## Supplementary material for "Transcriptional responses to arbuscular mycorrhizal symbiosis development are conserved in the early divergent *Marchantia paleacea*": OG0002867_tree.txt

```
((((S_moellendorffii_renamed_EFJ20942:0.01501,(S_moellendorffii_renamed_EFJ32312:0.01599,S_moellendorffii_renamed_EFJ20944:0.00014)n4:0.00197)n3:0.69657,(((M_polymorpha_renamed_Mapoly0214s0007.1:0.04503,(M_paleacea_Rhiz_final_MPA13700.1.p1:0.00015,M_paleacea_Rhiz_final_MPA13699.1.p1:0.02945)n8:0.01628)n7:0.26235,(P_neesiana_scaffold-JHFI-2014286-Pellia_neesiana:0.16526,P_pinnata_scaffold-UUHD-2011211-Porella_pinnata:0.16304)n9:0.0838)n6:0.34111,(M_paleacea_Rhiz_final_MPA3803.1.p1:0.99869,((S_muscicola_renamed_SM000010S04375:0.01006,(S_muscicola_renamed_SM000253S09046:0.0851,S_muscicola_renamed_SM000141S00878:0.0416)n13:0.01746)n12:0.86367,C_braunii_renamed_GBG68509:0.82366)n11:0.19536)n10:0.053325)n5:0.005925)n2:0.09179,((M_flagellaris_scaffold-UCRN-2006119-Megaceros_tosanus:0.11905,(((A_agrestis_renamed_Aagr.utg000084l.170.6:0.07574,A_agrestis_renamed_Aagr.utg000084l.170.4:0.02973)n18:0.02003,((A_agrestis_renamed_Aagr.utg000084l.170.3:0,A_agrestis_renamed_Aagr.utg000084l.170.1:0)n20:0.00014,(A_agrestis_renamed_Aagr.utg000084l.170.5:0,A_agrestis_renamed_Aagr.utg000084l.170.2:0)n21:0.00014)n19:0.00015)n17:0.08064,((A_agrestis_renamed_Aagr.utg000113l.68.9:0.00014,(((A_agrestis_renamed_Aagr.utg000113l.68.1:0,A_agrestis_renamed_Aagr.utg000113l.68.3:0)n26:0.00016,A_agrestis_renamed_Aagr.utg000113l.68.7:0.00014)n25:0.02953,((A_agrestis_renamed_Aagr.utg000113l.68.10:0,A_agrestis_renamed_Aagr.utg000113l.68.8:0)n28:0.00014,(A_agrestis_renamed_Aagr.utg000113l.68.5:0.00014,A_agrestis_renamed_Aagr.utg000113l.68.6:0.01569)n29:0.00015)n27:0.00015)n24:0.00014)n23:0.00014,(A_agrestis_renamed_Aagr.utg000113l.68.2:0.00015,A_agrestis_renamed_Aagr.utg000113l.68.4:0.00014)n30:0.00015)n22:0.2373)n16:0.14963)n15:0.24982,(T_lepidozioides_scaffold-SKQD-2008498-Takakia_lepidozioides:0.17544,(P_patens_renamed_P322_490V3.3:0.03514,(P_patens_renamed_P322_490V3.2:0,P_patens_renamed_P322_490V3.1:0)n33:0.00014)n32:0.34944)n31:0.10861)n14:0.05373)n1:0.025065,(((A_filiculoides_renamed_Azfi_s0368.g067022:0.00015,A_filiculoides_renamed_Azfi_s3133.g114642:0.01919)n36:0.00667,(A_filiculoides_renamed_Azfi_s0271.g061226:0.00015,A_filiculoides_renamed_Azfi_s1932.g108165:0.0247)n37:0.07538)n35:0.48676,(P_abies_renamed_MA_10436220g0010:0.26023,(A_trichopoda_renamed_ERN09932:0.23125,(((Oryza_sativa_renamed_LOC_Os10g18220.1:0.13521,(Z_mays_renamed_B6UAN3:0.00931,Z_mays_renamed_K7U924:0.02114)n43:0.10711)n42:0.30544,P_dactylifera_renamed_XP_008790991.1:0.12689)n41:0.08793,(B_vulgaris_renamed_KMT13789:0.17712,((A_thaliana_renamed_AT5G27450.2:0,A_thaliana_renamed_AT5G27450.1:0,A_thaliana_renamed_AT5G27450.3:0)n46:0.27728,(L_angustifolius_renamed_OIW17506:0.09819,((M_truncatula_renamed_MTR_7113660:0.00014,M_truncatula_renamed_MTR_7113660:0.04464)n49:0.08981,(L_japonicus_renamed_Lj1g3v4942840.1:0.00014,L_japonicus_renamed_Lj1g3v4943880.1:0.00014)n50:0.08949)n48:0.01484)n47:0.08457)n45:0.04802)n44:0.03417)n40:0.11881)n39:0.17481)n38:0.19868)n34:0.025065)n0;
```
