## Supplementary material for "Transcriptional responses to arbuscular mycorrhizal symbiosis development are conserved in the early divergent *Marchantia paleacea*": OG0002868_tree.txt

```
(((S_muscicola_renamed_SM000064S19765:0.30299,S_muscicola_renamed_SM000019S05105:0.21025)n2:0.41064,((P_neesiana_scaffold-JHFI-2102772-Pellia_neesiana:0.25888,(((P_pinnata_scaffold-UUHD-2132086-Porella_pinnata:0.17876,(((P_pinnata_scaffold-UUHD-2002547-Porella_pinnata:0.00248,(P_pinnata_scaffold-UUHD-2011741-Porella_pinnata:0.06817,P_pinnata_scaffold-UUHD-2137389-Porella_pinnata:0.00014)n11:0.07143)n10:0.11855,(P_pinnata_scaffold-UUHD-2140085-Porella_pinnata:0.1764,P_pinnata_scaffold-UUHD-2137051-Porella_pinnata:0.0604)n12:0.0127)n9:0.13142,((M_polymorpha_renamed_Mapoly0006s0021.1:0.23992,P_pinnata_scaffold-UUHD-2013892-Porella_pinnata:0.00016)n14:0.34877,(((T_lepidozioides_scaffold-SKQD-2066499-Takakia_lepidozioides:0.02579,(T_lepidozioides_scaffold-SKQD-2004713-Takakia_lepidozioides:0.00173,T_lepidozioides_scaffold-SKQD-2071843-Takakia_lepidozioides:0.01537)n18:0.00904)n17:0.03525,M_flagellaris_scaffold-UCRN-2047175-Megaceros_tosanus:0.06274)n16:0.07182,((((P_pinnata_scaffold-UUHD-2016936-Porella_pinnata:0.05277,(P_pinnata_scaffold-UUHD-2001849-Porella_pinnata:0.07266,P_pinnata_scaffold-UUHD-2130616-Porella_pinnata:0.11183)n23:0.02352)n22:0.08276,P_pinnata_scaffold-UUHD-2132130-Porella_pinnata:0.04239)n21:0.04011,(P_pinnata_scaffold-UUHD-2138165-Porella_pinnata:0.11192,((P_pinnata_scaffold-UUHD-2016437-Porella_pinnata:0.05451,P_pinnata_scaffold-UUHD-2018378-Porella_pinnata:0.01276)n26:0.08781,(P_pinnata_scaffold-UUHD-2137771-Porella_pinnata:0.13292,((P_pinnata_scaffold-UUHD-2006052-Porella_pinnata:0,P_pinnata_scaffold-UUHD-2006053-Porella_pinnata:0)n29:0.07026,P_pinnata_scaffold-UUHD-2132196-Porella_pinnata:0.01818)n28:0.03407)n27:0.04759)n25:0.0514)n24:0.0355)n20:0.10706,P_pinnata_scaffold-UUHD-2146450-Porella_pinnata:0.184149)n19:0.020461)n15:0.10435)n13:0.09231)n8:0.05157)n7:0.01177,(T_lepidozioides_scaffold-SKQD-2002124-Takakia_lepidozioides:0.08891,(P_pinnata_scaffold-UUHD-2010946-Porella_pinnata:0.1799,P_pinnata_scaffold-UUHD-2138770-Porella_pinnata:0.252945)n31:0.028105)n30:0.05087)n6:0.03657,(P_pinnata_scaffold-UUHD-2004785-Porella_pinnata:0.0376,P_pinnata_scaffold-UUHD-2142265-Porella_pinnata:0.0664)n32:0.1508)n5:0.02374)n4:0.0214,A_filiculoides_renamed_Azfi_s0299.g063612:1.04712)n3:0.04136)n1:0.06101,((M_flagellaris_scaffold-UCRN-2009629-Megaceros_tosanus:0.04334,(P_neesiana_scaffold-JHFI-2007126-Pellia_neesiana:0.00499,(T_lepidozioides_scaffold-SKQD-2007120-Takakia_lepidozioides:0.00014,(P_patens_renamed_P34_28946V3.1:0,P_patens_renamed_P34_28940V3.1:0)n37:0.12172)n36:0.00017)n35:0.00853)n34:0.01104,(((P_patens_renamed_P321_4580V3.1:0.02261,(M_truncatula_renamed_MTR_0024s0110:0.3762,M_truncatula_renamed_MTR_8106255:0.04637)n41:0.06493)n40:0.05599,T_lepidozioides_scaffold-SKQD-2002649-Takakia_lepidozioides:0.00014)n39:0.05326,(A_thaliana_renamed_ATMG01360.1:0.00506,((Oryza_sativa_renamed_LOC_Os12g33946.1:0.00014,Z_mays_renamed_Q7HRM0:0.0083)n44:0.01406,((P_abies_renamed_MA_10428650g0020:0.15765,P_dactylifera_renamed_YP_005090365.1:0.01213)n46:0.01829,(((L_angustifolius_renamed_OIV97118:0.00016,L_angustifolius_renamed_OIV89981:0.00014)n49:0.00222,((L_japonicus_renamed_Lj0g3v0347809.1:0.00014,L_japonicus_renamed_Lj0g3v0062579.1:0.000126)n51:1.4e-05,L_japonicus_renamed_Ljmitog3v0000010.1:0.000126)n50:1.4e-05)n48:0.00015,A_filiculoides_renamed_Azfi_s0370.g067093:1.2015)n47:0.0277)n45:0.02787)n43:0.01028)n42:0.04272)n38:0.007209)n33:0.000801)n0;
```
