## Supplementary material for "Transcriptional responses to arbuscular mycorrhizal symbiosis development are conserved in the early divergent *Marchantia paleacea*": OG0002869_tree.txt

```
(((((((S_moellendorffii_renamed_EFJ09798:0,S_moellendorffii_renamed_EFJ11594:0)n6:0.06114,(S_moellendorffii_renamed_EFJ09417:0.00568,(S_moellendorffii_renamed_EFJ34599:0.03308,S_moellendorffii_renamed_EFJ34601:0.00014)n8:0.00856)n7:0.44534)n5:0.05296,((M_polymorpha_renamed_Mapoly0001s0238.1:0.0082,(M_paleacea_Rhiz_final_MPA6379.1.p1:0.00016,(M_paleacea_Rhiz_final_MPA6379.2.p1:0,M_paleacea_Rhiz_final_MPA6379.3.p1:0)n12:0.00014)n11:0.00317)n10:0.02985,(P_neesiana_scaffold-JHFI-2011956-Pellia_neesiana:0.02048,P_pinnata_scaffold-UUHD-2149586-Porella_pinnata:0.02288)n13:0.00963)n9:0.02359)n4:0.00829,(M_flagellaris_scaffold-UCRN-2005384-Megaceros_tosanus:0.03106,((A_agrestis_renamed_Aagr.utg000077l.289.1:0.05398,A_agrestis_renamed_Aagr.utg000103l.3.1:0.15216)n16:0.18652,(A_agrestis_renamed_Aagr.utg000104l.132.1:0.00642,(A_agrestis_renamed_Aagr.utg000061l.106.1:0.12038,A_agrestis_renamed_Aagr.utg000125l.186.1:0.07515)n18:0.09669)n17:0.00629)n15:0.0535)n14:0.04375)n3:0.00652,(T_lepidozioides_scaffold-SKQD-2003340-Takakia_lepidozioides:0.03147,((P_patens_renamed_P32_2990V3.1:0,P_patens_renamed_P32_2990V3.2:0)n21:0.12835,(P_patens_renamed_P317_5890V3.1:0.00014,P_patens_renamed_P317_5890V3.2:0.00015)n22:0.04137)n20:0.02283)n19:0.02167)n2:0.01632,(((A_thaliana_renamed_AT1G15310.1:0.1049,((A_thaliana_renamed_AT5G49500.2:0.00014,A_thaliana_renamed_AT5G49500.1:0.00014)n27:0.13828,(A_thaliana_renamed_AT1G48900.1:0.00014,A_thaliana_renamed_AT1G48900.2:0.02123)n28:0.0095)n26:0.0111)n25:0.0587,(B_vulgaris_renamed_KMT00635:0.02438,(((((L_angustifolius_renamed_OIW19219:0.02021,L_angustifolius_renamed_OIW11991:0.01066)n34:0.00736,(L_japonicus_renamed_Lj3g3v2185880.1:0.00861,L_japonicus_renamed_Lj4g3v0510210.1:0.18078)n35:0.00688)n33:0.00408,M_truncatula_renamed_MTR_4010050:0.06058)n32:0.01104,(((Oryza_sativa_renamed_LOC_Os01g56600.1:0.02422,(Z_mays_renamed_A0A1D6GAK2:0.00696,Z_mays_renamed_C4JC13:0.02537)n39:0.01004)n38:0.03363,(P_dactylifera_renamed_XP_008809106.1:0.01717,(P_dactylifera_renamed_XP_008775106.1:0.00015,P_dactylifera_renamed_XP_008775107.1:0.00014)n41:0.01437)n40:0.01041)n37:0.01449,((M_truncatula_renamed_MTR_2104050:0.17592,(Oryza_sativa_renamed_LOC_Os05g43390.1:0.15587,Z_mays_renamed_A0A1D6M7Y7:0.23943)n44:0.09951)n43:0.02682,L_japonicus_renamed_Lj3g3v0044270.1:0.06845)n42:0.007794)n36:0.000866)n31:0.01131,(A_trichopoda_renamed_ERN05913:0.01092,A_trichopoda_renamed_ERN18995:0.00461)n45:0.07114)n30:0.00667)n29:0.01308)n24:0.04808,((S_muscicola_renamed_SM000133S26840:0.00325,(S_muscicola_renamed_SM000074S21712:0.00192,S_muscicola_renamed_SM000168S02580:0.00016)n48:0.0025)n47:0.20398,((M_truncatula_renamed_MTR_7085570:0.2738,M_truncatula_renamed_MTR_7085470:0.27886)n50:0.5045,C_braunii_renamed_GBG86459:0.14369)n49:0.04639)n46:0.024642)n23:0.002738)n1:0.010665,(P_abies_renamed_MA_79g0010:0.03785,A_filiculoides_renamed_Azfi_s0304.g063828:0.12352)n51:0.0152)n0;
```
