## Supplementary material for "Transcriptional responses to arbuscular mycorrhizal symbiosis development are conserved in the early divergent *Marchantia paleacea*": OG0002870_tree.txt

```
(((M_flagellaris_scaffold-UCRN-2010627-Megaceros_tosanus:0.15561,(A_agrestis_renamed_Aagr.utg000063l.335.4:0.00719,(A_agrestis_renamed_Aagr.utg000063l.335.1:0.00198,(A_agrestis_renamed_Aagr.utg000063l.335.2:0.00014,A_agrestis_renamed_Aagr.utg000063l.335.3:0.02174)n5:0.04689)n4:0.00368)n3:0.17737)n2:0.076,(((P_patens_renamed_P32_16680V3.2:0,P_patens_renamed_P32_16680V3.1:0)n8:0.16906,(T_lepidozioides_scaffold-SKQD-2002846-Takakia_lepidozioides:0.00015,T_lepidozioides_scaffold-SKQD-2002847-Takakia_lepidozioides:0.00014)n9:0.14312)n7:0.04508,(((M_polymorpha_renamed_Mapoly0009s0066.1:0.00764,(M_paleacea_Rhiz_final_MPA14895.1.p1:0.00015,M_paleacea_Rhiz_final_MPA14895.2.p1:0.00235)n13:0.03295)n12:0.08534,(P_neesiana_scaffold-JHFI-2112343-Pellia_neesiana:0.07593,(P_pinnata_scaffold-UUHD-2002405-Porella_pinnata:0.00014,P_pinnata_scaffold-UUHD-2002406-Porella_pinnata:0.00015)n15:0.09773)n14:0.08311)n11:0.04162,C_braunii_renamed_GBG67556:0.39766)n10:0.03609)n6:0.04423)n1:0.01348,(A_filiculoides_renamed_Azfi_s0321.g064503:0.51079,((S_moellendorffii_renamed_EFJ22008:0.00689,S_moellendorffii_renamed_EFJ18268:0.00014)n18:0.32061,((A_trichopoda_renamed_ERN11914:0.13461,((S_muscicola_renamed_SM000364S13665:0.02956,(S_muscicola_renamed_SM000028S10045:0.0421,S_muscicola_renamed_SM000161S02413:0.01483)n23:0.01168)n22:0.61971,((((A_thaliana_renamed_AT1G04850.2:0.00016,A_thaliana_renamed_AT1G04850.1:0.00014)n27:0.14387,(B_vulgaris_renamed_KMT14859:0.21004,((L_japonicus_renamed_Lj4g3v2603780.1:0.00014,L_japonicus_renamed_Lj4g3v2603780.2:0.00014)n30:0.04079,(M_truncatula_renamed_MTR_8085380:0.12143,(L_angustifolius_renamed_OIW19196:0.01554,L_angustifolius_renamed_OIW17990:0.02413)n32:0.02433)n31:0.01148)n29:0.04376)n28:0.03161)n26:0.0398,(P_dactylifera_renamed_XP_008775253.1:0.11677,((Oryza_sativa_renamed_LOC_Os02g30180.3:0.00015,(Oryza_sativa_renamed_LOC_Os02g30180.2:0.00014,Oryza_sativa_renamed_LOC_Os02g30180.1:0.00014)n36:0.00014)n35:0.04809,(Z_mays_renamed_A0A1D6H8V0:0.03075,Z_mays_renamed_A0A1D6Q270:0.02985)n37:0.02586)n34:0.12877)n33:0.03688)n25:0.01164,((P_dactylifera_renamed_XP_026661828.1:0.00014,(P_dactylifera_renamed_XP_026661825.1:0.00014,(P_dactylifera_renamed_XP_026661826.1:0.00014,(P_dactylifera_renamed_XP_026661827.1:0.00014,((P_dactylifera_renamed_XP_026661820.1:0,P_dactylifera_renamed_XP_026661821.1:0,P_dactylifera_renamed_XP_026661822.1:0)n44:0.00014,(P_dactylifera_renamed_XP_026661823.1:0,P_dactylifera_renamed_XP_026661824.1:0)n45:0.00016)n43:0.00015)n42:0.06192)n41:0.00015)n40:0.00014)n39:0.21381,(B_vulgaris_renamed_KMT05653:0.39937,(L_angustifolius_renamed_OIW01286:0.26174,((L_japonicus_renamed_Lj3g3v0730420.1:0,L_japonicus_renamed_Lj3g3v0730420.2:0)n49:0.09917,M_truncatula_renamed_MTR_8013030:0.12368)n48:0.05709)n47:0.1597)n46:0.13268)n38:0.056529)n24:0.006281)n21:0.00176)n20:0.03577,(P_abies_renamed_MA_10428923g0020:0.5107,P_abies_renamed_MA_10428035g0020:0.376803)n50:0.041867)n19:0.02234)n17:0.03281)n16:0.01348)n0;
```
