## Supplementary material for "Transcriptional responses to arbuscular mycorrhizal symbiosis development are conserved in the early divergent *Marchantia paleacea*": OG0002871_tree.txt

```
((C_braunii_renamed_GBG87241:0.19304,(((S_moellendorffii_renamed_EFJ17984:0.00245,S_moellendorffii_renamed_EFJ37113:0.00124)n4:0.18519,(T_lepidozioides_scaffold-SKQD-2009503-Takakia_lepidozioides:0.05536,((((P_patens_renamed_P35_20530V3.4:0.00098,(P_patens_renamed_P35_20530V3.5:0,P_patens_renamed_P35_20530V3.3:0,P_patens_renamed_P35_20530V3.1:0,P_patens_renamed_P35_20530V3.2:0)n10:0.00014)n9:0.16418,T_lepidozioides_scaffold-SKQD-2011395-Takakia_lepidozioides:0.10179)n8:0.04706,(P_neesiana_scaffold-JHFI-2097302-Pellia_neesiana:0.06264,((M_polymorpha_renamed_Mapoly0031s0153.1:0.00614,(M_paleacea_Rhiz_final_MPA24542.1.p1:0.00014,M_paleacea_Rhiz_final_MPA24542.2.p1:0.00015)n14:0.01062)n13:0.0839,((P_neesiana_scaffold-JHFI-2111915-Pellia_neesiana:0.08756,P_neesiana_scaffold-JHFI-2015869-Pellia_neesiana:9e-05)n16:1e-05,(P_pinnata_scaffold-UUHD-2016631-Porella_pinnata:0.06787,(P_pinnata_scaffold-UUHD-2009800-Porella_pinnata:0.00014,P_pinnata_scaffold-UUHD-2009801-Porella_pinnata:0.00014)n18:0.074772)n17:0.008308)n15:0.00201)n12:0.02394)n11:0.00266)n7:0.01854,(A_filiculoides_renamed_Azfi_s0345.g065787:0.15472,(P_pinnata_scaffold-UUHD-2018142-Porella_pinnata:0.96437,(P_abies_renamed_MA_117698g0010:0.23528,(A_trichopoda_renamed_ERN03844:0.11118,((((A_thaliana_renamed_AT1G10490.1:0,A_thaliana_renamed_AT1G10490.2:0)n26:0.06583,(A_thaliana_renamed_AT3G57940.1:0.00014,A_thaliana_renamed_AT3G57940.2:0.00014)n27:0.09451)n25:0.1675,(((B_vulgaris_renamed_KMT04510:0.00014,(B_vulgaris_renamed_KMT04509:0.00014,B_vulgaris_renamed_KMT04511:0.00016)n31:0.00014)n30:0.00906,(B_vulgaris_renamed_KMT04506:0.00014,(B_vulgaris_renamed_KMT04505:0.00016,B_vulgaris_renamed_KMT04507:0.00014)n33:0.00015)n32:0.01548)n29:0.46836,(B_vulgaris_renamed_KMT08634:0.11716,((L_japonicus_renamed_Lj4g3v2786840.3:0.06289,M_truncatula_renamed_MTR_8092060:0.08762)n36:0.0244,(M_truncatula_renamed_MTR_2028030:0.18913,(L_angustifolius_renamed_OIW18193:0.04219,(L_japonicus_renamed_Lj4g3v2786840.1:0,L_japonicus_renamed_Lj4g3v2786840.2:0)n39:0.10765)n38:0.006417)n37:0.000713)n35:0.07036)n34:0.024246)n28:0.002694)n24:0.04285,(P_dactylifera_renamed_XP_008797879.1:0.07577,(Z_mays_renamed_A0A1D6FL68:0.11726,(Oryza_sativa_renamed_LOC_Os12g07300.1:0.00247,Oryza_sativa_renamed_LOC_Os12g07300.2:0.04119)n42:0.0441)n41:0.12391)n40:0.06223)n23:0.10939)n22:0.08053)n21:0.03094)n20:0.06295)n19:0.026118)n6:0.0026118)n5:0.0002902)n3:0.04121,(P_pinnata_scaffold-UUHD-2146163-Porella_pinnata:0.91542,(S_muscicola_renamed_SM000026S09010:0.00016,(S_muscicola_renamed_SM000018S03562:0.00633,S_muscicola_renamed_SM000011S19170:0.01373)n45:0.00628)n44:0.06998)n43:0.150588)n2:0.016732)n1:0.02261,((M_flagellaris_scaffold-UCRN-2002887-Megaceros_tosanus:0,M_flagellaris_scaffold-UCRN-2002888-Megaceros_tosanus:0,M_flagellaris_scaffold-UCRN-2002889-Megaceros_tosanus:0)n47:0.13823,(A_agrestis_renamed_Aagr.utg000008l.121.2:0.04687,A_agrestis_renamed_Aagr.utg000008l.121.1:0.00441)n48:0.1288)n46:0.07077)n0;
```
