## Supplementary material for "Transcriptional responses to arbuscular mycorrhizal symbiosis development are conserved in the early divergent *Marchantia paleacea*": OG0002872_tree.txt

```
((A_filiculoides_renamed_Azfi_s0352.g066607:0.27175,(((S_muscicola_renamed_SM000071S21040:0.0059,(S_muscicola_renamed_SM000032S12036:0.03163,S_muscicola_renamed_SM000119S25651:0.01175)n5:0.0095)n4:0.23656,(C_braunii_renamed_GBG77793:0.94704,C_braunii_renamed_GBG77789:0.657981)n6:0.073109)n3:0.05143,(((A_trichopoda_renamed_ERN02133:0.11165,((Oryza_sativa_renamed_LOC_Os03g19410.1:0.09423,(Oryza_sativa_renamed_LOC_Os07g48970.2:0.00014,Oryza_sativa_renamed_LOC_Os07g48970.1:0.00015)n12:0.28998)n11:0.01997,(((P_dactylifera_renamed_XP_026656137.1:0.00014,(P_dactylifera_renamed_XP_008813383.1:0.00015,P_dactylifera_renamed_XP_026656135.1:0.00014)n16:0.00015)n15:0.00155,(P_dactylifera_renamed_XP_026656138.1:0.00014,P_dactylifera_renamed_XP_026656139.1:0.00014)n17:0.00449)n14:0.00021,P_dactylifera_renamed_XP_026656136.1:0.00438)n13:0.09591)n10:0.03115)n9:0.01925,(A_thaliana_renamed_AT2G47390.1:0.12526,(((M_truncatula_renamed_MTR_7109530:0.00014,M_truncatula_renamed_MTR_7109530:0.00014)n21:0.00014,((M_truncatula_renamed_MTR_7109530:0.00014,M_truncatula_renamed_MTR_7109530:0.00014)n23:0.00133,M_truncatula_renamed_MTR_7109530:0.00723)n22:0.00023)n20:0.06427,(L_angustifolius_renamed_OIW14732:0.04717,(L_angustifolius_renamed_OIW17435:0.00173,L_angustifolius_renamed_OIW17434:0.00015)n25:0.03903)n24:0.03846)n19:0.05671)n18:0.01931)n8:0.12649,C_braunii_renamed_GBG69980:1.71959)n7:0.001053)n2:0.000117)n1:0.021525,((S_moellendorffii_renamed_EFJ06454:0.00399,S_moellendorffii_renamed_EFJ08731:0.00512)n27:0.23751,(((M_flagellaris_scaffold-UCRN-2004497-Megaceros_tosanus:0,M_flagellaris_scaffold-UCRN-2004498-Megaceros_tosanus:0)n30:0.10873,A_agrestis_renamed_Aagr.utg000100l.299.1:0.1267)n29:0.14457,((((M_polymorpha_renamed_Mapoly0032s0164.1:0.00341,(M_polymorpha_renamed_Mapoly0893s0002.1:0.00883,(M_polymorpha_renamed_Mapoly1060s0001.1:0.00685,(M_polymorpha_renamed_Mapoly0049s0016.1:0.03516,M_polymorpha_renamed_Mapoly4207s0001.1:0.93644)n37:0.01253)n36:0.00929)n35:0.06223)n34:0.02299,(M_paleacea_Rhiz_final_MPA15910.3.p1:0.00016,M_paleacea_Rhiz_final_MPA15910.2.p1:0.02239)n38:0.01556)n33:0.08964,(P_pinnata_scaffold-UUHD-2150679-Porella_pinnata:0.09927,P_neesiana_scaffold-JHFI-2017370-Pellia_neesiana:0.09755)n39:0.0331)n32:0.10962,(T_lepidozioides_scaffold-SKQD-2080242-Takakia_lepidozioides:0.08742,(((P_patens_renamed_P325_7720V3.1:0,P_patens_renamed_P325_7720V3.2:0)n43:0.0875,(P_patens_renamed_P36_17840V3.2:0,P_patens_renamed_P36_17840V3.3:0,P_patens_renamed_P36_17840V3.1:0)n44:0.0764)n42:0.13018,((P_patens_renamed_P323_15570V3.7:0.00147,(P_patens_renamed_P323_15570V3.5:0.00015,P_patens_renamed_P323_15570V3.6:0.00014)n47:0.00025)n46:0.01045,((P_patens_renamed_P323_15570V3.3:0,P_patens_renamed_P323_15570V3.4:0,P_patens_renamed_P323_15570V3.1:0)n49:0.00014,P_patens_renamed_P323_15570V3.2:0.00014)n48:0.00014)n45:0.252729)n41:0.028081)n40:0.0238)n31:0.03079)n28:0.01992)n26:0.02427)n0;
```
