## Supplementary material for "Transcriptional responses to arbuscular mycorrhizal symbiosis development are conserved in the early divergent *Marchantia paleacea*": OG0002873_tree.txt

```
((((S_moellendorffii_renamed_EFJ23179:0.00462,S_moellendorffii_renamed_EFJ25178:0.00517)n3:0.53098,(C_braunii_renamed_GBG82599:0.71903,(S_muscicola_renamed_SM000038S14298:0.01362,(S_muscicola_renamed_SM000014S00372:0.07295,S_muscicola_renamed_SM000016S01893:0.05782)n6:0.01963)n5:0.89773)n4:0.15165)n2:0.04611,(((P_patens_renamed_P310_5300V3.3:0,P_patens_renamed_P310_5300V3.5:0,P_patens_renamed_P310_5300V3.4:0,P_patens_renamed_P310_5300V3.1:0,P_patens_renamed_P310_5300V3.2:0)n9:0.26523,T_lepidozioides_scaffold-SKQD-2009284-Takakia_lepidozioides:0.14068)n8:0.10973,(((M_flagellaris_scaffold-UCRN-2007467-Megaceros_tosanus:0,M_flagellaris_scaffold-UCRN-2007468-Megaceros_tosanus:0)n12:0.21222,((A_agrestis_renamed_Aagr.utg000022l.159.3:0.00014,(A_agrestis_renamed_Aagr.utg000022l.159.4:0.00014,((A_agrestis_renamed_Aagr.utg000022l.159.8:0,A_agrestis_renamed_Aagr.utg000022l.159.9:0,A_agrestis_renamed_Aagr.utg000022l.159.10:0,A_agrestis_renamed_Aagr.utg000022l.159.6:0)n17:0.00015,(A_agrestis_renamed_Aagr.utg000022l.159.7:0,A_agrestis_renamed_Aagr.utg000022l.159.11:0)n18:0.01736)n16:0.00016)n15:0.00016)n14:0.00014,(A_agrestis_renamed_Aagr.utg000022l.159.5:0.01488,(A_agrestis_renamed_Aagr.utg000022l.159.1:0.01352,A_agrestis_renamed_Aagr.utg000022l.159.2:0.00175)n20:0.00018)n19:0.01338)n13:0.18798)n11:0.26719,(((M_paleacea_Rhiz_final_MPA17577.1.p1:0,M_paleacea_Rhiz_final_MPA17578.1.p1:0)n23:0.02001,M_polymorpha_renamed_Mapoly0160s0027.1:0.02769)n22:0.18346,(P_neesiana_scaffold-JHFI-2018566-Pellia_neesiana:0.13334,(P_pinnata_scaffold-UUHD-2017177-Porella_pinnata:0.18574,P_pinnata_scaffold-UUHD-2139509-Porella_pinnata:0.046458)n25:0.005162)n24:0.00518)n21:0.10574)n10:0.03063)n7:0.04995)n1:0.063095,(A_filiculoides_renamed_Azfi_s0358.g066807:0.52059,(((A_trichopoda_renamed_ERN18054:0.34143,A_trichopoda_renamed_ERN20235:0.06559)n29:0.16831,((P_dactylifera_renamed_XP_008775839.1:0.09378,(Z_mays_renamed_A0A1D6L259:0.05046,((Oryza_sativa_renamed_LOC_Os03g50740.2:0,Oryza_sativa_renamed_LOC_Os03g50740.1:0)n34:0.00014,Oryza_sativa_renamed_LOC_Os03g50740.3:0.00293)n33:0.06532)n32:0.21154)n31:0.07836,(B_vulgaris_renamed_KMT09393:0.19274,((A_thaliana_renamed_AT4G36630.2:0.00562,A_thaliana_renamed_AT4G36630.1:0.00014)n37:0.20922,((L_angustifolius_renamed_OIW20702:0.08162,(M_truncatula_renamed_MTR_8077680:0.09969,(L_japonicus_renamed_Lj0g3v0185019.1:0.03406,L_japonicus_renamed_Lj0g3v0259479.1:0.10903)n41:0.02646)n40:0.03211)n39:0.048,(L_angustifolius_renamed_OIV94793:0.07829,(L_japonicus_renamed_Lj2g3v1757300.1:0.04862,(M_truncatula_renamed_MTR_5020140:0.00014,(M_truncatula_renamed_MTR_5020140:0.01641,M_truncatula_renamed_MTR_8072800:0.76732)n45:0.00011)n44:0.06685)n43:0.02485)n42:0.02439)n38:0.07748)n36:0.02139)n35:0.09033)n30:0.09537)n28:0.05204,(P_abies_renamed_MA_184102g0010:0.22768,P_abies_renamed_MA_4091230g0010:0.25173)n46:0.02797)n27:0.14929)n26:0.063095)n0;
```
