## Supplementary material for "Transcriptional responses to arbuscular mycorrhizal symbiosis development are conserved in the early divergent *Marchantia paleacea*": OG0002874_tree.txt

```
((((M_flagellaris_scaffold-UCRN-2054189-Megaceros_tosanus:0.09675,A_agrestis_renamed_Aagr.utg000003l.605.1:0.18413)n3:0.35886,P_pinnata_scaffold-UUHD-2132062-Porella_pinnata:1.79311)n2:0.10773,(((A_filiculoides_renamed_Azfi_s0400.g068237:0.13923,A_filiculoides_renamed_Azfi_s0415.g068613:0.39595)n6:0.2119,(P_abies_renamed_MA_471858g0010:0.4774,(A_trichopoda_renamed_ERN12980:0.22112,((C_braunii_renamed_GBG90116:1.46305,(((P_dactylifera_renamed_XP_008781422.1:0.00452,(P_dactylifera_renamed_XP_008781421.1:0.00014,P_dactylifera_renamed_XP_008781420.1:0.00014)n14:0.00016)n13:0.05961,(P_dactylifera_renamed_XP_008784169.1:0.00461,(P_dactylifera_renamed_XP_026658821.1:0.00014,(P_dactylifera_renamed_XP_008784166.1:0.00014,P_dactylifera_renamed_XP_008784165.1:0.00014)n17:0.00015)n16:0.0009)n15:0.05602)n12:0.08954,(((Z_mays_renamed_A0A1D6MZN2:0.04334,(Z_mays_renamed_A0A1D6ITU6:0.00014,(Z_mays_renamed_A0A1D6EPU5:0.00811,(Z_mays_renamed_A0A1D6EFS9:0.01542,Z_mays_renamed_A0A1D6GGK1:0.05001)n23:0.00015)n22:0.06724)n21:0.0315)n20:0.05084,Oryza_sativa_renamed_LOC_Os12g06800.1:0.05304)n19:0.04733,(Oryza_sativa_renamed_LOC_Os11g06690.1:0.14425,Z_mays_renamed_A0A1D6QML5:0.21029)n24:0.15196)n18:0.19732)n11:0.03524)n10:0.07072,((((A_thaliana_renamed_AT1G09980.2:0.00014,(A_thaliana_renamed_AT1G09980.1:0,A_thaliana_renamed_AT1G09980.3:0)n29:0.00015)n28:0.09906,((A_thaliana_renamed_AT1G58350.1:0,A_thaliana_renamed_AT1G58350.4:0,A_thaliana_renamed_AT1G58350.2:0)n31:0.00015,A_thaliana_renamed_AT1G58350.3:0.00014)n30:0.07287)n27:0.19199,(((L_angustifolius_renamed_OIW13190:0.14942,(M_truncatula_renamed_MTR_4094378:0.07153,(L_japonicus_renamed_Lj4g3v0335870.1:0.00014,(L_japonicus_renamed_Lj4g3v0335870.2:0.00014,L_japonicus_renamed_Lj4g3v0335870.3:0.00015)n37:0.00014)n36:0.07112)n35:0.02773)n34:0.03791,(L_angustifolius_renamed_OIV96224:0.1257,(L_japonicus_renamed_Lj0g3v0131809.1:0.00014,L_japonicus_renamed_Lj0g3v0131809.2:0.00016)n39:0.09851)n38:0.04303)n33:0.20408,((L_angustifolius_renamed_OIW14570:0.08064,L_angustifolius_renamed_OIV97824:0.0312)n41:0.07539,(((L_japonicus_renamed_Lj1g3v2095830.1:0.00014,(L_japonicus_renamed_Lj1g3v2095830.2:0.0001,L_japonicus_renamed_Lj1g3v2095830.3:0.00014)n45:0.00016)n44:0.1047,L_japonicus_renamed_Lj1g3v2095820.1:0.077922)n43:0.008658,(M_truncatula_renamed_MTR_1007420:0.12444,M_truncatula_renamed_MTR_3110690:0.086148)n46:0.009572)n42:0.03343)n40:0.023445)n32:0.002605)n26:0.066,(B_vulgaris_renamed_KMT16460:0.00014,B_vulgaris_renamed_KMT16461:0.00015)n47:0.21857)n25:0.13729)n9:0.08265)n8:0.28448)n7:0.11066)n5:0.10089,((S_muscicola_renamed_SM000001S04718:0.0034,(S_muscicola_renamed_SM000044S15923:0.04215,S_muscicola_renamed_SM000052S17797:0.01165)n50:0.04056)n49:0.41715,C_braunii_renamed_GBG90115:0.54953)n48:0.118944)n4:0.013216)n1:0.121905,S_moellendorffii_renamed_EFJ33950:0.60294)n0;
```
