## Supplementary material for "Transcriptional responses to arbuscular mycorrhizal symbiosis development are conserved in the early divergent *Marchantia paleacea*": OG0002875_tree.txt

```
((C_braunii_renamed_GBG92320:0.11707,((A_filiculoides_renamed_Azfi_s0460.g072060:0.02169,(((S_moellendorffii_renamed_EFJ34636:0,S_moellendorffii_renamed_EFJ31080:0)n6:0.06321,(((A_agrestis_renamed_Aagr.utg000020l.120.2:0.02104,A_agrestis_renamed_Aagr.utg000020l.120.1:0.00373)n9:0.01246,(T_lepidozioides_scaffold-SKQD-2077332-Takakia_lepidozioides:0.04746,((P_patens_renamed_P318_9650V3.3:0,P_patens_renamed_P318_9650V3.2:0,P_patens_renamed_P318_9650V3.1:0,P_patens_renamed_P318_9650V3.4:0)n12:0.00369,((P_patens_renamed_P321_8390V3.1:0,P_patens_renamed_P321_8390V3.2:0)n14:0.00742,((P_patens_renamed_P319_7610V3.1:0,P_patens_renamed_P319_7610V3.7:0,P_patens_renamed_P319_7610V3.8:0,P_patens_renamed_P319_7610V3.4:0,P_patens_renamed_P319_7610V3.3:0,P_patens_renamed_P319_7610V3.5:0,P_patens_renamed_P319_7610V3.2:0,P_patens_renamed_P319_7610V3.6:0)n16:0.00376,(P_patens_renamed_P322_8870V3.2:0,P_patens_renamed_P322_8870V3.1:0)n17:0.03835)n15:0.00366)n13:0.00016)n11:0.01966)n10:0.00332)n8:0.00015,T_lepidozioides_scaffold-SKQD-2075630-Takakia_lepidozioides:0.078543)n7:0.008727)n5:0.01261,(P_neesiana_scaffold-JHFI-2110376-Pellia_neesiana:0.01136,((M_paleacea_Rhiz_final_MPA6010.1.p1:0.00372,M_polymorpha_renamed_Mapoly0053s0095.1:0.00015)n20:0.01129,P_pinnata_scaffold-UUHD-2148435-Porella_pinnata:0.00753)n19:0.00014)n18:0.02337)n4:0.00851)n3:0.02903,(M_paleacea_Rhiz_final_MPA4484.1.p1:0.28372,(S_muscicola_renamed_SM000005S17307:0.0067,(S_muscicola_renamed_SM000041S15503:0.00014,S_muscicola_renamed_SM000060S19632:0.00726)n23:0.00052)n22:0.04748)n21:0.01431)n2:0.00159)n1:0.035245,(P_abies_renamed_MA_10436167g0010:0.07376,((((((P_dactylifera_renamed_XP_008808620.1:0.00407,(P_dactylifera_renamed_XP_008808403.1:0.00015,P_dactylifera_renamed_XP_008808404.1:0.03124)n31:0.01817)n30:0.02574,((Oryza_sativa_renamed_LOC_Os08g43540.1:0.0082,Z_mays_renamed_K7V4Q5:0.02293)n33:0.00596,((Z_mays_renamed_A3FMB9:0.0111,Z_mays_renamed_B4F822:0.00787)n35:0.01461,Oryza_sativa_renamed_LOC_Os09g36710.1:0.008037)n34:0.000893)n32:0.04872)n29:0.00647,(A_thaliana_renamed_AT5G66140.1:0.01569,(A_thaliana_renamed_AT3G51260.1:0.00015,A_thaliana_renamed_AT3G51260.2:0.00014)n37:0.03162)n36:0.02865)n28:0.01412,B_vulgaris_renamed_KMT09587:0.05094)n27:0.01125,((L_angustifolius_renamed_OIW09635:0.00779,L_angustifolius_renamed_OIV93573:0.02164)n39:0.01518,((L_japonicus_renamed_Lj0g3v0069859.1:0.00359,L_japonicus_renamed_Lj2g3v1979680.1:0.00914)n41:0.00369,(M_truncatula_renamed_MTR_2016050:0.0735,M_truncatula_renamed_MTR_8075320:0.0153)n42:0.01027)n40:0.00427)n38:0.01475)n26:0.01296,(A_trichopoda_renamed_ERN19572:0.01079,A_trichopoda_renamed_ERN19571:0.12325)n43:0.03368)n25:0.00792)n24:0.05649)n0;
```
