## Supplementary material for "Transcriptional responses to arbuscular mycorrhizal symbiosis development are conserved in the early divergent *Marchantia paleacea*": OG0002876_tree.txt

```
(((S_moellendorffii_renamed_EFJ17013:0.003,S_moellendorffii_renamed_EFJ16143:0.00612)n2:0.21249,(C_braunii_renamed_GBG64941:0.26579,(S_muscicola_renamed_SM000198S05329:0.00016,(S_muscicola_renamed_SM000012S25359:0.00465,S_muscicola_renamed_SM000095S24988:0.01406)n5:0.00241)n4:0.24843)n3:0.05645)n1:0.0131,(((M_paleacea_Rhiz_final_MPA8896.1.p1:0.0135,M_polymorpha_renamed_Mapoly0001s0476.1:0.03833)n8:0.45007,(P_neesiana_scaffold-JHFI-2111102-Pellia_neesiana:0.14564,P_pinnata_scaffold-UUHD-2015518-Porella_pinnata:0.11331)n9:0.0654)n7:0.06272,((A_filiculoides_renamed_Azfi_s0467.g072829:0.19279,((A_trichopoda_renamed_ERN09815:0.18391,(((((P_dactylifera_renamed_XP_008790572.1:0.30664,(P_dactylifera_renamed_XP_008779993.1:0.03038,(P_dactylifera_renamed_XP_008803310.1:0.00015,P_dactylifera_renamed_XP_026664189.1:0.00014)n20:0.04096)n19:0.04643)n18:0.03169,((Oryza_sativa_renamed_LOC_Os04g18200.1:0.07273,Oryza_sativa_renamed_LOC_Os04g48540.1:0.00762)n22:0.06145,((Z_mays_renamed_B4F8D4:0.00214,Z_mays_renamed_spP26259:0.00016)n24:0.07659,Z_mays_renamed_B4FK44:0.064251)n23:0.007139)n21:0.02329)n17:0.08043,(B_vulgaris_renamed_KMT16148:0.07992,B_vulgaris_renamed_KMT05459:0.07512)n25:0.06019)n16:0.01946,(((L_japonicus_renamed_Lj1g3v2582190.1:0.07079,(M_truncatula_renamed_MTR_1088775:0.01579,M_truncatula_renamed_MTR_7075090:0.05223)n29:0.04496)n28:0.03442,(L_angustifolius_renamed_OIW07643:0.05763,L_angustifolius_renamed_OIV98729:0.07127)n30:0.02882)n27:0.04356,((L_angustifolius_renamed_OIW20661:0.0425,(L_angustifolius_renamed_OIW19316:0.10069,L_angustifolius_renamed_OIW18995:0.05374)n33:0.00695)n32:0.0366,((M_truncatula_renamed_MTR_8036050:0.19713,(L_japonicus_renamed_Lj3g3v2723890.1:0.07938,(L_japonicus_renamed_Lj0g3v0100599.1:0.15481,L_japonicus_renamed_Lj3g3v2723870.1:0.18788)n37:0.04168)n36:0.0263)n35:0.07718,((L_japonicus_renamed_Lj3g3v2723700.1:0.09339,L_japonicus_renamed_Lj3g3v2723750.1:0.04263)n39:0.06888,((M_truncatula_renamed_MTR_8036020:0.04842,M_truncatula_renamed_MTR_8036035:0.01568)n41:0.17393,M_truncatula_renamed_MTR_8036040:0.154521)n40:0.017169)n38:0.0296)n34:0.141318)n31:0.015702)n26:0.04202)n15:0.03155,(A_thaliana_renamed_AT2G45440.1:0.04169,(A_thaliana_renamed_AT3G60880.1:0.00014,A_thaliana_renamed_AT3G60880.2:0.00016)n43:0.07684)n42:0.10106)n14:0.09733)n13:0.02565,(P_abies_renamed_MA_116863g0010:0.03359,P_abies_renamed_MA_139857g0010:0.02288)n44:0.09341)n12:0.07508)n11:0.01281,(((P_patens_renamed_P36_3950V3.3:0,P_patens_renamed_P36_3950V3.2:0,P_patens_renamed_P36_3950V3.1:0)n47:0.12576,((P_patens_renamed_P35_24750V3.1:0,P_patens_renamed_P35_24750V3.3:0)n49:0.00014,P_patens_renamed_P35_24750V3.2:0.02219)n48:0.10957)n46:0.16501,(T_lepidozioides_scaffold-SKQD-2008551-Takakia_lepidozioides:0.24806,A_agrestis_renamed_Aagr.utg000042l.133.1:0.58975)n50:0.0617)n45:0.03919)n10:0.03102)n6:0.0131)n0;
```
