## Supplementary material for "Transcriptional responses to arbuscular mycorrhizal symbiosis development are conserved in the early divergent *Marchantia paleacea*": OG0002877_tree.txt

```
(((C_braunii_renamed_GBG90601:0.17546,(S_muscicola_renamed_SM000102S09228:0.01633,(S_muscicola_renamed_SM000096S24902:0.08357,S_muscicola_renamed_SM000022S07282:0.02826)n4:0.00016)n3:0.31391)n2:0.1005,(A_filiculoides_renamed_Azfi_s0478.g073066:0.00203,A_filiculoides_renamed_Azfi_s0988.g094589:0.00014)n5:0.10467)n1:0.008765,((P_abies_renamed_MA_82283g0010:0.05337,((((Oryza_sativa_renamed_LOC_Os07g04850.1:0,Oryza_sativa_renamed_LOC_Os07g04850.3:0,Oryza_sativa_renamed_LOC_Os07g04850.2:0)n11:0.03928,Z_mays_renamed_B4FHA5:0.03353)n10:0.06481,((L_japonicus_renamed_Lj1g3v3765010.1:0.02865,((L_angustifolius_renamed_OIW14442:0.00014,L_angustifolius_renamed_OIW02128:0.00385)n15:0.03257,(M_truncatula_renamed_MTR_7037560:0.0147,M_truncatula_renamed_MTR_7037560:0.00014)n16:0.03247)n14:0.00471)n13:0.04518,((B_vulgaris_renamed_KMT07277:0.00601,B_vulgaris_renamed_KMT07279:0.09079)n18:0.05803,A_thaliana_renamed_AT1G60170.1:0.22181)n17:0.02337)n12:0.02438)n9:0.01844,((P_dactylifera_renamed_XP_008781995.1:0.00992,P_dactylifera_renamed_XP_008791096.2:0.00801)n20:0.04379,A_trichopoda_renamed_ERM95242:0.0817)n19:0.01288)n8:0.03169)n7:0.07607,(((M_polymorpha_renamed_Mapoly0042s0037.1:0.00277,(M_paleacea_Rhiz_final_MPA23105.2.p1:0.00016,M_paleacea_Rhiz_final_MPA23105.1.p1:0.00014)n24:0.01092)n23:0.03551,(P_neesiana_scaffold-JHFI-2017671-Pellia_neesiana:0.01997,(P_pinnata_scaffold-UUHD-2129869-Porella_pinnata:0.07752,P_pinnata_scaffold-UUHD-2144147-Porella_pinnata:0.011907)n26:0.001323)n25:0.01385)n22:0.01894,((S_moellendorffii_renamed_EFJ23294:0,S_moellendorffii_renamed_EFJ20298:0)n28:0.19867,((M_flagellaris_scaffold-UCRN-2053056-Megaceros_tosanus:0.04184,(A_agrestis_renamed_Aagr.utg000044l.47.2:0.00014,(((((A_agrestis_renamed_Aagr.utg000006l.640.5:0,A_agrestis_renamed_Aagr.utg000006l.640.2:0,A_agrestis_renamed_Aagr.utg000006l.640.7:0)n36:0.00014,(A_agrestis_renamed_Aagr.utg000006l.640.10:0.00014,A_agrestis_renamed_Aagr.utg000006l.640.9:0.00014)n37:0.0366)n35:0.00014,((A_agrestis_renamed_Aagr.utg000006l.640.3:0,A_agrestis_renamed_Aagr.utg000006l.640.1:0)n39:0.00014,((A_agrestis_renamed_Aagr.utg000006l.640.8:0,A_agrestis_renamed_Aagr.utg000006l.640.6:0)n41:0.00014,A_agrestis_renamed_Aagr.utg000006l.640.4:0.00015)n40:0.00016)n38:0.00014)n34:0.03313,(A_agrestis_renamed_Aagr.utg000044l.47.6:0.00014,(A_agrestis_renamed_Aagr.utg000044l.47.4:0.00015,A_agrestis_renamed_Aagr.utg000044l.47.1:0.00014)n43:0.00016)n42:0.0594)n33:0.00134,(A_agrestis_renamed_Aagr.utg000044l.47.5:0.00195,A_agrestis_renamed_Aagr.utg000044l.47.3:0.00014)n44:0.00016)n32:0.00016)n31:0.09044)n30:0.05804,(T_lepidozioides_scaffold-SKQD-2012328-Takakia_lepidozioides:0.0374,(P_patens_renamed_P35_26190V3.5:0.00014,(P_patens_renamed_P35_26190V3.4:0.03572,((P_patens_renamed_P35_26190V3.2:0,P_patens_renamed_P35_26190V3.3:0)n49:0.00014,P_patens_renamed_P35_26190V3.1:0.00014)n48:0.00015)n47:0.00015)n46:0.08714)n45:0.02723)n29:0.00475)n27:0.00779)n21:0.02964)n6:0.008765)n0;
```
