## Supplementary material for "Transcriptional responses to arbuscular mycorrhizal symbiosis development are conserved in the early divergent *Marchantia paleacea*": OG0002878_tree.txt

```
(((P_patens_renamed_P33_9810V3.4:0.00568,(P_patens_renamed_P33_9810V3.2:0.00014,(P_patens_renamed_P33_9810V3.3:0,P_patens_renamed_P33_9810V3.1:0)n4:0.00014)n3:0.00021)n2:0.20741,(A_agrestis_renamed_Aagr.utg000006l.221.1:0.20529,(M_flagellaris_scaffold-UCRN-2004422-Megaceros_tosanus:0.00014,M_flagellaris_scaffold-UCRN-2004423-Megaceros_tosanus:0.00016)n6:0.09916)n5:0.1164)n1:0.015285,((S_moellendorffii_renamed_EFJ15581:0.00262,S_moellendorffii_renamed_EFJ38863:0.00016)n8:0.32902,(((A_filiculoides_renamed_Azfi_s1419.g102851:0.00594,(A_filiculoides_renamed_Azfi_s0708.g082861:0.00014,A_filiculoides_renamed_Azfi_s1172.g098792:0.00014)n12:0.00203)n11:0.28118,(A_trichopoda_renamed_ERN20320:0.24433,(((Oryza_sativa_renamed_LOC_Os09g34100.1:0.03667,Z_mays_renamed_A0A1D6I8T9:0.05184)n16:0.17744,((P_dactylifera_renamed_XP_026660686.1:0,P_dactylifera_renamed_XP_026660687.1:0,P_dactylifera_renamed_XP_026660688.1:0,P_dactylifera_renamed_XP_008790587.1:0)n18:0.03838,(P_dactylifera_renamed_XP_008788218.1:0.00016,(P_dactylifera_renamed_XP_017697996.1:0.00015,P_dactylifera_renamed_XP_026660054.1:0.00014)n20:0.03156)n19:0.03766)n17:0.08454)n15:0.08639,(((A_thaliana_renamed_AT2G43430.1:0.00016,(A_thaliana_renamed_AT2G43430.3:0.00014,A_thaliana_renamed_AT2G43430.2:0.00483)n24:0.00024)n23:0.20827,((A_thaliana_renamed_AT1G06130.2:0.00014,A_thaliana_renamed_AT1G06130.1:0.00014)n26:0.06971,(A_thaliana_renamed_AT2G31350.3:0.02245,(A_thaliana_renamed_AT2G31350.1:0.00015,A_thaliana_renamed_AT2G31350.2:0.00014)n28:0.00015)n27:0.07683)n25:0.0863)n22:0.03155,(B_vulgaris_renamed_KMT15802:0.147,((L_angustifolius_renamed_OIW08977:0.03647,L_angustifolius_renamed_OIW03752:0.04105)n31:0.0293,((L_japonicus_renamed_Lj3g3v0370460.1:0.0483,(M_truncatula_renamed_MTR_2099090:0.00497,M_truncatula_renamed_MTR_2099090:0.00015)n34:0.08161)n33:0.01983,((L_japonicus_renamed_Lj3g3v3325990.1:0.00015,L_japonicus_renamed_Lj3g3v3325990.2:0.06189)n36:0.10399,(M_truncatula_renamed_MTR_4068100:0.00014,(M_truncatula_renamed_MTR_4068100:0.00014,(M_truncatula_renamed_MTR_4068100:0.06848,M_truncatula_renamed_MTR_4068100:0.02543)n39:0.00016)n38:0.00014)n37:0.10408)n35:0.04041)n32:0.00449)n30:0.01088)n29:0.02194)n21:0.05695)n14:0.06666)n13:0.19126)n10:0.10975,(((M_polymorpha_renamed_Mapoly0204s0005.1:0.0115,(M_paleacea_Rhiz_final_MPA25460.3.p1:0.00015,(M_paleacea_Rhiz_final_MPA25460.2.p1:0.00015,M_paleacea_Rhiz_final_MPA25460.1.p1:0.01377)n44:0.00293)n43:0.05049)n42:0.14423,(P_pinnata_scaffold-UUHD-2147604-Porella_pinnata:0.04123,(P_neesiana_scaffold-JHFI-2007115-Pellia_neesiana:0.00014,P_neesiana_scaffold-JHFI-2007116-Pellia_neesiana:0.00016)n46:0.06527)n45:0.03273)n41:0.16034,(C_braunii_renamed_GBG90658:0.40904,(P_pinnata_scaffold-UUHD-2017200-Porella_pinnata:0.12368,(M_paleacea_Rhiz_final_MPA28127.1.p1:0.03666,M_polymorpha_renamed_Mapoly0204s0009.1:0.02734)n49:0.20207)n48:0.11984)n47:0.080991)n40:0.008999)n9:0.05477)n7:0.10106)n0;
```
