## Supplementary material for "Transcriptional responses to arbuscular mycorrhizal symbiosis development are conserved in the early divergent *Marchantia paleacea*": OG0002879_tree.txt

```
((((M_flagellaris_scaffold-UCRN-2002813-Megaceros_tosanus:0,M_flagellaris_scaffold-UCRN-2002814-Megaceros_tosanus:0)n3:0.2478,A_agrestis_renamed_Aagr.utg000038l.375.1:0.19257)n2:0.20417,(C_braunii_renamed_GBG60420:0.68091,(S_muscicola_renamed_SM000437S15697:0.00334,(S_muscicola_renamed_SM000006S19492:0.01227,S_muscicola_renamed_SM000117S25496:0.02353)n6:0.01715)n5:0.67444)n4:0.2392)n1:0.093555,((((M_paleacea_Rhiz_final_MPA13238.1.p1:0.00866,M_polymorpha_renamed_Mapoly0014s0171.1:0.01466)n10:0.24993,(P_neesiana_scaffold-JHFI-2113716-Pellia_neesiana:0.16953,P_pinnata_scaffold-UUHD-2150264-Porella_pinnata:0.16338)n11:0.10098)n9:0.24364,(P_patens_renamed_P39_490V3.1:0.7694,(T_lepidozioides_scaffold-SKQD-2079477-Takakia_lepidozioides:0.16606,((P_patens_renamed_P31_6950V3.5:0.00014,(P_patens_renamed_P31_6950V3.2:0.00014,((P_patens_renamed_P31_6950V3.3:0,P_patens_renamed_P31_6950V3.1:0)n18:0.00015,P_patens_renamed_P31_6950V3.4:0.00014)n17:0.00015)n16:0.00015)n15:0.16498,((P_patens_renamed_P37_25370V3.2:0,P_patens_renamed_P37_25370V3.1:0)n20:0.22906,P_patens_renamed_P32_30100V3.1:0.83512)n19:0.00149)n14:0.2084)n13:0.172935)n12:0.019215)n8:0.07614,(((A_filiculoides_renamed_Azfi_s1191.g099242:0.0533,(A_filiculoides_renamed_Azfi_s0711.g083010:0.00015,A_filiculoides_renamed_Azfi_s1118.g097749:0.02609)n24:0.01196)n23:0.56134,(S_moellendorffii_renamed_EFJ28699:0.03708,S_moellendorffii_renamed_EFJ30662:0.00015)n25:0.40074)n22:0.07578,((A_trichopoda_renamed_ERN06004:0.21231,((((Oryza_sativa_renamed_LOC_Os07g40260.1:0.0005,Oryza_sativa_renamed_LOC_Os07g40260.2:0.01531)n31:0.05187,(Z_mays_renamed_A0A1D6F061:0.02866,Z_mays_renamed_A0A1D6IIJ3:0.0367)n32:0.06264)n30:0.15659,(P_dactylifera_renamed_XP_008790631.1:0.1191,(P_dactylifera_renamed_XP_008812820.1:0.00015,P_dactylifera_renamed_XP_026655973.1:0.00014)n34:0.20144)n33:0.0416)n29:0.10083,((((L_angustifolius_renamed_OIW09673:0.03352,L_angustifolius_renamed_OIW09676:0.19693)n38:0.03873,((L_japonicus_renamed_Lj4g3v0772170.1:0.05198,L_japonicus_renamed_Lj4g3v0772170.2:0.00084)n40:0.08094,(M_truncatula_renamed_MTR_4095270:0.00014,M_truncatula_renamed_MTR_4095270:0.00014)n41:0.06534)n39:0.02322)n37:0.03822,(L_angustifolius_renamed_OIW10936:0.11827,((((L_japonicus_renamed_Lj6g3v2258860.2:0.00014,L_japonicus_renamed_Lj6g3v2258860.1:0.00263)n46:0.00014,L_japonicus_renamed_Lj6g3v2258860.3:0.00014)n45:0.00014,L_japonicus_renamed_Lj2g3v1926840.1:0.00015)n44:0.11237,(M_truncatula_renamed_MTR_5016260:0.00014,M_truncatula_renamed_MTR_5016260:0.00014)n47:0.0913)n43:0.02828)n42:0.04104)n36:0.13551,((A_thaliana_renamed_AT5G43100.1:0.00015,A_thaliana_renamed_AT5G43100.2:0.02772)n49:0.37914,(B_vulgaris_renamed_KMT09783:0.25708,A_thaliana_renamed_AT3G50050.1:0.37167)n50:0.036225)n48:0.004025)n35:0.06775)n28:0.0237)n27:0.07931,(P_abies_renamed_MA_10430996g0010:0.32661,P_abies_renamed_MA_20536g0020:0.370305)n51:0.041145)n26:0.06131)n21:0.04076)n7:0.093555)n0;
```
