## Supplementary material for "Transcriptional responses to arbuscular mycorrhizal symbiosis development are conserved in the early divergent *Marchantia paleacea*": OG0002880_tree.txt

```
((((C_braunii_renamed_GBG75384:0.31743,(S_muscicola_renamed_SM000160S02564:0.00014,(S_muscicola_renamed_SM000053S17408:0.00677,S_muscicola_renamed_SM000091S24644:0.00014)n5:0.00681)n4:0.24652)n3:0.18805,((P_pinnata_scaffold-UUHD-2017129-Porella_pinnata:0,P_pinnata_scaffold-UUHD-2017130-Porella_pinnata:0)n7:0.13491,(M_paleacea_Rhiz_final_MPA776.1.p1:0.98576,(M_paleacea_Rhiz_final_MPA28115.1.p1:0.00014,M_polymorpha_renamed_Mapoly0108s0062.1:0.00619)n9:0.088173)n8:0.009797)n6:0.06921)n2:0.0351,(((A_filiculoides_renamed_Azfi_s0804.g087566:0.00014,A_filiculoides_renamed_Azfi_s1210.g099714:0.10499)n12:0.09669,((B_vulgaris_renamed_KMT14336:0.46974,((((A_thaliana_renamed_AT3G59600.1:0.01989,A_thaliana_renamed_AT1G54250.1:0.01837)n18:0.21998,((L_japonicus_renamed_Lj5g3v0975900.1:0.09474,(L_japonicus_renamed_Lj5g3v0975900.2:0.00014,(L_japonicus_renamed_Lj0g3v0270299.2:0.00014,L_japonicus_renamed_Lj0g3v0270299.1:0.00014)n22:0.00655)n21:0.00426)n20:0.01769,(L_angustifolius_renamed_OIV90441:0.111,M_truncatula_renamed_MTR_1056890:0.08314)n23:0.02863)n19:0.24524)n17:0.09117,(A_trichopoda_renamed_ERN20556:0.10507,(P_dactylifera_renamed_XP_017696516.1:0,P_dactylifera_renamed_XP_008779392.1:0)n25:0.04662)n24:0.02861)n16:0.04806,((L_angustifolius_renamed_OIW07962:0.17997,((L_japonicus_renamed_Lj0g3v0150319.1:0,L_japonicus_renamed_Lj0g3v0150319.3:0)n29:0.00014,L_japonicus_renamed_Lj0g3v0150319.2:0.00014)n28:0.15585)n27:0.02745,((M_truncatula_renamed_MTR_4133090:0,M_truncatula_renamed_MTR_6090500:0)n31:0.05294,M_truncatula_renamed_MTR_6088845:1.1492)n30:0.1076)n26:0.466452)n15:0.051828)n14:0.00828,((Z_mays_renamed_B4FPA6:0.05579,(Z_mays_renamed_A0A1D6GUL6:0.46706,Z_mays_renamed_A0A1D6LP08:0.30932)n34:0.39723)n33:0.06721,(((Oryza_sativa_renamed_LOC_Os03g62870.3:0,Oryza_sativa_renamed_LOC_Os03g62870.2:0,Oryza_sativa_renamed_LOC_Os03g62870.1:0)n37:0.00015,Oryza_sativa_renamed_LOC_Os03g62870.4:0.03115)n36:0.09087,(Oryza_sativa_renamed_LOC_Os06g48230.1:0.00014,Oryza_sativa_renamed_LOC_Os06g48230.2:0.0456)n38:0.035865)n35:0.003985)n32:0.023)n13:0.1397)n11:0.03533,((S_moellendorffii_renamed_EFJ22680:0.00615,S_moellendorffii_renamed_EFJ11833:0.00014)n40:0.20823,S_moellendorffii_renamed_EFJ22805:0.145449)n39:0.016161)n10:0.02941)n1:0.009725,((M_flagellaris_scaffold-UCRN-2000676-Megaceros_tosanus:0.06234,(A_agrestis_renamed_Aagr.utg000049l.270.5:0,A_agrestis_renamed_Aagr.utg000049l.270.3:0,A_agrestis_renamed_Aagr.utg000049l.270.4:0,A_agrestis_renamed_Aagr.utg000049l.270.6:0,A_agrestis_renamed_Aagr.utg000049l.270.2:0,A_agrestis_renamed_Aagr.utg000049l.270.1:0)n43:0.04859)n42:0.10652,((P_patens_renamed_P32_14410V3.2:0,P_patens_renamed_P32_14410V3.1:0)n45:0.13619,(T_lepidozioides_scaffold-SKQD-2006698-Takakia_lepidozioides:0,T_lepidozioides_scaffold-SKQD-2006699-Takakia_lepidozioides:0)n46:0.08539)n44:0.02731)n41:0.009725)n0;
```
