## Supplementary material for "Transcriptional responses to arbuscular mycorrhizal symbiosis development are conserved in the early divergent *Marchantia paleacea*": OG0002881_tree.txt

```
(((C_braunii_renamed_GBG76730:0.92145,C_braunii_renamed_GBG84856:1.41032)n2:0.56641,(A_agrestis_renamed_Aagr.utg000028l.97__98.1:0.21679,((M_flagellaris_scaffold-UCRN-2004732-Megaceros_tosanus:0.00014,M_flagellaris_scaffold-UCRN-2004733-Megaceros_tosanus:0.00016)n5:0.25364,M_flagellaris_scaffold-UCRN-2052561-Megaceros_tosanus:0.364608)n4:0.040512)n3:0.18148)n1:0.05461,(((((M_paleacea_Rhiz_final_MPA13012.1.p1:0,M_paleacea_Rhiz_final_MPA13012.2.p1:0,M_paleacea_Rhiz_final_MPA13012.3.p1:0,M_paleacea_Rhiz_final_MPA13012.4.p1:0)n10:0.03572,M_polymorpha_renamed_Mapoly0019s0056.1:0.09373)n9:0.32751,((P_neesiana_scaffold-JHFI-2106682-Pellia_neesiana:0.22146,(P_neesiana_scaffold-JHFI-2011856-Pellia_neesiana:0,P_neesiana_scaffold-JHFI-2011857-Pellia_neesiana:0)n13:0.67497)n12:0.19718,(P_neesiana_scaffold-JHFI-2105951-Pellia_neesiana:0.13059,P_neesiana_scaffold-JHFI-2108756-Pellia_neesiana:0.44172)n14:0.044172)n11:0.004908)n8:0.02906,((((P_patens_renamed_P36_24160V3.1:0,P_patens_renamed_P36_24167V3.1:0)n18:0.57374,T_lepidozioides_scaffold-SKQD-2010878-Takakia_lepidozioides:0.30585)n17:0.24012,(S_moellendorffii_renamed_EFJ33920:0.01234,S_moellendorffii_renamed_EFJ37431:0.00235)n19:0.86726)n16:0.0198,S_moellendorffii_renamed_EFJ37430:0.608796)n15:0.067644)n7:0.09624,((P_abies_renamed_MA_10426616g0010:0.27933,(A_trichopoda_renamed_ERN01461:0.29923,(((P_dactylifera_renamed_XP_026657202.1:0,P_dactylifera_renamed_XP_026657203.1:0,P_dactylifera_renamed_XP_008778026.1:0)n25:0.23906,(Oryza_sativa_renamed_LOC_Os03g06710.1:0.15204,Z_mays_renamed_A0A1D6JPE8:0.18374)n26:0.40121)n24:0.16526,(A_thaliana_renamed_AT3G23020.1:0.32154,((B_vulgaris_renamed_KMT02766:0.58413,B_vulgaris_renamed_KMT13993:0.04712)n29:0.25086,((L_angustifolius_renamed_OIW01750:0.14919,(L_japonicus_renamed_Lj5g3v1697120.1:0.09157,M_truncatula_renamed_MTR_1090120:0.15273)n32:0.05736)n31:0.12791,(L_angustifolius_renamed_OIV98764:0.16046,((L_japonicus_renamed_Lj0g3v0015519.1:0.01467,(L_japonicus_renamed_Lj0g3v0278819.1:0,L_japonicus_renamed_Lj0g3v0278819.2:0)n36:0.00016)n35:0.13511,(M_truncatula_renamed_MTR_1040765:0.06892,M_truncatula_renamed_MTR_5042370:0.04933)n37:0.13438)n34:0.04601)n33:0.11081)n30:0.1085)n28:0.04124)n27:0.12752)n23:0.11786)n22:0.2822)n21:0.12774,(P_abies_renamed_MA_91200g0010:0.29242,(A_trichopoda_renamed_ERN03425:0.31184,(((Z_mays_renamed_A0A1D6IAA1:0.21521,(Oryza_sativa_renamed_LOC_Os07g28900.1:0.00802,Oryza_sativa_renamed_LOC_Os03g07760.1:0.92917)n43:0.22975)n42:0.47283,P_dactylifera_renamed_XP_026665748.1:0.14822)n41:0.18946,(A_thaliana_renamed_AT1G73710.1:0.37618,(B_vulgaris_renamed_KMT02013:0.29879,(L_angustifolius_renamed_OIW13897:0.12792,(M_truncatula_renamed_MTR_5077220:0.26211,(L_japonicus_renamed_Lj0g3v0076569.1:0.00015,L_japonicus_renamed_Lj0g3v0076569.2:0.00014)n48:0.09615)n47:0.05504)n46:0.24995)n45:0.0275)n44:0.1007)n40:0.0904)n39:0.327672)n38:0.036408)n20:0.39224)n6:0.05461)n0;
```
