## Supplementary material for "Transcriptional responses to arbuscular mycorrhizal symbiosis development are conserved in the early divergent *Marchantia paleacea*": OG0002882_tree.txt

```
(((S_moellendorffii_renamed_EFJ25765:0.00601,(S_moellendorffii_renamed_EFJ22187:0.00015,S_moellendorffii_renamed_EFJ25763:0.13382)n3:0.00424)n2:0.49519,((M_flagellaris_scaffold-UCRN-2002946-Megaceros_tosanus:0,M_flagellaris_scaffold-UCRN-2002947-Megaceros_tosanus:0)n5:0.27625,A_agrestis_renamed_Aagr.utg000080l.4.1:0.28309)n4:0.21418)n1:0.032545,((((P_patens_renamed_P36_18870V3.2:0,P_patens_renamed_P36_18870V3.1:0)n9:0.59447,(((M_paleacea_Rhiz_final_MPA24563.1.p1:0,M_paleacea_Rhiz_final_MPA24564.1.p1:0)n12:0.04635,M_polymorpha_renamed_Mapoly0045s0048.1:0.07041)n11:0.29788,(P_pinnata_scaffold-UUHD-2149085-Porella_pinnata:0.21837,P_neesiana_scaffold-JHFI-2113363-Pellia_neesiana:0.28311)n13:0.10663)n10:0.21984)n8:0.06768,((M_polymorpha_renamed_Mapoly0152s0013.1:0.25831,(P_pinnata_scaffold-UUHD-2138939-Porella_pinnata:0.00014,(P_neesiana_scaffold-JHFI-2108723-Pellia_neesiana:0.18687,P_neesiana_scaffold-JHFI-2103556-Pellia_neesiana:0.000144)n17:1.6e-05)n16:0.30215)n15:0.20873,((T_lepidozioides_scaffold-SKQD-2007674-Takakia_lepidozioides:0.00014,T_lepidozioides_scaffold-SKQD-2007675-Takakia_lepidozioides:0.00014)n19:0.18618,(P_patens_renamed_P38_13110V3.2:0,P_patens_renamed_P38_13110V3.1:0)n20:0.39316)n18:0.109863)n14:0.012207)n7:0.10397,(((S_muscicola_renamed_SM000014S00309:0.06668,S_muscicola_renamed_SM000038S14361:0.01686)n23:0.02026,S_muscicola_renamed_SM000012S25433:0.03716)n22:0.72557,((P_abies_renamed_MA_202905g0010:0.41786,(P_abies_renamed_MA_498229g0010:0.04579,P_abies_renamed_MA_59984g0010:0.07403)n26:0.29651)n25:0.0398,(A_trichopoda_renamed_ERN02033:0.25089,(((((P_dactylifera_renamed_XP_026666211.1:0,P_dactylifera_renamed_XP_026666212.1:0,P_dactylifera_renamed_XP_026666213.1:0,P_dactylifera_renamed_XP_008810774.1:0)n32:0.0507,P_dactylifera_renamed_XP_008775410.1:0.07803)n31:0.07614,((Z_mays_renamed_A0A1D6MRA8:0.05784,(Oryza_sativa_renamed_LOC_Os01g18640.1:0.00015,Oryza_sativa_renamed_LOC_Os01g18640.2:0.00014)n35:0.08091)n34:0.02962,(Oryza_sativa_renamed_LOC_Os01g18660.1:0.15121,Z_mays_renamed_B4FDS2:0.10617)n36:0.08142)n33:0.2967)n30:0.09322,(((A_thaliana_renamed_AT5G26600.1:0,A_thaliana_renamed_AT5G26600.2:0)n39:0.27782,(((L_japonicus_renamed_Lj0g3v0330319.1:0.00015,(L_japonicus_renamed_Lj0g3v0330309.1:0.00014,L_japonicus_renamed_Lj1g3v4807370.1:0.00014)n43:0.00016)n42:0.11459,((M_truncatula_renamed_MTR_1484920:0.00014,M_truncatula_renamed_MTR_1484920:0.00014)n45:0.21175,M_truncatula_renamed_MTR_7111540:0.124443)n44:0.013827)n41:0.03476,L_angustifolius_renamed_OIV95320:0.10728)n40:0.04548)n38:0.051,((A_thaliana_renamed_AT3G62130.2:0,A_thaliana_renamed_AT3G62130.1:0)n47:0.25837,(L_angustifolius_renamed_OIW17454:0.15423,(L_japonicus_renamed_Lj0g3v0131109.1:0.11823,M_truncatula_renamed_MTR_1086070:0.11802)n49:0.07762)n48:0.13063)n46:0.156708)n37:0.017412)n29:0.04394,B_vulgaris_renamed_KMT14124:0.32712)n28:0.13693)n27:0.16979)n24:0.22638)n21:0.12605)n6:0.032545)n0;
```
