## Supplementary material for "Transcriptional responses to arbuscular mycorrhizal symbiosis development are conserved in the early divergent *Marchantia paleacea*": OG0002883_tree.txt

```
(((M_truncatula_renamed_MTR_2017540:0.60851,(M_truncatula_renamed_MTR_2010010:0.88915,((M_truncatula_renamed_MTR_1039350:0.2207,((M_truncatula_renamed_MTR_1070405:0.07153,(M_truncatula_renamed_MTR_1025050:0.03839,M_truncatula_renamed_MTR_7087900:0.22537)n8:0.1572)n7:0.05825,(M_truncatula_renamed_MTR_2008290:0.00708,M_truncatula_renamed_MTR_5021030:0.00014)n9:0.11245)n6:0.07762)n5:0.08107,((M_truncatula_renamed_MTR_6080910:0.06687,(M_truncatula_renamed_MTR_8103730:0.1298,M_truncatula_renamed_MTR_3117010:0.14559)n12:0.12378)n11:0.59926,(M_truncatula_renamed_MTR_8070590:0.11414,M_truncatula_renamed_MTR_3045410:0.26623)n13:0.00014)n10:0.09778)n4:0.22568)n3:0.02828)n2:0.11225,(B_vulgaris_renamed_KMT13449:1.40808,(L_japonicus_renamed_Lj1g3v1548710.1:0.54728,(((L_japonicus_renamed_Lj0g3v0293639.1:0.36651,(L_japonicus_renamed_Lj0g3v0355889.1:0.04329,((L_japonicus_renamed_Lj0g3v0144649.1:0.00014,L_japonicus_renamed_Lj0g3v0309849.1:0.00014)n21:0.00015,((L_japonicus_renamed_Lj3g3v0965850.1:0.00014,L_japonicus_renamed_Lj2g3v1349290.1:0.00012)n23:0.13104,L_japonicus_renamed_Lj4g3v0484870.1:0.00014)n22:0.00015)n20:0.19023)n19:0.24116)n18:0.13604,(L_japonicus_renamed_Lj0g3v0348459.1:0.11153,L_japonicus_renamed_Lj5g3v1015340.1:0.86969)n24:0.32339)n17:0.15159,(((L_japonicus_renamed_Lj0g3v0024479.1:0,L_japonicus_renamed_Lj0g3v0243439.1:0,L_japonicus_renamed_Lj1g3v0414990.1:0)n27:0.00015,L_japonicus_renamed_Lj1g3v5060950.1:0.00801)n26:0.1235,(L_japonicus_renamed_Lj0g3v0118699.1:0.56585,(L_japonicus_renamed_Lj0g3v0184029.1:0.03145,(L_japonicus_renamed_Lj3g3v1475700.1:0.02763,((L_japonicus_renamed_Lj0g3v0357789.1:0.05494,L_japonicus_renamed_Lj3g3v0821250.1:0.00014)n32:0.00015,(L_japonicus_renamed_Lj1g3v4955450.1:0.02206,(L_japonicus_renamed_Lj0g3v0324469.1:0.01669,(L_japonicus_renamed_Lj0g3v0255799.1:0.00015,L_japonicus_renamed_Lj0g3v0255809.1:0.00014)n35:0.00015)n34:0.33443)n33:0.0046)n31:0.01284)n30:0.05384)n29:0.382122)n28:0.0382122)n25:0.00382122)n16:0.000382122)n15:4.2458e-05)n14:0.26874)n1:0.13953,(((L_japonicus_renamed_Lj0g3v0157039.1:0.00014,L_japonicus_renamed_Lj0g3v0357039.1:0.00014)n38:0.38356,(L_japonicus_renamed_Lj1g3v3833580.1:0.02646,L_japonicus_renamed_Lj1g3v4753450.1:0.34403)n39:0.26545)n37:0.14426,((((B_vulgaris_renamed_KMS95134:0.51677,B_vulgaris_renamed_KMT06315:0.01477)n43:0.77007,(B_vulgaris_renamed_KMS98650:0.44432,(B_vulgaris_renamed_KMT04508:0.6451,B_vulgaris_renamed_KMT11853:0.07826)n45:0.23432)n44:0.3638)n42:0.05554,(B_vulgaris_renamed_KMT13126:0.4921,B_vulgaris_renamed_KMS97141:0.76183)n46:0.10629)n41:0.37928,((A_thaliana_renamed_AT1G52603.1:0.26971,(A_thaliana_renamed_AT5G33393.1:0.62131,A_thaliana_renamed_AT1G67235.1:0.24537)n49:0.22849)n48:0.43739,(L_japonicus_renamed_Lj0g3v0175089.1:0.68825,L_japonicus_renamed_Lj0g3v0199589.1:0.78925)n50:0.02671)n47:0.23403)n40:0.137916)n36:0.015324)n0;
```
