## Supplementary material for "Transcriptional responses to arbuscular mycorrhizal symbiosis development are conserved in the early divergent *Marchantia paleacea*": OG0002884_tree.txt

```
((((M_flagellaris_scaffold-UCRN-2005640-Megaceros_tosanus:0.47265,(A_agrestis_renamed_Aagr.utg000008l.322.1:0.26262,A_agrestis_renamed_Aagr.utg000057l.200.1:0.26955)n4:0.20194)n3:0.21936,((P_pinnata_scaffold-UUHD-2143604-Porella_pinnata:0.42331,(S_muscicola_renamed_SM000075S21935:0.00832,(S_muscicola_renamed_SM000077S21569:0.04854,S_muscicola_renamed_SM000156S02163:0.05951)n8:0.08068)n7:0.29111)n6:0.15276,((T_lepidozioides_scaffold-SKQD-2078168-Takakia_lepidozioides:0.20164,(((P_patens_renamed_P39_2940V3.1:0,P_patens_renamed_P39_2940V3.3:0)n13:0.00014,P_patens_renamed_P39_2940V3.5:0.00017)n12:0.07734,(P_patens_renamed_P39_2940V3.2:0.00014,P_patens_renamed_P39_2940V3.4:0.00276)n14:0.00116)n11:0.29066)n10:0.29555,(P_pinnata_scaffold-UUHD-2149590-Porella_pinnata:0.28697,(P_neesiana_scaffold-JHFI-2018682-Pellia_neesiana:0.26277,((M_paleacea_Rhiz_final_MPA9237.1.p1:0,M_paleacea_Rhiz_final_MPA9237.2.p1:0)n18:0.13031,M_polymorpha_renamed_Mapoly0104s0031.1:0.20896)n17:0.21014)n16:0.06848)n15:0.14556)n9:0.072369)n5:0.008041)n2:0.02186,C_braunii_renamed_GBG79173:0.62743)n1:0.03243,((P_abies_renamed_MA_10177682g0010:0.55221,((B_vulgaris_renamed_KMT00081:0.00014,B_vulgaris_renamed_KMT00082:0.00016)n22:0.28604,(((A_thaliana_renamed_AT5G23600.1:0.07127,(A_thaliana_renamed_AT2G45330.2:0.00014,A_thaliana_renamed_AT2G45330.1:0.00016)n26:0.00014)n25:0.24568,(L_angustifolius_renamed_OIW19007:0.19532,(L_japonicus_renamed_Lj3g3v2735060.1:0.05773,((M_truncatula_renamed_MTR_4084670:0.01225,(M_truncatula_renamed_MTR_4084670:0.01414,M_truncatula_renamed_MTR_4084670:0.00014)n31:0.00268)n30:0.06221,((M_truncatula_renamed_MTR_4023500:0.00014,M_truncatula_renamed_MTR_4023500:0.01053)n33:0.00015,((M_truncatula_renamed_MTR_4023500:0.00014,M_truncatula_renamed_MTR_4023500:0.01792)n35:0.04151,M_truncatula_renamed_MTR_4023500:0.00698)n34:0.0439)n32:0.0294)n29:0.09099)n28:0.04111)n27:0.12845)n24:0.05165,(P_dactylifera_renamed_XP_008813026.1:0.23413,((Oryza_sativa_renamed_LOC_Os06g04300.1:0.06475,(Z_mays_renamed_A0A1D6NVZ2:0.24744,Z_mays_renamed_B4FTQ6:0.04311)n39:0.07598)n38:0.17638,A_trichopoda_renamed_ERN17530:0.25569)n37:0.07032)n36:0.05903)n23:0.09861)n21:0.21175)n20:0.12878,(((S_moellendorffii_renamed_EFJ32757:0.00869,S_moellendorffii_renamed_EFJ20673:0.00361)n42:0.53638,(S_moellendorffii_renamed_EFJ27812:0.00822,S_moellendorffii_renamed_EFJ36850:0.0022)n43:0.21142)n41:0.14497,(((S_moellendorffii_renamed_EFJ19213:0.03224,S_moellendorffii_renamed_EFJ13512:0.01795)n46:0.05509,(S_moellendorffii_renamed_EFJ18487:0.01343,S_moellendorffii_renamed_EFJ36560:0.07189)n47:0.04867)n45:0.5089,((S_moellendorffii_renamed_EFJ26183:0.00454,S_moellendorffii_renamed_EFJ05568:0.02047)n49:0.35112,(S_moellendorffii_renamed_EFJ37354:0.00015,(S_moellendorffii_renamed_EFJ27593:0.00014,S_moellendorffii_renamed_EFJ37351:0.32261)n51:0.00513)n50:0.37584)n48:0.08255)n44:0.06107)n40:0.17396)n19:0.03243)n0;
```
