## Supplementary material for "Transcriptional responses to arbuscular mycorrhizal symbiosis development are conserved in the early divergent *Marchantia paleacea*": OG0002885_tree.txt

```
(((((M_flagellaris_scaffold-UCRN-2008617-Megaceros_tosanus:0.18107,A_agrestis_renamed_Aagr.utg000100l.229.1:0.13975)n4:0.22515,((P_patens_renamed_P310_23790V3.1:0,P_patens_renamed_P310_23790V3.2:0,P_patens_renamed_P310_23790V3.3:0)n6:0.29568,(T_lepidozioides_scaffold-SKQD-2007286-Takakia_lepidozioides:0,T_lepidozioides_scaffold-SKQD-2007287-Takakia_lepidozioides:0)n7:0.13926)n5:0.26285)n3:0.05785,(((P_abies_renamed_MA_65484g0010:0.43463,(M_polymorpha_renamed_Mapoly0012s0013.1:0.05862,(M_paleacea_Rhiz_final_MPA13384.1.p1:0.00942,(P_neesiana_scaffold-JHFI-2112338-Pellia_neesiana:0.08411,P_neesiana_scaffold-JHFI-2112313-Pellia_neesiana:0.08271)n13:0.00919)n12:0.02494)n11:0.05736)n10:0.12721,((L_japonicus_renamed_Lj2g3v2794550.1:0.15284,M_truncatula_renamed_MTR_8056020:0.1907)n15:0.28019,(P_dactylifera_renamed_XP_008804940.1:0.1675,(Oryza_sativa_renamed_LOC_Os01g61330.1:0.08643,Z_mays_renamed_A0A1D6G8Z4:0.07267)n17:0.31052)n16:0.1845)n14:0.42117)n9:0.08478,((P_dactylifera_renamed_XP_026665798.1:0.76112,(A_trichopoda_renamed_ERN18479:0.47323,(((M_truncatula_renamed_MTR_1089180:0.0899,M_truncatula_renamed_MTR_2045090:0.80591)n23:0.0992,L_japonicus_renamed_Lj5g3v1681470.1:0.16549)n22:0.05649,L_angustifolius_renamed_OIW12700:0.23211)n21:0.40709)n20:0.10005)n19:0.40469,(S_muscicola_renamed_SM000001S04627:0.34193,(C_braunii_renamed_GBG85335:1.09796,(C_braunii_renamed_GBG89818:0.00015,C_braunii_renamed_GBG89817:0.00907)n26:0.247878)n25:0.027542)n24:0.66235)n18:0.103383)n8:0.011487)n2:0.02344,S_moellendorffii_renamed_EFJ07941:0.50616)n1:0.079085,(((((((M_polymorpha_renamed_Mapoly0059s0031.1:0.04518,M_polymorpha_renamed_Mapoly0060s0009.1:0.02293)n33:0.01576,M_polymorpha_renamed_Mapoly0059s0032.1:0.57081)n32:0.04702,(M_paleacea_Rhiz_final_MPA10861.1.p1:0.03463,M_paleacea_Rhiz_final_MPA10862.1.p1:0.000126)n34:1.4e-05)n31:0.02291,(P_neesiana_scaffold-JHFI-2095980-Pellia_neesiana:0.09113,P_neesiana_scaffold-JHFI-2094999-Pellia_neesiana:0.151479)n35:0.016831)n30:0.03606,(P_pinnata_scaffold-UUHD-2138339-Porella_pinnata:0.15062,P_pinnata_scaffold-UUHD-2141970-Porella_pinnata:0.12155)n36:0.01905)n29:0.26482,((M_flagellaris_scaffold-UCRN-2048187-Megaceros_tosanus:0,M_flagellaris_scaffold-UCRN-2048187-Megaceros_tosanus:0)n38:0.18226,(A_agrestis_renamed_Aagr.utg000081l.97.1:0.51039,A_agrestis_renamed_Aagr.utg000035l.286.1:0.17253)n39:0.01917)n37:0.13839)n28:0.05124,((S_moellendorffii_renamed_EFJ07939:0.00014,S_moellendorffii_renamed_EFJ15994:0.00014)n41:0.39049,(A_trichopoda_renamed_ERM93580:0.24115,((P_dactylifera_renamed_XP_008779089.1:0.13152,(Oryza_sativa_renamed_LOC_Os03g45290.1:0.04873,(Z_mays_renamed_A0A1D6GL80:0.03887,Z_mays_renamed_B6SWZ3:0.0333)n46:0.02944)n45:0.5146)n44:0.12006,(M_truncatula_renamed_MTR_6027840:0.11209,((L_angustifolius_renamed_OIV94262:0.12649,L_japonicus_renamed_Lj1g3v3975850.1:0.1688)n49:0.02387,(L_angustifolius_renamed_OIV90077:0.13742,L_japonicus_renamed_Lj0g3v0049599.1:0.07605)n50:0.00845)n48:0.017145)n47:0.001905)n43:0.094)n42:0.1988)n40:0.08057)n27:0.079085)n0;
```
