## Supplementary material for "Transcriptional responses to arbuscular mycorrhizal symbiosis development are conserved in the early divergent *Marchantia paleacea*": OG0002886_tree.txt

```
(((M_flagellaris_scaffold-UCRN-2011817-Megaceros_tosanus:0.36633,(A_agrestis_renamed_Aagr.utg000005l.225.4:0.00014,(A_agrestis_renamed_Aagr.utg000005l.225.5:0.00014,((A_agrestis_renamed_Aagr.utg000005l.225.1:0,A_agrestis_renamed_Aagr.utg000005l.225.2:0)n6:0.00015,A_agrestis_renamed_Aagr.utg000005l.225.3:0.01597)n5:0.00867)n4:0.01802)n3:0.38544)n2:0.40934,(((M_paleacea_Rhiz_final_MPA25497.1.p1:0,M_paleacea_Rhiz_final_MPA25497.2.p1:0,M_paleacea_Rhiz_final_MPA25497.3.p1:0,M_paleacea_Rhiz_final_MPA25497.4.p1:0)n9:0.0095,M_polymorpha_renamed_Mapoly0118s0035.1:0.02518)n8:0.37771,S_moellendorffii_renamed_EFJ12420:0.58033)n7:0.15532)n1:0.077315,((S_muscicola_renamed_SM000032S12107:0.02841,(S_muscicola_renamed_SM000045S16302:0.06737,S_muscicola_renamed_SM000071S21093:0.06514)n12:0.04249)n11:1.62732,(T_lepidozioides_scaffold-SKQD-2080260-Takakia_lepidozioides:0.47151,(((((P_patens_renamed_P33_16720V3.6:0,P_patens_renamed_P33_16720V3.7:0)n18:0.00014,(P_patens_renamed_P33_16720V3.8:0,P_patens_renamed_P33_16720V3.9:0)n19:0.00014)n17:0.01767,((P_patens_renamed_P33_16720V3.4:0,P_patens_renamed_P33_16720V3.5:0)n21:0.00014,(P_patens_renamed_P33_16720V3.3:0,P_patens_renamed_P33_16720V3.2:0)n22:0.00014)n20:0.00328)n16:0.04675,((P_patens_renamed_P33_16720V3.12:0,P_patens_renamed_P33_16720V3.10:0)n24:0.00014,(P_patens_renamed_P33_16720V3.11:0.00016,P_patens_renamed_P33_16720V3.1:0.00014)n25:0.00015)n23:0.00184)n15:0.30272,(((((P_patens_renamed_P312_7440V3.3:0,P_patens_renamed_P312_7440V3.2:0,P_patens_renamed_P312_7440V3.1:0,P_patens_renamed_P312_7440V3.11:0,P_patens_renamed_P312_7440V3.12:0)n30:0.00014,(P_patens_renamed_P312_7440V3.6:0,P_patens_renamed_P312_7440V3.4:0,P_patens_renamed_P312_7440V3.5:0,P_patens_renamed_P312_7440V3.14:0,P_patens_renamed_P312_7440V3.15:0,P_patens_renamed_P312_7440V3.13:0)n31:0.00014)n29:0.00014,(P_patens_renamed_P312_7440V3.7:0,P_patens_renamed_P312_7440V3.8:0)n32:0.00014)n28:0.00016,(P_patens_renamed_P312_7440V3.10:0,P_patens_renamed_P312_7440V3.9:0)n33:0.00014)n27:0.17248,((P_patens_renamed_P34_13570V3.5:0.00014,(P_patens_renamed_P34_13570V3.4:0.00014,P_patens_renamed_P34_13570V3.3:0.00015)n36:0.07507)n35:0.00016,((P_patens_renamed_P34_13570V3.8:0.00014,P_patens_renamed_P34_13570V3.9:0.00014)n38:0.00014,((P_patens_renamed_P34_13570V3.2:0,P_patens_renamed_P34_13570V3.10:0)n40:0.00014,(P_patens_renamed_P34_13570V3.1:0.00014,(P_patens_renamed_P34_13570V3.7:0.00014,P_patens_renamed_P34_13570V3.6:0.00014)n42:0.00015)n41:0.00016)n39:0.00015)n37:0.00016)n34:0.18744)n26:0.08123)n14:0.3012)n13:0.15606)n10:0.077315)n0;
```
