## Supplementary material for "Transcriptional responses to arbuscular mycorrhizal symbiosis development are conserved in the early divergent *Marchantia paleacea*": OG0002887_tree.txt

```
(Oryza_sativa_renamed_LOC_Os02g29090.1:0.506575,(((Oryza_sativa_renamed_LOC_Os09g39280.1:0.23486,Oryza_sativa_renamed_LOC_Os09g39310.1:0.17853)n3:0.3428,(((Oryza_sativa_renamed_LOC_Os09g39350.2:0.00014,Oryza_sativa_renamed_LOC_Os09g39350.1:0.00015)n6:0.33282,Oryza_sativa_renamed_LOC_Os09g39600.1:0.67369)n5:0.32681,(Oryza_sativa_renamed_LOC_Os04g24200.1:0.66375,(Oryza_sativa_renamed_LOC_Os09g38600.1:0.33298,((Oryza_sativa_renamed_LOC_Os07g44760.1:0.03831,Oryza_sativa_renamed_LOC_Os09g38490.1:0.17595)n10:0.21064,(Oryza_sativa_renamed_LOC_Os09g38460.1:0.27436,(Oryza_sativa_renamed_LOC_Os09g38470.1:0.07867,Oryza_sativa_renamed_LOC_Os09g38480.1:0.05861)n12:0.16713)n11:0.04203)n9:0.12186)n8:0.50162)n7:0.21583)n4:0.07279)n2:0.08854,(((Oryza_sativa_renamed_LOC_Os07g43960.1:0,Oryza_sativa_renamed_LOC_Os07g43960.2:0)n15:0.8628,(Oryza_sativa_renamed_LOC_Os02g55040.1:0.64079,Oryza_sativa_renamed_LOC_Os12g35480.1:0.53972)n16:0.13807)n14:0.36903,(((Oryza_sativa_renamed_LOC_Os03g08130.1:0.83646,(Oryza_sativa_renamed_LOC_Os08g42680.1:0.86509,(Oryza_sativa_renamed_LOC_Os03g07750.1:0.00014,Oryza_sativa_renamed_LOC_Os03g07750.2:0.00015)n21:0.82054)n20:0.11932)n19:0.20897,(Oryza_sativa_renamed_LOC_Os03g07970.1:0.82802,((Oryza_sativa_renamed_LOC_Os04g31140.1:0.10086,Oryza_sativa_renamed_LOC_Os04g31880.1:0.14957)n24:0.22884,(Oryza_sativa_renamed_LOC_Os04g38230.1:0.31133,Oryza_sativa_renamed_LOC_Os04g38300.1:0.25072)n25:0.16483)n23:0.77013)n22:0.12798)n18:0.28758,((Oryza_sativa_renamed_LOC_Os09g39370.1:1.86909,Oryza_sativa_renamed_LOC_Os06g06610.1:1.6757)n27:0.32951,(((Oryza_sativa_renamed_LOC_Os02g02275.1:0.09889,(Oryza_sativa_renamed_LOC_Os02g02240.1:0.01684,Oryza_sativa_renamed_LOC_Os02g02270.1:0.01841)n31:0.13101)n30:0.58039,((Oryza_sativa_renamed_LOC_Os07g15430.1:0.41214,(Oryza_sativa_renamed_LOC_Os01g56900.2:0.01056,Oryza_sativa_renamed_LOC_Os01g56900.1:0.00762)n34:0.50505)n33:0.25372,((Oryza_sativa_renamed_LOC_Os05g47520.1:0.39331,Oryza_sativa_renamed_LOC_Os06g29450.1:0.37114)n36:0.07107,((Oryza_sativa_renamed_LOC_Os10g32010.1:0.2505,Oryza_sativa_renamed_LOC_Os10g32020.1:0.07514)n38:0.39523,((Oryza_sativa_renamed_LOC_Os06g50490.4:0.00014,(((Oryza_sativa_renamed_LOC_Os06g50539.1:0.00014,Oryza_sativa_renamed_LOC_Os06g50539.3:0.00014)n43:0.00445,(Oryza_sativa_renamed_LOC_Os06g50490.3:0.00014,Oryza_sativa_renamed_LOC_Os06g50490.2:0.00014)n44:0.00217)n42:0.0044,(Oryza_sativa_renamed_LOC_Os06g50580.1:0.01414,(Oryza_sativa_renamed_LOC_Os06g50490.1:0.00182,(Oryza_sativa_renamed_LOC_Os06g50670.1:0,Oryza_sativa_renamed_LOC_Os06g50706.1:0,Oryza_sativa_renamed_LOC_Os06g50742.1:0,Oryza_sativa_renamed_LOC_Os06g50818.1:0)n47:0.00374)n46:0.00318)n45:0.00219)n41:0.00015)n40:0.21841,(Oryza_sativa_renamed_LOC_Os06g50440.1:0.1,(Oryza_sativa_renamed_LOC_Os06g50430.1:0.04481,Oryza_sativa_renamed_LOC_Os06g50789.1:0.00385)n49:0.22085)n48:0.13286)n39:0.16261)n37:0.12071)n35:0.16469)n32:0.20247)n29:0.00018,Oryza_sativa_renamed_LOC_Os06g50590.1:1.04233)n28:0.08217)n26:0.07532)n17:0.11031)n13:0.09049)n1:0.506575)n0;
```
