## Supplementary material for "Transcriptional responses to arbuscular mycorrhizal symbiosis development are conserved in the early divergent *Marchantia paleacea*": OG0002888_tree.txt

```
(P_abies_renamed_MA_17450g0010:0.0825,(P_abies_renamed_MA_939959g0010:0.12264,(((P_abies_renamed_MA_1007g0010:0.25558,P_abies_renamed_MA_146940g0010:0.07815)n4:0.0839,(P_abies_renamed_MA_7092128g0010:0.12803,((P_abies_renamed_MA_679723g0010:0.07797,(P_abies_renamed_MA_170770g0010:0.07043,P_abies_renamed_MA_37935g0020:0.1292)n8:0.02488)n7:0.10593,(P_abies_renamed_MA_115332g0010:0.12172,(P_abies_renamed_MA_729898g0010:0.11815,((P_abies_renamed_MA_10429208g0010:0.32832,(P_abies_renamed_MA_10370075g0010:0.00014,P_abies_renamed_MA_30198g0010:0.00014)n13:0.0873)n12:0.03069,(P_abies_renamed_MA_10430237g0010:0.02315,P_abies_renamed_MA_6246949g0010:0.046)n14:0.07139)n11:0.00863)n10:0.00015)n9:0.01014)n6:0.00579)n5:0.12423)n3:0.01671,(((P_abies_renamed_MA_121031g0010:0.1458,P_abies_renamed_MA_1550g0010:0.11638)n17:0.11806,((P_abies_renamed_MA_92862g0010:0.23875,((P_abies_renamed_MA_593g0010:0.03816,(P_abies_renamed_MA_22678g0010:0.04287,P_abies_renamed_MA_36761g0010:0.01826)n22:0.06673)n21:0.11326,(((P_abies_renamed_MA_7222092g0010:0.0378,P_abies_renamed_MA_8763526g0010:0.00014)n25:0.17903,((P_abies_renamed_MA_217222g0020:0.16255,P_abies_renamed_MA_468849g0010:0.08436)n27:0.07746,P_abies_renamed_MA_105019g0010:1.03381)n26:0.05081)n24:0.02338,(P_abies_renamed_MA_12519g0010:0.22311,(P_abies_renamed_MA_187294g0010:0.09636,P_abies_renamed_MA_98302g0020:0.09573)n29:0.12891)n28:0.03197)n23:0.04609)n20:0.01736)n19:0.06507,(P_abies_renamed_MA_503327g0010:0.21025,((P_abies_renamed_MA_6893g0010:0.10057,(P_abies_renamed_MA_534947g0010:0.2394,P_abies_renamed_MA_256223g0010:0.18722)n33:0.0114)n32:0.10335,(P_abies_renamed_MA_103364g0010:0.16722,P_abies_renamed_MA_16142g0010:0.13705)n34:0.02101)n31:0.0615)n30:0.03531)n18:0.03786)n16:0.01664,((((P_abies_renamed_MA_301925g0010:0.19299,P_abies_renamed_MA_556977g0010:0.08195)n38:0.08236,(P_abies_renamed_MA_10433517g0010:0.06492,((P_abies_renamed_MA_126212g0010:0.00016,P_abies_renamed_MA_51187g0010:0.00014)n41:0.09265,(P_abies_renamed_MA_482733g0010:0.02378,(P_abies_renamed_MA_9154816g0010:0.04804,P_abies_renamed_MA_9876511g0010:0.00176)n43:0.01316)n42:0.03995)n40:0.03175)n39:0.09218)n37:0.13713,(P_abies_renamed_MA_133356g0010:0.19889,P_abies_renamed_MA_71046g0010:0.10839)n44:0.08535)n36:0.04838,(P_abies_renamed_MA_8222690g0010:0.23041,((P_abies_renamed_MA_100113g0010:0.20845,P_abies_renamed_MA_10426752g0010:0.15671)n47:0.26766,(P_abies_renamed_MA_500887g0010:0.22062,((P_abies_renamed_MA_10430629g0010:0.04297,P_abies_renamed_MA_559399g0010:0.02617)n50:0.03605,(P_abies_renamed_MA_890224g0010:0.03985,P_abies_renamed_MA_9411743g0010:0.01776)n51:0.03562)n49:0.16302)n48:0.02083)n46:0.02926)n45:0.01876)n35:0.02461)n15:0.02389)n2:0.10487)n1:0.0825)n0;
```
