## Supplementary material for "Transcriptional responses to arbuscular mycorrhizal symbiosis development are conserved in the early divergent *Marchantia paleacea*": OG0002889_tree.txt

```
(P_patens_renamed_P311_1950V3.2:0,(P_patens_renamed_P311_1950V3.1:0,(((P_patens_renamed_P311_1950V3.5:0,P_patens_renamed_P311_1950V3.6:0,P_patens_renamed_P311_1950V3.4:0,P_patens_renamed_P311_1950V3.7:0,P_patens_renamed_P311_1950V3.3:0)n4:0.00014,((P_patens_renamed_P311_1950V3.21:0,P_patens_renamed_P311_1950V3.22:0,P_patens_renamed_P311_1950V3.24:0,P_patens_renamed_P311_1950V3.23:0,P_patens_renamed_P311_1950V3.25:0)n6:0.00014,((P_patens_renamed_P311_1950V3.19:0,P_patens_renamed_P311_1950V3.18:0,P_patens_renamed_P311_1950V3.17:0,P_patens_renamed_P311_1950V3.16:0)n8:0.00014,((P_patens_renamed_P311_1950V3.13:0,P_patens_renamed_P311_1950V3.12:0,P_patens_renamed_P311_1950V3.11:0,P_patens_renamed_P311_1950V3.14:0,P_patens_renamed_P311_1950V3.15:0)n10:0.00014,(P_patens_renamed_P311_8790V3.2:1.09633,((P_patens_renamed_P321_3370V3.3:0,P_patens_renamed_P321_3370V3.4:0,P_patens_renamed_P321_3370V3.1:0,P_patens_renamed_P321_3370V3.2:0,P_patens_renamed_P321_3370V3.5:0)n13:0.00014,((P_patens_renamed_P321_3370V3.21:0,P_patens_renamed_P321_3370V3.18:0,P_patens_renamed_P321_3370V3.22:0,P_patens_renamed_P321_3370V3.19:0,P_patens_renamed_P321_3370V3.14:0,P_patens_renamed_P321_3370V3.16:0,P_patens_renamed_P321_3370V3.23:0,P_patens_renamed_P321_3370V3.20:0,P_patens_renamed_P321_3370V3.15:0,P_patens_renamed_P321_3370V3.17:0,P_patens_renamed_P321_3370V3.25:0)n15:0.00014,(P_patens_renamed_P321_3370V3.9:0,P_patens_renamed_P321_3370V3.10:0,P_patens_renamed_P321_3370V3.6:0,P_patens_renamed_P321_3370V3.12:0,P_patens_renamed_P321_3370V3.13:0,P_patens_renamed_P321_3370V3.7:0,P_patens_renamed_P321_3370V3.26:0,P_patens_renamed_P321_3370V3.8:0,P_patens_renamed_P321_3370V3.11:0,P_patens_renamed_P321_3370V3.24:0)n16:0.00014)n14:0.00014)n12:0.32713)n11:0.07853)n9:0.00014)n7:0.00015)n5:0.00015)n3:0.01036,(P_patens_renamed_P311_1950V3.8:0.00014,((P_patens_renamed_P311_1950V3.10:0,P_patens_renamed_P311_1950V3.9:0)n19:0.00014,(P_patens_renamed_P311_1950V3.20:0.00231,P_patens_renamed_P311_1950V3.26:0.02413)n20:0.00015)n18:0.00014)n17:0.00015)n2:0.00014)n1:0)n0;
```
