## Supplementary material for "Transcriptional responses to arbuscular mycorrhizal symbiosis development are conserved in the early divergent *Marchantia paleacea*": OG0002890_tree.txt

```
(S_moellendorffii_renamed_EFJ28909:0.00175,(((((((S_moellendorffii_renamed_EFJ24023:0.01853,S_moellendorffii_renamed_EFJ24587:0.00016)n7:0.32384,(((S_moellendorffii_renamed_EFJ32411:0.00015,S_moellendorffii_renamed_EFJ20838:0.00526)n10:0.01105,((((S_moellendorffii_renamed_EFJ19733:0.00014,S_moellendorffii_renamed_EFJ19732:0.00362)n14:0.00344,S_moellendorffii_renamed_EFJ10428:0.00722)n13:0.00018,(S_moellendorffii_renamed_EFJ19730:0.00014,(S_moellendorffii_renamed_EFJ10431:0.00015,S_moellendorffii_renamed_EFJ10430:0.00723)n16:0.0036)n15:0.00014)n12:0.00536,(S_moellendorffii_renamed_EFJ19735:0.00658,S_moellendorffii_renamed_EFJ10433:0.02976)n17:0.01143)n11:0.02007)n9:0.12635,(S_moellendorffii_renamed_EFJ19731:0.03675,(S_moellendorffii_renamed_EFJ19734:0.05708,(S_moellendorffii_renamed_EFJ10429:0.00318,S_moellendorffii_renamed_EFJ10432:0.08317)n20:0.03951)n19:0.13113)n18:0.39609)n8:0.3842)n6:0.08882,((((((S_moellendorffii_renamed_EFJ33037:0,S_moellendorffii_renamed_EFJ33385:0)n26:0.02187,((S_moellendorffii_renamed_EFJ36289:0.00459,S_moellendorffii_renamed_EFJ36291:0.02395)n28:0.06841,S_moellendorffii_renamed_EFJ36288:0.00016)n27:0.0065)n25:0.00921,S_moellendorffii_renamed_EFJ35864:0.01024)n24:0.02905,(S_moellendorffii_renamed_EFJ35869:0.05441,S_moellendorffii_renamed_EFJ14182:0.19281)n29:0.0162)n23:0.04045,(S_moellendorffii_renamed_EFJ14187:0.15337,(S_moellendorffii_renamed_EFJ19849:0.01347,S_moellendorffii_renamed_EFJ14081:0.10547)n31:0.01817)n30:0.01787)n22:0.02932,(S_moellendorffii_renamed_EFJ29891:0.00867,S_moellendorffii_renamed_EFJ06080:0.00014)n32:0.1013)n21:0.17724)n5:0.01441,(S_moellendorffii_renamed_EFJ38565:0.00014,(S_moellendorffii_renamed_EFJ31584:0.00014,(S_moellendorffii_renamed_EFJ38452:0.01399,((S_moellendorffii_renamed_EFJ37934:0,S_moellendorffii_renamed_EFJ37932:0,S_moellendorffii_renamed_EFJ37936:0)n37:0.0067,S_moellendorffii_renamed_EFJ31921:0.02741)n36:0.00576)n35:0.00795)n34:0.00468)n33:0.40485)n4:0.05833,(S_moellendorffii_renamed_EFJ22381:0.02952,(S_moellendorffii_renamed_EFJ25526:0.00014,((S_moellendorffii_renamed_EFJ22387:0.00014,S_moellendorffii_renamed_EFJ22383:0.05589)n41:0.00659,(S_moellendorffii_renamed_EFJ22385:0.01054,(S_moellendorffii_renamed_EFJ22234:0.00381,S_moellendorffii_renamed_EFJ25524:0.01527)n43:0.00026)n42:0.00062)n40:0.01193)n39:0.04083)n38:0.11307)n3:0.27064,(S_moellendorffii_renamed_EFJ06672:0.56961,S_moellendorffii_renamed_EFJ29190:0.06415)n44:0.02895)n2:0.04745,(S_moellendorffii_renamed_EFJ13724:0.03874,(((S_moellendorffii_renamed_EFJ04470:0.01936,S_moellendorffii_renamed_EFJ13608:0.05807)n48:0.04861,S_moellendorffii_renamed_EFJ29163:0.00612)n47:0.00592,(S_moellendorffii_renamed_EFJ13611:0.07436,(S_moellendorffii_renamed_EFJ04473:0.00014,S_moellendorffii_renamed_EFJ13718:0.00014)n50:0.00754)n49:0.02011)n46:0.00368)n45:0.0078)n1:0.00175)n0;
```
