## Supplementary material for "Transcriptional responses to arbuscular mycorrhizal symbiosis development are conserved in the early divergent *Marchantia paleacea*": OG0002891_tree.txt

```
(((A_agrestis_renamed_Aagr.utg000010l.155.1:0.04335,A_agrestis_renamed_Aagr.utg000040l.18.1:0.00981)n2:0.37959,(A_agrestis_renamed_Aagr.utg000041l.213.1:0.61341,A_agrestis_renamed_Aagr.utg000065l.73.1:0.49712)n3:0.29718)n1:0.58158,(C_braunii_renamed_GBG66060:0.00425,(C_braunii_renamed_GBG79775:0.06699,((((C_braunii_renamed_GBG74163:0.19123,C_braunii_renamed_GBG74161:0.03387)n9:0.27312,(C_braunii_renamed_GBG88298:0.16387,C_braunii_renamed_GBG87576:0.57824)n10:0.26737)n8:0.25326,(C_braunii_renamed_GBG63428:0.00399,C_braunii_renamed_GBG92968:0.00014)n11:0.10264)n7:0.02805,(((((C_braunii_renamed_GBG93155:0.20419,(C_braunii_renamed_GBG61252:0.06701,C_braunii_renamed_GBG93172:0.10879)n17:0.43119)n16:0.6966,(((C_braunii_renamed_GBG60955:0.11962,C_braunii_renamed_GBG80651:0.04826)n20:0.10689,C_braunii_renamed_GBG83162:0.25976)n19:0.1267,(C_braunii_renamed_GBG66365:0.28223,C_braunii_renamed_GBG68664:0.68163)n21:0.43802)n18:0.06958)n15:0.03481,C_braunii_renamed_GBG85146:1.58199)n14:0.04025,(C_braunii_renamed_GBG59470:1.36123,((C_braunii_renamed_GBG61626:0.13657,C_braunii_renamed_GBG77541:0.0555)n24:0.3249,(C_braunii_renamed_GBG79976:0.27249,C_braunii_renamed_GBG82664:0.5302)n25:0.12278)n23:1.55396)n22:0.23043)n13:0.0989,((((C_braunii_renamed_GBG84723:0.05907,(((C_braunii_renamed_GBG92600:0.09353,C_braunii_renamed_GBG72084:0.17391)n32:0.0297,C_braunii_renamed_GBG76289:0.04675)n31:0.02239,((C_braunii_renamed_GBG60050:0.13476,(C_braunii_renamed_GBG89451:0.04792,C_braunii_renamed_GBG92260:0.22831)n35:0.26817)n34:0.27015,(C_braunii_renamed_GBG68117:0.10174,((C_braunii_renamed_GBG63809:0.04194,(C_braunii_renamed_GBG82102:0.03605,C_braunii_renamed_GBG64104:0.12834)n39:0.0052)n38:0.00684,C_braunii_renamed_GBG64863:0.02659)n37:0.0017)n36:0.12798)n33:0.1393)n30:0.01779)n29:0.00015,(C_braunii_renamed_GBG66806:0.04324,(C_braunii_renamed_GBG91027:0.02347,C_braunii_renamed_GBG79086:0.07392)n41:0.00549)n40:0.00578)n28:0.01787,C_braunii_renamed_GBG92203:0.05778)n27:0.00014,((C_braunii_renamed_GBG63082:0.09224,C_braunii_renamed_GBG84706:0.06246)n43:0.00741,(((C_braunii_renamed_GBG82387:0.04571,C_braunii_renamed_GBG70854:0.24075)n46:0.00292,(C_braunii_renamed_GBG76372:0.04243,(C_braunii_renamed_GBG90771:0.04104,C_braunii_renamed_GBG67299:0.04649)n48:0.00703)n47:0.01752)n45:0.00642,((C_braunii_renamed_GBG85435:1.41875,C_braunii_renamed_GBG93020:0.00016)n50:0.11022,(C_braunii_renamed_GBG83163:0.22181,C_braunii_renamed_GBG83510:0.12082)n51:0.01508)n49:0.00889)n44:0.00297)n42:0.00176)n26:0.015)n12:0.04511)n6:0.03181)n5:0.12393)n4:0.58158)n0;
```
