## Supplementary material for "Transcriptional responses to arbuscular mycorrhizal symbiosis development are conserved in the early divergent *Marchantia paleacea*": OG0002892_tree.txt

```
((((A_agrestis_renamed_Aagr.utg000091l.351.2:0.00014,A_agrestis_renamed_Aagr.utg000091l.351.1:0.00014)n3:0.01486,(A_agrestis_renamed_Aagr.utg000091l.351.3:0.00014,A_agrestis_renamed_Aagr.utg000091l.351.4:0.12072)n4:0.00504)n2:0.30892,(M_flagellaris_scaffold-UCRN-2002338-Megaceros_tosanus:0.00014,M_flagellaris_scaffold-UCRN-2002339-Megaceros_tosanus:0.00016)n5:0.24573)n1:0.1009,((P_patens_renamed_P319_16810V3.1:0,P_patens_renamed_P319_16810V3.2:0)n7:0.54881,((((P_pinnata_scaffold-UUHD-2149034-Porella_pinnata:0.21165,(P_neesiana_scaffold-JHFI-2113039-Pellia_neesiana:0.2495,P_neesiana_scaffold-JHFI-2110579-Pellia_neesiana:0.315522)n12:0.035058)n11:0.07315,((M_polymorpha_renamed_Mapoly0137s0029.1:0.36404,M_polymorpha_renamed_Mapoly0099s0017.1:0.013779)n14:0.001531,M_polymorpha_renamed_Mapoly0006s0189.1:0.22653)n13:0.02517)n10:0.08439,(M_paleacea_Rhiz_final_MPA16420.1.p1:0.01928,M_paleacea_Rhiz_final_MPA16420.2.p1:0.00014)n15:0.01456)n9:0.03677,(((S_moellendorffii_renamed_EFJ23956:0.43724,((S_moellendorffii_renamed_EFJ34103:0.00067,S_moellendorffii_renamed_EFJ12450:0.01218)n20:0.15547,(S_moellendorffii_renamed_EFJ34104:0.00169,S_moellendorffii_renamed_EFJ12451:0.00212)n21:0.10709)n19:0.20546)n18:0.04163,(S_moellendorffii_renamed_EFJ29090:0.004,S_moellendorffii_renamed_EFJ17625:0.01651)n22:0.39799)n17:0.05364,((A_filiculoides_renamed_Azfi_s0001.g000124:0.4348,(((P_abies_renamed_MA_10435694g0010:0.0973,(P_abies_renamed_MA_257628g0010:0.16611,(P_abies_renamed_MA_104215g0010:0.1629,P_abies_renamed_MA_9106g0010:0.09831)n29:0.05816)n28:0.03772)n27:0.10277,(A_trichopoda_renamed_ERN12646:0.25698,(B_vulgaris_renamed_KMT18801:0.12395,(A_thaliana_renamed_AT5G13700.1:0.19212,(L_angustifolius_renamed_OIW11791:0.12013,(L_japonicus_renamed_Lj3g3v0824920.1:0.09158,(M_truncatula_renamed_MTR_3033000:0.01693,M_truncatula_renamed_MTR_3033000:0.00015)n35:0.08361)n34:0.02318)n33:0.05533)n32:0.02945)n31:0.18432)n30:0.20154)n26:0.28018,(A_trichopoda_renamed_ERN18368:0.37588,(P_abies_renamed_MA_4173g0010:0.12696,(P_abies_renamed_MA_100875g0010:0.12419,((P_abies_renamed_MA_304466g0010:0.06564,P_abies_renamed_MA_479353g0010:0.00916)n40:0.01913,(P_abies_renamed_MA_184269g0010:0.00016,P_abies_renamed_MA_174929g0010:0.05291)n41:0.06367)n39:0.05458)n38:0.07409)n37:0.141759)n36:0.015751)n25:0.05076)n24:0.06705,((B_vulgaris_renamed_KMS97139:0.18802,B_vulgaris_renamed_KMT04752:0.14758)n43:0.47498,(A_trichopoda_renamed_ERN06611:0.19958,(P_dactylifera_renamed_XP_008798475.1:0.17429,(((Oryza_sativa_renamed_LOC_Os09g20260.1:0.03165,Oryza_sativa_renamed_LOC_Os09g20284.1:0.03086)n48:0.09815,Oryza_sativa_renamed_LOC_Os03g09810.1:0.19498)n47:0.02769,(Z_mays_renamed_A0A1D6JSI0:0.27931,(Z_mays_renamed_K7TH00:0.0054,Z_mays_renamed_spO64411:0.00015)n50:0.086814)n49:0.009646)n46:0.07822)n45:0.14142)n44:0.098361)n42:0.010929)n23:0.12635)n16:0.09466)n8:0.04029)n6:0.1009)n0;
```
