## Supplementary material for "Transcriptional responses to arbuscular mycorrhizal symbiosis development are conserved in the early divergent *Marchantia paleacea*": OG0002893_tree.txt

```
(((P_patens_renamed_P319_4180V3.4:0.01487,((P_patens_renamed_P319_4180V3.2:0,P_patens_renamed_P319_4180V3.1:0)n4:0.00014,P_patens_renamed_P319_4180V3.3:0.00014)n3:0.00014)n2:0.56011,(M_flagellaris_scaffold-UCRN-2008540-Megaceros_tosanus:0.33,A_agrestis_renamed_Aagr.utg000050l.114.1:0.62691)n5:0.29726)n1:0.04782,(((((M_paleacea_Rhiz_final_MPA28371.1.p1:0,M_paleacea_Rhiz_final_MPA28371.2.p1:0,M_paleacea_Rhiz_final_MPA28371.3.p1:0,M_paleacea_Rhiz_final_MPA28371.4.p1:0,M_paleacea_Rhiz_final_MPA28371.5.p1:0)n10:0.00578,M_polymorpha_renamed_Mapoly0009s0020.1:0.05984)n9:0.08519,(P_neesiana_scaffold-JHFI-2109293-Pellia_neesiana:0.23651,P_neesiana_scaffold-JHFI-2112807-Pellia_neesiana:0.04226)n11:0.19078)n8:0.20033,(((S_muscicola_renamed_SM000170S02658:0.01892,(S_muscicola_renamed_SM000059S18728:0.02397,S_muscicola_renamed_SM000148S01003:0.01719)n15:0.01078)n14:0.34876,(C_braunii_renamed_GBG63404:0.2552,C_braunii_renamed_GBG64841:0.19496)n16:0.50089)n13:0.38092,((S_moellendorffii_renamed_EFJ19852:0.00812,S_moellendorffii_renamed_EFJ14086:0.00014)n18:0.44121,(((A_trichopoda_renamed_ERN00167:0.09787,(((A_trichopoda_renamed_ERN00231:0.03483,A_trichopoda_renamed_ERN09298:0.15389)n24:0.01076,A_trichopoda_renamed_ERN10529:0.17708)n23:0.01331,A_trichopoda_renamed_ERN09299:0.19281)n22:0.27962)n21:0.25643,((P_dactylifera_renamed_XP_008803826.1:0.16113,(Oryza_sativa_renamed_LOC_Os03g01180.1:0.29561,Z_mays_renamed_A0A1D6PMN2:0.39771)n27:0.20929)n26:0.13462,((B_vulgaris_renamed_KMS99973:0.02686,B_vulgaris_renamed_KMS99974:0.05966)n29:0.23705,(((L_angustifolius_renamed_OIV89603:0.28723,(L_japonicus_renamed_Lj6g3v0673260.1:0.20257,((M_truncatula_renamed_MTR_0901s0010:0,M_truncatula_renamed_MTR_0900s0010:0)n35:0.28611,M_truncatula_renamed_MTR_7050425:0.14338)n34:0.11191)n33:0.04252)n32:0.06485,((L_japonicus_renamed_Lj0g3v0332599.1:0.10435,M_truncatula_renamed_MTR_8006290:0.15646)n37:0.03908,(L_angustifolius_renamed_OIV93654:0.20781,L_angustifolius_renamed_OIW01009:0.088362)n38:0.009818)n36:0.03176)n31:0.12918,((A_thaliana_renamed_AT3G60415.1:0.2772,((A_thaliana_renamed_AT3G60450.2:0.00016,A_thaliana_renamed_AT3G60450.1:0.00014)n42:0.1371,(A_thaliana_renamed_AT3G60420.1:0.22239,(A_thaliana_renamed_AT3G60440.2:0.08116,A_thaliana_renamed_AT3G60440.1:0.00834)n44:0.15999)n43:0.06337)n41:0.03138)n40:0.11888,A_thaliana_renamed_AT4G07455.1:0.6292)n39:0.11737)n30:0.10589)n28:0.09663)n25:0.05899)n20:0.22819,A_filiculoides_renamed_Azfi_s0001.g000332:0.42254)n19:0.10416)n17:0.03448)n12:0.05337)n7:0.06294,((T_lepidozioides_scaffold-SKQD-2011558-Takakia_lepidozioides:0.00016,T_lepidozioides_scaffold-SKQD-2011559-Takakia_lepidozioides:0.00529)n46:0.52565,(T_lepidozioides_scaffold-SKQD-2012999-Takakia_lepidozioides:0.23204,T_lepidozioides_scaffold-SKQD-2077833-Takakia_lepidozioides:0.35806)n47:0.026136)n45:0.002904)n6:0.03488)n0;
```
