## Supplementary material for "Transcriptional responses to arbuscular mycorrhizal symbiosis development are conserved in the early divergent *Marchantia paleacea*": OG0002894_tree.txt

```
((((S_moellendorffii_renamed_EFJ04641:0.00016,S_moellendorffii_renamed_EFJ19661:0.0072)n3:0.7083,((M_paleacea_Rhiz_final_MPA3799.1.p1:1.41258,C_braunii_renamed_GBG70567:0.80071)n5:0.24051,(((M_flagellaris_scaffold-UCRN-2008335-Megaceros_tosanus:0.09283,(A_agrestis_renamed_Aagr.utg000050l.363.3:0.05644,((A_agrestis_renamed_Aagr.utg000050l.363.5:0,A_agrestis_renamed_Aagr.utg000050l.363.1:0)n11:0.00082,(A_agrestis_renamed_Aagr.utg000050l.363.2:0,A_agrestis_renamed_Aagr.utg000050l.363.4:0)n12:0.03065)n10:0.00297)n9:0.17656)n8:0.507,((((P_patens_renamed_P310_21500V3.1:0.58635,(P_patens_renamed_P33_5480V3.2:0,P_patens_renamed_P33_5480V3.1:0)n17:0.05689)n16:0.11526,(P_patens_renamed_P311_480V3.1:0.00014,P_patens_renamed_P311_480V3.3:0.00623)n18:0.00755)n15:0.00591,P_patens_renamed_P311_480V3.2:0.03714)n14:0.42748,((T_lepidozioides_scaffold-SKQD-2001269-Takakia_lepidozioides:0.00014,T_lepidozioides_scaffold-SKQD-2001270-Takakia_lepidozioides:0.00014)n20:0.2307,T_lepidozioides_scaffold-SKQD-2006763-Takakia_lepidozioides:0.356328)n19:0.039592)n13:0.10698)n7:0.11256,((S_muscicola_renamed_SM000004S14951:0.00015,S_muscicola_renamed_SM000007S20895:0.01474)n22:0.96913,(((M_paleacea_Rhiz_final_MPA24357.1.p1:0,M_paleacea_Rhiz_final_MPA24357.2.p1:0)n25:0.04693,M_polymorpha_renamed_Mapoly0061s0023.1:0.04025)n24:0.33171,(P_neesiana_scaffold-JHFI-2012430-Pellia_neesiana:0.13615,P_pinnata_scaffold-UUHD-2144677-Porella_pinnata:0.18903)n26:0.11388)n23:0.33347)n21:0.08704)n6:0.112779)n4:0.012531)n2:0.05249,A_filiculoides_renamed_Azfi_s0001.g000554:0.59494)n1:0.08527,(P_abies_renamed_MA_211093g0010:1.00655,((A_trichopoda_renamed_ERN17456:0.02571,(A_trichopoda_renamed_ERN19974:0.03631,A_trichopoda_renamed_ERN20047:0.03416)n30:0.00013)n29:0.25556,(((((A_thaliana_renamed_AT1G72050.2:0.00014,A_thaliana_renamed_AT1G72050.3:0.00014)n35:0.00015,(A_thaliana_renamed_AT1G72050.1:0.00014,A_thaliana_renamed_AT1G72050.4:0.09732)n36:0.0054)n34:0.35938,(L_angustifolius_renamed_OIW16914:0.2291,(M_truncatula_renamed_MTR_8039590:0.59196,(L_japonicus_renamed_Lj5g3v2028380.1:0.07744,(L_japonicus_renamed_Lj0g3v0326259.1:0.00014,L_japonicus_renamed_Lj0g3v0326259.2:0.00014)n40:0.000117)n39:1.3e-05)n38:0.03006)n37:0.20713)n33:0.04339,(B_vulgaris_renamed_KMT14890:0.03884,(B_vulgaris_renamed_KMT14889:0.00014,B_vulgaris_renamed_KMT14891:0.00015)n42:0.00014)n41:0.287)n32:0.09766,(((Oryza_sativa_renamed_LOC_Os02g02424.1:0.00015,(Oryza_sativa_renamed_LOC_Os02g02424.2:0,Oryza_sativa_renamed_LOC_Os02g02424.3:0)n46:0.00014)n45:0.07423,(Z_mays_renamed_A0A1D6FUA6:0.07832,P_dactylifera_renamed_XP_017700662.1:0.60175)n47:0.15657)n44:0.1853,((Oryza_sativa_renamed_LOC_Os05g03020.1:0.10143,Z_mays_renamed_A0A1D6LGX9:0.20985)n49:0.19232,(P_dactylifera_renamed_XP_008793643.1:0.05307,P_dactylifera_renamed_XP_008805822.1:0.10028)n50:0.12609)n48:0.01401)n43:0.07858)n31:0.07612)n28:0.16563)n27:0.08527)n0;
```
