## Supplementary material for "Transcriptional responses to arbuscular mycorrhizal symbiosis development are conserved in the early divergent *Marchantia paleacea*": OG0002895_tree.txt

```
(((S_moellendorffii_renamed_EFJ24652:0.00619,S_moellendorffii_renamed_EFJ13306:0.00172)n2:0.18726,(((S_muscicola_renamed_SM000117S25493:0.00519,S_muscicola_renamed_SM000437S15696:0.016)n5:0.0105,S_muscicola_renamed_SM011855S25556:0.01132)n4:0.00334,S_muscicola_renamed_SM000006S19491:0.0103)n3:0.73296)n1:0.027265,(((P_neesiana_scaffold-JHFI-2113965-Pellia_neesiana:0.09878,(P_pinnata_scaffold-UUHD-2018352-Porella_pinnata:0.00297,P_pinnata_scaffold-UUHD-2018353-Porella_pinnata:0.00414)n9:0.20897)n8:0.05756,(M_paleacea_Rhiz_final_MPA6206.1.p1:0.02473,(M_polymorpha_renamed_Mapoly0022s0060.1:0.3289,(M_polymorpha_renamed_Mapoly0022s0057.1:0.00352,M_polymorpha_renamed_Mapoly0022s0062.1:0.206874)n12:0.0206874)n11:0.0022986)n10:0.00774)n7:0.16674,((M_flagellaris_scaffold-UCRN-2052827-Megaceros_tosanus:0.10723,A_agrestis_renamed_Aagr.utg000083l.277.1:0.11751)n14:0.20116,((A_filiculoides_renamed_Azfi_s0001.g000647:0.249,A_filiculoides_renamed_Azfi_s0003.g008080:0.49101)n16:0.10744,((T_lepidozioides_scaffold-SKQD-2079897-Takakia_lepidozioides:0.2506,((P_patens_renamed_P324_10990V3.1:0,P_patens_renamed_P324_10990V3.2:0)n20:0.15981,((P_patens_renamed_P38_11720V3.2:0,P_patens_renamed_P38_11720V3.3:0,P_patens_renamed_P38_11720V3.6:0,P_patens_renamed_P38_11720V3.5:0,P_patens_renamed_P38_11720V3.4:0,P_patens_renamed_P38_11720V3.1:0,P_patens_renamed_P38_11720V3.8:0)n22:0.00014,P_patens_renamed_P38_11720V3.7:0.01579)n21:0.1834)n19:0.30528)n18:0.13117,(P_abies_renamed_MA_10426986g0010:0.17938,(((Oryza_sativa_renamed_LOC_Os03g14700.1:0.12855,Z_mays_renamed_A0A1D6JW73:0.07926)n26:0.20034,(Z_mays_renamed_A0A1D6HXM2:0.08055,(Oryza_sativa_renamed_LOC_Os07g22640.4:0.0411,(Oryza_sativa_renamed_LOC_Os07g22640.1:0.00014,(Oryza_sativa_renamed_LOC_Os07g22640.2:0.00014,Oryza_sativa_renamed_LOC_Os07g22640.3:0.00015)n30:0.00015)n29:0.00015)n28:0.0538)n27:0.10819)n25:0.04311,((A_trichopoda_renamed_ERM96541:0.10653,((P_dactylifera_renamed_XP_008791240.1:0.00014,P_dactylifera_renamed_XP_026660860.1:0.06701)n34:0.0498,P_dactylifera_renamed_XP_008783766.1:0.12722)n33:0.02345)n32:0.03673,(((A_thaliana_renamed_AT3G61050.2:0,A_thaliana_renamed_AT3G61050.1:0)n37:0.1556,B_vulgaris_renamed_KMT00133:0.13041)n36:0.05819,(((L_angustifolius_renamed_OIW20650:0.04521,L_angustifolius_renamed_OIW03126:0.03021)n40:0.04574,(M_truncatula_renamed_MTR_8035590:0.05152,(L_japonicus_renamed_Lj3g3v2720280.1:0.00015,L_japonicus_renamed_Lj3g3v2720280.2:0.00014)n42:0.04404)n41:0.03332)n39:0.01673,(L_angustifolius_renamed_OIV98739:0.0658,(M_truncatula_renamed_MTR_7075790:0.05732,(L_japonicus_renamed_Lj0g3v0105589.1:0.00014,L_japonicus_renamed_Lj0g3v0105589.2:0.00014)n45:0.04331)n44:0.02891)n43:0.02361)n38:0.02329)n35:0.04913)n31:0.02813)n24:0.10292)n23:0.12619)n17:0.04693)n15:0.04196)n13:0.02807)n6:0.027265)n0;
```
