## Supplementary material for "Transcriptional responses to arbuscular mycorrhizal symbiosis development are conserved in the early divergent *Marchantia paleacea*": OG0002896_tree.txt

```
(((S_muscicola_renamed_SM000251S08806:0.00079,(S_muscicola_renamed_SM000001S04608:0.02697,S_muscicola_renamed_SM000116S24198:0.02027)n3:0.03396)n2:0.16519,((((T_lepidozioides_scaffold-SKQD-2007306-Takakia_lepidozioides:0.00798,((P_patens_renamed_P317_2700V3.2:0,P_patens_renamed_P317_2700V3.1:0)n9:0.03112,(P_patens_renamed_P315_170V3.3:0.03783,(P_patens_renamed_P315_170V3.1:0.00014,P_patens_renamed_P315_170V3.2:0.00014)n11:0.00016)n10:0.08066)n8:0.03527)n7:0.19151,((A_thaliana_renamed_AT1G75440.1:0.04525,(((P_dactylifera_renamed_XP_008794009.1:0.02394,P_dactylifera_renamed_XP_008796601.1:0.01304)n16:0.06065,(((A_thaliana_renamed_AT5G42990.1:0.03021,(A_thaliana_renamed_AT1G45050.2:0.10019,A_thaliana_renamed_AT1G45050.1:0.00015)n20:0.04652)n19:0.0243,(A_trichopoda_renamed_ERN01197:0.5754,B_vulgaris_renamed_KMT20696:0.05816)n21:0.00016)n18:0.01771,((Z_mays_renamed_A0A1D6GKI5:0.11216,((Oryza_sativa_renamed_LOC_Os03g47770.1:0.00015,((S_moellendorffii_renamed_EFJ26110:0.00014,S_moellendorffii_renamed_EFJ10839:0.0045)n27:0.22055,(L_japonicus_renamed_Lj0g3v0299709.1:0.08003,((Z_mays_renamed_A0A1D6KYI9:0.01698,(A_filiculoides_renamed_Azfi_s0015.g013753:0.1171,A_filiculoides_renamed_Azfi_s0001.g000781:0.288684)n31:0.032076)n30:0.05286,(P_pinnata_scaffold-UUHD-2134708-Porella_pinnata:0.00014,(P_pinnata_scaffold-UUHD-2010318-Porella_pinnata:0.00015,(P_pinnata_scaffold-UUHD-2127928-Porella_pinnata:0,P_pinnata_scaffold-UUHD-2135075-Porella_pinnata:0)n34:0.0867)n33:0.02796)n32:0.67485)n29:0.00014)n28:0.05391)n26:0.05525)n25:0.00857,((Oryza_sativa_renamed_LOC_Os12g44000.3:0.03847,(Oryza_sativa_renamed_LOC_Os12g44000.2:0.0245,Oryza_sativa_renamed_LOC_Os12g44000.1:0.00015)n37:0.00016)n36:0.01643,(Z_mays_renamed_B4FMX0:0.00014,Z_mays_renamed_A0A1D6KGW2:0.16994)n38:0.02272)n35:0.02577)n24:0.01328)n23:0.02274,M_truncatula_renamed_MTR_8076490:0.07161)n22:0.0065)n17:0.01771)n15:0.01437,((((P_dactylifera_renamed_XP_008813292.1:0.00014,P_dactylifera_renamed_XP_008813293.1:0.00015)n42:0.06611,(M_truncatula_renamed_MTR_5021260:0.02408,(L_angustifolius_renamed_OIV92699:0.02494,(L_angustifolius_renamed_OIW11023:0.02533,L_angustifolius_renamed_OIV94821:0.00016)n45:0.01651)n44:0.02235)n43:0.015606)n41:0.001734,B_vulgaris_renamed_KMT09482:0.050472)n40:0.005608,A_thaliana_renamed_AT4G36410.1:0.14652)n39:0.01628)n14:0.00841)n13:0.00692,((M_paleacea_Rhiz_final_MPA25966.1.p1:0,M_polymorpha_renamed_Mapoly0103s0047.1:0)n47:0.03094,(P_neesiana_scaffold-JHFI-2111643-Pellia_neesiana:0.01958,P_pinnata_scaffold-UUHD-2148211-Porella_pinnata:0.01894)n48:0.02858)n46:0.035964)n12:0.003996)n6:0.01426,P_abies_renamed_MA_132866g0010:0.10092)n5:0.05407,(S_moellendorffii_renamed_EFJ21480:0,S_moellendorffii_renamed_EFJ27071:0)n49:0.074601)n4:0.008289)n1:0.03535,(A_agrestis_renamed_Aagr.utg000018l.87.1:0,A_agrestis_renamed_Aagr.utg000018l.87.2:0)n50:0.01913)n0;
```
