## Supplementary material for "Transcriptional responses to arbuscular mycorrhizal symbiosis development are conserved in the early divergent *Marchantia paleacea*": OG0002897_tree.txt

```
(((C_braunii_renamed_GBG82750:0.31251,(S_muscicola_renamed_SM000012S25443:0.00707,(S_muscicola_renamed_SM000014S00308:0.01047,S_muscicola_renamed_SM000038S14358:0.00902)n4:0.00545)n3:0.22882)n2:0.20648,((S_moellendorffii_renamed_EFJ37769:0.01426,S_moellendorffii_renamed_EFJ32084:0.03345)n6:0.43938,(A_filiculoides_renamed_Azfi_s0001.g000787:0.28432,((A_trichopoda_renamed_ERM96455:0.09977,(((((A_thaliana_renamed_AT5G28350.1:0.00014,A_thaliana_renamed_AT5G28350.2:0.00014)n14:0.00887,(A_thaliana_renamed_AT3G61480.1:0.00014,A_thaliana_renamed_AT3G61480.2:0.00016)n15:0.00472)n13:0.20154,((M_truncatula_renamed_MTR_7078170:0.04536,((L_japonicus_renamed_Lj1g3v2738170.1:0.0028,(L_japonicus_renamed_Lj1g3v2738170.2:0,L_japonicus_renamed_Lj1g3v2738170.3:0)n20:0.00014)n19:0.00014,L_japonicus_renamed_Lj1g3v2738170.4:0.00014)n18:0.03128)n17:0.00019,((L_angustifolius_renamed_OIW07763:0.2898,L_angustifolius_renamed_OIW07762:0.07044)n22:0.00243,L_angustifolius_renamed_OIV90501:0.128448)n21:0.014272)n16:0.01541)n12:0.02657,(B_vulgaris_renamed_KMT20430:0.00014,B_vulgaris_renamed_KMT20429:0.00011)n23:0.16443)n11:0.05554,(P_dactylifera_renamed_XP_008785301.1:0.0632,(Oryza_sativa_renamed_LOC_Os02g54500.1:0.04529,(Z_mays_renamed_K7V0J1:0.02401,(Z_mays_renamed_A0A1D6FJ34:0.0811,(Z_mays_renamed_A0A096QNN6:0.00565,Z_mays_renamed_A0A1D6HBZ2:0.67272)n28:0.01458)n27:0.00418)n26:0.04248)n25:0.14766)n24:0.10849)n10:0.06432)n9:0.05897,P_abies_renamed_MA_10432719g0010:0.14133)n8:0.17498)n7:0.17734)n5:0.09908)n1:0.01581,((A_agrestis_renamed_Aagr.utg000001l.372.1:0.10155,(M_flagellaris_scaffold-UCRN-2003179-Megaceros_tosanus:0.00014,M_flagellaris_scaffold-UCRN-2003180-Megaceros_tosanus:0.00014)n31:0.10787)n30:0.12687,(((M_polymorpha_renamed_Mapoly0027s0035.1:0.00952,(M_paleacea_Rhiz_final_MPA28582.2.p1:0.00016,M_paleacea_Rhiz_final_MPA28582.3.p1:0.00014)n35:0.00398)n34:0.0648,(P_neesiana_scaffold-JHFI-2018971-Pellia_neesiana:0.04402,(P_pinnata_scaffold-UUHD-2016279-Porella_pinnata:0.00016,P_pinnata_scaffold-UUHD-2016280-Porella_pinnata:0.00174)n37:0.05873)n36:0.03104)n33:0.15776,((((P_patens_renamed_P314_21590V3.3:0,P_patens_renamed_P314_21590V3.2:0)n41:0.01258,((P_patens_renamed_P314_21590V3.4:0,P_patens_renamed_P314_21590V3.1:0,P_patens_renamed_P314_21590V3.5:0)n43:0.00014,P_patens_renamed_P314_21590V3.6:0.00014)n42:0.00015)n40:0.193,((P_patens_renamed_P32_4880V3.1:0,P_patens_renamed_P32_4880V3.5:0,P_patens_renamed_P32_4880V3.4:0)n45:0.00014,(P_patens_renamed_P32_4880V3.2:0,P_patens_renamed_P32_4880V3.3:0)n46:0.00015)n44:0.06372)n39:0.24816,((T_lepidozioides_scaffold-SKQD-2004059-Takakia_lepidozioides:0.00014,T_lepidozioides_scaffold-SKQD-2004060-Takakia_lepidozioides:0.00014)n48:0.06538,T_lepidozioides_scaffold-SKQD-2074804-Takakia_lepidozioides:0.075816)n47:0.008424)n38:0.01301)n32:0.04077)n29:0.01581)n0;
```
