## Supplementary material for "Transcriptional responses to arbuscular mycorrhizal symbiosis development are conserved in the early divergent *Marchantia paleacea*": OG0002898_tree.txt

```
((M_flagellaris_scaffold-UCRN-2050933-Megaceros_tosanus:0.43422,A_agrestis_renamed_Aagr.utg000024l.29.1:0.18312)n1:0.29671,(((C_braunii_renamed_GBG63401:0.68146,(A_filiculoides_renamed_Azfi_s0001.g000923:0.27145,A_filiculoides_renamed_Azfi_s0014.g013595:0.24157)n5:0.14661)n4:0.31128,((S_muscicola_renamed_SM000498S17352:0.00015,(S_muscicola_renamed_SM000001S04716:0.01289,S_muscicola_renamed_SM000044S15922:0.01737)n8:0.02371)n7:0.65181,(S_moellendorffii_renamed_EFJ09859:0.51795,(P_abies_renamed_MA_886307g0010:1.04666,(((A_thaliana_renamed_AT5G04750.2:0.22068,A_thaliana_renamed_AT5G04750.1:0.00014)n13:0.43198,(L_japonicus_renamed_Lj5g3v2237590.1:0.11098,(M_truncatula_renamed_MTR_1111840:0.1998,(L_angustifolius_renamed_OIW12958:0.01714,L_angustifolius_renamed_OIV90952:0.054918)n16:0.006102)n15:0.08159)n14:0.32193)n12:0.1196,((Oryza_sativa_renamed_LOC_Os02g33070.1:0.12,Z_mays_renamed_A0A1D6H9Y7:0.17853)n18:0.1539,(B_vulgaris_renamed_KMS97917:0.26249,(P_dactylifera_renamed_XP_008787624.1:0.31973,(P_dactylifera_renamed_XP_008788952.1:0.31208,(Z_mays_renamed_A0A1D6KMG2:0.16123,(Oryza_sativa_renamed_LOC_Os08g44460.1:0.48873,(Oryza_sativa_renamed_LOC_Os08g44460.3:0.00014,Oryza_sativa_renamed_LOC_Os08g44460.2:0.00014)n24:0.00016)n23:0.12912)n22:0.39481)n21:0.185733)n20:0.020637)n19:0.105687)n17:0.011743)n11:0.06445)n10:0.08308)n9:0.1464)n6:0.07318)n3:0.048275,(A_filiculoides_renamed_Azfi_s0006.g009888:0.8748,((M_paleacea_Rhiz_final_MPA16385.1.p1:0.01039,M_polymorpha_renamed_Mapoly0044s0081.1:0.03892)n27:0.51777,((B_vulgaris_renamed_KMT05475:0.13344,(((P_dactylifera_renamed_XP_008776573.1:0.13179,((Z_mays_renamed_B6T5U0:0.0377,(Z_mays_renamed_B6TGD4:0.01741,(Z_mays_renamed_A0A1D6FJV8:0.17513,Z_mays_renamed_A0A1D6J0A4:0.10116)n36:0.14188)n35:0.03568)n34:0.04857,(Oryza_sativa_renamed_LOC_Os09g39550.1:0.10859,Oryza_sativa_renamed_LOC_Os08g44470.1:0.27605)n37:0.00895)n33:0.12822)n32:0.14445,A_trichopoda_renamed_ERN11885:0.20243)n31:0.02877,((L_japonicus_renamed_Lj3g3v2993390.1:0.12827,((M_truncatula_renamed_MTR_4052910:0.00014,M_truncatula_renamed_MTR_4052910:0.00014)n41:0.09757,(L_angustifolius_renamed_OIW08491:0.02595,L_angustifolius_renamed_OIV99273:0.04546)n42:0.01433)n40:0.03616)n39:0.14366,(A_thaliana_renamed_AT2G27730.4:0,A_thaliana_renamed_AT2G27730.1:0,A_thaliana_renamed_AT2G27730.3:0,A_thaliana_renamed_AT2G27730.2:0)n43:0.38292)n38:0.03533)n30:0.04074)n29:0.22406,(((P_patens_renamed_P31_22500V3.2:0,P_patens_renamed_P31_22500V3.1:0)n46:0.13206,(P_patens_renamed_P314_2790V3.1:0,P_patens_renamed_P314_2790V3.2:0)n47:0.19264)n45:0.11751,(T_lepidozioides_scaffold-SKQD-2006952-Takakia_lepidozioides:0.49991,T_lepidozioides_scaffold-SKQD-2073663-Takakia_lepidozioides:0.383742)n48:0.042638)n44:0.11664)n28:0.08619)n26:0.0701)n25:0.035496)n2:0.003944)n0;
```
