## Supplementary material for "Transcriptional responses to arbuscular mycorrhizal symbiosis development are conserved in the early divergent *Marchantia paleacea*": OG0002899_tree.txt

```
(((C_braunii_renamed_GBG91045:0.24456,(S_muscicola_renamed_SM000289S10416:0.01401,(S_muscicola_renamed_SM000105S13881:0.00693,S_muscicola_renamed_SM000390S14723:0.00014)n4:0.00015)n3:0.63546)n2:0.13635,((M_paleacea_Rhiz_final_MPA27344.1.p1:1.40879,(((((A_filiculoides_renamed_Azfi_s0150.g053294:0.21733,A_filiculoides_renamed_Azfi_s0150.g053325:0.06559)n11:0.05281,(A_filiculoides_renamed_Azfi_s0004.g008582:0.32937,A_filiculoides_renamed_Azfi_s0068.g036342:0.5689)n12:0.08935)n10:0.00014,A_filiculoides_renamed_Azfi_s0068.g036345:0.11963)n9:0.22917,(A_filiculoides_renamed_Azfi_s0179.g056279:0.02135,(A_filiculoides_renamed_Azfi_s0001.g001032:0.00015,(A_filiculoides_renamed_Azfi_s0201.g057608:0.0525,A_filiculoides_renamed_Azfi_s0001.g001036:0.00014)n15:0.01369)n14:0.19448)n13:0.30008)n8:0.09825,(A_trichopoda_renamed_ERN14821:0.12339,((((A_thaliana_renamed_AT5G57860.2:0,A_thaliana_renamed_AT5G57860.3:0,A_thaliana_renamed_AT5G57860.1:0)n20:0.00014,A_thaliana_renamed_AT5G57860.4:0.04084)n19:0.11771,(B_vulgaris_renamed_KMS98903:0.05855,(L_angustifolius_renamed_OIV98515:0.06099,((L_japonicus_renamed_Lj5g3v1495690.1:0.00014,L_japonicus_renamed_Lj5g3v1495690.2:0.00016)n24:0.12239,M_truncatula_renamed_MTR_2046160:0.10967)n23:0.02273)n22:0.13899)n21:0.04948)n18:0.05066,((Oryza_sativa_renamed_LOC_Os03g24920.1:0.07858,Z_mays_renamed_B6UB58:0.15421)n26:0.05838,(((P_dactylifera_renamed_XP_017702487.1:0,P_dactylifera_renamed_XP_008810652.1:0)n29:0.00014,P_dactylifera_renamed_XP_017702488.1:0.00016)n28:0.01844,(((P_dactylifera_renamed_XP_008808363.1:0.00016,P_dactylifera_renamed_XP_026665552.1:0.02206)n32:0.13137,P_dactylifera_renamed_XP_026665551.1:0.01717)n31:0.05195,(P_dactylifera_renamed_XP_008808364.1:0.00014,(P_dactylifera_renamed_XP_008808365.1:0.00014,(P_dactylifera_renamed_XP_026665550.1:0.00014,(P_dactylifera_renamed_XP_008808362.1:0.0226,P_dactylifera_renamed_XP_026665549.1:0.00014)n36:0.00016)n35:0.00014)n34:0.00015)n33:0.0157)n30:0.06054)n27:0.10902)n25:0.06106)n17:0.08791)n16:0.16724)n7:0.03451)n6:0.01039,(A_filiculoides_renamed_Azfi_s0749.g085085:0.11976,(A_filiculoides_renamed_Azfi_s0019.g015236:0.00015,A_filiculoides_renamed_Azfi_s2312.g110398:0.00748)n38:0.04872)n37:0.064575)n5:0.007175)n1:0.02446,((((S_moellendorffii_renamed_EFJ12625:0.00014,S_moellendorffii_renamed_EFJ10165:0.01063)n42:0.2012,(M_polymorpha_renamed_Mapoly0004s0198.1:0.06024,P_pinnata_scaffold-UUHD-2015548-Porella_pinnata:0.08096)n43:0.06984)n41:0.01535,(T_lepidozioides_scaffold-SKQD-2073339-Takakia_lepidozioides:0.03134,((P_patens_renamed_P319_17380V3.2:0.00014,P_patens_renamed_P319_17380V3.1:0.00892)n46:0.10002,(P_patens_renamed_P317_5060V3.1:0.01324,P_patens_renamed_P317_5060V3.2:0.00015)n47:0.328698)n45:0.036522)n44:0.03775)n40:0.06374,(A_agrestis_renamed_Aagr.utg000077l.250.3:0.10713,(A_agrestis_renamed_Aagr.utg000077l.250.2:0.00014,A_agrestis_renamed_Aagr.utg000077l.250.1:0.00014)n49:0.00015)n48:0.23846)n39:0.04247)n0;
```
