## Supplementary material for "Transcriptional responses to arbuscular mycorrhizal symbiosis development are conserved in the early divergent *Marchantia paleacea*": OG0002900_tree.txt

```
(((M_flagellaris_scaffold-UCRN-2003622-Megaceros_tosanus:0.28482,A_agrestis_renamed_Aagr.utg000097l.51.1:0.33946)n2:0.30231,(((P_abies_renamed_MA_10427465g0010:0.49894,((Oryza_sativa_renamed_LOC_Os09g15835.1:0.17203,Z_mays_renamed_A0A1D6EP47:0.19334)n7:0.26394,((A_trichopoda_renamed_ERN02418:0.51688,(P_dactylifera_renamed_XP_008812483.1:0.00014,(P_dactylifera_renamed_XP_026655863.1:0,P_dactylifera_renamed_XP_008812484.1:0)n11:0.00015)n10:0.23734)n9:0.0784,((A_thaliana_renamed_AT1G23560.1:0,A_thaliana_renamed_AT1G23560.2:0)n13:0.74789,((A_thaliana_renamed_AT1G70480.1:0.00014,A_thaliana_renamed_AT1G70480.2:0.00014)n15:0.37078,(B_vulgaris_renamed_KMT07241:0.40768,(L_angustifolius_renamed_OIV93897:0.06159,((L_japonicus_renamed_Lj0g3v0313219.1:0.00015,L_japonicus_renamed_Lj0g3v0313219.2:0.00014)n19:0.11169,(M_truncatula_renamed_MTR_8064820:0.00014,(M_truncatula_renamed_MTR_8064820:0.00014,M_truncatula_renamed_MTR_8064820:0.00014)n21:0.00016)n20:0.08995)n18:0.05257)n17:0.22657)n16:0.05215)n14:0.093636)n12:0.010404)n8:0.06062)n6:0.04429)n5:0.14978,(((M_polymorpha_renamed_Mapoly0075s0073.1:0.35639,(P_pinnata_scaffold-UUHD-2148509-Porella_pinnata:0.26594,P_neesiana_scaffold-JHFI-2016229-Pellia_neesiana:0.18893)n25:0.15243)n24:0.26381,((P_patens_renamed_P31_10570V3.1:0,P_patens_renamed_P31_10570V3.2:0)n27:0.57216,((P_patens_renamed_P315_5040V3.2:0,P_patens_renamed_P315_5040V3.1:0)n29:0.14737,((P_patens_renamed_P32_10400V3.1:0,P_patens_renamed_P32_10400V3.3:0)n31:0.00015,P_patens_renamed_P32_10400V3.2:0.06408)n30:0.22388)n28:0.27788)n26:0.14213)n23:0.03621,((C_braunii_renamed_GBG63634:0.90961,(S_muscicola_renamed_SM000351S13215:0.00014,(S_muscicola_renamed_SM000185S04030:0.01443,S_muscicola_renamed_SM000245S08169:0.02658)n35:0.02229)n34:0.68606)n33:0.14663,((C_braunii_renamed_GBG60486:1.03624,((A_filiculoides_renamed_Azfi_s0049.g030782:0.39619,A_filiculoides_renamed_Azfi_s0049.g030783:0.18485)n39:0.41169,((P_pinnata_scaffold-UUHD-2007296-Porella_pinnata:0.26645,(M_polymorpha_renamed_Mapoly0003s0242.1:0.0255,(M_paleacea_Rhiz_final_MPA21630.1.p1:0.00014,M_paleacea_Rhiz_final_MPA21630.2.p1:0.00014)n43:0.03964)n42:0.12704)n41:0.31656,((T_lepidozioides_scaffold-SKQD-2007855-Takakia_lepidozioides:0.13585,T_lepidozioides_scaffold-SKQD-2076536-Takakia_lepidozioides:0.11944)n45:0.1115,((P_patens_renamed_P36_270V3.1:0,P_patens_renamed_P36_270V3.2:0)n47:0.39949,(P_patens_renamed_P326_13080V3.2:0,P_patens_renamed_P326_13080V3.1:0,P_patens_renamed_P326_13080V3.3:0,P_patens_renamed_P326_13080V3.4:0)n48:0.154044)n46:0.017116)n44:0.08652)n40:0.17336)n38:0.40129)n37:0.00013,S_muscicola_renamed_SM000957S25044:3.66206)n36:0.24447)n32:0.147357)n22:0.016373)n4:0.11154,A_filiculoides_renamed_Azfi_s0002.g001090:0.428283)n3:0.047587)n1:0.04301,S_moellendorffii_renamed_EFJ34980:0.45469)n0;
```
