## Supplementary material for "Transcriptional responses to arbuscular mycorrhizal symbiosis development are conserved in the early divergent *Marchantia paleacea*": OG0002901_tree.txt

```
(((C_braunii_renamed_GBG68854:0.54233,(S_muscicola_renamed_SM000030S11357:0.03066,(S_muscicola_renamed_SM000076S21792:0.05148,S_muscicola_renamed_SM000028S10180:0.01459)n4:0.00263)n3:0.4116)n2:0.18136,(((A_agrestis_renamed_Aagr.utg000012l.342.4:0.03313,(A_agrestis_renamed_Aagr.utg000012l.342.1:0.00014,(A_agrestis_renamed_Aagr.utg000012l.342.2:0.00014,A_agrestis_renamed_Aagr.utg000012l.342.3:0.00693)n9:0.00015)n8:0.00015)n7:0.02154,(A_agrestis_renamed_Aagr.utg000081l.6.1:0.65002,((A_agrestis_renamed_Aagr.utg000059l.171.1:0,A_agrestis_renamed_Aagr.utg000059l.171.2:0)n12:0.11688,A_agrestis_renamed_Aagr.utg000081l.9.1:0.27207)n11:0.00994)n10:0.03056)n6:0.2172,M_flagellaris_scaffold-UCRN-2052825-Megaceros_tosanus:0.2461)n5:0.18652)n1:0.03047,((T_lepidozioides_scaffold-SKQD-2012153-Takakia_lepidozioides:0.22288,(P_patens_renamed_P34_17390V3.2:0.05051,((P_patens_renamed_P34_17390V3.1:0,P_patens_renamed_P34_17390V3.3:0)n17:0.00014,P_patens_renamed_P34_17390V3.4:0.00014)n16:0.00014)n15:0.34795)n14:0.17586,(((A_filiculoides_renamed_Azfi_s0090.g042722:0.79351,(A_filiculoides_renamed_Azfi_s0003.g007612:0.16989,A_filiculoides_renamed_Azfi_s0275.g061409:0.22809)n21:0.19097)n20:0.1657,((S_moellendorffii_renamed_EFJ27392:0.01183,(S_moellendorffii_renamed_EFJ27391:0.01856,(S_moellendorffii_renamed_EFJ33107:0.0203,(S_moellendorffii_renamed_EFJ33108:0.02598,S_moellendorffii_renamed_EFJ27389:0.03952)n26:0.01144)n25:0.01204)n24:0.01436)n23:0.96216,((S_moellendorffii_renamed_EFJ21948:0.00614,S_moellendorffii_renamed_EFJ18217:0.00551)n28:0.45956,((A_trichopoda_renamed_ERN08548:0.26773,(B_vulgaris_renamed_KMT20098:0.24886,((A_thaliana_renamed_AT1G22660.5:0.00014,(A_thaliana_renamed_AT1G22660.2:0.00014,((A_thaliana_renamed_AT1G22660.4:0.00014,A_thaliana_renamed_AT1G22660.3:0.00014)n36:0.00014,A_thaliana_renamed_AT1G22660.1:0.00011)n35:0.00014)n34:0.00016)n33:0.42045,(L_angustifolius_renamed_OIW12586:0.05978,((M_truncatula_renamed_MTR_1096870:0.04434,M_truncatula_renamed_MTR_1096810:0.13503)n39:0.07631,(L_japonicus_renamed_Lj0g3v0099779.1:0.60737,L_japonicus_renamed_Lj5g3v1869810.1:0.1236)n40:0.01628)n38:0.04914)n37:0.12454)n32:0.07438)n31:0.08165)n30:0.0439,((Oryza_sativa_renamed_LOC_Os12g07350.1:0.11718,(Z_mays_renamed_A0A1D6NZV3:1.16667,Z_mays_renamed_A0A1D6IU51:0.11687)n43:0.02126)n42:0.24169,P_dactylifera_renamed_XP_008781519.1:0.17457)n41:0.086)n29:0.17081)n27:0.047979)n22:0.005331)n19:0.05544,(((P_neesiana_scaffold-JHFI-2110472-Pellia_neesiana:0.20091,(P_pinnata_scaffold-UUHD-2008347-Porella_pinnata:0.00014,P_pinnata_scaffold-UUHD-2008348-Porella_pinnata:0.00015)n47:0.24132)n46:0.05799,(P_neesiana_scaffold-JHFI-2110656-Pellia_neesiana:0.15455,(P_pinnata_scaffold-UUHD-2004584-Porella_pinnata:0.00841,P_pinnata_scaffold-UUHD-2004583-Porella_pinnata:0.00014)n49:0.16499)n48:0.01802)n45:0.04401,(M_paleacea_Rhiz_final_MPA6860.1.p1:0.03587,M_polymorpha_renamed_Mapoly0174s0023.1:0.03352)n50:0.20017)n44:0.21014)n18:0.08581)n13:0.03047)n0;
```
