## Supplementary material for "Transcriptional responses to arbuscular mycorrhizal symbiosis development are conserved in the early divergent *Marchantia paleacea*": OG0002902_tree.txt

```
((M_flagellaris_scaffold-UCRN-2052468-Megaceros_tosanus:0.13069,A_agrestis_renamed_Aagr.utg000011l.70.1:0.16538)n1:0.195785,((((M_polymorpha_renamed_Mapoly0127s0047.1:0.02586,(M_paleacea_Rhiz_final_MPA26234.2.p1:0.00014,M_paleacea_Rhiz_final_MPA26235.1.p1:0.00014)n6:0.01868)n5:0.12338,(P_neesiana_scaffold-JHFI-2114028-Pellia_neesiana:0.09097,P_pinnata_scaffold-UUHD-2015882-Porella_pinnata:0.21371)n7:0.1157)n4:0.5196,((S_moellendorffii_renamed_EFJ28528:0,S_moellendorffii_renamed_EFJ30422:0)n9:0.39964,((A_filiculoides_renamed_Azfi_s0003.g007660:0.00016,A_filiculoides_renamed_Azfi_s3272.g115223:0.02061)n11:0.53416,(P_abies_renamed_MA_196062g0010:0.41387,((A_trichopoda_renamed_ERN02132:0.18352,((P_dactylifera_renamed_XP_008781108.1:0.04671,P_dactylifera_renamed_XP_008813384.1:0.12729)n16:0.0816,(Oryza_sativa_renamed_LOC_Os03g19400.1:0.08417,Z_mays_renamed_A0A1D6K0A5:0.34397)n17:0.18289)n15:0.13726)n14:0.06355,(B_vulgaris_renamed_KMS97932:0.30182,(((L_japonicus_renamed_Lj0g3v0183899.1:0.08935,(L_angustifolius_renamed_OIV90895:0.19941,M_truncatula_renamed_MTR_1084040:0.13905)n22:0.03783)n21:0.05265,((L_japonicus_renamed_Lj1g3v4789610.1:0.00507,L_japonicus_renamed_Lj1g3v4789610.2:0.00014)n24:0.11069,(M_truncatula_renamed_MTR_7112110:0.07259,M_truncatula_renamed_MTR_7112120:0.19451)n25:0.06662)n23:0.11093)n20:0.10827,(A_thaliana_renamed_AT1G56423.1:0.00015,A_thaliana_renamed_AT1G56423.2:0.00014)n26:0.3753)n19:0.05973)n18:0.02827)n13:0.14954)n12:0.14414)n10:0.15226)n8:0.08688)n3:0.04501,(((P_patens_renamed_P38_19980V3.1:0,P_patens_renamed_P38_19980V3.2:0)n29:0.18202,(P_patens_renamed_P320_10160V3.7:0,P_patens_renamed_P320_10160V3.11:0,P_patens_renamed_P320_10160V3.19:0,P_patens_renamed_P320_10160V3.16:0,P_patens_renamed_P320_10160V3.3:0,P_patens_renamed_P320_10160V3.21:0,P_patens_renamed_P320_10160V3.9:0,P_patens_renamed_P320_10160V3.13:0,P_patens_renamed_P320_10160V3.20:0,P_patens_renamed_P320_10160V3.4:0,P_patens_renamed_P320_10160V3.10:0,P_patens_renamed_P320_10160V3.14:0,P_patens_renamed_P320_10160V3.1:0,P_patens_renamed_P320_10160V3.5:0,P_patens_renamed_P320_10160V3.17:0,P_patens_renamed_P320_10160V3.18:0,P_patens_renamed_P320_10160V3.15:0,P_patens_renamed_P320_10160V3.12:0,P_patens_renamed_P320_10160V3.8:0,P_patens_renamed_P320_10160V3.2:0,P_patens_renamed_P320_10160V3.6:0)n30:0.21926)n28:0.35125,(T_lepidozioides_scaffold-SKQD-2077658-Takakia_lepidozioides:0.28693,T_lepidozioides_scaffold-SKQD-2008583-Takakia_lepidozioides:0.129303)n31:0.014367)n27:0.06602)n2:0.195785)n0;
```
