## Supplementary material for "Transcriptional responses to arbuscular mycorrhizal symbiosis development are conserved in the early divergent *Marchantia paleacea*": OG0002903_tree.txt

```
(((C_braunii_renamed_GBG70403:0.3689,(S_muscicola_renamed_SM000191S05231:0.02311,(S_muscicola_renamed_SM000047S16808:0.00777,S_muscicola_renamed_SM000687S20525:0.00789)n4:0.00048)n3:0.17766)n2:0.06639,(((S_moellendorffii_renamed_EFJ37805:0,S_moellendorffii_renamed_EFJ32044:0)n7:0.24392,((A_filiculoides_renamed_Azfi_s0003.g007767:0.1435,A_filiculoides_renamed_Azfi_s0409.g068485:0.28068)n9:0.13236,((((A_agrestis_renamed_Aagr.utg000077l.378.2:0.04933,A_agrestis_renamed_Aagr.utg000077l.378.1:0.00015)n13:0.40123,(A_agrestis_renamed_Aagr.utg000011l.188.1:0.02891,A_agrestis_renamed_Aagr.utg000125l.35.1:0.00822)n14:0.04954)n12:0.09248,(T_lepidozioides_scaffold-SKQD-2076716-Takakia_lepidozioides:0.11367,((P_patens_renamed_P312_18000V3.1:0,P_patens_renamed_P312_18000V3.2:0)n17:0.08495,((P_patens_renamed_P321_3010V3.1:0,P_patens_renamed_P321_3010V3.2:0)n19:0.0403,(P_patens_renamed_P318_20580V3.1:0,P_patens_renamed_P318_20580V3.2:0)n20:0.0817)n18:0.02658)n16:0.05038)n15:0.07289)n11:0.03157,((P_neesiana_scaffold-JHFI-2111962-Pellia_neesiana:0.08205,P_pinnata_scaffold-UUHD-2011224-Porella_pinnata:0.04385)n22:0.02892,(((((L_angustifolius_renamed_OIW06386:0.02831,L_japonicus_renamed_Lj3g3v2809750.1:0.2825)n27:0.08075,((L_angustifolius_renamed_OIV98881:0.09365,L_angustifolius_renamed_OIV93887:0.11505)n29:0.00982,L_japonicus_renamed_Lj2g3v0227090.1:0.106605)n28:0.011845)n26:0.01087,((M_truncatula_renamed_MTR_1098440:0.04415,M_truncatula_renamed_MTR_4116100:0.3473)n31:0.16275,M_truncatula_renamed_MTR_6037640:0.14546)n30:0.05329)n25:0.07847,A_trichopoda_renamed_ERN08394:0.61499)n24:0.01696,(((B_vulgaris_renamed_KMT16253:0.11356,B_vulgaris_renamed_KMT08650:0.03982)n34:0.09601,((A_thaliana_renamed_AT3G59280.1:0.00014,A_thaliana_renamed_AT3G59280.2:0.01564)n36:0.1599,(A_thaliana_renamed_AT5G61880.3:0.00014,(A_thaliana_renamed_AT5G61880.2:0,A_thaliana_renamed_AT5G61880.1:0)n38:0.00014)n37:0.24974)n35:0.02763)n33:0.05076,((Oryza_sativa_renamed_LOC_Os10g33910.1:0.03835,(Z_mays_renamed_B6TGT3:0.18911,Z_mays_renamed_B6UGA4:0.035145)n41:0.003905)n40:0.1099,((P_dactylifera_renamed_XP_008784215.1:0.05878,(P_dactylifera_renamed_XP_008781513.1:0.00014,((P_dactylifera_renamed_XP_026658102.1:0,P_dactylifera_renamed_XP_026658103.1:0)n46:0.00429,(P_dactylifera_renamed_XP_017696867.1:0,P_dactylifera_renamed_XP_026658104.1:0,P_dactylifera_renamed_XP_026658105.1:0)n47:0.00014)n45:0.0039)n44:0.09957)n43:0.04496,P_dactylifera_renamed_XP_008785269.1:0.096237)n42:0.010693)n39:0.03672)n32:0.00264)n23:0.24959)n21:0.01978)n10:0.03071)n8:0.04777)n6:0.03332,(S_moellendorffii_renamed_EFJ33937:0.00015,S_moellendorffii_renamed_EFJ37447:0.03012)n48:0.225747)n5:0.025083)n1:0.00555,(M_paleacea_Rhiz_final_MPA17097.2.p1:0.01639,M_polymorpha_renamed_Mapoly0085s0088.1:0.01999)n49:0.14254)n0;
```
