## Supplementary material for "Transcriptional responses to arbuscular mycorrhizal symbiosis development are conserved in the early divergent *Marchantia paleacea*": OG0002904_tree.txt

```
(A_filiculoides_renamed_Azfi_s0003.g007834:0.20919,((((Oryza_sativa_renamed_LOC_Os01g51300.1:0.00016,Oryza_sativa_renamed_LOC_Os01g51300.2:0.00014)n4:0.05091,(((Z_mays_renamed_A0A1D6PZJ1:0.59175,Z_mays_renamed_A0A1D6QPS3:0.02898)n7:0.03725,(Z_mays_renamed_A0A1D6QRG9:0.08176,Z_mays_renamed_A0A1D6G362:0.00544)n8:0.01178)n6:0.01658,(Z_mays_renamed_A0A1D6NE84:0.01802,Z_mays_renamed_A0A1D6NE96:0.08499)n9:0.04748)n5:0.03095)n3:0.13402,((B_vulgaris_renamed_KMS95564:0.1481,B_vulgaris_renamed_KMT05556:0.19675)n11:0.04084,((A_trichopoda_renamed_ERM93968:0.09019,(P_dactylifera_renamed_XP_008793220.1:0.28085,(P_dactylifera_renamed_XP_026665592.1:0.02148,P_dactylifera_renamed_XP_008795452.1:0.03341)n15:0.037359)n14:0.004151)n13:0.01905,((A_thaliana_renamed_AT2G19520.1:0.07316,(A_thaliana_renamed_AT4G29730.1:0.00014,(A_thaliana_renamed_AT4G29730.2:0,A_thaliana_renamed_AT4G29730.3:0)n19:0.03342)n18:0.20057)n17:0.08163,(((L_angustifolius_renamed_OIW15901:0.14345,L_angustifolius_renamed_OIW09004:0.06025)n22:0.06725,(M_truncatula_renamed_MTR_2100090:0.17802,((L_japonicus_renamed_Lj0g3v0060589.1:0,L_japonicus_renamed_Lj3g3v0309020.1:0,L_japonicus_renamed_Lj3g3v0309020.4:0,L_japonicus_renamed_Lj3g3v0309020.5:0)n25:0.00014,(L_japonicus_renamed_Lj3g3v0309020.2:0,L_japonicus_renamed_Lj3g3v0309020.3:0)n26:0.00015)n24:0.12215)n23:0.05526)n21:0.09347,((L_japonicus_renamed_Lj6g3v1259720.1:0.0702,M_truncatula_renamed_MTR_2039250:0.06071)n28:0.01704,(L_angustifolius_renamed_OIW19382:0.10064,L_angustifolius_renamed_OIV98381:0.06867)n29:0.02409)n27:0.023382)n20:0.002598)n16:0.06122)n12:0.03216)n10:0.01516)n2:0.08092,(((C_braunii_renamed_GBG75256:0.83295,(S_muscicola_renamed_SM000061S19211:0.0141,(S_muscicola_renamed_SM000145S00783:0.09902,S_muscicola_renamed_SM000284S10676:0.05588)n34:0.00015)n33:0.34962)n32:0.21607,(((P_patens_renamed_P315_19270V3.1:0,P_patens_renamed_P315_19270V3.3:0,P_patens_renamed_P315_19270V3.4:0,P_patens_renamed_P315_19270V3.2:0)n37:0.26417,(T_lepidozioides_scaffold-SKQD-2009169-Takakia_lepidozioides:0.00015,T_lepidozioides_scaffold-SKQD-2009170-Takakia_lepidozioides:0.00014)n38:0.15162)n36:0.10359,(((M_polymorpha_renamed_Mapoly0016s0052.1:0.01652,(M_paleacea_Rhiz_final_MPA8553.2.p1:0.06157,M_paleacea_Rhiz_final_MPA8553.4.p1:0.05334)n42:0.00531)n41:0.18567,((C_braunii_renamed_GBG75258:0.78066,(P_pinnata_scaffold-UUHD-2003306-Porella_pinnata:0.10298,P_pinnata_scaffold-UUHD-2145561-Porella_pinnata:0.000171)n45:1.9e-05)n44:0.0858,P_neesiana_scaffold-JHFI-2014492-Pellia_neesiana:0.16327)n43:0.03529)n40:0.09156,(M_flagellaris_scaffold-UCRN-2052126-Megaceros_tosanus:0.15445,A_agrestis_renamed_Aagr.utg000009l.437.1:0.29762)n46:0.16018)n39:0.03575)n35:0.01486)n31:0.02778,C_braunii_renamed_GBG75259:0.69894)n30:0.07766)n1:0.02942)n0;
```
