## Supplementary material for "Transcriptional responses to arbuscular mycorrhizal symbiosis development are conserved in the early divergent *Marchantia paleacea*": OG0002905_tree.txt

```
((((C_braunii_renamed_GBG72871:0.53562,(C_braunii_renamed_GBG87363:0.33589,((C_braunii_renamed_GBG82653:0.20974,C_braunii_renamed_GBG82648:0.0621)n6:0.06542,(C_braunii_renamed_GBG82650:0.00864,C_braunii_renamed_GBG82649:0.39283)n7:0.04128)n5:0.07924)n4:0.06087)n3:0.07998,((C_braunii_renamed_GBG44016:0.04192,((C_braunii_renamed_GBG91138:0.00851,(C_braunii_renamed_GBG62951:0.02015,(C_braunii_renamed_GBG91137:0.00521,(C_braunii_renamed_GBG91143:0.00417,C_braunii_renamed_GBG91135:0.00425)n14:0.01158)n13:0.00416)n12:0.00501)n11:0.00574,C_braunii_renamed_GBG91140:0.13929)n10:0.01686)n9:0.00015,(C_braunii_renamed_GBG91142:0.00014,C_braunii_renamed_GBG91134:0.02322)n15:0.01706)n8:0.36311)n2:0.38351,S_muscicola_renamed_SM000088S23700:1.39795)n1:0.24374,(((((P_pinnata_scaffold-UUHD-2132581-Porella_pinnata:0.17183,P_pinnata_scaffold-UUHD-2139544-Porella_pinnata:0.19213)n20:0.73217,A_filiculoides_renamed_Azfi_s0003.g007922:0.18057)n19:0.11404,((M_flagellaris_scaffold-UCRN-2047740-Megaceros_tosanus:0.43707,P_neesiana_scaffold-JHFI-2107444-Pellia_neesiana:0.19015)n22:0.25259,P_neesiana_scaffold-JHFI-2016225-Pellia_neesiana:0.735498)n21:0.081722)n18:0.07258,M_paleacea_Rhiz_final_MPA1943.1.p1:0.31153)n17:0.03301,((P_neesiana_scaffold-JHFI-2112243-Pellia_neesiana:0.27166,P_pinnata_scaffold-UUHD-2148225-Porella_pinnata:0.30397)n24:0.16604,(M_paleacea_Rhiz_final_MPA12972.1.p1:0.46921,(((((P_patens_renamed_P320_15760V3.3:0,P_patens_renamed_P320_15760V3.1:0,P_patens_renamed_P320_15760V3.4:0,P_patens_renamed_P320_15760V3.5:0,P_patens_renamed_P320_15760V3.2:0)n30:0.00014,P_patens_renamed_P320_15760V3.6:0.06628)n29:0.09771,((P_patens_renamed_P320_21990V3.2:0,P_patens_renamed_P320_21990V3.1:0,P_patens_renamed_P320_21990V3.3:0)n32:0.04733,(P_patens_renamed_P310_21510V3.2:0.00014,P_patens_renamed_P310_21510V3.1:0.00014)n33:0.10995)n31:0.22919)n28:0.04288,(T_lepidozioides_scaffold-SKQD-2077626-Takakia_lepidozioides:0.19949,M_polymorpha_renamed_Mapoly0008s0242.1:1.07933)n34:0.12947)n27:0.127,(P_patens_renamed_P310_5770V3.1:0.50275,((M_polymorpha_renamed_Mapoly0008s0233.1:0.91039,M_paleacea_Rhiz_final_MPA9721.1.p1:0.07129)n37:0.10474,(M_paleacea_Rhiz_final_MPA17231.1.p1:0.04135,(M_polymorpha_renamed_Mapoly0008s0234.1:0.02663,((M_polymorpha_renamed_Mapoly0008s0237.1:0.02054,((M_polymorpha_renamed_Mapoly0008s0238.1:0.00014,M_polymorpha_renamed_Mapoly0008s0239.1:0.00346)n43:0.00356,(M_polymorpha_renamed_Mapoly0008s0240.1:0.00807,M_polymorpha_renamed_Mapoly0008s0241.1:0.01408)n44:0.00694)n42:0.00402)n41:0.00391,(M_polymorpha_renamed_Mapoly3230s0001.1:0.0231,(M_polymorpha_renamed_Mapoly0008s0236.1:0.01923,M_polymorpha_renamed_Mapoly0049s0036.1:0.18777)n46:0.01645)n45:0.00015)n40:0.01819)n39:0.04365)n38:0.09564)n36:0.038061)n35:0.004229)n26:0.05571)n25:0.00619)n23:0.030249)n16:0.003361)n0;
```
