## Supplementary material for "Transcriptional responses to arbuscular mycorrhizal symbiosis development are conserved in the early divergent *Marchantia paleacea*": OG0002906_tree.txt

```
(((S_moellendorffii_renamed_EFJ21319:0.00308,S_moellendorffii_renamed_EFJ26863:0.00015)n2:0.41752,((S_muscicola_renamed_SM000071S21083:0.01618,(S_muscicola_renamed_SM000045S16299:0.0362,S_muscicola_renamed_SM000032S12080:0.0216)n5:0.01306)n4:0.6111,((A_filiculoides_renamed_Azfi_s0003.g008086:0.31954,((A_trichopoda_renamed_ERM95156:0.25449,(P_abies_renamed_MA_868g0010:0.31261,P_abies_renamed_MA_10231744g0010:0.168894)n10:0.018766)n9:0.02412,((((P_dactylifera_renamed_XP_017698699.1:0.03071,P_dactylifera_renamed_XP_008791907.1:0.01176)n14:0.0394,(P_dactylifera_renamed_XP_017698698.1:0.00014,(P_dactylifera_renamed_XP_026661052.1:0.00016,P_dactylifera_renamed_XP_008791904.1:0.00014)n16:0.00647)n15:0.00013)n13:0.19299,(Z_mays_renamed_A0A1D6HPY3:0.09291,(Oryza_sativa_renamed_LOC_Os02g57990.1:0.00015,(Oryza_sativa_renamed_LOC_Os02g57990.2:0.13396,(Oryza_sativa_renamed_LOC_Os02g57990.4:0,Oryza_sativa_renamed_LOC_Os02g57990.3:0)n20:0.00014)n19:0.00014)n18:0.0936)n17:0.11992)n12:0.08154,((L_angustifolius_renamed_OIW21946:0.10889,(L_japonicus_renamed_Lj0g3v0131469.2:0.07404,M_truncatula_renamed_MTR_8032270:0.10601)n23:0.0259)n22:0.08565,(B_vulgaris_renamed_KMT20597:0.26549,(((A_thaliana_renamed_AT4G00560.1:0.00014,A_thaliana_renamed_AT4G00560.4:0.00014)n27:0.00026,A_thaliana_renamed_AT4G00560.2:0.01505)n26:0.00204,A_thaliana_renamed_AT4G00560.3:0.05039)n25:0.27219)n24:0.02992)n21:0.1102)n11:0.09697)n8:0.06732)n7:0.04008,((P_patens_renamed_P327_5270V3.1:0.7666,(P_patens_renamed_P36_20490V3.6:0.00014,(P_patens_renamed_P36_20490V3.4:0,P_patens_renamed_P36_20490V3.5:0,P_patens_renamed_P36_20490V3.2:0,P_patens_renamed_P36_20490V3.3:0,P_patens_renamed_P36_20490V3.1:0)n31:0.00014)n30:0.00018)n29:0.40781,T_lepidozioides_scaffold-SKQD-2065715-Takakia_lepidozioides:0.14843)n28:0.06217)n6:0.07161)n3:0.08284)n1:0.04273,((M_polymorpha_renamed_Mapoly0113s0013.1:0.18658,(P_neesiana_scaffold-JHFI-2015017-Pellia_neesiana:0.073,P_pinnata_scaffold-UUHD-2009507-Porella_pinnata:0.19134)n34:0.07948)n33:0.13363,((A_agrestis_renamed_Aagr.utg000002l.151.11:0.00014,(A_agrestis_renamed_Aagr.utg000002l.151.2:0.00014,(A_agrestis_renamed_Aagr.utg000002l.151.1:0.00016,A_agrestis_renamed_Aagr.utg000002l.151.4:0.00014)n38:0.00015)n37:0.00015)n36:0.00014,(A_agrestis_renamed_Aagr.utg000002l.151.9:0.00014,(A_agrestis_renamed_Aagr.utg000002l.151.8:0.00014,((A_agrestis_renamed_Aagr.utg000002l.151.12:0.04188,((A_agrestis_renamed_Aagr.utg000002l.151.7:0,A_agrestis_renamed_Aagr.utg000002l.151.14:0)n44:0.00014,((A_agrestis_renamed_Aagr.utg000002l.151.3:0,A_agrestis_renamed_Aagr.utg000002l.151.10:0)n46:0.00012,(A_agrestis_renamed_Aagr.utg000002l.151.6:0,A_agrestis_renamed_Aagr.utg000002l.151.13:0)n47:0.00014)n45:0.00014)n43:0.03476)n42:0.00015,A_agrestis_renamed_Aagr.utg000002l.151.5:0.00015)n41:0.00015)n40:0.00014)n39:0.00803)n35:0.37778)n32:0.04273)n0;
```
