## Supplementary material for "Transcriptional responses to arbuscular mycorrhizal symbiosis development are conserved in the early divergent *Marchantia paleacea*": OG0002907_tree.txt

```
((A_filiculoides_renamed_Azfi_s0004.g008492:0.29441,((((S_moellendorffii_renamed_EFJ38000:0,S_moellendorffii_renamed_EFJ31859:0)n5:0.24057,C_braunii_renamed_GBG71531:0.33669)n4:0.07909,((P_patens_renamed_P322_8470V3.1:0,P_patens_renamed_P322_8470V3.2:0)n7:0.20511,(A_agrestis_renamed_Aagr.utg000049l.767.1:0.22296,(M_paleacea_Rhiz_final_MPA14002.1.p1:0.02314,M_polymorpha_renamed_Mapoly0057s0102.1:0.01538)n9:0.12066)n8:0.0326)n6:0.0453)n3:0.016485,(((B_vulgaris_renamed_KMS65353:0.25689,(((((M_flagellaris_scaffold-UCRN-2051161-Megaceros_tosanus:0.04759,A_agrestis_renamed_Aagr.utg000087l.99.1:0.176)n17:0.20632,(M_flagellaris_scaffold-UCRN-2006477-Megaceros_tosanus:0.07666,(A_agrestis_renamed_Aagr.utg000038l.312.1:0.32436,A_agrestis_renamed_Aagr.utg000083l.240.1:0.037512)n19:0.004168)n18:0.03312)n16:0.02765,((((M_paleacea_Rhiz_final_MPA8360.1.p1:0.00648,M_polymorpha_renamed_Mapoly0042s0090.1:0.00972)n23:0.03593,(P_neesiana_scaffold-JHFI-2110863-Pellia_neesiana:0.05597,P_pinnata_scaffold-UUHD-2148197-Porella_pinnata:0.04988)n24:0.07384)n22:0.05993,((P_patens_renamed_P310_21340V3.1:0,P_patens_renamed_P310_21340V3.2:0)n26:0.0289,(P_patens_renamed_P320_21100V3.2:0,P_patens_renamed_P320_21100V3.1:0)n27:0.02492)n25:0.02271)n21:0.03628,T_lepidozioides_scaffold-SKQD-2078311-Takakia_lepidozioides:0.03201)n20:0.08115)n15:0.06317,(S_moellendorffii_renamed_EFJ26273:0.00389,S_moellendorffii_renamed_EFJ14571:0.00014)n28:0.28566)n14:0.02312,((M_flagellaris_scaffold-UCRN-2048536-Megaceros_tosanus:0.11125,((P_neesiana_scaffold-JHFI-2107790-Pellia_neesiana:0.18166,((P_neesiana_scaffold-JHFI-2007711-Pellia_neesiana:0.0078,P_neesiana_scaffold-JHFI-2007712-Pellia_neesiana:0.01189)n34:0.14761,P_neesiana_scaffold-JHFI-2104209-Pellia_neesiana:0.09909)n33:0.009909)n32:0.001101,(P_neesiana_scaffold-JHFI-2017464-Pellia_neesiana:0.05493,P_neesiana_scaffold-JHFI-2098369-Pellia_neesiana:0.01278)n35:0.001278)n31:0.000142)n30:0.01945,M_paleacea_Rhiz_final_MPA2093.1.p1:0.10705)n29:0.24012)n13:0.02668)n12:0.21707,P_abies_renamed_MA_98266g0010:0.37398)n11:0.07906,(A_trichopoda_renamed_ERN01958:0.09339,(((Z_mays_renamed_spA2SZW8:0.00014,Z_mays_renamed_B4FYU6:0.00395)n39:0.12837,(Oryza_sativa_renamed_LOC_Os07g44430.1:0.05526,Oryza_sativa_renamed_LOC_Os07g44440.1:0.17799)n40:0.06375)n38:0.0714,(((M_truncatula_renamed_MTR_4094720:0.0532,((L_angustifolius_renamed_OIV89045:0.06594,(L_angustifolius_renamed_OIW00679:0.00016,L_angustifolius_renamed_OIW18062:0.36778)n46:0.00998)n45:0.0349,L_japonicus_renamed_Lj4g3v0200160.1:0.06747)n44:0.04138)n43:0.08624,(A_thaliana_renamed_AT1G48130.1:0.17944,B_vulgaris_renamed_KMS95254:0.09447)n47:0.05327)n42:0.03662,(P_dactylifera_renamed_XP_008781199.1:0.05649,P_dactylifera_renamed_XP_008806607.1:0.17455)n48:0.04916)n41:0.03857)n37:0.06626)n36:0.054432)n10:0.0054432)n2:0.0006048)n1:0.04911,(P_pinnata_scaffold-UUHD-2141865-Porella_pinnata:0.46048,(P_abies_renamed_MA_57432g0010:0.25886,P_abies_renamed_MA_92424g0010:0.00437)n50:0.178947)n49:0.019883)n0;
```
