## Supplementary material for "Transcriptional responses to arbuscular mycorrhizal symbiosis development are conserved in the early divergent *Marchantia paleacea*": OG0002908_tree.txt

```
((C_braunii_renamed_GBG60850:0.26123,(S_muscicola_renamed_SM000011S19005:0,S_muscicola_renamed_SM000018S03652:0,S_muscicola_renamed_SM000026S08922:0)n2:0.18587)n1:0.05922,((M_polymorpha_renamed_Mapoly0046s0003.1:0.00015,(M_paleacea_Rhiz_final_MPA62.1.p1:0.99197,M_paleacea_Rhiz_final_MPA18066.1.p1:0.007578)n5:0.000842)n4:0.08836,((P_neesiana_scaffold-JHFI-2008993-Pellia_neesiana:0.07404,P_pinnata_scaffold-UUHD-2147025-Porella_pinnata:0.10137)n7:0.05233,((A_filiculoides_renamed_Azfi_s0004.g008813:0.1323,((P_patens_renamed_P32_30990V3.2:0,P_patens_renamed_P32_30990V3.1:0)n11:0.05215,((P_patens_renamed_P31_6120V3.3:0,P_patens_renamed_P31_6120V3.1:0)n13:0.00014,(P_patens_renamed_P31_6120V3.4:0.0262,((P_patens_renamed_P31_6120V3.6:0,P_patens_renamed_P31_6120V3.2:0)n16:0.00016,P_patens_renamed_P31_6120V3.5:0.00014)n15:0.02023)n14:0.0617)n12:0.03835)n10:0.134)n9:0.04513,(((P_abies_renamed_MA_42912g0010:0.03749,((A_trichopoda_renamed_ERN12322:0.06678,(B_vulgaris_renamed_KMT11586:0.03689,(((A_thaliana_renamed_AT1G32210.1:0.00014,((A_thaliana_renamed_AT2G35520.3:0,A_thaliana_renamed_AT2G35520.1:0)n27:0.00014,A_thaliana_renamed_AT2G35520.2:0.00014)n26:0.04398)n25:0.00015,A_thaliana_renamed_AT1G32210.2:0.15205)n24:0.02522,(((M_truncatula_renamed_MTR_3023120:0.00798,M_truncatula_renamed_MTR_3023120:0.09473)n30:0.037,M_truncatula_renamed_MTR_5029240:0.08347)n29:0.01618,(L_angustifolius_renamed_OIV94436:0.00906,(L_angustifolius_renamed_OIW10687:0.0434,(L_angustifolius_renamed_OIV92977:0,L_angustifolius_renamed_OIV92978:0)n33:0.00891)n32:0.00834)n31:0.03881)n28:0.02773)n23:0.06569)n22:0.00812)n21:0.01437,((P_dactylifera_renamed_XP_008786425.1:0.01621,((P_dactylifera_renamed_XP_008786437.1:0.00014,(P_dactylifera_renamed_XP_026659530.1:0,P_dactylifera_renamed_XP_026659531.1:0,P_dactylifera_renamed_XP_008786435.1:0)n38:0.00014)n37:0.01638,((P_dactylifera_renamed_XP_026659527.1:0,P_dactylifera_renamed_XP_026659528.1:0,P_dactylifera_renamed_XP_026659529.1:0,P_dactylifera_renamed_XP_008786426.1:0,P_dactylifera_renamed_XP_008786427.1:0,P_dactylifera_renamed_XP_008786428.1:0,P_dactylifera_renamed_XP_008786430.1:0)n40:0.01617,P_dactylifera_renamed_XP_008813291.1:0.03842)n39:0.00014)n36:0.00841)n35:0.0304,(Oryza_sativa_renamed_LOC_Os04g32550.1:0.00015,(Z_mays_renamed_spO81214:0.00014,Z_mays_renamed_A0A1D6NWY2:0.00014)n42:0.03275)n41:0.13518)n34:0.05914)n20:0.10537)n19:0.05661,(S_moellendorffii_renamed_EFJ12156:0,S_moellendorffii_renamed_EFJ29377:0)n43:0.12534)n18:0.01621,T_lepidozioides_scaffold-SKQD-2073787-Takakia_lepidozioides:0.13041)n17:0.03441)n8:0.0171)n6:0.00534)n3:0.12751)n0;
```
