## Supplementary material for "Transcriptional responses to arbuscular mycorrhizal symbiosis development are conserved in the early divergent *Marchantia paleacea*": OG0002909_tree.txt

```
(((S_moellendorffii_renamed_EFJ07123:0.01384,S_moellendorffii_renamed_EFJ05968:0.01576)n2:0.43623,(C_braunii_renamed_GBG90918:0.67229,((S_muscicola_renamed_SM000101S09243:0.04232,(S_muscicola_renamed_SM000146S00984:0.0289,S_muscicola_renamed_SM006827S20514:0.08644)n6:0.0235)n5:0.01091,S_muscicola_renamed_SM000018S03713:0.03937)n4:0.51097)n3:0.21768)n1:0.034255,((((P_pinnata_scaffold-UUHD-2146754-Porella_pinnata:0.08195,(((M_polymorpha_renamed_Mapoly0005s0200.1:0.01454,(M_paleacea_Rhiz_final_MPA16184.2.p1:0.00262,M_paleacea_Rhiz_final_MPA16184.1.p1:0.03612)n14:0.02105)n13:0.21169,(P_neesiana_scaffold-JHFI-2111695-Pellia_neesiana:0.22703,P_pinnata_scaffold-UUHD-2018757-Porella_pinnata:0.12734)n15:0.10102)n12:0.00862,(P_pinnata_scaffold-UUHD-2147967-Porella_pinnata:0.16358,P_neesiana_scaffold-JHFI-2018533-Pellia_neesiana:0.176886)n16:0.019654)n11:0.01199)n10:0.00923,(P_pinnata_scaffold-UUHD-2144616-Porella_pinnata:0.09669,(P_neesiana_scaffold-JHFI-2105625-Pellia_neesiana:0.22107,P_neesiana_scaffold-JHFI-2098117-Pellia_neesiana:0.219078)n18:0.024342)n17:0.05513)n9:0.11145,(((P_patens_renamed_P324_19520V3.7:0,P_patens_renamed_P324_19520V3.8:0,P_patens_renamed_P324_19520V3.1:0,P_patens_renamed_P324_19520V3.9:0,P_patens_renamed_P324_19520V3.6:0)n21:0.00016,(P_patens_renamed_P324_19520V3.4:0,P_patens_renamed_P324_19520V3.2:0,P_patens_renamed_P324_19520V3.5:0,P_patens_renamed_P324_19520V3.3:0)n22:0.00014)n20:0.19744,(T_lepidozioides_scaffold-SKQD-2071269-Takakia_lepidozioides:0.11673,(T_lepidozioides_scaffold-SKQD-2074811-Takakia_lepidozioides:0.1484,T_lepidozioides_scaffold-SKQD-2007797-Takakia_lepidozioides:0.17667)n24:0.017667)n23:0.001963)n19:0.07016)n8:0.03939,((M_flagellaris_scaffold-UCRN-2002732-Megaceros_tosanus:0.00016,M_flagellaris_scaffold-UCRN-2002733-Megaceros_tosanus:0.00014)n26:0.45678,(A_filiculoides_renamed_Azfi_s0004.g008816:0.40053,((A_trichopoda_renamed_ERN01370:0.21918,((P_dactylifera_renamed_XP_008796698.2:0.07075,(Oryza_sativa_renamed_LOC_Os07g10390.1:0.09166,Z_mays_renamed_A0A1D6HVM7:0.15237)n32:0.2197)n31:0.13076,((B_vulgaris_renamed_KMS98781:0.00075,B_vulgaris_renamed_KMS98782:0.00041)n34:0.2611,((A_thaliana_renamed_AT3G11960.2:0.00014,((A_thaliana_renamed_AT3G11960.3:0,A_thaliana_renamed_AT3G11960.1:0)n38:0.00014,A_thaliana_renamed_AT3G11960.4:0.00014)n37:0.00016)n36:0.25071,(L_angustifolius_renamed_OIW11423:0.06956,((M_truncatula_renamed_MTR_7107350:0.00014,((M_truncatula_renamed_MTR_7107350:0.00014,M_truncatula_renamed_MTR_7107350:0.00015)n43:0.00133,M_truncatula_renamed_MTR_7107350:0.00661)n42:0.00064)n41:0.10554,(L_japonicus_renamed_Lj1g3v4763880.1:0.00014,L_japonicus_renamed_Lj1g3v4763880.2:0.00077)n44:0.07452)n40:0.03662)n39:0.12255)n35:0.03511)n33:0.09695)n30:0.09535)n29:0.14271,(P_abies_renamed_MA_129261g0030:0.26484,P_abies_renamed_MA_8503923g0010:0.277182)n45:0.030798)n28:0.05535)n27:0.05508)n25:0.02317)n7:0.034255)n0;
```
