## Supplementary material for "Transcriptional responses to arbuscular mycorrhizal symbiosis development are conserved in the early divergent *Marchantia paleacea*": OG0002910_tree.txt

```
((A_agrestis_renamed_Aagr.utg000009l.442.1:0.21857,((M_flagellaris_scaffold-UCRN-2003357-Megaceros_tosanus:0,M_flagellaris_scaffold-UCRN-2003358-Megaceros_tosanus:0)n3:0.00015,M_flagellaris_scaffold-UCRN-2003359-Megaceros_tosanus:0.0035)n2:0.18921)n1:0.090465,((((A_filiculoides_renamed_Azfi_s0005.g009160:0.13457,A_filiculoides_renamed_Azfi_s0309.g064073:0.15298)n7:0.26714,((P_dactylifera_renamed_XP_008782033.1:0.11353,((Z_mays_renamed_A0A1D6N0S6:0.03745,Z_mays_renamed_C0PHD2:0.05262)n11:0.05604,((Oryza_sativa_renamed_LOC_Os01g72690.2:0.00014,Oryza_sativa_renamed_LOC_Os01g72690.1:0.00014)n13:0.05773,Oryza_sativa_renamed_LOC_Os05g32210.1:0.16491)n12:0.01423)n10:0.18297)n9:0.05933,(A_trichopoda_renamed_ERN06554:0.22746,((A_thaliana_renamed_AT3G21070.1:0.00014,(A_thaliana_renamed_AT3G21070.2:0.00014,(A_thaliana_renamed_AT3G21070.3:0.00014,A_thaliana_renamed_AT3G21070.4:0.01261)n18:0.00015)n17:0.00015)n16:0.30929,(B_vulgaris_renamed_KMT14537:0.21046,((L_angustifolius_renamed_OIW08806:0.02899,L_angustifolius_renamed_OIW05593:0.05017)n21:0.0337,(L_japonicus_renamed_Lj3g3v3611550.1:0.09431,M_truncatula_renamed_MTR_4076990:0.11088)n22:0.03376)n20:0.08824)n19:0.02571)n15:0.07025)n14:0.0516)n8:0.22951)n6:0.12437,((S_moellendorffii_renamed_EFJ24240:0,S_moellendorffii_renamed_EFJ35503:0)n24:0.31839,(S_moellendorffii_renamed_EFJ33975:0.02697,S_moellendorffii_renamed_EFJ37483:0.00014)n25:0.56674)n23:0.0994)n5:0.05027,(((M_polymorpha_renamed_Mapoly0052s0071.1:0.01654,(M_paleacea_Rhiz_final_MPA25376.1.p1:0.00014,M_paleacea_Rhiz_final_MPA25376.2.p1:0.00014)n29:0.03216)n28:0.11982,(P_neesiana_scaffold-JHFI-2113167-Pellia_neesiana:0.14991,P_pinnata_scaffold-UUHD-2012386-Porella_pinnata:0.15941)n30:0.08928)n27:0.13648,((T_lepidozioides_scaffold-SKQD-2006865-Takakia_lepidozioides:0.28098,(((P_patens_renamed_P310_23020V3.1:0,P_patens_renamed_P310_23020V3.6:0,P_patens_renamed_P310_23020V3.5:0,P_patens_renamed_P310_23020V3.4:0)n35:0.00022,(P_patens_renamed_P310_23020V3.2:0.02026,P_patens_renamed_P310_23020V3.7:0.00045)n36:0.00594)n34:0.00503,P_patens_renamed_P310_23020V3.3:0.00016)n33:0.70136)n32:0.02079,((T_lepidozioides_scaffold-SKQD-2010956-Takakia_lepidozioides:0.00016,T_lepidozioides_scaffold-SKQD-2010957-Takakia_lepidozioides:0.01444)n38:0.13701,((P_patens_renamed_P36_3660V3.2:0,P_patens_renamed_P36_3660V3.3:0,P_patens_renamed_P36_3660V3.5:0,P_patens_renamed_P36_3660V3.4:0,P_patens_renamed_P36_3660V3.7:0,P_patens_renamed_P36_3660V3.6:0,P_patens_renamed_P36_3660V3.1:0)n40:0.13829,(P_patens_renamed_P325_12850V3.1:0,P_patens_renamed_P325_12850V3.2:0,P_patens_renamed_P325_12850V3.4:0,P_patens_renamed_P325_12850V3.3:0)n41:0.16245)n39:0.162225)n37:0.018025)n31:0.11501)n26:0.04679)n4:0.090465)n0;
```
