## Supplementary material for "Transcriptional responses to arbuscular mycorrhizal symbiosis development are conserved in the early divergent *Marchantia paleacea*": OG0002911_tree.txt

```
(((S_muscicola_renamed_SM000092S24495:0.01421,(S_muscicola_renamed_SM000014S00222:0.01728,S_muscicola_renamed_SM000031S11590:0.01602)n3:0.0034)n2:0.78577,(S_moellendorffii_renamed_EFJ30241:0.5112,((A_trichopoda_renamed_ERN16013:0.17323,((((M_truncatula_renamed_MTR_1096550:0.00609,(M_truncatula_renamed_MTR_1096550:0.00014,M_truncatula_renamed_MTR_1096550:0.00014)n11:0.00015)n10:0.04668,(L_angustifolius_renamed_OIW06565:0.06104,(L_japonicus_renamed_Lj5g3v1865580.1:0.00015,L_japonicus_renamed_Lj5g3v1865580.2:0.00014)n13:0.07145)n12:0.01776)n9:0.1689,(B_vulgaris_renamed_KMT19525:0.20546,(A_thaliana_renamed_AT1G76850.1:0.09807,(A_thaliana_renamed_AT1G21170.2:0.00676,A_thaliana_renamed_AT1G21170.1:0.00024)n16:0.11863)n15:0.17815)n14:0.03694)n8:0.09229,((Oryza_sativa_renamed_LOC_Os04g34450.1:0.05915,(Z_mays_renamed_A0A1D6EB29:0.03993,Z_mays_renamed_A0A1D6J6X2:0.02496)n19:0.05746)n18:0.16723,((P_dactylifera_renamed_XP_026658073.1:0.00015,P_dactylifera_renamed_XP_008781410.1:0.00014)n21:0.06636,(P_dactylifera_renamed_XP_008784153.1:0.00014,P_dactylifera_renamed_XP_008784154.1:0.00015)n22:0.04563)n20:0.06998)n17:0.12779)n7:0.06776)n6:0.19988,(A_filiculoides_renamed_Azfi_s0005.g009220:0.55172,A_filiculoides_renamed_Azfi_s0321.g064504:1.72934)n23:0.192149)n5:0.20656)n4:0.02932)n1:0.022865,((M_flagellaris_scaffold-UCRN-2054216-Megaceros_tosanus:0.0847,A_agrestis_renamed_Aagr.utg000005l.505.1:0.14106)n25:0.21748,(((M_paleacea_Rhiz_final_MPA17524.1.p1:0.01219,M_polymorpha_renamed_Mapoly0098s0037.1:0.00763)n28:0.14149,((P_pinnata_scaffold-UUHD-2018231-Porella_pinnata:0.00755,P_pinnata_scaffold-UUHD-2018232-Porella_pinnata:0.00016)n30:0.19507,P_neesiana_scaffold-JHFI-2114338-Pellia_neesiana:0.30671)n29:0.0582)n27:0.14985,((T_lepidozioides_scaffold-SKQD-2002816-Takakia_lepidozioides:0.23922,((P_patens_renamed_P31_7430V3.2:0,P_patens_renamed_P31_7430V3.1:0,P_patens_renamed_P31_7430V3.3:0)n34:0.12606,(P_patens_renamed_P311_13110V3.6:0.00014,((P_patens_renamed_P311_13110V3.1:0,P_patens_renamed_P311_13110V3.3:0,P_patens_renamed_P311_13110V3.4:0,P_patens_renamed_P311_13110V3.2:0)n37:0.00014,P_patens_renamed_P311_13110V3.5:0.00014)n36:0.00015)n35:0.16003)n33:0.3926)n32:0.03388,((T_lepidozioides_scaffold-SKQD-2001647-Takakia_lepidozioides:0.00014,(T_lepidozioides_scaffold-SKQD-2001644-Takakia_lepidozioides:0.00014,T_lepidozioides_scaffold-SKQD-2001646-Takakia_lepidozioides:0.0023)n40:0.00014)n39:0.09479,((P_patens_renamed_P35_4060V3.1:0,P_patens_renamed_P35_4060V3.3:0,P_patens_renamed_P35_4060V3.2:0)n42:0.12842,((P_patens_renamed_P324_1100V3.1:0.00014,P_patens_renamed_P324_1100V3.4:0.00014)n44:0.00093,(P_patens_renamed_P324_1100V3.3:0.00015,(P_patens_renamed_P324_1100V3.2:0,P_patens_renamed_P324_1100V3.5:0)n46:0.00014)n45:0.00015)n43:0.40295)n41:0.16383)n38:0.02029)n31:0.12371)n26:0.05768)n24:0.022865)n0;
```
