## Supplementary material for "Transcriptional responses to arbuscular mycorrhizal symbiosis development are conserved in the early divergent *Marchantia paleacea*": OG0002912_tree.txt

```
((((P_pinnata_scaffold-UUHD-2017143-Porella_pinnata:0.10724,P_neesiana_scaffold-JHFI-2110726-Pellia_neesiana:0.05126)n3:0.04021,(M_polymorpha_renamed_Mapoly0077s0052.1:0.0204,(M_paleacea_Rhiz_final_MPA19465.1.p1:0.05814,(M_paleacea_Rhiz_final_MPA19466.1.p1:0,M_paleacea_Rhiz_final_MPA19466.2.p1:0,M_paleacea_Rhiz_final_MPA19466.3.p1:0)n6:0.00014)n5:0.00953)n4:0.10301)n2:0.05025,A_agrestis_renamed_Aagr.utg000091l.601.1:0.60336)n1:0.03513,((S_moellendorffii_renamed_EFJ10607:0.00016,S_moellendorffii_renamed_EFJ35349:0.00014)n8:0.24696,((T_lepidozioides_scaffold-SKQD-2077775-Takakia_lepidozioides:0.13802,(P_patens_renamed_P315_6360V3.1:0.20287,(P_patens_renamed_P31_32560V3.1:0.00014,P_patens_renamed_P31_32560V3.2:0.00015)n12:0.34663)n11:0.10883)n10:0.13397,((C_braunii_renamed_GBG75988:0.53541,(((((A_filiculoides_renamed_Azfi_s0005.g009463:0.26475,A_filiculoides_renamed_Azfi_s0123.g048373:0.35762)n19:0.10456,A_filiculoides_renamed_Azfi_s0049.g030864:0.27114)n18:0.00035,A_filiculoides_renamed_Azfi_s3780.g116885:1.50481)n17:0.36097,(A_trichopoda_renamed_ERN06453:0.41939,(((P_dactylifera_renamed_XP_026660019.1:0.07937,P_dactylifera_renamed_XP_017701828.1:0.09815)n23:0.18271,((Oryza_sativa_renamed_LOC_Os09g33790.1:0.14421,((Z_mays_renamed_A0A1D6G5N4:0.85774,Z_mays_renamed_A0A1D6KE71:0.12077)n27:0.37388,Z_mays_renamed_B6SJF4:0.00016)n26:0.10349)n25:0.23772,((Z_mays_renamed_B7ZZ71:0.06228,Z_mays_renamed_A0A1D6F594:1.26147)n29:0.06869,(Oryza_sativa_renamed_LOC_Os03g63450.2:0.00014,Oryza_sativa_renamed_LOC_Os03g63450.1:0.00014)n30:0.07147)n28:0.21213)n24:0.13175)n22:0.13444,(B_vulgaris_renamed_KMT07330:0.25693,(A_thaliana_renamed_AT5G47870.1:0.30251,(L_angustifolius_renamed_OIV91168:0.19132,(M_truncatula_renamed_MTR_6004130:0.25877,L_japonicus_renamed_Lj0g3v0264699.1:0.20966)n34:0.02377)n33:0.172)n32:0.10448)n31:0.13456)n21:0.03934)n20:0.23647)n16:0.07566,(L_japonicus_renamed_Lj3g3v3752210.1:0.55584,((((A_trichopoda_renamed_ERM99745:0.29745,B_vulgaris_renamed_KMT19939:0.4238)n39:0.05212,((P_dactylifera_renamed_XP_026664082.1:0,P_dactylifera_renamed_XP_026664083.1:0,P_dactylifera_renamed_XP_026664084.1:0,P_dactylifera_renamed_XP_008802935.1:0)n41:0.18821,(Oryza_sativa_renamed_LOC_Os01g65560.1:0.0911,(Z_mays_renamed_A0A096RZ13:0.09682,Z_mays_renamed_B6TJX4:0.0695)n43:0.03425)n42:0.21004)n40:0.15188)n38:0.06491,((A_thaliana_renamed_AT1G71310.1:0,A_thaliana_renamed_AT1G71310.2:0)n45:0.00014,A_thaliana_renamed_AT1G71310.3:0.1867)n44:0.31579)n37:0.05256,(L_angustifolius_renamed_OIV99699:0.29771,M_truncatula_renamed_MTR_4035350:0.20864)n46:0.06766)n36:0.13619)n35:0.399204)n15:0.044356)n14:0.22318,(S_muscicola_renamed_SM000005S17278:0.04569,S_muscicola_renamed_SM000054S18149:0.00014)n47:0.81783)n13:0.08426)n9:0.02087)n7:0.03513)n0;
```
