## Supplementary material for "Transcriptional responses to arbuscular mycorrhizal symbiosis development are conserved in the early divergent *Marchantia paleacea*": OG0002913_tree.txt

```
(((((C_braunii_renamed_GBG75751:0.55504,(S_muscicola_renamed_SM000034S12658:0.01976,(S_muscicola_renamed_SM000069S20723:0.018,S_muscicola_renamed_SM000220S07049:0.00483)n6:0.00015)n5:0.39379)n4:0.16377,((T_lepidozioides_scaffold-SKQD-2011354-Takakia_lepidozioides:0.13964,((P_patens_renamed_P311_26830V3.3:0,P_patens_renamed_P311_26830V3.2:0)n10:0.00014,(P_patens_renamed_P311_26830V3.4:0,P_patens_renamed_P311_26830V3.1:0)n11:0.00016)n9:0.31295)n8:0.18362,((A_agrestis_renamed_Aagr.utg000011l.224.1:0.24267,(A_agrestis_renamed_Aagr.utg000113l.46.12:0.00015,((A_agrestis_renamed_Aagr.utg000113l.46.13:0,A_agrestis_renamed_Aagr.utg000113l.46.7:0,A_agrestis_renamed_Aagr.utg000113l.46.1:0,A_agrestis_renamed_Aagr.utg000113l.46.4:0,A_agrestis_renamed_Aagr.utg000113l.46.9:0,A_agrestis_renamed_Aagr.utg000113l.46.6:0,A_agrestis_renamed_Aagr.utg000113l.46.10:0,A_agrestis_renamed_Aagr.utg000113l.46.8:0,A_agrestis_renamed_Aagr.utg000113l.46.2:0,A_agrestis_renamed_Aagr.utg000113l.46.5:0,A_agrestis_renamed_Aagr.utg000113l.46.3:0)n16:0.00014,A_agrestis_renamed_Aagr.utg000113l.46.11:0.00015)n15:0.00205)n14:0.01122)n13:0.26001,((M_paleacea_Rhiz_final_MPA25542.1.p1:0.03675,M_polymorpha_renamed_Mapoly0032s0093.1:0.0415)n18:0.20826,(P_neesiana_scaffold-JHFI-2112699-Pellia_neesiana:0.12664,P_pinnata_scaffold-UUHD-2006400-Porella_pinnata:0.11795)n19:0.055)n17:0.27609)n12:0.1057)n7:0.09831)n3:0.17129,((S_moellendorffii_renamed_EFJ37811:0.00014,S_moellendorffii_renamed_EFJ32039:0.0069)n21:0.67351,A_filiculoides_renamed_Azfi_s0006.g009583:0.92098)n20:0.07917)n2:0.13682,(P_abies_renamed_MA_10427651g0010:0.85726,((M_flagellaris_scaffold-UCRN-2005310-Megaceros_tosanus:0,M_flagellaris_scaffold-UCRN-2005311-Megaceros_tosanus:0)n24:0.95664,P_abies_renamed_MA_10430092g0010:0.48187)n23:0.896391)n22:0.099599)n1:0.01493,(((A_trichopoda_renamed_ERN15015:0.32287,(P_dactylifera_renamed_XP_008799548.1:0.18436,((Oryza_sativa_renamed_LOC_Os10g37690.1:0.14665,Z_mays_renamed_C0P9W0:0.19137)n30:0.14649,(Oryza_sativa_renamed_LOC_Os03g02480.1:0.12236,Z_mays_renamed_A0A1D6JLA0:0.31696)n31:0.1544)n29:0.22541)n28:0.09249)n27:0.10607,(A_thaliana_renamed_AT5G62050.1:0.46695,(B_vulgaris_renamed_KMT11921:0.33824,((M_truncatula_renamed_MTR_4089105:0.15793,M_truncatula_renamed_MTR_4107330:0.14504)n35:0.07437,((L_japonicus_renamed_Lj0g3v0223399.1:0,L_japonicus_renamed_Lj0g3v0223399.2:0)n37:0.1402,(L_angustifolius_renamed_OIW11772:0.25424,(L_angustifolius_renamed_OIW11771:0.05286,L_angustifolius_renamed_OIV92540:0.04973)n39:0.05778)n38:0.06269)n36:0.04933)n34:0.11062)n33:0.03528)n32:0.10182)n26:0.02079,(A_trichopoda_renamed_ERN15016:0.96135,(A_thaliana_renamed_AT3G49155.1:0.9847,A_thaliana_renamed_AT2G46470.1:0.43383)n41:0.017073)n40:0.001897)n25:0.19435)n0;
```
