## Supplementary material for "Transcriptional responses to arbuscular mycorrhizal symbiosis development are conserved in the early divergent *Marchantia paleacea*": OG0002914_tree.txt

```
(((C_braunii_renamed_GBG62563:0.62897,(S_muscicola_renamed_SM000042S15376:0.00988,(S_muscicola_renamed_SM000008S22219:0.02037,S_muscicola_renamed_SM000039S14490:0.00693)n4:0.01334)n3:0.46453)n2:0.11578,((((M_flagellaris_scaffold-UCRN-2008093-Megaceros_tosanus:0,M_flagellaris_scaffold-UCRN-2008094-Megaceros_tosanus:0)n8:0.16833,A_agrestis_renamed_Aagr.utg000091l.156.1:0.19664)n7:0.2826,(((P_patens_renamed_P34_25760V3.2:0,P_patens_renamed_P34_25760V3.1:0)n11:0.39107,T_lepidozioides_scaffold-SKQD-2075518-Takakia_lepidozioides:0.14427)n10:0.0774,((((Oryza_sativa_renamed_LOC_Os01g59740.1:0.05604,(Z_mays_renamed_C0PFM8:0.05063,Z_mays_renamed_K7VP16:0.04994)n16:0.0747)n15:0.32523,((P_dactylifera_renamed_XP_008805358.1:0,P_dactylifera_renamed_XP_008778040.1:0)n18:0.22841,P_dactylifera_renamed_XP_008807329.1:0.30049)n17:0.0633)n14:0.0846,((A_trichopoda_renamed_ERM99014:0.33005,(P_abies_renamed_MA_10430574g0010:4.02926,P_abies_renamed_MA_107207g0010:0.36246)n21:0.03375)n20:0.09069,((A_thaliana_renamed_AT3G08630.1:0.08477,A_thaliana_renamed_AT3G08640.1:0.09451)n23:0.32781,(B_vulgaris_renamed_KMT14705:0.36648,((L_angustifolius_renamed_OIW00934:0.21655,(L_japonicus_renamed_Lj1g3v2535020.1:0,L_japonicus_renamed_Lj3g3v0461090.1:0)n27:0.33281)n26:0.10108,((L_angustifolius_renamed_OIW07444:0.09538,L_angustifolius_renamed_OIV98529:0.16649)n29:0.29179,((L_japonicus_renamed_Lj0g3v0313119.1:0.00501,L_japonicus_renamed_Lj1g3v2536170.1:0.00015)n31:0.11236,(M_truncatula_renamed_MTR_7074070:0.14688,(M_truncatula_renamed_MTR_7074090:0.00014,(M_truncatula_renamed_MTR_7074090:0.00014,M_truncatula_renamed_MTR_7074090:0.00014)n34:0.00015)n33:0.20847)n32:0.03565)n30:0.0997)n28:0.09435)n25:0.07816)n24:0.03857)n22:0.08102)n19:0.02912)n13:0.16967,((A_filiculoides_renamed_Azfi_s0006.g009919:0.42086,A_filiculoides_renamed_Azfi_s0219.g058599:0.41985)n36:0.04665,(S_moellendorffii_renamed_EFJ28914:0.34078,(S_moellendorffii_renamed_EFJ20008:0.00976,S_moellendorffii_renamed_EFJ07447:0.00014)n38:0.372789)n37:0.041421)n35:0.05895)n12:0.09283)n9:0.04757)n6:0.06106,((P_patens_renamed_P32_34630V3.2:0,P_patens_renamed_P32_34630V3.1:0)n40:0.15002,((P_patens_renamed_P311_2790V3.1:0,P_patens_renamed_P311_2790V3.3:0,P_patens_renamed_P311_2790V3.5:0,P_patens_renamed_P311_2790V3.2:0,P_patens_renamed_P311_2790V3.4:0)n42:0.11137,(P_patens_renamed_P37_21310V3.3:0,P_patens_renamed_P37_21310V3.1:0,P_patens_renamed_P37_21310V3.2:0)n43:0.109)n41:0.06886)n39:0.196614)n5:0.021846)n1:0.019435,((M_paleacea_Rhiz_final_MPA28759.1.p1:0.04517,M_polymorpha_renamed_Mapoly0083s0092.1:0.03544)n45:0.2323,(P_neesiana_scaffold-JHFI-2113237-Pellia_neesiana:0.10782,P_pinnata_scaffold-UUHD-2148184-Porella_pinnata:0.3195)n46:0.06643)n44:0.1865)n0;
```
