## Supplementary material for "Transcriptional responses to arbuscular mycorrhizal symbiosis development are conserved in the early divergent *Marchantia paleacea*": OG0002915_tree.txt

```
(((S_moellendorffii_renamed_EFJ13357:0.00015,(S_moellendorffii_renamed_EFJ08505:0.18652,S_moellendorffii_renamed_EFJ11931:0.00016)n3:0.00956)n2:0.48294,(S_muscicola_renamed_SM000142S00508:0.06436,(S_muscicola_renamed_SM000104S09313:0.13271,S_muscicola_renamed_SM000176S03133:0.05937)n5:0.03594)n4:0.99205)n1:0.058805,((P_abies_renamed_MA_59505g0010:1.02,((((A_agrestis_renamed_Aagr.utg000035l.327.1:0.00014,A_agrestis_renamed_Aagr.utg000035l.327.2:0.00014)n11:0.44527,(((P_patens_renamed_P34_14060V3.2:0.00014,P_patens_renamed_P34_14060V3.3:0.00014)n14:0.02227,((P_patens_renamed_P34_14060V3.1:0,P_patens_renamed_P34_14060V3.5:0)n16:0.00014,P_patens_renamed_P34_14060V3.4:0.00014)n15:0.00031)n13:0.3993,(T_lepidozioides_scaffold-SKQD-2008961-Takakia_lepidozioides:0.15217,(T_lepidozioides_scaffold-SKQD-2008376-Takakia_lepidozioides:0.00016,T_lepidozioides_scaffold-SKQD-2008377-Takakia_lepidozioides:0.00014)n18:0.280602)n17:0.031178)n12:0.07306)n10:0.08941,(P_neesiana_scaffold-JHFI-2004625-Pellia_neesiana:0.29556,(M_polymorpha_renamed_Mapoly0023s0060.1:0.05372,((M_paleacea_Rhiz_final_MPA18970.1.p1:0,M_paleacea_Rhiz_final_MPA18970.3.p1:0)n22:0.00613,M_paleacea_Rhiz_final_MPA18970.2.p1:0.00016)n21:0.04737)n20:0.31312)n19:0.11418)n9:0.07252,P_pinnata_scaffold-UUHD-2130564-Porella_pinnata:0.48758)n8:0.00021)n7:0.07196,(A_filiculoides_renamed_Azfi_s0006.g010173:0.7445,(((A_thaliana_renamed_AT1G01760.2:0.03471,((A_thaliana_renamed_AT1G01760.4:0,A_thaliana_renamed_AT1G01760.1:0)n28:0.00014,A_thaliana_renamed_AT1G01760.3:0.00015)n27:0.00014)n26:0.35296,(B_vulgaris_renamed_KMT20625:0.33288,(M_truncatula_renamed_MTR_8031440:0.09258,((L_angustifolius_renamed_OIW02060:0.1598,L_angustifolius_renamed_OIV98845:0.13031)n32:0.07389,(L_japonicus_renamed_Lj0g3v0318859.3:0.00014,(L_japonicus_renamed_Lj0g3v0318859.2:0.04798,L_japonicus_renamed_Lj0g3v0318859.1:0.01683)n34:0.00015)n33:0.0803)n31:0.02882)n30:0.17078)n29:0.0665)n25:0.07268,((((P_dactylifera_renamed_XP_008806858.1:0.00014,P_dactylifera_renamed_XP_008806859.1:0.00016)n38:0.00019,((P_dactylifera_renamed_XP_008806860.1:0.02342,(P_dactylifera_renamed_XP_008806862.1:0.00015,P_dactylifera_renamed_XP_008806864.1:0.00014)n41:0.00986)n40:0.01656,P_dactylifera_renamed_XP_008806861.1:0.0118)n39:0.02906)n37:0.22487,((Z_mays_renamed_A0A1D6DVE4:0.00846,(Z_mays_renamed_A0A1D6J5G4:0.00014,Z_mays_renamed_A0A1D6QBN7:0.00938)n44:0.01216)n43:0.16964,((Oryza_sativa_renamed_LOC_Os04g58690.2:0,Oryza_sativa_renamed_LOC_Os04g58690.4:0)n46:0.00015,((Oryza_sativa_renamed_LOC_Os04g58690.6:0.00021,Oryza_sativa_renamed_LOC_Os04g58690.5:0.16717)n48:0.11222,(Oryza_sativa_renamed_LOC_Os04g58690.1:0.00015,Oryza_sativa_renamed_LOC_Os04g58690.3:0.00014)n49:0.00015)n47:0.03683)n45:0.15464)n42:0.3808)n36:0.12074,(A_trichopoda_renamed_ERM95727:0.24831,A_trichopoda_renamed_ERM95730:0.03201)n50:0.87578)n35:0.08863)n24:0.29675)n23:0.08813)n6:0.058805)n0;
```
