## Supplementary material for "Transcriptional responses to arbuscular mycorrhizal symbiosis development are conserved in the early divergent *Marchantia paleacea*": OG0002916_tree.txt

```
((M_flagellaris_scaffold-UCRN-2052545-Megaceros_tosanus:0.06018,A_agrestis_renamed_Aagr.utg000081l.358.1:0.0872)n1:0.084345,((T_lepidozioides_scaffold-SKQD-2078726-Takakia_lepidozioides:0.11261,((M_paleacea_Rhiz_final_MPA10573.1.p2:0.00014,M_polymorpha_renamed_Mapoly0008s0206.1:0.0077)n5:0.0395,(P_pinnata_scaffold-UUHD-2011604-Porella_pinnata:0.0883,P_neesiana_scaffold-JHFI-2113119-Pellia_neesiana:0.04625)n6:0.04517)n4:0.07809)n3:0.05238,((P_patens_renamed_P320_17430V3.2:0,P_patens_renamed_P320_17430V3.1:0)n8:0.53693,((S_moellendorffii_renamed_EFJ16893:0.00415,S_moellendorffii_renamed_EFJ06749:0.00014)n10:0.33232,((A_filiculoides_renamed_Azfi_s0006.g010307:0.61188,(P_abies_renamed_MA_140162g0010:0.12824,(((P_dactylifera_renamed_XP_008781222.1:0.23901,(P_dactylifera_renamed_XP_017698818.1:0.00014,(P_dactylifera_renamed_XP_026661215.1:0.03247,P_dactylifera_renamed_XP_026661216.1:0.00014)n18:0.00027)n17:0.12818)n16:0.04017,(((Oryza_sativa_renamed_LOC_Os01g59950.1:0.01817,Oryza_sativa_renamed_LOC_Os05g40950.1:0.29812)n21:0.02839,Oryza_sativa_renamed_LOC_Os03g10160.1:0.20612)n20:0.03959,(Z_mays_renamed_K7VWK0:1.08124,(Z_mays_renamed_A0A1D6N8X2:0.01686,Z_mays_renamed_B6SQQ9:0.03573)n23:0.077076)n22:0.008564)n19:0.17601)n15:0.13569,(A_trichopoda_renamed_ERM94517:0.52986,A_trichopoda_renamed_ERM97247:0.067428)n24:0.007492)n14:0.11775)n13:0.07828)n12:0.04191,(((A_trichopoda_renamed_ERN12374:0.67111,(((Oryza_sativa_renamed_LOC_Os05g32670.1:0.13907,(Z_mays_renamed_A0A1D6M3H3:0.0474,Z_mays_renamed_K7V469:0.05978)n31:0.09497)n30:0.33336,(P_dactylifera_renamed_XP_008808247.2:0.0944,P_dactylifera_renamed_XP_008777223.1:0.18306)n32:0.17267)n29:0.2488,(((A_thaliana_renamed_AT5G19025.2:0.00368,A_thaliana_renamed_AT5G19025.1:0.00016)n35:0.11147,(A_thaliana_renamed_AT3G06180.1:0.00014,A_thaliana_renamed_AT3G06180.2:0.098)n36:0.08632)n34:0.10772,(B_vulgaris_renamed_KMS98759:0.35408,(L_angustifolius_renamed_OIV91937:0.26477,(M_truncatula_renamed_MTR_2021720:0.00015,M_truncatula_renamed_MTR_2021720:0.0053)n39:0.37838)n38:0.16122)n37:0.07871)n33:0.12815)n28:0.45007)n27:0.24891,(P_abies_renamed_MA_76596g0010:0.1438,(((A_thaliana_renamed_AT5G15260.1:0,A_thaliana_renamed_AT5G15260.2:0)n43:0.16353,(A_thaliana_renamed_AT3G01170.2:0.27921,A_thaliana_renamed_AT3G01170.1:0.0099)n44:0.17852)n42:0.12696,(B_vulgaris_renamed_KMS99247:0.36253,((L_angustifolius_renamed_OIW12454:0.06813,(L_angustifolius_renamed_OIW21161:0.07851,L_angustifolius_renamed_OIV90252:0.05232)n48:0.00781)n47:0.07905,(L_japonicus_renamed_Lj1g3v2978140.1:0.17515,(M_truncatula_renamed_MTR_6012390:0.19272,M_truncatula_renamed_MTR_7010930:0.132768)n50:0.014752)n49:0.11832)n46:0.12364)n45:0.11588)n41:0.594108)n40:0.066012)n26:0.08416,A_filiculoides_renamed_Azfi_s0232.g059299:0.574506)n25:0.063834)n11:0.045036)n9:0.005004)n7:0.03461)n2:0.084345)n0;
```
