## Supplementary material for "Transcriptional responses to arbuscular mycorrhizal symbiosis development are conserved in the early divergent *Marchantia paleacea*": OG0002917_tree.txt

```
(((((((M_paleacea_Rhiz_final_MPA5906.1.p1:0,M_paleacea_Rhiz_final_MPA5906.2.p1:0,M_paleacea_Rhiz_final_MPA5906.3.p1:0)n6:0.01069,M_polymorpha_renamed_Mapoly0061s0008.1:0.04406)n5:0.10892,(P_neesiana_scaffold-JHFI-2003497-Pellia_neesiana:0.04401,P_pinnata_scaffold-UUHD-2017890-Porella_pinnata:0.07545)n7:0.0537)n4:0.20948,(((P_patens_renamed_P33_9180V3.1:0,P_patens_renamed_P33_9180V3.2:0)n10:0.20646,(P_patens_renamed_P32_27340V3.3:0,P_patens_renamed_P32_27340V3.2:0,P_patens_renamed_P32_27340V3.1:0,P_patens_renamed_P32_27340V3.4:0)n11:0.208)n9:0.10497,(T_lepidozioides_scaffold-SKQD-2076835-Takakia_lepidozioides:0.40778,T_lepidozioides_scaffold-SKQD-2008473-Takakia_lepidozioides:0.051642)n12:0.005738)n8:0.04664)n3:0.07932,(M_flagellaris_scaffold-UCRN-2051495-Megaceros_tosanus:0.15638,((A_agrestis_renamed_Aagr.utg000126l.204.2:0.00014,A_agrestis_renamed_Aagr.utg000126l.204.1:0.00014)n15:0.46739,((A_agrestis_renamed_Aagr.utg000022l.50.1:0.00014,A_agrestis_renamed_Aagr.utg000022l.50.3:0.0557)n17:0.00015,A_agrestis_renamed_Aagr.utg000022l.50.2:0.00014)n16:0.122175)n14:0.013575)n13:0.07027)n2:0.0657,((A_filiculoides_renamed_Azfi_s0349.g066510:0.73347,(S_moellendorffii_renamed_EFJ19386:0.00016,S_moellendorffii_renamed_EFJ21163:0.00423)n20:0.22255)n19:0.04761,((S_moellendorffii_renamed_EFJ13134:0.02824,S_moellendorffii_renamed_EFJ14150:0.00015)n22:0.4237,((A_filiculoides_renamed_Azfi_s0007.g010742:0.28323,A_filiculoides_renamed_Azfi_s0068.g036228:0.28648)n24:0.14192,(S_muscicola_renamed_SM000106S13990:0.00703,(S_muscicola_renamed_SM000035S13134:0.00541,S_muscicola_renamed_SM000304S11856:0.02056)n26:0.00802)n25:0.57055)n23:0.052371)n21:0.005819)n18:0.02671)n1:0.131515,(C_braunii_renamed_GBG60918:0.75961,(A_trichopoda_renamed_ERN04832:0.24763,(M_truncatula_renamed_MTR_1008180:0.73014,((((A_thaliana_renamed_AT5G35460.2:0,A_thaliana_renamed_AT5G35460.1:0)n33:0.13247,B_vulgaris_renamed_KMS96096:0.21149)n32:0.04851,(P_dactylifera_renamed_XP_008813802.1:0.11622,((Z_mays_renamed_B4F879:0.02859,(Z_mays_renamed_A0A1D6HWK5:0.09791,Z_mays_renamed_K7V6Q5:0.00014)n37:0.04091)n36:0.07421,(Oryza_sativa_renamed_LOC_Os01g40280.1:0.00014,(Oryza_sativa_renamed_LOC_Os01g40280.2:0.00016,Oryza_sativa_renamed_LOC_Os01g40280.3:0.07199)n39:0.08079)n38:0.05034)n35:0.22415)n34:0.07011)n31:0.04662,(M_truncatula_renamed_MTR_2039840:0.82782,((L_angustifolius_renamed_OIV97372:0.09256,(L_japonicus_renamed_Lj6g3v1211610.1:0.15964,M_truncatula_renamed_MTR_2040600:0.10743)n43:0.04763)n42:0.06275,(L_angustifolius_renamed_OIW19369:0.10533,(M_truncatula_renamed_MTR_4125680:0.23258,(L_japonicus_renamed_Lj4g3v2179130.1:0.00014,(L_japonicus_renamed_Lj0g3v0080589.1:0.47259,L_japonicus_renamed_Lj4g3v2179130.2:0.04483)n47:0.00015)n46:0.07813)n45:0.015)n44:0.028809)n41:0.0028809)n40:0.0003201)n30:0.012843)n29:0.001427)n28:0.18384)n27:0.00026)n0;
```
