## Supplementary material for "Transcriptional responses to arbuscular mycorrhizal symbiosis development are conserved in the early divergent *Marchantia paleacea*": OG0002918_tree.txt

```
(A_agrestis_renamed_Aagr.utg000005l.229.1:0.254525,(T_lepidozioides_scaffold-SKQD-2076676-Takakia_lepidozioides:0.59679,(((M_paleacea_Rhiz_final_MPA7913.1.p1:0,M_paleacea_Rhiz_final_MPA7913.2.p1:0)n4:0.00742,M_polymorpha_renamed_Mapoly0065s0025.1:0.0259)n3:0.86776,(((A_filiculoides_renamed_Azfi_s0007.g010780:1.22438,A_filiculoides_renamed_Azfi_s0090.g042777:0.87065)n7:0.51263,(P_abies_renamed_MA_136139g0010:0.77617,(P_abies_renamed_MA_4736g0010:0.008,P_abies_renamed_MA_9020g0010:0.16286)n9:0.939294)n8:0.104366)n6:0.10207,(A_trichopoda_renamed_ERN07559:0.50156,((((A_thaliana_renamed_AT5G15580.1:0.20455,(A_thaliana_renamed_AT3G02170.1:0.00014,(A_thaliana_renamed_AT3G02170.3:0.02095,A_thaliana_renamed_AT3G02170.2:0.00022)n16:0.00495)n15:0.20995)n14:0.68396,(B_vulgaris_renamed_KMT17257:0.94874,((L_japonicus_renamed_Lj1g3v3025190.1:0.27377,(M_truncatula_renamed_MTR_7015120:0.01312,M_truncatula_renamed_MTR_7015120:0.015)n20:0.30018)n19:0.05436,(((L_angustifolius_renamed_OIW12341:0.11734,L_angustifolius_renamed_OIV90212:0.10223)n23:0.09923,((L_japonicus_renamed_Lj2g3v1092890.1:0,L_japonicus_renamed_Lj2g3v1092890.2:0)n25:0.16846,L_japonicus_renamed_Lj0g3v0292739.2:0.126729)n24:0.014081)n22:0.01132,M_truncatula_renamed_MTR_6015370:0.17574)n21:0.06345)n18:0.41903)n17:0.07492)n13:0.15401,(B_vulgaris_renamed_KMS97817:0.37836,(((L_angustifolius_renamed_OIW18527:0.10474,L_angustifolius_renamed_OIV99970:0.07808)n29:0.10738,(L_japonicus_renamed_Lj0g3v0104479.1:0.10146,M_truncatula_renamed_MTR_3026110:0.15106)n30:0.0467)n28:0.15635,(((A_thaliana_renamed_AT1G18620.3:0,A_thaliana_renamed_AT1G18620.1:0,A_thaliana_renamed_AT1G18620.4:0)n33:0.00014,(A_thaliana_renamed_AT1G18620.5:0.00014,A_thaliana_renamed_AT1G18620.2:0.00477)n34:0.0032)n32:0.22004,((A_thaliana_renamed_AT1G74160.2:0,A_thaliana_renamed_AT1G74160.3:0)n36:0.00014,A_thaliana_renamed_AT1G74160.1:0.00014)n35:0.12314)n31:0.32406)n27:0.04078)n26:0.10733)n12:0.09284,(((P_dactylifera_renamed_XP_008810747.2:0.00014,P_dactylifera_renamed_XP_017701895.1:0.00014)n39:0.44452,(P_dactylifera_renamed_XP_017697631.1:0.14649,(P_dactylifera_renamed_XP_008805153.1:0.00014,P_dactylifera_renamed_XP_008805152.1:0.00015)n41:0.10688)n40:0.10895)n38:0.06778,((Oryza_sativa_renamed_LOC_Os07g01860.1:0.17784,(Z_mays_renamed_A0A1D6ELK9:0.08019,Z_mays_renamed_A0A1D6HZT8:0.05746)n44:0.13411)n43:0.48339,((Z_mays_renamed_A0A1D6IJ10:0.09091,Z_mays_renamed_B8A2A8:0.05622)n46:0.11932,((Oryza_sativa_renamed_LOC_Os03g30530.3:0.01702,(Oryza_sativa_renamed_LOC_Os03g30530.2:0.00014,Oryza_sativa_renamed_LOC_Os03g30530.1:0.00014)n49:0.00016)n48:0.3333,Oryza_sativa_renamed_LOC_Os07g41200.1:0.158535)n47:0.017615)n45:0.10759)n42:0.04119)n37:0.11886)n11:0.06305)n10:0.18992)n5:0.50995)n2:0.22213)n1:0.254525)n0;
```
