## Supplementary material for "Transcriptional responses to arbuscular mycorrhizal symbiosis development are conserved in the early divergent *Marchantia paleacea*": OG0002919_tree.txt

```
((((A_trichopoda_renamed_ERM99729:0.45424,((((P_dactylifera_renamed_XP_026662045.1:0.03982,P_dactylifera_renamed_XP_026662046.1:0.00526)n7:0.02256,(P_dactylifera_renamed_XP_026662044.1:0.00107,(P_dactylifera_renamed_XP_026662042.1:0,P_dactylifera_renamed_XP_026662043.1:0,P_dactylifera_renamed_XP_008795287.1:0)n9:0.00014)n8:0.00128)n6:0.11312,P_dactylifera_renamed_XP_008786457.1:0.09053)n5:0.28739,(Oryza_sativa_renamed_LOC_Os02g35150.1:0.22316,Z_mays_renamed_A0A1D6HAP5:0.19341)n10:0.30146)n4:0.11893)n3:0.06145,(((A_thaliana_renamed_AT1G10320.2:0.00014,A_thaliana_renamed_AT1G10320.1:0.00015)n13:0.4878,(M_truncatula_renamed_MTR_2005450:0.21569,(L_angustifolius_renamed_OIV91509:0.2552,((L_japonicus_renamed_Lj0g3v0290329.2:0.02828,(L_japonicus_renamed_Lj0g3v0290329.3:0.00014,(L_japonicus_renamed_Lj0g3v0290349.1:0.04376,L_japonicus_renamed_Lj0g3v0290329.1:0.02602)n19:0.00015)n18:0.00015)n17:0.39853,(L_japonicus_renamed_Lj0g3v0290279.1:0.00015,L_japonicus_renamed_Lj0g3v0290279.2:0.05251)n20:0.222858)n16:0.024762)n15:0.06642)n14:0.14008)n12:0.08464,(B_vulgaris_renamed_KMT03306:0.00014,(B_vulgaris_renamed_KMT03308:0.00014,B_vulgaris_renamed_KMT03307:0.00014)n22:0.00016)n21:0.57648)n11:0.06816)n2:0.22668,P_abies_renamed_MA_118860g0010:0.6723)n1:0.02486,((A_filiculoides_renamed_Azfi_s0007.g010833:0.51957,((C_braunii_renamed_GBG79102:0.68241,((S_moellendorffii_renamed_EFJ37338:0.01358,S_moellendorffii_renamed_EFJ27605:0.01101)n28:0.29449,(S_moellendorffii_renamed_EFJ12916:0.43829,T_lepidozioides_scaffold-SKQD-2070408-Takakia_lepidozioides:1.00841)n29:0.720108)n27:0.080012)n26:0.24721,(((M_flagellaris_scaffold-UCRN-2006464-Megaceros_tosanus:0,M_flagellaris_scaffold-UCRN-2006465-Megaceros_tosanus:0)n32:0.25756,A_agrestis_renamed_Aagr.utg000041l.60.1:0.95109)n31:0.26601,(P_neesiana_scaffold-JHFI-2108828-Pellia_neesiana:0.41786,(((M_polymorpha_renamed_Mapoly0079s0042.1:0.05757,(M_paleacea_Rhiz_final_MPA27686.1.p1:0.00016,M_paleacea_Rhiz_final_MPA27686.2.p1:0.00014)n37:0.03346)n36:0.19925,((P_pinnata_scaffold-UUHD-2017478-Porella_pinnata:0,P_pinnata_scaffold-UUHD-2017479-Porella_pinnata:0)n39:0.14517,P_neesiana_scaffold-JHFI-2013965-Pellia_neesiana:0.21634)n38:0.09376)n35:0.34891,(((P_patens_renamed_P33_25240V3.6:0,P_patens_renamed_P33_25240V3.1:0)n42:0.00014,(P_patens_renamed_P33_25240V3.2:0.0003,(P_patens_renamed_P33_25240V3.4:0,P_patens_renamed_P33_25240V3.5:0,P_patens_renamed_P33_25240V3.3:0)n44:0.00014)n43:0.00632)n41:0.48387,((T_lepidozioides_scaffold-SKQD-2001941-Takakia_lepidozioides:0.00014,T_lepidozioides_scaffold-SKQD-2001943-Takakia_lepidozioides:0.00014)n46:0.36455,T_lepidozioides_scaffold-SKQD-2001942-Takakia_lepidozioides:0.225567)n45:0.025063)n40:0.07961)n34:0.020529)n33:0.002281)n30:0.044937)n25:0.004993)n24:0.09127,(S_muscicola_renamed_SM000002S05632:0.04161,(S_muscicola_renamed_SM000316S12295:0.14541,S_muscicola_renamed_SM000126S26338:0.02809)n48:0.01947)n47:0.76053)n23:0.02486)n0;
```
