## Supplementary material for "Transcriptional responses to arbuscular mycorrhizal symbiosis development are conserved in the early divergent *Marchantia paleacea*": OG0002920_tree.txt

```
((((S_moellendorffii_renamed_EFJ34107:0.00672,S_moellendorffii_renamed_EFJ12454:0.00458)n3:0.16856,((((M_polymorpha_renamed_Mapoly0033s0085.1:0.01958,M_polymorpha_renamed_Mapoly0033s0083.1:0.0181)n7:0.03639,((M_paleacea_Rhiz_final_MPA18534.1.p1:0,M_paleacea_Rhiz_final_MPA18534.2.p1:0)n9:0.00016,M_paleacea_Rhiz_final_MPA18534.3.p1:0.00014)n8:0.03831)n6:0.1423,((P_pinnata_scaffold-UUHD-2015336-Porella_pinnata:0.00014,P_pinnata_scaffold-UUHD-2015337-Porella_pinnata:0.00015)n11:0.12145,P_neesiana_scaffold-JHFI-2015917-Pellia_neesiana:0.16765)n10:0.05237)n5:0.07771,(((S_muscicola_renamed_SM000019S05117:0.00015,(S_muscicola_renamed_SM000064S19737:0.22487,S_muscicola_renamed_SM000029S10479:0.01558)n15:0.02241)n14:0.18426,(M_paleacea_Rhiz_final_MPA985.1.p1:0.00984,M_paleacea_Rhiz_final_MPA985.2.p1:0.00014)n16:0.913)n13:0.14424,((P_patens_renamed_P31_34670V3.2:0,P_patens_renamed_P31_34670V3.1:0)n18:0.77476,(((P_patens_renamed_P310_11200V3.2:0,P_patens_renamed_P310_11200V3.1:0,P_patens_renamed_P310_11200V3.3:0)n21:0.00014,((P_patens_renamed_P310_11200V3.7:0,P_patens_renamed_P310_11200V3.4:0)n23:0.00014,(P_patens_renamed_P310_11200V3.5:0,P_patens_renamed_P310_11200V3.6:0)n24:0.00014)n22:0.00016)n20:0.06744,((P_patens_renamed_P314_6610V3.3:0,P_patens_renamed_P314_6610V3.1:0,P_patens_renamed_P314_6610V3.4:0,P_patens_renamed_P314_6610V3.2:0)n26:0.00014,((P_patens_renamed_P314_6610V3.5:0,P_patens_renamed_P314_6610V3.6:0)n28:0.16701,P_patens_renamed_P314_6610V3.7:0.0075)n27:0.0114)n25:0.07131)n19:0.16253)n17:0.09325)n12:0.043272)n4:0.004808)n2:0.09579,C_braunii_renamed_GBG70706:0.94008)n1:0.011805,((A_filiculoides_renamed_Azfi_s0007.g010923:0,A_filiculoides_renamed_Azfi_s2113.g109448:0)n30:0.19881,((B_vulgaris_renamed_KMT02328:0.09124,(((L_japonicus_renamed_Lj3g3v3054580.1:0,L_japonicus_renamed_Lj3g3v3054580.2:0,L_japonicus_renamed_Lj3g3v3054580.3:0,L_japonicus_renamed_Lj3g3v3054580.4:0,L_japonicus_renamed_Lj3g3v3054580.5:0)n35:0.11978,(M_truncatula_renamed_MTR_4057685:0.00014,M_truncatula_renamed_MTR_4057685:0.00015)n36:0.09757)n34:0.04374,L_angustifolius_renamed_OIW08548:0.21067)n33:0.05252)n32:0.02453,(P_dactylifera_renamed_XP_008775662.1:0.14036,((((A_thaliana_renamed_AT1G08110.3:0,A_thaliana_renamed_AT1G08110.2:0,A_thaliana_renamed_AT1G08110.1:0)n41:0.00014,A_thaliana_renamed_AT1G08110.4:0.00016)n40:0.22868,(Oryza_sativa_renamed_LOC_Os05g22970.1:0.11142,Z_mays_renamed_B6SGV9:0.10605)n42:0.08884)n39:0.05387,(A_trichopoda_renamed_ERN10490:0.31063,P_abies_renamed_MA_9390106g0010:0.42995)n43:0.11886)n38:0.03711)n37:0.05135)n31:0.13432)n29:0.011805)n0;
```
