## Supplementary material for "Transcriptional responses to arbuscular mycorrhizal symbiosis development are conserved in the early divergent *Marchantia paleacea*": OG0002921_tree.txt

```
((M_flagellaris_scaffold-UCRN-2053757-Megaceros_tosanus:0.10332,A_agrestis_renamed_Aagr.utg000058l.414.1:0.22157)n1:0.229255,(((((P_patens_renamed_P323_2990V3.3:0.00014,(P_patens_renamed_P323_2990V3.1:0,P_patens_renamed_P323_2990V3.2:0)n7:0.00014)n6:0.29783,((P_patens_renamed_P324_17130V3.1:0.00014,P_patens_renamed_P324_17130V3.2:0.00015)n9:0.24649,(P_patens_renamed_P38_15560V3.3:0.00015,(P_patens_renamed_P38_15560V3.2:0,P_patens_renamed_P38_15560V3.1:0)n11:0.00014)n10:0.13971)n8:0.09703)n5:0.1539,T_lepidozioides_scaffold-SKQD-2071850-Takakia_lepidozioides:0.16294)n4:0.30413,(T_lepidozioides_scaffold-SKQD-2076286-Takakia_lepidozioides:0.42568,((P_patens_renamed_P313_19170V3.1:0,P_patens_renamed_P313_19170V3.3:0,P_patens_renamed_P313_19170V3.2:0)n14:0.37237,(((P_patens_renamed_P38_22450V3.3:0,P_patens_renamed_P38_22450V3.1:0)n17:0.00014,P_patens_renamed_P38_22450V3.2:0.00015)n16:0.2452,(((P_patens_renamed_P323_18290V3.3:0,P_patens_renamed_P323_18290V3.2:0)n20:0.00014,((P_patens_renamed_P323_18290V3.5:0,P_patens_renamed_P323_18290V3.6:0,P_patens_renamed_P323_18290V3.1:0)n22:0.00014,P_patens_renamed_P323_18290V3.4:0.00014)n21:0.00016)n19:0.22869,(P_patens_renamed_P320_1403V3.2:0.06105,(P_patens_renamed_P320_1403V3.1:0,P_patens_renamed_P320_1400V3.1:0)n24:0.00014)n23:0.14961)n18:0.06601)n15:0.43424)n13:0.127638)n12:0.014182)n3:0.28025,(((S_moellendorffii_renamed_EFJ26272:0.02268,S_moellendorffii_renamed_EFJ14569:0.00015)n27:0.75054,((A_trichopoda_renamed_ERM97088:0.4382,((B_vulgaris_renamed_KMT00742:0.34248,(A_thaliana_renamed_AT3G15550.1:0.50915,((L_japonicus_renamed_Lj3g3v0126180.1:0.12101,((M_truncatula_renamed_MTR_1041460:0.1798,M_truncatula_renamed_MTR_1107505:0.15735)n36:0.19707,M_truncatula_renamed_MTR_2102680:0.02922)n35:0.17746)n34:0.01648,(L_angustifolius_renamed_OIW11912:0.30836,(L_angustifolius_renamed_OIW15842:0.07677,L_angustifolius_renamed_OIW09080:0.11074)n38:0.074718)n37:0.008302)n33:0.026)n32:0.08594)n31:0.16458,(P_dactylifera_renamed_XP_008785517.2:0.25577,((Z_mays_renamed_A0A1D6I263:0.12738,Z_mays_renamed_A0A1D6MJX5:0.02742)n41:0.12251,(Oryza_sativa_renamed_LOC_Os05g33770.1:1.37271,(Oryza_sativa_renamed_LOC_Os02g46110.1:0.76701,Oryza_sativa_renamed_LOC_Os01g08150.1:0.090036)n43:0.0090036)n42:0.0010004)n40:0.08486)n39:0.17859)n30:0.2047)n29:0.44405,(P_abies_renamed_MA_52914g0010:0.49284,P_abies_renamed_MA_170251g0010:0.457731)n44:0.050859)n28:0.18029)n26:0.04752,((A_filiculoides_renamed_Azfi_s0058.g034414:0.76117,A_filiculoides_renamed_Azfi_s0114.g046056:0.82717)n46:0.68527,(A_filiculoides_renamed_Azfi_s0037.g025986:0.82049,(A_filiculoides_renamed_Azfi_s0007.g011095:1.04045,A_filiculoides_renamed_Azfi_s0015.g013721:0.4566)n48:0.1289)n47:0.093951)n45:0.010439)n25:0.0693)n2:0.229255)n0;
```
