## Supplementary material for "Transcriptional responses to arbuscular mycorrhizal symbiosis development are conserved in the early divergent *Marchantia paleacea*": OG0002922_tree.txt

```
((A_filiculoides_renamed_Azfi_s0007.g011150:0.56124,(((T_lepidozioides_scaffold-SKQD-2078488-Takakia_lepidozioides:0.35212,(((P_patens_renamed_P314_1870V3.1:0,P_patens_renamed_P314_1870V3.5:0,P_patens_renamed_P314_1870V3.2:0,P_patens_renamed_P314_1870V3.3:0)n7:0.00015,P_patens_renamed_P314_1870V3.4:0.01394)n6:0.09575,(P_patens_renamed_P310_350V3.4:0.00014,(P_patens_renamed_P310_350V3.2:0.00014,(P_patens_renamed_P310_350V3.1:0.00014,(P_patens_renamed_P310_350V3.3:0.00014,((P_patens_renamed_P310_350V3.8:0,P_patens_renamed_P310_350V3.6:0)n13:0.00014,(P_patens_renamed_P310_350V3.5:0.00014,P_patens_renamed_P310_350V3.7:0.00014)n14:0.00014)n12:0.00014)n11:0.00015)n10:0.00015)n9:0.00015)n8:0.08896)n5:0.28328)n4:0.05704,(((A_agrestis_renamed_Aagr.utg000113l.184.1:0,A_agrestis_renamed_Aagr.utg000113l.184.5:0,A_agrestis_renamed_Aagr.utg000113l.184.2:0)n17:0.00015,(A_agrestis_renamed_Aagr.utg000113l.184.3:0.00059,A_agrestis_renamed_Aagr.utg000113l.184.4:0.00985)n18:0.00926)n16:0.32237,((M_flagellaris_scaffold-UCRN-2050563-Megaceros_tosanus:0.40744,(P_neesiana_scaffold-JHFI-2000693-Pellia_neesiana:0.27352,P_neesiana_scaffold-JHFI-2001188-Pellia_neesiana:0.04467)n21:0.69738)n20:0.09832,(((P_pinnata_scaffold-UUHD-2150766-Porella_pinnata:0.11526,P_neesiana_scaffold-JHFI-2010710-Pellia_neesiana:0.08232)n24:0.08952,((M_paleacea_Rhiz_final_MPA22702.2.p1:0.00014,M_paleacea_Rhiz_final_MPA22702.1.p1:0.00014)n26:0.00057,(M_polymorpha_renamed_Mapoly0010s0177.1:0.01303,M_polymorpha_renamed_Mapoly0048s0004.1:0.284814)n27:0.031646)n25:0.012)n23:0.22832,M_flagellaris_scaffold-UCRN-2006078-Megaceros_tosanus:0.206586)n22:0.022954)n19:0.029664)n15:0.003296)n3:0.11108,((A_trichopoda_renamed_ERN03830:0.32978,((P_dactylifera_renamed_XP_008806233.1:0.17901,(Oryza_sativa_renamed_LOC_Os06g43790.1:0.12193,Z_mays_renamed_A0A1D6P3J9:0.16871)n32:0.31691)n31:0.14792,((B_vulgaris_renamed_KMT15498:0.00014,B_vulgaris_renamed_KMT15497:0.00014)n34:0.32867,(((L_angustifolius_renamed_OIW10730:0.05811,L_angustifolius_renamed_OIV94413:0.07232)n37:0.0433,(M_truncatula_renamed_MTR_5026660:0.10067,(L_japonicus_renamed_Lj2g3v1549760.3:0.00014,(L_japonicus_renamed_Lj2g3v1549760.1:0.00014,L_japonicus_renamed_Lj2g3v1549760.2:0.00014)n40:0.00016)n39:0.0849)n38:0.01622)n36:0.23595,(A_thaliana_renamed_AT1G32750.1:0.07311,(A_thaliana_renamed_AT3G19040.1:0.00186,A_thaliana_renamed_AT3G19040.2:0.00072)n42:0.22621)n41:0.42663)n35:0.05211)n33:0.11554)n30:0.08212)n29:0.28208,A_agrestis_renamed_Aagr.utg000042l.531.1:2.67065)n28:0.067203)n2:0.007467)n1:0.043175,((S_moellendorffii_renamed_EFJ30234:0.01804,S_moellendorffii_renamed_EFJ24900:0.00014)n44:0.53117,((S_muscicola_renamed_SM000047S16817:0.01099,(S_muscicola_renamed_SM000191S05219:0.03302,S_muscicola_renamed_SM000344S13013:0.04962)n47:0.01016)n46:0.69647,C_braunii_renamed_GBG68272:0.86625)n45:0.17059)n43:0.07852)n0;
```
