## Supplementary material for "Transcriptional responses to arbuscular mycorrhizal symbiosis development are conserved in the early divergent *Marchantia paleacea*": OG0002923_tree.txt

```
((P_abies_renamed_MA_10434617g0010:0.64544,(M_flagellaris_scaffold-UCRN-2054043-Megaceros_tosanus:0.24392,(((A_agrestis_renamed_Aagr.utg000116l.170.5:0.01095,((A_agrestis_renamed_Aagr.utg000116l.170.1:0.00015,A_agrestis_renamed_Aagr.utg000116l.170.2:0.00821)n7:0.00014,A_agrestis_renamed_Aagr.utg000116l.170.3:0.00014)n6:0.00015)n5:0.00014,(A_agrestis_renamed_Aagr.utg000116l.170.4:0.00014,A_agrestis_renamed_Aagr.utg000116l.170.6:0.00149)n8:0.01064)n4:0.17673,A_agrestis_renamed_Aagr.utg000012l.560.1:0.35317)n3:0.2642)n2:0.30494)n1:0.0894,((T_lepidozioides_scaffold-SKQD-2080540-Takakia_lepidozioides:0.66425,((P_patens_renamed_P318_16020V3.4:0,P_patens_renamed_P318_16020V3.2:0,P_patens_renamed_P318_16020V3.7:0,P_patens_renamed_P318_16020V3.1:0,P_patens_renamed_P318_16020V3.3:0)n12:0.00077,(P_patens_renamed_P318_16020V3.5:0.00014,P_patens_renamed_P318_16020V3.6:0.00102)n13:0.01647)n11:0.67475)n10:0.16492,(((S_moellendorffii_renamed_EFJ08361:0.53204,(A_filiculoides_renamed_Azfi_s0008.g011461:0.93296,(A_trichopoda_renamed_ERN05508:0.55135,(((((A_thaliana_renamed_AT2G03140.4:0,A_thaliana_renamed_AT2G03140.1:0,A_thaliana_renamed_AT2G03140.7:0,A_thaliana_renamed_AT2G03140.5:0,A_thaliana_renamed_AT2G03140.9:0,A_thaliana_renamed_AT2G03140.10:0,A_thaliana_renamed_AT2G03140.8:0,A_thaliana_renamed_AT2G03140.3:0)n23:0.00014,A_thaliana_renamed_AT2G03140.11:0.00015)n22:0.00167,(A_thaliana_renamed_AT2G03140.12:0.00014,(A_thaliana_renamed_AT2G03140.6:0.00868,A_thaliana_renamed_AT2G03140.2:0.007)n25:0.00029)n24:0.0035)n21:0.62133,((B_vulgaris_renamed_KMT03407:0.00015,B_vulgaris_renamed_KMT03408:0.01972)n27:0.59906,(L_angustifolius_renamed_OIW19328:0.22844,(L_japonicus_renamed_Lj4g3v2215160.1:0.15355,((M_truncatula_renamed_MTR_4124670:0.00014,M_truncatula_renamed_MTR_4124670:0.00014)n31:0.00015,(M_truncatula_renamed_MTR_4124670:0.00017,M_truncatula_renamed_MTR_4124670:0.00661)n32:0.0009)n30:0.17847)n29:0.05124)n28:0.25184)n26:0.06128)n20:0.10225,(P_dactylifera_renamed_XP_026658848.1:0.31201,(Oryza_sativa_renamed_LOC_Os09g26570.1:0.05424,Z_mays_renamed_A0A1D6I509:0.14947)n34:0.44127)n33:0.19719)n19:0.09779)n18:0.43912)n17:0.11846)n16:0.05714,(S_muscicola_renamed_SM000005S17292:0.05429,(S_muscicola_renamed_SM000037S13472:0.04574,S_muscicola_renamed_SM000041S15525:0.05032)n36:0.01472)n35:1.04181)n15:0.07184,((M_paleacea_Rhiz_final_MPA14555.1.p1:0.06617,M_polymorpha_renamed_Mapoly0027s0173.1:0.06978)n38:0.43586,((P_pinnata_scaffold-UUHD-2016522-Porella_pinnata:0.00014,P_pinnata_scaffold-UUHD-2016523-Porella_pinnata:0.00016)n40:0.47988,(P_neesiana_scaffold-JHFI-2014409-Pellia_neesiana:0.00015,P_neesiana_scaffold-JHFI-2014410-Pellia_neesiana:0.00014)n41:0.71981)n39:0.12036)n37:0.23926)n14:0.08811)n9:0.0894)n0;
```
