## Supplementary material for "Transcriptional responses to arbuscular mycorrhizal symbiosis development are conserved in the early divergent *Marchantia paleacea*": OG0002924_tree.txt

```
(((((S_muscicola_renamed_SM000165S02191:0.07034,(S_muscicola_renamed_SM000025S08370:0.04631,S_muscicola_renamed_SM002521S08791:0.01172)n5:0.05666)n4:0.68047,((P_patens_renamed_P324_17510V3.1:0,P_patens_renamed_P324_17510V3.4:0,P_patens_renamed_P324_17510V3.5:0)n7:0.00016,(P_patens_renamed_P324_17510V3.2:0.01679,P_patens_renamed_P324_17510V3.3:0.00014)n8:0.00014)n6:0.25408)n3:0.05346,((P_abies_renamed_MA_10684g0010:0.18134,(A_trichopoda_renamed_ERN07240:0.22783,((B_vulgaris_renamed_KMT03749:0.16529,((A_thaliana_renamed_AT3G21215.3:0.01805,(A_thaliana_renamed_AT3G21215.4:0,A_thaliana_renamed_AT3G21215.1:0,A_thaliana_renamed_AT3G21215.2:0)n16:0.00014)n15:0.17053,(L_angustifolius_renamed_OIW08875:0.10608,((M_truncatula_renamed_MTR_4005900:0.00014,M_truncatula_renamed_MTR_4005900:0.00014)n19:0.0711,(L_japonicus_renamed_Lj3g3v2042220.4:0.01714,(L_japonicus_renamed_Lj3g3v2042220.3:0.02308,(L_japonicus_renamed_Lj3g3v2042220.1:0.00014,L_japonicus_renamed_Lj3g3v2042220.2:0.00014)n22:0.08052)n21:0.00707)n20:0.09765)n18:0.04557)n17:0.10005)n14:0.03667)n13:0.10929,((Oryza_sativa_renamed_LOC_Os08g15080.1:0.07555,Z_mays_renamed_A0A1D6PTV9:0.14688)n24:0.19203,(P_dactylifera_renamed_XP_008782084.1:0.02798,P_dactylifera_renamed_XP_008789700.1:0.08961)n25:0.06875)n23:0.05523)n12:0.12665)n11:0.12906)n10:0.08082,(A_filiculoides_renamed_Azfi_s0008.g011504:0.2271,A_filiculoides_renamed_Azfi_s0153.g053455:0.26701)n26:0.1328)n9:0.03384)n2:0.0483,(S_moellendorffii_renamed_EFJ22716:0.00014,S_moellendorffii_renamed_EFJ11582:0.01166)n27:0.13691)n1:0.031695,(((C_braunii_renamed_GBG87938:0.00014,C_braunii_renamed_GBG87939:0.00015)n30:0.3385,T_lepidozioides_scaffold-SKQD-2077923-Takakia_lepidozioides:0.13696)n29:0.02326,((M_flagellaris_scaffold-UCRN-2053532-Megaceros_tosanus:0.02963,(((A_agrestis_renamed_Aagr.utg000006l.1192.4:0,A_agrestis_renamed_Aagr.utg000006l.1192.7:0,A_agrestis_renamed_Aagr.utg000006l.1192.3:0,A_agrestis_renamed_Aagr.utg000006l.1192.13:0)n35:0.00014,(A_agrestis_renamed_Aagr.utg000006l.1192.6:0.00014,((A_agrestis_renamed_Aagr.utg000006l.1192.9:0.00014,(A_agrestis_renamed_Aagr.utg000006l.1192.10:0.01048,A_agrestis_renamed_Aagr.utg000006l.1192.12:0.05594)n39:0.00015)n38:0.00017,A_agrestis_renamed_Aagr.utg000006l.1192.1:0.00014)n37:0.06422)n36:0.00014)n34:0.00014,((A_agrestis_renamed_Aagr.utg000006l.1192.11:0,A_agrestis_renamed_Aagr.utg000006l.1192.2:0)n41:0.03777,(A_agrestis_renamed_Aagr.utg000006l.1192.5:0,A_agrestis_renamed_Aagr.utg000006l.1192.8:0)n42:0.00769)n40:0.00014)n33:0.08617)n32:0.12004,((M_paleacea_Rhiz_final_MPA24601.1.p1:0.00014,M_polymorpha_renamed_Mapoly0099s0031.1:0.00576)n44:0.03862,(P_neesiana_scaffold-JHFI-2017763-Pellia_neesiana:0.11512,(P_pinnata_scaffold-UUHD-2002521-Porella_pinnata:0.00014,P_pinnata_scaffold-UUHD-2002522-Porella_pinnata:0.00015)n46:0.21317)n45:0.0504)n43:0.10644)n31:0.05656)n28:0.031695)n0;
```
