## Supplementary material for "Transcriptional responses to arbuscular mycorrhizal symbiosis development are conserved in the early divergent *Marchantia paleacea*": OG0002925_tree.txt

```
(A_agrestis_renamed_Aagr.utg000100l.354.1:0.13557,((T_lepidozioides_scaffold-SKQD-2077557-Takakia_lepidozioides:0.10305,((P_patens_renamed_P311_8830V3.1:0,P_patens_renamed_P311_8830V3.2:0)n4:0.09696,(P_patens_renamed_P37_16840V3.1:0,P_patens_renamed_P37_16840V3.2:0)n5:0.07359)n3:0.31685)n2:0.09928,((P_neesiana_scaffold-JHFI-2112247-Pellia_neesiana:0.11618,(P_pinnata_scaffold-UUHD-2149443-Porella_pinnata:0.08866,(M_paleacea_Rhiz_final_MPA19608.1.p1:0.01719,M_polymorpha_renamed_Mapoly0001s0184.1:0.04581)n9:0.1661)n8:0.02666)n7:0.15291,((A_filiculoides_renamed_Azfi_s0245.g059944:0.51187,(P_abies_renamed_MA_9445g0010:0.26034,(((((A_thaliana_renamed_AT1G18530.1:0.16833,B_vulgaris_renamed_KMS97427:0.18799)n17:0.02435,((M_truncatula_renamed_MTR_4112460:0.20123,(L_japonicus_renamed_Lj0g3v0289489.1:0.23895,L_japonicus_renamed_Lj4g3v1771580.1:0.118242)n20:0.013138)n19:0.03953,(L_angustifolius_renamed_OIW19695:0.05216,L_angustifolius_renamed_OIV99957:0.082791)n21:0.009199)n18:0.01714)n16:0.07793,((B_vulgaris_renamed_KMT15006:0.21567,((L_japonicus_renamed_Lj0g3v0002839.1:0.00014,L_japonicus_renamed_Lj0g3v0128979.1:0.00653)n25:0.04825,(M_truncatula_renamed_MTR_8069915:0.05061,(L_angustifolius_renamed_OIW16753:0.22579,L_angustifolius_renamed_OIV93804:0.104562)n27:0.011618)n26:0.01289)n24:0.09452)n23:0.0437,A_thaliana_renamed_AT3G25600.1:0.18569)n22:0.0172)n15:0.17549,(Oryza_sativa_renamed_LOC_Os04g30050.1:0.97298,((P_dactylifera_renamed_XP_008800887.1:0.03562,P_dactylifera_renamed_XP_008801980.1:0.0031)n30:0.07124,((Oryza_sativa_renamed_LOC_Os01g41990.1:0.13218,(Z_mays_renamed_A0A1D6QMM1:0.01011,Z_mays_renamed_C0HHV7:0.00016)n33:0.17643)n32:0.26231,(Oryza_sativa_renamed_LOC_Os05g50180.1:0.07982,Z_mays_renamed_B6SJJ2:0.10755)n34:0.08717)n31:0.16398)n29:0.068292)n28:0.007588)n14:0.14204,(A_trichopoda_renamed_ERN18191:1.11754,A_trichopoda_renamed_ERN06615:0.00014)n35:0.2862)n13:0.08706)n12:0.18713)n11:0.08207,(A_filiculoides_renamed_Azfi_s0009.g011992:0.66966,(P_abies_renamed_MA_9965g0020:0.33921,(Oryza_sativa_renamed_LOC_Os01g32120.1:0.24116,(((L_japonicus_renamed_Lj4g3v1107810.1:0.06092,M_truncatula_renamed_MTR_8066630:0.07363)n41:0.03442,((L_angustifolius_renamed_OIW09774:0,L_angustifolius_renamed_OIW09775:0)n43:0.02426,(L_angustifolius_renamed_OIW20404:0.23891,L_angustifolius_renamed_OIV93839:0.02411)n44:0.0269)n42:0.02526)n40:0.03378,((A_trichopoda_renamed_ERN15520:0.12762,(P_dactylifera_renamed_XP_008800092.1:0.01829,(P_dactylifera_renamed_XP_008776687.1:0,P_dactylifera_renamed_XP_008776688.1:0)n48:0.040968)n47:0.004552)n46:0.02271,(A_thaliana_renamed_AT1G32250.1:0.1725,(A_thaliana_renamed_AT3G03000.1:0.19301,B_vulgaris_renamed_KMT16692:0.12402)n50:0.053469)n49:0.005941)n45:0.00615)n39:0.10183)n38:0.13131)n37:0.179541)n36:0.019949)n10:0.11879)n6:0.09775)n1:0.13557)n0;
```
