## Supplementary material for "Transcriptional responses to arbuscular mycorrhizal symbiosis development are conserved in the early divergent *Marchantia paleacea*": OG0002926_tree.txt

```
(((((((A_agrestis_renamed_Aagr.utg000027l.258.1:0,A_agrestis_renamed_Aagr.utg000027l.258.3:0,A_agrestis_renamed_Aagr.utg000027l.258.2:0)n6:0.00014,A_agrestis_renamed_Aagr.utg000027l.258.6:0.00014)n5:0.00015,(A_agrestis_renamed_Aagr.utg000027l.258.10:0.00118,A_agrestis_renamed_Aagr.utg000027l.258.7:0.00423)n7:0.00022)n4:0.00043,(A_agrestis_renamed_Aagr.utg000027l.258.8:0,A_agrestis_renamed_Aagr.utg000027l.258.9:0,A_agrestis_renamed_Aagr.utg000027l.258.5:0,A_agrestis_renamed_Aagr.utg000027l.258.4:0)n8:0.00545)n3:0.17248,M_flagellaris_scaffold-UCRN-2011842-Megaceros_tosanus:0.11782)n2:0.15281,(((A_filiculoides_renamed_Azfi_s0010.g012176:0.00015,A_filiculoides_renamed_Azfi_s2197.g109873:0.08825)n11:0.3255,((S_moellendorffii_renamed_EFJ12779:0.14361,S_moellendorffii_renamed_EFJ13941:0.10901)n13:1.85375,(A_trichopoda_renamed_ERM95873:0.17591,(((Oryza_sativa_renamed_LOC_Os06g20090.1:0.04833,(P_patens_renamed_P33_36390V3.1:0.92936,((Z_mays_renamed_A0A1D6JTS3:0.00013,(Z_mays_renamed_A0A1D6HKN8:0.02361,Z_mays_renamed_A0A1D6NUW3:0.04164)n21:0.11683)n20:0.02895,((Z_mays_renamed_A0A1D6H3A6:0.10653,Z_mays_renamed_A0A1D6LRX0:0.1321)n23:0.41235,Z_mays_renamed_A0A1D6PGC9:0.017757)n22:0.0017757)n19:0.0001973)n18:0.00366)n17:0.1861,((P_dactylifera_renamed_XP_017698195.1:0.00014,P_dactylifera_renamed_XP_008789279.1:0.00014)n25:0.18722,P_dactylifera_renamed_XP_008775570.1:0.076581)n24:0.008509)n16:0.03611,(L_japonicus_renamed_Lj1g3v2124910.1:0.6526,(B_vulgaris_renamed_KMT15470:0.18264,(A_thaliana_renamed_AT1G14850.1:0.20487,((L_angustifolius_renamed_OIW21284:0.04505,L_angustifolius_renamed_OIW10086:0.03861)n30:0.03683,(M_truncatula_renamed_MTR_8105290:0.05555,(L_japonicus_renamed_Lj4g3v3113120.1:0.02027,(L_japonicus_renamed_Lj1g3v2124920.1:0.00015,L_japonicus_renamed_Lj1g3v2124920.2:0.00014)n33:0.09631)n32:0.01939)n31:0.01064)n29:0.07698)n28:0.0271)n27:0.068715)n26:0.007635)n15:0.06497)n14:0.05861)n12:0.03725)n10:0.04787,(((M_polymorpha_renamed_Mapoly0035s0137.1:0.02011,(M_paleacea_Rhiz_final_MPA14300.1.p1:0.00014,M_paleacea_Rhiz_final_MPA14300.2.p1:0.00015)n37:0.01089)n36:0.10832,(P_neesiana_scaffold-JHFI-2018651-Pellia_neesiana:0.16057,P_pinnata_scaffold-UUHD-2016103-Porella_pinnata:0.11633)n38:0.04689)n35:0.12655,((P_patens_renamed_P33_36400V3.1:0.69579,(P_patens_renamed_P317_5940V3.1:0.51744,((P_patens_renamed_P38_3720V3.1:0,P_patens_renamed_P38_3720V3.2:0)n43:0.03037,P_patens_renamed_P33_36410V3.1:0.47997)n42:0.01109)n41:0.02918)n40:0.06484,(T_lepidozioides_scaffold-SKQD-2072923-Takakia_lepidozioides:0.05732,T_lepidozioides_scaffold-SKQD-2076030-Takakia_lepidozioides:0.114975)n44:0.012775)n39:0.08385)n34:0.027981)n9:0.003109)n1:0.023335,((S_muscicola_renamed_SM000093S24401:0.01823,(S_muscicola_renamed_SM000027S09561:0.04763,S_muscicola_renamed_SM000171S03243:0.00015)n47:0.05917)n46:0.00993,S_muscicola_renamed_SM000219S06702:0.03427)n45:0.83659)n0;
```
