## Supplementary material for "Transcriptional responses to arbuscular mycorrhizal symbiosis development are conserved in the early divergent *Marchantia paleacea*": OG0002927_tree.txt

```
(((M_flagellaris_scaffold-UCRN-2052248-Megaceros_tosanus:0.08708,(A_agrestis_renamed_Aagr.utg000041l.113.1:0.00222,A_agrestis_renamed_Aagr.utg000041l.113.2:0.0966)n3:0.10486)n2:0.04208,(C_braunii_renamed_GBG59773:0.72294,(S_muscicola_renamed_SM000109S14162:0.01789,(S_muscicola_renamed_SM000151S01489:0.04385,S_muscicola_renamed_SM000174S03375:0.02133)n6:0.00026)n5:0.24769)n4:0.10458)n1:0.006925,((((((M_paleacea_Rhiz_final_MPA28322.1.p1:0,M_paleacea_Rhiz_final_MPA28322.2.p1:0,M_paleacea_Rhiz_final_MPA28323.1.p1:0)n12:0.01486,M_polymorpha_renamed_Mapoly0010s0215.1:0.03624)n11:0.12477,(M_polymorpha_renamed_Mapoly0013s0004.1:0.03751,((M_paleacea_Rhiz_final_MPA22641.1.p1:0,M_paleacea_Rhiz_final_MPA22641.2.p1:0)n15:0.00015,M_paleacea_Rhiz_final_MPA22641.3.p1:0.09043)n14:0.01025)n13:0.06362)n10:0.0275,(P_neesiana_scaffold-JHFI-2017816-Pellia_neesiana:0.11762,P_pinnata_scaffold-UUHD-2017948-Porella_pinnata:0.11697)n16:0.063)n9:0.05973,((P_patens_renamed_P324_5980V3.1:0,P_patens_renamed_P324_5980V3.2:0)n18:0.15625,T_lepidozioides_scaffold-SKQD-2013138-Takakia_lepidozioides:0.08757)n17:0.04131)n8:0.04164,(((S_moellendorffii_renamed_EFJ24468:0.01314,S_moellendorffii_renamed_EFJ13193:0.00198)n21:0.329,(S_moellendorffii_renamed_EFJ24142:0.00317,S_moellendorffii_renamed_EFJ35203:0.00015)n22:0.09672)n20:0.09033,((A_trichopoda_renamed_ERN08694:0.13108,((((P_dactylifera_renamed_XP_008781466.1:0.00014,(P_dactylifera_renamed_XP_008781465.1:0.00015,P_dactylifera_renamed_XP_026658093.1:0.00014)n29:0.00014)n28:0.11569,(P_dactylifera_renamed_XP_008785856.1:0.00014,P_dactylifera_renamed_XP_008785857.1:0.00014)n30:0.06169)n27:0.02182,((Z_mays_renamed_C0PHJ7:0.0508,(Oryza_sativa_renamed_LOC_Os03g62110.3:0.00014,Oryza_sativa_renamed_LOC_Os03g62110.2:0.00014)n33:0.05987)n32:0.07865,((Z_mays_renamed_A0A1D6EAS2:0.04309,(Z_mays_renamed_A0A1D6J6Z3:0.02094,Z_mays_renamed_A0A1D6EAS3:0.10174)n36:0.01173)n35:0.0166,Oryza_sativa_renamed_LOC_Os04g35060.1:0.04522)n34:0.13205)n31:0.01415)n26:0.01765,(B_vulgaris_renamed_KMS95402:0.16559,((A_thaliana_renamed_AT4G36940.1:0.05776,(A_thaliana_renamed_AT2G23420.1:0.00014,A_thaliana_renamed_AT2G23420.2:0.01379)n40:0.06637)n39:0.08359,((L_angustifolius_renamed_OIV94727:0.06184,M_truncatula_renamed_MTR_5017050:0.08859)n42:0.04161,((L_angustifolius_renamed_OIW20844:0.04218,L_angustifolius_renamed_OIW09714:0.01235)n44:0.02899,(L_japonicus_renamed_Lj0g3v0312549.1:0.09818,(M_truncatula_renamed_MTR_4094805:0.00014,M_truncatula_renamed_MTR_4094805:0.00016)n46:0.05109)n45:0.02912)n43:0.01129)n41:0.03304)n38:0.01788)n37:0.02513)n25:0.03622)n24:0.06863,(A_filiculoides_renamed_Azfi_s0011.g012457:0.25852,(P_abies_renamed_MA_10435507g0010:0.25315,(A_filiculoides_renamed_Azfi_s0039.g026497:0.00014,A_filiculoides_renamed_Azfi_s0265.g060965:0.09512)n49:0.46702)n48:0.065367)n47:0.007263)n23:0.04993)n19:0.04555)n7:0.006925)n0;
```
