## Supplementary material for "Transcriptional responses to arbuscular mycorrhizal symbiosis development are conserved in the early divergent *Marchantia paleacea*": OG0002928_tree.txt

```
(((P_neesiana_scaffold-JHFI-2101281-Pellia_neesiana:0.9043,(S_moellendorffii_renamed_EFJ16927:0.01982,S_moellendorffii_renamed_EFJ16048:0.01307)n3:0.42847)n2:0.20958,((S_moellendorffii_renamed_EFJ11894:0.03324,(S_moellendorffii_renamed_EFJ16920:0.00924,S_moellendorffii_renamed_EFJ16040:0.00014)n6:0.00016)n5:0.50409,(A_filiculoides_renamed_Azfi_s0011.g012750:0.3206,(((P_neesiana_scaffold-JHFI-2110644-Pellia_neesiana:0.29319,(M_paleacea_Rhiz_final_MPA17210.1.p1:0.06636,M_polymorpha_renamed_Mapoly0126s0041.1:0.01167)n11:0.14009)n10:0.11644,(T_lepidozioides_scaffold-SKQD-2010395-Takakia_lepidozioides:0.15448,(P_patens_renamed_P311_19760V3.3:0.23322,(P_patens_renamed_P311_19760V3.1:0,P_patens_renamed_P311_19760V3.2:0)n14:0.00464)n13:0.24341)n12:0.04094)n9:0.10687,((P_abies_renamed_MA_10182631g0010:0.01805,P_abies_renamed_MA_11806g0010:0.0425)n16:0.26251,((((A_trichopoda_renamed_ERN19926:0.17521,A_trichopoda_renamed_ERN19928:0.31251)n20:0.14326,(((Z_mays_renamed_C0P4Y2:0.11456,(Oryza_sativa_renamed_LOC_Os01g14550.1:0.04735,Oryza_sativa_renamed_LOC_Os01g14590.1:0.02258)n24:0.11848)n23:0.3551,(P_dactylifera_renamed_XP_026659329.1:0.0477,P_dactylifera_renamed_XP_008785811.1:0.03941)n25:0.10582)n22:0.10381,(P_dactylifera_renamed_XP_008786540.1:0.17774,(L_angustifolius_renamed_OIV97985:0.11238,L_japonicus_renamed_Lj1g3v0913120.1:0.3001)n27:0.20401)n26:0.059904)n21:0.006656)n19:0.03631,(B_vulgaris_renamed_KMT07034:0.04398,B_vulgaris_renamed_KMT07033:0.03752)n28:0.30079)n18:0.36425,((Oryza_sativa_renamed_LOC_Os01g53090.1:0.08318,Z_mays_renamed_A0A1D6ND15:0.13623)n30:0.32956,(P_dactylifera_renamed_XP_008792335.1:0.25508,(((A_thaliana_renamed_AT1G78780.5:0,A_thaliana_renamed_AT1G78780.3:0)n34:0.03372,(A_thaliana_renamed_AT1G78780.1:0.00014,(A_thaliana_renamed_AT1G78780.4:0.00015,A_thaliana_renamed_AT1G78780.2:0.00014)n36:0.0002)n35:0.07854)n33:0.16707,((B_vulgaris_renamed_KMT13307:0.25258,((L_angustifolius_renamed_OIV92457:0.15891,((M_truncatula_renamed_MTR_2076070:0.00015,M_truncatula_renamed_MTR_2076070:0.00014)n42:0.05818,(M_truncatula_renamed_MTR_2076010:0.00014,M_truncatula_renamed_MTR_2076010:0.00015)n43:0.04865)n41:0.09543)n40:0.05826,(L_angustifolius_renamed_OIV99014:0.11029,(L_japonicus_renamed_Lj0g3v0096089.1:0.127,(M_truncatula_renamed_MTR_8058350:0.04005,M_truncatula_renamed_MTR_8058700:0.54104)n46:0.08952)n45:0.03735)n44:0.03014)n39:0.07675)n38:0.0429,(B_vulgaris_renamed_KMT13304:0.20094,L_angustifolius_renamed_OIW11588:0.23628)n47:0.023553)n37:0.002617)n32:0.06995)n31:0.06824)n29:0.0483)n17:0.14867)n15:0.11406)n8:0.08684)n7:0.109971)n4:0.012219)n1:0.627625,(M_flagellaris_scaffold-UCRN-2053743-Megaceros_tosanus:0.17649,((A_agrestis_renamed_Aagr.utg000083l.488.1:0.00014,A_agrestis_renamed_Aagr.utg000083l.489.1:0.05085)n50:0.05579,A_agrestis_renamed_Aagr.utg000050l.158.1:0.103788)n49:0.011532)n48:0.05465)n0;
```
