## Supplementary material for "Transcriptional responses to arbuscular mycorrhizal symbiosis development are conserved in the early divergent *Marchantia paleacea*": OG0002929_tree.txt

```
(((((S_moellendorffii_renamed_EFJ27918:0.00582,S_moellendorffii_renamed_EFJ36746:0.00366)n4:0.48801,(S_moellendorffii_renamed_EFJ34343:0.02066,S_moellendorffii_renamed_EFJ31259:0.07209)n5:0.41897)n3:0.13305,((((P_patens_renamed_P31_29260V3.1:0,P_patens_renamed_P31_29260V3.2:0)n9:0.11187,((P_patens_renamed_P32_13140V3.5:0.03666,(P_patens_renamed_P32_13140V3.1:0.00016,P_patens_renamed_P32_13140V3.3:0.00014)n12:0.00718)n11:0.00425,((P_patens_renamed_P32_13140V3.4:0,P_patens_renamed_P32_13140V3.6:0)n14:0.00015,P_patens_renamed_P32_13140V3.2:0.00014)n13:0.00014)n10:0.04589)n8:0.01632,(((P_patens_renamed_P317_18410V3.1:0,P_patens_renamed_P317_18410V3.3:0)n17:0.00016,(P_patens_renamed_P317_18410V3.2:0.01754,P_patens_renamed_P317_18410V3.4:0.00014)n18:0.01273)n16:0.04823,((P_patens_renamed_P314_20320V3.1:0,P_patens_renamed_P314_20320V3.3:0,P_patens_renamed_P314_20320V3.5:0)n20:0.00016,P_patens_renamed_P314_20320V3.2:0.00552)n19:0.12903)n15:0.03701)n7:0.42929,(M_flagellaris_scaffold-UCRN-2011097-Megaceros_tosanus:0.61685,A_agrestis_renamed_Aagr.utg000035l.156.1:0.23293)n21:0.19086)n6:0.07255)n2:0.14795,((P_abies_renamed_MA_100213g0010:0.85332,(A_trichopoda_renamed_ERN11697:0.28826,((((P_dactylifera_renamed_XP_008782892.1:0.05532,(P_dactylifera_renamed_XP_008787281.1:0,P_dactylifera_renamed_XP_008787284.1:0)n29:0.06827)n28:0.03719,(Z_mays_renamed_B4FMS5:0.15649,(Oryza_sativa_renamed_LOC_Os08g24434.1:0.28619,Oryza_sativa_renamed_LOC_Os09g10950.1:0.168786)n31:0.018754)n30:0.11465)n27:0.06001,(P_dactylifera_renamed_XP_026662156.1:0.18941,((Oryza_sativa_renamed_LOC_Os09g31360.1:0.07531,Z_mays_renamed_A0A1D6I6Y9:0.12808)n34:0.23299,(Oryza_sativa_renamed_LOC_Os02g48640.1:0.08135,Z_mays_renamed_A0A1D6HIE3:0.0842)n35:0.14317)n33:0.056709)n32:0.006301)n26:0.08711,(B_vulgaris_renamed_KMT14443:0.35801,(A_thaliana_renamed_AT4G12070.1:0.25479,((L_angustifolius_renamed_OIW03731:0.0606,(L_japonicus_renamed_Lj0g3v0087139.1:0.06571,M_truncatula_renamed_MTR_2098340:0.06762)n40:0.0168)n39:0.02587,(L_angustifolius_renamed_OIW08661:0.10628,(M_truncatula_renamed_MTR_4065980:0.09595,L_japonicus_renamed_Lj3g3v3259390.1:0.07319)n42:0.0311)n41:0.01852)n38:0.10758)n37:0.05843)n36:0.07241)n25:0.08557)n24:0.11802)n23:0.2078,((S_muscicola_renamed_SM000091S24594:0.01607,(S_muscicola_renamed_SM000053S17469:0.00898,S_muscicola_renamed_SM000160S02550:0.0265)n45:0.00358)n44:1.45415,((L_japonicus_renamed_Lj3g3v2991350.1:0.14788,M_truncatula_renamed_MTR_3104820:0.11109)n47:0.37899,(A_trichopoda_renamed_ERN11193:0.38251,P_dactylifera_renamed_XP_008798886.1:0.37596)n48:0.0786)n46:0.58096)n43:0.263205)n22:0.029245)n1:0.025775,(A_filiculoides_renamed_Azfi_s0485.g073399:0.4181,A_filiculoides_renamed_Azfi_s0013.g013138:0.97931)n49:0.07397)n0;
```
