## Supplementary material for "Transcriptional responses to arbuscular mycorrhizal symbiosis development are conserved in the early divergent *Marchantia paleacea*": OG0002930_tree.txt

```
((((A_filiculoides_renamed_Azfi_s0022.g016051:1.16189,S_moellendorffii_renamed_EFJ06775:0.04225)n3:0.00015,(((S_moellendorffii_renamed_EFJ33768:0.01297,S_moellendorffii_renamed_EFJ12368:0.00014)n6:0.00015,((S_moellendorffii_renamed_EFJ34133:0.02793,S_moellendorffii_renamed_EFJ12480:0.02699)n8:0.08316,S_moellendorffii_renamed_EFJ21734:0.026)n7:0.00014)n5:0.07112,(((S_muscicola_renamed_SM000040S14748:0,S_muscicola_renamed_SM000098S25072:0)n11:0.00014,(S_muscicola_renamed_SM000094S24741:0.09848,S_muscicola_renamed_SM000069S20707:0.02552)n12:0.04935)n10:0.94059,A_filiculoides_renamed_Azfi_s0013.g013397:0.52144)n9:0.136944)n4:0.015216)n2:0.07129,M_flagellaris_scaffold-UCRN-2050079-Megaceros_tosanus:0.33899)n1:0.012705,((A_agrestis_renamed_Aagr.utg000006l.394.1:0.5824,((P_abies_renamed_MA_10429581g0010:0.42678,((P_dactylifera_renamed_XP_008790522.1:0.32258,((A_trichopoda_renamed_ERN19300:0.27233,(L_japonicus_renamed_Lj4g3v0385820.1:0.08967,(L_angustifolius_renamed_OIW10461:0.14258,M_truncatula_renamed_MTR_4093535:0.11745)n22:0.03345)n21:0.21743)n20:0.09639,(A_thaliana_renamed_AT1G65420.1:0.34123,B_vulgaris_renamed_KMT11888:0.21419)n23:0.11065)n19:0.11409)n18:0.02561,(Oryza_sativa_renamed_LOC_Os09g11520.1:0.23081,Z_mays_renamed_A0A1D6GG41:0.26109)n24:0.33124)n17:0.07981)n16:0.24187,(P_abies_renamed_MA_82695g0010:0.6986,(((B_vulgaris_renamed_KMT00057:0.44789,((A_thaliana_renamed_AT3G56830.3:0,A_thaliana_renamed_AT3G56830.7:0,A_thaliana_renamed_AT3G56830.5:0,A_thaliana_renamed_AT3G56830.2:0,A_thaliana_renamed_AT3G56830.8:0,A_thaliana_renamed_AT3G56830.6:0,A_thaliana_renamed_AT3G56830.4:0,A_thaliana_renamed_AT3G56830.1:0)n30:0.3157,A_trichopoda_renamed_ERN15667:0.46581)n29:0.07989)n28:0.08532,((P_dactylifera_renamed_XP_026663334.1:0.00014,P_dactylifera_renamed_XP_008800332.2:0.00014)n32:0.26663,(Oryza_sativa_renamed_LOC_Os03g63554.1:0.16707,Z_mays_renamed_A0A1D6GD51:0.44701)n33:0.39785)n31:0.11926)n27:0.09392,(L_angustifolius_renamed_OIW00815:0.14499,((L_japonicus_renamed_Lj0g3v0008779.1:0.06526,(L_japonicus_renamed_Lj0g3v0008779.2:0,L_japonicus_renamed_Lj3g3v2741930.1:0)n37:0.00014)n36:0.12349,(M_truncatula_renamed_MTR_4025400:0.05586,M_truncatula_renamed_MTR_4025390:0.01184)n38:0.06329)n35:0.10296)n34:0.14116)n26:0.49244)n25:0.324981)n15:0.036109)n14:0.02543,((P_neesiana_scaffold-JHFI-2110293-Pellia_neesiana:0.10925,(M_paleacea_Rhiz_final_MPA16404.1.p1:0.05706,M_polymorpha_renamed_Mapoly0009s0023.1:0.10887)n41:0.19835)n40:0.23643,((P_patens_renamed_P311_23050V3.1:0,P_patens_renamed_P311_23050V3.2:0)n43:0.43999,(T_lepidozioides_scaffold-SKQD-2007207-Takakia_lepidozioides:0.08026,T_lepidozioides_scaffold-SKQD-2074559-Takakia_lepidozioides:0.264672)n44:0.029408)n42:0.01566)n39:0.13458)n13:0.012705)n0;
```
