## Supplementary material for "Transcriptional responses to arbuscular mycorrhizal symbiosis development are conserved in the early divergent *Marchantia paleacea*": OG0002931_tree.txt

```
(((C_braunii_renamed_GBG61545:0.40303,(S_muscicola_renamed_SM000273S10232:0.00241,(S_muscicola_renamed_SM000062S19902:0.01796,S_muscicola_renamed_SM000224S07105:0.02282)n4:0.00663)n3:0.39001)n2:0.06081,((M_flagellaris_scaffold-UCRN-2003338-Megaceros_tosanus:0.00015,M_flagellaris_scaffold-UCRN-2003339-Megaceros_tosanus:0.00014)n6:0.15601,(A_agrestis_renamed_Aagr.utg000059l.163.2:0.00524,((A_agrestis_renamed_Aagr.utg000059l.163.5:0,A_agrestis_renamed_Aagr.utg000059l.163.6:0)n9:0.01534,(A_agrestis_renamed_Aagr.utg000059l.163.4:0,A_agrestis_renamed_Aagr.utg000059l.163.3:0)n10:0.00729)n8:0.0015)n7:0.2315)n5:0.08429)n1:0.01282,((((P_patens_renamed_P320_22800V3.2:0,P_patens_renamed_P320_22800V3.1:0)n14:0.17405,T_lepidozioides_scaffold-SKQD-2080091-Takakia_lepidozioides:0.09157)n13:0.0299,(((M_polymorpha_renamed_Mapoly0090s0076.1:0.01872,(M_paleacea_Rhiz_final_MPA6082.1.p1:0.00185,M_paleacea_Rhiz_final_MPA6082.2.p1:0.00014)n18:0.0053)n17:0.20163,(P_neesiana_scaffold-JHFI-2113854-Pellia_neesiana:0.12382,P_pinnata_scaffold-UUHD-2150301-Porella_pinnata:0.14796)n19:0.05096)n16:0.0916,(S_moellendorffii_renamed_EFJ34057:0.00108,S_moellendorffii_renamed_EFJ37559:0.00648)n20:0.2796)n15:0.02311)n12:0.03163,((A_filiculoides_renamed_Azfi_s0015.g014092:0.0031,A_filiculoides_renamed_Azfi_s0090.g042604:0.01941)n22:0.18489,(P_abies_renamed_MA_1249g0010:0.11885,(A_trichopoda_renamed_ERM94031:0.17354,(((((Oryza_sativa_renamed_LOC_Os04g24180.2:0,Oryza_sativa_renamed_LOC_Os04g24180.1:0)n29:0.03395,(Z_mays_renamed_A0A1D6EDJ2:0.01907,Z_mays_renamed_A0A1D6J573:0.02582)n30:0.01651)n28:0.08735,((P_dactylifera_renamed_XP_017698928.1:0,P_dactylifera_renamed_XP_017698929.1:0,P_dactylifera_renamed_XP_008793178.1:0,P_dactylifera_renamed_XP_008793179.1:0,P_dactylifera_renamed_XP_008793182.1:0,P_dactylifera_renamed_XP_008793183.1:0)n32:0.06745,(P_dactylifera_renamed_XP_008796205.1:0,P_dactylifera_renamed_XP_008796206.1:0)n33:0.08657)n31:0.02069)n27:0.04417,((((L_japonicus_renamed_Lj6g3v1139660.1:0,L_japonicus_renamed_Lj6g3v1139660.2:0)n37:0.03667,((L_angustifolius_renamed_OIV97331:0.0208,L_angustifolius_renamed_OIW15155:0.11752)n39:0.00484,(L_angustifolius_renamed_OIV98340:0.00015,L_angustifolius_renamed_OIV98285:0.00014)n40:0.02457)n38:0.03268)n36:0.01945,M_truncatula_renamed_MTR_2044580:0.03162)n35:0.09897,L_angustifolius_renamed_OIW05111:0.1773)n34:0.0197)n26:0.01193,(B_vulgaris_renamed_KMT16159:0.13136,((A_thaliana_renamed_AT4G21180.1:0.00014,A_thaliana_renamed_AT4G21180.2:0.00014)n43:0.20663,((A_thaliana_renamed_AT1G79940.1:0,A_thaliana_renamed_AT1G79940.3:0,A_thaliana_renamed_AT1G79940.2:0)n45:0.00016,A_thaliana_renamed_AT1G79940.4:0.00014)n44:0.05558)n42:0.07882)n41:0.01753)n25:0.04389)n24:0.04948)n23:0.09133)n21:0.03366)n11:0.01282)n0;
```
