## Supplementary material for "Transcriptional responses to arbuscular mycorrhizal symbiosis development are conserved in the early divergent *Marchantia paleacea*": OG0002932_tree.txt

```
((((T_lepidozioides_scaffold-SKQD-2071733-Takakia_lepidozioides:0.11038,((T_lepidozioides_scaffold-SKQD-2070330-Takakia_lepidozioides:0.29869,(P_patens_renamed_P32_21970V3.4:0.00014,((P_patens_renamed_P32_21970V3.1:0,P_patens_renamed_P32_21970V3.2:0)n8:0.00015,P_patens_renamed_P32_21970V3.3:0.00014)n7:0.00016)n6:0.16171)n5:0.0619,(T_lepidozioides_scaffold-SKQD-2004833-Takakia_lepidozioides:0.13794,(P_patens_renamed_P322_4780V3.1:0.00104,P_patens_renamed_P322_4780V3.2:0.00309)n10:0.48609)n9:0.05401)n4:0.02843)n3:0.06814,((M_paleacea_Rhiz_final_MPA11631.1.p1:0.00528,M_polymorpha_renamed_Mapoly0008s0039.1:0.01007)n12:0.08137,(P_neesiana_scaffold-JHFI-2114416-Pellia_neesiana:0.13166,(P_pinnata_scaffold-UUHD-2017637-Porella_pinnata:0.00016,(P_pinnata_scaffold-UUHD-2017638-Porella_pinnata:0.00014,P_pinnata_scaffold-UUHD-2017639-Porella_pinnata:0.00373)n15:0.00019)n14:0.09816)n13:0.04498)n11:0.14522)n2:0.01502,(((A_agrestis_renamed_Aagr.utg000049l.332.4:0.00014,((A_agrestis_renamed_Aagr.utg000049l.332.2:0,A_agrestis_renamed_Aagr.utg000049l.332.1:0)n20:0.00014,A_agrestis_renamed_Aagr.utg000049l.332.3:0.00014)n19:0.00015)n18:0.09418,((M_flagellaris_scaffold-UCRN-2008210-Megaceros_tosanus:0.00014,M_flagellaris_scaffold-UCRN-2008211-Megaceros_tosanus:0.00054)n22:0.14078,C_braunii_renamed_GBG83594:0.26321)n21:0.03425)n17:0.19768,C_braunii_renamed_GBG91891:0.528174)n16:0.058686)n1:0.01144,(((S_moellendorffii_renamed_EFJ05884:0.00261,S_moellendorffii_renamed_EFJ27035:0.04179)n25:0.44393,(A_filiculoides_renamed_Azfi_s0016.g014316:0.41916,(A_filiculoides_renamed_Azfi_s0016.g014319:0.13851,A_filiculoides_renamed_Azfi_s0336.g065545:0.57826)n27:0.490968)n26:0.054552)n24:0.03416,(((((B_vulgaris_renamed_KMT06443:0.02902,(B_vulgaris_renamed_KMT06441:0.00014,B_vulgaris_renamed_KMT06442:0.02141)n33:0.00014)n32:0.18433,((A_thaliana_renamed_AT2G36810.3:0.00014,(A_thaliana_renamed_AT2G36810.1:0.00014,A_thaliana_renamed_AT2G36810.2:0.00014)n36:0.00015)n35:0.19318,(L_angustifolius_renamed_OIV92177:0.05588,((M_truncatula_renamed_MTR_7031800:0.00491,M_truncatula_renamed_MTR_7102430:0.00016)n39:0.02152,(((L_japonicus_renamed_Lj1g3v4670320.1:0,L_japonicus_renamed_Lj1g3v4670320.4:0)n42:0.00049,(L_japonicus_renamed_Lj1g3v4680350.1:0.00014,L_japonicus_renamed_Lj1g3v4680350.2:0.00014)n43:0.01348)n41:0.0423,((L_japonicus_renamed_Lj1g3v4670320.2:0,L_japonicus_renamed_Lj1g3v4670320.3:0)n45:0.06991,(L_japonicus_renamed_Lj0g3v0209599.1:0,L_japonicus_renamed_Lj1g3v4690390.1:0)n46:0.057168)n44:0.0057168)n40:0.0006352)n38:0.01878)n37:0.10539)n34:0.02254)n31:0.07177,(P_dactylifera_renamed_XP_026656165.1:0.1042,(Oryza_sativa_renamed_LOC_Os03g05330.1:0.06417,(Z_mays_renamed_A0A1D6JNK8:0.03501,Z_mays_renamed_A0A1D6PKE2:0.27732)n49:0.05727)n48:0.17883)n47:0.10323)n30:0.06106,A_trichopoda_renamed_ERN04779:0.18824)n29:0.14161,(P_abies_renamed_MA_10428757g0010:0.22217,P_abies_renamed_MA_10436296g0020:0.115596)n50:0.012844)n28:0.06924)n23:0.05969)n0;
```
