## Supplementary material for "Transcriptional responses to arbuscular mycorrhizal symbiosis development are conserved in the early divergent *Marchantia paleacea*": OG0002933_tree.txt

```
((((M_flagellaris_scaffold-UCRN-2052107-Megaceros_tosanus:0.09972,A_agrestis_renamed_Aagr.utg000119l.67.1:0.14705)n3:0.31274,((((P_patens_renamed_P312_13630V3.8:0,P_patens_renamed_P312_13630V3.7:0)n7:0.12318,((P_patens_renamed_P312_13630V3.4:0,P_patens_renamed_P312_13630V3.3:0,P_patens_renamed_P312_13630V3.5:0,P_patens_renamed_P312_13630V3.6:0,P_patens_renamed_P312_13630V3.1:0,P_patens_renamed_P312_13630V3.2:0)n9:0.00014,P_patens_renamed_P312_13630V3.9:0.00016)n8:0.04518)n6:0.44503,(C_braunii_renamed_GBG88467:0.52379,(S_muscicola_renamed_SM000865S23310:0.02015,(S_muscicola_renamed_SM001396S00200:0.05289,S_muscicola_renamed_SM002023S05860:0.12233)n12:0.00751)n11:0.70753)n10:0.08881)n5:0.09119,(((P_neesiana_scaffold-JHFI-2112974-Pellia_neesiana:0.04565,(P_pinnata_scaffold-UUHD-2016337-Porella_pinnata:0.00867,P_pinnata_scaffold-UUHD-2016336-Porella_pinnata:0.00016)n16:0.05092)n15:0.04562,(M_paleacea_Rhiz_final_MPA24951.1.p1:0.06557,M_polymorpha_renamed_Mapoly0015s0018.1:0.16744)n17:0.30988)n14:0.12265,(T_lepidozioides_scaffold-SKQD-2078640-Takakia_lepidozioides:0.11005,((P_patens_renamed_P33_31040V3.2:0,P_patens_renamed_P33_31040V3.1:0,P_patens_renamed_P33_31040V3.3:0)n20:0.17743,((P_patens_renamed_P38_5480V3.2:0,P_patens_renamed_P38_5480V3.1:0)n22:0.00014,(P_patens_renamed_P38_5480V3.3:0.00015,(P_patens_renamed_P38_5480V3.5:0,P_patens_renamed_P38_5480V3.4:0)n24:0.00014)n23:0.03351)n21:0.12193)n19:0.40081)n18:0.07213)n13:0.064395)n4:0.007155)n2:0.03679,(S_moellendorffii_renamed_EFJ28768:0,S_moellendorffii_renamed_EFJ30717:0)n25:0.36652)n1:0.04918,(P_abies_renamed_MA_20527g0010:0.23982,(A_filiculoides_renamed_Azfi_s0016.g014377:0.61082,(((P_dactylifera_renamed_XP_008807844.1:0.15522,(Oryza_sativa_renamed_LOC_Os10g38970.1:0.08874,Z_mays_renamed_B6TH05:0.06485)n31:0.12411)n30:0.07954,((P_dactylifera_renamed_XP_026661890.1:0.0841,(P_dactylifera_renamed_XP_017699552.1:0.12516,(P_dactylifera_renamed_XP_026662427.1:0.06114,P_dactylifera_renamed_XP_008796907.1:0.00014)n35:0.00813)n34:0.05004)n33:0.18495,(Oryza_sativa_renamed_LOC_Os06g01780.1:0.12869,Z_mays_renamed_K7VT63:0.15238)n36:0.44625)n32:0.04984)n29:0.08453,(A_trichopoda_renamed_ERM96463:0.20919,(B_vulgaris_renamed_KMT16189:0.22194,((A_thaliana_renamed_AT4G25680.1:0.02179,A_thaliana_renamed_AT4G25660.1:0.03499)n40:0.27695,((L_japonicus_renamed_Lj0g3v0250879.1:0,L_japonicus_renamed_Lj0g3v0250879.2:0)n42:0.04712,((L_angustifolius_renamed_OIW08047:0.03165,L_angustifolius_renamed_OIW06356:0.0392)n44:0.05123,(M_truncatula_renamed_MTR_1100100:0.32644,M_truncatula_renamed_MTR_6048290:0.068733)n45:0.007637)n43:0.02304)n41:0.08158)n39:0.08494)n38:0.06187)n37:0.01327)n28:0.2142)n27:0.04113)n26:0.04918)n0;
```
