## Supplementary material for "Transcriptional responses to arbuscular mycorrhizal symbiosis development are conserved in the early divergent *Marchantia paleacea*": OG0002934_tree.txt

```
((((S_moellendorffii_renamed_EFJ37751:0.00014,S_moellendorffii_renamed_EFJ32095:0.00014)n3:0.4926,(A_filiculoides_renamed_Azfi_s0018.g014870:0.35458,A_filiculoides_renamed_Azfi_s0066.g036078:0.23726)n4:0.49669)n2:0.12885,((P_abies_renamed_MA_315276g0010:0.357,((((L_angustifolius_renamed_OIW21413:0.14117,(L_japonicus_renamed_Lj6g3v0820190.1:0.10665,M_truncatula_renamed_MTR_3054220:0.14969)n11:0.03702)n10:0.07332,(L_angustifolius_renamed_OIW16371:0.14062,M_truncatula_renamed_MTR_5093770:0.158661)n12:0.017629)n9:0.15097,(B_vulgaris_renamed_KMT12817:0.39382,(A_thaliana_renamed_AT4G26780.1:0.16167,A_thaliana_renamed_AT5G55200.1:0.28195)n14:0.16849)n13:0.11471)n8:0.05238,(((A_trichopoda_renamed_ERM93690:0.05347,A_trichopoda_renamed_ERN16294:0.07299)n17:0.34847,(P_dactylifera_renamed_XP_008799025.1:0.07946,((P_dactylifera_renamed_XP_026663008.1:0,P_dactylifera_renamed_XP_008779330.1:0)n20:0.00014,(P_dactylifera_renamed_XP_008799027.1:0,P_dactylifera_renamed_XP_008779331.1:0)n21:0.00014)n19:0.13639)n18:0.14358)n16:0.07538,((Z_mays_renamed_K7U372:0.15866,(Oryza_sativa_renamed_LOC_Os08g25090.1:0.00016,Oryza_sativa_renamed_LOC_Os08g25090.2:0.00014)n24:0.08989)n23:0.12005,(Oryza_sativa_renamed_LOC_Os09g11250.1:0.16285,Z_mays_renamed_B4FN51:0.26571)n25:0.06621)n22:0.2894)n15:0.09309)n7:0.18088)n6:0.2284,(((M_flagellaris_scaffold-UCRN-2002087-Megaceros_tosanus:0.20753,(A_agrestis_renamed_Aagr.utg000063l.99.4:0.00014,(A_agrestis_renamed_Aagr.utg000063l.99.1:0.00014,(A_agrestis_renamed_Aagr.utg000063l.99.2:0.03827,(A_agrestis_renamed_Aagr.utg000063l.99.7:0.0037,(A_agrestis_renamed_Aagr.utg000063l.99.5:0.00847,(A_agrestis_renamed_Aagr.utg000063l.99.6:0,A_agrestis_renamed_Aagr.utg000063l.99.3:0)n34:0.00014)n33:0.00015)n32:0.0356)n31:0.04718)n30:0.00699)n29:0.19646)n28:0.6285,(((P_patens_renamed_P322_1060V3.1:0,P_patens_renamed_P322_1060V3.2:0)n37:0.45584,T_lepidozioides_scaffold-SKQD-2078052-Takakia_lepidozioides:0.39835)n36:0.10127,((P_patens_renamed_P316_8190V3.2:0,P_patens_renamed_P316_8190V3.1:0)n39:0.32432,(T_lepidozioides_scaffold-SKQD-2010903-Takakia_lepidozioides:0.00014,T_lepidozioides_scaffold-SKQD-2010904-Takakia_lepidozioides:0.01139)n40:0.22679)n38:0.142056)n35:0.015784)n27:0.05818,((M_paleacea_Rhiz_final_MPA17667.1.p1:0.01466,M_polymorpha_renamed_Mapoly0067s0028.1:0.0237)n42:0.39899,((P_neesiana_scaffold-JHFI-2009573-Pellia_neesiana:0,P_neesiana_scaffold-JHFI-2009574-Pellia_neesiana:0)n44:0.17752,P_pinnata_scaffold-UUHD-2149038-Porella_pinnata:0.13543)n43:0.14742)n41:0.19707)n26:0.17581)n5:0.12612)n1:0.09444,((A_filiculoides_renamed_Azfi_s0029.g024099:0.06958,A_filiculoides_renamed_Azfi_s0116.g046446:0.403)n46:1.04857,(C_braunii_renamed_GBG68630:0.73543,((S_muscicola_renamed_SM000001S04666:0.04823,(S_muscicola_renamed_SM000064S19781:0.03041,S_muscicola_renamed_SM000010S04332:0.02594)n50:0.00015)n49:0.71028,M_paleacea_Rhiz_final_MPA4002.1.p1:1.21988)n48:0.07049)n47:0.047484)n45:0.005276)n0;
```
