## Supplementary material for "Transcriptional responses to arbuscular mycorrhizal symbiosis development are conserved in the early divergent *Marchantia paleacea*": OG0002935_tree.txt

```
((C_braunii_renamed_GBG76515:0.47298,(((P_pinnata_scaffold-UUHD-2150234-Porella_pinnata:0.0857,P_neesiana_scaffold-JHFI-2113348-Pellia_neesiana:0.06274)n4:0.03176,(M_polymorpha_renamed_Mapoly0046s0082.1:0.01871,(M_paleacea_Rhiz_final_MPA27074.2.p1:0.00015,(M_paleacea_Rhiz_final_MPA27074.1.p1:0,M_paleacea_Rhiz_final_MPA27074.3.p1:0)n7:0.000144)n6:1.6e-05)n5:0.00537)n3:0.09088,(((P_patens_renamed_P312_320V3.1:0,P_patens_renamed_P312_320V3.2:0)n10:0.05319,(P_patens_renamed_P315_8540V3.2:0,P_patens_renamed_P315_8540V3.1:0)n11:0.06435)n9:0.11355,(T_lepidozioides_scaffold-SKQD-2003691-Takakia_lepidozioides:0.05454,(T_lepidozioides_scaffold-SKQD-2003689-Takakia_lepidozioides:0.00014,T_lepidozioides_scaffold-SKQD-2003690-Takakia_lepidozioides:0.00014)n13:0.05715)n12:0.01566)n8:0.02814)n2:0.02471)n1:0.008515,((M_flagellaris_scaffold-UCRN-2052830-Megaceros_tosanus:0.0435,(A_agrestis_renamed_Aagr.utg000126l.17.1:0.00015,(A_agrestis_renamed_Aagr.utg000126l.17.3:0,A_agrestis_renamed_Aagr.utg000126l.17.2:0)n17:0.00014)n16:0.05641)n15:0.1039,(((S_moellendorffii_renamed_EFJ15169:0.00244,S_moellendorffii_renamed_EFJ08413:0.00304)n20:0.2028,(A_filiculoides_renamed_Azfi_s0022.g015941:0.14025,A_filiculoides_renamed_Azfi_s0388.g067625:0.284)n21:0.04598)n19:0.0375,(P_abies_renamed_MA_10431141g0010:0.21369,((A_trichopoda_renamed_ERN05031:0.14744,((P_dactylifera_renamed_XP_026660944.1:0.09922,(Oryza_sativa_renamed_LOC_Os01g47080.1:0.03796,Z_mays_renamed_A0A1D6NGT8:0.04166)n27:0.0888)n26:0.03503,((((M_truncatula_renamed_MTR_1099360:0.06433,(L_angustifolius_renamed_OIW06599:0.08191,(L_japonicus_renamed_Lj3g3v0931370.1:0,L_japonicus_renamed_Lj3g3v0931370.2:0)n33:0.04968)n32:0.01945)n31:0.03423,(M_truncatula_renamed_MTR_6034195:0.0538,(L_japonicus_renamed_Lj0g3v0268789.1:0.04267,(L_angustifolius_renamed_OIV98872:0.07483,(L_angustifolius_renamed_OIW07818:0.04252,L_angustifolius_renamed_OIV89580:0.03246)n37:0.00585)n36:0.01002)n35:0.011727)n34:0.001303)n30:0.04359,B_vulgaris_renamed_KMT16123:0.17669)n29:0.03993,A_thaliana_renamed_AT5G52920.1:0.10692)n28:0.03442)n25:0.01337)n24:0.06338,((A_trichopoda_renamed_ERN09265:0.18779,(B_vulgaris_renamed_KMT11688:0.18028,(A_thaliana_renamed_AT1G32440.1:0.2299,(((L_japonicus_renamed_Lj2g3v1985200.1:0,L_japonicus_renamed_Lj4g3v1152950.1:0)n44:0.08596,(M_truncatula_renamed_MTR_5014140:0.06181,M_truncatula_renamed_MTR_5014140:0.00016)n45:0.12714)n43:0.05367,L_angustifolius_renamed_OIW10874:0.08192)n42:0.06518)n41:0.03221)n40:0.07187)n39:0.04445,((Oryza_sativa_renamed_LOC_Os10g42100.1:0.05897,(Z_mays_renamed_B4FYH2:0.01126,Z_mays_renamed_K7VGL4:0.0362)n48:0.04397)n47:0.14575,(P_dactylifera_renamed_XP_026660178.1:0.10672,(P_dactylifera_renamed_XP_008786294.1:0.07009,P_dactylifera_renamed_XP_008779380.2:0.07046)n50:0.050787)n49:0.005643)n46:0.02627)n38:0.154422)n23:0.017158)n22:0.01819)n18:0.06829)n14:0.008515)n0;
```
