## Supplementary material for "Transcriptional responses to arbuscular mycorrhizal symbiosis development are conserved in the early divergent *Marchantia paleacea*": OG0002936_tree.txt

```
((M_flagellaris_scaffold-UCRN-2053627-Megaceros_tosanus:0.01675,S_muscicola_renamed_SM000392S14720:0.03215)n1:0.00218,(T_lepidozioides_scaffold-SKQD-2012737-Takakia_lepidozioides:0.00015,((((P_dactylifera_renamed_YP_003540926.1:0.00299,(((L_japonicus_renamed_Lj4g3v3030610.1:0.00014,(M_truncatula_renamed_MTR_6077905:0.00889,(L_angustifolius_renamed_OIW15381:0.27616,L_angustifolius_renamed_OIW18018:0.000135)n11:1.5e-05)n10:0.04652)n9:0.00812,(Oryza_sativa_renamed_LOC_Os02g24634.1:0.00888,(Oryza_sativa_renamed_LOC_Os04g16872.1:0.00016,Oryza_sativa_renamed_LOC_Os10g41689.1:0.007884)n13:0.0007884)n12:8.76e-05)n8:0.00014,((((B_vulgaris_renamed_KMT11199:0.02575,(A_thaliana_renamed_ATCG00270.1:0.00475,(P_pinnata_scaffold-UUHD-2141857-Porella_pinnata:0.00011,M_truncatula_renamed_MTR_4073360:0.04495)n19:0.08123)n18:0.00623)n17:0.00015,L_japonicus_renamed_Lj0g3v0054059.1:0.00014)n16:0.00014,(M_truncatula_renamed_MTR_6033745:0.90453,L_japonicus_renamed_Ljchlorog3v0000250.1:0.000126)n20:1.4e-05)n15:0.00017,(L_angustifolius_renamed_OIW12189:0.00976,M_polymorpha_renamed_Mapoly0122s0036.1:1.03471)n21:0.01313)n14:0.004932)n7:0.000548)n6:0.00652,(Z_mays_renamed_spP48184:0.03024,Z_mays_renamed_A0A1X7YHF7:0.00014)n22:0.00292)n5:0.02745,((M_paleacea_Rhiz_final_MPA10081.1.p1:0.03982,(Z_mays_renamed_spP48187:0.02157,(Oryza_sativa_renamed_LOC_Os02g24632.1:0.00217,(Oryza_sativa_renamed_LOC_Os10g21212.1:0.00874,Oryza_sativa_renamed_LOC_Os04g16874.1:0.00014)n27:0.00015)n26:0.00301)n25:0.00826)n24:0.00726,(M_truncatula_renamed_MTR_0002s0420:0.02795,((M_truncatula_renamed_MTR_7026870:0.81038,A_trichopoda_renamed_ERN17918:0.08194)n30:0.05947,(((A_trichopoda_renamed_ERN00557:0.05397,A_trichopoda_renamed_ERN11400:0.00671)n33:0.03628,L_japonicus_renamed_Lj0g3v0054069.1:0.00823)n32:0.06221,(M_truncatula_renamed_MTR_7016660:0.6781,((P_dactylifera_renamed_YP_003540927.1:0.00238,(P_pinnata_scaffold-UUHD-2139772-Porella_pinnata:0.19158,(M_truncatula_renamed_MTR_8056790:0.01263,(S_moellendorffii_renamed_ADH10442:0,S_moellendorffii_renamed_EFJ05008:0)n39:0.05383)n38:0.02001)n37:0.00948)n36:0.00461,(((B_vulgaris_renamed_KMS96940:0.00015,((M_truncatula_renamed_MTR_3008370:0.31681,A_filiculoides_renamed_Azfi_s3799.g116993:0.00015)n44:0.39571,(A_filiculoides_renamed_Azfi_s0026.g023375:0.00302,(M_truncatula_renamed_MTR_4022700:0.10148,M_truncatula_renamed_MTR_6088515:0.39218)n46:0.15876)n45:0.01764)n43:0.19461)n42:0.03398,(L_japonicus_renamed_Lj0g3v0054079.1:0.00014,L_japonicus_renamed_Lj0g3v0074519.1:0.00164)n47:0.00384)n41:0.00238,A_thaliana_renamed_ATCG00280.1:0.00566)n40:0.01132)n35:0.00017)n34:0.008586)n31:0.000954)n29:0.0086103)n28:0.0009567)n23:0.001063)n4:0.02322,((P_pinnata_scaffold-UUHD-2147978-Porella_pinnata:0.00015,P_neesiana_scaffold-JHFI-2113493-Pellia_neesiana:0.00428)n49:0.00828,(S_moellendorffii_renamed_ADH10443:0,S_moellendorffii_renamed_EFJ05007:0)n50:0.195345)n48:0.021705)n3:0.00126)n2:0.00014)n0;
```
