## Supplementary material for "Transcriptional responses to arbuscular mycorrhizal symbiosis development are conserved in the early divergent *Marchantia paleacea*": OG0002937_tree.txt

```
((C_braunii_renamed_GBG88203:0.42775,(S_muscicola_renamed_SM000005S17280:0.01867,(S_muscicola_renamed_SM000041S15527:0.02707,S_muscicola_renamed_SM000054S18162:0.01122)n3:0.01218)n2:0.51832)n1:0.09009,(((T_lepidozioides_scaffold-SKQD-2012437-Takakia_lepidozioides:0.00016,T_lepidozioides_scaffold-SKQD-2012438-Takakia_lepidozioides:0.00014)n6:0.18773,((M_paleacea_Rhiz_final_MPA7110.2.p1:0.00486,M_polymorpha_renamed_Mapoly0129s0020.1:0.02717)n8:0.15745,(P_neesiana_scaffold-JHFI-2008242-Pellia_neesiana:0.06941,(P_pinnata_scaffold-UUHD-2011336-Porella_pinnata:0,P_pinnata_scaffold-UUHD-2011338-Porella_pinnata:0)n10:0.10669)n9:0.04278)n7:0.17117)n5:0.06754,((S_moellendorffii_renamed_EFJ30273:0.0053,S_moellendorffii_renamed_EFJ24860:0.00509)n12:0.33002,(((A_trichopoda_renamed_ERN20187:0.23353,((Z_mays_renamed_C0PCE8:0.09754,(Oryza_sativa_renamed_LOC_Os12g12260.1:0.00014,Oryza_sativa_renamed_LOC_Os12g12260.2:0.00553)n18:0.05537)n17:0.30789,(B_vulgaris_renamed_KMT14019:0.23681,((A_thaliana_renamed_AT5G63770.1:0,A_thaliana_renamed_AT5G63770.2:0)n21:0.25196,((L_angustifolius_renamed_OIW18140:0.04253,L_angustifolius_renamed_OIW00353:0.02938)n23:0.05566,(M_truncatula_renamed_MTR_8094940:0.08577,(L_japonicus_renamed_Lj4g3v2846140.1:0.00873,L_japonicus_renamed_Lj4g3v2846140.2:0.00014)n25:0.07585)n24:0.02697)n22:0.13398)n20:0.04689)n19:0.11138)n16:0.08429)n15:0.22917,(((((M_truncatula_renamed_MTR_4109390:0.00014,M_truncatula_renamed_MTR_4109390:0.00015)n30:0.06116,(((L_japonicus_renamed_Lj4g3v1684370.1:0,L_japonicus_renamed_Lj4g3v1684370.2:0)n33:0.00014,L_japonicus_renamed_Lj4g3v1684370.3:0.00016)n32:0.06075,(L_angustifolius_renamed_OIW19654:0.03563,L_angustifolius_renamed_OIW18513:0.04118)n34:0.03309)n31:0.01637)n29:0.0651,((A_thaliana_renamed_AT5G07920.2:0.00763,(A_thaliana_renamed_AT5G07920.3:0,A_thaliana_renamed_AT5G07920.1:0)n37:0.00014)n36:0.16322,B_vulgaris_renamed_KMT10723:0.20786)n35:0.02443)n28:0.08853,(((Z_mays_renamed_A8QM12:0.09508,(Oryza_sativa_renamed_LOC_Os12g38780.1:0.00014,Oryza_sativa_renamed_LOC_Os12g38780.2:0.00014)n41:0.08791)n40:0.29121,((P_dactylifera_renamed_XP_008775251.1:0,P_dactylifera_renamed_XP_008775252.1:0)n43:0.00014,P_dactylifera_renamed_XP_026656913.1:0.04664)n42:0.18267)n39:0.10062,((P_dactylifera_renamed_XP_026661282.1:0.00543,(P_dactylifera_renamed_XP_017698868.1:0.00014,(P_dactylifera_renamed_XP_008792729.1:0,P_dactylifera_renamed_XP_008792732.1:0)n47:0.00014)n46:0.00014)n45:0.11666,(Z_mays_renamed_A0A1D6K5X0:0.12774,(Oryza_sativa_renamed_LOC_Os03g31180.2:0.01896,Oryza_sativa_renamed_LOC_Os03g31180.1:0.00015)n49:0.06701)n48:0.23187)n44:0.05964)n38:0.03917)n27:0.03044,A_trichopoda_renamed_ERM99911:0.28217)n26:0.20817)n14:0.06699,(A_filiculoides_renamed_Azfi_s0027.g023721:0.44055,A_filiculoides_renamed_Azfi_s0030.g024418:0.46422)n50:0.05846)n13:0.08015)n11:0.07283)n4:0.09009)n0;
```
