## Supplementary material for "Transcriptional responses to arbuscular mycorrhizal symbiosis development are conserved in the early divergent *Marchantia paleacea*": OG0002938_tree.txt

```
((((T_lepidozioides_scaffold-SKQD-2076553-Takakia_lepidozioides:0.02562,(M_flagellaris_scaffold-UCRN-2052036-Megaceros_tosanus:0.02132,A_agrestis_renamed_Aagr.utg000063l.354.1:0.00629)n4:0.04406)n3:0.00687,((((S_muscicola_renamed_SM000019S05136:0.01532,(S_muscicola_renamed_SM000064S19726:0.00015,S_muscicola_renamed_SM000029S10482:0.00014)n9:0.03261)n8:0.05332,((M_paleacea_Rhiz_final_MPA1628.1.p1:0.04146,P_neesiana_scaffold-JHFI-2099416-Pellia_neesiana:0.18274)n11:0.15864,((P_pinnata_scaffold-UUHD-2012896-Porella_pinnata:0.03017,(P_pinnata_scaffold-UUHD-2012065-Porella_pinnata:0.00014,P_pinnata_scaffold-UUHD-2012066-Porella_pinnata:0.00016)n14:0.04356)n13:0.42998,P_pinnata_scaffold-UUHD-2131427-Porella_pinnata:0.287847)n12:0.031983)n10:0.08157)n7:0.03175,C_braunii_renamed_GBG65319:0.06085)n6:0.04461,(((P_patens_renamed_P311_10390V3.2:0,P_patens_renamed_P311_10390V3.1:0)n17:0.00015,(P_patens_renamed_P37_18410V3.1:0,P_patens_renamed_P37_18410V3.2:0)n18:0.01776)n16:0.04432,(P_neesiana_scaffold-JHFI-2111241-Pellia_neesiana:0.00412,((M_paleacea_Rhiz_final_MPA18326.1.p1:0,M_polymorpha_renamed_Mapoly0004s0033.1:0)n21:0.00333,P_pinnata_scaffold-UUHD-2013143-Porella_pinnata:0.01086)n20:0.00697)n19:0.01261)n15:0.010692)n5:0.001188)n2:0.02139,(S_moellendorffii_renamed_EFJ08572:0,S_moellendorffii_renamed_EFJ19637:0)n22:0.09365)n1:0.00838,((A_filiculoides_renamed_Azfi_s0028.g023977:0.01083,A_filiculoides_renamed_Azfi_s0164.g054258:0.0035)n24:0.03528,((P_dactylifera_renamed_XP_008803137.1:0.01136,P_dactylifera_renamed_XP_008811199.1:0.01014)n26:0.00735,((((L_angustifolius_renamed_OIW11676:0.00014,L_angustifolius_renamed_OIW05334:0.00014)n30:0.01873,((L_japonicus_renamed_Lj1g3v4916360.1:0,L_japonicus_renamed_Lj1g3v4916360.2:0,L_japonicus_renamed_Lj1g3v4916360.3:0,L_japonicus_renamed_Lj1g3v4916360.4:0,M_truncatula_renamed_MTR_0167s0060:0)n32:0.00014,(L_japonicus_renamed_Lj3g3v0951030.1:0,L_japonicus_renamed_Lj3g3v0951030.2:0)n33:0.01596)n31:0.0035)n29:0.01665,(A_trichopoda_renamed_ERN09419:0.04788,(((A_thaliana_renamed_AT1G16470.2:0,A_thaliana_renamed_AT1G16470.1:0)n37:0.00014,(A_thaliana_renamed_AT1G79210.3:0,A_thaliana_renamed_AT1G79210.2:0,A_thaliana_renamed_AT1G79210.1:0)n38:0.00723)n36:0.03502,(A_trichopoda_renamed_ERN09420:0.28502,((((Oryza_sativa_renamed_LOC_Os02g42320.1:0.05711,(Oryza_sativa_renamed_LOC_Os02g42320.2:0.00014,Oryza_sativa_renamed_LOC_Os02g42320.3:0.00014)n44:0.00014)n43:0.00685,Oryza_sativa_renamed_LOC_Os02g42320.4:0.01111)n42:0.00015,Oryza_sativa_renamed_LOC_Os03g26970.1:0.00014)n41:0.01427,(Z_mays_renamed_A0A1D6HE64:0.00015,(Z_mays_renamed_A0A1D6Q5L0:0.00015,Z_mays_renamed_A0A1D6HE74:0.07221)n46:0.00352)n45:0.00029)n40:0.02868)n39:0.02616)n35:0.011097)n34:0.001233)n28:0.00481,B_vulgaris_renamed_KMT02101:0.01673)n27:0.01292)n25:0.00971)n23:0.00838)n0;
```
