## Supplementary material for "Transcriptional responses to arbuscular mycorrhizal symbiosis development are conserved in the early divergent *Marchantia paleacea*": OG0002939_tree.txt

```
((S_moellendorffii_renamed_EFJ34509:0.00674,S_moellendorffii_renamed_EFJ10150:0.00016)n1:0.58751,((A_filiculoides_renamed_Azfi_s0030.g024422:0.58934,(C_braunii_renamed_GBG41397:0.61313,S_muscicola_renamed_SM001727S03213:0.57942)n4:0.19521)n3:0.07104,((((A_filiculoides_renamed_Azfi_s0073.g037144:0.57898,(A_trichopoda_renamed_ERN11716:0.33706,(((P_dactylifera_renamed_XP_008801056.1:0.05828,(P_dactylifera_renamed_XP_017700841.1:0,P_dactylifera_renamed_XP_026664519.1:0)n13:0.09599)n12:0.15685,((Oryza_sativa_renamed_LOC_Os02g51470.3:0,Oryza_sativa_renamed_LOC_Os02g51470.1:0,Oryza_sativa_renamed_LOC_Os02g51470.2:0)n15:0.08896,(Z_mays_renamed_A0A1D6HKL3:0.03869,Z_mays_renamed_C0P6Z6:0.01954)n16:0.0808)n14:0.51442)n11:0.08431,((A_thaliana_renamed_AT4G09650.1:0.27292,((L_angustifolius_renamed_OIW03383:0,L_angustifolius_renamed_OIW00268:0)n20:0.13085,((L_japonicus_renamed_Lj1g3v1378690.1:0,L_japonicus_renamed_Lj1g3v1378700.1:0)n22:0.41558,M_truncatula_renamed_MTR_4103330:0.13208)n21:0.10072)n19:0.04983)n18:0.1011,B_vulgaris_renamed_KMT07398:0.25494)n17:0.05742)n10:0.0736)n9:0.3434)n8:0.04872,(((M_truncatula_renamed_MTR_7117900:0.18574,(L_angustifolius_renamed_OIW13498:0.22358,L_japonicus_renamed_Lj1g3v5038250.1:0.2351)n26:0.07352)n25:0.41021,(A_thaliana_renamed_AT4G00895.1:0.56946,B_vulgaris_renamed_KMT20256:0.82797)n27:0.04164)n24:0.56561,(A_trichopoda_renamed_ERN01940:0.88615,(P_dactylifera_renamed_XP_008791178.1:0.33316,(Oryza_sativa_renamed_LOC_Os03g52660.1:0.19543,Z_mays_renamed_A0A1D6GI54:0.26238)n30:0.6597)n29:0.34988)n28:0.535671)n23:0.059519)n7:0.07064,(P_abies_renamed_MA_10744g0010:0.41656,(P_abies_renamed_MA_657g0010:0.43143,P_abies_renamed_MA_80944g0010:0.38169)n32:0.04891)n31:0.12444)n6:0.07525,(((T_lepidozioides_scaffold-SKQD-2013108-Takakia_lepidozioides:0.25796,((P_patens_renamed_P323_11680V3.1:0,P_patens_renamed_P323_11680V3.2:0)n37:0.06103,((P_patens_renamed_P323_6060V3.1:0,P_patens_renamed_P323_6060V3.2:0)n39:0.12857,(P_patens_renamed_P324_12520V3.1:0,P_patens_renamed_P324_12520V3.2:0)n40:0.07613)n38:0.03805)n36:0.253)n35:0.05503,((P_pinnata_scaffold-UUHD-2149779-Porella_pinnata:0.31632,(M_paleacea_Rhiz_final_MPA28260.1.p1:0.06836,M_polymorpha_renamed_Mapoly0173s0013.1:0.0794)n43:0.47431)n42:0.17574,((M_paleacea_Rhiz_final_MPA17251.1.p1:0.00015,M_polymorpha_renamed_Mapoly0006s0050.1:0.01986)n45:0.22483,(P_pinnata_scaffold-UUHD-2148224-Porella_pinnata:0.10542,(P_neesiana_scaffold-JHFI-2010526-Pellia_neesiana:0,P_neesiana_scaffold-JHFI-2010527-Pellia_neesiana:0)n47:0.11619)n46:0.05318)n44:0.135072)n41:0.015008)n34:0.03834,((S_muscicola_renamed_SM000049S16689:0.0044,S_muscicola_renamed_SM000068S20537:0.02057)n49:0.41176,A_agrestis_renamed_Aagr.utg000027l.232.1:0.19604)n48:0.08652)n33:0.03907)n5:0.071073)n2:0.007897)n0;
```
