## Supplementary material for "Transcriptional responses to arbuscular mycorrhizal symbiosis development are conserved in the early divergent *Marchantia paleacea*": OG0002940_tree.txt

```
(((M_flagellaris_scaffold-UCRN-2052420-Megaceros_tosanus:0.2166,(A_agrestis_renamed_Aagr.utg000140l.32.3:0.05449,(A_agrestis_renamed_Aagr.utg000140l.32.1:0.00014,(A_agrestis_renamed_Aagr.utg000140l.32.2:0.01742,(A_agrestis_renamed_Aagr.utg000140l.32.4:0,A_agrestis_renamed_Aagr.utg000140l.32.5:0)n6:0.04712)n5:0.09985)n4:0.00015)n3:0.45228)n2:0.34906,(((P_patens_renamed_P327_2720V3.2:0,P_patens_renamed_P327_2720V3.1:0)n9:0.25953,T_lepidozioides_scaffold-SKQD-2004184-Takakia_lepidozioides:0.22976)n8:0.19018,(((M_paleacea_Rhiz_final_MPA15619.1.p1:0,M_paleacea_Rhiz_final_MPA15619.2.p1:0,M_paleacea_Rhiz_final_MPA15619.3.p1:0,M_paleacea_Rhiz_final_MPA15619.4.p1:0)n12:0.02735,M_polymorpha_renamed_Mapoly0072s0108.1:0.0242)n11:0.22191,(((P_pinnata_scaffold-UUHD-2010597-Porella_pinnata:0,P_pinnata_scaffold-UUHD-2010599-Porella_pinnata:0)n15:0.00014,P_pinnata_scaffold-UUHD-2010598-Porella_pinnata:0.01361)n14:0.16489,P_neesiana_scaffold-JHFI-2102466-Pellia_neesiana:0.12975)n13:0.08971)n10:0.19783)n7:0.0448)n1:0.079255,((C_braunii_renamed_GBG87185:1.11789,(S_muscicola_renamed_SM000111S18827:0.00016,((S_muscicola_renamed_SM000172S03071:0.03449,S_muscicola_renamed_SM000312S11983:0.01086)n20:0.09432,S_muscicola_renamed_SM000126S26287:0.02882)n19:0.00293)n18:0.78048)n17:0.2007,(A_filiculoides_renamed_Azfi_s0032.g024598:0.66416,(A_trichopoda_renamed_ERN15021:0.30894,(((P_dactylifera_renamed_XP_017697389.1:0,P_dactylifera_renamed_XP_026658918.1:0,P_dactylifera_renamed_XP_026658919.1:0,P_dactylifera_renamed_XP_026658920.1:0,P_dactylifera_renamed_XP_026658921.1:0,P_dactylifera_renamed_XP_008784565.1:0,P_dactylifera_renamed_XP_008784566.1:0,P_dactylifera_renamed_XP_008784568.1:0)n25:0.17502,(Z_mays_renamed_A0A1D6GWT0:0.24291,((Oryza_sativa_renamed_LOC_Os06g33980.2:0,Oryza_sativa_renamed_LOC_Os06g33980.1:0)n28:0.06444,(Oryza_sativa_renamed_LOC_Os03g05930.1:0.23715,Oryza_sativa_renamed_LOC_Os11g38930.1:0.014)n29:0.05544)n27:0.11764)n26:0.3872)n24:0.17251,((B_vulgaris_renamed_KMS98799:0.07477,B_vulgaris_renamed_KMT08572:0.02803)n31:0.39185,(((A_thaliana_renamed_AT5G60230.1:0.00014,A_thaliana_renamed_AT5G60230.2:0.00016)n34:0.14408,((A_thaliana_renamed_AT3G45590.2:0,A_thaliana_renamed_AT3G45590.1:0)n36:0.04644,A_thaliana_renamed_AT3G45577.1:0.08398)n35:0.12497)n33:0.25787,(((((M_truncatula_renamed_MTR_4119190:0.40525,M_truncatula_renamed_MTR_5031400:0.49273)n41:0.07773,M_truncatula_renamed_MTR_0262s0030:0.03744)n40:0.00986,M_truncatula_renamed_MTR_7092500:0.02092)n39:0.09303,L_angustifolius_renamed_OIW11436:0.166)n38:0.0191,(L_japonicus_renamed_Lj1g3v3948040.1:0.11243,L_japonicus_renamed_Lj1g3v4290130.1:0.14982)n42:0.02124)n37:0.21701)n32:0.06981)n30:0.11511)n23:0.07738)n22:0.30769)n21:0.07909)n16:0.079255)n0;
```
