## Supplementary material for "Transcriptional responses to arbuscular mycorrhizal symbiosis development are conserved in the early divergent *Marchantia paleacea*": OG0002941_tree.txt

```
((((P_neesiana_scaffold-JHFI-2111569-Pellia_neesiana:0.15549,(P_pinnata_scaffold-UUHD-2147929-Porella_pinnata:0.07928,(M_paleacea_Rhiz_final_MPA23385.1.p1:0.00499,M_polymorpha_renamed_Mapoly0012s0048.1:0.02681)n5:0.16229)n4:0.02823)n3:0.09457,(C_braunii_renamed_GBG60715:0.25523,(S_muscicola_renamed_SM000109S14125:0.00015,S_muscicola_renamed_SM000281S10757:0.05741)n7:0.2619)n6:0.07882)n2:0.05936,((M_flagellaris_scaffold-UCRN-2004995-Megaceros_tosanus:0.13183,(((A_agrestis_renamed_Aagr.utg000011l.5.1:0,A_agrestis_renamed_Aagr.utg000011l.5.3:0,A_agrestis_renamed_Aagr.utg000011l.5.2:0)n12:0.00014,A_agrestis_renamed_Aagr.utg000011l.5.6:0.00014)n11:0.00014,(A_agrestis_renamed_Aagr.utg000011l.5.4:0.00014,A_agrestis_renamed_Aagr.utg000011l.5.5:0.00014)n13:0.00726)n10:0.1752)n9:0.21022,((S_moellendorffii_renamed_EFJ38613:0.00718,S_moellendorffii_renamed_EFJ31532:0.00016)n15:0.17499,(T_lepidozioides_scaffold-SKQD-2078216-Takakia_lepidozioides:0.11605,(((P_patens_renamed_P319_20730V3.1:0,P_patens_renamed_P319_20730V3.2:0)n19:0.00261,P_patens_renamed_P319_20730V3.3:0.02237)n18:0.07977,(P_patens_renamed_P318_11990V3.1:0.00014,P_patens_renamed_P318_11990V3.2:0.00014)n20:0.09051)n17:0.1081)n16:0.09729)n14:0.04162)n8:0.04128)n1:0.069525,(((A_filiculoides_renamed_Azfi_s0075.g037654:0.73286,(A_filiculoides_renamed_Azfi_s0032.g024610:0.07463,A_filiculoides_renamed_Azfi_s0156.g053690:0.09324)n24:0.17655)n23:0.04499,(((A_trichopoda_renamed_ERN02023:0.11543,((Z_mays_renamed_A0A1D6LK73:0.06948,(Oryza_sativa_renamed_LOC_Os06g03660.1:0.00015,Oryza_sativa_renamed_LOC_Os06g03660.2:0.00014)n30:0.07089)n29:0.20762,(((Oryza_sativa_renamed_LOC_Os03g02590.3:0,Oryza_sativa_renamed_LOC_Os03g02590.2:0,Oryza_sativa_renamed_LOC_Os03g02590.4:0)n33:0.03077,Z_mays_renamed_B6UD14:0.05447)n32:0.14431,(((A_thaliana_renamed_AT1G01820.1:0.1082,((A_thaliana_renamed_AT3G61070.1:0,A_thaliana_renamed_AT3G61070.3:0,A_thaliana_renamed_AT3G61070.2:0)n38:0.0877,(A_thaliana_renamed_AT2G45740.2:0,A_thaliana_renamed_AT2G45740.3:0,A_thaliana_renamed_AT2G45740.1:0)n39:0.07528)n37:0.04736)n36:0.01776,(((L_japonicus_renamed_Lj1g3v2613720.1:0,L_japonicus_renamed_Lj1g3v2613720.2:0)n42:0.04933,M_truncatula_renamed_MTR_7076200:0.07073)n41:0.01625,((L_angustifolius_renamed_OIW01113:0.11307,L_angustifolius_renamed_OIV89646:0.05309)n44:0.07348,(L_angustifolius_renamed_OIW17029:0.0983,L_angustifolius_renamed_OIW02086:0.19399)n45:0.138186)n43:0.015354)n40:0.0438)n35:0.01991,B_vulgaris_renamed_KMT00197:0.09376)n34:0.0334)n31:0.026109)n28:0.002901)n27:0.03525,(P_dactylifera_renamed_XP_008795374.1:0,P_dactylifera_renamed_XP_008795375.1:0)n46:0.07647)n26:0.07085,Oryza_sativa_renamed_LOC_Os10g01730.1:2.1869)n25:0.242989)n22:0.20029,P_abies_renamed_MA_5289g0010:0.12068)n21:0.069525)n0;
```
