## Supplementary material for "Transcriptional responses to arbuscular mycorrhizal symbiosis development are conserved in the early divergent *Marchantia paleacea*": OG0002942_tree.txt

```
(((T_lepidozioides_scaffold-SKQD-2013319-Takakia_lepidozioides:0.08192,((P_patens_renamed_P315_7590V3.1:0,P_patens_renamed_P315_7590V3.2:0,P_patens_renamed_P315_7590V3.4:0,P_patens_renamed_P315_7590V3.3:0)n4:0.056,(P_patens_renamed_P39_10010V3.3:0,P_patens_renamed_P39_10010V3.1:0,P_patens_renamed_P39_10010V3.4:0,P_patens_renamed_P39_10010V3.2:0)n5:0.09248)n3:0.19671)n2:0.07064,(((S_moellendorffii_renamed_EFJ32647:0.02261,S_moellendorffii_renamed_EFJ20780:0.00087)n8:0.16515,((A_filiculoides_renamed_Azfi_s0032.g024706:0.07605,A_filiculoides_renamed_Azfi_s0121.g046896:0.05831)n10:0.13655,(P_abies_renamed_MA_54771g0010:0.15988,(A_trichopoda_renamed_ERN00914:0.3116,(((P_dactylifera_renamed_XP_026664778.1:0.00014,P_dactylifera_renamed_XP_008804523.1:0.00014)n15:0.16541,((Oryza_sativa_renamed_LOC_Os11g41990.1:0.00014,Oryza_sativa_renamed_LOC_Os11g41990.2:0.00126)n17:0.05881,(Z_mays_renamed_A0A1D6F7T1:0.06046,Z_mays_renamed_K7TUI8:0.03942)n18:0.08842)n16:0.27405)n14:0.12831,((A_thaliana_renamed_AT1G51350.1:0.32769,((L_angustifolius_renamed_OIV95567:0.09841,(L_angustifolius_renamed_OIW07749:0.05077,L_angustifolius_renamed_OIV95566:0.06306)n23:0.04265)n22:0.0645,(L_japonicus_renamed_Lj2g3v3336120.1:0.08298,(M_truncatula_renamed_MTR_5096860:0.09731,S_muscicola_renamed_SM000168S02592:1.9901)n25:0.00017)n24:0.0376)n21:0.11624)n20:0.04378,B_vulgaris_renamed_KMT14496:0.28184)n19:0.10868)n13:0.07252)n12:0.29555)n11:0.06098)n9:0.0445)n7:0.08323,(((A_agrestis_renamed_Aagr.utg000079l.22.11:0,A_agrestis_renamed_Aagr.utg000079l.22.10:0)n28:0.01399,((A_agrestis_renamed_Aagr.utg000079l.22.9:0.00014,((A_agrestis_renamed_Aagr.utg000079l.22.2:0,A_agrestis_renamed_Aagr.utg000079l.22.3:0)n32:0.00014,((A_agrestis_renamed_Aagr.utg000079l.22.5:0,A_agrestis_renamed_Aagr.utg000079l.22.6:0)n34:0.00016,(A_agrestis_renamed_Aagr.utg000079l.22.1:0,A_agrestis_renamed_Aagr.utg000079l.22.4:0)n35:0.00014)n33:0.00015)n31:0.00015)n30:0.00015,(A_agrestis_renamed_Aagr.utg000079l.22.8:0.01465,A_agrestis_renamed_Aagr.utg000079l.22.7:0.01178)n36:0.00013)n29:0.00445)n27:0.36302,(C_braunii_renamed_GBG92583:0.46445,(S_muscicola_renamed_SM000074S21711:0.01588,(S_muscicola_renamed_SM000093S24439:0.01996,S_muscicola_renamed_SM000168S02576:0.02236)n39:0.02242)n38:0.74529)n37:0.17154)n26:0.080127)n6:0.008903)n1:0.010055,((M_polymorpha_renamed_Mapoly0179s0020.1:0.01014,(M_paleacea_Rhiz_final_MPA24698.1.p1:0.0554,(M_paleacea_Rhiz_final_MPA24697.1.p1:0.00014,M_paleacea_Rhiz_final_MPA24697.2.p1:0.00014)n43:0.00013)n42:0.00564)n41:0.079,(P_neesiana_scaffold-JHFI-2017097-Pellia_neesiana:0.13574,((P_pinnata_scaffold-UUHD-2013129-Porella_pinnata:0,P_pinnata_scaffold-UUHD-2013131-Porella_pinnata:0)n46:0.00014,P_pinnata_scaffold-UUHD-2148424-Porella_pinnata:0.05744)n45:0.032)n44:0.04335)n40:0.07679)n0;
```
