## Supplementary material for "Transcriptional responses to arbuscular mycorrhizal symbiosis development are conserved in the early divergent *Marchantia paleacea*": OG0002943_tree.txt

```
((((((M_flagellaris_scaffold-UCRN-2053684-Megaceros_tosanus:0.12476,(A_agrestis_renamed_Aagr.utg000113l.249.1:0.00014,((A_agrestis_renamed_Aagr.utg000113l.249.3:0,A_agrestis_renamed_Aagr.utg000113l.249.5:0)n8:0.00115,(A_agrestis_renamed_Aagr.utg000113l.249.4:0.00014,(A_agrestis_renamed_Aagr.utg000113l.249.2:0.00014,(((A_agrestis_renamed_Aagr.utg000113l.249.11:0.00015,A_agrestis_renamed_Aagr.utg000113l.249.10:0.00014)n13:0.00946,(A_agrestis_renamed_Aagr.utg000113l.249.6:0,A_agrestis_renamed_Aagr.utg000113l.249.9:0,A_agrestis_renamed_Aagr.utg000113l.249.7:0)n14:0.00016)n12:0.00893,A_agrestis_renamed_Aagr.utg000113l.249.8:0.00739)n11:0.00397)n10:0.00031)n9:0.00027)n7:0.01153)n6:0.2267)n5:0.21563,(T_lepidozioides_scaffold-SKQD-2080341-Takakia_lepidozioides:0.19164,((P_patens_renamed_P33_12300V3.2:0.00014,P_patens_renamed_P33_12300V3.1:0.00015)n17:0.04584,(P_patens_renamed_P313_14620V3.1:0.00014,P_patens_renamed_P313_14620V3.2:0.00014)n18:0.08325)n16:0.18476)n15:0.11183)n4:0.0718,((M_paleacea_Rhiz_final_MPA28047.1.p1:0.02124,M_polymorpha_renamed_Mapoly0167s0020.1:0.02072)n20:0.2076,(P_pinnata_scaffold-UUHD-2015017-Porella_pinnata:0.11725,P_neesiana_scaffold-JHFI-2114217-Pellia_neesiana:0.19033)n21:0.06789)n19:0.15878)n3:0.04004,(((S_moellendorffii_renamed_EFJ14352:0.00014,S_moellendorffii_renamed_EFJ20241:0.00014)n24:0.00012,S_moellendorffii_renamed_EFJ20245:0.02736)n23:0.28395,(S_moellendorffii_renamed_EFJ30752:0.01237,S_moellendorffii_renamed_EFJ22889:0.00386)n25:0.3536)n22:0.0917)n2:0.0715,C_braunii_renamed_GBG84815:0.46935)n1:0.02138,((((A_trichopoda_renamed_ERN17669:0.06863,A_trichopoda_renamed_ERN18992:0.0598)n29:0.23416,(((P_dactylifera_renamed_XP_008782916.2:0.05873,P_dactylifera_renamed_XP_008798752.1:0.07808)n32:0.15901,(Oryza_sativa_renamed_LOC_Os08g05840.1:0.11265,Z_mays_renamed_A0A1D6PW39:0.14273)n33:0.23459)n31:0.08419,(B_vulgaris_renamed_KMT12865:0.34251,(((L_japonicus_renamed_Lj3g3v3639920.1:0.09263,(M_truncatula_renamed_MTR_0172s0010:0.1518,(L_angustifolius_renamed_OIW08791:0.06562,L_angustifolius_renamed_OIV99652:0.04426)n39:0.04127)n38:0.01746)n37:0.04257,((L_angustifolius_renamed_OIW20459:0.06243,L_angustifolius_renamed_OIV98787:0.06447)n41:0.06517,(M_truncatula_renamed_MTR_1040355:0.13213,M_truncatula_renamed_MTR_3114350:0.19739)n42:0.056943)n40:0.006327)n36:0.16165,(A_thaliana_renamed_AT5G55310.1:0.24464,(A_thaliana_renamed_AT5G55300.2:0.00419,A_thaliana_renamed_AT5G55300.1:0.00163)n44:0.23576)n43:0.1724)n35:0.04649)n34:0.07824)n30:0.0938)n28:0.07345,(P_abies_renamed_MA_120434g0010:0.177,P_abies_renamed_MA_89487g0020:0.27748)n45:0.1732)n27:0.0932,((S_muscicola_renamed_SM000159S01787:0.06474,(S_muscicola_renamed_SM000001S04577:0.02329,S_muscicola_renamed_SM000322S12508:0.00848)n48:0.01068)n47:0.30577,(A_filiculoides_renamed_Azfi_s0176.g056031:0.67125,A_filiculoides_renamed_Azfi_s0032.g024818:0.38997)n49:0.04333)n46:0.08477)n26:0.02138)n0;
```
