## Supplementary material for "Transcriptional responses to arbuscular mycorrhizal symbiosis development are conserved in the early divergent *Marchantia paleacea*": OG0002944_tree.txt

```
((((M_flagellaris_scaffold-UCRN-2001680-Megaceros_tosanus:0.11414,((A_agrestis_renamed_Aagr.utg000005l.326.4:0.00014,((A_agrestis_renamed_Aagr.utg000005l.326.3:0.07088,((A_agrestis_renamed_Aagr.utg000005l.326.6:0,A_agrestis_renamed_Aagr.utg000005l.326.1:0)n9:0.00014,A_agrestis_renamed_Aagr.utg000005l.326.8:0.00014)n8:0.00452)n7:0.03183,A_agrestis_renamed_Aagr.utg000005l.326.2:0.00014)n6:0.00014)n5:0.00014,(A_agrestis_renamed_Aagr.utg000005l.326.9:0.05089,(A_agrestis_renamed_Aagr.utg000005l.326.7:0,A_agrestis_renamed_Aagr.utg000005l.326.5:0)n11:0.00014)n10:0.00015)n4:0.09406)n3:0.1689,((((M_paleacea_Rhiz_final_MPA24573.1.p1:0.02044,M_polymorpha_renamed_Mapoly0058s0062.1:0.00381)n15:0.06238,(P_pinnata_scaffold-UUHD-2145119-Porella_pinnata:0.01935,P_pinnata_scaffold-UUHD-2012555-Porella_pinnata:0.1629)n16:0.0181)n14:0.06241,P_neesiana_scaffold-JHFI-2015097-Pellia_neesiana:0.08295)n13:0.10108,(T_lepidozioides_scaffold-SKQD-2008996-Takakia_lepidozioides:0.13564,((P_patens_renamed_P318_12190V3.1:0,P_patens_renamed_P318_12190V3.2:0)n19:0.05124,(P_patens_renamed_P321_11420V3.7:0.00014,((P_patens_renamed_P321_11420V3.8:0,P_patens_renamed_P321_11420V3.6:0,P_patens_renamed_P321_11420V3.5:0)n22:0.05448,(P_patens_renamed_P321_11420V3.2:0,P_patens_renamed_P321_11420V3.9:0,P_patens_renamed_P321_11420V3.4:0,P_patens_renamed_P321_11420V3.1:0,P_patens_renamed_P321_11420V3.3:0)n23:0.00014)n21:0.00016)n20:0.06396)n18:0.0529)n17:0.07692)n12:0.02115)n2:0.04853,(C_braunii_renamed_GBG62074:0.44169,A_filiculoides_renamed_Azfi_s0032.g024870:0.24388)n24:0.01131)n1:0.018005,((S_moellendorffii_renamed_EFJ24391:0.00014,S_moellendorffii_renamed_EFJ35653:0.00736)n26:0.35988,((P_abies_renamed_MA_10436363g0010:0.12089,P_abies_renamed_MA_20264g0010:0.08805)n28:0.24846,(A_trichopoda_renamed_ERM96139:0.08371,(((Oryza_sativa_renamed_LOC_Os03g56970.1:0.05045,Z_mays_renamed_A0A1D6GQ04:0.04379)n32:0.15081,(P_dactylifera_renamed_XP_017700878.1:0,P_dactylifera_renamed_XP_026664573.1:0,P_dactylifera_renamed_XP_008804695.1:0,P_dactylifera_renamed_XP_008804697.1:0,P_dactylifera_renamed_XP_008804699.1:0,P_dactylifera_renamed_XP_008804700.1:0,P_dactylifera_renamed_XP_008804701.1:0)n33:0.05722)n31:0.02509,((B_vulgaris_renamed_KMT16986:0.12287,B_vulgaris_renamed_KMT20114:0.16043)n35:0.00014,(A_thaliana_renamed_AT3G60830.1:0.10368,(L_angustifolius_renamed_OIW13111:0.04429,(M_truncatula_renamed_MTR_3030550:0.03627,((L_japonicus_renamed_Lj3g3v3700170.1:0.00015,(L_japonicus_renamed_Lj3g3v3700170.2:0,L_japonicus_renamed_Lj3g3v3700170.3:0)n41:0.00014)n40:0.0437,L_japonicus_renamed_Lj3g3v0828220.1:0.051417)n39:0.005713)n38:0.01601)n37:0.02928)n36:0.03683)n34:0.05492)n30:0.0321)n29:0.05427)n27:0.18085)n25:0.018005)n0;
```
