## Supplementary material for "Transcriptional responses to arbuscular mycorrhizal symbiosis development are conserved in the early divergent *Marchantia paleacea*": OG0002945_tree.txt

```
((M_flagellaris_scaffold-UCRN-2003674-Megaceros_tosanus:0.00014,M_flagellaris_scaffold-UCRN-2003675-Megaceros_tosanus:0.00014)n1:0.35598,((((P_patens_renamed_P311_22410V3.3:0,P_patens_renamed_P311_22410V3.1:0,P_patens_renamed_P311_22410V3.4:0)n5:0.00015,P_patens_renamed_P311_22410V3.2:0.00014)n4:0.43944,(T_lepidozioides_scaffold-SKQD-2001439-Takakia_lepidozioides:2.91253,((((M_paleacea_Rhiz_final_MPA27175.1.p1:0.02249,M_polymorpha_renamed_Mapoly0055s0072.1:0.03722)n10:0.21125,(P_neesiana_scaffold-JHFI-2019006-Pellia_neesiana:0.11423,P_pinnata_scaffold-UUHD-2019120-Porella_pinnata:0.15588)n11:0.10853)n9:0.1387,(((P_abies_renamed_MA_10433912g0010:0.84346,(A_trichopoda_renamed_ERM95131:0.18458,(((Oryza_sativa_renamed_LOC_Os04g58620.1:0.05516,(Z_mays_renamed_A0A1D6DSS4:0.07308,Z_mays_renamed_A0A1D6JIA9:0.05471)n19:0.0739)n18:0.2275,(S_moellendorffii_renamed_EFJ07590:2.70629,(P_dactylifera_renamed_XP_008778621.1:0.05539,(P_dactylifera_renamed_XP_017701286.1:0.00077,(P_dactylifera_renamed_XP_008806844.1:0.00014,(P_dactylifera_renamed_XP_008806845.1:0.00086,P_dactylifera_renamed_XP_026665165.1:0.000585)n24:5.85e-05)n23:5.85e-06)n22:5.85e-07)n21:6.5e-08)n20:0.00022)n17:0.09346,(M_truncatula_renamed_MTR_7076700:0.07157,(((L_angustifolius_renamed_OIW01122:0.09276,(L_japonicus_renamed_Lj1g3v2627640.1:0.00357,L_japonicus_renamed_Lj1g3v2627640.2:0.00014)n29:0.09326)n28:0.03905,(L_angustifolius_renamed_OIW02062:0.14812,(L_japonicus_renamed_Lj0g3v0318719.1:0.07496,(M_truncatula_renamed_MTR_8031550:0.00326,M_truncatula_renamed_MTR_8031550:0.00013)n32:0.12421)n31:0.03898)n30:0.05031)n27:0.09298,(B_vulgaris_renamed_KMT20607:0.28693,((A_thaliana_renamed_AT1G01790.2:0,A_thaliana_renamed_AT1G01790.1:0)n35:0.16087,(A_thaliana_renamed_AT4G00630.2:0.00014,A_thaliana_renamed_AT4G00630.1:0.00014)n36:0.12745)n34:0.15552)n33:0.03452)n26:0.063342)n25:0.007038)n16:0.0412)n15:0.04383)n14:0.10665,(A_filiculoides_renamed_Azfi_s0032.g024942:0.25369,A_filiculoides_renamed_Azfi_s0069.g036634:0.27859)n37:0.28098)n13:0.08635,(S_moellendorffii_renamed_EFJ07595:0,S_moellendorffii_renamed_EFJ10973:0)n38:0.229491)n12:0.025499)n8:0.07513,(C_braunii_renamed_GBG74286:0.92436,(S_muscicola_renamed_SM000019S05109:0.00651,(S_muscicola_renamed_SM000029S10451:0.01261,S_muscicola_renamed_SM000064S19753:0.01138)n41:0.00562)n40:0.3467)n39:0.1121)n7:0.0182)n6:0.03843)n3:0.01924,((((P_patens_renamed_P311_6640V3.3:0,P_patens_renamed_P311_6640V3.2:0)n45:0.00014,(P_patens_renamed_P311_6640V3.5:0,P_patens_renamed_P311_6640V3.4:0,P_patens_renamed_P311_6640V3.1:0)n46:0.00014)n44:0.08035,(P_patens_renamed_P37_22160V3.1:0.00014,(P_patens_renamed_P37_22160V3.3:0,P_patens_renamed_P37_22160V3.2:0)n48:0.00016)n47:0.09067)n43:0.27305,T_lepidozioides_scaffold-SKQD-2008141-Takakia_lepidozioides:0.10673)n42:0.039879)n2:0.004431)n0;
```
