## Supplementary material for "Transcriptional responses to arbuscular mycorrhizal symbiosis development are conserved in the early divergent *Marchantia paleacea*": OG0002946_tree.txt

```
((((A_agrestis_renamed_Aagr.utg000085l.86.1:0.00014,(A_agrestis_renamed_Aagr.utg000087l.215.1:0.01326,A_agrestis_renamed_Aagr.utg000117l.111.1:0.00141)n4:0.02143)n3:0.0071,((P_patens_renamed_P313_13363V3.1:0,P_patens_renamed_P313_13620V3.2:0,P_patens_renamed_P313_13620V3.1:0)n6:0.01459,(P_patens_renamed_P33_18370V3.1:0,P_patens_renamed_P33_18370V3.2:0,P_patens_renamed_P33_18420V3.2:0,P_patens_renamed_P33_18420V3.1:0)n7:0.00015)n5:0.0216)n2:0.00731,(((M_polymorpha_renamed_Mapoly0016s0096.1:0.17167,((A_filiculoides_renamed_Azfi_s0036.g025777:0,A_filiculoides_renamed_Azfi_s0036.g025781:0)n12:0.03503,(P_abies_renamed_MA_12854g0010:0.01745,(P_abies_renamed_MA_45897g0010:0.00014,P_abies_renamed_MA_462542g0010:0.00726)n14:0.008406)n13:0.000934)n11:0.01486)n10:0.02671,((((((Oryza_sativa_renamed_LOC_Os06g23440.1:0.00014,(Z_mays_renamed_B4FUJ1:0.01937,Z_mays_renamed_C4J6C7:0.011)n21:0.05096)n20:0.04881,(Oryza_sativa_renamed_LOC_Os02g19770.1:0.03671,Z_mays_renamed_A0A1D6H4K9:0.0145)n22:0.03396)n19:0.00348,(C_braunii_renamed_GBG85664:0.07588,(M_paleacea_Rhiz_final_MPA3233.1.p1:0.10618,P_neesiana_scaffold-JHFI-2003459-Pellia_neesiana:0.08048)n24:0.21351)n23:0.20777)n18:0.06921,(A_thaliana_renamed_AT2G04520.1:0.03686,(A_thaliana_renamed_AT5G35680.3:0.09511,(A_thaliana_renamed_AT5G35680.1:0,A_thaliana_renamed_AT5G35680.2:0)n27:0.00014)n26:0.04688)n25:0.07258)n17:0.00503,(M_truncatula_renamed_MTR_3005520:0.15664,(M_truncatula_renamed_MTR_8028180:0.04305,(((L_japonicus_renamed_Lj1g3v1965100.1:0.02887,L_japonicus_renamed_Lj3g3v2364170.1:0.02667)n32:0.00875,((L_angustifolius_renamed_OIW04610:0.00014,L_angustifolius_renamed_OIW04611:0.000144)n34:1.6e-05,(L_angustifolius_renamed_OIW16662:0.00015,L_angustifolius_renamed_OIW02340:0.02859)n35:0.012861)n33:0.001429)n31:0.00715,((A_trichopoda_renamed_ERN17585:0.00015,A_trichopoda_renamed_ERN04820:0.007)n37:0.0213,(P_dactylifera_renamed_XP_008806275.1:0.01474,(P_dactylifera_renamed_XP_008808570.1:0.00723,P_dactylifera_renamed_XP_008783155.1:0.000135)n39:1.35e-05)n38:1.5e-06)n36:0.00721)n30:0.00815)n29:0.012609)n28:0.001401)n16:0.00867,B_vulgaris_renamed_KMT20371:0.01965)n15:0.00011)n9:0.03,((S_muscicola_renamed_SM000029S10574:0,S_muscicola_renamed_SM000135S27040:0,S_muscicola_renamed_SM000189S04102:0)n41:0.02978,((M_paleacea_Rhiz_final_MPA8541.1.p2:0,M_polymorpha_renamed_Mapoly0087s0034.1:0)n43:0.01434,(M_polymorpha_renamed_Mapoly0044s0054.1:0,(M_paleacea_Rhiz_final_MPA18598.1.p2:0.00717,M_paleacea_Rhiz_final_MPA18076.1.p1:0)n45:0)n44:0.00016)n42:0.01449)n40:0.000144)n8:1.6e-05)n1:0.014735,(S_moellendorffii_renamed_EFJ33592:0,S_moellendorffii_renamed_EFJ36948:0)n46:0.06952)n0;
```
