## Supplementary material for "Transcriptional responses to arbuscular mycorrhizal symbiosis development are conserved in the early divergent *Marchantia paleacea*": OG0002947_tree.txt

```
(((A_agrestis_renamed_Aagr.utg000083l.309.3:0,A_agrestis_renamed_Aagr.utg000083l.309.1:0)n2:0.00605,A_agrestis_renamed_Aagr.utg000083l.309.2:0.00014)n1:0.584895,(((P_pinnata_scaffold-UUHD-2150141-Porella_pinnata:0.13649,(P_neesiana_scaffold-JHFI-2018862-Pellia_neesiana:0.29709,(M_polymorpha_renamed_Mapoly0014s0222.1:0.05209,(M_paleacea_Rhiz_final_MPA19285.3.p1:0.17244,(M_paleacea_Rhiz_final_MPA19285.1.p1:0.00014,M_paleacea_Rhiz_final_MPA19285.2.p1:0.00014)n9:0.00014)n8:0.0202)n7:0.14738)n6:0.04185)n5:0.36119,((((P_patens_renamed_P39_7640V3.5:0,P_patens_renamed_P39_7640V3.4:0,P_patens_renamed_P39_7640V3.8:0,P_patens_renamed_P39_7640V3.2:0,P_patens_renamed_P39_7640V3.1:0,P_patens_renamed_P39_7640V3.3:0,P_patens_renamed_P39_7640V3.9:0,P_patens_renamed_P39_7640V3.11:0)n13:0.00014,(P_patens_renamed_P39_7640V3.7:0,P_patens_renamed_P39_7640V3.6:0,P_patens_renamed_P39_7640V3.10:0)n14:0.00014)n12:0.0919,((P_patens_renamed_P315_6950V3.3:0,P_patens_renamed_P315_6950V3.6:0,P_patens_renamed_P315_6950V3.4:0,P_patens_renamed_P315_6950V3.1:0,P_patens_renamed_P315_6950V3.5:0)n16:0.00014,P_patens_renamed_P315_6950V3.2:0.00014)n15:0.10222)n11:0.45557,(T_lepidozioides_scaffold-SKQD-2001261-Takakia_lepidozioides:0.36378,T_lepidozioides_scaffold-SKQD-2078888-Takakia_lepidozioides:0.0385)n17:0.14834)n10:0.31714)n4:0.30512,((S_moellendorffii_renamed_EFJ09282:0.01183,S_moellendorffii_renamed_EFJ12859:0.0072)n19:0.70535,((A_filiculoides_renamed_Azfi_s0040.g026651:0.47904,A_filiculoides_renamed_Azfi_s0064.g035458:0.31967)n21:0.70031,((A_trichopoda_renamed_ERN11459:0.23553,((P_dactylifera_renamed_XP_008796506.1:0.1115,(((Oryza_sativa_renamed_LOC_Os01g01390.1:0,Oryza_sativa_renamed_LOC_Os01g01390.2:0,Oryza_sativa_renamed_LOC_Os01g01390.4:0,Oryza_sativa_renamed_LOC_Os01g01390.3:0)n28:0.05661,Oryza_sativa_renamed_LOC_Os03g16400.1:0.01255)n27:0.04902,(Z_mays_renamed_A0A1D6FJY2:0.05416,Z_mays_renamed_A0A1D6MCG8:0.0169)n29:0.11726)n26:0.26667)n25:0.16571,((A_thaliana_renamed_AT1G76660.2:0.00015,A_thaliana_renamed_AT1G76660.1:0.00014)n31:0.32567,(B_vulgaris_renamed_KMS94867:0.27682,((L_japonicus_renamed_Lj5g3v0279280.1:0.00015,L_japonicus_renamed_Lj5g3v0279290.1:0.00295)n34:0.02367,(M_truncatula_renamed_MTR_1026560:0.07931,(L_angustifolius_renamed_OIW07945:0.03882,L_angustifolius_renamed_OIV98991:0.05828)n36:0.133)n35:0.03452)n33:0.20093)n32:0.03813)n30:0.1731)n24:0.15246)n23:0.1722,(P_abies_renamed_MA_16066g0010:0.22089,(P_abies_renamed_MA_10429574g0010:0.48937,P_abies_renamed_MA_7327g0010:0.53988)n38:0.16402)n37:0.13658)n22:0.11198)n20:0.35923)n18:0.11608)n3:0.584895)n0;
```
