## Supplementary material for "Transcriptional responses to arbuscular mycorrhizal symbiosis development are conserved in the early divergent *Marchantia paleacea*": OG0002948_tree.txt

```
(((P_patens_renamed_P310_15380V3.1:0,P_patens_renamed_P310_15380V3.2:0)n2:0.27655,(T_lepidozioides_scaffold-SKQD-2001436-Takakia_lepidozioides:0.00015,T_lepidozioides_scaffold-SKQD-2001437-Takakia_lepidozioides:0.00014)n3:0.11557)n1:0.132075,((A_filiculoides_renamed_Azfi_s0042.g026899:0.28275,A_filiculoides_renamed_Azfi_s0121.g046868:0.50818)n5:0.20792,((P_abies_renamed_MA_37646g0010:0.17872,(P_abies_renamed_MA_10429044g0020:0.32618,P_abies_renamed_MA_55125g0010:0.08882)n8:0.02793)n7:0.15117,((A_trichopoda_renamed_ERM95656:0.20427,(A_trichopoda_renamed_ERM95654:0.09672,A_trichopoda_renamed_ERM95655:0.04595)n11:0.18669)n10:0.28297,((((A_thaliana_renamed_AT5G02790.1:0.14934,((A_thaliana_renamed_AT5G02780.3:0,A_thaliana_renamed_AT5G02780.1:0)n17:0.00015,A_thaliana_renamed_AT5G02780.2:0.00014)n16:0.21518)n15:0.10765,B_vulgaris_renamed_KMT17567:0.36138)n14:0.02713,(((L_japonicus_renamed_Lj1g3v4578810.3:0.00647,(L_japonicus_renamed_Lj1g3v4578810.2:0.00014,(L_japonicus_renamed_Lj1g3v4578810.1:0.00014,L_japonicus_renamed_Lj1g3v4578810.4:0.00753)n22:0.01897)n21:0.01742)n20:0.10364,(M_truncatula_renamed_MTR_7100320:0.08774,L_angustifolius_renamed_OIW11214:0.13942)n23:0.0232)n19:0.02046,((L_angustifolius_renamed_OIW12211:0.10942,L_angustifolius_renamed_OIV90474:0.10392)n25:0.03959,(L_japonicus_renamed_Lj5g3v0615610.1:0.07722,(M_truncatula_renamed_MTR_1067170:0.18674,((M_truncatula_renamed_MTR_1067180:0.00014,(M_truncatula_renamed_MTR_1067180:0.02794,M_truncatula_renamed_MTR_1067180:0.02021)n30:0.06888)n29:0.03986,(M_truncatula_renamed_MTR_1067180:0.00014,M_truncatula_renamed_MTR_1067180:0.06987)n31:0.00015)n28:0.07293)n27:0.02618)n26:0.05214)n24:0.02628)n18:0.13431)n13:0.07295,((A_thaliana_renamed_AT3G55040.1:0.37181,((P_dactylifera_renamed_XP_008793678.1:0.17863,((Oryza_sativa_renamed_LOC_Os03g17480.1:0.10074,(Z_mays_renamed_A0A1D6JYM6:0.01813,Z_mays_renamed_spP49248:0.00739)n38:0.13136)n37:0.18314,(Oryza_sativa_renamed_LOC_Os03g17470.1:0.0687,(Z_mays_renamed_A0A1D6JYM3:0.06214,Z_mays_renamed_A0A1D6PD99:0.04716)n40:0.03911)n39:0.05427)n36:0.10397)n35:0.04435,((P_dactylifera_renamed_XP_008793694.1:0.00014,(P_dactylifera_renamed_XP_008793686.1:0.00014,((P_dactylifera_renamed_XP_026661737.1:0,P_dactylifera_renamed_XP_008793710.1:0)n45:0.00014,P_dactylifera_renamed_XP_008793700.1:0.00014)n44:0.00014)n43:0.00016)n42:0.12976,Oryza_sativa_renamed_LOC_Os03g17460.1:0.476109)n41:0.052901)n34:0.06747)n33:0.04341,((L_japonicus_renamed_Lj5g3v2292610.1:0.11076,M_truncatula_renamed_MTR_1116270:0.23692)n47:0.13453,((B_vulgaris_renamed_KMT00293:0.26354,B_vulgaris_renamed_KMT05418:0.41444)n49:0.10377,(B_vulgaris_renamed_KMT17564:0.00014,B_vulgaris_renamed_KMT17565:0.00015)n50:0.443025)n48:0.049225)n46:0.08128)n32:0.06467)n12:0.05384)n9:0.14336)n6:0.11365)n4:0.132075)n0;
```
