## Supplementary material for "Transcriptional responses to arbuscular mycorrhizal symbiosis development are conserved in the early divergent *Marchantia paleacea*": OG0002949_tree.txt

```
((((A_agrestis_renamed_Aagr.utg000038l.118.1:0,A_agrestis_renamed_Aagr.utg000038l.118.2:0)n3:0.00014,A_agrestis_renamed_Aagr.utg000038l.118.3:0.00015)n2:0.65867,(C_braunii_renamed_GBG62669:0.95835,(S_muscicola_renamed_SM000282S10612:0.11534,(S_muscicola_renamed_SM000053S17451:0.00018,(S_muscicola_renamed_SM000091S24580:0.01674,S_muscicola_renamed_SM000282S10607:0.0228)n7:0.05681)n6:0.09744)n5:0.74272)n4:0.09907)n1:0.043505,((((M_polymorpha_renamed_Mapoly0055s0059.1:0.01622,(M_paleacea_Rhiz_final_MPA27529.1.p1:0.00015,M_paleacea_Rhiz_final_MPA27529.2.p1:0.0096)n12:0.01566)n11:0.2914,(P_neesiana_scaffold-JHFI-2014312-Pellia_neesiana:0.17616,(P_pinnata_scaffold-UUHD-2008342-Porella_pinnata:0.07179,P_pinnata_scaffold-UUHD-2150275-Porella_pinnata:0.00018)n14:0.14633)n13:0.09055)n10:0.16945,(((P_patens_renamed_P33_3510V3.2:0.00014,P_patens_renamed_P33_3510V3.1:0.00014)n17:0.13201,((P_patens_renamed_P313_8340V3.1:0,P_patens_renamed_P313_8340V3.3:0)n19:0.00014,P_patens_renamed_P313_8340V3.2:0.00016)n18:0.07241)n16:0.28162,(T_lepidozioides_scaffold-SKQD-2013264-Takakia_lepidozioides:0.15701,T_lepidozioides_scaffold-SKQD-2075664-Takakia_lepidozioides:0.132057)n20:0.014673)n15:0.01132)n9:0.14948,(A_filiculoides_renamed_Azfi_s0042.g026918:0.60827,((P_abies_renamed_MA_10436298g0010:0.67415,P_abies_renamed_MA_911375g0010:0.00014)n23:0.30391,(A_trichopoda_renamed_ERN05568:0.49878,((P_dactylifera_renamed_XP_026656752.1:0.72022,(Oryza_sativa_renamed_LOC_Os01g02860.1:1.10226,M_truncatula_renamed_MTR_8106415:0.30071)n27:0.19751)n26:0.17766,((((A_thaliana_renamed_AT1G72390.2:0,A_thaliana_renamed_AT1G72390.1:0)n31:0.36349,(((M_truncatula_renamed_MTR_8021980:0.03998,(M_truncatula_renamed_MTR_8106435:0.1544,M_truncatula_renamed_MTR_5009590:0.13296)n35:0.05389)n34:0.09409,(L_japonicus_renamed_Lj3g3v2576280.1:0.10604,(L_japonicus_renamed_Lj3g3v2576290.1:0.00014,L_japonicus_renamed_Lj3g3v2576290.2:0.00015)n37:0.091665)n36:0.010185)n33:0.01643,(((L_angustifolius_renamed_OIW02475:0.12747,(L_angustifolius_renamed_OIW02474:0.02845,L_angustifolius_renamed_OIW02473:0.00015)n41:0.08741)n40:0.01102,L_angustifolius_renamed_OIW20123:0.45701)n39:0.02223,(L_angustifolius_renamed_OIW11813:0,L_angustifolius_renamed_OIW04533:0)n42:0.09071)n38:0.06264)n32:0.17008)n30:0.06103,(B_vulgaris_renamed_KMT04791:0.00014,(B_vulgaris_renamed_KMT04790:0.00014,(B_vulgaris_renamed_KMT04793:0.00014,B_vulgaris_renamed_KMT04792:0.00014)n45:0.00014)n44:0.00016)n43:0.34764)n29:0.14584,((P_dactylifera_renamed_XP_008782992.1:0.08272,(P_dactylifera_renamed_XP_026663388.1:0.00014,(P_dactylifera_renamed_XP_008800457.1:0.00014,P_dactylifera_renamed_XP_008800456.1:0.00014)n49:0.00014)n48:0.07618)n47:0.10882,(Oryza_sativa_renamed_LOC_Os10g25200.1:0.13671,Z_mays_renamed_A0A1D6QNQ0:0.16502)n50:0.30282)n46:0.1618)n28:0.113517)n25:0.012613)n24:0.07588)n22:0.1419)n21:0.08245)n8:0.043505)n0;
```
