## Supplementary material for "Transcriptional responses to arbuscular mycorrhizal symbiosis development are conserved in the early divergent *Marchantia paleacea*": OG0002950_tree.txt

```
((S_moellendorffii_renamed_EFJ27947:0.00424,S_moellendorffii_renamed_EFJ36721:0.00297)n1:0.84643,(((T_lepidozioides_scaffold-SKQD-2070740-Takakia_lepidozioides:0.90373,A_agrestis_renamed_Aagr.utg000022l.33.1:0.58811)n4:0.78288,((C_braunii_renamed_GBG80713:0.91672,C_braunii_renamed_GBG66863:0.99004)n6:0.13627,(Oryza_sativa_renamed_LOC_Os12g29480.1:0.18205,Z_mays_renamed_B6TGT5:0.35107)n7:0.898)n5:0.07695)n3:0.04729,(((A_filiculoides_renamed_Azfi_s0043.g026976:0.845,A_filiculoides_renamed_Azfi_s0487.g073482:0.47458)n10:0.58306,((((M_polymorpha_renamed_Mapoly0110s0051.1:0,M_polymorpha_renamed_Mapoly0108s0003.1:0)n14:0.3117,P_pinnata_scaffold-UUHD-2150425-Porella_pinnata:0.08549)n13:0.49275,((P_patens_renamed_P316_18930V3.1:0,P_patens_renamed_P316_18930V3.2:0)n16:0.51133,(T_lepidozioides_scaffold-SKQD-2005103-Takakia_lepidozioides:0,T_lepidozioides_scaffold-SKQD-2005104-Takakia_lepidozioides:0)n17:0.33691)n15:0.14906)n12:0.46494,((((P_dactylifera_renamed_XP_026660717.1:0,P_dactylifera_renamed_XP_008790708.1:0,P_dactylifera_renamed_XP_008790709.1:0,P_dactylifera_renamed_XP_008790711.1:0)n21:0.06455,(P_dactylifera_renamed_XP_008803485.1:0,P_dactylifera_renamed_XP_008803486.1:0)n22:0.0616)n20:0.12727,(P_dactylifera_renamed_XP_026660806.1:0.05895,(P_dactylifera_renamed_XP_008775600.2:0,P_dactylifera_renamed_XP_026656514.1:0)n24:0.24571)n23:0.12366)n19:0.24153,((B_vulgaris_renamed_KMT10895:0.5648,((((L_angustifolius_renamed_OIW17788:0.1639,L_angustifolius_renamed_OIW00243:0.05854)n30:0.30583,(A_thaliana_renamed_AT3G48800.1:0.16554,A_thaliana_renamed_AT5G23680.1:0.16407)n31:0.33947)n29:0.02835,((L_japonicus_renamed_Lj4g3v2882140.1:0,L_japonicus_renamed_Lj4g3v2882150.1:0)n33:0.09379,M_truncatula_renamed_MTR_8099820:0.09795)n32:0.07003)n28:0.02844,((L_angustifolius_renamed_OIW19927:0.08892,(L_angustifolius_renamed_OIW17918:0.092,L_angustifolius_renamed_OIW15385:0.06342)n36:0.00725)n35:0.11226,((L_japonicus_renamed_Lj1g3v1464140.1:0,L_japonicus_renamed_Lj4g3v0147780.1:0)n38:0.2784,M_truncatula_renamed_MTR_3498865:0.16291)n37:0.047223)n34:0.005247)n27:0.07467)n26:0.09459,(((L_angustifolius_renamed_OIW07315:0.30686,(L_japonicus_renamed_Lj1g3v3137960.1:0.0976,M_truncatula_renamed_MTR_7021220:0.29903)n42:0.04156)n41:0.37774,(Oryza_sativa_renamed_LOC_Os03g63320.1:0.08854,(Z_mays_renamed_A0A1D6GD80:0.09085,Z_mays_renamed_A0A1D6LBX8:0.02514)n44:0.11636)n43:0.56758)n40:0.10705,((P_abies_renamed_MA_10436189g0010:0.47831,P_abies_renamed_MA_83723g0010:0.28366)n46:0.26118,(A_trichopoda_renamed_ERN06185:0.63124,B_vulgaris_renamed_KMT07360:0.71441)n47:0.05991)n45:0.18693)n39:0.02077)n25:0.030105)n18:0.003345)n11:0.06417)n9:0.09498,(M_flagellaris_scaffold-UCRN-2051234-Megaceros_tosanus:1.97274,A_agrestis_renamed_Aagr.utg000129l.24.1:0.69546)n48:0.231327)n8:0.025703)n2:0.085482)n0;
```
