## Supplementary material for "Transcriptional responses to arbuscular mycorrhizal symbiosis development are conserved in the early divergent *Marchantia paleacea*": OG0002951_tree.txt

```
(((S_moellendorffii_renamed_EFJ11546:0.01168,S_moellendorffii_renamed_EFJ18935:0.00269)n2:0.70596,(C_braunii_renamed_GBG74267:1.15734,(S_muscicola_renamed_SM000011S19142:0.03759,(S_muscicola_renamed_SM000007S20973:0.02797,S_muscicola_renamed_SM000007S21001:0.0203)n5:0.018)n4:1.15154)n3:0.20205)n1:0.081455,((((M_flagellaris_scaffold-UCRN-2053053-Megaceros_tosanus:0.15703,A_agrestis_renamed_Aagr.utg000010l.468.1:0.22159)n9:0.57082,(T_lepidozioides_scaffold-SKQD-2007177-Takakia_lepidozioides:0.32147,(((P_patens_renamed_P38_15630V3.1:0,P_patens_renamed_P38_15630V3.3:0,P_patens_renamed_P38_15630V3.4:0)n13:0.00014,P_patens_renamed_P38_15630V3.2:0.00014)n12:0.18804,(P_patens_renamed_P320_13310V3.1:0.01495,((P_patens_renamed_P320_13310V3.2:0.00014,(P_patens_renamed_P320_13310V3.6:0.00014,(P_patens_renamed_P320_13310V3.7:0.00296,P_patens_renamed_P320_13310V3.5:0.00015)n18:0.00014)n17:0.0005)n16:0.0115,(P_patens_renamed_P320_13310V3.3:0.00014,P_patens_renamed_P320_13310V3.4:0.00014)n19:0.00014)n15:0.00116)n14:0.21128)n11:0.31981)n10:0.14029)n8:0.05233,(((M_paleacea_Rhiz_final_MPA16555.3.p1:0.15543,(M_paleacea_Rhiz_final_MPA16555.1.p1:0.00014,M_paleacea_Rhiz_final_MPA16555.2.p1:0.00014)n23:0.00014)n22:0.03153,M_polymorpha_renamed_Mapoly0027s0143.1:0.03728)n21:0.1938,(P_pinnata_scaffold-UUHD-2140037-Porella_pinnata:0.40373,P_pinnata_scaffold-UUHD-2137027-Porella_pinnata:0.229707)n24:0.025523)n20:0.23936)n7:0.02053,(A_filiculoides_renamed_Azfi_s0045.g029898:0.69283,(A_trichopoda_renamed_ERN10396:0.39636,(((P_dactylifera_renamed_XP_026663854.1:0.00016,(P_dactylifera_renamed_XP_008802003.1:0.00014,(P_dactylifera_renamed_XP_008802004.1:0.00014,(P_dactylifera_renamed_XP_026663853.1:0,P_dactylifera_renamed_XP_008802005.1:0)n32:0.00014)n31:0.04686)n30:0.00147)n29:0.19913,(Z_mays_renamed_A0A1D6KD36:0.2695,(Oryza_sativa_renamed_LOC_Os08g19320.1:0.00065,Oryza_sativa_renamed_LOC_Os08g19320.2:0.03477)n34:0.17133)n33:0.3363)n28:0.19052,((((A_thaliana_renamed_AT5G11030.3:0.00014,(A_thaliana_renamed_AT5G11030.6:0.00014,(A_thaliana_renamed_AT5G11030.1:0.00014,A_thaliana_renamed_AT5G11030.2:0.00014)n40:0.00014)n39:0.00014)n38:0.00854,((A_thaliana_renamed_AT5G11030.4:0,A_thaliana_renamed_AT5G11030.5:0,A_thaliana_renamed_AT5G11030.7:0)n42:0.01228,A_thaliana_renamed_AT5G11030.9:0.00376)n41:0.00011)n37:0.00014,A_thaliana_renamed_AT5G11030.8:0.00014)n36:0.50881,(B_vulgaris_renamed_KMT19008:0.42847,((L_angustifolius_renamed_OIW14388:0.10527,L_japonicus_renamed_Lj5g3v0528760.1:0.13843)n45:0.00023,((M_truncatula_renamed_MTR_1012280:0.55948,(M_truncatula_renamed_MTR_1013030:0.04348,M_truncatula_renamed_MTR_4014840:0.00014)n48:0.08129)n47:0.02432,M_truncatula_renamed_MTR_1012260:0.521847)n46:0.057983)n44:0.02799)n43:0.04993)n35:0.10554)n27:0.16111)n26:0.5738)n25:0.2186)n6:0.081455)n0;
```
