## Supplementary material for "Transcriptional responses to arbuscular mycorrhizal symbiosis development are conserved in the early divergent *Marchantia paleacea*": OG0002952_tree.txt

```
(((C_braunii_renamed_GBG59355:0.00014,C_braunii_renamed_GBG59354:0.00014)n2:0.84382,(S_muscicola_renamed_SM000130S27118:0.05371,(S_muscicola_renamed_SM000098S25156:0.08187,S_muscicola_renamed_SM000037S13599:0.24844)n4:0.05592)n3:1.02234)n1:0.125295,((((A_trichopoda_renamed_ERN10055:0.32988,(((P_dactylifera_renamed_XP_026666181.1:0,P_dactylifera_renamed_XP_008810643.1:0)n11:0.08354,(P_dactylifera_renamed_XP_008803499.1:0.03111,(P_dactylifera_renamed_XP_026664229.1:0.02421,(P_dactylifera_renamed_XP_008803500.1:0,P_dactylifera_renamed_XP_008803501.1:0)n14:0.00014)n13:0.0075)n12:0.05608)n10:0.09458,(Z_mays_renamed_C0P9B0:0.08536,((Oryza_sativa_renamed_LOC_Os02g29550.2:0,Oryza_sativa_renamed_LOC_Os02g29550.1:0)n17:0.00015,Oryza_sativa_renamed_LOC_Os02g29550.3:0.03875)n16:0.07755)n15:0.204)n9:0.12003)n8:0.11576,((((A_thaliana_renamed_AT4G13040.7:0.03741,((A_thaliana_renamed_AT4G13040.4:0,A_thaliana_renamed_AT4G13040.8:0)n23:0.00016,(A_thaliana_renamed_AT4G13040.3:0.00014,A_thaliana_renamed_AT4G13040.1:0.00014)n24:0.00015)n22:0.00015)n21:0.06026,((A_thaliana_renamed_AT4G13040.2:0,A_thaliana_renamed_AT4G13040.6:0)n26:0.00015,A_thaliana_renamed_AT4G13040.5:0.05939)n25:0.12253)n20:0.63878,(L_angustifolius_renamed_OIW01294:0.08553,(((L_japonicus_renamed_Lj3g3v0719980.1:0,L_japonicus_renamed_Lj3g3v0719980.2:0)n30:0.05384,M_truncatula_renamed_MTR_8012655:0.17627)n29:0.08379,(M_truncatula_renamed_MTR_7055857:0.10286,(L_japonicus_renamed_Lj1g3v3560250.1:0.00014,L_japonicus_renamed_Lj1g3v3560250.2:0.00014)n32:0.06331)n31:0.010521)n28:0.001169)n27:0.07524)n19:0.06896,B_vulgaris_renamed_KMS97109:0.37532)n18:0.05034)n7:0.11206,((T_lepidozioides_scaffold-SKQD-2012808-Takakia_lepidozioides:0.15614,((P_patens_renamed_P35_19550V3.4:0,P_patens_renamed_P35_19550V3.3:0,P_patens_renamed_P35_19550V3.1:0,P_patens_renamed_P35_19550V3.2:0)n36:0.12915,(P_patens_renamed_P36_9830V3.2:0.00014,((P_patens_renamed_P36_9830V3.8:0,P_patens_renamed_P36_9830V3.7:0,P_patens_renamed_P36_9830V3.5:0,P_patens_renamed_P36_9830V3.6:0,P_patens_renamed_P36_9830V3.1:0)n39:0.00014,(P_patens_renamed_P36_9830V3.3:0,P_patens_renamed_P36_9830V3.4:0)n40:0.01514)n38:0.00016)n37:0.11763)n35:0.26516)n34:0.36272,((S_moellendorffii_renamed_EFJ22101:0,S_moellendorffii_renamed_EFJ18379:0)n42:0.47665,(A_filiculoides_renamed_Azfi_s0050.g031169:0.59005,A_filiculoides_renamed_Azfi_s0049.g030804:0.4988)n43:0.07278)n41:0.09521)n33:0.15266)n6:0.182,(S_moellendorffii_renamed_EFJ36388:0.69153,(T_lepidozioides_scaffold-SKQD-2003287-Takakia_lepidozioides:0,T_lepidozioides_scaffold-SKQD-2003288-Takakia_lepidozioides:0)n45:1.15623)n44:0.12847)n5:0.125295)n0;
```
