## Supplementary material for "Transcriptional responses to arbuscular mycorrhizal symbiosis development are conserved in the early divergent *Marchantia paleacea*": OG0002953_tree.txt

```
(((M_flagellaris_scaffold-UCRN-2054101-Megaceros_tosanus:0.15823,A_agrestis_renamed_Aagr.utg000012l.401.1:0.26155)n2:0.40295,(((((P_patens_renamed_P316_18950V3.7:0,P_patens_renamed_P316_18950V3.6:0,P_patens_renamed_P316_18950V3.1:0,P_patens_renamed_P316_18950V3.8:0,P_patens_renamed_P316_18950V3.5:0,P_patens_renamed_P316_18950V3.2:0)n7:0.00015,(P_patens_renamed_P316_18950V3.4:0,P_patens_renamed_P316_18950V3.3:0)n8:0.00014)n6:0.35156,((P_patens_renamed_P35_20190V3.1:0,P_patens_renamed_P35_20190V3.2:0)n10:0.15595,(P_patens_renamed_P36_7710V3.1:0.00015,P_patens_renamed_P36_7710V3.2:0.00282)n11:0.09712)n9:0.14144)n5:0.2279,(T_lepidozioides_scaffold-SKQD-2065293-Takakia_lepidozioides:0.2109,T_lepidozioides_scaffold-SKQD-2077729-Takakia_lepidozioides:0.157527)n12:0.017503)n4:0.07653,(((M_paleacea_Rhiz_final_MPA19175.1.p1:0.09306,M_polymorpha_renamed_Mapoly0051s0016.1:0.0047)n15:0.25341,P_neesiana_scaffold-JHFI-2018608-Pellia_neesiana:0.20355)n14:0.02111,(P_pinnata_scaffold-UUHD-2017505-Porella_pinnata:0.0316,(P_pinnata_scaffold-UUHD-2147915-Porella_pinnata:0.06461,P_pinnata_scaffold-UUHD-2147424-Porella_pinnata:0.075573)n17:0.0075573)n16:0.0008397)n13:0.00525)n3:0.06731)n1:0.03021,(((C_braunii_renamed_GBG71707:0.74301,(S_muscicola_renamed_SM000006S19540:0.02088,(S_muscicola_renamed_SM000116S24243:0.03531,(S_muscicola_renamed_SM000006S19535:0.01698,S_muscicola_renamed_SM000022S07134:0.03054)n23:0.0116)n22:0.03696)n21:0.89535)n20:0.19934,((S_moellendorffii_renamed_EFJ24026:0.00358,S_moellendorffii_renamed_EFJ24590:0.00336)n25:0.69904,((P_abies_renamed_MA_10428756g0010:0.57157,(A_trichopoda_renamed_ERN13661:0.24146,((P_dactylifera_renamed_XP_026665041.1:0.14658,(Oryza_sativa_renamed_LOC_Os09g04890.1:0.068,Z_mays_renamed_A0A1D6I0U5:0.16683)n31:0.29139)n30:0.19379,((A_thaliana_renamed_AT2G31650.1:0.19736,(A_thaliana_renamed_AT1G05830.2:0,A_thaliana_renamed_AT1G05830.4:0,A_thaliana_renamed_AT1G05830.1:0,A_thaliana_renamed_AT1G05830.3:0)n34:0.16769)n33:0.22583,(B_vulgaris_renamed_KMT11027:0.37411,((L_angustifolius_renamed_OIW17292:0.06943,L_angustifolius_renamed_OIW05467:0.09368)n37:0.06462,((M_truncatula_renamed_MTR_7021365:0.00014,M_truncatula_renamed_MTR_7021365:0.03606)n39:0.12229,(L_japonicus_renamed_Lj1g3v3139990.1:0.12462,(L_japonicus_renamed_Lj0g3v0308279.1:0,L_japonicus_renamed_Lj0g3v0308279.2:0,L_japonicus_renamed_Lj0g3v0308279.3:0)n41:0.032193)n40:0.003577)n38:0.0146)n36:0.21577)n35:0.04321)n32:0.12854)n29:0.10953)n28:0.17835)n27:0.20911,A_filiculoides_renamed_Azfi_s0054.g033848:0.63715)n26:0.11887)n24:0.0448)n19:0.044505,((S_moellendorffii_renamed_EFJ16763:0.00597,S_moellendorffii_renamed_EFJ06692:0.0026)n43:0.7705,C_braunii_renamed_GBG59215:2.47023)n42:0.03789)n18:0.00421)n0;
```
