## Supplementary material for "Transcriptional responses to arbuscular mycorrhizal symbiosis development are conserved in the early divergent *Marchantia paleacea*": OG0002954_tree.txt

```
((((M_polymorpha_renamed_Mapoly0091s0018.1:0.00919,(M_paleacea_Rhiz_final_MPA25319.2.p1:0.01519,A_agrestis_renamed_Aagr.utg000140l.85.1:3.35081)n4:0.00848)n3:0.23478,(P_neesiana_scaffold-JHFI-2112470-Pellia_neesiana:0.16952,(P_pinnata_scaffold-UUHD-2008622-Porella_pinnata:0.00016,P_pinnata_scaffold-UUHD-2008623-Porella_pinnata:0.10014)n6:0.11333)n5:0.05021)n2:0.13655,(((S_moellendorffii_renamed_EFJ17975:0.04746,S_moellendorffii_renamed_EFJ37121:0.02592)n9:0.30008,(A_filiculoides_renamed_Azfi_s0059.g034531:0.30462,A_filiculoides_renamed_Azfi_s0147.g052995:0.26955)n10:0.02995)n8:0.09079,((Z_mays_renamed_A0A1D6L6B8:0.11952,(Oryza_sativa_renamed_LOC_Os03g56310.2:0.00014,(Oryza_sativa_renamed_LOC_Os03g56310.1:0.00014,(Oryza_sativa_renamed_LOC_Os03g56310.4:0.01243,Oryza_sativa_renamed_LOC_Os03g56310.3:0.00024)n15:0.00304)n14:0.00015)n13:0.04638)n12:0.27614,((A_trichopoda_renamed_ERN17467:0.20499,(P_dactylifera_renamed_XP_008787261.1:0.00014,(P_dactylifera_renamed_XP_008787252.1:0.00014,(P_dactylifera_renamed_XP_026659775.1:0.00147,P_dactylifera_renamed_XP_008787254.1:0.00014)n20:0.00015)n19:0.00016)n18:0.19725)n17:0.04318,(((A_thaliana_renamed_AT1G75210.2:0,A_thaliana_renamed_AT1G75210.3:0)n23:0.00014,A_thaliana_renamed_AT1G75210.1:0.00014)n22:0.24157,(B_vulgaris_renamed_KMT19287:0.20273,((L_angustifolius_renamed_OIV97621:0.07554,L_angustifolius_renamed_OIV96336:0.04434)n26:0.03824,(L_japonicus_renamed_Lj5g3v2298040.1:0.05381,((M_truncatula_renamed_MTR_1022260:0.13919,M_truncatula_renamed_MTR_5082530:0.28043)n29:0.10691,M_truncatula_renamed_MTR_3111870:0.049122)n28:0.005458)n27:0.00854)n25:0.06457)n24:0.03769)n21:0.05341)n16:0.04105)n11:0.23956)n7:0.05361)n1:0.023405,(((A_agrestis_renamed_Aagr.utg000045l.47.3:0.00014,(A_agrestis_renamed_Aagr.utg000045l.47.4:0.00014,(A_agrestis_renamed_Aagr.utg000045l.47.2:0.00014,(A_agrestis_renamed_Aagr.utg000045l.47.1:0.00014,(A_agrestis_renamed_Aagr.utg000045l.47.6:0.08851,A_agrestis_renamed_Aagr.utg000045l.47.5:0.0001)n36:0.00915)n35:0.00014)n34:0.00016)n33:0.00014)n32:0.14158,(M_flagellaris_scaffold-UCRN-2002495-Megaceros_tosanus:0.00014,(M_flagellaris_scaffold-UCRN-2002493-Megaceros_tosanus:0.00014,M_flagellaris_scaffold-UCRN-2002494-Megaceros_tosanus:0.00014)n38:0.00014)n37:0.16169)n31:0.12241,((T_lepidozioides_scaffold-SKQD-2000088-Takakia_lepidozioides:0.09389,((P_patens_renamed_P314_2770V3.2:0.00014,P_patens_renamed_P314_2770V3.1:0.00014)n42:0.11484,(P_patens_renamed_P31_23010V3.6:0.00014,((P_patens_renamed_P31_23010V3.2:0,P_patens_renamed_P31_23010V3.5:0)n45:0.00014,P_patens_renamed_P31_23010V3.7:0.00014)n44:0.00014)n43:0.12688)n41:0.2061)n40:0.08507,((C_braunii_renamed_GBG69541:0.36729,(S_muscicola_renamed_SM000112S24012:0.02982,(S_muscicola_renamed_SM000060S19699:0.03004,S_muscicola_renamed_SM000005S17094:0.04225)n49:0.01263)n48:0.29736)n47:0.09142,(S_moellendorffii_renamed_EFJ23519:0.01209,S_moellendorffii_renamed_EFJ34810:0.02217)n50:0.29671)n46:0.04144)n39:0.03638)n30:0.023405)n0;
```
