## Supplementary material for "Transcriptional responses to arbuscular mycorrhizal symbiosis development are conserved in the early divergent *Marchantia paleacea*": OG0002955_tree.txt

```
(((S_muscicola_renamed_SM000075S21916:0.0421,(S_muscicola_renamed_SM000077S21559:0.05057,S_muscicola_renamed_SM000156S02131:0.05469)n3:0.01539)n2:0.8635,((((S_moellendorffii_renamed_EFJ29802:0.01832,S_moellendorffii_renamed_EFJ08947:0.00014)n7:0.4962,(A_filiculoides_renamed_Azfi_s0061.g035051:0.6324,(P_abies_renamed_MA_10427105g0010:0.42677,(A_trichopoda_renamed_ERN15956:0.35643,(((P_dactylifera_renamed_XP_008807297.2:0.00749,((P_dactylifera_renamed_XP_026665434.1:0.00014,((P_dactylifera_renamed_XP_026665414.1:0,P_dactylifera_renamed_XP_026665418.1:0,P_dactylifera_renamed_XP_026665421.1:0,P_dactylifera_renamed_XP_026665423.1:0,P_dactylifera_renamed_XP_026665425.1:0,P_dactylifera_renamed_XP_026665429.1:0,P_dactylifera_renamed_XP_026665431.1:0,P_dactylifera_renamed_XP_008807201.1:0,P_dactylifera_renamed_XP_008807215.1:0)n17:0.00014,P_dactylifera_renamed_XP_026665438.1:0.00259)n16:0.00014)n15:0.00014,P_dactylifera_renamed_XP_026665440.1:0.00015)n14:0.01231)n13:0.29301,(Z_mays_renamed_A0A1D6HNR2:0.21593,(Oryza_sativa_renamed_LOC_Os02g56200.1:0.00015,Oryza_sativa_renamed_LOC_Os02g56200.2:0.00014)n19:0.10743)n18:0.43272)n12:0.10982,(B_vulgaris_renamed_KMT17380:0.31025,((A_thaliana_renamed_AT2G39190.2:0.0012,A_thaliana_renamed_AT2G39190.1:0.02279)n22:0.40949,((L_angustifolius_renamed_OIW12615:0.07794,L_angustifolius_renamed_OIV91375:0.08511)n24:0.04079,(L_japonicus_renamed_Lj5g3v1827330.1:0.07306,(M_truncatula_renamed_MTR_0224s0030:0.00369,(M_truncatula_renamed_MTR_1095480:0.01076,M_truncatula_renamed_MTR_1095480:0.00015)n27:0.00015)n26:0.1027)n25:0.02765)n23:0.17447)n21:0.06408)n20:0.11666)n11:0.07617)n10:0.15265)n9:0.26195)n8:0.21293)n6:0.11789,((T_lepidozioides_scaffold-SKQD-2011437-Takakia_lepidozioides:0.00014,T_lepidozioides_scaffold-SKQD-2011438-Takakia_lepidozioides:0.00559)n29:0.23128,((P_patens_renamed_P38_14050V3.1:0,P_patens_renamed_P38_14050V3.2:0)n31:0.25536,(P_patens_renamed_P320_15470V3.1:0,P_patens_renamed_P320_15470V3.3:0,P_patens_renamed_P320_15470V3.5:0,P_patens_renamed_P320_15470V3.2:0,P_patens_renamed_P320_15470V3.4:0)n32:0.21399)n30:0.27662)n28:0.22815)n5:0.05639,((M_paleacea_Rhiz_final_MPA23040.1.p1:0.07223,M_polymorpha_renamed_Mapoly0035s0057.1:0.05667)n34:0.371,(P_patens_renamed_P323_15980V3.1:0.3425,((P_neesiana_scaffold-JHFI-2006840-Pellia_neesiana:0,P_neesiana_scaffold-JHFI-2006841-Pellia_neesiana:0)n37:0.29439,(P_neesiana_scaffold-JHFI-2017897-Pellia_neesiana:0.19287,(P_pinnata_scaffold-UUHD-2147501-Porella_pinnata:0.00024,P_pinnata_scaffold-UUHD-2018053-Porella_pinnata:0.140634)n39:0.015626)n38:0.111042)n36:0.012338)n35:0.10684)n33:0.020817)n4:0.002313)n1:0.02215,(M_flagellaris_scaffold-UCRN-2053831-Megaceros_tosanus:0.20545,A_agrestis_renamed_Aagr.utg000057l.15.1:0.3993)n40:0.33706)n0;
```
