## Supplementary material for "Transcriptional responses to arbuscular mycorrhizal symbiosis development are conserved in the early divergent *Marchantia paleacea*": OG0002956_tree.txt

```
(((M_flagellaris_scaffold-UCRN-2010532-Megaceros_tosanus:0.13558,(A_agrestis_renamed_Aagr.utg000019l.37.3:0.00246,((A_agrestis_renamed_Aagr.utg000019l.37.1:0,A_agrestis_renamed_Aagr.utg000019l.37.2:0)n5:0.00015,(A_agrestis_renamed_Aagr.utg000019l.37.5:0,A_agrestis_renamed_Aagr.utg000019l.37.4:0)n6:0.00014)n4:0.00016)n3:0.13956)n2:0.17097,((((A_trichopoda_renamed_ERM95810:0.09516,(((Z_mays_renamed_A0A1D6M236:0.20445,P_dactylifera_renamed_XP_026657425.1:0.084)n13:0.01554,(P_dactylifera_renamed_XP_017697037.1:0.04449,Z_mays_renamed_A0A1D6M217:0.19751)n14:0.03545)n12:0.02527,(B_vulgaris_renamed_KMT01004:0.10236,((A_thaliana_renamed_AT1G50030.1:0.00014,A_thaliana_renamed_AT1G50030.2:0.00014)n17:0.12561,((L_angustifolius_renamed_OIW11181:0.02917,L_angustifolius_renamed_OIV92587:0.02159)n19:0.0211,(M_truncatula_renamed_MTR_5005380:0.05374,(L_japonicus_renamed_Lj1g3v0052210.3:0.00012,(L_japonicus_renamed_Lj6g3v1900300.3:0.00014,((L_japonicus_renamed_Lj1g3v0052210.1:0.00014,L_japonicus_renamed_Lj1g3v0052210.2:0.00014)n24:0.00015,(L_japonicus_renamed_Lj6g3v1900300.2:0.00014,L_japonicus_renamed_Lj6g3v1900300.1:0.02328)n25:0.00702)n23:0.00015)n22:0.00015)n21:0.03536)n20:0.01535)n18:0.04973)n16:0.02248)n15:0.03899)n11:0.02254)n10:0.04569,(P_abies_renamed_MA_10428789g0010:0.09243,P_abies_renamed_MA_19164g0010:0.123372)n26:0.013708)n9:0.01387,(A_filiculoides_renamed_Azfi_s0065.g035754:0.1742,A_filiculoides_renamed_Azfi_s0065.g035753:0.17613)n27:0.01957)n8:0.0027,(((C_braunii_renamed_GBG77479:0.00014,C_braunii_renamed_GBG77478:0.00014)n30:0.00016,(C_braunii_renamed_GBG77480:0.0016,C_braunii_renamed_GBG72171:0.14595)n31:0.0002)n29:0.94758,(((((B_vulgaris_renamed_KMT14571:0.75681,((M_paleacea_Rhiz_final_MPA16744.1.p1:0.00432,M_paleacea_Rhiz_final_MPA16741.1.p1:0.004761)n38:0.000529,M_paleacea_Rhiz_final_MPA16744.2.p1:0.000252)n37:2.8e-05)n36:0.0387,M_polymorpha_renamed_Mapoly0047s0119.1:0.00339)n35:0.08908,(P_neesiana_scaffold-JHFI-2017975-Pellia_neesiana:0.12632,(P_pinnata_scaffold-UUHD-2150666-Porella_pinnata:0.10479,((P_pinnata_scaffold-UUHD-2145962-Porella_pinnata:0.02587,P_pinnata_scaffold-UUHD-2148131-Porella_pinnata:0.00018)n42:0.08355,P_pinnata_scaffold-UUHD-2150022-Porella_pinnata:0.052578)n41:0.0052578)n40:0.0005842)n39:0.00578)n34:0.08588,((P_patens_renamed_P36_4910V3.1:0.00016,P_patens_renamed_P36_4910V3.2:0.00014)n44:0.18856,((T_lepidozioides_scaffold-SKQD-2012296-Takakia_lepidozioides:0,T_lepidozioides_scaffold-SKQD-2012297-Takakia_lepidozioides:0)n46:0.06907,T_lepidozioides_scaffold-SKQD-2000789-Takakia_lepidozioides:0.067554)n45:0.007506)n43:0.00503)n33:0.02667,(M_paleacea_Rhiz_final_MPA5160.1.p1:0.60268,(S_muscicola_renamed_SM000072S21238:0.00521,(S_muscicola_renamed_SM000003S11019:0.022,S_muscicola_renamed_SM000002S05565:0.02865)n49:0.00305)n48:0.21964)n47:0.017703)n32:0.001967)n28:0.04779)n7:0.00531)n1:0.01202,(S_moellendorffii_renamed_EFJ26294:0.00097,S_moellendorffii_renamed_EFJ04540:0.01232)n50:0.28253)n0;
```
