## Supplementary material for "Transcriptional responses to arbuscular mycorrhizal symbiosis development are conserved in the early divergent *Marchantia paleacea*": OG0002957_tree.txt

```
((((T_lepidozioides_scaffold-SKQD-2012085-Takakia_lepidozioides:0.20726,((P_patens_renamed_P323_11430V3.2:0.00014,(P_patens_renamed_P323_11430V3.1:0,P_patens_renamed_P323_11430V3.3:0)n6:0.00014)n5:0.1318,((P_patens_renamed_P324_9990V3.1:0,P_patens_renamed_P324_9990V3.2:0)n8:0.00014,(P_patens_renamed_P324_9990V3.3:0,P_patens_renamed_P324_9990V3.4:0)n9:0.00014)n7:0.12405)n4:0.13377)n3:0.21703,((M_paleacea_Rhiz_final_MPA19922.1.p1:0.0286,M_polymorpha_renamed_Mapoly0025s0095.1:0.02595)n11:0.14488,(P_pinnata_scaffold-UUHD-2015185-Porella_pinnata:0.20462,((P_pinnata_scaffold-UUHD-2010473-Porella_pinnata:0,P_pinnata_scaffold-UUHD-2010474-Porella_pinnata:0)n14:0.29926,P_pinnata_scaffold-UUHD-2133897-Porella_pinnata:0.121986)n13:0.0121986)n12:0.0013554)n10:0.07226)n2:0.08394,(A_filiculoides_renamed_Azfi_s0066.g036119:0.62471,((S_moellendorffii_renamed_EFJ10184:0.96999,(S_moellendorffii_renamed_EFJ12505:0.00385,S_moellendorffii_renamed_EFJ10264:0.00324)n18:0.05968)n17:0.57271,((C_braunii_renamed_GBG76735:0.67617,(S_muscicola_renamed_SM000228S07371:0.0429,(S_muscicola_renamed_SM000183S03994:0.03365,S_muscicola_renamed_SM000169S02722:0.08053)n22:0.01829)n21:0.65832)n20:0.20471,(P_abies_renamed_MA_10435445g0010:0.60736,(A_trichopoda_renamed_ERN05773:0.41148,(((P_dactylifera_renamed_XP_008788964.1:0.00014,P_dactylifera_renamed_XP_017698131.1:0.01406)n27:0.26612,(((Oryza_sativa_renamed_LOC_Os06g16980.2:0,Oryza_sativa_renamed_LOC_Os06g16980.1:0)n30:0.02455,(Oryza_sativa_renamed_LOC_Os02g27440.2:0.00015,(Oryza_sativa_renamed_LOC_Os02g27440.3:0.1389,Oryza_sativa_renamed_LOC_Os02g27440.4:0.03151)n32:0.00015)n31:0.112)n29:0.09659,(Z_mays_renamed_A0A1D6NYQ2:0.17118,(Z_mays_renamed_A0A1D6LWZ0:0.05663,Z_mays_renamed_A0A1D6NYP8:0.07486)n34:0.04369)n33:0.07571)n28:0.23334)n26:0.17194,(((A_thaliana_renamed_AT4G31210.2:0.00072,(A_thaliana_renamed_AT4G31210.3:0.00014,A_thaliana_renamed_AT4G31210.1:0.00014)n38:0.00015)n37:0.40171,B_vulgaris_renamed_KMT17790:0.35449)n36:0.0586,((((M_truncatula_renamed_MTR_1009570:0.11477,(M_truncatula_renamed_MTR_0245s0010:0.00458,(M_truncatula_renamed_MTR_0245s0010:0.00014,(M_truncatula_renamed_MTR_0245s0010:0.00014,((M_truncatula_renamed_MTR_1009315:0.00014,M_truncatula_renamed_MTR_0229s0020:0.13862)n47:0.00841,M_truncatula_renamed_MTR_1009315:0.00015)n46:0.01743)n45:0.00352)n44:0.00036)n43:0.04899)n42:0.06752,M_truncatula_renamed_MTR_2066840:0.7713)n41:0.10482,(L_japonicus_renamed_Lj5g3v0611970.1:0.00014,L_japonicus_renamed_Lj5g3v0611970.2:0.00014)n48:0.17204)n40:0.05079,L_angustifolius_renamed_OIW14365:0.16558)n39:0.14468)n35:0.09747)n25:0.06091)n24:0.26133)n23:0.22644)n19:0.04589)n16:0.0532)n15:0.08774)n1:0.02041,(T_lepidozioides_scaffold-SKQD-2074243-Takakia_lepidozioides:0.28756,(S_moellendorffii_renamed_EFJ10257:2.29852,M_flagellaris_scaffold-UCRN-2054047-Megaceros_tosanus:0.45296)n50:0.0128745)n49:0.0014305)n0;
```
