## Supplementary material for "Transcriptional responses to arbuscular mycorrhizal symbiosis development are conserved in the early divergent *Marchantia paleacea*": OG0002958_tree.txt

```
(L_japonicus_renamed_Lj4g3v2267660.1:0.18434,(((L_angustifolius_renamed_OIV95924:0.03387,M_truncatula_renamed_MTR_2034520:0.03151)n3:0.00922,(B_vulgaris_renamed_KMT16228:0.01998,((Z_mays_renamed_A0A1D6IJK5:0.02242,(Oryza_sativa_renamed_LOC_Os07g42395.2:0.00014,Oryza_sativa_renamed_LOC_Os07g42395.1:0.00015)n7:0.15536)n6:0.36218,M_polymorpha_renamed_Mapoly0087s0071.1:0.28258)n5:0.08746)n4:0.03053)n2:0.00091,((((A_agrestis_renamed_Aagr.utg000091l.698.4:0.00014,A_agrestis_renamed_Aagr.utg000091l.698.3:0.00016)n11:0.12995,(A_agrestis_renamed_Aagr.utg000091l.698.2:0.00014,(A_agrestis_renamed_Aagr.utg000091l.698.5:0.02466,A_agrestis_renamed_Aagr.utg000091l.698.1:0.00014)n13:0.00015)n12:0.00016)n10:0.65998,(P_neesiana_scaffold-JHFI-2016091-Pellia_neesiana:0.20632,(P_pinnata_scaffold-UUHD-2001955-Porella_pinnata:0.00014,P_pinnata_scaffold-UUHD-2001956-Porella_pinnata:0.00015)n15:0.17984)n14:0.27893)n9:0.04053,(((P_dactylifera_renamed_XP_008797455.1:0.07241,(Oryza_sativa_renamed_LOC_Os12g37370.1:0.01501,Z_mays_renamed_B6TRW3:0.03289)n19:0.03089)n18:0.01648,((P_dactylifera_renamed_XP_008781098.1:0.00018,P_dactylifera_renamed_XP_008796106.1:0.16947)n21:0.03124,((((Oryza_sativa_renamed_LOC_Os03g01230.2:0.00014,Oryza_sativa_renamed_LOC_Os03g01230.1:0.00014)n25:0.13779,(Z_mays_renamed_A0A1D6FI80:0.00015,(Z_mays_renamed_A0A1D6EF90:0.00014,Z_mays_renamed_A0A1D6EDF4:0.28889)n27:0.00015)n26:0.41259)n24:0.03541,P_abies_renamed_MA_10427302g0010:0.15778)n23:0.01543,(((S_moellendorffii_renamed_EFJ22675:0,S_moellendorffii_renamed_EFJ11827:0)n30:0.01426,(S_moellendorffii_renamed_EFJ27645:0,S_moellendorffii_renamed_EFJ37302:0)n31:0.04776)n29:0.026,((A_thaliana_renamed_AT3G16980.1:0.02571,(A_thaliana_renamed_AT4G16265.2:0.05674,A_thaliana_renamed_AT4G16265.1:0.00014)n34:0.03731)n33:0.06008,(T_lepidozioides_scaffold-SKQD-2010679-Takakia_lepidozioides:0.00758,((P_neesiana_scaffold-JHFI-2006003-Pellia_neesiana:0,P_neesiana_scaffold-JHFI-2006004-Pellia_neesiana:0)n37:0.03119,(((M_polymorpha_renamed_Mapoly0028s0097.1:0,((M_paleacea_Rhiz_final_MPA4254.1.p1:0.66663,((A_filiculoides_renamed_Azfi_s0075.g037656:0.11761,A_trichopoda_renamed_ERN01322:0.18054)n44:0.15263,((A_agrestis_renamed_Aagr.utg000059l.202.4:0,A_agrestis_renamed_Aagr.utg000059l.202.2:0,A_agrestis_renamed_Aagr.utg000059l.202.3:0,A_agrestis_renamed_Aagr.utg000059l.202.1:0)n46:0.00015,A_agrestis_renamed_Aagr.utg000059l.202.5:0.027432)n45:0.003048)n43:0.11703)n42:0.03001,M_paleacea_Rhiz_final_MPA24949.1.p2:0)n41:0)n40:0.00016,(P_patens_renamed_P318_17910V3.2:0,P_patens_renamed_P318_17910V3.1:0)n47:0.03661)n39:0.0156,P_pinnata_scaffold-UUHD-2147728-Porella_pinnata:0.00014)n38:0.01552)n36:0.00758)n35:0.02146)n32:0.00747)n28:0.01779)n22:0.015111)n20:0.001679)n17:0.02209,(L_angustifolius_renamed_OIW19858:0.11475,P_dactylifera_renamed_XP_026665623.1:0.2144)n48:0.011565)n16:0.0011565)n8:0.0001285)n1:0.02786)n0;
```
