## Supplementary material for "Transcriptional responses to arbuscular mycorrhizal symbiosis development are conserved in the early divergent *Marchantia paleacea*": OG0002959_tree.txt

```
(((M_flagellaris_scaffold-UCRN-2053427-Megaceros_tosanus:0.07971,(A_agrestis_renamed_Aagr.utg000006l.794.1:0,A_agrestis_renamed_Aagr.utg000006l.794.2:0)n3:0.14271)n2:0.20705,(((P_neesiana_scaffold-JHFI-2017102-Pellia_neesiana:0.13381,P_pinnata_scaffold-UUHD-2149007-Porella_pinnata:0.14018)n6:0.03912,((M_paleacea_Rhiz_final_MPA28957.1.p1:0,M_paleacea_Rhiz_final_MPA28957.2.p1:0)n8:0.01755,M_polymorpha_renamed_Mapoly0105s0028.1:0.0116)n7:0.12861)n5:0.22144,(((P_patens_renamed_P37_7090V3.2:0,P_patens_renamed_P37_7090V3.1:0)n11:0.08924,((P_patens_renamed_P311_25340V3.3:0,P_patens_renamed_P311_25340V3.1:0)n13:0.00016,P_patens_renamed_P311_25340V3.2:0.00014)n12:0.13106)n10:0.19948,T_lepidozioides_scaffold-SKQD-2006126-Takakia_lepidozioides:0.23352)n9:0.15366)n4:0.07924)n1:0.05663,((S_moellendorffii_renamed_EFJ38458:0.03443,S_moellendorffii_renamed_EFJ31691:0.00016)n15:0.67704,((C_braunii_renamed_GBG88094:1.59632,(S_muscicola_renamed_SM000045S16234:0.02753,(S_muscicola_renamed_SM000004S15086:0.04599,(S_muscicola_renamed_SM000013S26457:0.00015,S_muscicola_renamed_SM003149S11886:0.00014)n20:0.03535)n19:0.00721)n18:0.90532)n17:0.05214,((A_filiculoides_renamed_Azfi_s0076.g037919:0.44999,A_filiculoides_renamed_Azfi_s0378.g067319:0.40875)n22:0.45048,((((A_trichopoda_renamed_ERN13697:0.25109,P_abies_renamed_MA_20828g0020:0.23629)n26:0.07163,(A_thaliana_renamed_AT1G13190.1:0.54553,P_dactylifera_renamed_XP_008805116.1:0.37204)n27:0.07079)n25:0.08891,((A_trichopoda_renamed_ERN05733:1.10129,(((P_dactylifera_renamed_XP_008788908.2:0.05242,(P_dactylifera_renamed_XP_026665902.1:0.115,(P_dactylifera_renamed_XP_026665901.1:0.05261,P_dactylifera_renamed_XP_026665910.1:0.04483)n34:0.0144)n33:0.04947)n32:0.1015,((Z_mays_renamed_A0A1D6KHZ8:0.19817,(Z_mays_renamed_A0A1D6KHZ9:0.04729,Z_mays_renamed_K7UN74:0.03904)n37:0.05552)n36:0.02271,((Oryza_sativa_renamed_LOC_Os09g29980.2:0,Oryza_sativa_renamed_LOC_Os09g29980.1:0)n39:0.0639,Oryza_sativa_renamed_LOC_Os08g38240.1:0.06534)n38:0.00726)n35:0.06797)n31:0.33857,((A_thaliana_renamed_AT5G55670.1:0.00014,A_thaliana_renamed_AT5G55670.2:0.00014)n41:0.32493,(B_vulgaris_renamed_KMT12954:0.23338,((L_angustifolius_renamed_OIW09514:0.0978,(L_angustifolius_renamed_OIW09519:0.06434,(L_angustifolius_renamed_OIV92037:0.02229,L_angustifolius_renamed_OIV92036:0.02762)n46:0.06966)n45:0.03936)n44:0.05327,((M_truncatula_renamed_MTR_3058990:0.17672,M_truncatula_renamed_MTR_3059000:0.06253)n48:0.07989,((L_japonicus_renamed_Lj6g3v0753090.2:0.00014,L_japonicus_renamed_Lj6g3v0754260.1:0.00014)n50:0.10089,L_japonicus_renamed_Lj6g3v0753090.1:0.087408)n49:0.009712)n47:0.0344)n43:0.11245)n42:0.06292)n40:0.11658)n30:0.12204)n29:0.16692,P_abies_renamed_MA_20828g0010:0.250245)n28:0.027805)n24:0.10745,P_abies_renamed_MA_10096503g0010:0.765657)n23:0.085073)n21:0.07396)n16:0.21803)n14:0.05663)n0;
```
