## Supplementary material for "Transcriptional responses to arbuscular mycorrhizal symbiosis development are conserved in the early divergent *Marchantia paleacea*": OG0002960_tree.txt

```
((C_braunii_renamed_GBG74311:1.09734,((((S_moellendorffii_renamed_EFJ30456:0.00597,S_moellendorffii_renamed_EFJ23080:0.02272)n5:0.97828,((P_neesiana_scaffold-JHFI-2018988-Pellia_neesiana:0.15855,((M_polymorpha_renamed_Mapoly0107s0042.1:0.04071,(M_paleacea_Rhiz_final_MPA23738.1.p1:0.99947,(M_paleacea_Rhiz_final_MPA23738.2.p1:0.00057,M_paleacea_Rhiz_final_MPA23738.3.p1:0.00014)n11:0.03123)n10:0.00347)n9:0.06145,(P_pinnata_scaffold-UUHD-2016496-Porella_pinnata:0.15563,P_pinnata_scaffold-UUHD-2150528-Porella_pinnata:0.262395)n12:0.029155)n8:0.03391)n7:0.48024,(T_lepidozioides_scaffold-SKQD-2078999-Takakia_lepidozioides:0.46148,((P_patens_renamed_P311_4990V3.1:0.00014,P_patens_renamed_P311_4990V3.2:0.00015)n15:0.18259,(((P_patens_renamed_P37_24754V3.3:0,P_patens_renamed_P37_24754V3.2:0)n18:0.00014,P_patens_renamed_P37_24754V3.1:0.00014)n17:0.00015,((P_patens_renamed_P37_24750V3.1:0,P_patens_renamed_P37_24754V3.6:0,P_patens_renamed_P37_24754V3.5:0)n20:0.00014,P_patens_renamed_P37_24754V3.4:0.00063)n19:0.00224)n16:0.17006)n14:0.58377)n13:0.13326)n6:0.13571)n4:0.22986,(A_filiculoides_renamed_Azfi_s0209.g058032:0.97975,P_abies_renamed_MA_10427227g0050:0.73028)n21:0.09652)n3:0.12338,A_filiculoides_renamed_Azfi_s0083.g038772:1.19823)n2:0.133137)n1:0.10001,(((((B_vulgaris_renamed_KMS95145:0.61231,(A_thaliana_renamed_AT3G21480.1:0.74159,((L_angustifolius_renamed_OIV95804:0.00213,L_angustifolius_renamed_OIV95806:0.00014)n29:0.20088,(L_japonicus_renamed_Lj6g3v1916100.1:0.17561,(M_truncatula_renamed_MTR_2020440:0.00356,M_truncatula_renamed_MTR_2020440:0.00014)n31:0.2202)n30:0.04937)n28:0.34416)n27:0.08973)n26:0.08265,((((A_thaliana_renamed_AT4G03130.2:0.00014,A_thaliana_renamed_AT4G03130.1:0.00014)n35:0.00015,A_thaliana_renamed_AT4G03130.3:0.0046)n34:0.00103,A_thaliana_renamed_AT4G03130.4:0.00505)n33:0.87552,((L_angustifolius_renamed_OIV95387:0.19063,((M_truncatula_renamed_MTR_3113850:0.09378,M_truncatula_renamed_MTR_7107650:0.02512)n39:0.18954,L_japonicus_renamed_Lj1g3v4764360.1:0.17243)n38:0.06852)n37:0.49676,(B_vulgaris_renamed_KMT05981:0.00014,B_vulgaris_renamed_KMT05982:0.00015)n40:0.94119)n36:0.06511)n32:0.23166)n25:0.06819,((P_dactylifera_renamed_XP_026655647.1:0.00014,P_dactylifera_renamed_XP_026655646.1:0.00075)n42:0.64905,((Oryza_sativa_renamed_LOC_Os05g05440.1:0.24119,(Z_mays_renamed_A0A1D6J246:0.11202,(Z_mays_renamed_A0A1D6FUL5:0.03517,Z_mays_renamed_A0A1D6KZE6:0.17407)n46:0.0357)n45:0.15289)n44:0.56374,(Oryza_sativa_renamed_LOC_Os01g71256.1:0.31749,Z_mays_renamed_B4F8P1:0.23552)n47:0.509391)n43:0.056599)n41:0.16921)n24:0.04358,A_trichopoda_renamed_ERN16852:0.69136)n23:0.17135,(S_muscicola_renamed_SM000064S19728:0.053,(S_muscicola_renamed_SM000019S05107:0.07807,S_muscicola_renamed_SM000029S10466:0.09209)n49:0.03133)n48:1.47328)n22:0.02863)n0;
```
