## Supplementary material for "Transcriptional responses to arbuscular mycorrhizal symbiosis development are conserved in the early divergent *Marchantia paleacea*": OG0002961_tree.txt

```
(((((S_moellendorffii_renamed_EFJ11222:0.00224,S_moellendorffii_renamed_EFJ11442:0.00197)n4:0.28587,(S_moellendorffii_renamed_EFJ07311:0.11707,S_moellendorffii_renamed_EFJ27485:0.03918)n5:0.37367)n3:0.22501,(L_japonicus_renamed_Lj0g3v0319409.1:1.16079,(A_filiculoides_renamed_Azfi_s0083.g038841:0.77009,(((((Z_mays_renamed_A0A1D6GS18:0.21134,(Oryza_sativa_renamed_LOC_Os10g13550.3:0.00014,(Oryza_sativa_renamed_LOC_Os10g13550.1:0.00014,Oryza_sativa_renamed_LOC_Os10g13550.2:0.03247)n14:0.00016)n13:0.03396)n12:0.28919,(P_dactylifera_renamed_XP_008784617.1:0.0534,(P_dactylifera_renamed_XP_026658672.1:0.0024,P_dactylifera_renamed_XP_008783555.1:0.00014)n16:0.12178)n15:0.12518)n11:0.08491,(B_vulgaris_renamed_KMT04918:0.71668,((B_vulgaris_renamed_KMT16455:0.00014,B_vulgaris_renamed_KMT16454:0.00014)n19:0.17892,(((A_thaliana_renamed_AT1G02270.2:0.00014,A_thaliana_renamed_AT1G02270.1:0.00015)n22:0.35178,((L_japonicus_renamed_Lj3g3v2520120.2:0.00018,(L_japonicus_renamed_Lj3g3v2520120.1:0.00014,L_japonicus_renamed_Lj0g3v0188239.1:0.00014)n25:0.0063)n24:0.09171,((L_angustifolius_renamed_OIW20784:0.09172,L_angustifolius_renamed_OIW02368:0.05929)n27:0.07112,(M_truncatula_renamed_MTR_8023830:0.00016,(M_truncatula_renamed_MTR_8023830:0.0068,M_truncatula_renamed_MTR_8023830:0.00313)n29:0.01898)n28:0.08194)n26:0.02895)n23:0.24714)n21:0.13499,((A_thaliana_renamed_AT5G54130.2:0.00015,(A_thaliana_renamed_AT5G54130.4:0.00014,A_thaliana_renamed_AT5G54130.3:0.00014)n32:0.06709)n31:0.148,(((L_angustifolius_renamed_OIW20384:0.0321,L_angustifolius_renamed_OIV96905:0.04959)n35:0.02677,((L_japonicus_renamed_Lj1g3v1091290.1:0.00014,L_japonicus_renamed_Lj1g3v1091290.2:0.00014)n37:0.04273,((M_truncatula_renamed_MTR_3093070:0.00014,M_truncatula_renamed_MTR_3093070:0.00015)n39:0.01582,M_truncatula_renamed_MTR_7111640:0.28205)n38:0.05172)n36:0.0206)n34:0.04653,((L_japonicus_renamed_Lj0g3v0315819.1:1.82173,L_angustifolius_renamed_OIW04340:0.0733)n41:0.04532,(M_truncatula_renamed_MTR_5068820:0.00898,(M_truncatula_renamed_MTR_5068820:0.00014,M_truncatula_renamed_MTR_5068820:0.00274)n43:0.00014)n42:0.16362)n40:0.01818)n33:0.07479)n30:0.038925)n20:0.004325)n18:0.076239)n17:0.008471)n10:0.07294,A_trichopoda_renamed_ERN08144:0.22184)n9:0.13892,(P_abies_renamed_MA_10437257g0040:0.40947,P_abies_renamed_MA_8928925g0010:0.729387)n44:0.081043)n8:0.15549)n7:0.026019)n6:0.002891)n2:0.05278,(M_polymorpha_renamed_Mapoly0104s0017.1:0.01693,(M_paleacea_Rhiz_final_MPA14497.1.p1:0.00014,M_paleacea_Rhiz_final_MPA14498.1.p1:0.00016)n46:0.04215)n45:0.57243)n1:0.04303,((S_muscicola_renamed_SM000060S19608:0.02945,(S_muscicola_renamed_SM000114S24119:0.03816,S_muscicola_renamed_SM000385S14626:0.02281)n49:0.00505)n48:0.46995,(C_braunii_renamed_GBG83824:0.96508,C_braunii_renamed_GBG83826:0.373851)n50:0.041539)n47:0.17175)n0;
```
