## Supplementary material for "Transcriptional responses to arbuscular mycorrhizal symbiosis development are conserved in the early divergent *Marchantia paleacea*": OG0002962_tree.txt

```
((A_filiculoides_renamed_Azfi_s0084.g039090:0.51924,(C_braunii_renamed_GBG64458:0.44536,(S_muscicola_renamed_SM000023S07691:0.01911,(S_muscicola_renamed_SM000001S04414:0.04368,S_muscicola_renamed_SM000034S12666:0.02528)n4:0.01211)n3:0.76372)n2:0.15213)n1:0.01286,((S_moellendorffii_renamed_EFJ22492:0.00173,S_moellendorffii_renamed_EFJ11716:0.01482)n6:0.47186,((M_flagellaris_scaffold-UCRN-2011919-Megaceros_tosanus:0.16703,((((A_agrestis_renamed_Aagr.utg000129l.25.9:0,A_agrestis_renamed_Aagr.utg000129l.25.7:0)n12:0.00051,A_agrestis_renamed_Aagr.utg000129l.25.11:0.02109)n11:0.00017,((A_agrestis_renamed_Aagr.utg000129l.25.5:0,A_agrestis_renamed_Aagr.utg000129l.25.6:0)n14:0.00803,((A_agrestis_renamed_Aagr.utg000129l.25.10:0,A_agrestis_renamed_Aagr.utg000129l.25.8:0)n16:0.00148,A_agrestis_renamed_Aagr.utg000129l.25.12:0.00771)n15:0.00023)n13:0.01075)n10:0.00016,(A_agrestis_renamed_Aagr.utg000129l.25.3:0,A_agrestis_renamed_Aagr.utg000129l.25.1:0,A_agrestis_renamed_Aagr.utg000129l.25.4:0,A_agrestis_renamed_Aagr.utg000129l.25.2:0)n17:0.00015)n9:0.13032)n8:0.32436,(((M_polymorpha_renamed_Mapoly0007s0190.1:0.01493,((M_paleacea_Rhiz_final_MPA19503.1.p1:0.9799,P_pinnata_scaffold-UUHD-2146289-Porella_pinnata:0.09629)n22:0.16766,((P_pinnata_scaffold-UUHD-2146561-Porella_pinnata:0.14097,P_neesiana_scaffold-JHFI-2113380-Pellia_neesiana:0.20638)n24:0.04804,M_paleacea_Rhiz_final_MPA19504.1.p1:0.008001)n23:0.000889)n21:0.041544)n20:0.004616,((T_lepidozioides_scaffold-SKQD-2007948-Takakia_lepidozioides:0.00015,T_lepidozioides_scaffold-SKQD-2007949-Takakia_lepidozioides:0.00525)n26:0.06767,(((((P_dactylifera_renamed_XP_017697045.2:0.00321,P_dactylifera_renamed_XP_017697058.1:0.07689)n31:0.11811,(Z_mays_renamed_A0A1D6MQA4:0.10441,(Oryza_sativa_renamed_LOC_Os12g43120.1:0.00014,Oryza_sativa_renamed_LOC_Os12g43120.2:0.00014)n33:0.05083)n32:0.17765)n30:0.11937,(((A_trichopoda_renamed_ERN14863:0.05267,A_trichopoda_renamed_ERN11087:0.0906)n36:0.12346,A_trichopoda_renamed_ERN13182:0.143685)n35:0.015965,((B_vulgaris_renamed_KMS95425:0.28002,(A_thaliana_renamed_AT1G06590.1:0.23722,(L_angustifolius_renamed_OIW02839:0.06435,(M_truncatula_renamed_MTR_5091020:0.07912,(((L_japonicus_renamed_Lj1g3v4752840.1:0.00564,L_japonicus_renamed_Lj1g3v4752840.2:0.00014)n44:0.02008,(L_japonicus_renamed_Lj1g3v4752830.1:0.00014,L_japonicus_renamed_Lj5g3v0845560.1:0.01943)n45:0.04861)n43:0.03607,(L_japonicus_renamed_Lj2g3v3084350.2:0.00014,(L_japonicus_renamed_Lj2g3v3084350.1:0.00364,L_japonicus_renamed_Lj1g3v1780050.1:0.00016)n47:0.00016)n46:0.0173)n42:0.03786)n41:0.01453)n40:0.11477)n39:0.03833)n38:0.0905,A_trichopoda_renamed_ERN14865:0.43096)n37:0.036072)n34:0.004008)n29:0.16136,T_lepidozioides_scaffold-SKQD-2071330-Takakia_lepidozioides:0.02998)n28:0.08036,P_abies_renamed_MA_1729g0010:0.17696)n27:0.193626)n25:0.021514)n19:0.04925,(P_patens_renamed_P33_33140V3.2:0,P_patens_renamed_P33_33140V3.1:0)n48:0.29359)n18:0.03338)n7:0.03066)n5:0.01286)n0;
```
