## Supplementary material for "Transcriptional responses to arbuscular mycorrhizal symbiosis development are conserved in the early divergent *Marchantia paleacea*": OG0002963_tree.txt

```
((P_abies_renamed_MA_52346g0010:0.49039,A_agrestis_renamed_Aagr.utg000094l.88.1:1.20296)n1:0.04293,((((P_abies_renamed_MA_112770g0010:0.06707,(P_abies_renamed_MA_97115g0010:0.24922,(P_abies_renamed_MA_117162g0010:0.10892,P_abies_renamed_MA_19603g0010:0.06477)n7:0.06107)n6:0.11084)n5:0.04876,P_abies_renamed_MA_113126g0010:0.0661)n4:1.12676,((P_neesiana_scaffold-JHFI-2018976-Pellia_neesiana:0.14921,((M_paleacea_Rhiz_final_MPA26903.1.p1:0,M_paleacea_Rhiz_final_MPA26904.1.p1:0)n11:0.00205,M_polymorpha_renamed_Mapoly0038s0032.1:0.03708)n10:0.22159)n9:0.39686,(T_lepidozioides_scaffold-SKQD-2077821-Takakia_lepidozioides:0.2452,((P_patens_renamed_P37_4510V3.1:0,P_patens_renamed_P37_4510V3.2:0)n14:0.18956,(P_patens_renamed_P311_22260V3.2:0,P_patens_renamed_P311_22260V3.1:0,P_patens_renamed_P311_22260V3.3:0)n15:0.29607)n13:0.63063)n12:0.28031)n8:0.2855)n3:0.15548,(A_filiculoides_renamed_Azfi_s0092.g042979:1.11899,(A_agrestis_renamed_Aagr.utg000002l.298.1:1.40295,(((P_dactylifera_renamed_XP_008802640.1:0.2429,(Oryza_sativa_renamed_LOC_Os05g32440.1:0.04517,Z_mays_renamed_K7UWB7:0.12107)n21:0.24172)n20:0.12998,(A_thaliana_renamed_AT5G26230.1:0.35237,(B_vulgaris_renamed_KMS95262:0.2884,M_truncatula_renamed_MTR_5005960:0.2795)n23:0.11545)n22:0.23886)n19:0.3189,((A_trichopoda_renamed_ERN12250:0.77292,((((L_japonicus_renamed_Lj5g3v2288720.1:0.10537,M_truncatula_renamed_MTR_1115605:0.09688)n29:0.02417,(L_angustifolius_renamed_OIW12780:0.09854,L_angustifolius_renamed_OIW06818:0.07858)n30:0.04731)n28:0.19157,(A_thaliana_renamed_AT2G39370.1:0.40087,B_vulgaris_renamed_KMT17555:0.35911)n31:0.09017)n27:0.09136,(((L_angustifolius_renamed_OIW01627:0.11675,L_angustifolius_renamed_OIV90492:0.1128)n34:0.11149,((L_japonicus_renamed_Lj1g3v4578500.1:0.51897,M_truncatula_renamed_MTR_7100380:0.58402)n36:0.22244,(L_japonicus_renamed_Lj5g3v0615200.1:0.17394,M_truncatula_renamed_MTR_1067410:0.26118)n37:0.013428)n35:0.001492)n33:0.07712,(A_thaliana_renamed_AT2G37380.1:0.57982,P_abies_renamed_MA_6849g0010:0.93138)n38:0.041139)n32:0.004571)n26:0.08997)n25:0.07815,(((P_dactylifera_renamed_XP_008795518.1:0.14809,P_dactylifera_renamed_XP_008810523.2:0.16729)n41:0.0689,(P_dactylifera_renamed_XP_008777944.1:0.11113,P_dactylifera_renamed_XP_008783770.1:0.10052)n42:0.061002)n40:0.006778,((Oryza_sativa_renamed_LOC_Os05g02980.1:0.19662,Z_mays_renamed_B4FWQ9:0.16758)n44:0.67478,((Oryza_sativa_renamed_LOC_Os01g61980.1:0.04951,(Z_mays_renamed_K7V7J8:0.15668,Z_mays_renamed_A0A1D6N7N0:0.06074)n47:0.06517)n46:0.08659,(Oryza_sativa_renamed_LOC_Os05g38690.1:0.16746,(Z_mays_renamed_A0A1D6M5Y9:0.13226,Z_mays_renamed_B4FK85:0.16396)n49:0.07893)n48:0.2269)n45:0.363654)n43:0.040406)n39:0.08287)n24:0.108648)n18:0.012072)n17:0.2545)n16:0.1185)n2:0.04293)n0;
```
