## Supplementary material for "Transcriptional responses to arbuscular mycorrhizal symbiosis development are conserved in the early divergent *Marchantia paleacea*": OG0002964_tree.txt

```
(((M_flagellaris_scaffold-UCRN-2051678-Megaceros_tosanus:0.27362,(A_agrestis_renamed_Aagr.utg000005l.498.1:0.10251,(A_agrestis_renamed_Aagr.utg000063l.441.3:0.00693,(A_agrestis_renamed_Aagr.utg000063l.441.1:0.02572,A_agrestis_renamed_Aagr.utg000063l.441.2:0.01496)n5:0.05719)n4:0.04731)n3:0.27528)n2:0.16394,A_filiculoides_renamed_Azfi_s0092.g043103:1.00447)n1:0.03059,(((((M_paleacea_Rhiz_final_MPA28873.1.p1:0,M_paleacea_Rhiz_final_MPA28873.2.p1:0,M_paleacea_Rhiz_final_MPA28873.3.p1:0,M_paleacea_Rhiz_final_MPA28873.4.p1:0)n10:0.02204,M_polymorpha_renamed_Mapoly0005s0025.1:0.02164)n9:0.20598,((P_neesiana_scaffold-JHFI-2007508-Pellia_neesiana:0,P_neesiana_scaffold-JHFI-2007509-Pellia_neesiana:0)n12:0.13375,P_pinnata_scaffold-UUHD-2143539-Porella_pinnata:0.14445)n11:0.10211)n8:0.25269,((T_lepidozioides_scaffold-SKQD-2010357-Takakia_lepidozioides:0,T_lepidozioides_scaffold-SKQD-2010358-Takakia_lepidozioides:0)n14:0.34705,((P_patens_renamed_P36_15270V3.1:0,P_patens_renamed_P36_15270V3.2:0)n16:0.31041,(P_patens_renamed_P327_680V3.2:0,P_patens_renamed_P327_680V3.1:0)n17:0.23992)n15:0.2495)n13:0.18182)n7:0.05211,((S_muscicola_renamed_SM000057S18422:0.00613,(S_muscicola_renamed_SM000052S17785:0.03959,S_muscicola_renamed_SM000082S22881:0.02412)n20:0.01639)n19:0.73811,(S_moellendorffii_renamed_EFJ23581:1.34961,(((A_trichopoda_renamed_ERN17228:0.10661,(A_trichopoda_renamed_ERN17226:0.40244,A_trichopoda_renamed_ERM97928:0.40694)n25:0.09902)n24:0.50318,((((B_vulgaris_renamed_KMT19997:0.05651,B_vulgaris_renamed_KMT04711:0.0839)n29:0.25383,(A_thaliana_renamed_AT2G41705.3:0,A_thaliana_renamed_AT2G41705.2:0,A_thaliana_renamed_AT2G41705.4:0,A_thaliana_renamed_AT2G41705.1:0)n30:0.37429)n28:0.06284,(L_angustifolius_renamed_OIV97926:0.13375,((L_japonicus_renamed_Lj3g3v0807580.1:0.21461,(M_truncatula_renamed_MTR_3072840:0.38144,M_truncatula_renamed_MTR_3007470:0.121428)n34:0.013492)n33:0.13502,(M_truncatula_renamed_MTR_3072830:0.14673,(L_japonicus_renamed_Lj1g3v0775770.1:0.00016,(L_japonicus_renamed_Lj1g3v0775770.2:0.00014,L_japonicus_renamed_Lj5g3v1865690.1:0.00104)n37:0.00094)n36:0.14549)n35:0.03519)n32:0.00391)n31:0.0979)n27:0.22113,((P_dactylifera_renamed_XP_008781470.1:0.01667,(P_dactylifera_renamed_XP_026658097.1:0.00468,P_dactylifera_renamed_XP_026658096.1:0.00016)n40:0.04445)n39:0.27126,((Oryza_sativa_renamed_LOC_Os10g41749.4:0,Oryza_sativa_renamed_LOC_Os10g41749.5:0,Oryza_sativa_renamed_LOC_Os10g41749.3:0,Oryza_sativa_renamed_LOC_Os10g41749.1:0,Oryza_sativa_renamed_LOC_Os10g41749.2:0)n42:0.11451,(Z_mays_renamed_A0A1D6GGK0:0.29404,Z_mays_renamed_B6SKI7:0.01772)n43:0.1211)n41:0.42997)n38:0.1828)n26:0.18528)n23:0.20964,C_braunii_renamed_GBG92003:1.25584)n22:0.07975)n21:0.10895)n18:0.14458)n6:0.03059)n0;
```
