## Supplementary material for "Transcriptional responses to arbuscular mycorrhizal symbiosis development are conserved in the early divergent *Marchantia paleacea*": OG0002965_tree.txt

```
((S_moellendorffii_renamed_EFJ18033:0.00014,S_moellendorffii_renamed_EFJ09629:0.00525)n1:0.29133,((((M_paleacea_Rhiz_final_MPA17278.1.p1:0.05366,M_polymorpha_renamed_Mapoly0006s0049.1:0.03396)n5:0.26987,(P_neesiana_scaffold-JHFI-2013880-Pellia_neesiana:0.13562,P_pinnata_scaffold-UUHD-2015444-Porella_pinnata:0.11862)n6:0.12475)n4:0.21687,((P_patens_renamed_P38_16640V3.2:0,P_patens_renamed_P38_16640V3.1:0)n8:0.38955,(T_lepidozioides_scaffold-SKQD-2076460-Takakia_lepidozioides:0.21391,(M_flagellaris_scaffold-UCRN-2009833-Megaceros_tosanus:0.14791,A_agrestis_renamed_Aagr.utg000059l.293.1:0.1093)n10:0.10904)n9:0.09266)n7:0.051)n3:0.05265,((((P_patens_renamed_P319_11600V3.1:0,P_patens_renamed_P319_11600V3.2:0)n14:0.00016,P_patens_renamed_P319_11600V3.3:0.24045)n13:0.36684,((M_paleacea_Rhiz_final_MPA1044.1.p1:0.4638,P_neesiana_scaffold-JHFI-2097960-Pellia_neesiana:0.52074)n16:0.28546,(P_abies_renamed_MA_20265g0010:0.18996,((((B_vulgaris_renamed_KMT11700:0.1637,((P_dactylifera_renamed_XP_008788682.1:0.02298,P_dactylifera_renamed_XP_008799361.1:0.0263)n23:0.0456,(Oryza_sativa_renamed_LOC_Os10g37180.1:0.01209,Z_mays_renamed_A0A1D6IUW7:0.15551)n24:0.12534)n22:0.04839)n21:0.01399,((A_thaliana_renamed_AT2G35370.1:0.04803,A_thaliana_renamed_AT1G32470.1:0.01313)n26:0.08643,((L_angustifolius_renamed_OIW10313:0.02402,L_angustifolius_renamed_OIV93414:0.03865)n28:0.11412,(M_truncatula_renamed_MTR_5014260:0.00014,M_truncatula_renamed_MTR_5014260:0.07587)n29:0.06897)n27:0.02968)n25:0.01615)n20:0.02872,A_trichopoda_renamed_ERN09270:0.12732)n19:0.16958,((B_vulgaris_renamed_KMS99479:0.23147,(A_thaliana_renamed_AT2G35120.1:0.11546,(P_dactylifera_renamed_XP_008798232.1:0.13782,(A_trichopoda_renamed_ERN14947:0.13371,((L_angustifolius_renamed_OIV94209:0.11114,L_angustifolius_renamed_OIV89321:0.03712)n36:0.03237,(L_japonicus_renamed_Lj4g3v0654460.1:0.06152,M_truncatula_renamed_MTR_4084110:0.11093)n37:0.00885)n35:0.028)n34:0.03734)n33:0.03225)n32:0.02047)n31:0.03007,(((Oryza_sativa_renamed_LOC_Os02g07410.1:0.00015,Oryza_sativa_renamed_LOC_Os02g07410.2:0.22161)n40:0.08735,Oryza_sativa_renamed_LOC_Os06g45670.1:0.15302)n39:0.01182,(Z_mays_renamed_K7TZ76:0.28253,((Z_mays_renamed_A0A1D6HUY3:0.36854,(Z_mays_renamed_A0A1D6P6W3:0.00769,Z_mays_renamed_A0A1X7YEC2:0.01397)n44:0.12542)n43:0.23968,(Z_mays_renamed_A0A1D6QSC9:0.02794,Z_mays_renamed_B4FUR6:0.04162)n45:0.013293)n42:0.0013293)n41:0.0001477)n38:0.02484)n30:0.17521)n18:0.05162)n17:0.17696)n15:0.03207)n12:0.046,(A_filiculoides_renamed_Azfi_s0093.g043340:0.46564,(P_pinnata_scaffold-UUHD-2130433-Porella_pinnata:1.04558,((S_muscicola_renamed_SM000023S07675:0.14901,(S_muscicola_renamed_SM000001S04440:0.00014,S_muscicola_renamed_SM000034S12699:0.02805)n50:0.00018)n49:0.25421,C_braunii_renamed_GBG90254:0.46407)n48:0.08864)n47:0.13424)n46:0.058401)n11:0.006489)n2:0.0414)n0;
```
