## Supplementary material for "Transcriptional responses to arbuscular mycorrhizal symbiosis development are conserved in the early divergent *Marchantia paleacea*": OG0002966_tree.txt

```
((((S_moellendorffii_renamed_EFJ21774:0.00497,S_moellendorffii_renamed_EFJ34157:0.01112)n3:0.65719,((T_lepidozioides_scaffold-SKQD-2076478-Takakia_lepidozioides:0.07564,((P_patens_renamed_P310_9400V3.5:0,P_patens_renamed_P310_9400V3.2:0,P_patens_renamed_P310_9400V3.6:0,P_patens_renamed_P310_9400V3.3:0,P_patens_renamed_P310_9400V3.1:0,P_patens_renamed_P310_9400V3.4:0)n7:0.1443,(P_patens_renamed_P314_5890V3.1:0,P_patens_renamed_P314_5890V3.2:0)n8:0.18866)n6:0.58176)n5:0.08215,(T_lepidozioides_scaffold-SKQD-2072464-Takakia_lepidozioides:0.13849,((P_patens_renamed_P322_3810V3.3:0,P_patens_renamed_P322_3810V3.2:0,P_patens_renamed_P322_3810V3.4:0,P_patens_renamed_P322_3810V3.1:0,P_patens_renamed_P322_3810V3.5:0)n11:0.1221,(P_patens_renamed_P319_5060V3.3:0,P_patens_renamed_P319_5060V3.1:0,P_patens_renamed_P319_5060V3.2:0,P_patens_renamed_P319_5060V3.4:0)n12:0.09472)n10:0.23684)n9:0.07799)n4:0.17511)n2:0.05799,((A_filiculoides_renamed_Azfi_s0116.g046373:0.57569,((A_trichopoda_renamed_ERN15324:0.38786,((B_vulgaris_renamed_KMT08827:0.44196,((A_thaliana_renamed_AT4G39820.1:0.00014,A_thaliana_renamed_AT4G39820.2:0.00016)n20:0.32306,(L_angustifolius_renamed_OIV98423:0.11325,((L_japonicus_renamed_Lj6g3v0526140.1:0,L_japonicus_renamed_Lj6g3v0526150.1:0)n23:0.08054,M_truncatula_renamed_MTR_3087760:0.0922)n22:0.03854)n21:0.09303)n19:0.09467)n18:0.07868,((Oryza_sativa_renamed_LOC_Os02g34540.1:0.12374,Z_mays_renamed_A0A1D6HA75:0.11791)n25:0.61733,((P_dactylifera_renamed_XP_017696841.1:0,P_dactylifera_renamed_XP_026658106.1:0,P_dactylifera_renamed_XP_008781520.1:0,P_dactylifera_renamed_XP_008781521.1:0)n27:0.0165,(P_dactylifera_renamed_XP_008805999.2:0.0116,(P_dactylifera_renamed_XP_008798488.2:0.01614,(P_dactylifera_renamed_XP_026658209.1:0.00934,P_dactylifera_renamed_XP_026663902.1:0.00015)n30:0.00807)n29:0.00441)n28:0.21795)n26:0.2257)n24:0.19752)n17:0.15784)n16:0.08651,P_abies_renamed_MA_207905g0010:0.45299)n15:0.26806)n14:0.27643,((S_muscicola_renamed_SM000068S20637:0.05108,(S_muscicola_renamed_SM000300S11711:0.01467,S_muscicola_renamed_SM000314S12190:0.02877)n33:0.03775)n32:0.52031,C_braunii_renamed_GBG82201:0.57386)n31:0.14603)n13:0.06804)n1:0.03068,((M_flagellaris_scaffold-UCRN-2053296-Megaceros_tosanus:0.11854,A_agrestis_renamed_Aagr.utg000017l.165.1:0.15717)n35:0.3358,(((M_paleacea_Rhiz_final_MPA16973.1.p1:0.06516,M_polymorpha_renamed_Mapoly0165s0018.1:0.02917)n38:0.13421,(P_pinnata_scaffold-UUHD-2005524-Porella_pinnata:0.12047,P_pinnata_scaffold-UUHD-2018204-Porella_pinnata:0.062037)n39:0.006893)n37:0.0801,P_neesiana_scaffold-JHFI-2111519-Pellia_neesiana:0.23748)n36:0.2494)n34:0.03068)n0;
```
