## Supplementary material for "Transcriptional responses to arbuscular mycorrhizal symbiosis development are conserved in the early divergent *Marchantia paleacea*": OG0002967_tree.txt

```
(((M_flagellaris_scaffold-UCRN-2054170-Megaceros_tosanus:0.17729,(A_agrestis_renamed_Aagr.utg000050l.311.1:0.00014,A_agrestis_renamed_Aagr.utg000050l.311.2:0.00016)n3:0.19056)n2:0.22044,((((A_filiculoides_renamed_Azfi_s0133.g049331:0,A_filiculoides_renamed_Azfi_s1936.g108234:0)n7:0.53171,(P_abies_renamed_MA_10435855g0010:0.55764,(A_trichopoda_renamed_ERN14955:0.25799,((((L_angustifolius_renamed_OIW18089:0.12829,(M_truncatula_renamed_MTR_4094755:0.05761,M_truncatula_renamed_MTR_4094755:0.00016)n14:0.08337)n13:0.01287,((L_japonicus_renamed_Lj4g3v0451050.2:0.00014,L_japonicus_renamed_Lj4g3v0451050.3:0.00014)n16:0.00015,L_japonicus_renamed_Lj4g3v0451050.1:0.10956)n15:0.08908)n12:0.2382,(B_vulgaris_renamed_KMT06152:0.32966,(A_thaliana_renamed_AT5G44740.1:0.01925,(A_thaliana_renamed_AT5G44740.3:0.00014,A_thaliana_renamed_AT5G44740.2:0.00014)n19:0.00014)n18:0.28719)n17:0.05965)n11:0.06589,(((Oryza_sativa_renamed_LOC_Os01g55300.4:0.02301,((Oryza_sativa_renamed_LOC_Os01g55300.5:0.00016,Oryza_sativa_renamed_LOC_Os01g55300.2:0.00014)n24:0.00121,(Oryza_sativa_renamed_LOC_Os01g55300.1:0.00225,Oryza_sativa_renamed_LOC_Os01g55300.3:0.04966)n25:0.00144)n23:0.00414)n22:0.12744,(S_moellendorffii_renamed_EFJ29896:1.31583,(Z_mays_renamed_A0A1D6IV17:0.6946,(Z_mays_renamed_A0A1D6NB48:0.00819,(((Z_mays_renamed_A0A1D6KGA5:0.00946,(Z_mays_renamed_A0A1D6GTW8:0.00887,(Z_mays_renamed_A0A1D6NQY1:0.079,Z_mays_renamed_A0A1D6QB52:0.00872)n33:0.00014)n32:0.15611)n31:0.2049,(Z_mays_renamed_A0A1D6QNI3:0.05176,(Z_mays_renamed_A0A1D6P4Z0:0.0072,Z_mays_renamed_A0A1D6DZC9:0.02018)n35:0.00794)n34:0.00716)n30:0.00279,Z_mays_renamed_A0A1D6LTC7:0.00036)n29:3.6e-05)n28:3.6e-06)n27:4e-07)n26:0.21823)n21:0.24294,((P_dactylifera_renamed_XP_008798704.1:0.00014,P_dactylifera_renamed_XP_008798705.1:0.00014)n37:0.00014,(P_dactylifera_renamed_XP_008798708.1:0.00014,P_dactylifera_renamed_XP_008798709.1:0.00651)n38:0.00951)n36:0.22421)n20:0.16517)n10:0.10924)n9:0.12478)n8:0.16735)n6:0.05016,((S_muscicola_renamed_SM000116S24261:0.04601,(S_muscicola_renamed_SM000006S19523:0.05511,S_muscicola_renamed_SM000022S07120:0.05323)n41:0.02235)n40:0.64464,C_braunii_renamed_GBG80201:0.87236)n39:0.15878)n5:0.04928,(S_moellendorffii_renamed_EFJ29897:0.00548,S_moellendorffii_renamed_EFJ06077:0.01069)n42:0.355338)n4:0.039482)n1:0.0808,(((P_pinnata_scaffold-UUHD-2149788-Porella_pinnata:0.08555,P_neesiana_scaffold-JHFI-2018883-Pellia_neesiana:0.14794)n45:0.09577,(M_polymorpha_renamed_Mapoly0100s0031.1:0.01138,((M_paleacea_Rhiz_final_MPA27132.1.p1:0.0084,M_paleacea_Rhiz_final_MPA27132.2.p1:0.00014)n48:0.06937,M_paleacea_Rhiz_final_MPA27133.1.p1:0.000126)n47:1.4e-05)n46:0.05087)n44:0.22163,((P_patens_renamed_P38_17250V3.1:0,P_patens_renamed_P38_17250V3.2:0)n50:0.43549,T_lepidozioides_scaffold-SKQD-2012519-Takakia_lepidozioides:0.09332)n49:0.2084)n43:0.05483)n0;
```
