## Supplementary material for "Transcriptional responses to arbuscular mycorrhizal symbiosis development are conserved in the early divergent *Marchantia paleacea*": OG0002968_tree.txt

```
((A_filiculoides_renamed_Azfi_s0144.g051629:0.34106,(C_braunii_renamed_GBG73601:0.49837,(S_muscicola_renamed_SM000013S26425:0.01617,(S_muscicola_renamed_SM000045S16261:0.00868,S_muscicola_renamed_SM000087S23393:0.01814)n4:0.00399)n3:0.34988)n2:0.09296)n1:0.011995,((((M_paleacea_Rhiz_final_MPA16982.1.p1:0.04354,M_polymorpha_renamed_Mapoly0157s0018.1:0.02844)n8:0.19721,(P_pinnata_scaffold-UUHD-2150047-Porella_pinnata:0.12497,(P_neesiana_scaffold-JHFI-2017113-Pellia_neesiana:0.02471,P_neesiana_scaffold-JHFI-2111464-Pellia_neesiana:0.10787)n10:0.06644)n9:0.09839)n7:0.15254,((T_lepidozioides_scaffold-SKQD-2012545-Takakia_lepidozioides:0.13766,((P_patens_renamed_P322_160V3.1:0,P_patens_renamed_P322_160V3.2:0,P_patens_renamed_P322_160V3.3:0)n14:0.12378,((P_patens_renamed_P318_12130V3.5:0,P_patens_renamed_P318_12130V3.3:0,P_patens_renamed_P318_12130V3.1:0,P_patens_renamed_P318_12130V3.4:0)n16:0.00015,P_patens_renamed_P318_12130V3.2:0.00014)n15:0.06461)n13:0.10622)n12:0.11714,(M_flagellaris_scaffold-UCRN-2053707-Megaceros_tosanus:0.11583,(((A_agrestis_renamed_Aagr.utg000045l.152.8:0.00014,(A_agrestis_renamed_Aagr.utg000045l.152.5:0.06702,(A_agrestis_renamed_Aagr.utg000045l.152.2:0.00014,A_agrestis_renamed_Aagr.utg000045l.152.3:0.00015)n22:0.00016)n21:0.03132)n20:0.00016,A_agrestis_renamed_Aagr.utg000045l.152.4:0.00014)n19:0.00016,((A_agrestis_renamed_Aagr.utg000045l.152.7:0.00014,(A_agrestis_renamed_Aagr.utg000045l.152.9:0.04372,A_agrestis_renamed_Aagr.utg000045l.152.1:0.00014)n25:0.00014)n24:0.00972,A_agrestis_renamed_Aagr.utg000045l.152.6:0.00014)n23:0.00016)n18:0.21411)n17:0.10363)n11:0.05426)n6:0.07038,((S_moellendorffii_renamed_EFJ12242:0.00546,S_moellendorffii_renamed_EFJ25851:0.00015)n27:0.32053,(((((B_vulgaris_renamed_KMT08114:0.18199,(A_thaliana_renamed_AT1G58080.1:0.12795,A_thaliana_renamed_AT1G09795.1:0.10683)n33:0.11809)n32:0.03373,(L_japonicus_renamed_Lj4g3v2400820.1:0.13648,((M_truncatula_renamed_MTR_2006040:0.06663,M_truncatula_renamed_MTR_4130680:0.03728)n36:0.07819,(L_angustifolius_renamed_OIW11955:0.02359,L_angustifolius_renamed_OIW11956:0.00014)n37:0.17245)n35:0.02636)n34:0.04891)n31:0.08427,((Oryza_sativa_renamed_LOC_Os03g04169.1:0.07769,Z_mays_renamed_A0A1D6I6V0:0.10473)n39:0.24754,(P_dactylifera_renamed_XP_008783595.1:0.05194,(P_dactylifera_renamed_XP_026666235.1:0.02747,((P_dactylifera_renamed_XP_026666233.1:0.00014,((P_dactylifera_renamed_XP_026666232.1:0,P_dactylifera_renamed_XP_008810872.1:0)n45:0.00015,P_dactylifera_renamed_XP_026666234.1:0.00014)n44:0.01656)n43:0.02457,(P_dactylifera_renamed_XP_008810869.1:0.0001,P_dactylifera_renamed_XP_008810868.1:0.00014)n46:0.00016)n42:0.00015)n41:0.06708)n40:0.10171)n38:0.05969)n30:0.04789,A_trichopoda_renamed_ERM96178:0.14904)n29:0.1136,(P_abies_renamed_MA_10435576g0010:0.15147,P_abies_renamed_MA_9249703g0010:0.180369)n47:0.020041)n28:0.05962)n26:0.06463)n5:0.011995)n0;
```
