## Supplementary material for "Transcriptional responses to arbuscular mycorrhizal symbiosis development are conserved in the early divergent *Marchantia paleacea*": OG0002969_tree.txt

```
((A_agrestis_renamed_Aagr.utg000084l.15.1:0.04771,(S_muscicola_renamed_SM000221S06944:0.00014,(S_muscicola_renamed_SM000046S16373:0.01438,S_muscicola_renamed_SM000047S16838:0.01361)n3:0.01373)n2:1.13002)n1:0.22922,((((P_abies_renamed_MA_10431734g0010:0.02077,P_abies_renamed_MA_43398g0010:0.06795)n7:0.21668,(((((M_truncatula_renamed_MTR_2105230:0.28299,(M_truncatula_renamed_MTR_2105150:0.44917,(M_truncatula_renamed_MTR_0036s0240:1.0232,(M_truncatula_renamed_MTR_2105240:0.00014,M_truncatula_renamed_MTR_2105240:0.00016)n15:0.00015)n14:0.42448)n13:0.06454)n12:0.0864,(L_angustifolius_renamed_OIW09329:0.14103,(B_vulgaris_renamed_KMS98871:0.29506,L_japonicus_renamed_Lj3g3v0012240.1:0.08426)n17:0.03085)n16:0.02801)n11:0.09879,(M_truncatula_renamed_MTR_4007230:0.4064,((L_japonicus_renamed_Lj0g3v0096739.1:0.00014,L_japonicus_renamed_Lj3g3v2074870.1:0.00014)n20:0.2129,((L_angustifolius_renamed_OIW17092:0,L_angustifolius_renamed_OIW12104:0)n22:0.1313,L_angustifolius_renamed_OIW04677:0.09637)n21:0.14418)n19:0.054)n18:0.04816)n10:0.1078,(A_filiculoides_renamed_Azfi_s0327.g065252:0.75562,((A_thaliana_renamed_AT4G25225.2:0.00015,A_thaliana_renamed_AT4G25225.1:0.00014)n25:0.32297,(((P_dactylifera_renamed_XP_008776179.1:0.00016,(P_dactylifera_renamed_XP_008783633.1:0.03506,P_dactylifera_renamed_XP_008786360.1:0.11812)n29:0.2094)n28:0.08644,(Oryza_sativa_renamed_LOC_Os07g13534.1:0.1836,(Z_mays_renamed_B6TQG3:0.00016,Z_mays_renamed_B6T8T6:0.000144)n31:1.6e-05)n30:0.02196)n27:0.11418,((P_dactylifera_renamed_XP_026661768.1:0,P_dactylifera_renamed_XP_026661770.1:0,P_dactylifera_renamed_XP_026661774.1:0)n33:0.13447,(Oryza_sativa_renamed_LOC_Os05g02740.1:0.18206,Z_mays_renamed_A0A1D6LH29:0.06748)n34:0.68943)n32:0.12771)n26:0.19434)n24:0.07808)n23:0.03369)n9:0.11651,(A_filiculoides_renamed_Azfi_s0149.g053234:0.41061,(Oryza_sativa_renamed_LOC_Os08g05970.1:0.03482,Oryza_sativa_renamed_LOC_Os08g05980.1:0.09223)n36:0.79762)n35:0.2151)n8:0.0239)n6:0.04023,((M_truncatula_renamed_MTR_5012410:0.53547,(B_vulgaris_renamed_KMS97860:0.10437,B_vulgaris_renamed_KMT07444:0.26475)n39:0.07854)n38:0.07974,(A_thaliana_renamed_AT2G35736.2:0,A_thaliana_renamed_AT2G35736.1:0)n40:0.207441)n37:0.023049)n5:0.18135,(S_moellendorffii_renamed_EFJ12290:0.43343,(M_polymorpha_renamed_Mapoly0083s0036.1:0.16487,((P_patens_renamed_P35_5420V3.1:0,P_patens_renamed_P35_5420V3.2:0)n44:0.61358,((P_patens_renamed_P313_2320V3.2:0,P_patens_renamed_P313_2320V3.1:0)n46:0.19814,(P_patens_renamed_P312_9350V3.1:0,P_patens_renamed_P312_9350V3.3:0,P_patens_renamed_P312_9350V3.2:0,P_patens_renamed_P312_9350V3.4:0)n47:0.32143)n45:0.215586)n43:0.023954)n42:0.04801)n41:0.06293)n4:0.22922)n0;
```
