## Supplementary material for "Transcriptional responses to arbuscular mycorrhizal symbiosis development are conserved in the early divergent *Marchantia paleacea*": OG0002970_tree.txt

```
(((C_braunii_renamed_GBG79922:0.5387,((A_filiculoides_renamed_Azfi_s0167.g054535:0.17897,(A_filiculoides_renamed_Azfi_s0629.g080123:0.05885,A_filiculoides_renamed_Azfi_s1083.g097162:0.00014)n5:0.09744)n4:0.27818,(P_abies_renamed_MA_93670g0010:0.21069,((A_trichopoda_renamed_ERN11482:0.18618,((B_vulgaris_renamed_KMT09186:0.21444,((P_dactylifera_renamed_XP_026662327.1:0.05185,(P_dactylifera_renamed_XP_026662325.1:0.00016,P_dactylifera_renamed_XP_026662326.1:0.00014)n13:0.00014)n12:0.11819,(Z_mays_renamed_A0A1D6FUW4:0.11164,(Oryza_sativa_renamed_LOC_Os02g13170.1:0.0001,Oryza_sativa_renamed_LOC_Os09g33470.1:0.00014)n15:0.03889)n14:0.19736)n11:0.06065)n10:0.0191,((L_japonicus_renamed_Lj0g3v0323329.1:0.00016,L_japonicus_renamed_Lj0g3v0323329.2:0.02588)n17:0.05223,((M_truncatula_renamed_MTR_1036280:0.00014,M_truncatula_renamed_MTR_1036280:0.00014)n19:0.05591,L_angustifolius_renamed_OIW01868:0.14919)n18:0.01818)n16:0.11544)n9:0.08239)n8:0.2046,((B_vulgaris_renamed_KMT18257:0.17553,(A_thaliana_renamed_AT2G39970.1:0.19002,(L_angustifolius_renamed_OIW16178:0.08459,((M_truncatula_renamed_MTR_5081910:0.00014,M_truncatula_renamed_MTR_5081910:0.03045)n25:0.07875,(L_japonicus_renamed_Lj1g3v4139610.1:0.00014,L_japonicus_renamed_Lj1g3v4139610.2:0.00015)n26:0.07199)n24:0.05202)n23:0.1252)n22:0.02548)n21:0.04043,(A_trichopoda_renamed_ERN09708:0.19452,((P_dactylifera_renamed_XP_026655998.1:0.43814,P_dactylifera_renamed_XP_017702256.1:0.00015)n29:0.19686,(Oryza_sativa_renamed_LOC_Os03g15860.1:0.03852,Z_mays_renamed_A0A1D6JX88:0.08021)n30:0.1442)n28:0.1118)n27:0.028)n20:0.11313)n7:0.01257)n6:0.08808)n3:0.06462)n2:0.04084,(S_moellendorffii_renamed_EFJ33001:0.00017,S_moellendorffii_renamed_EFJ30314:0.01528)n31:0.40906)n1:0.02155,((S_muscicola_renamed_SM000141S00871:0.00686,(S_muscicola_renamed_SM000064S19804:0.00561,S_muscicola_renamed_SM000010S04369:0.02023)n34:0.00029)n33:0.40308,((M_flagellaris_scaffold-UCRN-2002568-Megaceros_tosanus:0.15257,((A_agrestis_renamed_Aagr.utg000119l.39.3:0.00021,A_agrestis_renamed_Aagr.utg000119l.39.5:0.02781)n38:0.05012,(A_agrestis_renamed_Aagr.utg000119l.39.1:0.00014,(A_agrestis_renamed_Aagr.utg000119l.39.2:0,A_agrestis_renamed_Aagr.utg000119l.39.4:0)n40:0.00014)n39:0.00015)n37:0.12701)n36:0.23337,(((M_paleacea_Rhiz_final_MPA27908.1.p1:0.01758,M_polymorpha_renamed_Mapoly0008s0075.1:0.01215)n43:0.15326,(P_neesiana_scaffold-JHFI-2113128-Pellia_neesiana:0.14277,P_pinnata_scaffold-UUHD-2017965-Porella_pinnata:0.17499)n44:0.06656)n42:0.11461,(T_lepidozioides_scaffold-SKQD-2079431-Takakia_lepidozioides:0.15855,((P_patens_renamed_P39_1650V3.2:0,P_patens_renamed_P39_1650V3.1:0)n47:0.2079,((P_patens_renamed_P36_7350V3.2:0,P_patens_renamed_P36_7350V3.1:0,P_patens_renamed_P36_7350V3.3:0)n49:0.00015,P_patens_renamed_P36_7350V3.4:0.00014)n48:0.32537)n46:0.0665)n45:0.04335)n41:0.04133)n35:0.03355)n32:0.02155)n0;
```
