## Supplementary material for "Transcriptional responses to arbuscular mycorrhizal symbiosis development are conserved in the early divergent *Marchantia paleacea*": OG0002971_tree.txt

```
(((M_flagellaris_scaffold-UCRN-2011876-Megaceros_tosanus:0.06371,(A_agrestis_renamed_Aagr.utg000083l.447.6:0.00385,((A_agrestis_renamed_Aagr.utg000083l.447.3:0,A_agrestis_renamed_Aagr.utg000083l.447.4:0,A_agrestis_renamed_Aagr.utg000083l.447.1:0,A_agrestis_renamed_Aagr.utg000083l.447.2:0)n5:0.00014,A_agrestis_renamed_Aagr.utg000083l.447.5:0.00014)n4:0.00128)n3:0.05223)n2:0.10037,(T_lepidozioides_scaffold-SKQD-2080105-Takakia_lepidozioides:0.04957,((P_patens_renamed_P35_23480V3.1:0,P_patens_renamed_P35_23480V3.4:0,P_patens_renamed_P35_23480V3.5:0,P_patens_renamed_P35_23480V3.2:0,P_patens_renamed_P35_23480V3.3:0)n8:0.06168,(P_patens_renamed_P36_6210V3.2:0,P_patens_renamed_P36_6210V3.1:0)n9:0.02316)n7:0.10043)n6:0.03519)n1:0.0089,(((M_paleacea_Rhiz_final_MPA25973.1.p1:0.00737,M_polymorpha_renamed_Mapoly0031s0044.1:0.00014)n12:0.06822,(P_neesiana_scaffold-JHFI-2018768-Pellia_neesiana:0.02609,(P_pinnata_scaffold-UUHD-2011786-Porella_pinnata:0.00015,P_pinnata_scaffold-UUHD-2011787-Porella_pinnata:0.00014)n14:0.05407)n13:0.02061)n11:0.05923,(((S_moellendorffii_renamed_EFJ21484:0.00156,S_moellendorffii_renamed_EFJ27076:0.00014)n17:0.00046,S_moellendorffii_renamed_EFJ21492:0.49872)n16:0.12413,(((S_muscicola_renamed_SM000362S13789:0.00016,(S_muscicola_renamed_SM000026S08839:0.01234,S_muscicola_renamed_SM000409S15231:0.00014)n21:0.00509)n20:0.19982,C_braunii_renamed_GBG85326:0.37196)n19:0.0414,((A_filiculoides_renamed_Azfi_s0170.g055616:0.06816,A_filiculoides_renamed_Azfi_s0696.g082585:0.13873)n23:0.28157,(P_abies_renamed_MA_10436679g0010:0.24971,(((A_thaliana_renamed_AT2G26140.1:0.1454,B_vulgaris_renamed_KMT17935:0.1373)n27:0.02485,((((L_japonicus_renamed_Lj1g3v1786070.1:0,L_japonicus_renamed_Lj1g3v1786070.2:0)n31:0.00014,L_japonicus_renamed_Lj1g3v1786070.3:0.00014)n30:0.06465,((M_truncatula_renamed_MTR_8469440:0.13071,M_truncatula_renamed_MTR_3104480:0.00871)n33:0.09615,((M_truncatula_renamed_MTR_5075360:0.27465,M_truncatula_renamed_MTR_5075340:0.08938)n35:0.16627,M_truncatula_renamed_MTR_3104470:0.03683)n34:0.0067)n32:0.04979)n29:0.0144,((L_angustifolius_renamed_OIW15526:0.03239,L_angustifolius_renamed_OIW12084:0.04076)n37:0.07783,L_angustifolius_renamed_OIW14939:0.118683)n36:0.013187)n28:0.0225)n26:0.02724,(A_trichopoda_renamed_ERM93986:0.06785,((P_dactylifera_renamed_XP_008807937.1:0.02998,(P_dactylifera_renamed_XP_026657052.1:0,P_dactylifera_renamed_XP_008777537.1:0)n41:0.01913)n40:0.05528,((Oryza_sativa_renamed_LOC_Os01g39250.1:0.10314,Oryza_sativa_renamed_LOC_Os01g39260.1:0.03393)n43:0.01847,(Z_mays_renamed_A0A1D6FLN2:0.23951,(Z_mays_renamed_A0A1D6NK09:0.01818,Z_mays_renamed_K7V321:0.03027)n45:0.051714)n44:0.005746)n42:0.02437)n39:0.03188)n38:0.02784)n25:0.06587)n24:0.07759)n22:0.06831)n18:0.04353)n15:0.0318)n10:0.0089)n0;
```
