## Supplementary material for "Transcriptional responses to arbuscular mycorrhizal symbiosis development are conserved in the early divergent *Marchantia paleacea*": OG0002972_tree.txt

```
(((M_flagellaris_scaffold-UCRN-2052331-Megaceros_tosanus:0.44917,A_agrestis_renamed_Aagr.utg000111l.118.1:0.38409)n2:0.39227,(C_braunii_renamed_GBG69564:1.02007,S_muscicola_renamed_SM000197S05468:1.08018)n3:0.26349)n1:0.0444,(((M_paleacea_Rhiz_final_MPA22616.1.p1:0.02751,M_polymorpha_renamed_Mapoly0097s0014.1:0.04264)n6:0.20504,(P_neesiana_scaffold-JHFI-2112643-Pellia_neesiana:0.20428,P_pinnata_scaffold-UUHD-2150167-Porella_pinnata:0.24278)n7:0.10555)n5:0.498,(((T_lepidozioides_scaffold-SKQD-2010545-Takakia_lepidozioides:0.25383,((P_patens_renamed_P316_8540V3.1:0,P_patens_renamed_P316_8540V3.2:0)n12:0.05261,P_patens_renamed_P325_5850V3.1:0.18737)n11:0.47921)n10:0.24209,((S_moellendorffii_renamed_EFJ06880:0.00014,S_moellendorffii_renamed_EFJ34826:0.01314)n14:0.63976,(S_moellendorffii_renamed_EFJ08127:0.00241,S_moellendorffii_renamed_EFJ24560:0.00016)n15:0.494631)n13:0.054959)n9:0.11274,((A_filiculoides_renamed_Azfi_s0197.g057357:0.66893,(A_filiculoides_renamed_Azfi_s0261.g060750:0.01979,A_filiculoides_renamed_Azfi_s1793.g106806:0.04364)n18:0.33119)n17:0.10481,(((P_abies_renamed_MA_216501g0010:0.23245,P_abies_renamed_MA_43595g0010:0.18038)n21:0.07668,(P_abies_renamed_MA_28601g0020:0.10976,P_abies_renamed_MA_28601g0010:0.23719)n22:0.05525)n20:0.11361,(A_trichopoda_renamed_ERM93654:0.18661,(((P_dactylifera_renamed_XP_008790162.1:0.27251,(P_dactylifera_renamed_XP_008798695.1:0.05123,P_dactylifera_renamed_XP_008803482.1:0.0282)n27:0.03136)n26:0.03201,((Z_mays_renamed_B4F8S9:0.01602,Z_mays_renamed_C0HFK2:0.01955)n29:0.05915,((Oryza_sativa_renamed_LOC_Os03g57490.2:0.00195,Oryza_sativa_renamed_LOC_Os03g57490.1:0.00151)n31:0.16431,(Oryza_sativa_renamed_LOC_Os07g06680.1:0.10964,Oryza_sativa_renamed_LOC_Os03g57460.1:0.036801)n32:0.0036801)n30:0.0004089)n28:0.02541)n25:0.06034,(((A_thaliana_renamed_AT2G35860.1:0.06027,(A_thaliana_renamed_AT3G52370.1:0.00014,A_thaliana_renamed_AT3G52370.2:0.00014)n36:0.1195)n35:0.08892,(A_thaliana_renamed_AT3G11700.1:0.1219,(A_thaliana_renamed_AT5G05650.1:0.80412,A_thaliana_renamed_AT5G06390.1:0.00014)n38:0.0535)n37:0.11466)n34:0.01999,((B_vulgaris_renamed_KMT04977:0.22012,(((L_angustifolius_renamed_OIW08446:0.05478,L_angustifolius_renamed_OIW05906:0.04378)n43:0.08072,(M_truncatula_renamed_MTR_2087810:0.19994,M_truncatula_renamed_MTR_4050170:0.1406)n44:0.01754)n42:0.01276,(L_japonicus_renamed_Lj3g3v2926290.1:0.05851,L_japonicus_renamed_Lj3g3v1296980.1:0.120393)n45:0.013377)n41:0.02418)n40:0.0355,(((L_angustifolius_renamed_OIV92270:0.04276,(L_angustifolius_renamed_OIW05181:0.10178,L_angustifolius_renamed_OIW11395:0.065)n49:0.01579)n48:0.08458,(M_truncatula_renamed_MTR_7106760:0.07813,L_japonicus_renamed_Lj1g3v4753100.1:0.06784)n50:0.04767)n47:0.06196,B_vulgaris_renamed_KMT11579:0.33138)n46:0.03682)n39:0.01935)n33:0.08858)n24:0.05918)n23:0.15366)n19:0.13371)n16:0.14795)n8:0.10493)n4:0.0444)n0;
```
