## Supplementary material for "Transcriptional responses to arbuscular mycorrhizal symbiosis development are conserved in the early divergent *Marchantia paleacea*": OG0002973_tree.txt

```
((A_filiculoides_renamed_Azfi_s0207.g057939:0.22232,(((((A_thaliana_renamed_AT1G18180.2:0.00014,A_thaliana_renamed_AT1G18180.1:0.00014)n6:0.11972,(A_thaliana_renamed_AT1G73650.4:0.01896,(A_thaliana_renamed_AT1G73650.2:0.00014,(A_thaliana_renamed_AT1G73650.3:0.01784,(A_thaliana_renamed_AT1G73650.5:0.00014,A_thaliana_renamed_AT1G73650.1:0.00014)n10:0.00178)n9:0.01263)n8:0.00144)n7:0.11042)n5:0.11151,((B_vulgaris_renamed_KMT04632:0.15,((P_dactylifera_renamed_XP_008782283.1:0.0796,(P_dactylifera_renamed_XP_026665949.1:0.00014,(P_dactylifera_renamed_XP_026665951.1:0.00014,P_dactylifera_renamed_XP_026665950.1:0.05199)n16:0.00014)n15:0.02647)n14:0.06107,(Oryza_sativa_renamed_LOC_Os03g50070.1:0.07513,Z_mays_renamed_C0HDS7:0.06749)n17:0.06063)n13:0.06034)n12:0.01307,(L_angustifolius_renamed_OIW10123:0.14533,(L_japonicus_renamed_Lj2g3v0677930.1:0.1124,(M_truncatula_renamed_MTR_8107030:0.00366,(M_truncatula_renamed_MTR_8107030:0.00014,M_truncatula_renamed_MTR_8107030:0.00014)n21:0.00015)n20:0.12905)n19:0.02171)n18:0.06323)n11:0.01625)n4:0.02263,(A_trichopoda_renamed_ERN00609:0.25286,A_trichopoda_renamed_ERN00605:0.12486)n22:0.03155)n3:0.11145,P_abies_renamed_MA_646875g0010:0.41158)n2:0.0975)n1:0.05722,(((C_braunii_renamed_GBG80369:0.60438,(S_muscicola_renamed_SM000182S03952:0.03034,(S_muscicola_renamed_SM000015S01289:0.04086,S_muscicola_renamed_SM000128S26229:0.03667)n27:0.00875)n26:0.53598)n25:0.47823,((M_flagellaris_scaffold-UCRN-2049190-Megaceros_tosanus:0.47984,M_paleacea_Rhiz_final_MPA2256.1.p1:0.53481)n29:0.38776,C_braunii_renamed_GBG74967:0.246654)n28:0.027406)n24:0.0429,((((S_muscicola_renamed_SM000162S02372:0.01796,(S_muscicola_renamed_SM000010S04184:0.0169,S_muscicola_renamed_SM000239S08067:0.00886)n34:0.00177)n33:0.26296,(M_flagellaris_scaffold-UCRN-2051013-Megaceros_tosanus:0.10226,A_agrestis_renamed_Aagr.utg000125l.85.1:0.21274)n35:0.15274)n32:0.05965,((T_lepidozioides_scaffold-SKQD-2011909-Takakia_lepidozioides:0.12312,((P_patens_renamed_P313_4300V3.2:0,P_patens_renamed_P313_4300V3.1:0)n39:0.00014,P_patens_renamed_P313_4300V3.3:0.00591)n38:0.14277)n37:0.03916,(T_lepidozioides_scaffold-SKQD-2012546-Takakia_lepidozioides:0.16814,((P_patens_renamed_P310_10850V3.1:0,P_patens_renamed_P310_10850V3.2:0)n42:0.12634,((P_patens_renamed_P314_25340V3.1:0,P_patens_renamed_P314_25340V3.3:0)n44:0.00014,P_patens_renamed_P314_25340V3.2:0.00014)n43:0.08852)n41:0.18353)n40:0.098)n36:0.0162)n31:0.01763,(P_neesiana_scaffold-JHFI-2015419-Pellia_neesiana:0.09678,(P_pinnata_scaffold-UUHD-2145193-Porella_pinnata:0.15239,(M_polymorpha_renamed_Mapoly0098s0041.1:0.24583,((M_paleacea_Rhiz_final_MPA21312.1.p1:0,M_paleacea_Rhiz_final_MPA21313.1.p1:0)n49:0.03572,(M_polymorpha_renamed_Mapoly0024s0109.1:0.50646,M_polymorpha_renamed_Mapoly0088s0079.1:0.052515)n50:0.005835)n48:0.217863)n47:0.024207)n46:0.02487)n45:0.03347)n30:0.045459)n23:0.005051)n0;
```
