## Supplementary material for "Transcriptional responses to arbuscular mycorrhizal symbiosis development are conserved in the early divergent *Marchantia paleacea*": OG0002974_tree.txt

```
(((((M_paleacea_Rhiz_final_MPA22936.1.p1:0.05343,M_polymorpha_renamed_Mapoly0006s0053.1:0.0244)n4:0.1304,((P_neesiana_scaffold-JHFI-2013552-Pellia_neesiana:1.53438,(T_lepidozioides_scaffold-SKQD-2077320-Takakia_lepidozioides:0.07177,((P_patens_renamed_P327_1700V3.1:0,P_patens_renamed_P327_1700V3.2:0)n9:0.08087,(P_patens_renamed_P316_16340V3.2:0,P_patens_renamed_P316_16340V3.1:0)n10:0.13931)n8:0.05928)n7:0.10392)n6:0.00014,(P_pinnata_scaffold-UUHD-2147719-Porella_pinnata:0.06569,P_neesiana_scaffold-JHFI-2110279-Pellia_neesiana:0.057)n11:0.040347)n5:0.004483)n3:0.12057,(S_muscicola_renamed_SM000025S08407:0,S_muscicola_renamed_SM000027S09562:0,S_muscicola_renamed_SM000085S23289:0)n12:0.25122)n2:0.03496,A_agrestis_renamed_Aagr.utg000077l.247.1:0.19952)n1:0.054595,(((S_moellendorffii_renamed_EFJ26259:0,S_moellendorffii_renamed_EFJ14556:0)n15:0.28182,C_braunii_renamed_GBG89544:0.94562)n14:0.09806,((P_abies_renamed_MA_20216g0010:0.47411,((((B_vulgaris_renamed_KMT19873:0.10554,B_vulgaris_renamed_KMT20715:0.02839)n21:0.8484,(((((M_truncatula_renamed_MTR_2090045:0.02193,M_truncatula_renamed_MTR_2090035:0.42617)n26:0.02691,M_truncatula_renamed_MTR_5024800:0.06446)n25:0.10385,L_angustifolius_renamed_OIW15514:0.25712)n24:0.04217,L_japonicus_renamed_Lj3g3v2769440.1:0.11361)n23:0.60235,(A_thaliana_renamed_AT4G03298.1:1.51787,A_thaliana_renamed_AT4G03320.1:0.281952)n27:0.031328)n22:0.07653)n20:0.15636,(((P_dactylifera_renamed_XP_026660808.1:0,P_dactylifera_renamed_XP_008791018.1:0,P_dactylifera_renamed_XP_008791019.1:0)n30:0.09511,(P_dactylifera_renamed_XP_026665146.1:0.00014,P_dactylifera_renamed_XP_026665147.1:0.00014)n31:0.0764)n29:0.15883,(((Oryza_sativa_renamed_LOC_Os07g38110.1:0,Oryza_sativa_renamed_LOC_Os07g38110.2:0)n34:0.10829,(Z_mays_renamed_B4FP84:0.02797,Z_mays_renamed_B4FSI7:0.01842)n35:0.07465)n33:0.15616,(Oryza_sativa_renamed_LOC_Os02g40080.1:0.19927,Z_mays_renamed_A0A1D6HD39:0.20499)n36:0.02972)n32:0.50992)n28:0.26044)n19:0.17307,(((A_trichopoda_renamed_ERM95016:0.097,(P_dactylifera_renamed_XP_017698969.1:0.04177,P_dactylifera_renamed_XP_008805834.1:0.08976)n40:0.12261)n39:0.05441,(B_vulgaris_renamed_KMT08137:0.29771,B_vulgaris_renamed_KMT07615:0.09372)n41:0.12202)n38:0.00808,((A_thaliana_renamed_AT1G04945.3:0.0294,A_thaliana_renamed_AT1G04940.1:0.00014)n43:0.16728,((L_angustifolius_renamed_OIW04885:0.00015,((L_japonicus_renamed_Lj0g3v0192939.1:0,L_japonicus_renamed_Lj3g3v2249320.1:0)n47:0.00014,(L_japonicus_renamed_Lj0g3v0192929.1:0,L_japonicus_renamed_Lj3g3v2249310.1:0)n48:0.030438)n46:0.003382)n45:0.09762,M_truncatula_renamed_MTR_4011960:0.30548)n44:0.13629)n42:0.05505)n37:0.05124)n18:0.16919)n17:0.11528,A_filiculoides_renamed_Azfi_s0211.g058124:0.40139)n16:0.03298)n13:0.054595)n0;
```
