## Supplementary material for "Transcriptional responses to arbuscular mycorrhizal symbiosis development are conserved in the early divergent *Marchantia paleacea*": OG0002975_tree.txt

```
((A_agrestis_renamed_Aagr.utg000006l.1105.1:0.16482,(M_flagellaris_scaffold-UCRN-2009172-Megaceros_tosanus:0.00014,M_flagellaris_scaffold-UCRN-2009173-Megaceros_tosanus:0.00014)n2:0.08057)n1:0.30637,((((S_muscicola_renamed_SM000213S06821:0.01529,(S_muscicola_renamed_SM000041S15541:0.11003,S_muscicola_renamed_SM000060S19675:0.00302)n7:0.00547)n6:0.29086,(P_neesiana_scaffold-JHFI-2110496-Pellia_neesiana:0.17517,(((P_patens_renamed_P325_13780V3.5:0,P_patens_renamed_P325_13780V3.2:0,P_patens_renamed_P325_13780V3.3:0,P_patens_renamed_P325_13780V3.1:0,P_patens_renamed_P325_13780V3.4:0)n11:0.16973,((P_patens_renamed_P311_23500V3.1:0,P_patens_renamed_P311_23500V3.2:0)n13:0.19512,((P_patens_renamed_P37_2020V3.3:0,P_patens_renamed_P37_2020V3.1:0)n15:0.00015,(P_patens_renamed_P37_2020V3.4:0,P_patens_renamed_P37_2020V3.2:0)n16:0.00014)n14:0.15395)n12:0.20589)n10:0.03386,T_lepidozioides_scaffold-SKQD-2012300-Takakia_lepidozioides:0.12664)n9:0.08107)n8:0.20656)n5:0.18727,(C_braunii_renamed_GBG69519:0.45733,(P_pinnata_scaffold-UUHD-2147698-Porella_pinnata:0.07208,(P_neesiana_scaffold-JHFI-2112029-Pellia_neesiana:0.05811,(M_polymorpha_renamed_Mapoly0006s0268.1:0.00018,((M_paleacea_Rhiz_final_MPA24773.1.p1:0,M_paleacea_Rhiz_final_MPA24773.2.p1:0)n22:0.00015,M_paleacea_Rhiz_final_MPA24772.1.p1:0.07106)n21:0.01584)n20:0.20094)n19:0.03301)n18:0.26509)n17:0.03727)n4:0.280655,(((T_lepidozioides_scaffold-SKQD-2009229-Takakia_lepidozioides:0.00493,T_lepidozioides_scaffold-SKQD-2009230-Takakia_lepidozioides:0.00014)n25:0.30865,(S_moellendorffii_renamed_EFJ32919:0.00154,S_moellendorffii_renamed_EFJ15785:0.01214)n26:0.34216)n24:0.05468,((A_filiculoides_renamed_Azfi_s0238.g059641:0.2451,(A_trichopoda_renamed_ERN07201:0.12712,(((Oryza_sativa_renamed_LOC_Os06g08860.1:0.05614,(Z_mays_renamed_B6U002:0.00096,((Z_mays_renamed_A0A1D6NQP8:0.00014,Z_mays_renamed_A0A1D6PF25:0.34746)n35:0.3682,(Z_mays_renamed_A0A1D6J773:0.00405,Z_mays_renamed_A0A1X7YDZ0:0.00014)n36:0.04888)n34:0.03941)n33:0.08661)n32:0.14098,P_dactylifera_renamed_XP_008779598.1:0.10114)n31:0.04536,(B_vulgaris_renamed_KMS99401:0.15367,((L_angustifolius_renamed_OIW14620:0.06581,(L_japonicus_renamed_Lj1g3v1991540.1:0.05319,(M_truncatula_renamed_MTR_3109070:0.00015,(M_truncatula_renamed_MTR_3109070:0.05624,M_truncatula_renamed_MTR_3109070:0.00703)n42:0.00037)n41:0.04242)n40:0.0232)n39:0.05609,(A_thaliana_renamed_AT4G31600.2:0.2747,A_thaliana_renamed_AT4G31600.1:0.00016)n43:0.12682)n38:0.04)n37:0.03379)n30:0.05705)n29:0.17388)n28:0.09157,((M_polymorpha_renamed_Mapoly0009s0233.1:0.03885,(M_paleacea_Rhiz_final_MPA25044.1.p1:0.00014,M_paleacea_Rhiz_final_MPA25044.2.p1:0.00014)n46:0.03699)n45:0.06251,(P_neesiana_scaffold-JHFI-2107110-Pellia_neesiana:0.19813,P_neesiana_scaffold-JHFI-2109461-Pellia_neesiana:0.122904)n47:0.013656)n44:0.05414)n27:0.06099)n23:0.062424)n3:0.006936)n0;
```
