## Supplementary material for "Transcriptional responses to arbuscular mycorrhizal symbiosis development are conserved in the early divergent *Marchantia paleacea*": OG0002976_tree.txt

```
((((M_polymorpha_renamed_Mapoly0001s0348.1:0.01496,((M_paleacea_Rhiz_final_MPA26097.2.p1:0.02433,M_paleacea_Rhiz_final_MPA26097.4.p1:0.02156)n5:0.00308,(M_paleacea_Rhiz_final_MPA26097.1.p1:0.00016,M_paleacea_Rhiz_final_MPA26097.3.p1:0.00014)n6:0.00016)n4:0.04362)n3:0.19737,(P_neesiana_scaffold-JHFI-2017661-Pellia_neesiana:0.13308,P_pinnata_scaffold-UUHD-2017793-Porella_pinnata:0.19453)n7:0.04165)n2:0.31086,(S_muscicola_renamed_SM000003S11122:0.01583,(S_muscicola_renamed_SM000024S07728:0.02041,S_muscicola_renamed_SM000100S09420:0.03405)n9:0.01695)n8:0.72446)n1:0.01809,((((A_filiculoides_renamed_Azfi_s0250.g060221:0.61375,((P_dactylifera_renamed_XP_017701540.1:0.11345,(Z_mays_renamed_A0A1D6HSW2:0.19222,(Oryza_sativa_renamed_LOC_Os07g06980.2:0.03132,Oryza_sativa_renamed_LOC_Os07g06980.1:0.00015)n17:0.17474)n16:0.27237)n15:0.15981,(A_trichopoda_renamed_ERN15947:0.49252,((((M_truncatula_renamed_MTR_4111985:0.00015,(M_truncatula_renamed_MTR_4111985:0.02704,M_truncatula_renamed_MTR_4111985:0.02718)n23:0.01454)n22:0.21202,(L_japonicus_renamed_Lj4g3v1787130.2:0.00014,(L_japonicus_renamed_Lj4g3v1787130.1:0.00014,(L_japonicus_renamed_Lj0g3v0089689.1:0.00183,L_japonicus_renamed_Lj4g3v1787130.3:0.00014)n26:0.00016)n25:0.00014)n24:0.18114)n21:0.08387,(P_abies_renamed_MA_10432731g0010:1.12746,(L_angustifolius_renamed_OIV99947:0.09415,L_angustifolius_renamed_OIW19716:0.000162)n28:1.8e-05)n27:0.15118)n20:0.13532,((A_thaliana_renamed_AT4G09784.1:0.5965,((A_thaliana_renamed_AT3G18520.2:0.0001,A_thaliana_renamed_AT3G18520.4:0.00014)n32:0.05898,(A_thaliana_renamed_AT3G18520.1:0.00355,A_thaliana_renamed_AT3G18520.3:0.00999)n33:0.00156)n31:0.00942)n30:0.30063,(B_vulgaris_renamed_KMS97445:0.00016,B_vulgaris_renamed_KMS97446:0.00371)n34:0.37686)n29:0.05143)n19:0.04437)n18:0.07333)n14:0.31896)n13:0.06561,(S_moellendorffii_renamed_EFJ34365:0.00204,S_moellendorffii_renamed_EFJ31239:0.00158)n35:0.34651)n12:0.07727,(M_flagellaris_scaffold-UCRN-2053012-Megaceros_tosanus:0.32194,A_agrestis_renamed_Aagr.utg000024l.352.1:0.91178)n36:0.17948)n11:0.06259,(((P_patens_renamed_P310_16170V3.3:0,P_patens_renamed_P310_16170V3.2:0,P_patens_renamed_P310_16170V3.1:0,P_patens_renamed_P310_16170V3.4:0)n39:0.18781,((P_patens_renamed_P33_19120V3.2:0,P_patens_renamed_P33_19120V3.3:0,P_patens_renamed_P33_19120V3.4:0,P_patens_renamed_P33_19120V3.1:0)n41:0.01982,((P_patens_renamed_P33_19120V3.5:0,P_patens_renamed_P33_19120V3.6:0)n43:0.00014,(P_patens_renamed_P33_19120V3.7:0,P_patens_renamed_P33_19120V3.9:0,P_patens_renamed_P33_19120V3.8:0)n44:0.00016)n42:0.00256)n40:0.07755)n38:0.26303,(T_lepidozioides_scaffold-SKQD-2077489-Takakia_lepidozioides:0.28551,T_lepidozioides_scaffold-SKQD-2075154-Takakia_lepidozioides:0.195381)n45:0.021709)n37:0.05917)n10:0.01809)n0;
```
