## Supplementary material for "Transcriptional responses to arbuscular mycorrhizal symbiosis development are conserved in the early divergent *Marchantia paleacea*": OG0002977_tree.txt

```
(((M_flagellaris_scaffold-UCRN-2012161-Megaceros_tosanus:0.08173,A_agrestis_renamed_Aagr.utg000019l.26.1:0.10393)n2:0.26053,((T_lepidozioides_scaffold-SKQD-2078174-Takakia_lepidozioides:0.14508,((M_paleacea_Rhiz_final_MPA24124.2.p1:0.01935,M_polymorpha_renamed_Mapoly0016s0114.1:0.03086)n6:0.15395,(P_neesiana_scaffold-JHFI-2111971-Pellia_neesiana:0.14651,P_pinnata_scaffold-UUHD-2148735-Porella_pinnata:0.09778)n7:0.06573)n5:0.11438)n4:0.05571,((P_patens_renamed_P33_21750V3.2:0,P_patens_renamed_P33_21750V3.1:0,P_patens_renamed_P33_21750V3.3:0)n9:0.0769,(P_patens_renamed_P313_15150V3.1:0,P_patens_renamed_P313_15150V3.2:0)n10:0.04222)n8:0.12476)n3:0.06552)n1:0.04073,((C_braunii_renamed_GBG79593:0.25235,(S_muscicola_renamed_SM000082S22893:0.00794,(S_muscicola_renamed_SM000057S18414:0.00962,S_muscicola_renamed_SM000291S10871:0.01208)n14:0.00919)n13:0.31239)n12:0.08721,((A_filiculoides_renamed_Azfi_s0261.g060744:0.00016,A_filiculoides_renamed_Azfi_s3003.g113997:0.00266)n16:0.35591,(S_moellendorffii_renamed_EFJ26293:0.39142,(P_abies_renamed_MA_10435430g0010:0.22924,((((A_thaliana_renamed_AT2G26670.2:0.0031,A_thaliana_renamed_AT2G26670.1:0.00014)n22:0.07136,(A_thaliana_renamed_AT1G58300.1:0.29239,((A_thaliana_renamed_AT1G69720.3:0,A_thaliana_renamed_AT1G69720.1:0)n25:0.00014,A_thaliana_renamed_AT1G69720.2:0.02264)n24:0.11659)n23:0.13046)n21:0.11303,(((L_japonicus_renamed_Lj1g3v0672150.1:0.08662,M_truncatula_renamed_MTR_8019320:0.12322)n28:0.09275,(L_angustifolius_renamed_OIW15172:0.05727,(L_angustifolius_renamed_OIV97222:0.04468,L_angustifolius_renamed_OIV96176:0.09683)n30:0.04272)n29:0.01859)n27:0.07311,(((B_vulgaris_renamed_KMT02869:0.30137,(Oryza_sativa_renamed_LOC_Os06g40080.1:0.06125,(Z_mays_renamed_A0A1D6P312:0.46754,(Z_mays_renamed_B4F9L9:0.0333,(Z_mays_renamed_A0A1D6LSA6:0.01438,Z_mays_renamed_A0A1D6MLC8:0.02978)n37:0.01431)n36:0.03973)n35:0.05373)n34:0.17177)n33:0.08093,(P_dactylifera_renamed_XP_008792043.1:0.11657,P_dactylifera_renamed_XP_008776848.1:0.10449)n38:0.05037)n32:0.04561,A_trichopoda_renamed_ERN03752:0.20063)n31:0.07072)n26:0.04378)n20:0.07593,(A_trichopoda_renamed_ERN11208:0.21226,((((L_angustifolius_renamed_OIW20274:0.16408,M_truncatula_renamed_MTR_1019970:0.32139)n43:0.08887,(A_thaliana_renamed_AT2G26550.1:0.02879,(A_thaliana_renamed_AT2G26550.4:0.03178,(A_thaliana_renamed_AT2G26550.3:0.00013,A_thaliana_renamed_AT2G26550.2:0.00014)n46:0.00014)n45:0.00015)n44:0.24278)n42:0.02888,B_vulgaris_renamed_KMT19305:0.2999)n41:0.07539,((P_dactylifera_renamed_XP_026661995.1:0,P_dactylifera_renamed_XP_008795147.1:0)n48:0.17684,(Oryza_sativa_renamed_LOC_Os03g27770.1:0.13895,Z_mays_renamed_B4FQ96:0.10652)n49:0.3845)n47:0.06174)n40:0.17274)n39:0.227331)n19:0.025259)n18:0.04402)n17:0.06348)n15:0.07645)n11:0.04073)n0;
```
