## Supplementary material for "Transcriptional responses to arbuscular mycorrhizal symbiosis development are conserved in the early divergent *Marchantia paleacea*": OG0002978_tree.txt

```
(((((((P_pinnata_scaffold-UUHD-2014547-Porella_pinnata:0,P_pinnata_scaffold-UUHD-2014549-Porella_pinnata:0)n6:0.00014,P_pinnata_scaffold-UUHD-2014548-Porella_pinnata:0.01001)n5:0.03785,(P_neesiana_scaffold-JHFI-2001192-Pellia_neesiana:0,P_neesiana_scaffold-JHFI-2001193-Pellia_neesiana:0)n7:0.06424)n4:0.04584,(M_polymorpha_renamed_Mapoly0002s0148.1:0.00666,(M_paleacea_Rhiz_final_MPA20804.1.p1:0.00323,M_paleacea_Rhiz_final_MPA20804.2.p1:0.00016)n9:0.01405)n8:0.18581)n3:0.12389,((T_lepidozioides_scaffold-SKQD-2000830-Takakia_lepidozioides:0,T_lepidozioides_scaffold-SKQD-2000831-Takakia_lepidozioides:0)n11:0.11785,((P_patens_renamed_P310_9800V3.2:0,P_patens_renamed_P310_9800V3.3:0,P_patens_renamed_P310_9800V3.1:0)n13:0.07106,(P_patens_renamed_P32_1820V3.5:0,P_patens_renamed_P32_1820V3.4:0,P_patens_renamed_P32_1820V3.6:0,P_patens_renamed_P32_1820V3.3:0,P_patens_renamed_P32_1820V3.2:0,P_patens_renamed_P32_1820V3.1:0,P_patens_renamed_P32_1820V3.7:0)n14:0.19322)n12:0.27328)n10:0.06866)n2:0.13004,(A_agrestis_renamed_Aagr.utg000101l.103.1:0.54727,((M_flagellaris_scaffold-UCRN-2053010-Megaceros_tosanus:0.11092,A_agrestis_renamed_Aagr.utg000002l.456.1:0.33947)n17:0.59031,((S_muscicola_renamed_SM000082S22895:0.01809,(S_muscicola_renamed_SM000057S18402:0.01392,S_muscicola_renamed_SM000053S17378:0.04165)n20:0.00659)n19:0.5698,C_braunii_renamed_GBG59052:0.54763)n18:0.08903)n16:0.054891)n15:0.006099)n1:0.02519,((S_moellendorffii_renamed_EFJ17025:0.00227,S_moellendorffii_renamed_EFJ16156:0.00014)n22:0.32362,(A_filiculoides_renamed_Azfi_s0304.g063874:0.53027,(((B_vulgaris_renamed_KMT10346:0.33179,(A_thaliana_renamed_AT2G31260.1:0.28225,((L_angustifolius_renamed_OIW21767:0.06353,L_angustifolius_renamed_OIV89558:0.05315)n29:0.03432,((M_truncatula_renamed_MTR_7096680:0.0892,L_japonicus_renamed_Lj1g3v4483610.1:0.06735)n31:0.04017,(M_truncatula_renamed_MTR_1070160:0.09778,(L_japonicus_renamed_Lj5g3v1062480.2:0.02585,L_japonicus_renamed_Lj5g3v1062480.1:0.03428)n33:0.03312)n32:0.02592)n30:0.00288)n28:0.01965)n27:0.0375)n26:0.09306,((Z_mays_renamed_A0A1D6JW13:0.12646,(Oryza_sativa_renamed_LOC_Os10g07994.1:0.21174,Oryza_sativa_renamed_LOC_Os03g14380.1:0.081486)n36:0.009054)n35:0.10796,(P_dactylifera_renamed_XP_008787388.1:0.25807,(P_dactylifera_renamed_XP_008775955.1:0.00014,(P_dactylifera_renamed_XP_017695882.1:0,P_dactylifera_renamed_XP_017695883.1:0)n39:0.00014)n38:0.161811)n37:0.017979)n34:0.04115)n25:0.10828,((A_trichopoda_renamed_ERN08077:0.3585,P_abies_renamed_MA_84978g0010:0.68891)n41:0.04295,(P_abies_renamed_MA_29002g0010:0.31518,(A_trichopoda_renamed_ERM98448:0.27129,(A_trichopoda_renamed_ERM98447:0.06536,A_trichopoda_renamed_ERM94913:0.00017)n44:0.14625)n43:0.233883)n42:0.025987)n40:0.094509)n24:0.010501)n23:0.06842)n21:0.08781)n0;
```
