## Supplementary material for "Transcriptional responses to arbuscular mycorrhizal symbiosis development are conserved in the early divergent *Marchantia paleacea*": OG0002979_tree.txt

```
(((((S_muscicola_renamed_SM000155S01660:0.0277,(S_muscicola_renamed_SM000225S07023:0.01802,S_muscicola_renamed_SM000332S12449:0.03247)n5:0.02109)n4:0.55659,(S_muscicola_renamed_SM000161S02430:0.02575,S_muscicola_renamed_SM000297S10928:0.01223)n6:0.56717)n3:0.12295,(A_trichopoda_renamed_ERN01446:0.28224,((P_dactylifera_renamed_XP_008808463.1:0.18943,(Oryza_sativa_renamed_LOC_Os03g06720.1:0.18354,Z_mays_renamed_A0A1D6JPH1:0.18225)n10:0.22468)n9:0.10364,((B_vulgaris_renamed_KMT14175:0.00449,B_vulgaris_renamed_KMT14174:0.00014)n12:0.32272,((A_thaliana_renamed_AT5G43745.1:0.0738,(A_thaliana_renamed_AT5G02940.2:0.00014,A_thaliana_renamed_AT5G02940.1:0.00014)n15:0.12264)n14:0.27495,(((L_angustifolius_renamed_OIW07714:0.01364,L_angustifolius_renamed_OIW07713:0.00015)n18:0.16335,L_angustifolius_renamed_OIV90719:0.10783)n17:0.01344,((L_japonicus_renamed_Lj5g3v1206650.2:0.00014,(L_japonicus_renamed_Lj5g3v1206650.1:0.00014,(L_japonicus_renamed_Lj5g3v1206650.3:0.00014,L_japonicus_renamed_Lj5g3v1206650.4:0.11715)n22:0.00015)n21:0.04061)n20:0.06328,(M_truncatula_renamed_MTR_1076330:0.00261,(M_truncatula_renamed_MTR_1076330:0.00014,(M_truncatula_renamed_MTR_1076330:0.00014,(M_truncatula_renamed_MTR_1076330:0.00754,(M_truncatula_renamed_MTR_1076330:0.00016,(M_truncatula_renamed_MTR_1076330:0.00014,M_truncatula_renamed_MTR_1076330:0.00782)n28:0.01206)n27:0.00768)n26:0.01427)n25:0.00015)n24:0.00015)n23:0.14042)n19:0.02726)n16:0.12116)n13:0.04209)n11:0.10094)n8:0.17361)n7:0.4443)n2:0.06041,((A_filiculoides_renamed_Azfi_s0320.g064463:0.03106,A_filiculoides_renamed_Azfi_s0624.g079791:0.07048)n30:0.53579,((S_moellendorffii_renamed_EFJ22713:0.00475,S_moellendorffii_renamed_EFJ11585:0.00128)n32:0.48907,(S_moellendorffii_renamed_EFJ17147:0.01166,S_moellendorffii_renamed_EFJ31200:0.01052)n33:0.569277)n31:0.063253)n29:0.06545)n1:0.023395,((T_lepidozioides_scaffold-SKQD-2012977-Takakia_lepidozioides:0.13531,((P_patens_renamed_P317_14700V3.2:0,P_patens_renamed_P317_14700V3.4:0,P_patens_renamed_P317_14700V3.1:0,P_patens_renamed_P317_14700V3.3:0)n37:0.00011,(P_patens_renamed_P317_14700V3.6:0.00211,P_patens_renamed_P317_14700V3.5:0.00339)n38:0.00059)n36:0.38291)n35:0.09247,(((M_flagellaris_scaffold-UCRN-2000638-Megaceros_tosanus:0.00286,(M_flagellaris_scaffold-UCRN-2000640-Megaceros_tosanus:0.00014,M_flagellaris_scaffold-UCRN-2000641-Megaceros_tosanus:0.00014)n42:0.01934)n41:0.13532,((((A_agrestis_renamed_Aagr.utg000059l.348.3:0.00014,(A_agrestis_renamed_Aagr.utg000059l.348.1:0.00016,A_agrestis_renamed_Aagr.utg000059l.348.2:0.00149)n47:0.00142)n46:0.00093,A_agrestis_renamed_Aagr.utg000059l.348.6:0.01088)n45:0.00021,A_agrestis_renamed_Aagr.utg000059l.348.5:0.02951)n44:0.00015,A_agrestis_renamed_Aagr.utg000059l.348.4:0.00014)n43:0.15435)n40:0.29925,(M_flagellaris_scaffold-UCRN-2053512-Megaceros_tosanus:0.18884,A_agrestis_renamed_Aagr.utg000059l.337.1:0.2463)n48:0.181863)n39:0.020207)n34:0.06986)n0;
```
