## Supplementary material for "Transcriptional responses to arbuscular mycorrhizal symbiosis development are conserved in the early divergent *Marchantia paleacea*": OG0002980_tree.txt

```
(((S_moellendorffii_renamed_EFJ10425:0.00014,S_moellendorffii_renamed_EFJ19727:0.00154)n2:0.49192,(A_agrestis_renamed_Aagr.utg000042l.212.1:0.30036,(M_flagellaris_scaffold-UCRN-2006514-Megaceros_tosanus:0.00014,M_flagellaris_scaffold-UCRN-2006515-Megaceros_tosanus:0.00015)n4:0.19169)n3:0.1974)n1:0.022855,(((A_filiculoides_renamed_Azfi_s0367.g067001:0.3108,P_abies_renamed_MA_9523348g0010:0.29776)n7:0.1329,(((((P_pinnata_scaffold-UUHD-2012553-Porella_pinnata:0.10011,P_neesiana_scaffold-JHFI-2111523-Pellia_neesiana:0.18655)n12:0.04884,(M_polymorpha_renamed_Mapoly0113s0019.1:0.01879,((M_paleacea_Rhiz_final_MPA23024.1.p1:0,M_paleacea_Rhiz_final_MPA23024.2.p1:0,M_paleacea_Rhiz_final_MPA23024.3.p1:0,M_paleacea_Rhiz_final_MPA23024.4.p1:0)n15:0.03453,M_paleacea_Rhiz_final_MPA23025.1.p1:0.009468)n14:0.001052)n13:0.04623)n11:0.04003,(P_pinnata_scaffold-UUHD-2139693-Porella_pinnata:0.12205,P_neesiana_scaffold-JHFI-2012063-Pellia_neesiana:0.084348)n16:0.009372)n10:0.20382,(((((B_vulgaris_renamed_KMT05799:0.46314,(A_thaliana_renamed_AT5G49530.1:0.64056,((M_truncatula_renamed_MTR_5019810:0.1388,M_truncatula_renamed_MTR_5026040:0.21993)n24:0.16501,(L_angustifolius_renamed_OIV91534:0.28725,(L_japonicus_renamed_Lj0g3v0190999.1:0.00014,(L_japonicus_renamed_Lj5g3v1972310.1:0,L_japonicus_renamed_Lj5g3v1972310.2:0)n27:0.00016)n26:0.24659)n25:0.06284)n23:0.2599)n22:0.10512)n21:0.22403,(((Oryza_sativa_renamed_LOC_Os08g16780.2:0.00197,Oryza_sativa_renamed_LOC_Os08g16780.1:0.00014)n30:0.23666,(Z_mays_renamed_A0A1D6LJU7:0.00014,Z_mays_renamed_A0A1D6PZ16:0.02539)n31:0.30636)n29:0.55934,((P_dactylifera_renamed_XP_026656933.1:0,P_dactylifera_renamed_XP_026656934.1:0,P_dactylifera_renamed_XP_026656935.1:0,P_dactylifera_renamed_XP_008777118.1:0,P_dactylifera_renamed_XP_008777119.1:0)n33:0.00015,P_dactylifera_renamed_XP_026656936.1:0.00014)n32:0.26287)n28:0.23079)n20:0.24192,(A_trichopoda_renamed_ERM99903:0.0047,A_trichopoda_renamed_ERM95688:0.20628)n34:0.71667)n19:0.29093,T_lepidozioides_scaffold-SKQD-2074396-Takakia_lepidozioides:0.41729)n18:0.09122,((S_muscicola_renamed_SM000063S20041:0.04388,(S_muscicola_renamed_SM000033S12337:0.03811,S_muscicola_renamed_SM000201S05924:0.02703)n37:0.01438)n36:0.54041,(C_braunii_renamed_GBG76284:0.05036,(C_braunii_renamed_GBG90570:0.00393,C_braunii_renamed_GBG90568:0.00014)n39:0.04958)n38:0.57329)n35:0.12169)n17:0.06016)n9:0.01796,T_lepidozioides_scaffold-SKQD-2077266-Takakia_lepidozioides:0.304407)n8:0.033823)n6:0.08375,((P_patens_renamed_P32_15450V3.5:0,P_patens_renamed_P32_15450V3.6:0,P_patens_renamed_P32_15450V3.1:0,P_patens_renamed_P32_15450V3.2:0,P_patens_renamed_P32_15450V3.4:0)n41:0.00014,(P_patens_renamed_P32_15450V3.7:0,P_patens_renamed_P32_15450V3.3:0)n42:0.00014)n40:0.47111)n5:0.022855)n0;
```
