## Supplementary material for "Transcriptional responses to arbuscular mycorrhizal symbiosis development are conserved in the early divergent *Marchantia paleacea*": OG0002981_tree.txt

```
((((S_moellendorffii_renamed_EFJ04910:0.0001,S_moellendorffii_renamed_EFJ11004:0.0036)n3:0.29725,(C_braunii_renamed_GBG72240:0.65585,(S_muscicola_renamed_SM000110S18928:0.01311,(S_muscicola_renamed_SM000057S18436:0.02091,S_muscicola_renamed_SM000291S10870:0.02124)n6:0.01086)n5:0.53685)n4:0.14003)n2:0.05955,(((P_abies_renamed_MA_163430g0010:0.00014,P_abies_renamed_MA_9169456g0010:0.00015)n9:0.24031,(A_trichopoda_renamed_ERN16004:0.27008,(((Oryza_sativa_renamed_LOC_Os04g34440.1:0.11029,(Z_mays_renamed_B7ZXG5:0.00293,(Z_mays_renamed_A0A1D6J6V3:0.01414,Z_mays_renamed_K7TT87:0.00832)n15:0.00016)n14:0.07014)n13:0.23575,((P_dactylifera_renamed_XP_008784148.1:0,P_dactylifera_renamed_XP_008784149.1:0)n17:0.09306,(P_dactylifera_renamed_XP_026658072.1:0.00014,(P_dactylifera_renamed_XP_008781405.1:0,P_dactylifera_renamed_XP_008781406.1:0)n19:0.00014)n18:0.0683)n16:0.09418)n12:0.12072,(B_vulgaris_renamed_KMT19521:0.25417,(A_thaliana_renamed_AT1G43690.1:0.33879,(L_japonicus_renamed_Lj5g3v1950950.1:0.06888,(M_truncatula_renamed_MTR_1098940:0.09355,(L_angustifolius_renamed_OIV98877:0.14693,(L_angustifolius_renamed_OIW12551:0.06898,L_angustifolius_renamed_OIV91431:0.08509)n25:0.082125)n24:0.009125)n23:0.01919)n22:0.06696)n21:0.06698)n20:0.06899)n11:0.07583)n10:0.16293)n8:0.15902,((M_flagellaris_scaffold-UCRN-2053153-Megaceros_tosanus:0.18212,((A_agrestis_renamed_Aagr.utg000038l.250.2:0,A_agrestis_renamed_Aagr.utg000038l.250.1:0)n29:0.00014,(A_agrestis_renamed_Aagr.utg000038l.250.3:0.00678,A_agrestis_renamed_Aagr.utg000038l.250.4:0.00014)n30:0.00193)n28:0.22324)n27:0.11549,(((T_lepidozioides_scaffold-SKQD-2012030-Takakia_lepidozioides:0.00014,T_lepidozioides_scaffold-SKQD-2012031-Takakia_lepidozioides:0.00015)n33:0.16855,((P_patens_renamed_P35_6660V3.7:0,P_patens_renamed_P35_6660V3.3:0,P_patens_renamed_P35_6660V3.4:0,P_patens_renamed_P35_6660V3.1:0,P_patens_renamed_P35_6660V3.6:0,P_patens_renamed_P35_6660V3.5:0,P_patens_renamed_P35_6660V3.2:0)n35:0.08689,((P_patens_renamed_P36_18530V3.3:0,P_patens_renamed_P36_18530V3.4:0,P_patens_renamed_P36_18530V3.1:0)n37:0.00014,P_patens_renamed_P36_18530V3.2:0.00015)n36:0.06919)n34:0.17987)n32:0.08918,(A_trichopoda_renamed_ERN16005:0.83204,((M_polymorpha_renamed_Mapoly0014s0164.1:0.01083,(M_paleacea_Rhiz_final_MPA14145.1.p1:0.00015,M_paleacea_Rhiz_final_MPA14145.2.p1:0.00014)n41:0.00252)n40:0.07349,((P_neesiana_scaffold-JHFI-2010524-Pellia_neesiana:0,P_neesiana_scaffold-JHFI-2010525-Pellia_neesiana:0)n43:0.14804,(P_pinnata_scaffold-UUHD-2003871-Porella_pinnata:0.00014,P_pinnata_scaffold-UUHD-2003872-Porella_pinnata:0.01815)n44:0.12436)n42:0.05291)n39:0.09602)n38:0.0578)n31:0.04797)n26:0.103653)n7:0.011517)n1:0.075025,A_filiculoides_renamed_Azfi_s0382.g067422:0.34381)n0;
```
