## Supplementary material for "Transcriptional responses to arbuscular mycorrhizal symbiosis development are conserved in the early divergent *Marchantia paleacea*": OG0002982_tree.txt

```
(((S_muscicola_renamed_SM000078S22069:0.01201,(S_muscicola_renamed_SM000019S05048:0.03763,S_muscicola_renamed_SM000389S14642:0.00309)n3:0.00326)n2:0.15369,((((A_agrestis_renamed_Aagr.utg000002l.688.1:0.75229,((S_moellendorffii_renamed_EFJ15256:0.00016,S_moellendorffii_renamed_EFJ08373:0.01486)n9:0.4642,(((Oryza_sativa_renamed_LOC_Os02g47605.1:0.15175,Z_mays_renamed_A0A1D6Q822:0.11742)n12:0.32733,((P_dactylifera_renamed_XP_008795941.1:0,P_dactylifera_renamed_XP_008795942.1:0)n14:0.19001,(A_trichopoda_renamed_ERM94682:0.35922,(L_japonicus_renamed_Lj2g3v1734490.1:0.07293,M_truncatula_renamed_MTR_5020810:0.12051)n16:0.3834)n15:0.13505)n13:0.14202)n11:0.49814,((Oryza_sativa_renamed_LOC_Os10g42400.1:0.3544,Z_mays_renamed_A0A1D6K989:0.20037)n18:0.29961,(P_dactylifera_renamed_XP_017699450.2:0.37087,(A_trichopoda_renamed_ERN01120:0.25642,M_truncatula_renamed_MTR_3118160:0.85069)n20:0.08674)n19:0.18168)n17:0.618642)n10:0.068738)n8:0.1152)n7:0.05441,(M_paleacea_Rhiz_final_MPA16031.1.p1:0.22716,P_neesiana_scaffold-JHFI-2108736-Pellia_neesiana:0.1899)n21:0.33877)n6:0.36329,((A_trichopoda_renamed_ERM93563:0.15415,((B_vulgaris_renamed_KMS97440:0.07551,(A_thaliana_renamed_AT5G27740.1:0.08509,((L_angustifolius_renamed_OIV90083:0.06755,L_japonicus_renamed_Lj0g3v0102289.1:0.03326)n28:0.02115,(M_truncatula_renamed_MTR_6471010:0.0168,M_truncatula_renamed_MTR_6027590:0.01351)n29:0.01685)n27:0.06232)n26:0.02649)n25:0.02833,(P_dactylifera_renamed_XP_008812391.1:0.06485,(Oryza_sativa_renamed_LOC_Os03g57870.1:0.02232,(Z_mays_renamed_A0A1D6GFT1:0.02073,Z_mays_renamed_A0A1D6L799:0.00736)n32:0.03105)n31:0.1137)n30:0.01505)n24:0.07308)n23:0.06569,M_paleacea_Rhiz_final_MPA1346.1.p1:0.831357)n22:0.092373)n5:0.103014,(((M_flagellaris_scaffold-UCRN-2011648-Megaceros_tosanus:0.10894,((A_agrestis_renamed_Aagr.utg000059l.322.2:0.00014,((A_agrestis_renamed_Aagr.utg000059l.322.4:0.00014,(A_agrestis_renamed_Aagr.utg000059l.322.5:0.02409,A_agrestis_renamed_Aagr.utg000059l.322.6:0.00014)n40:0.08462)n39:0.03517,A_agrestis_renamed_Aagr.utg000059l.322.7:0.00014)n38:0.0048)n37:0.00016,(A_agrestis_renamed_Aagr.utg000059l.322.3:0.00014,A_agrestis_renamed_Aagr.utg000059l.322.1:0.01042)n41:0.0043)n36:0.06629)n35:0.0762,(A_filiculoides_renamed_Azfi_s0440.g070308:0.00014,A_filiculoides_renamed_Azfi_s1584.g104475:0.03792)n42:0.08115)n34:0.02278,((S_moellendorffii_renamed_EFJ13022:0,S_moellendorffii_renamed_EFJ14032:0)n44:0.11796,((C_braunii_renamed_GBG79245:0.13638,((P_patens_renamed_P325_5630V3.2:0,P_patens_renamed_P325_5630V3.1:0)n48:0.09338,T_lepidozioides_scaffold-SKQD-2075942-Takakia_lepidozioides:0.04611)n47:0.03472)n46:0.01636,(P_neesiana_scaffold-JHFI-2109296-Pellia_neesiana:0.05783,(M_paleacea_Rhiz_final_MPA25526.1.p1:0.00015,M_polymorpha_renamed_Mapoly0170s0033.1:0.00547)n50:0.04617)n49:0.06357)n45:0.01672)n43:0.01298)n33:0.010062)n4:0.001118)n1:0.01533,P_pinnata_scaffold-UUHD-2139879-Porella_pinnata:0.83513)n0;
```
