## Supplementary material for "Transcriptional responses to arbuscular mycorrhizal symbiosis development are conserved in the early divergent *Marchantia paleacea*": OG0002983_tree.txt

```
((((S_moellendorffii_renamed_EFJ22602:0.01418,S_moellendorffii_renamed_EFJ05441:0.00935)n3:0.57985,(S_moellendorffii_renamed_EFJ17959:0.00144,S_moellendorffii_renamed_EFJ16477:0.00121)n4:0.3317)n2:0.10748,((((M_flagellaris_scaffold-UCRN-2006884-Megaceros_tosanus:0,M_flagellaris_scaffold-UCRN-2006885-Megaceros_tosanus:0)n8:0.17932,((A_agrestis_renamed_Aagr.utg000049l.652.5:0,A_agrestis_renamed_Aagr.utg000049l.652.4:0)n10:0.00544,((A_agrestis_renamed_Aagr.utg000049l.652.2:0,A_agrestis_renamed_Aagr.utg000049l.652.6:0)n12:0.00014,(A_agrestis_renamed_Aagr.utg000049l.652.3:0.00014,A_agrestis_renamed_Aagr.utg000049l.652.1:0.00015)n13:0.00021)n11:0.00022)n9:0.13134)n7:0.23454,((S_muscicola_renamed_SM000040S14859:0.01167,(S_muscicola_renamed_SM000055S18304:0.02725,S_muscicola_renamed_SM000077S21592:0.02074)n16:0.01453)n15:0.51461,(C_braunii_renamed_GBG76570:0.92002,C_braunii_renamed_GBG92316:0.52267)n17:0.48685)n14:0.11948)n6:0.0695,((((M_paleacea_Rhiz_final_MPA10868.1.p1:0.02511,M_polymorpha_renamed_Mapoly0060s0008.1:0.01847)n21:0.16592,((P_pinnata_scaffold-UUHD-2150299-Porella_pinnata:0.16436,P_neesiana_scaffold-JHFI-2018485-Pellia_neesiana:0.1783)n23:0.06295,P_pinnata_scaffold-UUHD-2016569-Porella_pinnata:0.052893)n22:0.005877)n20:0.0511,C_braunii_renamed_GBG76573:1.18603)n19:0.1607,(((P_patens_renamed_P323_10010V3.2:0,P_patens_renamed_P323_10010V3.1:0,P_patens_renamed_P323_10010V3.3:0)n26:0.00014,(P_patens_renamed_P323_10010V3.6:0,P_patens_renamed_P323_10010V3.5:0,P_patens_renamed_P323_10010V3.4:0)n27:0.00194)n25:0.40837,((T_lepidozioides_scaffold-SKQD-2000738-Takakia_lepidozioides:0.00014,T_lepidozioides_scaffold-SKQD-2000739-Takakia_lepidozioides:0.00014)n29:0.2047,(T_lepidozioides_scaffold-SKQD-2006769-Takakia_lepidozioides:0.00014,T_lepidozioides_scaffold-SKQD-2006770-Takakia_lepidozioides:0.06816)n30:0.15552)n28:0.01728)n24:0.00044)n18:0.042624)n5:0.004736)n1:0.021125,((A_filiculoides_renamed_Azfi_s0487.g073481:0.32919,A_filiculoides_renamed_Azfi_s0592.g078766:0.25438)n32:0.20489,(P_abies_renamed_MA_201039g0010:0.22057,(((P_dactylifera_renamed_XP_008793783.1:0.12263,(((Oryza_sativa_renamed_LOC_Os06g13650.1:0,Oryza_sativa_renamed_LOC_Os06g13650.2:0)n39:0.00014,Oryza_sativa_renamed_LOC_Os06g13650.3:0.00014)n38:0.06463,(Z_mays_renamed_A0A1D6LW38:0.03906,Z_mays_renamed_A0A1D6NRB6:0.02582)n40:0.05305)n37:0.1577)n36:0.10768,(B_vulgaris_renamed_KMT18466:0.20212,(A_thaliana_renamed_AT5G14950.1:0.21247,(((L_angustifolius_renamed_OIW12419:0,L_angustifolius_renamed_OIW12421:0)n45:0.04239,L_angustifolius_renamed_OIV90311:0.03706)n44:0.05081,(L_japonicus_renamed_Lj2g3v1022240.1:0.04865,(M_truncatula_renamed_MTR_4071680:0.00234,M_truncatula_renamed_MTR_6008850:0.00014)n47:0.08651)n46:0.0188)n43:0.11169)n42:0.02866)n41:0.0466)n35:0.05581,(A_trichopoda_renamed_ERN18363:0.4269,A_trichopoda_renamed_ERN18359:0.170811)n48:0.018979)n34:0.0796)n33:0.1766)n31:0.06321)n0;
```
