## Supplementary material for "Transcriptional responses to arbuscular mycorrhizal symbiosis development are conserved in the early divergent *Marchantia paleacea*": OG0002984_tree.txt

```
((S_muscicola_renamed_SM002540S08706:0.01633,(S_muscicola_renamed_SM000586S18608:0.04857,S_muscicola_renamed_SM001600S02286:0.03944)n2:0.03493)n1:0.615195,((A_filiculoides_renamed_Azfi_s0558.g076903:0.92142,(((M_polymorpha_renamed_Mapoly0036s0110.1:0.04703,(M_paleacea_Rhiz_final_MPA6451.1.p1:0.00016,(M_paleacea_Rhiz_final_MPA6451.2.p1:0,M_paleacea_Rhiz_final_MPA6451.3.p1:0)n9:0.00014)n8:0.02522)n7:0.28204,(P_pinnata_scaffold-UUHD-2018150-Porella_pinnata:0.15689,(P_neesiana_scaffold-JHFI-2109628-Pellia_neesiana:0.08347,P_neesiana_scaffold-JHFI-2018718-Pellia_neesiana:0.158112)n11:0.017568)n10:0.02301)n6:0.32403,((T_lepidozioides_scaffold-SKQD-2073543-Takakia_lepidozioides:0.23397,T_lepidozioides_scaffold-SKQD-2080435-Takakia_lepidozioides:0.32457)n13:0.12336,(((P_patens_renamed_P35_12280V3.2:0,P_patens_renamed_P35_12280V3.1:0)n16:0.25782,((P_patens_renamed_P36_14220V3.2:0,P_patens_renamed_P36_14220V3.1:0,P_patens_renamed_P36_14220V3.4:0)n18:0.00014,P_patens_renamed_P36_14220V3.3:0.00015)n17:0.3167)n15:0.45585,((P_patens_renamed_P31_25660V3.2:0,P_patens_renamed_P31_25660V3.1:0)n20:0.30469,((P_patens_renamed_P314_11980V3.1:0,P_patens_renamed_P314_11980V3.2:0,P_patens_renamed_P314_11980V3.3:0)n22:0.25132,((P_patens_renamed_P317_10430V3.3:0,P_patens_renamed_P317_10430V3.7:0,P_patens_renamed_P317_10430V3.2:0,P_patens_renamed_P317_10430V3.4:0,P_patens_renamed_P317_10430V3.1:0)n24:0.00015,(P_patens_renamed_P317_10430V3.6:0,P_patens_renamed_P317_10430V3.5:0)n25:0.00432)n23:0.31057)n21:0.11441)n19:0.16372)n14:0.20277)n12:0.33658)n5:0.2848)n4:0.06703,((S_moellendorffii_renamed_EFJ18645:0.00787,S_moellendorffii_renamed_EFJ36170:0.01189)n27:0.81063,(((P_abies_renamed_MA_162701g0010:0.08513,P_abies_renamed_MA_8661298g0010:0.00015)n30:0.22113,(((P_dactylifera_renamed_XP_008802615.1:0.25561,(Oryza_sativa_renamed_LOC_Os02g58110.1:0.15985,(Z_mays_renamed_A0A1D6GX89:0.51827,Z_mays_renamed_K7U8N1:0.101034)n35:0.011226)n34:0.12302)n33:0.20273,(B_vulgaris_renamed_KMT03745:0.48824,((A_thaliana_renamed_AT1G17820.1:0.18886,A_thaliana_renamed_AT1G73200.1:0.22942)n38:0.34603,(((L_angustifolius_renamed_OIW13081:0.1272,L_angustifolius_renamed_OIW07218:0.10632)n41:0.06562,(M_truncatula_renamed_MTR_1077470:0.19823,(L_japonicus_renamed_Lj0g3v0293959.1:0.00014,L_japonicus_renamed_Lj0g3v0293959.2:0.00015)n43:0.14537)n42:0.04501)n40:0.05735,(L_angustifolius_renamed_OIW03554:0.13731,(M_truncatula_renamed_MTR_6066300:0.24834,L_japonicus_renamed_Lj2g3v0560040.1:0.11101)n45:0.02833)n44:0.05213)n39:0.22118)n37:0.0444)n36:0.14099)n32:0.07452,M_truncatula_renamed_MTR_4035690:2.1096)n31:0.2344)n29:0.45441,A_trichopoda_renamed_ERN10208:0.40054)n28:0.36613)n26:0.0757)n3:0.615195)n0;
```
