## Supplementary material for "Transcriptional responses to arbuscular mycorrhizal symbiosis development are conserved in the early divergent *Marchantia paleacea*": OG0002985_tree.txt

```
((((M_flagellaris_scaffold-UCRN-2010749-Megaceros_tosanus:0,M_flagellaris_scaffold-UCRN-2010750-Megaceros_tosanus:0)n3:0.23185,(A_agrestis_renamed_Aagr.utg000045l.196.3:0.00397,(A_agrestis_renamed_Aagr.utg000045l.196.2:0.00014,A_agrestis_renamed_Aagr.utg000045l.196.1:0.00014)n5:0.00114)n4:0.33852)n2:0.28255,((((P_patens_renamed_P317_2710V3.3:0,P_patens_renamed_P317_2710V3.2:0,P_patens_renamed_P317_2710V3.8:0,P_patens_renamed_P317_2710V3.5:0,P_patens_renamed_P317_2710V3.7:0,P_patens_renamed_P317_2710V3.1:0,P_patens_renamed_P317_2710V3.4:0,P_patens_renamed_P317_2710V3.6:0)n9:0.38158,T_lepidozioides_scaffold-SKQD-2065551-Takakia_lepidozioides:0.267)n8:0.14287,(T_lepidozioides_scaffold-SKQD-2079933-Takakia_lepidozioides:0.26473,(P_patens_renamed_P37_20800V3.1:0.00014,(P_patens_renamed_P37_20800V3.2:0.00014,((P_patens_renamed_P37_20800V3.4:0,P_patens_renamed_P37_20800V3.5:0)n14:0.00014,P_patens_renamed_P37_20800V3.3:0.00015)n13:0.00016)n12:0.00015)n11:0.776034)n10:0.086226)n7:0.08956,((M_paleacea_Rhiz_final_MPA12779.2.p1:0.04576,(M_polymorpha_renamed_Mapoly0063s0095.1:0.01361,M_polymorpha_renamed_Mapoly0036s0138.1:0.04738)n17:0.02933)n16:0.30015,(((P_pinnata_scaffold-UUHD-2016797-Porella_pinnata:0,P_pinnata_scaffold-UUHD-2016798-Porella_pinnata:0)n20:0.15465,P_neesiana_scaffold-JHFI-2114094-Pellia_neesiana:0.21889)n19:0.02459,(P_neesiana_scaffold-JHFI-2114104-Pellia_neesiana:0.08591,(P_pinnata_scaffold-UUHD-2004112-Porella_pinnata:0.16331,P_pinnata_scaffold-UUHD-2143529-Porella_pinnata:0.03879)n22:0.00431)n21:0.02599)n18:0.08673)n15:0.23391)n6:0.08132)n1:0.029255,(A_filiculoides_renamed_Azfi_s0580.g078297:0.76528,(S_moellendorffii_renamed_EFJ28009:0.63728,(((A_trichopoda_renamed_ERN00441:0.3858,P_abies_renamed_MA_954448g0010:0.40138)n27:0.02489,(P_abies_renamed_MA_10432728g0010:0.8586,(((B_vulgaris_renamed_KMT20211:0.38574,((A_thaliana_renamed_AT4G00800.2:0.00014,A_thaliana_renamed_AT4G00800.1:0.00015)n33:0.39267,(L_angustifolius_renamed_OIW02356:0.14539,(M_truncatula_renamed_MTR_8024320:0.15348,((L_japonicus_renamed_Lj3g3v2517500.2:0.00014,L_japonicus_renamed_Lj3g3v2517500.3:0.00016)n37:0.0777,L_japonicus_renamed_Lj0g3v0324319.1:0.174735)n36:0.019415)n35:0.01056)n34:0.16462)n32:0.03047)n31:0.13846,((Oryza_sativa_renamed_LOC_Os02g03220.1:0.07147,Z_mays_renamed_A0A1D6GZ36:0.11024)n39:0.325,(P_dactylifera_renamed_XP_008778407.2:0.15501,(P_dactylifera_renamed_XP_008777672.1:0.00014,P_dactylifera_renamed_XP_026657090.1:0.00014)n41:0.181269)n40:0.020141)n38:0.02381)n30:0.04135,A_trichopoda_renamed_ERN00439:0.30272)n29:0.073863)n28:0.008207)n26:0.32089,(C_braunii_renamed_GBG62992:0.78443,(S_muscicola_renamed_SM000259S08746:0.01845,(S_muscicola_renamed_SM000150S01729:0.04583,S_muscicola_renamed_SM000220S07054:0.0501)n44:0.01373)n43:0.90898)n42:0.2004)n25:0.07055)n24:0.02781)n23:0.029255)n0;
```
