## Supplementary material for "Transcriptional responses to arbuscular mycorrhizal symbiosis development are conserved in the early divergent *Marchantia paleacea*": OG0002986_tree.txt

```
((C_braunii_renamed_GBG64946:0.13145,(((A_trichopoda_renamed_ERN00527:0.07011,((B_vulgaris_renamed_KMT15084:0.09287,(A_thaliana_renamed_AT3G57290.1:0.09691,((L_angustifolius_renamed_OIV97184:0.00842,(L_angustifolius_renamed_OIV97183:0.00234,L_angustifolius_renamed_OIW01259:0.03205)n10:0.00245)n9:0.02892,(L_japonicus_renamed_Lj5g3v0875450.1:0.01012,(M_truncatula_renamed_MTR_1051820:0.01451,M_truncatula_renamed_MTR_2079780:0.04895)n12:0.02304)n11:0.00888)n8:0.02881)n7:0.01664)n6:0.12106,(((Oryza_sativa_renamed_LOC_Os07g07250.1:0.0746,(Oryza_sativa_renamed_LOC_Os07g12110.1:0.04214,Oryza_sativa_renamed_LOC_Os07g32040.1:0.18366)n16:0.01492)n15:0.03297,(Z_mays_renamed_B4FDY7:0.0354,((Z_mays_renamed_A0A1D6MT70:0.16102,(Z_mays_renamed_A0A1D6K5N0:0.10841,(Z_mays_renamed_A0A1D6K802:0.05755,(Z_mays_renamed_A0A1D6I4B7:0.00016,Z_mays_renamed_A0A1D6KIK6:0.98711)n22:0.34326)n21:0.00017)n20:0.11071)n19:0.00015,Z_mays_renamed_C0P7L2:0.00016)n18:0.02363)n17:0.0282)n14:0.09075,(P_dactylifera_renamed_XP_008786889.1:0.04809,P_dactylifera_renamed_XP_008806586.1:0.01075)n23:0.04605)n13:0.02103)n5:0.02998)n4:0.10745,((M_flagellaris_scaffold-UCRN-2051799-Megaceros_tosanus:0.05848,A_agrestis_renamed_Aagr.utg000050l.20.1:0.03726)n25:0.05931,(((((P_patens_renamed_P320_5690V3.2:0,P_patens_renamed_P320_5690V3.1:0)n30:0.00014,P_patens_renamed_P320_5690V3.3:0.04265)n29:0.02981,((P_patens_renamed_P324_6740V3.3:0.02474,((P_patens_renamed_P324_6740V3.1:0,P_patens_renamed_P324_6740V3.4:0)n34:0.00014,P_patens_renamed_P324_6740V3.2:0.00016)n33:0.00014)n32:0.05,((P_patens_renamed_P38_15010V3.3:0,P_patens_renamed_P38_15010V3.2:0,P_patens_renamed_P38_15010V3.1:0)n36:0.00016,P_patens_renamed_P38_15010V3.4:0.02861)n35:0.02882)n31:0.00906)n28:0.06102,T_lepidozioides_scaffold-SKQD-2078956-Takakia_lepidozioides:0.01794)n27:0.01001,((M_paleacea_Rhiz_final_MPA19502.1.p1:0,M_polymorpha_renamed_Mapoly0007s0188.1:0)n38:0.02747,(P_pinnata_scaffold-UUHD-2148767-Porella_pinnata:0.00017,((P_neesiana_scaffold-JHFI-2006263-Pellia_neesiana:0.00746,(P_neesiana_scaffold-JHFI-2006261-Pellia_neesiana:0.01403,P_neesiana_scaffold-JHFI-2006264-Pellia_neesiana:0.00015)n42:0.0093)n41:0.06882,P_neesiana_scaffold-JHFI-2009694-Pellia_neesiana:0.075915)n40:0.008435)n39:0.0108)n37:0.01844)n26:0.00811)n24:0.01418)n3:0.02516,(((S_muscicola_renamed_SM000107S14091:0,S_muscicola_renamed_SM000208S06343:0)n45:0.00015,S_muscicola_renamed_SM000133S26787:0.00248)n44:0.16235,(M_paleacea_Rhiz_final_MPA464.1.p1:0.37783,P_pinnata_scaffold-UUHD-2134540-Porella_pinnata:0.42696)n46:0.28383)n43:0.052794)n2:0.005866)n1:0.02053,((S_moellendorffii_renamed_EFJ06230:0,S_moellendorffii_renamed_EFJ05347:0)n48:0.30575,(A_filiculoides_renamed_Azfi_s0647.g080896:0,A_filiculoides_renamed_Azfi_s1544.g104287:0)n49:0.09167)n47:0.03206)n0;
```
