## Supplementary material for "Transcriptional responses to arbuscular mycorrhizal symbiosis development are conserved in the early divergent *Marchantia paleacea*": OG0002987_tree.txt

```
(((A_agrestis_renamed_Aagr.utg000111l.155.1:0.25749,(M_flagellaris_scaffold-UCRN-2004369-Megaceros_tosanus:0.00014,M_flagellaris_scaffold-UCRN-2004370-Megaceros_tosanus:0.00014)n3:0.25609)n2:0.24048,((T_lepidozioides_scaffold-SKQD-2072385-Takakia_lepidozioides:0.13108,((P_patens_renamed_P317_11410V3.1:0,P_patens_renamed_P317_11410V3.8:0,P_patens_renamed_P317_11410V3.7:0,P_patens_renamed_P317_11410V3.4:0,P_patens_renamed_P317_11410V3.5:0,P_patens_renamed_P317_11410V3.6:0,P_patens_renamed_P317_11410V3.3:0)n7:0.00015,(P_patens_renamed_P317_11410V3.9:0,P_patens_renamed_P317_11410V3.2:0)n8:0.00014)n6:0.25221)n5:0.17833,((P_pinnata_scaffold-UUHD-2002041-Porella_pinnata:0.00014,P_pinnata_scaffold-UUHD-2002042-Porella_pinnata:0.00014)n10:0.24056,(M_polymorpha_renamed_Mapoly0020s0019.1:0.02606,(M_paleacea_Rhiz_final_MPA8742.3.p1:0.00016,(M_paleacea_Rhiz_final_MPA8742.1.p1:0.00014,M_paleacea_Rhiz_final_MPA8742.2.p1:0.00014)n13:0.00015)n12:0.04154)n11:0.19082)n9:0.1751)n4:0.08599)n1:0.04417,(((A_trichopoda_renamed_ERN04444:0.27069,((B_vulgaris_renamed_KMT00239:0.27402,((((A_thaliana_renamed_AT2G44280.4:0,A_thaliana_renamed_AT2G44280.1:0,A_thaliana_renamed_AT2G44280.2:0)n22:0.00014,A_thaliana_renamed_AT2G44280.3:0.00014)n21:0.09255,((A_thaliana_renamed_AT3G60070.1:0,A_thaliana_renamed_AT3G60070.2:0,A_thaliana_renamed_AT3G60070.5:0,A_thaliana_renamed_AT3G60070.4:0,A_thaliana_renamed_AT3G60070.3:0)n24:0.00014,A_thaliana_renamed_AT3G60070.6:0.00014)n23:0.08269)n20:0.19829,(L_japonicus_renamed_Lj3g3v0935510.1:0.06526,(L_angustifolius_renamed_OIW11730:0.12315,M_truncatula_renamed_MTR_2062270:0.08185)n26:0.00966)n25:0.146)n19:0.06073)n18:0.09829,(((P_dactylifera_renamed_XP_008788963.1:0.00014,P_dactylifera_renamed_XP_008788956.1:0.00014)n29:0.00015,(P_dactylifera_renamed_XP_026660457.1:0.00014,P_dactylifera_renamed_XP_017697967.1:0.01408)n30:0.00027)n28:0.13749,(((Oryza_sativa_renamed_LOC_Os07g39010.2:0.00871,Oryza_sativa_renamed_LOC_Os07g39010.1:0.00014)n33:0.07446,(Z_mays_renamed_A0A1D6EZJ3:0.0526,Z_mays_renamed_A0A1D6IHU8:0.05213)n34:0.06424)n32:0.19613,(Oryza_sativa_renamed_LOC_Os03g07170.1:0.05235,Z_mays_renamed_A0A1D6PJB8:0.11357)n35:0.329625)n31:0.036625)n27:0.04062)n17:0.05683)n16:0.17123,P_abies_renamed_MA_170693g0010:0.20201)n15:0.13599,((S_moellendorffii_renamed_EFJ21783:0.006,S_moellendorffii_renamed_EFJ34168:0.00014)n37:0.37307,((A_filiculoides_renamed_Azfi_s0740.g084768:0.00383,A_filiculoides_renamed_Azfi_s3372.g115505:0.01157)n39:0.4996,(S_muscicola_renamed_SM000229S07503:0.00856,(S_muscicola_renamed_SM000024S07789:0.02112,S_muscicola_renamed_SM000008S22395:0.01391)n41:0.00641)n40:0.65305)n38:0.0741)n36:0.04763)n14:0.04417)n0;
```
