## Supplementary material for "Transcriptional responses to arbuscular mycorrhizal symbiosis development are conserved in the early divergent *Marchantia paleacea*": OG0002988_tree.txt

```
(((C_braunii_renamed_GBG67251:0.40353,(S_muscicola_renamed_SM010721S14107:0.00016,(S_muscicola_renamed_SM000142S00553:0.00014,S_muscicola_renamed_SM000204S05849:0.011)n4:0.01279)n3:0.26362)n2:0.0938,(((A_agrestis_renamed_Aagr.utg000100l.53.1:0.44733,(A_agrestis_renamed_Aagr.utg000012l.384.1:0.0068,A_agrestis_renamed_Aagr.utg000012l.382.1:0.02565)n8:0.37696)n7:0.07678,A_agrestis_renamed_Aagr.utg000049l.442.1:0.01972)n6:0.03774,(M_flagellaris_scaffold-UCRN-2053682-Megaceros_tosanus:0.5671,M_flagellaris_scaffold-UCRN-2053842-Megaceros_tosanus:0.073242)n9:0.008138)n5:0.04519)n1:0.02009,((((M_paleacea_Rhiz_final_MPA11656.1.p1:0.00894,M_polymorpha_renamed_Mapoly0002s0004.1:0.00596)n13:0.05285,(P_neesiana_scaffold-JHFI-2114221-Pellia_neesiana:0.04249,(P_pinnata_scaffold-UUHD-2150125-Porella_pinnata:0.04908,P_pinnata_scaffold-UUHD-2018797-Porella_pinnata:0.009936)n15:0.001104)n14:0.00511)n12:0.07255,((P_patens_renamed_P313_15990V3.1:0,P_patens_renamed_P313_15990V3.2:0)n17:0.11111,(T_lepidozioides_scaffold-SKQD-2011608-Takakia_lepidozioides:0.06172,T_lepidozioides_scaffold-SKQD-2005240-Takakia_lepidozioides:0.136989)n18:0.015221)n16:0.00604)n11:0.03857,((S_moellendorffii_renamed_EFJ30112:0.00172,S_moellendorffii_renamed_EFJ08291:0.00171)n20:0.28148,((((B_vulgaris_renamed_KMT14153:0.15675,(((M_truncatula_renamed_MTR_3064470:0.01374,M_truncatula_renamed_MTR_6009500:0.04572)n27:0.05397,(((L_angustifolius_renamed_OIV89361:0.01249,L_angustifolius_renamed_OIW14133:0.01724)n30:0.00678,(L_angustifolius_renamed_OIV89360:0.02413,L_angustifolius_renamed_OIV95700:0.02226)n31:0.00551)n29:0.02854,(L_japonicus_renamed_Lj6g3v0389080.2:0.04989,((L_japonicus_renamed_Lj1g3v2776600.1:0.06607,L_japonicus_renamed_Lj6g3v0388060.1:0.02188)n34:0.04426,L_japonicus_renamed_Lj1g3v2776600.2:0.11926)n33:0.011934)n32:0.001326)n28:0.01134)n26:0.10305,(A_thaliana_renamed_AT4G10670.1:0.17009,((A_thaliana_renamed_AT4G10710.2:0,A_thaliana_renamed_AT4G10710.1:0)n37:0.00174,A_thaliana_renamed_AT4G10710.3:0.00582)n36:0.02571)n35:0.16269)n25:0.05232)n24:0.04545,(((P_dactylifera_renamed_XP_026663053.1:0,P_dactylifera_renamed_XP_008799273.1:0,P_dactylifera_renamed_XP_008799274.1:0,P_dactylifera_renamed_XP_008799276.1:0)n40:0.02985,(P_dactylifera_renamed_XP_026664543.1:0,P_dactylifera_renamed_XP_008804589.1:0)n41:0.03725)n39:0.0562,((Z_mays_renamed_A0A1D6GYM8:0.00015,Z_mays_renamed_spQ8H6B1:0.00014)n43:0.08643,(Oryza_sativa_renamed_LOC_Os12g26030.1:0.60957,(Oryza_sativa_renamed_LOC_Os04g25550.1:0.00302,Oryza_sativa_renamed_LOC_Os08g31240.1:0.21281)n45:0.052236)n44:0.005804)n42:0.09355)n38:0.02235)n23:0.08679,(A_trichopoda_renamed_ERN15830:0.12294,(A_trichopoda_renamed_ERN15831:0.44268,A_trichopoda_renamed_ERM97861:0.00166)n47:0.00785)n46:0.13894)n22:0.09159,(P_abies_renamed_MA_10427450g0010:0.43159,P_abies_renamed_MA_10430230g0030:0.12654)n48:0.01406)n21:0.01443)n19:0.03704)n10:0.02009)n0;
```
