## Supplementary material for "Transcriptional responses to arbuscular mycorrhizal symbiosis development are conserved in the early divergent *Marchantia paleacea*": OG0002989_tree.txt

```
(P_abies_renamed_MA_139155g0010:0.80567,((((P_dactylifera_renamed_XP_026663647.1:0,P_dactylifera_renamed_XP_008801355.1:0)n4:0.16332,((P_dactylifera_renamed_XP_008785484.1:0,P_dactylifera_renamed_XP_008785485.1:0)n6:0.00014,(P_dactylifera_renamed_XP_026659248.1:0,P_dactylifera_renamed_XP_026659249.1:0,P_dactylifera_renamed_XP_008785480.1:0,P_dactylifera_renamed_XP_008785481.1:0,P_dactylifera_renamed_XP_008785482.1:0,P_dactylifera_renamed_XP_008785483.1:0)n7:0.00014)n5:0.05841)n3:0.13468,((((Oryza_sativa_renamed_LOC_Os05g38040.2:0,Oryza_sativa_renamed_LOC_Os05g38040.4:0)n11:0.00015,Oryza_sativa_renamed_LOC_Os05g38040.1:0.00585)n10:0.21643,(Z_mays_renamed_B4FDB9:0.10711,(Z_mays_renamed_A0A1D6M5M3:0.04183,Z_mays_renamed_A0A1D6H283:0.40255)n13:0.04173)n12:0.18211)n9:0.25829,((Z_mays_renamed_A0A1D6G8D7:0.12286,Z_mays_renamed_C0P891:0.04714)n15:0.12695,(Oryza_sativa_renamed_LOC_Os01g62970.2:0.14613,Oryza_sativa_renamed_LOC_Os01g62970.1:0.08319)n16:0.21414)n14:0.47727)n8:0.22458)n2:0.38941,(((A_thaliana_renamed_AT5G59080.1:0,A_thaliana_renamed_AT5G59080.2:0)n19:0.22363,(A_thaliana_renamed_AT3G46880.2:0.00014,A_thaliana_renamed_AT3G46880.1:0.1526)n20:0.314)n18:0.229,(B_vulgaris_renamed_KMT05159:0.17841,(((A_thaliana_renamed_AT5G02020.2:0.04396,A_thaliana_renamed_AT5G02020.1:0.00014)n24:0.37432,((((L_japonicus_renamed_Lj0g3v0314789.1:0.00014,(L_japonicus_renamed_Lj0g3v0314789.2:0,L_japonicus_renamed_Lj0g3v0314789.3:0)n29:0.00014)n28:0.15246,(M_truncatula_renamed_MTR_7065150:0.00014,(M_truncatula_renamed_MTR_7065150:0.00014,(M_truncatula_renamed_MTR_7065150:0.01493,M_truncatula_renamed_MTR_7065150:0.01574)n32:0.01075)n31:0.00015)n30:0.11273)n27:0.08032,(L_angustifolius_renamed_OIW01220:0.12311,L_angustifolius_renamed_OIV98618:0.10561)n33:0.01867)n26:0.03468,((L_angustifolius_renamed_OIW00826:0.22433,(M_truncatula_renamed_MTR_4019690:0.50086,M_truncatula_renamed_MTR_4019710:0.261612)n36:0.029068)n35:0.03776,L_japonicus_renamed_Lj1g3v3442630.1:0.14071)n34:0.03631)n25:0.11266)n23:0.16848,((B_vulgaris_renamed_KMT18421:0.2432,(L_japonicus_renamed_Lj0g3v0274949.1:0.08176,((L_angustifolius_renamed_OIV95597:0.10513,(L_angustifolius_renamed_OIW14196:0.04975,L_angustifolius_renamed_OIW16165:0.32419)n42:0.03718)n41:0.01359,(M_truncatula_renamed_MTR_3069570:0.25569,(M_truncatula_renamed_MTR_5081360:0.08725,(M_truncatula_renamed_MTR_5011930:0.28112,M_truncatula_renamed_MTR_5012280:0.16641)n45:0.1211)n44:0.182664)n43:0.020296)n40:0.04401)n39:0.05327)n38:0.06321,(A_thaliana_renamed_AT5G05965.1:0.67216,A_thaliana_renamed_AT3G55646.1:0.410553)n46:0.045617)n37:0.087903)n22:0.00791127)n21:0.00087903)n17:0.0009767)n1:0.13807)n0;
```
