## Supplementary material for "Transcriptional responses to arbuscular mycorrhizal symbiosis development are conserved in the early divergent *Marchantia paleacea*": OG0002990_tree.txt

```
(((C_braunii_renamed_GBG71437:0.21314,(S_muscicola_renamed_SM000058S18531:0.00957,(S_muscicola_renamed_SM000155S01652:0.06575,S_muscicola_renamed_SM000090S24297:0.01968)n4:0.02121)n3:0.18959)n2:0.05431,(((((P_patens_renamed_P32_3850V3.2:0,P_patens_renamed_P32_3850V3.1:0)n9:0.07071,T_lepidozioides_scaffold-SKQD-2080124-Takakia_lepidozioides:0.09012)n8:0.11864,((M_paleacea_Rhiz_final_MPA12732.1.p1:0.00627,M_polymorpha_renamed_Mapoly0025s0131.1:0.01416)n11:0.091,(P_pinnata_scaffold-UUHD-2149726-Porella_pinnata:0.10672,(P_neesiana_scaffold-JHFI-2006308-Pellia_neesiana:0.00014,(P_neesiana_scaffold-JHFI-2006309-Pellia_neesiana:0,P_neesiana_scaffold-JHFI-2006310-Pellia_neesiana:0)n14:0.00014)n13:0.12548)n12:0.03026)n10:0.11711)n7:0.03585,((S_moellendorffii_renamed_EFJ15689:0.00014,S_moellendorffii_renamed_EFJ38227:0.00384)n16:0.17684,(A_trichopoda_renamed_ERN06564:0.14808,((((Oryza_sativa_renamed_LOC_Os12g25710.1:0,Oryza_sativa_renamed_LOC_Os12g25710.2:0,Oryza_sativa_renamed_LOC_Os12g25710.3:0)n21:0.00014,Oryza_sativa_renamed_LOC_Os12g25710.4:0.00014)n20:0.06601,(Z_mays_renamed_A0A1D6E223:0.04153,Z_mays_renamed_K7UDG5:0.00807)n22:0.03497)n19:0.11826,(P_dactylifera_renamed_XP_026663367.1:0.3971,((A_thaliana_renamed_AT5G10880.1:0.54095,((A_thaliana_renamed_AT3G62120.1:0,A_thaliana_renamed_AT3G62120.2:0)n27:0.00015,A_thaliana_renamed_AT3G62120.3:0.00014)n26:0.06564)n25:0.06316,(B_vulgaris_renamed_KMS98722:0.09911,(L_angustifolius_renamed_OIW13444:0.07433,((L_japonicus_renamed_Lj1g3v4830240.1:0.03489,(M_truncatula_renamed_MTR_7110660:0.00014,M_truncatula_renamed_MTR_7110660:0.00014)n32:0.06996)n31:0.01917,(L_japonicus_renamed_Lj2g3v1468010.1:0.10511,((M_truncatula_renamed_MTR_3048190:0.00016,M_truncatula_renamed_MTR_3048190:0.00014)n35:0.10444,(M_truncatula_renamed_MTR_3114570:0.02502,M_truncatula_renamed_MTR_3114550:0.05385)n36:0.0583)n34:0.1771)n33:0.032652)n30:0.003628)n29:0.00389)n28:0.01385)n24:0.02686)n23:0.0279)n18:0.04829)n17:0.16603)n15:0.0138)n6:0.03357,(M_paleacea_Rhiz_final_MPA1511.1.p1:0.38782,(P_pinnata_scaffold-UUHD-2143765-Porella_pinnata:0.19866,(P_pinnata_scaffold-UUHD-2013187-Porella_pinnata:0.1096,P_pinnata_scaffold-UUHD-2131568-Porella_pinnata:0.00014)n39:0.02823)n38:0.474)n37:0.109161)n5:0.012129)n1:0.027735,(M_flagellaris_scaffold-UCRN-2052329-Megaceros_tosanus:0.07677,((A_agrestis_renamed_Aagr.utg000035l.44.9:0.00016,(((A_agrestis_renamed_Aagr.utg000035l.44.8:0.04327,A_agrestis_renamed_Aagr.utg000083l.439.1:0.27257)n45:0.00877,((A_agrestis_renamed_Aagr.utg000035l.44.4:0,A_agrestis_renamed_Aagr.utg000035l.44.3:0,A_agrestis_renamed_Aagr.utg000035l.44.7:0)n47:0.00015,(A_agrestis_renamed_Aagr.utg000035l.44.1:0.00014,A_agrestis_renamed_Aagr.utg000035l.44.5:0.00014)n48:0.00015)n46:0.01923)n44:0.00413,A_agrestis_renamed_Aagr.utg000035l.44.2:0.0043)n43:0.00863)n42:0.00015,A_agrestis_renamed_Aagr.utg000035l.44.6:0.00014)n41:0.05933)n40:0.16246)n0;
```
