## Supplementary material for "Transcriptional responses to arbuscular mycorrhizal symbiosis development are conserved in the early divergent *Marchantia paleacea*": OG0002991_tree.txt

```
((((M_flagellaris_scaffold-UCRN-2006110-Megaceros_tosanus:0,M_flagellaris_scaffold-UCRN-2006111-Megaceros_tosanus:0)n3:0.28132,(A_agrestis_renamed_Aagr.utg000049l.324.1:0.00015,A_agrestis_renamed_Aagr.utg000049l.324.2:0.00014)n4:0.31889)n2:0.4026,(((P_patens_renamed_P34_22010V3.2:0,P_patens_renamed_P34_22010V3.1:0,P_patens_renamed_P34_22010V3.3:0)n7:0.47747,T_lepidozioides_scaffold-SKQD-2077060-Takakia_lepidozioides:0.21974)n6:0.16348,(S_moellendorffii_renamed_EFJ33484:0.00015,S_moellendorffii_renamed_EFJ27175:0.01679)n8:0.53493)n5:0.1061)n1:0.04034,(((M_polymorpha_renamed_Mapoly0003s0296.1:0.07669,(M_paleacea_Rhiz_final_MPA20961.1.p1:0.12086,M_paleacea_Rhiz_final_MPA20962.1.p1:0.00014)n12:0.05028)n11:0.66306,(P_neesiana_scaffold-JHFI-2113858-Pellia_neesiana:0.47912,(P_pinnata_scaffold-UUHD-2001396-Porella_pinnata:0.14984,(P_pinnata_scaffold-UUHD-2013411-Porella_pinnata:0.30927,P_pinnata_scaffold-UUHD-2149637-Porella_pinnata:0.083394)n15:0.0083394)n14:0.0009266)n13:0.04841)n10:0.06678,((C_braunii_renamed_GBG74835:0.91542,(S_muscicola_renamed_SM000013S26391:0.0455,(S_muscicola_renamed_SM000065S20192:0.04294,S_muscicola_renamed_SM000087S23376:0.06134)n19:0.02153)n18:0.65537)n17:0.26168,(A_trichopoda_renamed_ERM93575:0.4228,((((Oryza_sativa_renamed_LOC_Os10g30100.1:0.14542,Z_mays_renamed_A0A1D6KUQ4:0.18421)n24:0.1373,(Oryza_sativa_renamed_LOC_Os03g06190.1:0.17346,(Z_mays_renamed_A0A1D6JP11:0.00128,(Z_mays_renamed_A0A1D6KJQ6:0.03834,(Z_mays_renamed_A0A1D6GBH8:0.01838,Z_mays_renamed_A0A1D6P140:0.02265)n28:0.01206)n27:0.00617)n26:0.35789)n25:0.23813)n23:0.27474,(P_dactylifera_renamed_XP_008789587.1:0.07394,P_dactylifera_renamed_XP_026665358.1:0.16651)n29:0.2014)n22:0.12859,(B_vulgaris_renamed_KMT18721:0.86416,((A_thaliana_renamed_AT5G35910.1:0.22226,(A_thaliana_renamed_AT1G54440.3:0.00652,(A_thaliana_renamed_AT1G54440.4:0.01991,(A_thaliana_renamed_AT1G54440.5:0.00014,(A_thaliana_renamed_AT1G54440.1:0.00014,A_thaliana_renamed_AT1G54440.2:0.00014)n36:0.00015)n35:0.00016)n34:0.00167)n33:0.37489)n32:0.16828,(B_vulgaris_renamed_KMT11295:0.39957,(((L_angustifolius_renamed_OIW12266:0.15705,(L_angustifolius_renamed_OIW12267:0.12272,L_angustifolius_renamed_OIV90079:0.06378)n41:0.03924)n40:0.05959,((M_truncatula_renamed_MTR_6027760:0.00014,M_truncatula_renamed_MTR_6027760:0.01185)n43:0.16167,(L_japonicus_renamed_Lj0g3v0101539.1:0.14044,L_japonicus_renamed_Lj0g3v0315759.1:0.118035)n44:0.013115)n42:0.00652)n39:0.04755,((L_japonicus_renamed_Lj1g3v3976000.1:0.15459,(M_truncatula_renamed_MTR_7086370:0.00014,(M_truncatula_renamed_MTR_7086370:0.00015,M_truncatula_renamed_MTR_7086370:0.00014)n48:0.00479)n47:0.28187)n46:0.11413,(L_angustifolius_renamed_OIW03284:0.39013,L_angustifolius_renamed_OIW03283:0.279792)n49:0.031088)n45:0.02718)n38:0.15765)n37:0.07295)n31:0.117027)n30:0.013003)n21:0.07749)n20:0.13144)n16:0.15636)n9:0.04034)n0;
```
