## Supplementary material for "Transcriptional responses to arbuscular mycorrhizal symbiosis development are conserved in the early divergent *Marchantia paleacea*": OG0002992_tree.txt

```
((P_abies_renamed_MA_7565822g0010:0.1589,(P_abies_renamed_MA_10436687g0010:0.08296,P_abies_renamed_MA_195271g0010:0.07365)n2:0.04123)n1:0.143215,((A_trichopoda_renamed_ERN14074:0.35164,(P_dactylifera_renamed_XP_008807239.1:0.41241,(B_vulgaris_renamed_KMS97558:0.35014,((A_thaliana_renamed_AT4G23990.1:0.00014,A_thaliana_renamed_AT4G23990.2:0.00015)n8:0.06389,(A_thaliana_renamed_AT4G24010.1:0.10773,(A_thaliana_renamed_AT4G24000.2:0.00015,A_thaliana_renamed_AT4G24000.1:0.00014)n10:0.10596)n9:0.04556)n7:0.32249)n6:0.16938)n5:0.13606)n4:0.47903,((A_trichopoda_renamed_ERN19233:0.17138,A_trichopoda_renamed_ERN19231:0.11519)n12:0.21784,((P_dactylifera_renamed_XP_008811269.1:0.34833,((B_vulgaris_renamed_KMT12991:0.23756,B_vulgaris_renamed_KMT12992:0.18923)n16:0.1485,(A_thaliana_renamed_AT1G55850.1:0.46509,((L_angustifolius_renamed_OIW16402:0.14398,L_angustifolius_renamed_OIV89680:0.11444)n19:0.06731,((((M_truncatula_renamed_MTR_3060280:0.00532,M_truncatula_renamed_MTR_3060280:0.01511)n23:0.00087,(M_truncatula_renamed_MTR_3060280:0.00804,M_truncatula_renamed_MTR_3060280:0.00668)n24:0.04019)n22:0.13643,(L_japonicus_renamed_Lj0g3v0287589.1:0.05157,(L_japonicus_renamed_Lj0g3v0212169.1:0.00014,L_japonicus_renamed_Lj0g3v0212169.2:0.00987)n26:0.05551)n25:0.06468)n21:0.08018,((M_truncatula_renamed_MTR_3060240:0.03806,(M_truncatula_renamed_MTR_3060220:0.00014,M_truncatula_renamed_MTR_3060220:0.00014)n29:0.04923)n28:0.17777,L_japonicus_renamed_Lj2g3v3303450.1:0.190215)n27:0.021135)n20:0.048627)n18:0.005403)n17:0.02832)n15:0.09556)n14:0.04621,((L_angustifolius_renamed_OIW04265:0.16125,(L_japonicus_renamed_Lj2g3v3315650.1:0.00014,L_japonicus_renamed_Lj2g3v3315650.2:0.00014)n32:0.15838)n31:0.38728,(((P_dactylifera_renamed_XP_008805495.1:0.0177,P_dactylifera_renamed_XP_017701040.1:0.01309)n35:0.03372,((P_dactylifera_renamed_XP_026664814.1:0.05766,((P_dactylifera_renamed_XP_026664812.1:0,P_dactylifera_renamed_XP_026664813.1:0,P_dactylifera_renamed_XP_008805493.1:0)n39:0.00014,P_dactylifera_renamed_XP_026664815.1:0.01635)n38:0.00098)n37:0.05453,(P_dactylifera_renamed_XP_026658553.1:0.02901,P_dactylifera_renamed_XP_008805494.1:0.03815)n40:0.02332)n36:0.01674)n34:0.17769,((Z_mays_renamed_A0A1D6HJ04:0.15138,((Oryza_sativa_renamed_LOC_Os02g49332.4:0,Oryza_sativa_renamed_LOC_Os02g49332.3:0)n44:0.00014,(Oryza_sativa_renamed_LOC_Os02g49332.1:0.00016,Oryza_sativa_renamed_LOC_Os02g49332.2:0.00014)n45:0.00015)n43:0.10404)n42:0.3157,(Z_mays_renamed_C0PCY6:0.20929,((Oryza_sativa_renamed_LOC_Os09g30120.2:0.00014,Oryza_sativa_renamed_LOC_Os09g30120.1:0.00014)n48:0.11132,(Oryza_sativa_renamed_LOC_Os09g30130.2:0.00456,Oryza_sativa_renamed_LOC_Os09g30130.1:0.00016)n49:0.04655)n47:0.14288)n46:0.13528)n41:0.04296)n33:0.097344)n30:0.010816)n13:0.11248)n11:0.37483)n3:0.143215)n0;
```
