## Supplementary material for "Transcriptional responses to arbuscular mycorrhizal symbiosis development are conserved in the early divergent *Marchantia paleacea*": OG0002993_tree.txt

```
(((M_flagellaris_scaffold-UCRN-2053596-Megaceros_tosanus:0.22687,A_agrestis_renamed_Aagr.utg000111l.158.1:0.27481)n2:0.06251,((((T_lepidozioides_scaffold-SKQD-2000078-Takakia_lepidozioides:0.03828,(T_lepidozioides_scaffold-SKQD-2000077-Takakia_lepidozioides:0.00016,T_lepidozioides_scaffold-SKQD-2000079-Takakia_lepidozioides:0.00014)n7:0.01418)n6:0.25262,((P_patens_renamed_P31_36300V3.1:0,P_patens_renamed_P31_36300V3.2:0)n9:0.31893,((P_patens_renamed_P312_23930V3.2:0,P_patens_renamed_P312_23930V3.1:0,P_patens_renamed_P312_23930V3.3:0)n11:0.08059,(P_patens_renamed_P34_1560V3.1:0,P_patens_renamed_P34_1560V3.2:0)n12:0.09389)n10:0.18428)n8:0.03845)n5:0.07726,((M_paleacea_Rhiz_final_MPA6284.1.p1:0.02734,M_polymorpha_renamed_Mapoly0001s0474.1:0.02697)n14:0.12676,((P_neesiana_scaffold-JHFI-2011824-Pellia_neesiana:0.00014,P_neesiana_scaffold-JHFI-2011825-Pellia_neesiana:0.00015)n16:0.23324,((P_pinnata_scaffold-UUHD-2015527-Porella_pinnata:0.51991,(P_pinnata_scaffold-UUHD-2142678-Porella_pinnata:0,P_pinnata_scaffold-UUHD-2142678-Porella_pinnata:0)n19:0.29998)n18:0.19426,P_pinnata_scaffold-UUHD-2010431-Porella_pinnata:0.227295)n17:0.025255)n15:0.04022)n13:0.08724)n4:0.04703,P_pinnata_scaffold-UUHD-2146781-Porella_pinnata:0.785448)n3:0.087272)n1:0.039445,(((S_moellendorffii_renamed_EFJ15131:0.00811,S_moellendorffii_renamed_EFJ08454:0.01385)n22:0.57786,((P_abies_renamed_MA_10433238g0010:0.13334,P_abies_renamed_MA_11380g0030:0.22065)n24:0.45073,(((((M_truncatula_renamed_MTR_4074930:0.00014,(M_truncatula_renamed_MTR_4074930:0.00014,(M_truncatula_renamed_MTR_4074930:0.00016,M_truncatula_renamed_MTR_4074930:0.00014)n31:0.00015)n30:0.00015)n29:0.27887,(L_japonicus_renamed_Lj3g3v3513520.1:0.14812,(L_angustifolius_renamed_OIW05625:0.11291,(L_angustifolius_renamed_OIW08831:0.07417,L_angustifolius_renamed_OIV99588:0.07948)n34:0.03175)n33:0.10923)n32:0.03865)n28:0.16703,(B_vulgaris_renamed_KMT02627:0.3627,A_trichopoda_renamed_ERM99194:0.40539)n35:0.06294)n27:0.0397,((((P_dactylifera_renamed_XP_008787577.1:0.00014,P_dactylifera_renamed_XP_008787578.1:0.00014)n39:0.00015,P_dactylifera_renamed_XP_008787580.1:0.00014)n38:0.00014,P_dactylifera_renamed_XP_008787581.1:0.00014)n37:0.34784,((Oryza_sativa_renamed_LOC_Os04g52960.1:0.13895,Z_mays_renamed_A0A1D6KTS3:0.22624)n41:0.13496,(Oryza_sativa_renamed_LOC_Os08g09350.1:0.18548,(Z_mays_renamed_K7URC3:0.00015,(Z_mays_renamed_A0A1D6HQA5:0.21109,Z_mays_renamed_A0A1D6K605:0.06381)n44:0.00016)n43:0.27708)n42:0.12458)n40:0.12988)n36:0.07263)n26:0.07062,A_thaliana_renamed_AT1G48920.1:0.36108)n25:0.09928)n23:0.19853)n21:0.10861,((C_braunii_renamed_GBG65189:0.00014,(C_braunii_renamed_GBG65188:0.00014,C_braunii_renamed_GBG65187:0.00014)n47:0.00014)n46:0.566,(S_muscicola_renamed_SM000006S19550:0.0184,(S_muscicola_renamed_SM000022S07138:0.02011,S_muscicola_renamed_SM000116S24231:0.01744)n49:0.01075)n48:0.25957)n45:0.1092)n20:0.09275)n0;
```
