## Supplementary material for "Transcriptional responses to arbuscular mycorrhizal symbiosis development are conserved in the early divergent *Marchantia paleacea*": OG0002994_tree.txt

```
(((M_flagellaris_scaffold-UCRN-2008802-Megaceros_tosanus:0.17268,A_agrestis_renamed_Aagr.utg000006l.377.1:0.22371)n2:0.27393,((M_polymorpha_renamed_Mapoly0123s0013.1:0.02158,(M_paleacea_Rhiz_final_MPA17565.1.p1:0.00969,M_paleacea_Rhiz_final_MPA17565.2.p1:0.00015)n5:0.02162)n4:0.1785,(P_pinnata_scaffold-UUHD-2148984-Porella_pinnata:0.17388,P_neesiana_scaffold-JHFI-2113099-Pellia_neesiana:0.15896)n6:0.0556)n3:0.24754)n1:0.04005,(((P_abies_renamed_MA_10435053g0010:0.14167,P_abies_renamed_MA_93072g0010:0.34058)n9:0.14997,(((B_vulgaris_renamed_KMT19083:0.36736,(A_thaliana_renamed_AT1G27480.1:0.41783,(L_angustifolius_renamed_OIV96391:0.21351,(M_truncatula_renamed_MTR_2075650:0.39989,M_truncatula_renamed_MTR_3103300:0.05216)n15:0.11233)n14:0.12883)n13:0.07464)n12:0.05878,(P_dactylifera_renamed_XP_008790248.1:0.2124,((S_muscicola_renamed_SM000119S25656:0.05047,(S_muscicola_renamed_SM000019S05082:0.01885,S_muscicola_renamed_SM000178S03471:0.04012)n19:0.00016)n18:2.08183,((Oryza_sativa_renamed_LOC_Os03g52010.1:0.06036,Z_mays_renamed_A0A1D6L334:0.08308)n21:0.35105,(((((((Z_mays_renamed_A0A1D6EM83:0.00201,Z_mays_renamed_A0A1D6EM74:0.11072)n28:0.00704,Z_mays_renamed_A0A1D6EM72:0.03764)n27:0.00877,Z_mays_renamed_B4FU03:0.00732)n26:0.22463,(Oryza_sativa_renamed_LOC_Os02g37760.1:0.49309,Oryza_sativa_renamed_LOC_Os02g37800.1:0.07892)n29:0.07869)n25:0.07057,(((Oryza_sativa_renamed_LOC_Os02g37770.1:0.08216,(Oryza_sativa_renamed_LOC_Os02g37700.1:0.16134,(Oryza_sativa_renamed_LOC_Os02g37780.1:0.12369,Oryza_sativa_renamed_LOC_Os02g37750.1:0.05513)n34:0.07559)n33:0.04835)n32:0.07307,(Oryza_sativa_renamed_LOC_Os02g37710.1:0.1568,Oryza_sativa_renamed_LOC_Os02g37654.1:0.05732)n35:0.06681)n31:0.11425,Z_mays_renamed_A0A1D6MLJ4:0.178299)n30:0.019811)n24:0.36722,(Z_mays_renamed_A0A1D6MGD1:0.2444,((Oryza_sativa_renamed_LOC_Os10g08040.1:0.55736,(Oryza_sativa_renamed_LOC_Os01g71800.1:0.28773,(Oryza_sativa_renamed_LOC_Os10g08050.1:0.01868,Oryza_sativa_renamed_LOC_Os10g08170.1:0.36777)n40:0.38267)n39:0.0316)n38:0.0382,Oryza_sativa_renamed_LOC_Os10g08026.1:0.19341)n37:0.02149)n36:0.15832)n23:0.22347,((Oryza_sativa_renamed_LOC_Os03g13030.2:0.00014,Oryza_sativa_renamed_LOC_Os03g13030.1:0.00014)n42:0.21044,(Z_mays_renamed_A0A1D6KAU2:0.33188,Z_mays_renamed_K7WFN3:0.303714)n43:0.033746)n41:0.285669)n22:0.0285669)n20:0.0031741)n17:0.09602)n16:0.07595)n11:0.08983,(A_trichopoda_renamed_ERN18581:0.30269,A_trichopoda_renamed_ERN18580:0.24489)n44:0.02721)n10:0.01058)n8:0.19642,((S_moellendorffii_renamed_EFJ32551:0.00279,S_moellendorffii_renamed_EFJ16612:0.01057)n46:0.47441,(T_lepidozioides_scaffold-SKQD-2077451-Takakia_lepidozioides:0.20591,(P_patens_renamed_P32_14510V3.3:0.00014,((P_patens_renamed_P32_14510V3.1:0,P_patens_renamed_P32_14510V3.2:0)n50:0.00374,P_patens_renamed_P32_14510V3.4:0.00014)n49:0.00632)n48:0.33209)n47:0.13209)n45:0.07262)n7:0.04005)n0;
```
