## Supplementary material for "Transcriptional responses to arbuscular mycorrhizal symbiosis development are conserved in the early divergent *Marchantia paleacea*": OG0002995_tree.txt

```
(((((P_patens_renamed_P39_14830V3.2:0.01475,P_patens_renamed_P39_14830V3.1:0.00016)n4:0.34596,(P_pinnata_scaffold-UUHD-2008718-Porella_pinnata:0.15076,(P_neesiana_scaffold-JHFI-2016726-Pellia_neesiana:0.1601,P_neesiana_scaffold-JHFI-2007358-Pellia_neesiana:0.071181)n6:0.007909)n5:0.094734)n3:0.010526,((T_lepidozioides_scaffold-SKQD-2076240-Takakia_lepidozioides:0.2996,((P_neesiana_scaffold-JHFI-2104532-Pellia_neesiana:0,P_neesiana_scaffold-JHFI-2104532-Pellia_neesiana:0)n10:0.13953,(P_patens_renamed_P317_5160V3.2:0,P_patens_renamed_P317_5160V3.1:0)n11:0.11383)n9:0.28937)n8:0.17067,P_pinnata_scaffold-UUHD-2001436-Porella_pinnata:0.800748)n7:0.088972)n2:0.21536,(((((M_paleacea_Rhiz_final_MPA27034.2.p1:0.02154,M_polymorpha_renamed_Mapoly0069s0093.1:0.03697)n16:0.18439,(M_polymorpha_renamed_Mapoly0069s0095.1:0.02107,(M_paleacea_Rhiz_final_MPA25727.1.p1:0.00014,M_paleacea_Rhiz_final_MPA25727.2.p1:0.00014)n18:0.06166)n17:0.10897)n15:0.44926,(M_paleacea_Rhiz_final_MPA18701.2.p1:0.06492,M_polymorpha_renamed_Mapoly0002s0336.1:0.01826)n19:0.30426)n14:0.00018,((M_flagellaris_scaffold-UCRN-2007031-Megaceros_tosanus:0.23356,A_agrestis_renamed_Aagr.utg000018l.579.1:0.38169)n21:0.06059,(M_flagellaris_scaffold-UCRN-2050398-Megaceros_tosanus:0.34147,((A_agrestis_renamed_Aagr.utg000019l.163.1:0.15294,((A_agrestis_renamed_Aagr.utg000050l.59.1:0,A_agrestis_renamed_Aagr.utg000050l.61.1:0)n26:0.00014,A_agrestis_renamed_Aagr.utg000050l.60.1:0.00014)n25:0.07033)n24:0.03426,((A_agrestis_renamed_Aagr.utg000012l.601.1:0.042,(A_agrestis_renamed_Aagr.utg000032l.3.1:0.00014,A_agrestis_renamed_Aagr.utg000032l.2.1:0.00014)n29:0.16067)n28:0.11684,(A_agrestis_renamed_Aagr.utg000081l.93.1:0.09234,A_agrestis_renamed_Aagr.utg000083l.475.1:0.23826)n30:0.03495)n27:0.04774)n23:0.247788)n22:0.027532)n20:0.03955)n13:0.09917,(A_agrestis_renamed_Aagr.utg000083l.395.1:0.00015,A_agrestis_renamed_Aagr.utg000083l.395.2:0.00014)n31:0.909576)n12:0.101064)n1:0.063505,(M_flagellaris_scaffold-UCRN-2048588-Megaceros_tosanus:0.52746,((M_polymorpha_renamed_Mapoly0180s0023.1:0.29345,(M_paleacea_Rhiz_final_MPA26281.1.p1:0.06411,M_paleacea_Rhiz_final_MPA26281.2.p1:0.00016)n35:0.52056)n34:0.13311,(((M_paleacea_Rhiz_final_MPA8361.1.p1:0.00015,M_paleacea_Rhiz_final_MPA8361.2.p1:0.02046)n38:0.05638,(M_polymorpha_renamed_Mapoly0042s0018.1:0.11589,M_polymorpha_renamed_Mapoly0042s0016.1:0.02964)n39:0.04511)n37:0.10407,((M_paleacea_Rhiz_final_MPA23288.1.p1:0.06606,(((((M_polymorpha_renamed_Mapoly0097s0012.1:0,M_polymorpha_renamed_Mapoly0097s0013.1:0)n46:0.00873,M_polymorpha_renamed_Mapoly0226s0001.1:0.00427)n45:0.00482,(M_polymorpha_renamed_Mapoly0866s0001.1:0.01663,M_polymorpha_renamed_Mapoly0097s0002.1:0.04345)n47:0.00016)n44:0.00794,(M_polymorpha_renamed_Mapoly0097s0008.1:0.02158,M_polymorpha_renamed_Mapoly2282s0001.1:0.00941)n48:0.05565)n43:0.05025,M_polymorpha_renamed_Mapoly0023s0012.1:0.11312)n42:0.0298)n41:0.09863,(M_polymorpha_renamed_Mapoly0042s0015.1:0.04239,(M_paleacea_Rhiz_final_MPA8335.1.p1:0.00014,M_paleacea_Rhiz_final_MPA8335.2.p2:0.0151)n50:0.03866)n49:0.29127)n40:0.03893)n36:0.106983)n33:0.011887)n32:0.09555)n0;
```
