## Supplementary material for "Transcriptional responses to arbuscular mycorrhizal symbiosis development are conserved in the early divergent *Marchantia paleacea*": OG0002996_tree.txt

```
(M_truncatula_renamed_MTR_0214s0030:0.03171,((M_truncatula_renamed_MTR_3034005:0.03576,M_truncatula_renamed_MTR_4069290:0.12916)n2:0.08483,(((M_truncatula_renamed_MTR_3028620:0.02284,(M_truncatula_renamed_MTR_4054700:0.07633,M_truncatula_renamed_MTR_0005s0220:0.11762)n6:0.04164)n5:0.01854,(M_truncatula_renamed_MTR_4045603:0.07459,M_truncatula_renamed_MTR_0083s0070:0.01552)n7:0.00015)n4:0.02886,((((M_truncatula_renamed_MTR_4061900:0.15534,(M_truncatula_renamed_MTR_7055890:0.30483,((M_truncatula_renamed_MTR_6042710:0.02081,(M_truncatula_renamed_MTR_5080380:0.00555,M_truncatula_renamed_MTR_7051090:0.02078)n15:0.00014)n14:0.02679,(M_truncatula_renamed_MTR_1036730:0.04543,M_truncatula_renamed_MTR_6044850:0.02525)n16:0.00439)n13:0.05431)n12:0.00877)n11:0.05498,(((M_truncatula_renamed_MTR_7056780:0.1415,(M_truncatula_renamed_MTR_2083590:0.01253,M_truncatula_renamed_MTR_5053480:0.00949)n20:0.0137)n19:0.14567,(M_truncatula_renamed_MTR_5084150:0.46696,(M_truncatula_renamed_MTR_3465580:1.59397,(M_truncatula_renamed_MTR_4036475:1.69777,(M_truncatula_renamed_MTR_3080710:0.11895,(M_truncatula_renamed_MTR_0718s0010:0.0237,M_truncatula_renamed_MTR_6009760:0.10033)n25:0.12923)n24:1.25322)n23:0.25558)n22:0.0002)n21:0.12028)n18:0.03167,(M_truncatula_renamed_MTR_8075640:0.061,(M_truncatula_renamed_MTR_6036940:0.03706,(M_truncatula_renamed_MTR_4022300:0.07016,M_truncatula_renamed_MTR_1053405:0.05602)n28:0.01481)n27:0.0262)n26:0.15711)n17:0.05484)n10:0.15733,((M_truncatula_renamed_MTR_2058650:0.06488,(M_truncatula_renamed_MTR_2061240:0.02445,M_truncatula_renamed_MTR_8470030:0.03686)n31:0.01372)n30:0.04601,(M_truncatula_renamed_MTR_8466300:0.09863,M_truncatula_renamed_MTR_0520s0020:0.15591)n32:0.00964)n29:0.01768)n9:0.01474,(((((M_truncatula_renamed_MTR_0360s0010:0.04177,((M_truncatula_renamed_MTR_5009790:0.06233,M_truncatula_renamed_MTR_5048800:0.08998)n39:0.01319,(M_truncatula_renamed_MTR_5067630:0.00869,M_truncatula_renamed_MTR_5063995:0.00872)n40:0.02728)n38:0.01957)n37:0.00467,M_truncatula_renamed_MTR_3034000:0.05587)n36:0.03854,(M_truncatula_renamed_MTR_6043270:0.06565,(M_truncatula_renamed_MTR_5072370:0.02198,M_truncatula_renamed_MTR_5044895:0.00903)n42:0.01669)n41:0.02199)n35:0.00997,M_truncatula_renamed_MTR_0134s0030:0.10091)n34:0.032,((M_truncatula_renamed_MTR_3060830:0.04053,(M_truncatula_renamed_MTR_7061360:0.00873,M_truncatula_renamed_MTR_7061620:0.00014)n45:0.05186)n44:0.03018,(M_truncatula_renamed_MTR_3033840:0.03682,((M_truncatula_renamed_MTR_8479440:0.23509,(M_truncatula_renamed_MTR_3117535:0.09251,M_truncatula_renamed_MTR_5055710:0.06592)n49:0.01906)n48:0.01102,(M_truncatula_renamed_MTR_4026610:0.74707,M_truncatula_renamed_MTR_6466390:0.44904)n50:0.11424)n47:0.02877)n46:0.01438)n43:0.0156)n33:0.02273)n8:0.00498)n3:0.0196)n1:0.03171)n0;
```
