## Supplementary material for "Transcriptional responses to arbuscular mycorrhizal symbiosis development are conserved in the early divergent *Marchantia paleacea*": OG0002997_tree.txt

```
(P_neesiana_scaffold-JHFI-2018529-Pellia_neesiana:0.90049,(((C_braunii_renamed_GBG75057:0.16462,(C_braunii_renamed_GBG80675:0.15082,C_braunii_renamed_GBG90422:0.0616)n4:0.06259)n3:0.18424,(C_braunii_renamed_GBG74722:0.26809,(C_braunii_renamed_GBG85301:0.09179,(C_braunii_renamed_GBG79709:0.03328,C_braunii_renamed_GBG86300:0.031)n7:0.04186)n6:0.05938)n5:0.06695)n2:0.33942,(C_braunii_renamed_GBG83061:0.29049,(((C_braunii_renamed_GBG71988:0.06266,(C_braunii_renamed_GBG62568:0.01564,C_braunii_renamed_GBG68435:0.09745)n12:0.02799)n11:0.29272,((C_braunii_renamed_GBG81015:0.02965,C_braunii_renamed_GBG85072:0.04305)n14:0.27777,((C_braunii_renamed_GBG67177:0.22039,C_braunii_renamed_GBG85352:0.07131)n16:0.31996,(C_braunii_renamed_GBG68879:0.26428,(C_braunii_renamed_GBG67874:0.0802,C_braunii_renamed_GBG81629:0.21578)n18:0.08301)n17:0.29799)n15:0.0718)n13:0.08201)n10:0.05235,((((C_braunii_renamed_GBG69169:0.02637,(C_braunii_renamed_GBG76497:0.05309,C_braunii_renamed_GBG92472:0.07848)n23:0.01358)n22:0.00711,C_braunii_renamed_GBG89815:0.06792)n21:0.16772,((((C_braunii_renamed_GBG77721:0,C_braunii_renamed_GBG77723:0)n27:0.07805,C_braunii_renamed_GBG88703:0.03417)n26:0.08049,(C_braunii_renamed_GBG74086:0.12962,((C_braunii_renamed_GBG61306:0.06876,C_braunii_renamed_GBG65525:0.04136)n30:0.05695,(C_braunii_renamed_GBG67868:0.06339,(C_braunii_renamed_GBG59751:0.03474,C_braunii_renamed_GBG89813:0.04326)n32:0.02261)n31:0.01949)n29:0.04728)n28:0.03097)n25:0.10218,((C_braunii_renamed_GBG87175:0.07593,(C_braunii_renamed_GBG70883:0.05991,(C_braunii_renamed_GBG84818:0.04749,C_braunii_renamed_GBG82125:0.08922)n36:0.00328)n35:0.0218)n34:0.06587,(C_braunii_renamed_GBG71400:0.18293,C_braunii_renamed_GBG82934:0.27189)n37:0.03147)n33:0.07186)n24:0.04215)n20:0.21607,((((C_braunii_renamed_GBG64439:0.1206,C_braunii_renamed_GBG87514:0.67718)n41:0.07439,(C_braunii_renamed_GBG72693:0.13522,(C_braunii_renamed_GBG61171:0.05734,(C_braunii_renamed_GBG68521:0.06888,C_braunii_renamed_GBG90026:0.10411)n44:0.00272)n43:0.09905)n42:0.03679)n40:0.02733,(C_braunii_renamed_GBG71125:0.10359,(C_braunii_renamed_GBG68024:0.0379,C_braunii_renamed_GBG79338:0.03018)n46:0.05235)n45:0.09786)n39:0.09147,(C_braunii_renamed_GBG81348:0.22871,(C_braunii_renamed_GBG92297:0.11861,(C_braunii_renamed_GBG84535:0.251,(C_braunii_renamed_GBG75580:0.02093,C_braunii_renamed_GBG75585:0.03248)n50:0.01623)n49:0.01112)n48:0.13286)n47:0.05258)n38:0.05643)n19:0.09153)n9:0.09594)n8:0.23981)n1:0.90049)n0;
```
