## Supplementary material for "Transcriptional responses to arbuscular mycorrhizal symbiosis development are conserved in the early divergent *Marchantia paleacea*": OG0002998_tree.txt

```
((C_braunii_renamed_GBG69691:1.38317,(S_muscicola_renamed_SM000006S19454:0.0387,(S_muscicola_renamed_SM000024S07860:0.01814,S_muscicola_renamed_SM000186S04137:0.0398)n3:0.02392)n2:0.55989)n1:0.23119,(((P_pinnata_scaffold-UUHD-2146418-Porella_pinnata:0.11007,(P_neesiana_scaffold-JHFI-2110484-Pellia_neesiana:0.2429,(M_polymorpha_renamed_Mapoly0007s0053.1:0.0397,(M_paleacea_Rhiz_final_MPA11780.3.p1:0.00014,(M_paleacea_Rhiz_final_MPA11780.1.p1:0.10103,M_paleacea_Rhiz_final_MPA11780.2.p1:0.00014)n10:0.00015)n9:0.03488)n8:0.25108)n7:0.07893)n6:0.19573,((T_lepidozioides_scaffold-SKQD-2009900-Takakia_lepidozioides:0.105,((P_patens_renamed_P310_21120V3.1:0,P_patens_renamed_P310_21120V3.2:0)n14:0.10616,(P_patens_renamed_P320_20920V3.4:0.00014,(P_patens_renamed_P320_20920V3.7:0.00014,(((P_patens_renamed_P320_20920V3.3:0.02201,P_patens_renamed_P320_20920V3.8:0.11328)n19:0.01784,(P_patens_renamed_P320_20920V3.2:0.00014,P_patens_renamed_P320_20920V3.6:0.00014)n20:0.01208)n18:0.04672,((P_patens_renamed_P320_20920V3.1:0,P_patens_renamed_P320_20920V3.9:0)n22:0.00014,P_patens_renamed_P320_20920V3.5:0.00014)n21:0.00015)n17:0.00014)n16:0.00014)n15:0.22529)n13:0.12199)n12:0.18501,(((A_filiculoides_renamed_Azfi_s0001.g000059:0.63752,(S_moellendorffii_renamed_EFJ27763:0.00509,S_moellendorffii_renamed_EFJ37183:0.00015)n26:0.30822)n25:0.07932,(M_flagellaris_scaffold-UCRN-2012010-Megaceros_tosanus:0.15985,(A_agrestis_renamed_Aagr.utg000063l.62.1:0,A_agrestis_renamed_Aagr.utg000063l.62.2:0)n28:0.21964)n27:0.39887)n24:0.10198,(P_abies_renamed_MA_19782g0010:0.23695,(A_trichopoda_renamed_ERM99641:0.21442,((P_dactylifera_renamed_XP_008776173.1:0.24802,(Z_mays_renamed_A0A1D6K6D7:0.1097,(Oryza_sativa_renamed_LOC_Os03g02200.3:0.02379,(Oryza_sativa_renamed_LOC_Os03g02200.2:0.00014,Oryza_sativa_renamed_LOC_Os03g02200.1:0.00014)n35:0.00015)n34:0.14042)n33:0.17391)n32:0.1141,((A_thaliana_renamed_AT3G07800.1:0.36456,(L_angustifolius_renamed_OIW09402:0.1278,(M_truncatula_renamed_MTR_3083230:0.10998,(L_japonicus_renamed_Lj0g3v0001899.1:0.00014,L_japonicus_renamed_Lj0g3v0089819.1:0.00015)n40:0.06476)n39:0.04413)n38:0.04555)n37:0.05987,(A_thaliana_renamed_AT5G23070.1:0.49066,(((B_vulgaris_renamed_KMT04402:0.13399,(M_truncatula_renamed_MTR_3082350:0.32324,M_truncatula_renamed_MTR_3083240:1.10459)n45:0.43697)n44:0.07622,(L_angustifolius_renamed_OIV91850:0.12673,L_japonicus_renamed_Lj6g3v1752980.1:0.13458)n46:0.136)n43:0.06044,B_vulgaris_renamed_KMS95033:0.203661)n42:0.022629)n41:0.06754)n36:0.06241)n31:0.08348)n30:0.13391)n29:0.1844)n23:0.08994)n11:0.06942)n5:0.057065,(P_pinnata_scaffold-UUHD-2137211-Porella_pinnata:1.70107,(A_agrestis_renamed_Aagr.utg000126l.109.1:0.40026,(A_agrestis_renamed_Aagr.utg000049l.215.1:0.06612,A_agrestis_renamed_Aagr.utg000050l.533.1:0.00015)n49:0.66926)n48:0.56735)n47:0.211608)n4:0.023512)n0;
```
