## Supplementary material for "Transcriptional responses to arbuscular mycorrhizal symbiosis development are conserved in the early divergent *Marchantia paleacea*": OG0002999_tree.txt

```
(((M_flagellaris_scaffold-UCRN-2001655-Megaceros_tosanus:0,M_flagellaris_scaffold-UCRN-2001656-Megaceros_tosanus:0)n2:0.05349,((((S_moellendorffii_renamed_EFJ12135:0,S_moellendorffii_renamed_EFJ29397:0)n6:0.13168,(S_muscicola_renamed_SM000396S15196:0.01307,(S_muscicola_renamed_SM000808S22989:0.00785,(S_muscicola_renamed_SM000081S22667:0.00015,S_muscicola_renamed_SM000125S26061:0.00503)n9:0.00679)n8:0.00574)n7:0.12414)n5:0.03987,(A_filiculoides_renamed_Azfi_s0001.g000397:0.09779,((((L_angustifolius_renamed_OIV92204:0.01029,(M_truncatula_renamed_MTR_7105220:0.00519,(L_japonicus_renamed_Lj1g3v4719660.2:0.01955,L_japonicus_renamed_Lj1g3v4719660.1:0.00014)n16:0.00022)n15:0.00689)n14:0.02164,(B_vulgaris_renamed_KMT06729:0.04965,A_thaliana_renamed_AT2G36130.1:0.09278)n17:0.02809)n13:0.02825,(P_dactylifera_renamed_YP18-2 _Phoenix:0.03297,(Z_mays_renamed_A0A1D6KMF6:0.12817,(Oryza_sativa_renamed_LOC_Os08g44520.1:0.15661,(Oryza_sativa_renamed_LOC_Os08g44520.3:0.00014,Oryza_sativa_renamed_LOC_Os08g44520.2:0.00014)n21:0.00014)n20:0.03117)n19:0.03615)n18:0.0305)n12:0.05407,A_trichopoda_renamed_ERN13057:0.05724)n11:0.08914)n10:0.04463)n4:0.007895,(((P_pinnata_scaffold-UUHD-2131575-Porella_pinnata:0.38308,(A_agrestis_renamed_Aagr.utg000001l.485.1:0.30521,(((A_filiculoides_renamed_Azfi_s0703.g082649:0.33707,(S_moellendorffii_renamed_EFJ14955:0.00615,S_moellendorffii_renamed_EFJ38267:0.00015)n29:0.21789)n28:0.08398,(M_paleacea_Rhiz_final_MPA6862.1.p1:0.02081,M_polymorpha_renamed_Mapoly0090s0089.1:0.04204)n30:0.23959)n27:0.07609,(((P_patens_renamed_P38_17970V3.2:0,P_patens_renamed_P38_17970V3.3:0,P_patens_renamed_P38_17970V3.1:0)n33:0.26152,((P_patens_renamed_P320_2420V3.3:0,P_patens_renamed_P320_2420V3.1:0,P_patens_renamed_P320_2420V3.2:0)n35:0.10534,((P_patens_renamed_P33_7350V3.2:0,P_patens_renamed_P33_7350V3.1:0)n37:0.46146,((P_patens_renamed_P323_17310V3.3:0,P_patens_renamed_P323_17310V3.2:0)n39:0.00016,(P_patens_renamed_P323_17310V3.1:0,P_patens_renamed_P323_17310V3.4:0)n40:0.00014)n38:0.02184)n36:0.05968)n34:0.13612)n32:0.1301,T_lepidozioides_scaffold-SKQD-2076737-Takakia_lepidozioides:0.18177)n31:0.03631)n26:0.04828)n25:0.19896)n24:0.29737,B_vulgaris_renamed_KMS93991:0.53211)n23:0.07779,A_agrestis_renamed_Aagr.utg000129l.104.1:0.029727)n22:0.0029727)n3:0.0003303)n1:0.07206,(((P_patens_renamed_P322_5330V3.2:0,P_patens_renamed_P322_5330V3.1:0)n43:0.06651,T_lepidozioides_scaffold-SKQD-2012188-Takakia_lepidozioides:0.08619)n42:0.01695,((M_paleacea_Rhiz_final_MPA15681.1.p1:0.00491,M_polymorpha_renamed_Mapoly0028s0032.1:0.00016)n45:0.02231,(P_pinnata_scaffold-UUHD-2147732-Porella_pinnata:0.04811,(P_neesiana_scaffold-JHFI-2001491-Pellia_neesiana:0.00014,P_neesiana_scaffold-JHFI-2001493-Pellia_neesiana:0.00015)n47:0.03846)n46:0.03313)n44:0.105318)n41:0.011702)n0;
```
