## Supplementary material for "Transcriptional responses to arbuscular mycorrhizal symbiosis development are conserved in the early divergent *Marchantia paleacea*": OG0003000_tree.txt

```
(((C_braunii_renamed_GBG71087:0.98238,(S_muscicola_renamed_SM003627S13460:0.06822,(S_muscicola_renamed_SM000062S19896:0.08453,S_muscicola_renamed_SM004704S16641:0.06389)n4:0.04043)n3:0.7722)n2:0.13455,(((Z_mays_renamed_A0A1D6PXD8:0.24653,((((A_thaliana_renamed_AT1G58025.2:0.00801,((A_thaliana_renamed_AT1G58025.4:0,A_thaliana_renamed_AT1G58025.5:0,A_thaliana_renamed_AT1G58025.3:0)n13:0.00014,(A_thaliana_renamed_AT1G58025.6:0,A_thaliana_renamed_AT1G58025.1:0)n14:0.00014)n12:0.00014)n11:0.56066,(L_angustifolius_renamed_OIW13602:0.17163,(M_truncatula_renamed_MTR_2005820:0.13925,(L_japonicus_renamed_Lj6g3v2275090.1:0.0284,L_japonicus_renamed_Lj6g3v2275090.2:0.00014)n17:0.07721)n16:0.04397)n15:0.32571)n10:0.08997,((P_abies_renamed_MA_10435939g0010:0.82427,(Oryza_sativa_renamed_LOC_Os08g01820.1:2.44738,(A_filiculoides_renamed_Azfi_s0004.g008517:0.53301,A_filiculoides_renamed_Azfi_s0001.g000790:0.64343)n21:0.38356)n20:0.34671)n19:0.52087,B_vulgaris_renamed_KMT07956:0.61972)n18:0.1202)n9:0.14135,((Oryza_sativa_renamed_LOC_Os06g24870.3:0,Oryza_sativa_renamed_LOC_Os06g24870.2:0,Oryza_sativa_renamed_LOC_Os06g24870.1:0)n23:0.00072,(Oryza_sativa_renamed_LOC_Os08g01794.2:0,Oryza_sativa_renamed_LOC_Os08g01794.1:0)n24:0.0141)n22:0.162891)n8:0.018099)n7:0.25811,(A_trichopoda_renamed_ERN20021:0.63645,P_dactylifera_renamed_XP_008802897.1:0.33647)n25:0.07527)n6:0.42797,(((T_lepidozioides_scaffold-SKQD-2008542-Takakia_lepidozioides:0.00014,T_lepidozioides_scaffold-SKQD-2008543-Takakia_lepidozioides:0.00015)n28:0.42293,((P_patens_renamed_P34_7890V3.10:0,P_patens_renamed_P34_7890V3.9:0)n30:0.00014,(P_patens_renamed_P34_7890V3.11:0.00014,(P_patens_renamed_P34_7890V3.2:0.00014,((P_patens_renamed_P34_7890V3.6:0.00014,P_patens_renamed_P34_7890V3.3:0.00014)n34:0.00014,((P_patens_renamed_P34_7890V3.1:0,P_patens_renamed_P34_7890V3.8:0,P_patens_renamed_P34_7890V3.7:0)n36:0.00014,(P_patens_renamed_P34_7890V3.4:0,P_patens_renamed_P34_7890V3.5:0)n37:0.00014)n35:0.00014)n33:0.00014)n32:0.00015)n31:0.00015)n29:0.49957)n27:0.22338,((Oryza_sativa_renamed_LOC_Os01g46040.1:1.04633,(P_pinnata_scaffold-UUHD-2133009-Porella_pinnata:1.60078,(P_pinnata_scaffold-UUHD-2138181-Porella_pinnata:1.20117,P_pinnata_scaffold-UUHD-2007655-Porella_pinnata:1.02943)n41:0.294813)n40:0.032757)n39:0.31356,((M_flagellaris_scaffold-UCRN-2053973-Megaceros_tosanus:0.07954,A_agrestis_renamed_Aagr.utg000081l.25.1:0.27017)n43:0.45277,((M_paleacea_Rhiz_final_MPA7481.1.p1:0.01411,M_polymorpha_renamed_Mapoly0005s0143.1:0.0689)n45:0.45823,(P_neesiana_scaffold-JHFI-2113002-Pellia_neesiana:0.3792,P_pinnata_scaffold-UUHD-2149052-Porella_pinnata:0.12369)n46:0.08515)n44:0.2027)n42:0.128592)n38:0.014288)n26:0.194283)n5:0.021587)n1:0.144175,S_moellendorffii_renamed_EFJ38073:0.76344)n0;
```
