## Supplementary material for "Transcriptional responses to arbuscular mycorrhizal symbiosis development are conserved in the early divergent *Marchantia paleacea*": OG0003001_tree.txt

```
((A_agrestis_renamed_Aagr.utg000074l.49.1:0.00014,A_agrestis_renamed_Aagr.utg000045l.266.1:0.03598)n1:0.63751,(P_pinnata_scaffold-UUHD-2000933-Porella_pinnata:1.30505,(A_filiculoides_renamed_Azfi_s0045.g029887:0.00014,(A_filiculoides_renamed_Azfi_s0756.g085480:0.03347,(((A_filiculoides_renamed_Azfi_s0411.g068533:0.01485,((A_filiculoides_renamed_Azfi_s0391.g067734:0.32876,(A_filiculoides_renamed_Azfi_s0139.g051144:0.31479,A_filiculoides_renamed_Azfi_s0641.g080684:0.01207)n10:0.02635)n9:0.02027,(A_filiculoides_renamed_Azfi_s1975.g108484:0.30989,((A_filiculoides_renamed_Azfi_s0620.g079574:0.02309,(A_filiculoides_renamed_Azfi_s0147.g053020:0.02581,(A_filiculoides_renamed_Azfi_s0165.g054323:0.05662,(A_filiculoides_renamed_Azfi_s0003.g008165:0.02502,A_filiculoides_renamed_Azfi_s0210.g058077:1.0394)n16:0.13606)n15:0.0356)n14:0.00016)n13:0.00872,(A_filiculoides_renamed_Azfi_s0012.g012835:0.10185,A_filiculoides_renamed_Azfi_s0840.g088784:0.14068)n17:0.01128)n12:0.08653)n11:0.03654)n8:0.00533)n7:0.00124,((A_filiculoides_renamed_Azfi_s0250.g060188:0.05527,A_filiculoides_renamed_Azfi_s0123.g048336:0.04799)n19:0.06292,(A_filiculoides_renamed_Azfi_s0081.g038558:0.46572,A_filiculoides_renamed_Azfi_s0040.g026644:0.34539)n20:0.11044)n18:0.10869)n6:0.00016,((A_filiculoides_renamed_Azfi_s0059.g034528:0.17829,(A_filiculoides_renamed_Azfi_s0669.g081774:0.00299,A_filiculoides_renamed_Azfi_s1641.g105171:0.03925)n23:0.00014)n22:0.00272,(A_filiculoides_renamed_Azfi_s0559.g076930:0.00014,((A_filiculoides_renamed_Azfi_s0257.g060568:0.00588,(A_filiculoides_renamed_Azfi_s2130.g109512:0.00014,A_filiculoides_renamed_Azfi_s0252.g060386:0.00014)n27:0.00307)n26:0.00134,((A_filiculoides_renamed_Azfi_s0115.g046234:0.04474,A_filiculoides_renamed_Azfi_s0019.g015097:0.02336)n29:0.02161,(A_filiculoides_renamed_Azfi_s0419.g069103:0.1122,(A_filiculoides_renamed_Azfi_s0001.g000806:0.07269,((((A_filiculoides_renamed_Azfi_s0174.g055960:0.2728,A_filiculoides_renamed_Azfi_s0835.g088586:0.05103)n35:0.81567,A_filiculoides_renamed_Azfi_s0089.g042548:0.45393)n34:0.12031,(((A_filiculoides_renamed_Azfi_s0711.g083023:0.05361,(A_filiculoides_renamed_Azfi_s0024.g020403:0.73206,A_filiculoides_renamed_Azfi_s0196.g057288:0.04547)n39:0.13612)n38:0.13585,(A_filiculoides_renamed_Azfi_s0219.g058634:0.30125,A_filiculoides_renamed_Azfi_s0221.g058713:0.03068)n40:0.03618)n37:0.04783,A_filiculoides_renamed_Azfi_s0835.g088587:0.25408)n36:0.00457)n33:0.00835,(A_filiculoides_renamed_Azfi_s0147.g053019:0.11513,((A_filiculoides_renamed_Azfi_s0470.g072903:0.22231,A_filiculoides_renamed_Azfi_s0205.g057788:0.13869)n43:0.11126,((A_filiculoides_renamed_Azfi_s1362.g102169:0.71447,A_filiculoides_renamed_Azfi_s0280.g062306:0.32583)n45:0.08288,(A_filiculoides_renamed_Azfi_s0026.g023318:0.1306,(A_filiculoides_renamed_Azfi_s0127.g048733:0.07197,(A_filiculoides_renamed_Azfi_s0005.g009298:0.46536,(A_filiculoides_renamed_Azfi_s0205.g057727:0.60338,A_filiculoides_renamed_Azfi_s1277.g100742:0.00788)n49:0.09124)n48:0.013896)n47:0.0013896)n46:0.00013896)n44:1.3896e-05)n42:1.3896e-06)n41:1.3896e-07)n32:1.3896e-08)n31:1.3896e-09)n30:1.3896e-10)n28:1.3896e-11)n25:1.3896e-12)n24:1.3896e-13)n21:1.3896e-14)n5:1.3896e-15)n4:1.3896e-16)n3:1.544e-17)n2:0.01439)n0;
```
