## Supplementary material for "Transcriptional responses to arbuscular mycorrhizal symbiosis development are conserved in the early divergent *Marchantia paleacea*": OG0003002_tree.txt

```
(((M_flagellaris_scaffold-UCRN-2010497-Megaceros_tosanus:0.28588,(((A_agrestis_renamed_Aagr.utg000024l.293.4:0.00014,A_agrestis_renamed_Aagr.utg000024l.293.6:0.00014)n5:0.00637,((A_agrestis_renamed_Aagr.utg000024l.293.2:0.00014,(A_agrestis_renamed_Aagr.utg000024l.293.3:0.00014,A_agrestis_renamed_Aagr.utg000024l.293.1:0.00438)n8:0.00016)n7:0.00703,A_agrestis_renamed_Aagr.utg000024l.293.5:0.00014)n6:0.00085)n4:0.00248,(A_agrestis_renamed_Aagr.utg000024l.293.8:0.00015,A_agrestis_renamed_Aagr.utg000024l.293.7:0.00014)n9:0.02881)n3:0.31908)n2:0.26217,(S_moellendorffii_renamed_EFJ29799:0.00381,S_moellendorffii_renamed_EFJ08946:0.00014)n10:0.47964)n1:0.02462,((C_braunii_renamed_GBG81474:0.5772,(S_muscicola_renamed_SM000131S26763:0.02739,(S_muscicola_renamed_SM000030S11430:0.05024,S_muscicola_renamed_SM000340S12921:0.02832)n14:0.01011)n13:0.62622)n12:0.16479,(((M_polymorpha_renamed_Mapoly0028s0109.1:0.01409,(M_paleacea_Rhiz_final_MPA27737.2.p1:0.00633,(M_paleacea_Rhiz_final_MPA27737.3.p1:0.00014,M_paleacea_Rhiz_final_MPA27737.1.p1:0.00014)n19:0.00014)n18:0.00312)n17:0.3621,(((((P_patens_renamed_P320_16710V3.2:0,P_patens_renamed_P320_16710V3.1:0)n24:0.00015,(P_patens_renamed_P320_16710V3.6:0.00075,(P_patens_renamed_P320_16710V3.4:0,P_patens_renamed_P320_16710V3.5:0)n26:0.00589)n25:0.00074)n23:0.00015,(P_patens_renamed_P320_16710V3.7:0,P_patens_renamed_P320_16710V3.3:0)n27:0.00014)n22:0.04084,((P_patens_renamed_P323_2940V3.2:0,P_patens_renamed_P323_2940V3.1:0)n29:0.02007,(P_patens_renamed_P323_2940V3.4:0.00014,((P_patens_renamed_P323_2940V3.3:0,P_patens_renamed_P323_2940V3.6:0)n32:0.00014,P_patens_renamed_P323_2940V3.5:0.00014)n31:0.00015)n30:0.00014)n28:0.07385)n21:0.23821,(T_lepidozioides_scaffold-SKQD-2011113-Takakia_lepidozioides:0.00271,T_lepidozioides_scaffold-SKQD-2011114-Takakia_lepidozioides:0.01678)n33:0.12476)n20:0.12017)n16:0.08742,((A_filiculoides_renamed_Azfi_s0006.g010210:0.12991,(A_filiculoides_renamed_Azfi_s0001.g000970:0.00193,A_filiculoides_renamed_Azfi_s1286.g100936:0.05224)n36:0.18056)n35:0.44174,(P_abies_renamed_MA_10432357g0010:0.21424,(A_trichopoda_renamed_ERN20150:0.15515,((B_vulgaris_renamed_KMT15717:0.24127,(A_thaliana_renamed_AT1G05910.1:0.23713,(L_angustifolius_renamed_OIV99431:0.08107,((M_truncatula_renamed_MTR_4067100:0.00014,M_truncatula_renamed_MTR_4067100:0.00015)n44:0.07802,(L_japonicus_renamed_Lj3g3v3312800.1:0.05577,(L_japonicus_renamed_Lj3g3v3312800.2:0.00014,L_japonicus_renamed_Lj3g3v3312800.3:0.00016)n46:0.088479)n45:0.009831)n43:0.01025)n42:0.11548)n41:0.02769)n40:0.09553,((Oryza_sativa_renamed_LOC_Os09g33980.1:0.05724,Z_mays_renamed_Q8H6B2:0.07383)n48:0.16538,(P_dactylifera_renamed_XP_017698471.1:0.00016,P_dactylifera_renamed_XP_008790675.1:0.01808)n49:0.10112)n47:0.09525)n39:0.06162)n38:0.15864)n37:0.13077)n34:0.0735)n15:0.02201)n11:0.02462)n0;
```
