## Supplementary material for "Transcriptional responses to arbuscular mycorrhizal symbiosis development are conserved in the early divergent *Marchantia paleacea*": OG0003003_tree.txt

```
((((T_lepidozioides_scaffold-SKQD-2080295-Takakia_lepidozioides:0.16108,((P_patens_renamed_P311_19590V3.3:0,P_patens_renamed_P311_19590V3.1:0)n5:0.00014,P_patens_renamed_P311_19590V3.2:0.01965)n4:0.23323)n3:0.18367,((M_flagellaris_scaffold-UCRN-2010960-Megaceros_tosanus:0.11503,A_agrestis_renamed_Aagr.utg000017l.27.1:0.12143)n7:0.20467,((M_paleacea_Rhiz_final_MPA24670.2.p1:0.02108,M_polymorpha_renamed_Mapoly0198s0012.1:0.00613)n9:0.20691,(P_pinnata_scaffold-UUHD-2019099-Porella_pinnata:0.15778,(P_neesiana_scaffold-JHFI-2012836-Pellia_neesiana:0.00014,P_neesiana_scaffold-JHFI-2012837-Pellia_neesiana:0.00014)n11:0.13458)n10:0.08638)n8:0.10498)n6:0.05228)n2:0.11459,((S_moellendorffii_renamed_EFJ11458:0.00014,S_moellendorffii_renamed_EFJ23574:0.05868)n13:0.39399,(C_braunii_renamed_GBG80972:0.54717,(S_muscicola_renamed_SM000187S03861:0.00914,(S_muscicola_renamed_SM000078S22077:0.02112,S_muscicola_renamed_SM000111S18804:0.01464)n16:0.01566)n15:0.55087)n14:0.05847)n12:0.05529)n1:0.033105,((A_filiculoides_renamed_Azfi_s0002.g001490:0.41507,A_filiculoides_renamed_Azfi_s0183.g056492:0.32971)n18:0.08835,(A_trichopoda_renamed_ERN20231:0.18364,((((L_angustifolius_renamed_OIW07706:0.12271,(L_japonicus_renamed_Lj1g3v2862630.1:0.09104,M_truncatula_renamed_MTR_7080610:0.11498)n24:0.03752)n23:0.16594,((A_thaliana_renamed_AT1G65540.1:0,A_thaliana_renamed_AT1G65540.2:0,A_thaliana_renamed_AT1G65540.3:0)n26:0.25572,B_vulgaris_renamed_KMT14692:0.22945)n25:0.02266)n22:0.03958,(B_vulgaris_renamed_KMT15550:0.22644,(((A_thaliana_renamed_AT3G59820.3:0,A_thaliana_renamed_AT3G59820.4:0,A_thaliana_renamed_AT3G59820.1:0)n30:0.00635,A_thaliana_renamed_AT3G59820.2:0.02616)n29:0.30574,(L_angustifolius_renamed_OIW19289:0.11888,((M_truncatula_renamed_MTR_8088580:0.00015,M_truncatula_renamed_MTR_8088580:0.05526)n33:0.15828,L_japonicus_renamed_Lj4g3v2679640.1:0.20196)n32:0.02576)n31:0.09715)n28:0.04761)n27:0.04735)n21:0.02783,((((Oryza_sativa_renamed_LOC_Os02g39550.3:0.00384,(Oryza_sativa_renamed_LOC_Os02g39550.1:0,Oryza_sativa_renamed_LOC_Os02g39550.2:0)n38:0.00014)n37:0.05183,(Z_mays_renamed_A0A1D6FP73:0.07786,Z_mays_renamed_A0A1D6HCR5:0.07955)n39:0.01024)n36:0.05464,(Oryza_sativa_renamed_LOC_Os04g41950.1:0.09019,Z_mays_renamed_A0A1D6E769:0.10267)n40:0.07698)n35:0.10857,((P_dactylifera_renamed_XP_026661035.1:0,P_dactylifera_renamed_XP_008791827.1:0)n42:0.10803,((P_dactylifera_renamed_XP_026660068.1:0,P_dactylifera_renamed_XP_026660069.1:0,P_dactylifera_renamed_XP_026660070.1:0,P_dactylifera_renamed_XP_026660071.1:0,P_dactylifera_renamed_XP_008788247.1:0)n44:0.00014,P_dactylifera_renamed_XP_026660072.1:0.00135)n43:0.17419)n41:0.02991)n34:0.09915)n20:0.03439)n19:0.11579)n17:0.033105)n0;
```
