## Supplementary material for "Transcriptional responses to arbuscular mycorrhizal symbiosis development are conserved in the early divergent *Marchantia paleacea*": OG0003004_tree.txt

```
(A_filiculoides_renamed_Azfi_s0236.g059522:0.01587,(A_filiculoides_renamed_Azfi_s0003.g007398:0.00011,((A_filiculoides_renamed_Azfi_s0004.g008676:0.00015,A_filiculoides_renamed_Azfi_s0177.g056114:0.04696)n3:0.01672,((A_filiculoides_renamed_Azfi_s0008.g011234:0.06826,((A_filiculoides_renamed_Azfi_s0138.g051077:0.34947,A_filiculoides_renamed_Azfi_s0004.g008657:0.00295)n7:0.00034,((((((A_filiculoides_renamed_Azfi_s0002.g001492:0.13142,A_filiculoides_renamed_Azfi_s0014.g013469:0.27531)n13:0.00016,((A_filiculoides_renamed_Azfi_s0265.g060941:0.02907,A_filiculoides_renamed_Azfi_s1557.g104324:0.05283)n15:0.01022,(A_filiculoides_renamed_Azfi_s0361.g066892:0.10485,(A_filiculoides_renamed_Azfi_s0034.g025170:0.05544,A_filiculoides_renamed_Azfi_s0198.g057402:0.20873)n17:0.05395)n16:0.02828)n14:0.02505)n12:0.00014,A_filiculoides_renamed_Azfi_s0206.g057845:0.10921)n11:0.03079,A_filiculoides_renamed_Azfi_s0016.g014378:0.27121)n10:0.04184,A_filiculoides_renamed_Azfi_s0004.g008347:0.48623)n9:0.03213,(((A_filiculoides_renamed_Azfi_s0021.g015842:0.03221,((A_filiculoides_renamed_Azfi_s3033.g114174:0.99846,A_filiculoides_renamed_Azfi_s0431.g069366:0.11709)n22:0.05837,(((A_filiculoides_renamed_Azfi_s0403.g068342:0.08191,A_filiculoides_renamed_Azfi_s0438.g069987:0.10418)n25:0.10189,(((((A_filiculoides_renamed_Azfi_s0012.g012794:0.34789,A_filiculoides_renamed_Azfi_s0151.g053341:0.53668)n30:0.06479,(A_filiculoides_renamed_Azfi_s4418.g119266:0.00016,A_filiculoides_renamed_Azfi_s0437.g069970:0.37292)n31:0.02436)n29:0.00796,A_filiculoides_renamed_Azfi_s0174.g055915:0.03254)n28:0.00041,A_filiculoides_renamed_Azfi_s0070.g036734:0.04461)n27:0.00213,(A_filiculoides_renamed_Azfi_s0559.g076929:0.0706,((A_filiculoides_renamed_Azfi_s0502.g073902:0.47022,A_filiculoides_renamed_Azfi_s0220.g058654:0.06002)n34:0.00014,A_filiculoides_renamed_Azfi_s0357.g066787:0.13734)n33:0.05408)n32:0.0198)n26:0.00789)n24:0.03645,(A_filiculoides_renamed_Azfi_s0361.g066890:0.01933,((((A_filiculoides_renamed_Azfi_s1702.g105982:0.42894,(A_filiculoides_renamed_Azfi_s0100.g044344:0.0339,A_filiculoides_renamed_Azfi_s0057.g034285:0.06277)n40:0.02357)n39:0.02653,A_filiculoides_renamed_Azfi_s0444.g070616:0.08679)n38:0.01084,A_filiculoides_renamed_Azfi_s0009.g011704:0.06684)n37:0.0098,A_filiculoides_renamed_Azfi_s0010.g012263:0.03835)n36:0.0076)n35:0.00802)n23:0.41019)n21:0.10711)n20:0.00469,(A_filiculoides_renamed_Azfi_s0228.g059051:0.28543,A_filiculoides_renamed_Azfi_s1162.g098538:0.16176)n41:0.11968)n19:0.00884,A_filiculoides_renamed_Azfi_s0259.g060652:0.27152)n18:0.02158)n8:0.02304)n6:0.00729)n5:0.00015,(((A_filiculoides_renamed_Azfi_s0421.g069170:0.02983,((A_filiculoides_renamed_Azfi_s0105.g044939:0.22996,(A_filiculoides_renamed_Azfi_s0593.g078782:0.37085,A_filiculoides_renamed_Azfi_s1860.g107538:0.04298)n47:0.021)n46:0.00695,A_filiculoides_renamed_Azfi_s0177.g056115:0.07959)n45:0.01759)n44:0.00792,(A_filiculoides_renamed_Azfi_s0622.g079616:0.55155,A_filiculoides_renamed_Azfi_s0223.g058844:0.11358)n48:0.00493)n43:0.0032,(A_filiculoides_renamed_Azfi_s0768.g086023:0,A_filiculoides_renamed_Azfi_s0768.g086025:0)n49:0.02546)n42:0.00556)n4:0.00303)n2:0.00021)n1:0.01587)n0;
```
