## Supplementary material for "Transcriptional responses to arbuscular mycorrhizal symbiosis development are conserved in the early divergent *Marchantia paleacea*": OG0003005_tree.txt

```
(((A_filiculoides_renamed_Azfi_s0073.g037195:0.74171,C_braunii_renamed_GBG91327:1.37108)n2:0.84025,((A_filiculoides_renamed_Azfi_s0003.g007376:0.17511,A_filiculoides_renamed_Azfi_s0272.g061260:0.24026)n4:0.40602,(((M_flagellaris_scaffold-UCRN-2005879-Megaceros_tosanus:0.19701,(A_agrestis_renamed_Aagr.utg000006l.173.6:0.11507,(((A_agrestis_renamed_Aagr.utg000006l.173.7:0,A_agrestis_renamed_Aagr.utg000006l.173.3:0,A_agrestis_renamed_Aagr.utg000006l.173.4:0)n11:0.00014,A_agrestis_renamed_Aagr.utg000006l.173.1:0.00014)n10:0.00617,(A_agrestis_renamed_Aagr.utg000006l.173.5:0.00014,A_agrestis_renamed_Aagr.utg000006l.173.2:0.00016)n12:0.00826)n9:0.04639)n8:0.26727)n7:0.47746,((P_neesiana_scaffold-JHFI-2114384-Pellia_neesiana:0.20294,(P_pinnata_scaffold-UUHD-2013328-Porella_pinnata:0,P_pinnata_scaffold-UUHD-2013329-Porella_pinnata:0)n15:0.20077)n14:0.1747,(((P_patens_renamed_P39_22005V3.1:0,P_patens_renamed_P39_22000V3.1:0)n18:0.27139,(P_patens_renamed_P315_9060V3.2:0.00015,(P_patens_renamed_P315_9060V3.3:0.00015,P_patens_renamed_P315_9060V3.1:0.00014)n20:0.00266)n19:0.24796)n17:0.38409,(T_lepidozioides_scaffold-SKQD-2066957-Takakia_lepidozioides:0.29661,T_lepidozioides_scaffold-SKQD-2063855-Takakia_lepidozioides:0.137457)n21:0.015273)n16:0.0159)n13:0.03915)n6:0.11628,((P_pinnata_scaffold-UUHD-2017216-Porella_pinnata:1.24099,C_braunii_renamed_GBG88931:1.03587)n23:0.16299,A_agrestis_renamed_Aagr.utg000113l.216.1:0.998748)n22:0.110972)n5:0.195138)n3:0.021682)n1:0.06724,(A_trichopoda_renamed_ERM93496:0.54218,((((P_dactylifera_renamed_XP_008777116.1:0.096,(P_dactylifera_renamed_XP_008780240.1:0.32096,(P_dactylifera_renamed_XP_017700651.1:0,P_dactylifera_renamed_XP_026664208.1:0,P_dactylifera_renamed_XP_008803408.1:0)n30:0.0648)n29:0.02134)n28:0.19924,((Oryza_sativa_renamed_LOC_Os03g53590.1:0,Oryza_sativa_renamed_LOC_Os03g53590.2:0)n32:0.26953,Z_mays_renamed_C4J8Y6:0.23309)n31:0.3694)n27:0.15696,((B_vulgaris_renamed_KMS94797:0.00014,(B_vulgaris_renamed_KMS94798:0.00014,B_vulgaris_renamed_KMS94796:0.00014)n35:0.00016)n34:0.42429,((A_thaliana_renamed_AT1G05410.2:0.00015,A_thaliana_renamed_AT1G05410.1:0.00014)n37:0.52129,(((L_angustifolius_renamed_OIW11162:0.1393,L_angustifolius_renamed_OIV94994:0.06038)n40:0.11545,((L_japonicus_renamed_Lj0g3v0104179.1:0.00837,(L_japonicus_renamed_Lj1g3v0084960.1:0.00014,L_japonicus_renamed_Lj1g3v0084960.2:0.00014)n43:0.00015)n42:0.23711,M_truncatula_renamed_MTR_5006390:0.33758)n41:0.02477)n39:0.08255,(L_angustifolius_renamed_OIW20936:0.31727,(M_truncatula_renamed_MTR_1103600:0.40942,(L_japonicus_renamed_Lj1g3v0095210.1:0.00014,L_japonicus_renamed_Lj5g3v2045980.1:0.00014)n46:0.28606)n45:0.041922)n44:0.004658)n38:0.20073)n36:0.07896)n33:0.10392)n26:0.15116,(P_abies_renamed_MA_10207823g0010:0.92239,P_abies_renamed_MA_10433214g0010:0.51399)n47:0.05711)n25:0.02653)n24:0.06277)n0;
```
