## Supplementary material for "Transcriptional responses to arbuscular mycorrhizal symbiosis development are conserved in the early divergent *Marchantia paleacea*": OG0003006_tree.txt

```
(((C_braunii_renamed_GBG75737:0.35249,(S_moellendorffii_renamed_EFJ15161:0.00231,S_moellendorffii_renamed_EFJ08422:0.00015)n3:0.16182)n2:0.03,((P_abies_renamed_MA_3245g0010:0.1168,((A_filiculoides_renamed_Azfi_s0009.g011934:0.41355,((P_pinnata_scaffold-UUHD-2010716-Porella_pinnata:0.18414,(P_pinnata_scaffold-UUHD-2006586-Porella_pinnata:0.12585,P_pinnata_scaffold-UUHD-2137931-Porella_pinnata:0.11943)n10:0.09662)n9:0.52563,(B_vulgaris_renamed_KMS93855:0.44946,M_paleacea_Rhiz_final_MPA462.1.p1:0.45627)n11:0.07799)n8:0.2348)n7:0.11774,A_filiculoides_renamed_Azfi_s0003.g007577:0.16193)n6:0.048789)n5:0.005421,((M_flagellaris_scaffold-UCRN-2053814-Megaceros_tosanus:0.0555,A_agrestis_renamed_Aagr.utg000010l.109.1:0.04465)n13:0.04969,(((M_paleacea_Rhiz_final_MPA16775.1.p1:0.00538,M_polymorpha_renamed_Mapoly0151s0023.1:0.02399)n16:0.10871,(P_neesiana_scaffold-JHFI-2018234-Pellia_neesiana:0.05019,P_pinnata_scaffold-UUHD-2149709-Porella_pinnata:0.0597)n17:0.01135)n15:0.05056,(((P_patens_renamed_P33_270V3.1:0,P_patens_renamed_P33_270V3.2:0)n20:0.04241,(P_patens_renamed_P313_1280V3.1:0.00014,P_patens_renamed_P313_1300V3.1:0.03412)n21:0.05031)n19:0.13905,T_lepidozioides_scaffold-SKQD-2012768-Takakia_lepidozioides:0.11244)n18:0.02373)n14:0.00746)n12:0.049365)n4:0.005485)n1:0.026345,(P_abies_renamed_MA_63061g0010:0.16549,((S_muscicola_renamed_SM000217S06874:0.01223,(S_muscicola_renamed_SM000056S17950:0.01227,S_muscicola_renamed_SM000068S20635:0.01513)n25:0.0133)n24:0.60059,((A_trichopoda_renamed_ERN08397:0.03186,A_trichopoda_renamed_ERN15363:0.06606)n27:0.0599,(((Oryza_sativa_renamed_LOC_Os01g51170.1:0.03146,(Z_mays_renamed_B6T7G0:0.00426,(Z_mays_renamed_A0A1D6G321:0.61518,Z_mays_renamed_C0P5P9:0.00015)n32:0.01136)n31:0.02179)n30:0.14815,(((P_dactylifera_renamed_XP_026662693.1:0,P_dactylifera_renamed_XP_008797906.1:0)n35:0.05672,(P_dactylifera_renamed_XP_026665344.1:0.00016,P_dactylifera_renamed_XP_026665350.1:0.00014)n36:0.0575)n34:0.03766,(P_dactylifera_renamed_XP_026661408.1:0,P_dactylifera_renamed_XP_026661409.1:0,P_dactylifera_renamed_XP_008793201.1:0)n37:0.132885)n33:0.014765)n29:0.05706,(B_vulgaris_renamed_KMT16731:0.12508,((A_thaliana_renamed_AT2G44175.1:0.90978,A_thaliana_renamed_AT5G57020.1:0.01886)n40:0.07392,(((L_angustifolius_renamed_OIW13290:0.01524,L_angustifolius_renamed_OIW13455:0.01406)n43:0.02989,(L_japonicus_renamed_Lj3g3v2664340.1:0.03243,(M_truncatula_renamed_MTR_4077300:0.00015,M_truncatula_renamed_MTR_4077300:0.00014)n45:0.04405)n44:0.00962)n42:0.05701,(L_japonicus_renamed_Lj6g3v1226280.1:0.08586,((L_angustifolius_renamed_OIW21724:0.01747,L_angustifolius_renamed_OIV97379:0.04845)n48:0.06715,M_truncatula_renamed_MTR_2040010:0.08635)n47:0.02076)n46:0.031923)n41:0.003547)n39:0.03451)n38:0.02856)n28:0.07281)n26:0.04807)n23:0.03208)n22:0.04088)n0;
```
