## Supplementary material for "Transcriptional responses to arbuscular mycorrhizal symbiosis development are conserved in the early divergent *Marchantia paleacea*": OG0003007_tree.txt

```
((((M_polymorpha_renamed_Mapoly0091s0053.1:0.01834,(M_paleacea_Rhiz_final_MPA8282.1.p1:0.00016,M_paleacea_Rhiz_final_MPA8282.2.p1:0.02674)n4:0.00394)n3:0.07424,(P_neesiana_scaffold-JHFI-2016701-Pellia_neesiana:0.03513,P_pinnata_scaffold-UUHD-2015871-Porella_pinnata:0.08088)n5:0.03731)n2:0.09365,(M_flagellaris_scaffold-UCRN-2012020-Megaceros_tosanus:0.16528,((A_agrestis_renamed_Aagr.utg000080l.81.4:0.00014,(A_agrestis_renamed_Aagr.utg000080l.81.7:0.00014,(A_agrestis_renamed_Aagr.utg000080l.81.2:0.00014,(A_agrestis_renamed_Aagr.utg000080l.81.1:0,A_agrestis_renamed_Aagr.utg000080l.81.3:0)n11:0.00014)n10:0.00015)n9:0.00014)n8:0.00149,(A_agrestis_renamed_Aagr.utg000080l.81.6:0.03568,A_agrestis_renamed_Aagr.utg000080l.81.5:0.00014)n12:0.02461)n7:0.12236)n6:0.17235)n1:0.015865,((((((((P_patens_renamed_P33_5600V3.4:0.00378,P_patens_renamed_P33_5600V3.3:0.00014)n20:0.00016,P_patens_renamed_P33_5600V3.5:0.00014)n19:0.00016,P_patens_renamed_P33_5600V3.1:0.00014)n18:0.00014,(P_patens_renamed_P33_5600V3.8:0,P_patens_renamed_P33_5600V3.7:0)n21:0.00015)n17:0.00015,(P_patens_renamed_P33_5600V3.6:0.00015,P_patens_renamed_P33_5600V3.2:0.00015)n22:0.00254)n16:0.13448,(((P_patens_renamed_P325_10040V3.2:0,P_patens_renamed_P325_10040V3.1:0)n25:0.00014,(P_patens_renamed_P325_10040V3.3:0.00014,P_patens_renamed_P325_10040V3.4:0.015)n26:0.00011)n24:0.03631,P_patens_renamed_P316_23710V3.1:0.45903)n23:0.1099)n15:0.05582,T_lepidozioides_scaffold-SKQD-2079866-Takakia_lepidozioides:0.08606)n14:0.0677,((C_braunii_renamed_GBG59515:0.33097,(S_muscicola_renamed_SM000036S13278:0.00906,(S_muscicola_renamed_SM000014S00288:0.0072,S_muscicola_renamed_SM000061S19233:0.01077)n30:0.00559)n29:0.27421)n28:0.15551,((A_filiculoides_renamed_Azfi_s0003.g007796:0.25016,((A_trichopoda_renamed_ERM93850:0.15011,(((Oryza_sativa_renamed_LOC_Os03g50300.1:0.03688,Z_mays_renamed_A0A1D6GJK5:0.04964)n37:0.09062,(P_dactylifera_renamed_XP_008781192.1:0.03489,P_dactylifera_renamed_XP_008775135.1:0.03567)n38:0.03227)n36:0.05078,(((L_angustifolius_renamed_OIW16005:0.02095,L_angustifolius_renamed_OIW08904:0.0119)n41:0.02135,((M_truncatula_renamed_MTR_8103950:0.00304,M_truncatula_renamed_MTR_8103950:0.00015)n43:0.0368,((L_japonicus_renamed_Lj2g3v0744270.1:0.0001,L_japonicus_renamed_Lj2g3v0744270.2:0.00014)n45:0.04348,((L_japonicus_renamed_Lj4g3v3098160.1:0.07535,L_japonicus_renamed_Lj4g3v3098160.2:0.00015)n47:0.04078,L_japonicus_renamed_Lj4g3v3096060.1:0.059409)n46:0.0059409)n44:0.0006601)n42:0.01155)n40:0.05745,(A_thaliana_renamed_AT3G18480.1:0.10829,B_vulgaris_renamed_KMT11146:0.10421)n48:0.02399)n39:0.05768)n35:0.09871)n34:0.07019,(P_abies_renamed_MA_4188g0010:0.18935,P_abies_renamed_MA_10428127g0010:0.13113)n49:0.01457)n33:0.0306)n32:0.03179,S_moellendorffii_renamed_EFJ26077:0.26068)n31:0.03199)n27:0.01712)n13:0.015865)n0;
```
