## Supplementary material for "Transcriptional responses to arbuscular mycorrhizal symbiosis development are conserved in the early divergent *Marchantia paleacea*": OG0003008_tree.txt

```
(((M_flagellaris_scaffold-UCRN-2053680-Megaceros_tosanus:0.12418,A_agrestis_renamed_Aagr.utg000042l.194.1:0.10488)n2:0.12513,(C_braunii_renamed_GBG64377:0.28793,(S_muscicola_renamed_SM000037S13541:0.01397,(S_muscicola_renamed_SM000007S20779:0.00469,S_muscicola_renamed_SM000134S26928:0.02207)n5:0.00586)n4:0.27655)n3:0.08666)n1:0.013095,((((M_paleacea_Rhiz_final_MPA15752.1.p1:0.00651,M_polymorpha_renamed_Mapoly0130s0022.1:0.00634)n9:0.0952,(P_neesiana_scaffold-JHFI-2114134-Pellia_neesiana:0.10096,(P_pinnata_scaffold-UUHD-2149632-Porella_pinnata:0.12039,P_pinnata_scaffold-UUHD-2147506-Porella_pinnata:0.038745)n11:0.004305)n10:0.00838)n8:0.09889,(T_lepidozioides_scaffold-SKQD-2080290-Takakia_lepidozioides:0.11256,(((P_patens_renamed_P315_650V3.1:0,P_patens_renamed_P315_650V3.4:0)n15:0.00014,(P_patens_renamed_P315_650V3.2:0.00014,P_patens_renamed_P315_650V3.3:0.00014)n16:0.00408)n14:0.08418,((P_patens_renamed_P317_4870V3.1:0,P_patens_renamed_P317_4870V3.2:0)n18:0.04833,((P_patens_renamed_P326_590V3.1:0,P_patens_renamed_P326_590V3.3:0)n20:0.00014,P_patens_renamed_P326_590V3.2:0.0051)n19:0.11422)n17:0.05066)n13:0.11171)n12:0.09052)n7:0.04719,((S_moellendorffii_renamed_EFJ32155:0.00015,S_moellendorffii_renamed_EFJ16841:0.00426)n22:0.22965,((A_filiculoides_renamed_Azfi_s0003.g007847:0.12266,A_filiculoides_renamed_Azfi_s0005.g009317:0.14123)n24:0.17363,(P_abies_renamed_MA_10432717g0010:0.15868,(A_trichopoda_renamed_ERM99538:0.13037,(((P_dactylifera_renamed_XP_026661578.1:0.05451,(P_dactylifera_renamed_XP_008781938.1:0.00014,(P_dactylifera_renamed_XP_008781939.1:0.00014,P_dactylifera_renamed_XP_017696961.1:0.00016)n31:0.00015)n30:0.03684)n29:0.05593,((Z_mays_renamed_K7U510:0.08328,(Oryza_sativa_renamed_LOC_Os02g56110.1:0.00014,Oryza_sativa_renamed_LOC_Os02g56110.2:0.01439)n34:0.11245)n33:0.05249,((Oryza_sativa_renamed_LOC_Os06g07090.2:0,Oryza_sativa_renamed_LOC_Os06g07090.1:0)n36:0.03269,(Z_mays_renamed_A0A1D6LLN3:0.0126,Z_mays_renamed_K7VAA4:0.02626)n37:0.04462)n35:0.02736)n32:0.10825)n28:0.06957,(B_vulgaris_renamed_KMT07292:0.1325,((((A_thaliana_renamed_AT1G23900.2:0,A_thaliana_renamed_AT1G23900.1:0)n42:0.00014,A_thaliana_renamed_AT1G23900.3:0.00016)n41:0.1634,(A_thaliana_renamed_AT1G60070.1:0.00014,A_thaliana_renamed_AT1G60070.2:0.00014)n43:0.13132)n40:0.03158,(((L_angustifolius_renamed_OIW10555:0.03372,(L_angustifolius_renamed_OIV94522:0.0642,L_angustifolius_renamed_OIV93085:0.03128)n47:0.00354)n46:0.02037,(L_japonicus_renamed_Lj2g3v1378900.1:0.03136,M_truncatula_renamed_MTR_5034780:0.04221)n48:0.00756)n45:0.01487,(L_angustifolius_renamed_OIW14353:0.08681,M_truncatula_renamed_MTR_8063690:0.09666)n49:0.0131)n44:0.05478)n39:0.02114)n38:0.07765)n27:0.05951)n26:0.06903)n25:0.1215)n23:0.06638)n21:0.02765)n6:0.013095)n0;
```
