## Supplementary material for "Transcriptional responses to arbuscular mycorrhizal symbiosis development are conserved in the early divergent *Marchantia paleacea*": OG0003009_tree.txt

```
((A_filiculoides_renamed_Azfi_s0003.g008022:0.89558,((A_agrestis_renamed_Aagr.utg000116l.369.1:0.00014,(A_agrestis_renamed_Aagr.utg000116l.369.3:0.00685,(A_agrestis_renamed_Aagr.utg000116l.369.4:0.0002,A_agrestis_renamed_Aagr.utg000116l.369.2:0.01312)n5:0.00035)n4:0.0076)n3:0.20281,((M_flagellaris_scaffold-UCRN-2003552-Megaceros_tosanus:0.0054,(M_flagellaris_scaffold-UCRN-2003551-Megaceros_tosanus:0.00015,(M_flagellaris_scaffold-UCRN-2003550-Megaceros_tosanus:0.00603,M_flagellaris_scaffold-UCRN-2003553-Megaceros_tosanus:0.00162)n9:0.00024)n8:0.01634)n7:0.35096,M_flagellaris_scaffold-UCRN-2005941-Megaceros_tosanus:0.188343)n6:0.020927)n2:0.01701)n1:0.025875,(((((P_abies_renamed_MA_10437251g0020:0.40499,(C_braunii_renamed_GBG70034:0.78112,(((((M_truncatula_renamed_MTR_4016590:0.09331,(L_angustifolius_renamed_OIW21503:0.00017,(L_angustifolius_renamed_OIV89930:0.27025,(L_japonicus_renamed_Lj2g3v0633870.1:0.00014,L_japonicus_renamed_Lj2g3v0633870.2:0.00015)n23:0.08093)n22:0.014832)n21:0.001648)n20:0.04658,C_braunii_renamed_GBG66244:2.57152)n19:0.16371,(A_thaliana_renamed_AT3G17740.1:0.00015,(A_thaliana_renamed_AT3G17712.2:0.00598,(A_thaliana_renamed_AT3G17712.1:0.00101,A_thaliana_renamed_AT3G17712.3:0.00014)n26:0.00641)n25:0.0395)n24:0.41717)n18:0.04022,(B_vulgaris_renamed_KMT03714:0.00016,(B_vulgaris_renamed_KMT03716:0.00014,B_vulgaris_renamed_KMT03715:0.00014)n28:0.0062)n27:0.36229)n17:0.12041,(P_dactylifera_renamed_XP_008791845.1:0.1599,((Z_mays_renamed_A0A1D6HLN9:0.0225,Z_mays_renamed_A0A1D6QDN5:0.13575)n31:0.0916,(Oryza_sativa_renamed_LOC_Os02g53270.2:0.00663,Oryza_sativa_renamed_LOC_Os02g53270.1:0.00074)n32:0.17076)n30:0.25807)n29:0.14502)n16:0.299484)n15:0.033276)n14:0.30145,(S_muscicola_renamed_SM000150S01717:0.01438,(S_muscicola_renamed_SM000220S07066:0.03964,S_muscicola_renamed_SM000259S08732:0.01874)n34:0.01304)n33:0.75809)n13:0.04475,(S_moellendorffii_renamed_EFJ17121:0.00763,S_moellendorffii_renamed_EFJ31229:0.00366)n35:0.57022)n12:0.04096,(((P_patens_renamed_P39_1614V3.2:0,P_patens_renamed_P39_1610V3.1:0)n38:0.00014,(P_patens_renamed_P39_1614V3.3:0.00014,P_patens_renamed_P39_1614V3.1:0.00016)n39:0.00928)n37:0.36919,(T_lepidozioides_scaffold-SKQD-2079439-Takakia_lepidozioides:0.19162,T_lepidozioides_scaffold-SKQD-2075607-Takakia_lepidozioides:0.313479)n40:0.034831)n36:0.00946)n11:0.04581,((M_polymorpha_renamed_Mapoly0172s0015.1:0.0399,(M_paleacea_Rhiz_final_MPA29099.2.p1:0.00014,M_paleacea_Rhiz_final_MPA29099.1.p1:0.10175)n43:0.02353)n42:0.23994,((P_pinnata_scaffold-UUHD-2145877-Porella_pinnata:0.21943,P_neesiana_scaffold-JHFI-2111606-Pellia_neesiana:0.17173)n45:0.00232,((P_neesiana_scaffold-JHFI-2010784-Pellia_neesiana:0,P_neesiana_scaffold-JHFI-2010785-Pellia_neesiana:0)n47:0.1511,(P_pinnata_scaffold-UUHD-2147058-Porella_pinnata:0.49763,(P_pinnata_scaffold-UUHD-2145011-Porella_pinnata:0.32586,P_pinnata_scaffold-UUHD-2139785-Porella_pinnata:0.164403)n49:0.0164403)n48:0.0018267)n46:0.01847)n44:0.06695)n41:0.16917)n10:0.025875)n0;
```
