## Supplementary material for "Transcriptional responses to arbuscular mycorrhizal symbiosis development are conserved in the early divergent *Marchantia paleacea*": OG0003010_tree.txt

```
((T_lepidozioides_scaffold-SKQD-2080060-Takakia_lepidozioides:0.37174,(M_polymorpha_renamed_Mapoly0091s0077.1:0.08105,(M_paleacea_Rhiz_final_MPA6979.1.p1:0.00014,M_paleacea_Rhiz_final_MPA6980.1.p1:0.00014)n3:0.01371)n2:0.40556)n1:0.07539,((S_moellendorffii_renamed_EFJ32573:0.00015,S_moellendorffii_renamed_EFJ16632:0.0041)n5:0.36298,((P_abies_renamed_MA_6968g0010:0.49699,(A_trichopoda_renamed_ERN05227:0.35472,((((((L_angustifolius_renamed_OIW04104:0.04755,(L_angustifolius_renamed_OIW16191:0.05457,L_angustifolius_renamed_OIW02723:0.06603)n15:0.00955)n14:0.04262,(L_japonicus_renamed_Lj2g3v2748710.1:0.09508,M_truncatula_renamed_MTR_5082630:0.1259)n16:0.04951)n13:0.04372,((L_japonicus_renamed_Lj6g3v0521540.1:0.08641,M_truncatula_renamed_MTR_3070800:0.14891)n18:0.05562,L_angustifolius_renamed_OIV97421:0.111969)n17:0.012441)n12:0.06038,(B_vulgaris_renamed_KMT18200:0.22068,A_thaliana_renamed_AT3G55950.1:0.27592)n19:0.04609)n11:0.0659,(B_vulgaris_renamed_KMT05044:0.44551,(L_angustifolius_renamed_OIW09539:0.15552,(M_truncatula_renamed_MTR_3464080:0.1868,L_japonicus_renamed_Lj4g3v2704740.1:0.14651)n22:0.02768)n21:0.20537)n20:0.11036)n10:0.06926,(((Oryza_sativa_renamed_LOC_Os03g30050.1:0.15715,Oryza_sativa_renamed_LOC_Os05g03620.1:0.00898)n25:0.13232,(Z_mays_renamed_A0A1D6LGH1:0.06087,Z_mays_renamed_K7V5R5:0.0329)n26:0.11562)n24:0.30735,(P_dactylifera_renamed_XP_008793277.1:0.06457,P_dactylifera_renamed_XP_008789099.1:0.08753)n27:0.10986)n23:0.13262)n9:0.08147)n8:0.0901)n7:0.11928,((A_filiculoides_renamed_Azfi_s0207.g057942:0.5098,(A_filiculoides_renamed_Azfi_s0005.g009082:0.31414,A_filiculoides_renamed_Azfi_s0206.g057826:0.40774)n30:0.06432)n29:0.23805,(P_abies_renamed_MA_80084g0010:0.22443,(A_trichopoda_renamed_ERN20029:0.55046,((B_vulgaris_renamed_KMT20157:0.33043,(A_thaliana_renamed_AT5G47850.1:0.50087,(L_angustifolius_renamed_OIW05535:0.1547,(L_japonicus_renamed_Lj3g3v3752270.1:0.11179,M_truncatula_renamed_MTR_4035180:0.18223)n37:0.03666)n36:0.16946)n35:0.03186)n34:0.16947,(A_filiculoides_renamed_Azfi_s0007.g010740:2.8701,((P_dactylifera_renamed_XP_017700565.2:0.35775,(P_dactylifera_renamed_XP_008786487.2:0.10576,P_dactylifera_renamed_XP_026662031.1:0.08949)n41:0.16945)n40:0.05167,((Oryza_sativa_renamed_LOC_Os08g01830.1:0.16144,(Z_mays_renamed_A0A1D6LDR3:0.06529,Z_mays_renamed_A0A1D6PXD5:0.05783)n44:0.14113)n43:0.4935,((Oryza_sativa_renamed_LOC_Os11g11490.1:0.09454,(Z_mays_renamed_K7TS17:0.03537,(Z_mays_renamed_A0A1D6EH14:0.01413,Z_mays_renamed_A0A1D6KEK2:0.05844)n48:0.04113)n47:0.09361)n46:0.4111,(Oryza_sativa_renamed_LOC_Os04g35890.1:0.13516,Z_mays_renamed_A0A1D6EA41:0.12787)n49:0.32292)n45:0.09599)n42:0.08735)n39:0.14945)n38:0.00031)n33:0.07598)n32:0.20003)n31:0.097029)n28:0.010781)n6:0.10627)n4:0.05781)n0;
```
