## Supplementary material for "Transcriptional responses to arbuscular mycorrhizal symbiosis development are conserved in the early divergent *Marchantia paleacea*": OG0003011_tree.txt

```
(((((((Oryza_sativa_renamed_LOC_Os01g62000.1:0.20027,Z_mays_renamed_A0A1D6N7M8:0.1427)n6:0.17862,P_dactylifera_renamed_XP_008783769.1:0.12072)n5:0.02365,(P_dactylifera_renamed_XP_008794382.1:0.11243,(Oryza_sativa_renamed_LOC_Os01g36620.1:0.22314,(Z_mays_renamed_A0A1D6HEQ3:0.0271,(Z_mays_renamed_A0A1D6HEQ2:0.5299,Z_mays_renamed_C0HEW0:0.00823)n10:0.00549)n9:0.17018)n8:0.110448)n7:0.012272)n4:0.03441,(A_trichopoda_renamed_ERN01127:0.17596,A_trichopoda_renamed_ERM98950:0.0422)n11:0.22108)n3:0.04877,(B_vulgaris_renamed_KMT05710:0.17961,(((A_thaliana_renamed_AT3G55140.1:0.00014,A_thaliana_renamed_AT3G55140.2:0.04832)n15:0.12404,(M_truncatula_renamed_MTR_1115550:0.08233,(L_japonicus_renamed_Lj5g3v2288630.1:0.04279,L_angustifolius_renamed_OIW06820:0.06045)n17:0.01978)n16:0.08194)n14:0.04783,((L_angustifolius_renamed_OIW15691:0.05697,(M_truncatula_renamed_MTR_1067450:0.1169,L_japonicus_renamed_Lj5g3v0615090.1:0.07878)n20:0.02248)n19:0.10436,(A_thaliana_renamed_AT3G09540.2:0.02037,(A_thaliana_renamed_AT3G09540.1:0.00015,A_thaliana_renamed_AT3G09540.3:0.00014)n22:0.00014)n21:0.32081)n18:0.029628)n13:0.003292)n12:0.00846)n2:0.06238,((A_filiculoides_renamed_Azfi_s0006.g009501:0.26829,(C_braunii_renamed_GBG65633:1.1338,((S_moellendorffii_renamed_EFJ28540:0.00499,S_moellendorffii_renamed_EFJ20475:0.00015)n27:0.23073,(S_moellendorffii_renamed_EFJ14717:0.01452,S_moellendorffii_renamed_EFJ26382:0.00017)n28:0.346338)n26:0.038482)n25:0.06293)n24:0.09359,C_braunii_renamed_GBG67285:0.622233)n23:0.069137)n1:0.023325,(((((P_patens_renamed_P313_21460V3.6:0,P_patens_renamed_P313_21460V3.1:0,P_patens_renamed_P313_21460V3.5:0)n33:0.00016,(P_patens_renamed_P313_21460V3.4:0,P_patens_renamed_P313_21460V3.3:0,P_patens_renamed_P313_21460V3.2:0)n34:0.00014)n32:0.2121,(T_lepidozioides_scaffold-SKQD-2012834-Takakia_lepidozioides:0.15185,T_lepidozioides_scaffold-SKQD-2079565-Takakia_lepidozioides:0.0566)n35:0.02127)n31:0.08154,(((M_paleacea_Rhiz_final_MPA21965.1.p1:0,M_paleacea_Rhiz_final_MPA21965.2.p1:0,M_paleacea_Rhiz_final_MPA21965.3.p1:0,M_paleacea_Rhiz_final_MPA21965.4.p1:0)n38:0.03201,M_polymorpha_renamed_Mapoly0007s0157.1:0.04297)n37:0.1005,(P_neesiana_scaffold-JHFI-2108346-Pellia_neesiana:0.10956,P_pinnata_scaffold-UUHD-2018755-Porella_pinnata:0.07694)n39:0.05598)n36:0.1052)n30:0.04411,(((M_flagellaris_scaffold-UCRN-2008716-Megaceros_tosanus:0,M_flagellaris_scaffold-UCRN-2008717-Megaceros_tosanus:0)n42:0.1624,(A_agrestis_renamed_Aagr.utg000129l.56.1:0.06808,(A_agrestis_renamed_Aagr.utg000129l.58.2:0.00014,A_agrestis_renamed_Aagr.utg000129l.58.1:0.05954)n44:0.37039)n43:0.11766)n41:0.32838,(M_flagellaris_scaffold-UCRN-2005125-Megaceros_tosanus:0.09446,A_agrestis_renamed_Aagr.utg000006l.662.1:0.21511)n45:0.127395)n40:0.014155)n29:0.03309)n0;
```
