## Supplementary material for "Transcriptional responses to arbuscular mycorrhizal symbiosis development are conserved in the early divergent *Marchantia paleacea*": OG0003012_tree.txt

```
((((M_flagellaris_scaffold-UCRN-2054088-Megaceros_tosanus:0.20967,A_agrestis_renamed_Aagr.utg000033l.263.1:0.18021)n3:0.26622,(((M_paleacea_Rhiz_final_MPA26662.1.p1:0.04165,M_polymorpha_renamed_Mapoly0059s0093.1:0.0462)n6:0.34627,(P_pinnata_scaffold-UUHD-2124272-Porella_pinnata:0.14838,P_neesiana_scaffold-JHFI-2007626-Pellia_neesiana:0.07855)n7:0.0834)n5:0.23815,(T_lepidozioides_scaffold-SKQD-2011670-Takakia_lepidozioides:0.27571,(P_patens_renamed_P31_26680V3.2:0.0153,((P_patens_renamed_P31_26680V3.3:0,P_patens_renamed_P31_26680V3.1:0)n11:0.00014,P_patens_renamed_P31_26680V3.4:0.00014)n10:0.00016)n9:0.31903)n8:0.20376)n4:0.05701)n2:0.06258,(A_filiculoides_renamed_Azfi_s0006.g009709:0.59748,((S_moellendorffii_renamed_EFJ18080:0.01006,S_moellendorffii_renamed_EFJ36637:0.00213)n14:0.64606,(P_abies_renamed_MA_10426353g0010:0.28077,(A_trichopoda_renamed_ERN13787:0.27272,(((Oryza_sativa_renamed_LOC_Os05g43810.1:0.23845,(Z_mays_renamed_A0A1D6M9U4:0.01642,Z_mays_renamed_A0A1D6P4R8:0.05735)n20:0.20686)n19:0.40705,P_dactylifera_renamed_XP_026656636.1:0.24735)n18:0.08197,(B_vulgaris_renamed_KMT07709:0.29071,((A_thaliana_renamed_AT1G70630.5:0.00014,((A_thaliana_renamed_AT1G70630.2:0,A_thaliana_renamed_AT1G70630.1:0)n25:0.00014,(((A_thaliana_renamed_AT1G70630.3:0.00014,A_thaliana_renamed_AT1G70630.4:0.00014)n28:0.00014,A_thaliana_renamed_AT1G70630.6:0.00014)n27:0.00014,A_thaliana_renamed_AT1G70630.7:0.00014)n26:0.00015)n24:0.00016)n23:0.40816,(L_angustifolius_renamed_OIV93716:0.21283,M_truncatula_renamed_MTR_8069400:0.1867)n29:0.22275)n22:0.04556)n21:0.12879)n17:0.06675)n16:0.12566)n15:0.11204)n13:0.06147)n12:0.0541)n1:0.11746,(A_filiculoides_renamed_Azfi_s0006.g009710:0.84104,((C_braunii_renamed_GBG77937:0.76296,(S_muscicola_renamed_SM000140S00580:0.02556,(S_muscicola_renamed_SM000013S26522:0.04684,S_muscicola_renamed_SM000157S02097:0.04591)n34:0.02527)n33:0.69756)n32:0.12551,(A_filiculoides_renamed_Azfi_s0390.g067709:0.71166,(((M_flagellaris_scaffold-UCRN-2005718-Megaceros_tosanus:0.40419,(P_patens_renamed_P318_680V3.2:0,P_patens_renamed_P318_680V3.3:0,P_patens_renamed_P318_680V3.1:0)n39:0.83542)n38:0.01229,T_lepidozioides_scaffold-SKQD-2075006-Takakia_lepidozioides:0.28908)n37:0.08713,(T_lepidozioides_scaffold-SKQD-2066274-Takakia_lepidozioides:0.36194,(((M_flagellaris_scaffold-UCRN-2053663-Megaceros_tosanus:0.03927,A_agrestis_renamed_Aagr.utg000006l.578.1:0.04741)n43:0.14162,(M_flagellaris_scaffold-UCRN-2053570-Megaceros_tosanus:0.17533,A_agrestis_renamed_Aagr.utg000063l.293.1:0.12448)n44:0.18486)n42:0.15312,((S_muscicola_renamed_SM000051S17568:0.00579,(S_muscicola_renamed_SM000009S23556:0.0033,S_muscicola_renamed_SM000084S23153:0.03037)n47:0.01264)n46:0.38675,(S_muscicola_renamed_SM000058S18512:0.02393,S_muscicola_renamed_SM000142S00555:0.02028)n48:0.51069)n45:0.09017)n41:0.01998)n40:0.051948)n36:0.005772)n35:0.07958)n31:0.080496)n30:0.008944)n0;
```
