## Supplementary material for "Transcriptional responses to arbuscular mycorrhizal symbiosis development are conserved in the early divergent *Marchantia paleacea*": OG0003013_tree.txt

```
(((((S_muscicola_renamed_SM000030S11427:0.00751,(S_muscicola_renamed_SM000340S12919:0.04969,S_muscicola_renamed_SM000131S26760:0.04227)n5:0.02321)n4:0.51692,C_braunii_renamed_GBG71147:0.46237)n3:0.11103,(((B_vulgaris_renamed_KMT19760:0.22849,((A_thaliana_renamed_AT5G10940.1:0.00016,A_thaliana_renamed_AT5G10940.2:0.00014)n10:0.22615,(L_angustifolius_renamed_OIW14548:0.12124,(M_truncatula_renamed_MTR_3100690:0.08736,(L_japonicus_renamed_Lj1g3v1561420.1:0.19729,L_japonicus_renamed_Lj1g3v1561430.1:0.066699)n13:0.007411)n12:0.01013)n11:0.0242)n9:0.02807)n8:0.06507,(((P_dactylifera_renamed_XP_008782185.1:0,P_dactylifera_renamed_XP_008782186.1:0)n16:0.04985,(P_dactylifera_renamed_XP_008795187.1:0,P_dactylifera_renamed_XP_008795188.1:0,P_dactylifera_renamed_XP_008795189.1:0,P_dactylifera_renamed_XP_008795190.1:0)n17:0.04955)n15:0.08589,(Oryza_sativa_renamed_LOC_Os03g08830.1:0.11765,(Z_mays_renamed_A0A1D6QHX8:1.23487,(Z_mays_renamed_A0A1D6JR28:0.06743,Z_mays_renamed_A0A1D6PIL8:0.05197)n20:0.086652)n19:0.009628)n18:0.01005)n14:0.07622)n7:0.0785,(A_trichopoda_renamed_ERN02913:0.20831,A_trichopoda_renamed_ERN02915:0.10566)n21:0.01174)n6:0.0311)n2:0.07352,(A_filiculoides_renamed_Azfi_s0006.g009845:0.38163,(S_moellendorffii_renamed_EFJ33043:0.00876,S_moellendorffii_renamed_EFJ35875:0.0001)n23:0.35428)n22:0.00782)n1:0.015525,((((M_flagellaris_scaffold-UCRN-2000490-Megaceros_tosanus:0,M_flagellaris_scaffold-UCRN-2000492-Megaceros_tosanus:0)n27:0.00014,M_flagellaris_scaffold-UCRN-2000491-Megaceros_tosanus:0.0013)n26:0.10219,(((A_agrestis_renamed_Aagr.utg000080l.141.2:0,A_agrestis_renamed_Aagr.utg000080l.141.8:0)n30:0.00014,(A_agrestis_renamed_Aagr.utg000080l.141.3:0.00014,(A_agrestis_renamed_Aagr.utg000080l.141.5:0.00537,A_agrestis_renamed_Aagr.utg000080l.141.4:0.0025)n32:0.00017)n31:0.00015)n29:0.00014,((A_agrestis_renamed_Aagr.utg000080l.141.6:0,A_agrestis_renamed_Aagr.utg000080l.141.7:0)n34:0.00015,A_agrestis_renamed_Aagr.utg000080l.141.1:0.00014)n33:0.00016)n28:0.16477)n25:0.12214,(((M_polymorpha_renamed_Mapoly0005s0266.1:0.04272,(M_paleacea_Rhiz_final_MPA14973.2.p1:0.05178,(M_paleacea_Rhiz_final_MPA14973.1.p1:0.00014,M_paleacea_Rhiz_final_MPA14973.3.p1:0.00014)n39:0.00015)n38:0.01286)n37:0.14315,(P_neesiana_scaffold-JHFI-2113877-Pellia_neesiana:0.13937,(P_pinnata_scaffold-UUHD-2015098-Porella_pinnata:0.00144,P_pinnata_scaffold-UUHD-2015099-Porella_pinnata:0.00015)n41:0.07151)n40:0.05468)n36:0.10747,((P_patens_renamed_P315_6410V3.3:0,P_patens_renamed_P315_6410V3.1:0,P_patens_renamed_P315_6410V3.2:0)n43:0.25979,(T_lepidozioides_scaffold-SKQD-2001409-Takakia_lepidozioides:0.06991,((T_lepidozioides_scaffold-SKQD-2001411-Takakia_lepidozioides:0.00014,T_lepidozioides_scaffold-SKQD-2001413-Takakia_lepidozioides:0.00122)n46:0.00231,T_lepidozioides_scaffold-SKQD-2001410-Takakia_lepidozioides:0.01534)n45:0.09874)n44:0.03319)n42:0.04364)n35:0.02474)n24:0.015525)n0;
```
