## Supplementary material for "Transcriptional responses to arbuscular mycorrhizal symbiosis development are conserved in the early divergent *Marchantia paleacea*": OG0003014_tree.txt

```
(((((M_flagellaris_scaffold-UCRN-2000708-Megaceros_tosanus:0,M_flagellaris_scaffold-UCRN-2000711-Megaceros_tosanus:0)n4:0.00626,M_flagellaris_scaffold-UCRN-2000709-Megaceros_tosanus:0.00014)n3:0.29771,((A_agrestis_renamed_Aagr.utg000050l.37.1:0.00014,(A_agrestis_renamed_Aagr.utg000050l.37.7:0.01173,A_agrestis_renamed_Aagr.utg000050l.37.4:0.00014)n7:0.00016)n6:0.00187,((A_agrestis_renamed_Aagr.utg000050l.37.5:0,A_agrestis_renamed_Aagr.utg000050l.37.6:0,A_agrestis_renamed_Aagr.utg000050l.37.2:0)n9:0.0329,A_agrestis_renamed_Aagr.utg000050l.37.3:0.02093)n8:0.01044)n5:0.17189)n2:0.22873,((M_polymorpha_renamed_Mapoly0097s0040.1:0.03272,(M_paleacea_Rhiz_final_MPA30482.1.p1:0.44286,(M_paleacea_Rhiz_final_MPA30481.1.p1:0.00015,M_paleacea_Rhiz_final_MPA30481.2.p1:0.00014)n13:0.00014)n12:0.0289)n11:0.28133,(P_neesiana_scaffold-JHFI-2104433-Pellia_neesiana:0.16283,(P_pinnata_scaffold-UUHD-2146492-Porella_pinnata:0.21625,P_pinnata_scaffold-UUHD-2148280-Porella_pinnata:0.130266)n15:0.014474)n14:0.15985)n10:0.01725)n1:0.04185,(((C_braunii_renamed_GBG75893:0.63926,(S_muscicola_renamed_SM000164S02239:0.02436,(S_muscicola_renamed_SM000097S24803:0.02615,S_muscicola_renamed_SM000134S26944:0.02877)n20:0.02332)n19:0.43213)n18:0.19896,((A_filiculoides_renamed_Azfi_s0006.g010155:0.47716,(M_truncatula_renamed_MTR_0803s0020:1.44692,(((P_abies_renamed_MA_10384665g0010:0.02808,(P_abies_renamed_MA_10427824g0010:0.00014,P_abies_renamed_MA_921265g0010:0.02652)n27:0.01828)n26:0.00404,(P_abies_renamed_MA_9340138g0010:0.06919,P_abies_renamed_MA_157031g0010:0.16129)n28:0.02311)n25:0.35963,(((Oryza_sativa_renamed_LOC_Os08g03630.1:0.15044,Z_mays_renamed_B6SWA5:0.19865)n31:0.3343,(B_vulgaris_renamed_KMT19777:0.33623,(((A_thaliana_renamed_AT1G30520.1:0,A_thaliana_renamed_AT1G30520.2:0)n35:0.0018,(A_thaliana_renamed_AT1G30520.4:0,A_thaliana_renamed_AT1G30520.3:0)n36:0.03865)n34:0.3609,(L_angustifolius_renamed_OIV91818:0.0909,((M_truncatula_renamed_MTR_2030240:0.00014,M_truncatula_renamed_MTR_2030240:0.00016)n39:0.09505,(L_japonicus_renamed_Lj6g3v1642220.1:0.04232,L_japonicus_renamed_Lj6g3v1642220.2:0.00209)n40:0.07223)n38:0.05564)n37:0.18379)n33:0.09005)n32:0.10024)n30:0.10023,A_trichopoda_renamed_ERN07675:0.43399)n29:0.1617)n24:0.098019)n23:0.010891)n22:0.08106,(S_moellendorffii_renamed_EFJ30433:0.00192,S_moellendorffii_renamed_EFJ22910:0.00599)n41:0.5112)n21:0.077)n17:0.05013,((P_patens_renamed_P310_3810V3.6:0,P_patens_renamed_P310_3810V3.1:0,P_patens_renamed_P310_3810V3.3:0,P_patens_renamed_P310_3810V3.4:0,P_patens_renamed_P310_3810V3.5:0,P_patens_renamed_P310_3810V3.2:0)n43:0.30881,(T_lepidozioides_scaffold-SKQD-2067761-Takakia_lepidozioides:0.16109,T_lepidozioides_scaffold-SKQD-2073083-Takakia_lepidozioides:0.193194)n44:0.021466)n42:0.01272)n16:0.04185)n0;
```
