## Supplementary material for "Transcriptional responses to arbuscular mycorrhizal symbiosis development are conserved in the early divergent *Marchantia paleacea*": OG0003015_tree.txt

```
(((M_flagellaris_scaffold-UCRN-2050898-Megaceros_tosanus:0.18932,(((A_agrestis_renamed_Aagr.utg000126l.160.6:0.00014,A_agrestis_renamed_Aagr.utg000126l.160.2:0.00014)n5:0.00014,(A_agrestis_renamed_Aagr.utg000126l.160.10:0.29295,(A_agrestis_renamed_Aagr.utg000126l.160.3:0.02767,((A_agrestis_renamed_Aagr.utg000126l.160.9:0,A_agrestis_renamed_Aagr.utg000126l.160.8:0)n9:0.00014,(A_agrestis_renamed_Aagr.utg000126l.160.5:0,A_agrestis_renamed_Aagr.utg000126l.160.7:0)n10:0.00015)n8:0.00941)n7:0.01324)n6:0.01994)n4:0.00994,((A_agrestis_renamed_Aagr.utg000126l.160.1:0,A_agrestis_renamed_Aagr.utg000126l.160.11:0)n12:0.00014,A_agrestis_renamed_Aagr.utg000126l.160.4:0.00014)n11:0.00016)n3:0.33835)n2:0.23553,(((M_polymorpha_renamed_Mapoly0023s0120.1:0.01778,(M_paleacea_Rhiz_final_MPA16403.1.p1:0.04184,M_paleacea_Rhiz_final_MPA16403.2.p1:0.00014)n16:0.02201)n15:0.23676,(P_neesiana_scaffold-JHFI-2004375-Pellia_neesiana:0.17743,P_pinnata_scaffold-UUHD-2018500-Porella_pinnata:0.10852)n17:0.06313)n14:0.16083,(((P_patens_renamed_P33_30980V3.6:0,P_patens_renamed_P33_30980V3.4:0,P_patens_renamed_P33_30980V3.3:0,P_patens_renamed_P33_30980V3.2:0,P_patens_renamed_P33_30980V3.1:0)n20:0.00016,P_patens_renamed_P33_30980V3.5:0.05167)n19:0.39875,(T_lepidozioides_scaffold-SKQD-2009394-Takakia_lepidozioides:0.16161,T_lepidozioides_scaffold-SKQD-2003170-Takakia_lepidozioides:0.342441)n21:0.038049)n18:0.0347)n13:0.0524)n1:0.02817,((C_braunii_renamed_GBG46091:0.52498,((S_muscicola_renamed_SM000054S18050:0.0333,S_muscicola_renamed_SM000287S10620:0.02424)n25:0.01776,(S_muscicola_renamed_SM000005S17178:0.00015,S_muscicola_renamed_SM000008S22299:0.00014)n26:0.02329)n24:0.5179)n23:0.14094,((S_moellendorffii_renamed_EFJ30793:0.00013,S_moellendorffii_renamed_EFJ22852:0.00737)n28:0.50465,(A_filiculoides_renamed_Azfi_s0006.g010185:0.39485,(P_abies_renamed_MA_10432388g0010:0.49596,(A_trichopoda_renamed_ERM96294:0.3405,((P_dactylifera_renamed_XP_008813055.1:0.20157,(Oryza_sativa_renamed_LOC_Os03g03949.2:0.11706,(Z_mays_renamed_A0A1D6E408:0.60831,Z_mays_renamed_B4FGV5:0.06041)n35:0.07379)n34:0.19057)n33:0.24763,(B_vulgaris_renamed_KMT11182:0.42995,((A_thaliana_renamed_AT4G35760.2:0.052,A_thaliana_renamed_AT4G35760.1:0.00014)n38:0.36939,(L_angustifolius_renamed_OIW11067:0.19012,((M_truncatula_renamed_MTR_5023180:0.00014,(M_truncatula_renamed_MTR_5023180:0.00014,(M_truncatula_renamed_MTR_5023180:0.00024,M_truncatula_renamed_MTR_5023180:0.00352)n43:0.00897)n42:0.00247)n41:0.14279,((L_japonicus_renamed_Lj2g3v1647760.1:0,L_japonicus_renamed_Lj2g3v1649210.1:0,L_japonicus_renamed_Lj2g3v1659400.1:0)n45:0.00014,L_japonicus_renamed_Lj2g3v1659390.1:0.08873)n44:0.0791)n40:0.0251)n39:0.24555)n37:0.07954)n36:0.03502)n32:0.05702)n31:0.13691)n30:0.12711)n29:0.1245)n27:0.07691)n22:0.02817)n0;
```
