## Supplementary material for "Transcriptional responses to arbuscular mycorrhizal symbiosis development are conserved in the early divergent *Marchantia paleacea*": OG0003016_tree.txt

```
((A_filiculoides_renamed_Azfi_s0006.g010258:0.69821,((P_abies_renamed_MA_102960g0010:0.3209,P_abies_renamed_MA_10430931g0010:0.34212)n3:0.10864,(A_trichopoda_renamed_ERN10070:0.27185,(((Oryza_sativa_renamed_LOC_Os04g56710.1:0.08628,(Z_mays_renamed_A0A1D6DUT0:0.03436,Z_mays_renamed_B4FH02:0.07062)n8:0.04767)n7:0.26995,(P_dactylifera_renamed_XP_026661358.1:0.06408,P_dactylifera_renamed_XP_008794652.1:0.0811)n9:0.09)n6:0.11923,(((A_thaliana_renamed_AT3G07270.1:0.00016,A_thaliana_renamed_AT3G07270.2:0.00539)n12:0.28818,((B_vulgaris_renamed_KMT07883:0.06133,B_vulgaris_renamed_KMT13436:0.03581)n14:0.08995,(B_vulgaris_renamed_KMS97078:0.10892,B_vulgaris_renamed_KMT07038:0.04231)n15:0.15902)n13:0.09489)n11:0.0442,((L_angustifolius_renamed_OIW21050:0.09658,L_angustifolius_renamed_OIW01298:0.05243)n17:0.05456,(((L_japonicus_renamed_Lj3g3v0718700.1:0.05426,(L_japonicus_renamed_Lj3g3v0718710.1:0,L_japonicus_renamed_Lj3g3v0718710.2:0,L_japonicus_renamed_Lj3g3v0718710.3:0)n21:0.00015)n20:0.05288,(M_truncatula_renamed_MTR_8016030:0.2453,M_truncatula_renamed_MTR_8012570:0.09666)n22:0.01074)n19:0.03957,(L_japonicus_renamed_Lj1g3v3580540.1:0.09088,((M_truncatula_renamed_MTR_7060740:0.1364,(M_truncatula_renamed_MTR_7055700:0.00014,M_truncatula_renamed_MTR_7055700:0.00014)n26:0.03669)n25:0.06195,M_truncatula_renamed_MTR_7060730:0.384831)n24:0.042759)n23:0.014589)n18:0.001621)n16:0.0155)n10:0.17881)n5:0.0409)n4:0.24724)n2:0.16714)n1:0.076455,((((S_muscicola_renamed_SM001298S26273:0.03134,(S_muscicola_renamed_SM000006S19455:0.04151,S_muscicola_renamed_SM000186S04143:0.03256)n31:0.00879)n30:0.72511,(C_braunii_renamed_GBG60466:0.04851,C_braunii_renamed_GBG69805:0.10819)n32:0.90328)n29:0.13526,(S_moellendorffii_renamed_EFJ27670:0.00404,S_moellendorffii_renamed_EFJ37277:0.00723)n33:0.52464)n28:0.05914,((M_flagellaris_scaffold-UCRN-2012016-Megaceros_tosanus:0.28166,(A_agrestis_renamed_Aagr.utg000087l.167.4:0.00014,((A_agrestis_renamed_Aagr.utg000087l.167.3:0,A_agrestis_renamed_Aagr.utg000087l.167.1:0)n38:0.01763,A_agrestis_renamed_Aagr.utg000087l.167.2:0.00014)n37:0.00841)n36:0.18839)n35:0.32337,((P_neesiana_scaffold-JHFI-2008062-Pellia_neesiana:0.26332,(M_paleacea_Rhiz_final_MPA21874.1.p1:0.03981,M_polymorpha_renamed_Mapoly0054s0102.1:0.02597)n41:0.36833)n40:0.19602,(T_lepidozioides_scaffold-SKQD-2076799-Takakia_lepidozioides:0.20278,(((P_patens_renamed_P37_8060V3.2:0,P_patens_renamed_P37_8060V3.1:0)n45:0.00016,(P_patens_renamed_P37_8060V3.3:0,P_patens_renamed_P37_8060V3.4:0)n46:0.00014)n44:0.13164,(P_patens_renamed_P311_25080V3.2:0.00015,(P_patens_renamed_P311_25080V3.1:0,P_patens_renamed_P311_25080V3.3:0)n48:0.00014)n47:0.05787)n43:0.23399)n42:0.20394)n39:0.07235)n34:0.05662)n27:0.076455)n0;
```
