## Supplementary material for "Transcriptional responses to arbuscular mycorrhizal symbiosis development are conserved in the early divergent *Marchantia paleacea*": OG0003017_tree.txt

```
((S_muscicola_renamed_SM000003S11158:0.00162,(S_muscicola_renamed_SM000172S03087:0.08111,S_muscicola_renamed_SM000382S14597:0.01296)n2:0.0027)n1:1.07054,(((S_moellendorffii_renamed_EFJ13111:0,S_moellendorffii_renamed_EFJ14126:0)n5:0.3703,((P_abies_renamed_MA_10432992g0010:0.52699,((B_vulgaris_renamed_KMS94765:0.58915,(A_thaliana_renamed_AT4G24210.1:0.26532,(L_angustifolius_renamed_OIV97654:0.12594,((M_truncatula_renamed_MTR_3102470:0.09598,M_truncatula_renamed_MTR_7014710:1.78339)n13:0.198154,(L_japonicus_renamed_Lj5g3v0296130.1:0.30361,(L_japonicus_renamed_Lj1g3v1697870.1:0.00015,L_japonicus_renamed_Lj1g3v1697880.1:0.00014)n15:0.05895)n14:0.00655)n12:0.05835)n11:0.07236)n10:0.03822)n9:0.09115,(A_trichopoda_renamed_ERN10896:0.30219,((Z_mays_renamed_A0A1D6HBI7:0.07373,Z_mays_renamed_A0A1D6Q3S6:0.0484)n18:0.77615,((P_dactylifera_renamed_XP_026663241.1:0,P_dactylifera_renamed_XP_008799527.1:0)n20:0.12969,P_dactylifera_renamed_XP_008806070.1:0.395739)n19:0.043971)n17:0.04421)n16:0.09942)n8:0.18387)n7:0.22608,((A_trichopoda_renamed_ERN01617:1.02983,P_abies_renamed_MA_173500g0010:0.65096)n22:0.37185,((A_trichopoda_renamed_ERN10597:0.78421,(((P_dactylifera_renamed_XP_008778160.2:0.04673,P_dactylifera_renamed_XP_017696701.1:0.16812)n27:0.23642,(Oryza_sativa_renamed_LOC_Os03g10040.1:0.04439,(Z_mays_renamed_A0A1D6JSF6:0.0253,Z_mays_renamed_C0PDX0:0.05123)n29:0.13405)n28:0.22855)n26:0.43507,(A_thaliana_renamed_AT5G48170.1:0.43712,(B_vulgaris_renamed_KMT02234:0.38225,(L_japonicus_renamed_Lj2g3v3337340.1:0.15393,(L_angustifolius_renamed_OIW16423:0.1968,M_truncatula_renamed_MTR_5097150:0.08562)n33:0.0615)n32:0.14747)n31:0.22775)n30:0.1302)n25:0.39335)n24:0.23827,((((M_paleacea_Rhiz_final_MPA14774.1.p1:0.00623,M_polymorpha_renamed_Mapoly0043s0052.1:0.01648)n37:0.10034,(P_neesiana_scaffold-JHFI-2111770-Pellia_neesiana:0.14152,P_pinnata_scaffold-UUHD-2015458-Porella_pinnata:0.08817)n38:0.08107)n36:0.2247,((((P_abies_renamed_MA_196364g0010:0.07063,(P_abies_renamed_MA_10201487g0010:0.01124,(P_abies_renamed_MA_146085g0010:0,P_abies_renamed_MA_152693g0010:0)n44:0.00519)n43:0.02079)n42:0.05461,((P_abies_renamed_MA_9868304g0010:0.24645,(P_abies_renamed_MA_107408g0010:0.03586,P_abies_renamed_MA_235884g0010:0.07214)n47:0.01038)n46:0.03065,P_abies_renamed_MA_164016g0010:0.06885)n45:0.05192)n41:0.02304,P_abies_renamed_MA_92836g0010:0.03843)n40:0.50493,P_abies_renamed_MA_73731g0010:0.676233)n39:0.075137)n35:0.0924,(P_abies_renamed_MA_233275g0010:0.66431,(P_abies_renamed_MA_119267g0010:0.45735,P_abies_renamed_MA_3236g0010:0.48454)n49:0.134)n48:0.023958)n34:0.002662)n23:0.227016)n21:0.0227016)n6:0.0025224)n4:0.0976,A_filiculoides_renamed_Azfi_s0006.g010412:0.80543)n3:0.03448)n0;
```
