## Supplementary material for "Transcriptional responses to arbuscular mycorrhizal symbiosis development are conserved in the early divergent *Marchantia paleacea*": OG0003018_tree.txt

```
(((M_flagellaris_scaffold-UCRN-2011796-Megaceros_tosanus:0.17313,(A_agrestis_renamed_Aagr.utg000017l.71.1:0.16785,((A_agrestis_renamed_Aagr.utg000017l.71.2:0,A_agrestis_renamed_Aagr.utg000017l.71.3:0)n5:0.02735,A_agrestis_renamed_Aagr.utg000017l.71.4:0.00014)n4:0.05807)n3:0.27007)n2:0.17466,(((((P_dactylifera_renamed_XP_026663402.1:0.00014,P_dactylifera_renamed_XP_008799977.1:0.08032)n10:0.20045,(Oryza_sativa_renamed_LOC_Os11g16580.1:0.06608,Z_mays_renamed_A0A1D6ITB2:0.10375)n11:0.34571)n9:0.09207,(A_trichopoda_renamed_ERN06835:0.36388,((B_vulgaris_renamed_KMT15709:0.27712,((A_thaliana_renamed_AT1G05900.2:0.00228,A_thaliana_renamed_AT1G05900.1:0.00016)n16:0.24941,(A_thaliana_renamed_AT2G31450.2:0.00014,A_thaliana_renamed_AT2G31450.1:0.00015)n17:0.19514)n15:0.08908)n14:0.10144,(L_japonicus_renamed_Lj3g3v3302770.1:0.03043,((L_angustifolius_renamed_OIW15932:0.16821,M_truncatula_renamed_MTR_2098660:0.22181)n20:0.11876,(L_angustifolius_renamed_OIV99429:0.23339,M_truncatula_renamed_MTR_4067060:0.13169)n21:0.035514)n19:0.003946)n18:0.09666)n13:0.07535)n12:0.04173)n8:0.12292,(M_paleacea_Rhiz_final_MPA752.1.p1:0.7093,(((P_pinnata_scaffold-UUHD-2139449-Porella_pinnata:0.00023,(((M_polymorpha_renamed_Mapoly0058s0067.1:0.06114,M_polymorpha_renamed_Mapoly0058s0064.1:0.36465)n28:0.11953,M_polymorpha_renamed_Mapoly0058s0068.1:0.00014)n27:0.03521,M_polymorpha_renamed_Mapoly0065s0062.1:2.6862)n26:0.298467)n25:0.09391,(M_paleacea_Rhiz_final_MPA25880.1.p1:0,M_paleacea_Rhiz_final_MPA25880.2.p1:0,M_paleacea_Rhiz_final_MPA25880.3.p1:0,M_paleacea_Rhiz_final_MPA25880.4.p1:0)n29:0.04004)n24:0.12913,(A_filiculoides_renamed_Azfi_s0110.g045536:0.62192,(S_moellendorffii_renamed_EFJ16597:0.00014,S_moellendorffii_renamed_EFJ32537:0.00476)n31:0.17863)n30:0.04725)n23:0.137736)n22:0.015304)n7:0.11032,((T_lepidozioides_scaffold-SKQD-2011869-Takakia_lepidozioides:0.23061,(P_patens_renamed_P317_17810V3.3:0.00014,((P_patens_renamed_P317_17810V3.7:0.00319,((P_patens_renamed_P317_17810V3.8:0.00014,(P_patens_renamed_P317_17810V3.6:0.00014,P_patens_renamed_P317_17810V3.10:0.0819)n39:0.00015)n38:0.00015,P_patens_renamed_P317_17810V3.9:0.00014)n37:0.00014)n36:0.00341,(P_patens_renamed_P317_17810V3.5:0.00014,(P_patens_renamed_P317_17810V3.2:0.00014,(P_patens_renamed_P317_17810V3.1:0,P_patens_renamed_P317_17810V3.4:0)n42:0.00014)n41:0.00016)n40:0.00016)n35:0.00241)n34:0.30378)n33:0.06093,(((S_muscicola_renamed_SM000195S05301:0.04295,(S_muscicola_renamed_SM000206S06285:0.03322,S_muscicola_renamed_SM000222S06976:0.07151)n46:0.02842)n45:0.50522,(P_pinnata_scaffold-UUHD-2142987-Porella_pinnata:0.12201,P_pinnata_scaffold-UUHD-2132535-Porella_pinnata:0.204192)n47:0.022688)n44:0.13217,A_filiculoides_renamed_Azfi_s0006.g010504:0.41843)n43:0.07395)n32:0.076257)n6:0.008473)n1:0.340245,C_braunii_renamed_GBG79476:0.59344)n0;
```
