## Supplementary material for "Transcriptional responses to arbuscular mycorrhizal symbiosis development are conserved in the early divergent *Marchantia paleacea*": OG0003019_tree.txt

```
((C_braunii_renamed_GBG77526:0.50785,(S_muscicola_renamed_SM000047S16867:0.02305,(S_muscicola_renamed_SM000046S16387:0.02511,S_muscicola_renamed_SM000066S20423:0.02576)n3:0.01352)n2:0.43928)n1:0.05596,((S_moellendorffii_renamed_EFJ06177:0.00286,S_moellendorffii_renamed_EFJ36425:0.04952)n5:0.32951,((((T_lepidozioides_scaffold-SKQD-2005730-Takakia_lepidozioides:0.00015,T_lepidozioides_scaffold-SKQD-2005731-Takakia_lepidozioides:0.01588)n9:0.18943,(P_patens_renamed_P31_7820V3.1:0.32114,((((P_patens_renamed_P31_10400V3.8:0,P_patens_renamed_P31_10400V3.6:0,P_patens_renamed_P31_10400V3.7:0)n14:0.00014,P_patens_renamed_P31_10400V3.13:0.00014)n13:0.00015,((P_patens_renamed_P31_10400V3.20:0.00015,P_patens_renamed_P31_10400V3.19:0.00014)n16:0.00015,((P_patens_renamed_P31_10400V3.15:0,P_patens_renamed_P31_10400V3.16:0,P_patens_renamed_P31_10400V3.14:0)n18:0.00014,(P_patens_renamed_P31_10400V3.17:0,P_patens_renamed_P31_10400V3.18:0)n19:0.00015)n17:0.02063)n15:0.02745)n12:0.01778,((P_patens_renamed_P31_10400V3.10:0,P_patens_renamed_P31_10400V3.12:0,P_patens_renamed_P31_10400V3.9:0,P_patens_renamed_P31_10400V3.11:0)n21:0.00014,((P_patens_renamed_P31_10400V3.2:0,P_patens_renamed_P31_10400V3.4:0,P_patens_renamed_P31_10400V3.3:0,P_patens_renamed_P31_10400V3.1:0)n23:0.00014,(P_patens_renamed_P31_10400V3.21:0,P_patens_renamed_P31_10400V3.5:0)n24:0.00014)n22:0.00016)n20:0.00015)n11:0.17854)n10:0.09854)n8:0.0807,((M_polymorpha_renamed_Mapoly0002s0297.1:0.02778,(M_paleacea_Rhiz_final_MPA26170.2.p1:0.00346,M_paleacea_Rhiz_final_MPA26170.1.p1:0.06982)n27:0.03889)n26:0.25648,((P_pinnata_scaffold-UUHD-2010681-Porella_pinnata:0.00194,P_pinnata_scaffold-UUHD-2010682-Porella_pinnata:0.00243)n29:0.10119,(P_neesiana_scaffold-JHFI-2011725-Pellia_neesiana:0.10574,P_neesiana_scaffold-JHFI-2017607-Pellia_neesiana:0.080172)n30:0.008908)n28:0.00226)n25:0.14123)n7:0.09647,((A_filiculoides_renamed_Azfi_s0007.g010539:0.24669,A_filiculoides_renamed_Azfi_s0007.g010540:0.02367)n32:0.46925,((A_trichopoda_renamed_ERM96846:0.01956,A_trichopoda_renamed_ERM96836:0.27783)n34:0.23965,((B_vulgaris_renamed_KMT19338:0.19914,(A_thaliana_renamed_AT5G36210.1:0.26135,(L_angustifolius_renamed_OIV93417:0.0396,(M_truncatula_renamed_MTR_3051310:0.0936,L_japonicus_renamed_Lj6g3v0920470.1:0.07203)n39:0.01994)n38:0.09956)n37:0.0362)n36:0.05918,(P_dactylifera_renamed_XP_008797283.1:0.16388,((Oryza_sativa_renamed_LOC_Os06g11180.1:0.06192,Z_mays_renamed_A0A1D6NS94:0.22978)n42:0.10654,(Oryza_sativa_renamed_LOC_Os06g11190.1:0.07878,Z_mays_renamed_A0A1D6NS68:0.11129)n43:0.20673)n41:0.05322)n40:0.06934)n35:0.06635)n33:0.22467)n31:0.06966)n6:0.05153)n4:0.05596)n0;
```
