## Supplementary material for "Transcriptional responses to arbuscular mycorrhizal symbiosis development are conserved in the early divergent *Marchantia paleacea*": OG0003020_tree.txt

```
(((S_moellendorffii_renamed_EFJ15738:0.00987,S_moellendorffii_renamed_EFJ38181:0.00128)n2:0.53781,((((C_braunii_renamed_GBG69824:1.30508,(S_muscicola_renamed_SM000035S13145:0.06927,S_muscicola_renamed_SM000301S11771:0.04946)n7:0.86076)n6:0.24632,((A_trichopoda_renamed_ERM94586:0.39881,(((((P_dactylifera_renamed_XP_008776381.1:0.00014,P_dactylifera_renamed_XP_026656721.1:0.00014)n14:0.00015,(P_dactylifera_renamed_XP_026656719.1:0.00249,P_dactylifera_renamed_XP_026656718.1:0.00643)n15:0.00291)n13:0.1265,(P_dactylifera_renamed_XP_008791088.1:0.00014,(P_dactylifera_renamed_XP_008791086.1:0.00014,P_dactylifera_renamed_XP_008791087.1:0.00014)n17:0.00016)n16:0.05641)n12:0.16401,(Oryza_sativa_renamed_LOC_Os04g32340.1:0.11821,Z_mays_renamed_A0A1D6ECC4:0.16328)n18:0.38058)n11:0.20186,(B_vulgaris_renamed_KMT18723:0.43026,((A_thaliana_renamed_AT3G27700.1:0,A_thaliana_renamed_AT3G27700.2:0)n21:0.53204,((((M_truncatula_renamed_MTR_2449870:0.65175,M_truncatula_renamed_MTR_2449970:0.47157)n25:0.07242,(M_truncatula_renamed_MTR_2449940:0.10147,M_truncatula_renamed_MTR_2449950:0.1145)n26:0.05072)n24:0.01992,M_truncatula_renamed_MTR_6004970:0.01483)n23:0.09591,(L_angustifolius_renamed_OIW12385:0.14705,L_japonicus_renamed_Lj2g3v0933930.1:0.1228)n27:0.01691)n22:0.27901)n20:0.08254)n19:0.13657)n10:0.15547)n9:0.27235,(P_abies_renamed_MA_255786g0010:0.31938,P_abies_renamed_MA_33944g0010:0.545)n28:0.07396)n8:0.21024)n5:0.06379,A_filiculoides_renamed_Azfi_s0007.g010732:0.74808)n4:0.06852,C_braunii_renamed_GBG92767:0.919809)n3:0.102201)n1:0.073195,(((M_polymorpha_renamed_Mapoly0078s0024.1:0.01993,(M_paleacea_Rhiz_final_MPA17208.1.p1:0.00016,(M_paleacea_Rhiz_final_MPA17208.2.p1:0,M_paleacea_Rhiz_final_MPA17208.3.p1:0)n33:0.00014)n32:0.02356)n31:0.14584,(P_neesiana_scaffold-JHFI-2114144-Pellia_neesiana:0.21126,P_pinnata_scaffold-UUHD-2010635-Porella_pinnata:0.14255)n34:0.10939)n30:0.1659,(T_lepidozioides_scaffold-SKQD-2080488-Takakia_lepidozioides:0.17957,((P_patens_renamed_P31_17760V3.5:0.00014,((P_patens_renamed_P31_17760V3.6:0.00986,(P_patens_renamed_P31_20440V3.3:0.00014,(P_patens_renamed_P31_20440V3.1:0.00014,P_patens_renamed_P31_20440V3.2:0.00014)n41:0.00016)n40:0.01203)n39:0.00014,(P_patens_renamed_P31_17760V3.3:0,P_patens_renamed_P31_17760V3.2:0,P_patens_renamed_P31_17760V3.1:0,P_patens_renamed_P31_17760V3.4:0)n42:0.00014)n38:0.00014)n37:0.11141,((P_patens_renamed_P32_22950V3.2:0,P_patens_renamed_P32_22950V3.1:0)n44:0.07042,(P_patens_renamed_P32_21410V3.1:0.00014,(P_patens_renamed_P32_21410V3.2:0.00014,(P_patens_renamed_P32_21410V3.3:0,P_patens_renamed_P32_21410V3.4:0)n47:0.00014)n46:0.00016)n45:0.0556)n43:0.03975)n36:0.33968)n35:0.18716)n29:0.09545)n0;
```
