## Supplementary material for "Transcriptional responses to arbuscular mycorrhizal symbiosis development are conserved in the early divergent *Marchantia paleacea*": OG0003021_tree.txt

```
((C_braunii_renamed_GBG61868:0.55564,((S_muscicola_renamed_SM000016S01909:0.01715,(S_muscicola_renamed_SM000014S00350:0.01447,S_muscicola_renamed_SM000038S14319:0.0149)n4:0.01042)n3:0.36222,(A_filiculoides_renamed_Azfi_s0059.g034636:0.52995,(((((P_patens_renamed_P38_3230V3.2:0,P_patens_renamed_P38_3230V3.3:0,P_patens_renamed_P38_3230V3.1:0)n10:0.25104,(T_lepidozioides_scaffold-SKQD-2011772-Takakia_lepidozioides:0.00014,T_lepidozioides_scaffold-SKQD-2011773-Takakia_lepidozioides:0.00014)n11:0.09115)n9:0.11884,((M_polymorpha_renamed_Mapoly0012s0184.1:0.02676,(M_paleacea_Rhiz_final_MPA14686.2.p1:0.00014,M_paleacea_Rhiz_final_MPA14686.1.p1:0.00916)n14:0.02408)n13:0.21646,(P_neesiana_scaffold-JHFI-2113432-Pellia_neesiana:0.15854,P_pinnata_scaffold-UUHD-2018908-Porella_pinnata:0.11296)n15:0.08155)n12:0.20794)n8:0.06923,(M_flagellaris_scaffold-UCRN-2052511-Megaceros_tosanus:0.18386,A_agrestis_renamed_Aagr.utg000058l.420.1:0.15025)n16:0.22469)n7:0.08283,(S_moellendorffii_renamed_EFJ24127:0.01065,S_moellendorffii_renamed_EFJ35188:0.00014)n17:0.52643)n6:0.0557)n5:0.11513)n2:0.86388)n1:0.16977,((S_muscicola_renamed_SM000047S16809:0.078,(S_muscicola_renamed_SM000191S05213:0.10954,S_muscicola_renamed_SM000344S13009:0.0843)n20:0.04824)n19:0.48463,((A_agrestis_renamed_Aagr.utg000042l.348.1:0.36905,(((P_neesiana_scaffold-JHFI-2011869-Pellia_neesiana:0.07229,(P_pinnata_scaffold-UUHD-2011237-Porella_pinnata:0.00014,P_pinnata_scaffold-UUHD-2011238-Porella_pinnata:0.00016)n26:0.16905)n25:0.04827,(T_lepidozioides_scaffold-SKQD-2061431-Takakia_lepidozioides:0.13126,((P_patens_renamed_P39_30V3.6:0.02083,(P_patens_renamed_P39_30V3.4:0.02451,P_patens_renamed_P39_30V3.5:0.01989)n30:0.02239)n29:0.01826,(P_patens_renamed_P39_30V3.3:0.00014,(P_patens_renamed_P39_30V3.1:0,P_patens_renamed_P39_30V3.2:0)n32:0.00014)n31:0.00015)n28:0.24175)n27:0.04869)n24:0.05058,M_polymorpha_renamed_Mapoly0003s0136.1:0.43003)n23:0.10166)n22:0.04907,((S_moellendorffii_renamed_EFJ35952:0.00451,S_moellendorffii_renamed_EFJ36259:0.00429)n34:0.33882,(A_filiculoides_renamed_Azfi_s0007.g010845:0.46428,(P_abies_renamed_MA_10433730g0010:0.39156,(((B_vulgaris_renamed_KMT07814:0.42435,(A_thaliana_renamed_AT5G38520.2:0.00014,A_thaliana_renamed_AT5G38520.1:0.00014)n40:0.34087)n39:0.11146,((L_angustifolius_renamed_OIV90703:0.18393,M_truncatula_renamed_MTR_1076920:0.15936)n42:0.02703,((L_japonicus_renamed_Lj0g3v0067699.1:0.0472,L_japonicus_renamed_Lj0g3v0067699.2:0.00014)n44:0.10769,L_japonicus_renamed_Lj0g3v0067709.1:0.057321)n43:0.006369)n41:0.01916)n38:0.08037,((Oryza_sativa_renamed_LOC_Os05g34630.1:0.14333,Z_mays_renamed_K7VVA6:0.18663)n46:0.18309,(A_trichopoda_renamed_ERM99803:0.34494,(P_dactylifera_renamed_XP_008789124.1:0,P_dactylifera_renamed_XP_008778150.1:0)n48:0.27578)n47:0.05949)n45:0.02345)n37:0.15658)n36:0.11985)n35:0.09657)n33:0.11533)n21:0.037539)n18:0.004171)n0;
```
