## Supplementary material for "Transcriptional responses to arbuscular mycorrhizal symbiosis development are conserved in the early divergent *Marchantia paleacea*": OG0003022_tree.txt

```
((C_braunii_renamed_GBG74319:0.17696,((((P_patens_renamed_P315_21400V3.5:0,P_patens_renamed_P315_21400V3.3:0,P_patens_renamed_P315_21400V3.2:0,P_patens_renamed_P315_21400V3.4:0,P_patens_renamed_P315_21400V3.1:0)n5:0.0619,(P_patens_renamed_P39_15400V3.2:0,P_patens_renamed_P39_15400V3.1:0,P_patens_renamed_P39_15400V3.3:0)n6:0.0601)n4:0.20408,((((S_moellendorffii_renamed_EFJ10377:0.00273,S_moellendorffii_renamed_EFJ19683:0.00015)n10:0.27749,((A_trichopoda_renamed_ERN11128:0.16427,(((P_dactylifera_renamed_XP_017698191.1:0.14219,P_dactylifera_renamed_XP_008791864.1:0.0576)n15:0.07196,((Oryza_sativa_renamed_LOC_Os08g36150.1:0.00014,Oryza_sativa_renamed_LOC_Os08g36150.2:0.07297)n17:0.0708,(Z_mays_renamed_B4FNW7:0.06871,Z_mays_renamed_B6U7Y1:0.01253)n18:0.0882)n16:0.18293)n14:0.08941,(B_vulgaris_renamed_KMT15288:0.22277,((A_thaliana_renamed_AT3G12050.1:0.00014,A_thaliana_renamed_AT3G12050.2:0.00014)n21:0.20038,(((L_japonicus_renamed_Lj2g3v0727380.1:0.00014,(L_japonicus_renamed_Lj2g3v0727370.1:0.03767,L_japonicus_renamed_Lj2g3v0727380.2:0.00014)n25:0.00016)n24:0.09249,(M_truncatula_renamed_MTR_7093500:0.15113,M_truncatula_renamed_MTR_0136s0060:0.159939)n26:0.017771)n23:0.11288,L_angustifolius_renamed_OIV95458:0.10517)n22:0.03969)n20:0.04833)n19:0.06006)n13:0.11227)n12:0.08558,(P_abies_renamed_MA_122010g0010:0.31795,P_abies_renamed_MA_10435473g0010:0.364428)n27:0.040492)n11:0.02793)n9:0.02388,(T_lepidozioides_scaffold-SKQD-2077384-Takakia_lepidozioides:0.12398,(((M_paleacea_Rhiz_final_MPA23477.1.p1:0,M_paleacea_Rhiz_final_MPA23477.2.p1:0)n31:0.01015,M_polymorpha_renamed_Mapoly0109s0023.1:0.00081)n30:0.11694,(P_pinnata_scaffold-UUHD-2149515-Porella_pinnata:0.09129,(P_neesiana_scaffold-JHFI-2003306-Pellia_neesiana:0.00014,(P_neesiana_scaffold-JHFI-2003304-Pellia_neesiana:0.00014,P_neesiana_scaffold-JHFI-2003305-Pellia_neesiana:0.01488)n34:0.00014)n33:0.15423)n32:0.09118)n29:0.16271)n28:0.06181)n8:0.02316,((A_agrestis_renamed_Aagr.utg000042l.375.1:0,A_agrestis_renamed_Aagr.utg000042l.375.3:0,A_agrestis_renamed_Aagr.utg000042l.375.2:0)n36:0.00014,(A_agrestis_renamed_Aagr.utg000042l.375.4:0.00014,(A_agrestis_renamed_Aagr.utg000042l.375.6:0,A_agrestis_renamed_Aagr.utg000042l.375.7:0,A_agrestis_renamed_Aagr.utg000042l.375.5:0)n38:0.0345)n37:0.00014)n35:0.26567)n7:0.01609)n3:0.04135,((M_paleacea_Rhiz_final_MPA5546.1.p1:0.53229,P_neesiana_scaffold-JHFI-2110543-Pellia_neesiana:0.67291)n40:1.19234,(S_muscicola_renamed_SM000029S10422:0.00022,(S_muscicola_renamed_SM000231S07475:0.03111,S_muscicola_renamed_SM000161S02436:0.00975)n42:0.00976)n41:0.28582)n39:0.143046)n2:0.015894)n1:0.020015,(A_filiculoides_renamed_Azfi_s0007.g010869:0.29507,A_filiculoides_renamed_Azfi_s0167.g054458:0.18829)n43:0.13646)n0;
```
