## Supplementary material for "Transcriptional responses to arbuscular mycorrhizal symbiosis development are conserved in the early divergent *Marchantia paleacea*": OG0003023_tree.txt

```
((A_filiculoides_renamed_Azfi_s0007.g011111:0.76846,((C_braunii_renamed_GBG89091:0.83294,(S_muscicola_renamed_SM000113S24062:0.00016,(S_muscicola_renamed_SM000073S21458:0.01821,S_muscicola_renamed_SM000050S16975:0.0432)n5:0.00783)n4:1.09952)n3:0.07375,(((P_dactylifera_renamed_XP_008785879.1:0.00014,P_dactylifera_renamed_XP_008785880.1:0.00143)n8:0.19513,(Z_mays_renamed_A0A1D6LBB0:0.13576,(Oryza_sativa_renamed_LOC_Os03g62170.1:0.00014,Oryza_sativa_renamed_LOC_Os03g62170.2:0.00548)n10:0.1138)n9:0.28298)n7:0.05252,((B_vulgaris_renamed_KMT14012:0.28885,(((M_truncatula_renamed_MTR_8094800:0.00107,M_truncatula_renamed_MTR_8094800:0.01475)n15:0.09151,(L_angustifolius_renamed_OIW20976:0.15233,L_angustifolius_renamed_OIW18141:0.142371)n16:0.015819)n14:0.02731,(((L_japonicus_renamed_Lj4g3v2845120.1:0.01153,L_japonicus_renamed_Lj4g3v2845120.2:0.00014)n19:0.00015,L_japonicus_renamed_Lj4g3v2845120.3:0.00014)n18:0.09868,((L_japonicus_renamed_Lj6g3v1549200.1:0.00015,L_japonicus_renamed_Lj6g3v1549200.2:0.00014)n21:0.0256,L_japonicus_renamed_Lj6g3v1549200.3:0.00885)n20:0.17909)n17:0.03368)n13:0.06141)n12:0.06895,(A_trichopoda_renamed_ERN08627:0.47806,(A_thaliana_renamed_AT5G08720.1:0.26358,A_trichopoda_renamed_ERN08628:0.60116)n23:0.045531)n22:0.005059)n11:0.05804)n6:0.07071)n2:0.09459)n1:0.07748,(((P_pinnata_scaffold-UUHD-2139091-Porella_pinnata:0.42576,(P_neesiana_scaffold-JHFI-2110850-Pellia_neesiana:0.3078,(M_paleacea_Rhiz_final_MPA26700.1.p1:0.03546,M_polymorpha_renamed_Mapoly0148s0001.1:0.02897)n28:0.22934)n27:0.06406)n26:0.28615,(T_lepidozioides_scaffold-SKQD-2077700-Takakia_lepidozioides:0.1363,(P_patens_renamed_P316_9330V3.4:0.00734,((P_patens_renamed_P316_9330V3.5:0,P_patens_renamed_P316_9330V3.2:0,P_patens_renamed_P316_9330V3.3:0)n32:0.00015,P_patens_renamed_P316_9330V3.1:0.00014)n31:0.00071)n30:0.3799)n29:0.15355)n25:0.04146,((((M_flagellaris_scaffold-UCRN-2003595-Megaceros_tosanus:0.00015,(M_flagellaris_scaffold-UCRN-2003592-Megaceros_tosanus:0.00014,M_flagellaris_scaffold-UCRN-2003594-Megaceros_tosanus:0.00015)n37:0.00015)n36:0.22736,((A_agrestis_renamed_Aagr.utg000063l.154.7:0.00014,A_agrestis_renamed_Aagr.utg000063l.154.10:0.00014)n39:0.19287,((A_agrestis_renamed_Aagr.utg000063l.154.3:0.00406,(A_agrestis_renamed_Aagr.utg000063l.154.5:0.02971,((A_agrestis_renamed_Aagr.utg000063l.154.8:0,A_agrestis_renamed_Aagr.utg000063l.154.6:0,A_agrestis_renamed_Aagr.utg000063l.154.2:0)n44:0.00016,A_agrestis_renamed_Aagr.utg000063l.154.4:0.04806)n43:0.01554)n42:0.00034)n41:0.00014,(A_agrestis_renamed_Aagr.utg000063l.154.1:0.00014,A_agrestis_renamed_Aagr.utg000063l.154.9:0.00014)n45:0.00015)n40:0.00015)n38:0.12453)n35:0.20969,(T_lepidozioides_scaffold-SKQD-2075319-Takakia_lepidozioides:0.13726,(S_moellendorffii_renamed_EFJ11190:0.00377,S_moellendorffii_renamed_EFJ15676:0.00091)n47:0.65024)n46:0.05065)n34:0.035055,P_pinnata_scaffold-UUHD-2143167-Porella_pinnata:0.215442)n33:0.023938)n24:0.0315495)n0;
```
