## Supplementary material for "Transcriptional responses to arbuscular mycorrhizal symbiosis development are conserved in the early divergent *Marchantia paleacea*": OG0003024_tree.txt

```
((((T_lepidozioides_scaffold-SKQD-2080144-Takakia_lepidozioides:0.11201,(P_patens_renamed_P315_23830V3.2:0.0018,P_patens_renamed_P315_23830V3.1:0.00015)n4:0.29264)n3:0.07108,(((M_polymorpha_renamed_Mapoly0012s0121.1:0.01096,((M_paleacea_Rhiz_final_MPA14316.1.p1:0,M_paleacea_Rhiz_final_MPA14316.2.p1:0)n9:0.00012,M_paleacea_Rhiz_final_MPA14316.3.p1:0.00014)n8:0.01889)n7:0.19404,(P_neesiana_scaffold-JHFI-2017946-Pellia_neesiana:0.08772,(P_pinnata_scaffold-UUHD-2005089-Porella_pinnata:0.00014,P_pinnata_scaffold-UUHD-2005090-Porella_pinnata:0.00016)n11:0.14613)n10:0.04387)n6:0.14341,((M_flagellaris_scaffold-UCRN-2009406-Megaceros_tosanus:0,M_flagellaris_scaffold-UCRN-2009407-Megaceros_tosanus:0)n13:0.12242,(A_agrestis_renamed_Aagr.utg000083l.85.1:0.09627,((((A_agrestis_renamed_Aagr.utg000001l.417.3:0,A_agrestis_renamed_Aagr.utg000001l.417.2:0,A_agrestis_renamed_Aagr.utg000001l.417.1:0,A_agrestis_renamed_Aagr.utg000001l.417.4:0)n18:0.00014,(((A_agrestis_renamed_Aagr.utg000001l.417.10:0,A_agrestis_renamed_Aagr.utg000001l.417.11:0)n21:0.00014,(A_agrestis_renamed_Aagr.utg000001l.417.6:0,A_agrestis_renamed_Aagr.utg000001l.417.7:0)n22:0.10313)n20:0.01444,A_agrestis_renamed_Aagr.utg000001l.417.9:0.00014)n19:0.00015)n17:0.0001,(A_agrestis_renamed_Aagr.utg000001l.417.12:0,A_agrestis_renamed_Aagr.utg000001l.417.5:0)n23:0.04779)n16:0.02784,A_agrestis_renamed_Aagr.utg000006l.299.1:0.07838)n15:0.12543)n14:0.13609)n12:0.24392)n5:0.06301)n2:0.06469,((S_muscicola_renamed_SM000183S04004:0.00489,(S_muscicola_renamed_SM000169S02723:0.0055,S_muscicola_renamed_SM000228S07374:0.00014)n26:0.00248)n25:0.46247,(S_moellendorffii_renamed_EFJ04704:0.00014,S_moellendorffii_renamed_EFJ34498:0.00272)n27:0.28325)n24:0.0608)n1:0.0525,(A_filiculoides_renamed_Azfi_s0008.g011645:0.48247,((B_vulgaris_renamed_KMS96848:0.22856,(A_thaliana_renamed_AT2G19450.1:0.30391,(((L_angustifolius_renamed_OIV98378:0.07498,L_angustifolius_renamed_OIV97381:0.0738)n34:0.04643,(L_japonicus_renamed_Lj6g3v1226310.1:0.08157,M_truncatula_renamed_MTR_2039940:0.09806)n35:0.02068)n33:0.10002,(((L_japonicus_renamed_Lj4g3v2172770.1:0.00014,L_japonicus_renamed_Lj4g3v2172770.2:0.00014)n38:0.08094,(M_truncatula_renamed_MTR_4125980:0.00014,(M_truncatula_renamed_MTR_4125980:0.00014,M_truncatula_renamed_MTR_4125980:0.01149)n40:0.00015)n39:0.11119)n37:0.0507,L_angustifolius_renamed_OIW19372:0.21438)n36:0.02382)n32:0.07775)n31:0.02178)n30:0.07839,(A_trichopoda_renamed_ERN15361:0.21757,(((Oryza_sativa_renamed_LOC_Os05g10810.1:0.08505,Z_mays_renamed_A0A1D6M098:0.07837)n44:0.34175,(Oryza_sativa_renamed_LOC_Os06g36800.1:0.1012,Z_mays_renamed_A0A1D6LT12:0.15176)n45:0.13157)n43:0.10854,(P_dactylifera_renamed_XP_008806896.1:0.28994,(P_dactylifera_renamed_XP_026661410.1:0.00014,P_dactylifera_renamed_XP_008793203.1:0.00014)n47:0.12888)n46:0.01432)n42:0.05077)n41:0.04794)n29:0.21116)n28:0.0525)n0;
```
