## Supplementary material for "Transcriptional responses to arbuscular mycorrhizal symbiosis development are conserved in the early divergent *Marchantia paleacea*": OG0003025_tree.txt

```
(((C_braunii_renamed_GBG75470:0.6041,(S_muscicola_renamed_SM000059S18652:0.00579,(S_muscicola_renamed_SM000105S13855:0.01626,S_muscicola_renamed_SM000210S06743:0.03621)n4:0.0063)n3:0.56458)n2:0.2317,((S_moellendorffii_renamed_EFJ32268:0.00676,S_moellendorffii_renamed_EFJ16558:0.0055)n6:0.61043,(A_filiculoides_renamed_Azfi_s0010.g012375:0.41545,((P_abies_renamed_MA_10207145g0010:0.00014,P_abies_renamed_MA_9622984g0010:0.00014)n9:0.47311,(A_trichopoda_renamed_ERN06068:0.32358,(((B_vulgaris_renamed_KMT16896:0.26325,((A_thaliana_renamed_AT2G25660.1:0,A_thaliana_renamed_AT2G25660.4:0)n15:0.00014,(A_thaliana_renamed_AT2G25660.2:0,A_thaliana_renamed_AT2G25660.3:0)n16:0.00014)n14:0.26028)n13:0.03676,(L_angustifolius_renamed_OIV97757:0.08528,((M_truncatula_renamed_MTR_1010300:0.09985,(L_japonicus_renamed_Lj1g3v3018830.1:0.03205,(L_japonicus_renamed_Lj5g3v0551220.2:0.00014,L_japonicus_renamed_Lj5g3v0551220.1:0.00016)n21:0.00015)n20:0.08832)n19:0.05865,((M_truncatula_renamed_MTR_3108080:0.00057,M_truncatula_renamed_MTR_3108080:0.00014)n23:0.20636,(L_japonicus_renamed_Lj1g3v1931400.1:0.00015,L_japonicus_renamed_Lj1g3v1931400.2:0.00014)n24:0.15311)n22:0.059787)n18:0.006643)n17:0.03748)n12:0.10909,((Oryza_sativa_renamed_LOC_Os01g08420.1:0.05567,(Z_mays_renamed_A0A1D6EF93:0.31688,Z_mays_renamed_A0A1D6MJK6:0.060057)n27:0.006673)n26:0.18649,((P_dactylifera_renamed_XP_008813463.2:0.00089,P_dactylifera_renamed_XP_026656163.1:0.00192)n29:0.32615,P_dactylifera_renamed_XP_026656945.1:0.148986)n28:0.016554)n25:0.01336)n11:0.08587)n10:0.1998)n8:0.22863)n7:0.12582)n5:0.07277)n1:0.02506,((((M_paleacea_Rhiz_final_MPA6317.1.p1:0.0167,M_polymorpha_renamed_Mapoly0004s0170.1:0.02471)n33:0.16705,(P_neesiana_scaffold-JHFI-2016775-Pellia_neesiana:0.08995,(P_pinnata_scaffold-UUHD-2150763-Porella_pinnata:0.21882,P_pinnata_scaffold-UUHD-2150377-Porella_pinnata:0.122643)n35:0.013627)n34:0.00411)n32:0.18526,(((P_patens_renamed_P34_150V3.3:0,P_patens_renamed_P34_150V3.2:0)n38:0.00014,P_patens_renamed_P34_150V3.1:0.00012)n37:0.32884,(T_lepidozioides_scaffold-SKQD-2080244-Takakia_lepidozioides:0.11102,((T_lepidozioides_scaffold-SKQD-2075559-Takakia_lepidozioides:0.18184,T_lepidozioides_scaffold-SKQD-2077388-Takakia_lepidozioides:0.00028)n41:0.18726,T_lepidozioides_scaffold-SKQD-2072116-Takakia_lepidozioides:0.160785)n40:0.0160785)n39:0.0017865)n36:0.01998)n31:0.05592,(M_flagellaris_scaffold-UCRN-2054289-Megaceros_tosanus:0.16347,((A_agrestis_renamed_Aagr.utg000096l.35.6:0.00014,A_agrestis_renamed_Aagr.utg000096l.35.1:0.00834)n44:0.00363,(A_agrestis_renamed_Aagr.utg000096l.35.2:0.00014,(A_agrestis_renamed_Aagr.utg000096l.35.4:0.01782,((A_agrestis_renamed_Aagr.utg000096l.35.3:0,A_agrestis_renamed_Aagr.utg000096l.35.7:0)n48:0.00238,(A_agrestis_renamed_Aagr.utg000096l.35.5:0.00669,A_agrestis_renamed_Aagr.utg000096l.35.8:0.00052)n49:0.00013)n47:0.00015)n46:0.00019)n45:0.00308)n43:0.18743)n42:0.21601)n30:0.02506)n0;
```
