## Supplementary material for "Transcriptional responses to arbuscular mycorrhizal symbiosis development are conserved in the early divergent *Marchantia paleacea*": OG0003026_tree.txt

```
((((A_trichopoda_renamed_ERN14349:0.10773,((P_dactylifera_renamed_XP_008794060.1:0.07203,(Z_mays_renamed_B4G066:0.03855,(Oryza_sativa_renamed_LOC_Os07g09060.3:0.00014,(Oryza_sativa_renamed_LOC_Os07g09060.2:0.01565,Oryza_sativa_renamed_LOC_Os07g09060.1:0.00014)n8:0.00014)n7:0.03398)n6:0.13198)n5:0.04184,(((L_angustifolius_renamed_OIV94568:0.02607,L_angustifolius_renamed_OIV93139:0.04354)n11:0.02188,((L_japonicus_renamed_Lj6g3v2192260.1:0.05188,(M_truncatula_renamed_MTR_2009750:0.00181,(M_truncatula_renamed_MTR_2009750:0.00014,M_truncatula_renamed_MTR_2009750:0.00014)n15:0.00015)n14:0.05857)n13:0.02568,(L_japonicus_renamed_Lj4g3v0388250.1:0.04756,M_truncatula_renamed_MTR_4093170:0.04428)n16:0.015894)n12:0.001766)n10:0.02687,((A_thaliana_renamed_AT2G14170.3:0.0215,(A_thaliana_renamed_AT2G14170.2:0.00014,A_thaliana_renamed_AT2G14170.1:0.00014)n19:0.00014)n18:0.15331,(B_vulgaris_renamed_KMT00927:0.51479,B_vulgaris_renamed_KMT00926:0.051615)n20:0.005735)n17:0.02299)n9:0.04193)n4:0.03614)n3:0.0363,P_abies_renamed_MA_876775g0010:0.12332)n2:0.08824,A_filiculoides_renamed_Azfi_s0012.g012829:0.19522)n1:0.05683,((((M_flagellaris_scaffold-UCRN-2011495-Megaceros_tosanus:0.07054,A_agrestis_renamed_Aagr.utg000028l.117.1:0.09547)n24:0.14593,((P_neesiana_scaffold-JHFI-2016844-Pellia_neesiana:0.0918,((M_paleacea_Rhiz_final_MPA26654.1.p1:0,M_paleacea_Rhiz_final_MPA26654.2.p1:0)n28:0.0216,M_polymorpha_renamed_Mapoly0140s0014.1:0.0251)n27:0.08811)n26:0.08282,((P_patens_renamed_P321_4880V3.3:0,P_patens_renamed_P321_4880V3.2:0,P_patens_renamed_P321_4880V3.1:0,P_patens_renamed_P321_4880V3.4:0)n30:0.15577,T_lepidozioides_scaffold-SKQD-2078761-Takakia_lepidozioides:0.06475)n29:0.021)n25:0.03251)n23:0.01889,(C_braunii_renamed_GBG79444:0.27255,(S_moellendorffii_renamed_EFJ33006:0.00148,(S_moellendorffii_renamed_EFJ04330:0.00014,S_moellendorffii_renamed_EFJ30319:0.00016)n33:0.00479)n32:0.09616)n31:0.07181)n22:0.01393,(((S_muscicola_renamed_SM000010S04322:0.00933,(S_muscicola_renamed_SM000001S04658:0.04039,S_muscicola_renamed_SM000052S17691:0.00014)n37:0.03352)n36:0.17034,((M_paleacea_Rhiz_final_MPA1985.1.p1:0.21811,(T_lepidozioides_scaffold-SKQD-2063225-Takakia_lepidozioides:0.00971,(P_neesiana_scaffold-JHFI-2108842-Pellia_neesiana:0.00011,P_neesiana_scaffold-JHFI-2103777-Pellia_neesiana:0.06129)n41:0.00681)n40:0.01468)n39:0.08644,((P_pinnata_scaffold-UUHD-2130528-Porella_pinnata:0.00014,P_pinnata_scaffold-UUHD-2133578-Porella_pinnata:0.04988)n43:0.24302,((P_pinnata_scaffold-UUHD-2007969-Porella_pinnata:0.02699,P_pinnata_scaffold-UUHD-2007970-Porella_pinnata:0.03251)n45:0.06835,((P_pinnata_scaffold-UUHD-2124865-Porella_pinnata:0.03578,P_pinnata_scaffold-UUHD-2131903-Porella_pinnata:0.01865)n47:0.11203,P_pinnata_scaffold-UUHD-2147188-Porella_pinnata:0.09993)n46:0.00319)n44:0.330453)n42:0.036717)n38:0.10921)n35:0.06081,C_braunii_renamed_GBG79441:0.32675)n34:0.023688)n21:0.002632)n0;
```
