## Supplementary material for "Transcriptional responses to arbuscular mycorrhizal symbiosis development are conserved in the early divergent *Marchantia paleacea*": OG0003027_tree.txt

```
((M_flagellaris_scaffold-UCRN-2000075-Megaceros_tosanus:0.85612,(A_agrestis_renamed_Aagr.utg000006l.397.2:0.00014,(A_agrestis_renamed_Aagr.utg000006l.397.3:0.00014,A_agrestis_renamed_Aagr.utg000006l.397.1:0.00014)n3:0.00015)n2:0.23698)n1:0.228065,(((T_lepidozioides_scaffold-SKQD-2008846-Takakia_lepidozioides:0.35625,((P_patens_renamed_P320_22930V3.1:0,P_patens_renamed_P320_22930V3.2:0)n8:0.77895,(P_patens_renamed_P316_7660V3.1:0,P_patens_renamed_P316_7660V3.2:0)n9:0.52527)n7:0.13588)n6:0.18157,((P_neesiana_scaffold-JHFI-2111711-Pellia_neesiana:0.16663,P_pinnata_scaffold-UUHD-2016755-Porella_pinnata:0.48255)n11:0.44682,(((M_polymorpha_renamed_Mapoly0203s0009.1:0.57404,((M_paleacea_Rhiz_final_MPA6892.1.p1:0.00014,(M_polymorpha_renamed_Mapoly0212s0007.1:0.47211,M_polymorpha_renamed_Mapoly0212s0009.1:0.088101)n17:0.009789)n16:0.22086,(M_polymorpha_renamed_Mapoly0212s0008.1:0.36546,M_paleacea_Rhiz_final_MPA6891.1.p1:0.495765)n18:0.055085)n15:0.21742)n14:0.01982,(M_paleacea_Rhiz_final_MPA16926.1.p1:0.00015,(M_polymorpha_renamed_Mapoly0085s0007.1:0.41933,M_polymorpha_renamed_Mapoly0085s0006.1:0.074304)n20:0.008256)n19:0.22588)n13:0.12136,((M_paleacea_Rhiz_final_MPA12757.1.p1:0.03395,M_polymorpha_renamed_Mapoly0152s0035.1:0.06243)n22:0.61594,((M_paleacea_Rhiz_final_MPA24866.1.p1:0.01021,M_polymorpha_renamed_Mapoly0037s0069.1:0.12231)n24:0.48239,((M_polymorpha_renamed_Mapoly0087s0045.1:0.06638,(M_paleacea_Rhiz_final_MPA12814.1.p1:0.00014,M_paleacea_Rhiz_final_MPA12814.2.p1:0.00014)n27:0.0106)n26:0.22308,(M_paleacea_Rhiz_final_MPA12809.1.p1:0.04302,M_polymorpha_renamed_Mapoly0087s0044.1:0.06748)n28:0.19374)n25:0.47819)n23:0.12744)n21:0.012744)n12:0.001416)n10:0.02318)n5:0.32783,((Z_mays_renamed_A0A1D6GDY3:1.13768,(Oryza_sativa_renamed_LOC_Os03g61150.2:0.00014,Oryza_sativa_renamed_LOC_Os03g61150.3:0.0349)n31:0.53331)n30:0.2556,((A_thaliana_renamed_AT1G19530.2:0,A_thaliana_renamed_AT1G19530.1:0)n33:0.82466,(((((L_angustifolius_renamed_OIW15620:0.29103,M_truncatula_renamed_MTR_1022395:0.24987)n38:0.02506,(L_japonicus_renamed_Lj5g3v0108160.1:0,L_japonicus_renamed_Lj5g3v0108160.2:0)n39:0.18616)n37:0.07008,((L_japonicus_renamed_Lj1g3v2114690.1:0.18684,(M_truncatula_renamed_MTR_3111970:0.00016,M_truncatula_renamed_MTR_3111970:0.00014)n42:0.13161)n41:0.08169,L_angustifolius_renamed_OIV96333:0.153585)n40:0.017065)n36:0.30934,(A_trichopoda_renamed_ERM94697:0.40652,(P_dactylifera_renamed_XP_008812248.1:0.86755,(P_dactylifera_renamed_XP_008784906.1:0.30659,B_vulgaris_renamed_KMT20708:0.59042)n45:0.078534)n44:0.008726)n43:0.11778)n35:0.17145,(A_filiculoides_renamed_Azfi_s0013.g013125:1.57116,((S_moellendorffii_renamed_EFJ09219:0.0098,S_moellendorffii_renamed_EFJ07158:0.00015)n48:1.3397,(P_abies_renamed_MA_62008g0010:1.13555,P_abies_renamed_MA_79150g0010:0.603279)n49:0.067031)n47:0.03115)n46:0.15772)n34:0.12381)n32:0.17175)n29:0.10093)n4:0.228065)n0;
```
