## Supplementary material for "Transcriptional responses to arbuscular mycorrhizal symbiosis development are conserved in the early divergent *Marchantia paleacea*": OG0003028_tree.txt

```
((C_braunii_renamed_GBG89444:1.06791,(M_flagellaris_scaffold-UCRN-2010693-Megaceros_tosanus:0.24546,A_agrestis_renamed_Aagr.utg000083l.244.1:0.24814)n2:0.5978)n1:0.025655,(((P_neesiana_scaffold-JHFI-2113963-Pellia_neesiana:0.51614,(P_pinnata_scaffold-UUHD-2146852-Porella_pinnata:0.25951,(M_polymorpha_renamed_Mapoly0027s0074.1:0.04704,(M_paleacea_Rhiz_final_MPA9049.2.p1:0.00579,M_paleacea_Rhiz_final_MPA9050.1.p1:0.00014)n8:0.04924)n7:0.27058)n6:0.06942)n5:0.47321,(T_lepidozioides_scaffold-SKQD-2079097-Takakia_lepidozioides:0.43474,(P_patens_renamed_P317_18380V3.1:0.00596,(P_patens_renamed_P317_18383V3.1:0.00014,P_patens_renamed_P317_18383V3.2:0.00014)n11:0.00015)n10:0.63421)n9:0.1898)n4:0.14676,((A_filiculoides_renamed_Azfi_s0014.g013544:1.32319,(A_filiculoides_renamed_Azfi_s0725.g083826:1.27982,(A_filiculoides_renamed_Azfi_s0198.g057411:0.51967,A_filiculoides_renamed_Azfi_s0661.g081440:0.47868)n15:0.16729)n14:0.24338)n13:0.19212,((S_moellendorffii_renamed_EFJ07467:0.01356,S_moellendorffii_renamed_EFJ10642:0.01608)n17:1.74688,(((P_abies_renamed_MA_10426200g0010:0.62315,A_trichopoda_renamed_ERM95511:1.03637)n20:0.07706,(P_abies_renamed_MA_140861g0010:0.66172,(A_trichopoda_renamed_ERN16940:0.4153,((A_thaliana_renamed_AT1G55040.1:0.48528,((M_truncatula_renamed_MTR_7113360:0.14704,((L_japonicus_renamed_Lj1g3v1077820.1:0,L_japonicus_renamed_Lj1g3v4931370.1:0)n28:0.14315,L_angustifolius_renamed_OIW17499:0.19798)n27:0.02993)n26:0.29907,B_vulgaris_renamed_KMT13754:0.41096)n25:0.08461)n24:0.05217,(Oryza_sativa_renamed_LOC_Os07g22024.1:0.45208,(P_dactylifera_renamed_XP_008777783.1:0.00015,P_dactylifera_renamed_XP_026657123.1:0.00014)n30:0.25472)n29:0.1615)n23:0.08393)n22:0.322857)n21:0.035873)n19:0.20047,(P_abies_renamed_MA_10434973g0010:0.75573,((A_trichopoda_renamed_ERM99580:0.4938,((P_dactylifera_renamed_XP_008777784.1:0.187,(Oryza_sativa_renamed_LOC_Os03g50430.1:0.16349,Z_mays_renamed_C0HH86:0.21721)n36:0.43901)n35:0.11097,((A_thaliana_renamed_AT1G70650.2:0.00014,A_thaliana_renamed_AT1G70650.1:0.00016)n38:0.48127,(L_angustifolius_renamed_OIW01970:0.20895,(L_japonicus_renamed_Lj0g3v0205409.1:0.22141,M_truncatula_renamed_MTR_1032260:0.22943)n40:0.09616)n39:0.32942)n37:0.08371)n34:0.23859)n33:0.41175,(A_trichopoda_renamed_ERM95836:0.40613,((P_dactylifera_renamed_XP_008813837.1:0.27728,(Oryza_sativa_renamed_LOC_Os03g50120.1:0.24615,Z_mays_renamed_B6TDT5:0.33618)n44:0.31021)n43:0.20901,(A_thaliana_renamed_AT1G48570.1:0.6208,(B_vulgaris_renamed_KMT11172:0.91287,(M_truncatula_renamed_MTR_6069400:0.20976,((L_angustifolius_renamed_OIW20154:0.08606,L_angustifolius_renamed_OIW03615:0.06798)n49:0.18994,L_japonicus_renamed_Lj0g3v0128359.1:0.24031)n48:0.05497)n47:0.35137)n46:0.1374)n45:0.23942)n42:0.07734)n41:0.31039)n32:0.133)n31:0.07573)n18:0.25989)n16:0.12688)n12:0.2548)n3:0.025655)n0;
```
