## Supplementary material for "Transcriptional responses to arbuscular mycorrhizal symbiosis development are conserved in the early divergent *Marchantia paleacea*": OG0003029_tree.txt

```
((((M_flagellaris_scaffold-UCRN-2052679-Megaceros_tosanus:0.07141,A_agrestis_renamed_Aagr.utg000057l.190.1:0.15289)n3:0.08742,(((M_paleacea_Rhiz_final_MPA7649.1.p1:0.02536,M_polymorpha_renamed_Mapoly0035s0120.1:0.01262)n6:0.10229,(P_pinnata_scaffold-UUHD-2017724-Porella_pinnata:0.09739,P_neesiana_scaffold-JHFI-2016121-Pellia_neesiana:0.05342)n7:0.02431)n5:0.08215,((((P_patens_renamed_P324_17380V3.2:0,P_patens_renamed_P324_17380V3.1:0)n11:0.03588,(P_patens_renamed_P38_16970V3.2:0,P_patens_renamed_P38_16970V3.1:0)n12:0.04703)n10:0.03799,((P_patens_renamed_P320_7040V3.3:0,P_patens_renamed_P320_7040V3.2:0,P_patens_renamed_P320_7040V3.1:0)n14:0.08087,(P_patens_renamed_P323_19710V3.2:0,P_patens_renamed_P323_19710V3.1:0)n15:0.11911)n13:0.01681)n9:0.09865,(T_lepidozioides_scaffold-SKQD-2080414-Takakia_lepidozioides:0.05406,(T_lepidozioides_scaffold-SKQD-2077767-Takakia_lepidozioides:0.05041,T_lepidozioides_scaffold-SKQD-2073079-Takakia_lepidozioides:0.031797)n17:0.0031797)n16:0.0003533)n8:0.00745)n4:0.04688)n2:0.03384,((((P_abies_renamed_MA_26670g0010:0.30787,P_abies_renamed_MA_9585050g0010:0.06116)n21:0.00021,P_abies_renamed_MA_10430013g0010:0.00016)n20:0.16936,(C_braunii_renamed_GBG77583:1.65268,(((P_dactylifera_renamed_XP_008803235.1:0.03575,P_dactylifera_renamed_XP_026655910.1:0.07253)n25:0.07567,((Oryza_sativa_renamed_LOC_Os05g47640.1:0.0244,(Z_mays_renamed_A0A1D6M0B0:0.05266,Z_mays_renamed_C0P6C5:0.01387)n28:0.03769)n27:0.04764,(Oryza_sativa_renamed_LOC_Os01g49890.1:0.05042,Z_mays_renamed_B6THZ8:0.05705)n29:0.03849)n26:0.11359)n24:0.14109,(A_trichopoda_renamed_ERN04835:0.16488,(B_vulgaris_renamed_KMT05881:0.10281,(((((L_angustifolius_renamed_OIW08986:0.00016,L_angustifolius_renamed_OIW08987:0.00015)n36:0.04318,L_angustifolius_renamed_OIW03763:0.04496)n35:0.05787,(M_truncatula_renamed_MTR_2099510:0.07361,(L_japonicus_renamed_Lj3g3v0338940.1:0.18248,((L_japonicus_renamed_Lj3g3v0336700.1:0,L_japonicus_renamed_Lj3g3v0336710.1:0)n40:0.00016,L_japonicus_renamed_Lj3g3v0338910.1:0.02752)n39:0.03267)n38:0.10196)n37:0.02619)n34:0.05,A_thaliana_renamed_AT1G72810.1:0.14975)n33:0.01664,(A_thaliana_renamed_AT4G29840.1:0.1419,(M_truncatula_renamed_MTR_4125700:0.13594,(L_angustifolius_renamed_OIW18736:0.06246,L_angustifolius_renamed_OIV99742:0.04164)n43:0.04694)n42:0.07417)n41:0.033102)n32:0.003678)n31:0.01931)n30:0.0374)n23:0.0017)n22:0.04984)n19:0.10546,((S_moellendorffii_renamed_EFJ28285:0,S_moellendorffii_renamed_EFJ13894:0)n45:0.12728,(C_braunii_renamed_GBG77579:0.43867,(S_muscicola_renamed_SM000019S04947:0.01131,(S_muscicola_renamed_SM000132S26893:0.01442,S_muscicola_renamed_SM000036S13361:0.01168)n48:0.008)n47:0.13358)n46:0.04584)n44:0.039843)n18:0.004427)n1:0.021185,A_filiculoides_renamed_Azfi_s0020.g015412:0.21484)n0;
```
