## Supplementary material for "Transcriptional responses to arbuscular mycorrhizal symbiosis development are conserved in the early divergent *Marchantia paleacea*": OG0003030_tree.txt

```
(((T_lepidozioides_scaffold-SKQD-2080411-Takakia_lepidozioides:0.17036,((P_patens_renamed_P33_15820V3.1:0,P_patens_renamed_P33_15820V3.2:0)n4:0.09149,(P_patens_renamed_P313_14440V3.3:0.00014,((P_patens_renamed_P313_14440V3.2:0,P_patens_renamed_P313_14440V3.4:0)n7:0.00015,P_patens_renamed_P313_14440V3.1:0.00014)n6:0.00015)n5:0.10236)n3:0.32221)n2:0.1173,((S_moellendorffii_renamed_EFJ33371:0.00014,S_moellendorffii_renamed_EFJ30636:0.00282)n9:0.37598,((C_braunii_renamed_GBG60719:0.90453,(S_muscicola_renamed_SM000024S07727:0.03714,(S_muscicola_renamed_SM000100S09425:0.04964,(S_muscicola_renamed_SM000102S09199:0.00014,S_muscicola_renamed_SM004228S15722:0.00014)n14:0.03301)n13:0.01918)n12:0.64288)n11:0.26218,(A_filiculoides_renamed_Azfi_s0027.g023559:0.54573,(((P_dactylifera_renamed_XP_008794265.1:0.06153,(P_dactylifera_renamed_XP_008801324.1:0.00014,P_dactylifera_renamed_XP_008801323.1:0.00014)n19:0.09488)n18:0.15716,(Oryza_sativa_renamed_LOC_Os02g02290.1:0.07216,(Z_mays_renamed_K7V854:0.44952,Z_mays_renamed_A0A1D6GYF7:0.07449)n21:0.03995)n20:0.25849)n17:0.07288,((((A_thaliana_renamed_AT2G46020.5:0,A_thaliana_renamed_AT2G46020.1:0,A_thaliana_renamed_AT2G46020.6:0)n25:0.00117,(A_thaliana_renamed_AT2G46020.2:0,A_thaliana_renamed_AT2G46020.3:0,A_thaliana_renamed_AT2G46020.4:0)n26:0.00014)n24:0.27564,(B_vulgaris_renamed_KMT20448:0.21495,(((L_angustifolius_renamed_OIW21879:0.03909,(L_angustifolius_renamed_OIV89750:0.03156,L_angustifolius_renamed_OIV94025:0.02945)n31:0.024)n30:0.05432,((M_truncatula_renamed_MTR_7078090:0.15087,(L_japonicus_renamed_Lj1g3v2682530.1:0.00014,L_japonicus_renamed_Lj1g3v2682530.2:0.00015)n34:0.10665)n33:0.00374,((M_truncatula_renamed_MTR_8030550:0.00016,(M_truncatula_renamed_MTR_8030550:0.00108,M_truncatula_renamed_MTR_8030550:0.00492)n37:0.00042)n36:0.09359,L_japonicus_renamed_Lj3g3v2341100.1:0.08851)n35:0.019143)n32:0.002127)n29:0.02437,P_abies_renamed_MA_10425985g0010:0.8616)n28:0.09061)n27:0.02696)n23:0.07706,((A_trichopoda_renamed_ERM99623:0.39054,A_trichopoda_renamed_ERM94966:0.09608)n39:0.13599,A_trichopoda_renamed_ERN18716:1.16904)n38:0.129893)n22:0.01169)n16:0.08472)n15:0.05917)n10:0.08149)n8:0.08385)n1:0.03442,((A_agrestis_renamed_Aagr.utg000080l.100.1:0.20422,(M_flagellaris_scaffold-UCRN-2009650-Megaceros_tosanus:0.00015,M_flagellaris_scaffold-UCRN-2009651-Megaceros_tosanus:0.00014)n42:0.12911)n41:0.27822,((P_neesiana_scaffold-JHFI-2012978-Pellia_neesiana:0.11761,P_pinnata_scaffold-UUHD-2018329-Porella_pinnata:0.10479)n44:0.07307,(M_polymorpha_renamed_Mapoly0001s0041.1:0.01051,((M_paleacea_Rhiz_final_MPA27296.1.p1:0.00015,M_paleacea_Rhiz_final_MPA27296.2.p1:0.00014)n47:0.02619,M_paleacea_Rhiz_final_MPA15660.1.p1:0.02466)n46:0.00274)n45:0.00526)n43:0.22313)n40:0.03442)n0;
```
