## Supplementary material for "Transcriptional responses to arbuscular mycorrhizal symbiosis development are conserved in the early divergent *Marchantia paleacea*": OG0003031_tree.txt

```
((P_abies_renamed_MA_7238407g0010:0.46349,(((((M_flagellaris_scaffold-UCRN-2051420-Megaceros_tosanus:0.15738,A_agrestis_renamed_Aagr.utg000124l.173.1:0.15916)n6:0.16402,(S_muscicola_renamed_SM000027S09630:0.00238,(S_muscicola_renamed_SM000028S10128:0.08421,S_muscicola_renamed_SM000076S21836:0.02862)n8:0.004)n7:0.46125)n5:0.02405,(((P_patens_renamed_P315_3750V3.2:0,P_patens_renamed_P315_3750V3.1:0)n11:0.2169,T_lepidozioides_scaffold-SKQD-2074952-Takakia_lepidozioides:0.21451)n10:0.07327,(S_moellendorffii_renamed_EFJ18129:0.00347,S_moellendorffii_renamed_EFJ09588:0.0081)n12:0.39695)n9:0.07296)n4:0.05099,((M_paleacea_Rhiz_final_MPA10531.2.p1:0.0398,M_polymorpha_renamed_Mapoly0001s0093.1:0.03544)n14:0.18612,(P_pinnata_scaffold-UUHD-2148619-Porella_pinnata:0.02914,(P_pinnata_scaffold-UUHD-2003534-Porella_pinnata:0.00014,P_pinnata_scaffold-UUHD-2003535-Porella_pinnata:0.00014)n16:0.00014)n15:0.15985)n13:0.19372)n3:0.07571,(C_braunii_renamed_GBG68306:0.66494,((S_muscicola_renamed_SM000125S26047:0.00804,(S_muscicola_renamed_SM000321S12204:0.0464,S_muscicola_renamed_SM000319S12264:0.04537)n20:0.02202)n19:0.51936,((A_filiculoides_renamed_Azfi_s0031.g024504:0.4381,A_filiculoides_renamed_Azfi_s0031.g024549:0.34955)n22:0.13116,((A_filiculoides_renamed_Azfi_s0027.g023654:0.04065,A_filiculoides_renamed_Azfi_s0027.g023658:0.00067)n24:0.48546,((T_lepidozioides_scaffold-SKQD-2068440-Takakia_lepidozioides:0.3179,(P_patens_renamed_P32_24150V3.4:0.00014,((P_patens_renamed_P32_24150V3.1:0,P_patens_renamed_P32_24150V3.3:0)n29:0.00014,P_patens_renamed_P32_24150V3.2:0.00014)n28:0.00015)n27:0.27531)n26:0.08434,(A_agrestis_renamed_Aagr.utg000119l.116.1:0.33692,(M_polymorpha_renamed_Mapoly0037s0145.1:0.28986,P_pinnata_scaffold-UUHD-2013083-Porella_pinnata:0.16096)n31:0.13612)n30:0.03828)n25:0.06742)n23:0.095841)n21:0.010649)n18:0.21388)n17:0.859608)n2:0.095512)n1:0.011715,((((P_dactylifera_renamed_XP_026661889.1:0.00015,P_dactylifera_renamed_XP_026661888.1:0.00014)n35:0.1714,(A_trichopoda_renamed_ERM96452:0.08418,A_trichopoda_renamed_ERM96451:0.16254)n36:0.15059)n34:0.02183,(((A_thaliana_renamed_AT5G24000.1:0.29229,B_vulgaris_renamed_KMT16197:0.31848)n39:0.04848,(L_angustifolius_renamed_OIW20226:0.07637,(M_truncatula_renamed_MTR_6048050:0.14188,(L_japonicus_renamed_Lj0g3v0240569.1:0.00015,L_japonicus_renamed_Lj0g3v0240569.2:0.00014)n42:0.05388)n41:0.0749)n40:0.16517)n38:0.09508,((L_japonicus_renamed_Lj5g3v1988760.1:0.17845,(M_truncatula_renamed_MTR_1100120:0.01896,M_truncatula_renamed_MTR_1100120:0.00014)n45:0.1437)n44:0.13077,(A_thaliana_renamed_AT5G52540.1:0.23999,(B_vulgaris_renamed_KMT16194:0.00014,B_vulgaris_renamed_KMT16193:0.00014)n47:0.28349)n46:0.064935)n43:0.007215)n37:0.06532)n33:0.08757,(Oryza_sativa_renamed_LOC_Os06g01790.1:0.10948,(Z_mays_renamed_A0A1D6PIQ4:0.06897,Z_mays_renamed_C0PFG7:0.00014)n49:0.14278)n48:0.39915)n32:0.15692)n0;
```
