## Supplementary material for "Transcriptional responses to arbuscular mycorrhizal symbiosis development are conserved in the early divergent *Marchantia paleacea*": OG0003032_tree.txt

```
(((M_flagellaris_scaffold-UCRN-2051846-Megaceros_tosanus:0.25124,A_agrestis_renamed_Aagr.utg000063l.465.1:0.29252)n2:0.27592,(A_filiculoides_renamed_Azfi_s0027.g023767:0.68967,(S_moellendorffii_renamed_EFJ07481:0.0055,S_moellendorffii_renamed_EFJ10653:0.00908)n4:0.29826)n3:0.09426)n1:0.04579,((((P_patens_renamed_P31_25080V3.2:0,P_patens_renamed_P31_25080V3.1:0)n8:0.53249,(P_pinnata_scaffold-UUHD-2018312-Porella_pinnata:0.22702,(M_paleacea_Rhiz_final_MPA14530.1.p1:0.01352,M_polymorpha_renamed_Mapoly0016s0059.1:0.00371)n10:0.2703)n9:0.21337)n7:0.0386,(((A_trichopoda_renamed_ERN11147:1.10419,A_trichopoda_renamed_ERN11146:0.05482)n13:0.18993,(((Oryza_sativa_renamed_LOC_Os08g36040.1:0.41692,P_dactylifera_renamed_XP_008791882.1:0.2325)n16:0.18964,(A_thaliana_renamed_AT1G49470.1:0.44548,(B_vulgaris_renamed_KMT00534:0.29609,(L_angustifolius_renamed_OIW05700:0.10791,(L_japonicus_renamed_Lj3g3v3336280.1:0.12445,M_truncatula_renamed_MTR_4068340:0.12434)n20:0.05716)n19:0.18931)n18:0.04201)n17:0.18998)n15:0.62149,(((P_dactylifera_renamed_XP_008784266.1:0.06731,P_dactylifera_renamed_XP_008791884.1:0.06192)n23:0.0939,((Oryza_sativa_renamed_LOC_Os09g27250.1:0.17169,Z_mays_renamed_B6SQA7:0.10268)n25:0.3759,(Z_mays_renamed_B4FRY0:0.06891,(Oryza_sativa_renamed_LOC_Os08g36030.1:0.23759,Oryza_sativa_renamed_LOC_Os09g27260.1:0.048429)n27:0.005381)n26:0.07705)n24:0.22248)n22:0.12344,((A_thaliana_renamed_AT5G19870.1:0.36242,(A_thaliana_renamed_AT1G55240.1:0.27531,A_thaliana_renamed_AT1G55230.1:0.14093)n30:0.12124)n29:0.08296,((L_japonicus_renamed_Lj4g3v2389470.1:0.39903,((L_japonicus_renamed_Lj5g3v1303530.1:0.12082,M_truncatula_renamed_MTR_2021690:0.20376)n34:0.03868,(L_angustifolius_renamed_OIW13969:0.21092,L_angustifolius_renamed_OIV95871:0.10991)n35:0.03709)n33:0.08144)n32:0.08292,(L_angustifolius_renamed_OIW06998:0.11703,((M_truncatula_renamed_MTR_1112150:0.34096,M_truncatula_renamed_MTR_1112160:0.08936)n38:0.11978,L_japonicus_renamed_Lj5g3v2240870.1:0.15711)n37:0.08646)n36:0.234738)n31:0.026082)n28:0.03467)n21:0.132903)n14:0.014767)n12:0.28794,(((P_abies_renamed_MA_129856g0010:0.18501,P_abies_renamed_MA_73440g0010:0.08699)n41:0.06278,(P_abies_renamed_MA_77626g0010:0.16103,(P_abies_renamed_MA_10429075g0020:0.0474,P_abies_renamed_MA_8895597g0010:0.09957)n43:0.01447)n42:0.07405)n40:0.26657,P_abies_renamed_MA_135096g0010:0.701271)n39:0.077919)n11:0.07749)n6:0.0556,(((S_muscicola_renamed_SM000071S21119:0.00014,S_muscicola_renamed_SM001772S03270:0.00014)n46:0.00949,(S_muscicola_renamed_SM000308S11819:0.02094,S_muscicola_renamed_SM001286S26175:0.03308)n47:0.01166)n45:0.65961,(S_muscicola_renamed_SM000041S15554:0.04237,(S_muscicola_renamed_SM000060S19671:0.00736,S_muscicola_renamed_SM000213S06809:0.03699)n49:0.01037)n48:0.72945)n44:0.16468)n5:0.04579)n0;
```
