## Supplementary material for "Transcriptional responses to arbuscular mycorrhizal symbiosis development are conserved in the early divergent *Marchantia paleacea*": OG0003033_tree.txt

```
(((((P_neesiana_scaffold-JHFI-2015393-Pellia_neesiana:0.15064,P_pinnata_scaffold-UUHD-2148283-Porella_pinnata:0.17407)n4:0.06144,((M_paleacea_Rhiz_final_MPA4818.1.p1:0.99446,(A_filiculoides_renamed_Azfi_s0028.g024001:0.223,(S_moellendorffii_renamed_EFJ33280:0.00586,S_moellendorffii_renamed_EFJ15916:0.01128)n8:0.20221)n7:0.02937)n6:0.00403,(M_paleacea_Rhiz_final_MPA12954.1.p1:0.04972,M_polymorpha_renamed_Mapoly0043s0053.1:0.05078)n9:0.159768)n5:0.017752)n3:0.04167,(((A_agrestis_renamed_Aagr.utg000063l.84.6:0.00014,(A_agrestis_renamed_Aagr.utg000063l.84.5:0.03539,A_agrestis_renamed_Aagr.utg000063l.84.7:0.03423)n13:0.0002)n12:0.0002,(A_agrestis_renamed_Aagr.utg000063l.84.3:0.01089,(A_agrestis_renamed_Aagr.utg000063l.84.2:0,A_agrestis_renamed_Aagr.utg000063l.84.4:0,A_agrestis_renamed_Aagr.utg000063l.84.1:0)n15:0.00014)n14:0.00014)n11:0.24164,(A_agrestis_renamed_Aagr.utg000063l.73.1:1.53244,(A_agrestis_renamed_Aagr.utg000134l.19.1:0.22527,A_agrestis_renamed_Aagr.utg000183l.2.1:0.11927)n17:0.62117)n16:0.11061)n10:0.25556)n2:0.059,((A_trichopoda_renamed_ERN09162:0.12428,((B_vulgaris_renamed_KMT00872:0.15705,((A_thaliana_renamed_AT2G32520.3:0.00468,(A_thaliana_renamed_AT2G32520.1:0.00014,(A_thaliana_renamed_AT2G32520.2:0.00016,A_thaliana_renamed_AT2G32520.4:0.00014)n25:0.00015)n24:0.00015)n23:0.15882,((((L_japonicus_renamed_Lj2g3v1252830.1:0.19705,L_japonicus_renamed_Lj3g3v2995600.1:0.35964)n29:0.18503,(L_japonicus_renamed_Lj0g3v0353529.1:0.17094,(L_japonicus_renamed_Lj3g3v2902980.1:0.08912,(L_japonicus_renamed_Lj3g3v2902980.2:0,L_japonicus_renamed_Lj3g3v2902980.3:0)n32:0.00015)n31:0.13576)n30:0.05585)n28:0.13425,L_japonicus_renamed_Lj5g3v1426470.2:0.37074)n27:0.0847,((L_angustifolius_renamed_OIV98571:0.05822,((L_japonicus_renamed_Lj0g3v0043039.1:0.00014,(L_japonicus_renamed_Lj0g3v0043039.2:0.00014,L_japonicus_renamed_Lj0g3v0324069.1:0.00015)n37:0.00014)n36:0.12116,(L_japonicus_renamed_Lj0g3v0043049.1:0.00014,L_japonicus_renamed_Lj3g3v1311750.1:0.00016)n38:0.0224)n35:0.08437)n34:0.02063,(L_angustifolius_renamed_OIV99200:0.09033,(M_truncatula_renamed_MTR_4049830:0.0573,(L_japonicus_renamed_Lj3g3v2921080.1:0.00015,L_japonicus_renamed_Lj4g3v2016150.1:0.00014)n41:0.04792)n40:0.04383)n39:0.021024)n33:0.0021024)n26:0.0002336)n22:0.02101)n21:0.07326,((Z_mays_renamed_A0A1D6NNV9:0.10575,(Oryza_sativa_renamed_LOC_Os01g34700.1:0.00014,(Oryza_sativa_renamed_LOC_Os01g34700.2:0.02305,Oryza_sativa_renamed_LOC_Os01g34700.3:0.13042)n45:0.03929)n44:0.0826)n43:0.14071,(P_dactylifera_renamed_XP_008791216.1:0.05625,P_dactylifera_renamed_XP_026661305.1:0.07566)n46:0.103)n42:0.02594)n20:0.04022)n19:0.06538,P_abies_renamed_MA_160002g0010:0.17228)n18:0.14957)n1:0.03555,(C_braunii_renamed_GBG61780:0.51686,(P_patens_renamed_P316_5740V3.1:0,P_patens_renamed_P316_5740V3.2:0)n48:0.33455)n47:0.03555)n0;
```
