## Supplementary material for "Transcriptional responses to arbuscular mycorrhizal symbiosis development are conserved in the early divergent *Marchantia paleacea*": OG0003034_tree.txt

```
((((S_moellendorffii_renamed_EFJ08003:0.00155,S_moellendorffii_renamed_EFJ16104:0.0027)n3:0.17508,(A_filiculoides_renamed_Azfi_s0032.g024827:0.16279,(P_abies_renamed_MA_185611g0010:0.0848,((A_trichopoda_renamed_ERN16291:0.1224,(((((L_japonicus_renamed_Lj1g3v4154900.3:0.00014,(L_japonicus_renamed_Lj1g3v4154900.1:0.00014,L_japonicus_renamed_Lj4g3v1200810.1:0.00345)n13:0.00016)n12:0.01078,L_japonicus_renamed_Lj1g3v4154900.2:0.00388)n11:0.04838,M_truncatula_renamed_MTR_7089970:0.05192)n10:0.01127,L_angustifolius_renamed_OIW15474:0.0467)n9:0.05514,(B_vulgaris_renamed_KMT15173:0.09381,(A_thaliana_renamed_AT2G41220.1:0.13982,(A_thaliana_renamed_AT5G04140.1:0.00014,A_thaliana_renamed_AT5G04140.2:0.00014)n16:0.11005)n15:0.01944)n14:0.02377)n8:0.03477)n7:0.0153,((Oryza_sativa_renamed_LOC_Os07g46460.1:0.03043,(Z_mays_renamed_A0A1D6IM18:0.01316,Z_mays_renamed_spP23225:0.00014)n19:0.05014)n18:0.10037,(P_dactylifera_renamed_XP_008782023.1:0.03156,(P_dactylifera_renamed_XP_008803349.1:0.00015,(P_dactylifera_renamed_XP_026664198.1:0.00015,P_dactylifera_renamed_XP_026664200.1:0.00014)n22:0.00059)n21:0.03228)n20:0.05314)n17:0.02985)n6:0.04193)n5:0.05626)n4:0.05166)n2:0.0197,(C_braunii_renamed_GBG59394:0.32029,(S_muscicola_renamed_SM000192S04907:0.00817,(S_muscicola_renamed_SM000118S25606:0.0072,S_muscicola_renamed_SM000122S25792:0.01825)n25:0.00736)n24:0.23584)n23:0.07927)n1:0.006505,((((A_agrestis_renamed_Aagr.utg000002l.680.4:0.00014,(A_agrestis_renamed_Aagr.utg000002l.680.3:0.00014,(A_agrestis_renamed_Aagr.utg000002l.680.1:0,A_agrestis_renamed_Aagr.utg000002l.680.2:0)n31:0.00478)n30:0.00472)n29:0.00014,(A_agrestis_renamed_Aagr.utg000002l.680.5:0.00015,A_agrestis_renamed_Aagr.utg000002l.680.6:0.00328)n32:0.00612)n28:0.10929,(M_flagellaris_scaffold-UCRN-2008504-Megaceros_tosanus:0.00014,M_flagellaris_scaffold-UCRN-2008505-Megaceros_tosanus:0.00014)n33:0.08511)n27:0.12271,(((M_polymorpha_renamed_Mapoly0023s0027.1:0.01889,(M_paleacea_Rhiz_final_MPA23396.1.p1:0.00014,M_paleacea_Rhiz_final_MPA23396.2.p1:0.00016)n37:0.01479)n36:0.0736,((P_neesiana_scaffold-JHFI-2000622-Pellia_neesiana:0,P_neesiana_scaffold-JHFI-2000623-Pellia_neesiana:0,P_neesiana_scaffold-JHFI-2000624-Pellia_neesiana:0)n39:0.06212,P_pinnata_scaffold-UUHD-2013635-Porella_pinnata:0.07603)n38:0.04371)n35:0.10441,((T_lepidozioides_scaffold-SKQD-2006476-Takakia_lepidozioides:0.00801,T_lepidozioides_scaffold-SKQD-2006477-Takakia_lepidozioides:0.00016)n41:0.0961,((P_patens_renamed_P37_6520V3.2:0,P_patens_renamed_P37_6520V3.1:0)n43:0.22418,(P_patens_renamed_P38_17940V3.4:0.0076,(P_patens_renamed_P38_17940V3.6:0.00014,((P_patens_renamed_P38_17940V3.2:0,P_patens_renamed_P38_17940V3.1:0)n47:0.00014,(P_patens_renamed_P38_17940V3.5:0.00014,P_patens_renamed_P38_17940V3.3:0.00014)n48:0.00016)n46:0.00014)n45:0.00015)n44:0.19183)n42:0.0182)n40:0.04088)n34:0.01644)n26:0.006505)n0;
```
