## Supplementary material for "Transcriptional responses to arbuscular mycorrhizal symbiosis development are conserved in the early divergent *Marchantia paleacea*": OG0003035_tree.txt

```
((((M_polymorpha_renamed_Mapoly0007s0121.1:0.55238,(P_neesiana_scaffold-JHFI-2014471-Pellia_neesiana:0,P_neesiana_scaffold-JHFI-2014472-Pellia_neesiana:0)n4:0.25013)n3:0.16294,(T_lepidozioides_scaffold-SKQD-2010069-Takakia_lepidozioides:0.3703,(P_patens_renamed_P327_5400V3.2:1.1261,((P_patens_renamed_P33_37380V3.2:0.00014,(P_patens_renamed_P33_37380V3.4:0,P_patens_renamed_P33_37380V3.1:0)n9:0.0032)n8:0.03033,(P_patens_renamed_P33_37380V3.5:0.00016,P_patens_renamed_P33_37380V3.3:0.00014)n10:0.00015)n7:0.292464)n6:0.032496)n5:0.05935)n2:0.1012,(M_flagellaris_scaffold-UCRN-2050694-Megaceros_tosanus:0.22165,((A_agrestis_renamed_Aagr.utg000010l.610.5:0,A_agrestis_renamed_Aagr.utg000010l.610.9:0)n13:0.00015,((A_agrestis_renamed_Aagr.utg000010l.610.3:0,A_agrestis_renamed_Aagr.utg000010l.610.8:0,A_agrestis_renamed_Aagr.utg000010l.610.10:0)n15:0.00014,((A_agrestis_renamed_Aagr.utg000010l.610.6:0.00232,(A_agrestis_renamed_Aagr.utg000010l.610.7:0.00016,A_agrestis_renamed_Aagr.utg000010l.610.2:0.00016)n18:0.00233)n17:0.00016,(A_agrestis_renamed_Aagr.utg000010l.610.4:0,A_agrestis_renamed_Aagr.utg000010l.610.1:0)n19:0.00016)n16:0.00021)n14:0.00818)n12:0.44748)n11:0.25088)n1:0.04747,(((S_muscicola_renamed_SM000053S17450:0.00332,S_muscicola_renamed_SM000091S24584:0.05507)n22:0.00675,((S_muscicola_renamed_SM004305S15698:0.02511,S_muscicola_renamed_SM004285S15902:0.01278)n24:0.04324,S_muscicola_renamed_SM000282S10605:0.00015)n23:0.04197)n21:0.75665,((S_moellendorffii_renamed_EFJ17993:0.0135,S_moellendorffii_renamed_EFJ37103:0.00015)n26:0.61308,(((A_trichopoda_renamed_ERN15650:0.53995,(((P_dactylifera_renamed_XP_008802228.1:0,P_dactylifera_renamed_XP_008802229.1:0)n32:0.00014,(P_dactylifera_renamed_XP_008802230.1:0,P_dactylifera_renamed_XP_008802232.1:0,P_dactylifera_renamed_XP_008802233.1:0)n33:0.00014)n31:0.26391,(Oryza_sativa_renamed_LOC_Os09g32700.1:0.12473,(Z_mays_renamed_A0A1D6ESP0:0.03397,Z_mays_renamed_A0A1D6I821:0.14307)n35:0.15571)n34:0.31996)n30:0.18127)n29:0.05745,((A_thaliana_renamed_AT3G57360.1:0.09,(A_thaliana_renamed_AT3G02370.1:0.00014,(A_thaliana_renamed_AT3G02370.3:0,A_thaliana_renamed_AT3G02370.2:0,A_thaliana_renamed_AT3G02370.4:0)n39:0.00014)n38:0.11757)n37:0.37865,(B_vulgaris_renamed_KMT07008:0.65762,((L_angustifolius_renamed_OIW05207:0.15063,L_angustifolius_renamed_OIV92320:0.10896)n42:0.13084,(M_truncatula_renamed_MTR_8090105:0.12693,(L_japonicus_renamed_Lj6g3v1077610.1:0.06626,((L_japonicus_renamed_Lj1g3v4237990.1:0,L_japonicus_renamed_Lj1g3v4237990.3:0)n46:0.00014,L_japonicus_renamed_Lj1g3v4237990.2:0.00015)n45:0.06754)n44:0.0396)n43:0.04229)n41:0.1772)n40:0.15446)n36:0.05575)n28:0.26168,A_filiculoides_renamed_Azfi_s0033.g025008:0.85155)n27:0.13596)n25:0.0472)n20:0.04747)n0;
```
