## Supplementary material for "Transcriptional responses to arbuscular mycorrhizal symbiosis development are conserved in the early divergent *Marchantia paleacea*": OG0003036_tree.txt

```
(A_agrestis_renamed_Aagr.utg000017l.179.1:0.200075,((A_filiculoides_renamed_Azfi_s0037.g025961:1.16627,(P_patens_renamed_P33_29480V3.2:0,P_patens_renamed_P33_29480V3.3:0,P_patens_renamed_P33_29480V3.1:0)n3:0.81084)n2:0.06151,(((M_truncatula_renamed_MTR_5038200:0.15385,M_truncatula_renamed_MTR_6048040:0.51964)n6:0.63233,((((B_vulgaris_renamed_KMT06821:0.52916,((L_japonicus_renamed_Lj0g3v0250579.1:0.09551,L_japonicus_renamed_Lj0g3v0250589.1:0.00014)n12:0.08748,(M_truncatula_renamed_MTR_7104250:0.19381,M_truncatula_renamed_MTR_1060430:0.202815)n13:0.022535)n11:0.1442)n10:0.00015,(A_trichopoda_renamed_ERN13088:0.48362,P_dactylifera_renamed_XP_017700266.1:0.37748)n14:0.0916)n9:0.10798,A_thaliana_renamed_AT3G52790.1:0.4864)n8:0.11253,(A_trichopoda_renamed_ERN19405:0.49724,(((P_dactylifera_renamed_XP_008795361.2:0.04691,P_dactylifera_renamed_XP_008803250.1:0.11294)n18:0.1336,((Oryza_sativa_renamed_LOC_Os04g48380.1:0.12068,Z_mays_renamed_C0P5J0:0.1543)n20:0.20246,((Oryza_sativa_renamed_LOC_Os03g02685.1:0.14696,Z_mays_renamed_A0A1D6JLC8:0.20538)n22:0.04626,(Oryza_sativa_renamed_LOC_Os10g38040.1:0.1582,Z_mays_renamed_A0A1D6K716:0.33082)n23:0.14919)n21:0.2191)n19:0.14892)n17:0.1085,(B_vulgaris_renamed_KMS99014:0.4362,(((M_truncatula_renamed_MTR_8043660:0.06431,(M_truncatula_renamed_MTR_8032940:0.06128,M_truncatula_renamed_MTR_8032890:0.06202)n28:0.00532)n27:0.18654,(L_angustifolius_renamed_OIW20442:0.07482,L_angustifolius_renamed_OIW17032:0.0741)n29:0.10038)n26:0.19891,(((L_angustifolius_renamed_OIW01053:0.06225,(L_japonicus_renamed_Lj5g3v2029420.1:0.08096,(M_truncatula_renamed_MTR_1101750:0.09992,M_truncatula_renamed_MTR_1101680:0.00019)n34:0.18399)n33:0.12663)n32:0.04694,A_thaliana_renamed_AT4G25433.1:0.77427)n31:0.05592,(A_thaliana_renamed_AT5G62150.1:0.47676,(L_angustifolius_renamed_OIW20557:0.04375,L_angustifolius_renamed_OIV98931:0.033966)n36:0.003774)n35:0.07708)n30:0.084807)n25:0.009423)n24:0.05757)n16:0.08408)n15:0.16242)n7:0.29028)n5:0.18283,(P_abies_renamed_MA_427792g0010:0.72147,(P_abies_renamed_MA_157865g0010:1.25859,(P_abies_renamed_MA_451633g0010:0.39538,(((P_abies_renamed_MA_11615g0010:0.15446,(((P_abies_renamed_MA_106046g0010:0.04647,P_abies_renamed_MA_109238g0010:0.05095)n45:0.00016,(P_abies_renamed_MA_7790149g0010:0.07832,P_abies_renamed_MA_37554g0010:0.14086)n46:0.01861)n44:0.06178,(P_abies_renamed_MA_114371g0010:0.22139,P_abies_renamed_MA_9937121g0010:0.13801)n47:0.04157)n43:0.04685)n42:0.05402,P_abies_renamed_MA_58010g0010:0.10283)n41:0.02801,(P_abies_renamed_MA_163072g0010:0,P_abies_renamed_MA_8871121g0010:0)n48:0.05508)n40:0.19516)n39:0.49899)n38:0.011439)n37:0.001271)n4:0.15283)n1:0.20897)n0;
```
