## Supplementary material for "Transcriptional responses to arbuscular mycorrhizal symbiosis development are conserved in the early divergent *Marchantia paleacea*": OG0003037_tree.txt

```
(((A_agrestis_renamed_Aagr.utg000126l.218.1:0.18972,(M_flagellaris_scaffold-UCRN-2049951-Megaceros_tosanus:0.26951,M_flagellaris_scaffold-UCRN-2050064-Megaceros_tosanus:0.158751)n3:0.017639)n2:0.02748,(((A_filiculoides_renamed_Azfi_s0038.g026273:0.59237,((S_moellendorffii_renamed_EFJ08062:0.00653,S_moellendorffii_renamed_EFJ24729:0.00057)n8:0.46109,((C_braunii_renamed_GBG86288:0.87023,(S_muscicola_renamed_SM000190S04879:0.02646,S_muscicola_renamed_SM000666S20277:0.06391)n11:0.37465)n10:0.42189,((P_abies_renamed_MA_24913g0010:0.11531,P_abies_renamed_MA_8695327g0010:0.10254)n13:0.35303,(A_trichopoda_renamed_ERN05853:0.37842,((B_vulgaris_renamed_KMT18445:0.28599,(((A_thaliana_renamed_AT3G30775.1:0,A_thaliana_renamed_AT3G30775.2:0)n19:0.12413,(A_thaliana_renamed_AT5G38710.2:0.00014,A_thaliana_renamed_AT5G38710.1:0.00016)n20:0.12187)n18:0.35509,(((L_angustifolius_renamed_OIW17300:0.06498,L_angustifolius_renamed_OIW07328:0.07513)n23:0.04678,(M_truncatula_renamed_MTR_7020820:0.12275,(L_japonicus_renamed_Lj1g3v3103900.1:0.03331,L_japonicus_renamed_Lj1g3v3103900.2:0.00014)n25:0.05973)n24:0.01543)n22:0.04874,(((L_angustifolius_renamed_OIW20973:0.09134,L_angustifolius_renamed_OIV90177:0.03809)n28:0.07815,(L_japonicus_renamed_Lj0g3v0134869.1:0.00015,L_japonicus_renamed_Lj0g3v0134869.2:0.00014)n29:0.074871)n27:0.008319,(M_truncatula_renamed_MTR_6016650:0.0084,(M_truncatula_renamed_MTR_6016635:0.00554,M_truncatula_renamed_MTR_6016640:0.00185)n31:0.00458)n30:0.08946)n26:0.00994)n21:0.13543)n17:0.04564)n16:0.15826,(P_dactylifera_renamed_XP_008775336.1:0.19259,(Oryza_sativa_renamed_LOC_Os10g40360.1:0.11112,(Z_mays_renamed_A0A1D6K864:0.042,Z_mays_renamed_B6STU5:0.07926)n34:0.08017)n33:0.34939)n32:0.19845)n15:0.15341)n14:0.16793)n12:0.06998)n9:0.04511)n7:0.03727)n6:0.04568,((((P_patens_renamed_P317_4560V3.1:0,P_patens_renamed_P317_4560V3.2:0)n38:0.00015,P_patens_renamed_P317_4560V3.3:0.00397)n37:0.2631,((P_patens_renamed_P35_9640V3.2:0.00014,P_patens_renamed_P35_9640V3.1:0.00014)n40:0.3185,((P_patens_renamed_P316_2800V3.4:0,P_patens_renamed_P316_2800V3.3:0,P_patens_renamed_P316_2800V3.1:0)n42:0.00016,P_patens_renamed_P316_2800V3.2:0.00014)n41:0.14963)n39:0.0499)n36:0.129,(T_lepidozioides_scaffold-SKQD-2011880-Takakia_lepidozioides:0.22643,T_lepidozioides_scaffold-SKQD-2079181-Takakia_lepidozioides:0.138699)n43:0.015411)n35:0.05082)n5:0.03587,A_filiculoides_renamed_Azfi_s0092.g043022:0.290385)n4:0.032265)n1:0.01981,((M_polymorpha_renamed_Mapoly0001s0130.1:0.06269,(M_paleacea_Rhiz_final_MPA7918.1.p1:0.06982,M_paleacea_Rhiz_final_MPA7918.2.p1:0.00014)n46:0.04588)n45:0.28356,((P_pinnata_scaffold-UUHD-2009458-Porella_pinnata:0,P_pinnata_scaffold-UUHD-2009459-Porella_pinnata:0)n48:0.21495,P_neesiana_scaffold-JHFI-2003329-Pellia_neesiana:0.23218)n47:0.01933)n44:0.19043)n0;
```
