## Supplementary material for "Transcriptional responses to arbuscular mycorrhizal symbiosis development are conserved in the early divergent *Marchantia paleacea*": OG0003038_tree.txt

```
((A_agrestis_renamed_Aagr.utg000077l.311.1:0.30723,M_flagellaris_scaffold-UCRN-2053161-Megaceros_tosanus:0.35075)n1:0.226725,(S_moellendorffii_renamed_EFJ19110:0.9621,(((T_lepidozioides_scaffold-SKQD-2080164-Takakia_lepidozioides:0.31761,(((P_patens_renamed_P38_14130V3.1:0,P_patens_renamed_P38_14130V3.3:0,P_patens_renamed_P38_14130V3.2:0)n8:0.457,((P_patens_renamed_P323_16170V3.1:0.00014,P_patens_renamed_P323_16170V3.2:0.00201)n10:0.26398,(P_patens_renamed_P36_29040V3.1:0.38439,(P_patens_renamed_P320_13470V3.1:0,P_patens_renamed_P320_13470V3.2:0)n12:0.04477)n11:0.17381)n9:0.1365)n7:0.33292,L_japonicus_renamed_Lj0g3v0235349.1:1.41356)n6:0.12417)n5:0.15865,(P_pinnata_scaffold-UUHD-2019075-Porella_pinnata:0.4311,((M_paleacea_Rhiz_final_MPA21482.1.p1:0,M_paleacea_Rhiz_final_MPA21483.1.p1:0)n15:0.03617,M_polymorpha_renamed_Mapoly0052s0060.1:0.08819)n14:0.36354)n13:0.35102)n4:0.09385,(((P_neesiana_scaffold-JHFI-2017941-Pellia_neesiana:0.44077,(M_paleacea_Rhiz_final_MPA20385.1.p1:0.03664,M_polymorpha_renamed_Mapoly0109s0039.1:0.04893)n19:0.54526)n18:0.29512,(((A_trichopoda_renamed_ERN14551:0.74912,(P_abies_renamed_MA_9349g0010:0.05163,(P_abies_renamed_MA_62021g0010:0.00014,P_abies_renamed_MA_96346g0010:0.38125)n24:0.05481)n23:0.42695)n22:0.04962,((A_thaliana_renamed_AT5G52500.1:0.20915,A_thaliana_renamed_AT3G57400.1:0.08861)n26:0.32498,(B_vulgaris_renamed_KMT15035:0.69483,((L_angustifolius_renamed_OIW11472:0.18784,(L_angustifolius_renamed_OIW21920:0.1407,L_angustifolius_renamed_OIV93361:0.15067)n30:0.05509)n29:0.17939,(L_japonicus_renamed_Lj1g3v4241120.1:0.26881,M_truncatula_renamed_MTR_7091450:0.23164)n31:0.15398)n28:0.1218)n27:0.08994)n25:0.72416)n21:0.08201,(A_filiculoides_renamed_Azfi_s0040.g026633:1.29103,(A_filiculoides_renamed_Azfi_s0074.g037337:0.62154,(A_filiculoides_renamed_Azfi_s0240.g059669:0.00238,A_filiculoides_renamed_Azfi_s0573.g078043:0.01044)n34:0.60607)n33:0.272628)n32:0.030292)n20:0.06846)n17:0.03768,(T_lepidozioides_scaffold-SKQD-2079233-Takakia_lepidozioides:0.30786,(((P_patens_renamed_P313_6400V3.2:0,P_patens_renamed_P313_6400V3.3:0,P_patens_renamed_P313_6400V3.1:0)n38:0.24868,(P_patens_renamed_P33_2450V3.1:0,P_patens_renamed_P33_2450V3.2:0,P_patens_renamed_P33_2450V3.3:0)n39:0.13601)n37:0.59177,((P_patens_renamed_P35_24720V3.3:0,P_patens_renamed_P35_24720V3.5:0,P_patens_renamed_P35_24720V3.6:0,P_patens_renamed_P35_24720V3.2:0,P_patens_renamed_P35_24720V3.1:0,P_patens_renamed_P35_24720V3.4:0)n41:0.15184,(P_patens_renamed_P36_3920V3.1:0.00014,P_patens_renamed_P36_3920V3.2:0.08771)n42:0.36271)n40:0.335592)n36:0.037288)n35:0.064953)n16:0.007217)n3:0.0633)n2:0.226725)n0;
```
