## Supplementary material for "Transcriptional responses to arbuscular mycorrhizal symbiosis development are conserved in the early divergent *Marchantia paleacea*": OG0003039_tree.txt

```
((((S_muscicola_renamed_SM000447S16135:0.03966,(S_muscicola_renamed_SM000003S10996:0.09708,S_muscicola_renamed_SM000275S10325:0.04621)n4:0.06148)n3:1.4736,(C_braunii_renamed_GBG61290:0.31527,C_braunii_renamed_GBG76320:0.04379)n5:0.60863)n2:0.23501,A_agrestis_renamed_Aagr.utg000105l.14.1:0.91193)n1:0.043735,((P_abies_renamed_MA_83056g0020:0.43083,(P_patens_renamed_P326_7850V3.1:2.32055,(A_trichopoda_renamed_ERN16739:0.29399,(((Z_mays_renamed_A0A1D6IJB3:0.17768,(Oryza_sativa_renamed_LOC_Os02g32340.1:0.01045,Oryza_sativa_renamed_LOC_Os12g41290.1:0.00975)n13:0.09596)n12:0.34943,(P_dactylifera_renamed_XP_008780742.1:0.26759,((P_dactylifera_renamed_XP_026662199.1:0,P_dactylifera_renamed_XP_008795985.1:0)n16:0.00088,P_dactylifera_renamed_XP_026662200.1:0.00224)n15:0.02201)n14:0.22403)n11:0.11296,(B_vulgaris_renamed_KMT17496:0.35422,(((A_thaliana_renamed_AT1G80260.1:0.00014,(A_thaliana_renamed_AT1G80260.3:0.0019,A_thaliana_renamed_AT1G80260.2:0.02372)n21:0.00472)n20:0.05233,(A_thaliana_renamed_AT1G20570.3:0.00014,(A_thaliana_renamed_AT1G20570.2:0.00014,(A_thaliana_renamed_AT1G20570.1:0.00014,A_thaliana_renamed_AT1G20570.4:0.00014)n24:0.00015)n23:0.00188)n22:0.1143)n19:0.35378,(M_truncatula_renamed_MTR_3101230:0.11675,(L_angustifolius_renamed_OIV96351:0.10285,(L_japonicus_renamed_Lj1g3v1626490.1:0.00014,L_japonicus_renamed_Lj1g3v1626490.2:0.00014)n27:0.08791)n26:0.02683)n25:0.17946)n18:0.09389)n17:0.11442)n10:0.15942)n9:0.13835)n8:0.10117)n7:0.07171,((P_abies_renamed_MA_10434417g0010:0.00015,P_abies_renamed_MA_79054g0010:0.00014)n29:0.40165,(A_filiculoides_renamed_Azfi_s0043.g027044:0.52932,(((M_polymorpha_renamed_Mapoly0015s0183.1:0.03031,(M_paleacea_Rhiz_final_MPA14457.1.p1:0.02896,M_paleacea_Rhiz_final_MPA14457.2.p1:0.00014)n34:0.00051)n33:0.2984,((P_pinnata_scaffold-UUHD-2007255-Porella_pinnata:0.00016,P_pinnata_scaffold-UUHD-2007256-Porella_pinnata:0.00014)n36:0.20839,(((P_neesiana_scaffold-JHFI-2003794-Pellia_neesiana:0,P_neesiana_scaffold-JHFI-2003797-Pellia_neesiana:0)n39:0.00014,P_neesiana_scaffold-JHFI-2003796-Pellia_neesiana:0.00014)n38:0.00014,(P_neesiana_scaffold-JHFI-2003798-Pellia_neesiana:0.0494,P_neesiana_scaffold-JHFI-2003795-Pellia_neesiana:0.00239)n40:0.04526)n37:0.22211)n35:0.09021)n32:0.22082,((P_patens_renamed_P313_8820V3.4:0.00014,(P_patens_renamed_P313_8820V3.5:0.00014,(((P_patens_renamed_P313_8820V3.1:0,P_patens_renamed_P313_8820V3.7:0)n46:0.00014,P_patens_renamed_P313_8820V3.3:0.00014)n45:0.00014,(P_patens_renamed_P313_8820V3.6:0.00014,P_patens_renamed_P313_8820V3.2:0.00014)n47:0.00015)n44:0.00014)n43:0.00016)n42:0.2916,(T_lepidozioides_scaffold-SKQD-2074422-Takakia_lepidozioides:0.03896,(T_lepidozioides_scaffold-SKQD-2067013-Takakia_lepidozioides:0.197,T_lepidozioides_scaffold-SKQD-2075039-Takakia_lepidozioides:0.094518)n49:0.0094518)n48:0.0010502)n41:0.03038)n31:0.14885)n30:0.084168)n28:0.009352)n6:0.043735)n0;
```
