## Supplementary material for "Transcriptional responses to arbuscular mycorrhizal symbiosis development are conserved in the early divergent *Marchantia paleacea*": OG0003040_tree.txt

```
(((P_patens_renamed_P319_5680V3.4:0,P_patens_renamed_P319_5680V3.2:0,P_patens_renamed_P319_5680V3.3:0,P_patens_renamed_P319_5680V3.1:0)n2:0.44615,T_lepidozioides_scaffold-SKQD-2079113-Takakia_lepidozioides:0.20408)n1:0.23839,((((S_moellendorffii_renamed_EFJ32149:0.00322,S_moellendorffii_renamed_EFJ16847:0.00014)n6:0.61931,(S_moellendorffii_renamed_EFJ32976:0.00178,S_moellendorffii_renamed_EFJ15851:0.00682)n7:0.34521)n5:0.11475,(A_filiculoides_renamed_Azfi_s0047.g030339:0.70074,((P_abies_renamed_MA_93025g0010:0.39259,((S_muscicola_renamed_SM000025S08328:0.00016,(S_muscicola_renamed_SM000207S06192:0.03312,S_muscicola_renamed_SM000031S11527:0.0229)n13:0.01762)n12:1.18258,((A_trichopoda_renamed_ERN20361:0.49433,(B_vulgaris_renamed_KMT15774:0.48542,(A_thaliana_renamed_AT3G59510.1:0.50057,(M_truncatula_renamed_MTR_2099020:0.22279,(L_angustifolius_renamed_OIW08972:0.08085,L_angustifolius_renamed_OIW03749:0.15269)n19:0.13643)n18:0.17495)n17:0.07737)n16:0.14387)n15:0.37944,(A_trichopoda_renamed_ERN16672:0.44414,(P_dactylifera_renamed_XP_008796766.1:0.41194,(B_vulgaris_renamed_KMT01158:0.37752,(A_thaliana_renamed_AT2G15320.1:0.31469,(L_angustifolius_renamed_OIW06978:0.19128,(L_japonicus_renamed_Lj5g3v2113590.1:0.09464,M_truncatula_renamed_MTR_1107500:0.11723)n25:0.0545)n24:0.10562)n23:0.10733)n22:0.08574)n21:0.21177)n20:0.136332)n14:0.015148)n11:0.09558)n10:0.18105,((P_abies_renamed_MA_10427746g0010:0.04834,P_abies_renamed_MA_6701212g0010:0.23536)n27:0.35208,(A_trichopoda_renamed_ERM96567:0.32433,((P_dactylifera_renamed_XP_008796883.1:0.21939,(Oryza_sativa_renamed_LOC_Os02g43250.1:0.18466,Z_mays_renamed_C4J489:0.12561)n31:0.49356)n30:0.30653,(A_thaliana_renamed_AT5G66330.1:0.31274,((L_japonicus_renamed_Lj4g3v1000040.1:0.18857,(M_truncatula_renamed_MTR_5021290:0.23759,(L_angustifolius_renamed_OIV94823:0.08559,L_angustifolius_renamed_OIV92698:0.05508)n36:0.13312)n35:0.05499)n34:0.10826,(B_vulgaris_renamed_KMT20649:0.47723,B_vulgaris_renamed_KMT09504:0.412407)n37:0.045823)n33:0.05539)n32:0.07208)n29:0.07936)n28:0.16277)n26:0.121779)n9:0.013531)n8:0.11846)n4:0.01465,((((M_flagellaris_scaffold-UCRN-2011664-Megaceros_tosanus:0.2442,(A_agrestis_renamed_Aagr.utg000049l.172.1:0,A_agrestis_renamed_Aagr.utg000049l.172.2:0)n42:0.20472)n41:0.35731,(M_flagellaris_scaffold-UCRN-2052151-Megaceros_tosanus:0.27201,A_agrestis_renamed_Aagr.utg000085l.74.1:0.27172)n43:0.32317)n40:0.13094,((S_moellendorffii_renamed_EFJ21303:0.00014,S_moellendorffii_renamed_EFJ26849:0.00829)n45:0.47318,(S_moellendorffii_renamed_EFJ17819:0.00016,S_moellendorffii_renamed_EFJ16342:0.00433)n46:0.48251)n44:0.14367)n39:0.0225,(A_filiculoides_renamed_Azfi_s0068.g036260:0.71856,P_neesiana_scaffold-JHFI-2104480-Pellia_neesiana:0.45346)n47:0.146817)n38:0.016313)n3:0.02025)n0;
```
