## Supplementary material for "Transcriptional responses to arbuscular mycorrhizal symbiosis development are conserved in the early divergent *Marchantia paleacea*": OG0003041_tree.txt

```
((((C_braunii_renamed_GBG78944:0.21001,(((P_abies_renamed_MA_9968141g0010:0.03032,(P_abies_renamed_MA_1090407g0010:0.38493,(P_abies_renamed_MA_1036215g0010:0.00016,P_abies_renamed_MA_5779598g0010:0.06785)n8:0.03016)n7:0.01875)n6:0.0346,P_abies_renamed_MA_17729g0010:0.24576)n5:0.00892,(P_abies_renamed_MA_10053571g0010:0.13856,P_abies_renamed_MA_35079g0010:0.05548)n9:0.0063)n4:0.161)n3:0.08214,((M_polymorpha_renamed_Mapoly0003s0042.1:0.01816,(M_paleacea_Rhiz_final_MPA23782.2.p1:0.00014,M_paleacea_Rhiz_final_MPA23782.1.p1:0.11493)n12:0.02148)n11:0.1412,(P_neesiana_scaffold-JHFI-2112507-Pellia_neesiana:0.04217,P_pinnata_scaffold-UUHD-2149261-Porella_pinnata:0.05434)n13:0.06408)n10:0.08686)n2:0.02649,(M_flagellaris_scaffold-UCRN-2051805-Megaceros_tosanus:0.08545,A_agrestis_renamed_Aagr.utg000084l.64.1:0.07425)n14:0.10469)n1:0.026355,((A_filiculoides_renamed_Azfi_s0048.g030667:0.2311,(((T_lepidozioides_scaffold-SKQD-2078295-Takakia_lepidozioides:0.15039,(Z_mays_renamed_A0A1D6F1B0:0.84762,(((P_patens_renamed_P315_7070V3.4:0,P_patens_renamed_P315_7070V3.5:0)n23:0.00016,(P_patens_renamed_P315_7070V3.2:0,P_patens_renamed_P315_7070V3.6:0,P_patens_renamed_P315_7070V3.3:0,P_patens_renamed_P315_7070V3.1:0,P_patens_renamed_P315_7070V3.7:0)n24:0.00014)n22:0.05463,(P_patens_renamed_P39_2745V3.1:0.00014,P_patens_renamed_P39_2740V3.1:0.00016)n25:0.0571)n21:0.20325)n20:0.05946)n19:0.07109,(S_muscicola_renamed_SM000148S01027:0.00016,(S_muscicola_renamed_SM000059S18703:0.06825,S_muscicola_renamed_SM000170S02695:0.07516)n27:0.05588)n26:0.23888)n18:0.0037,((((B_vulgaris_renamed_KMT15712:0.12988,(A_thaliana_renamed_AT1G75330.1:0.16064,A_trichopoda_renamed_ERM94673:0.07943)n32:0.04219)n31:0.02838,((L_angustifolius_renamed_OIW12031:0.04213,L_angustifolius_renamed_OIW03499:0.03659)n34:0.04955,((L_japonicus_renamed_Lj1g3v2126090.1:0.07238,M_truncatula_renamed_MTR_3112050:0.08457)n36:0.05903,(L_japonicus_renamed_Lj5g3v0108330.1:0.03364,M_truncatula_renamed_MTR_1022420:0.12765)n37:0.149832)n35:0.016648)n33:0.01117)n30:0.04289,P_dactylifera_renamed_XP_008779821.2:0.32508)n29:0.0237,(Oryza_sativa_renamed_LOC_Os02g47590.1:0.08505,(((Z_mays_renamed_A0A1D6MN37:0.12607,(Z_mays_renamed_A0A1D6GJU2:0.12746,(Z_mays_renamed_A0A1D6HMF9:0.00014,Z_mays_renamed_A0A1D6JLE1:0.00016)n43:0.04889)n42:0.11008)n41:0.05503,(Z_mays_renamed_A0A1D6HKQ0:0.2498,Z_mays_renamed_A0A1D6PKB8:0.16801)n44:0.06959)n40:0.0837,(Z_mays_renamed_A0A1D6HHJ4:0.02215,Z_mays_renamed_C4IZ94:0.04581)n45:0.03123)n39:0.00347)n38:0.02281)n28:0.060777)n17:0.006753)n16:0.04132,(S_moellendorffii_renamed_EFJ12071:0.00481,S_moellendorffii_renamed_EFJ09987:0.0049)n46:0.19484)n15:0.026355)n0;
```
