## Supplementary material for "Transcriptional responses to arbuscular mycorrhizal symbiosis development are conserved in the early divergent *Marchantia paleacea*": OG0003042_tree.txt

```
(((A_filiculoides_renamed_Azfi_s0048.g030672:0.3164,(A_filiculoides_renamed_Azfi_s0315.g064317:0.00014,A_filiculoides_renamed_Azfi_s3896.g117241:0.00014)n3:0.11952)n2:0.26766,((S_muscicola_renamed_SM000003S10994:0.01771,(S_muscicola_renamed_SM000275S10322:0.00846,S_muscicola_renamed_SM000377S13801:0.02091)n6:0.00504)n5:0.858,((A_agrestis_renamed_Aagr.utg000125l.82.1:0.00015,(A_agrestis_renamed_Aagr.utg000085l.25.1:0.13588,((A_agrestis_renamed_Aagr.utg000085l.26.1:0.00014,A_agrestis_renamed_Aagr.utg000085l.27.1:0.03985)n11:0.07304,A_agrestis_renamed_Aagr.utg000085l.28.1:0.00015)n10:0.03449)n9:0.06146)n8:0.21113,(A_agrestis_renamed_Aagr.utg000083l.254.1:0.35891,A_agrestis_renamed_Aagr.utg000083l.256.1:0.24081)n12:0.46857)n7:0.25347)n4:0.11407)n1:0.032015,(((M_paleacea_Rhiz_final_MPA7738.1.p1:0.0066,M_polymorpha_renamed_Mapoly0019s0153.1:0.01331)n15:0.11363,(P_neesiana_scaffold-JHFI-2111877-Pellia_neesiana:0.10659,P_pinnata_scaffold-UUHD-2147408-Porella_pinnata:0.09954)n16:0.04917)n14:0.23299,((M_flagellaris_scaffold-UCRN-2005689-Megaceros_tosanus:0.30672,(((P_patens_renamed_P326_1920V3.2:0,P_patens_renamed_P326_1920V3.1:0)n21:0.00015,(P_patens_renamed_P326_1970V3.2:0.03138,P_patens_renamed_P326_1970V3.1:0.00014)n22:0.00026)n20:0.31105,(T_lepidozioides_scaffold-SKQD-2077261-Takakia_lepidozioides:0.15801,(T_lepidozioides_scaffold-SKQD-2011491-Takakia_lepidozioides:0.00014,T_lepidozioides_scaffold-SKQD-2011492-Takakia_lepidozioides:0.00014)n24:0.140211)n23:0.015579)n19:0.06076)n18:0.01745,((S_moellendorffii_renamed_EFJ19333:0.00015,S_moellendorffii_renamed_EFJ21220:0.00014)n26:0.42299,((C_braunii_renamed_GBG62670:0.15419,C_braunii_renamed_GBG90943:0.0208)n28:0.67883,((A_trichopoda_renamed_ERM96200:0.20043,(((A_thaliana_renamed_AT3G52270.2:0.1193,A_thaliana_renamed_AT3G52270.1:0.00015)n33:0.32968,(B_vulgaris_renamed_KMT17676:0.29556,(L_japonicus_renamed_Lj0g3v0327639.1:0.07697,(M_truncatula_renamed_MTR_6033365:0.28206,L_angustifolius_renamed_OIW01462:0.05886)n36:0.02819)n35:0.11517)n34:0.05198)n32:0.21925,(((L_angustifolius_renamed_OIW14829:0.03304,L_angustifolius_renamed_OIV96322:0.04167)n39:0.01011,(M_truncatula_renamed_MTR_3112490:0.10466,(L_japonicus_renamed_Lj1g3v2140840.1:0.00015,L_japonicus_renamed_Lj6g3v1691350.1:0.00388)n41:0.0329)n40:0.0361)n38:0.07417,(A_thaliana_renamed_AT1G75510.1:0.2953,B_vulgaris_renamed_KMT20659:0.16252)n42:0.03058)n37:0.037692)n31:0.004188)n30:0.02287,((P_dactylifera_renamed_XP_008783593.1:0.02393,P_dactylifera_renamed_XP_008791241.1:0.04028)n44:0.05755,((Z_mays_renamed_A0A1D6FSW5:0.04779,Z_mays_renamed_A0A1X7YH55:0.0211)n46:0.04105,(Oryza_sativa_renamed_LOC_Os05g43450.1:0.0562,(Oryza_sativa_renamed_LOC_Os01g56550.3:0.03393,(Oryza_sativa_renamed_LOC_Os01g56550.2:0.00014,Oryza_sativa_renamed_LOC_Os01g56550.1:0.00014)n49:0.00015)n48:0.13772)n47:0.02043)n45:0.11395)n43:0.13753)n29:0.26776)n27:0.04082)n25:0.06909)n17:0.03242)n13:0.032015)n0;
```
