## Supplementary material for "Transcriptional responses to arbuscular mycorrhizal symbiosis development are conserved in the early divergent *Marchantia paleacea*": OG0003043_tree.txt

```
((S_moellendorffii_renamed_EFJ19830:0.00485,S_moellendorffii_renamed_EFJ10566:0.00361)n1:0.64182,((A_filiculoides_renamed_Azfi_s0051.g031263:0.62852,(P_abies_renamed_MA_10436421g0010:0.30854,(A_trichopoda_renamed_ERN09446:0.28417,((P_dactylifera_renamed_XP_008803352.1:0.17292,Z_mays_renamed_A0A1D6DTI1:0.34869)n7:0.12945,((A_thaliana_renamed_AT5G23110.1:0.35704,(L_angustifolius_renamed_OIW17354:0.07992,(L_japonicus_renamed_Lj2g3v0039390.1:0.08154,M_truncatula_renamed_MTR_1037310:0.08513)n11:0.02415)n10:0.191)n9:0.03537,(B_vulgaris_renamed_KMT02623:0.16906,B_vulgaris_renamed_KMT02622:0.299565)n12:0.033285)n8:0.00347)n6:0.06874)n5:0.19763)n4:0.18507)n3:0.06586,(((((A_agrestis_renamed_Aagr.utg000038l.175.1:0.17356,(M_flagellaris_scaffold-UCRN-2050363-Megaceros_tosanus:0.1406,((M_flagellaris_scaffold-UCRN-2049271-Megaceros_tosanus:0.10835,M_flagellaris_scaffold-UCRN-2054295-Megaceros_tosanus:0.04851)n20:0.18822,M_flagellaris_scaffold-UCRN-2051190-Megaceros_tosanus:0.136161)n19:0.0136161)n18:0.0015129)n17:0.00914,((T_lepidozioides_scaffold-SKQD-2064367-Takakia_lepidozioides:0.12614,(T_lepidozioides_scaffold-SKQD-2066426-Takakia_lepidozioides:0.26783,(T_lepidozioides_scaffold-SKQD-2079523-Takakia_lepidozioides:0.00759,T_lepidozioides_scaffold-SKQD-2069133-Takakia_lepidozioides:0.02545)n24:0.176238)n23:0.0176238)n22:0.0019582,(T_lepidozioides_scaffold-SKQD-2073059-Takakia_lepidozioides:0.16339,(P_neesiana_scaffold-JHFI-2099641-Pellia_neesiana:0.00014,(P_pinnata_scaffold-UUHD-2143452-Porella_pinnata:0.09151,((P_neesiana_scaffold-JHFI-2101465-Pellia_neesiana:0.12483,(P_neesiana_scaffold-JHFI-2103406-Pellia_neesiana:0.05938,((P_neesiana_scaffold-JHFI-2014324-Pellia_neesiana:0.03681,(M_polymorpha_renamed_Mapoly0175s0011.1:0.01511,(M_paleacea_Rhiz_final_MPA24889.1.p1:0.00016,(P_pinnata_scaffold-UUHD-2125543-Porella_pinnata:0.15579,(M_paleacea_Rhiz_final_MPA24888.1.p1:0.00906,M_paleacea_Rhiz_final_MPA24890.1.p1:0.000207)n36:2.3e-05)n35:0.009837)n34:0.001093)n33:0.00413)n32:0.01125,(P_pinnata_scaffold-UUHD-2130538-Porella_pinnata:0.02146,(P_pinnata_scaffold-UUHD-2019148-Porella_pinnata:0.0952,(P_neesiana_scaffold-JHFI-2113125-Pellia_neesiana:0.12062,P_neesiana_scaffold-JHFI-2114380-Pellia_neesiana:0.079038)n39:0.008782)n38:0.00909)n37:0.00101)n31:0.0131)n30:0.0123)n29:0.00045,(P_neesiana_scaffold-JHFI-2109719-Pellia_neesiana:0.06758,(P_pinnata_scaffold-UUHD-2143207-Porella_pinnata:0.10382,P_pinnata_scaffold-UUHD-2128256-Porella_pinnata:0.0927)n41:0.0103)n40:0.02284)n28:0.015129)n27:0.001681)n26:0.00055)n25:0.049608)n21:0.005512)n16:0.05334,((P_patens_renamed_P39_15860V3.2:0,P_patens_renamed_P39_15860V3.1:0)n43:0.00014,P_patens_renamed_P39_15860V3.3:0.0002)n42:0.24824)n15:0.07128,(S_muscicola_renamed_SM000422S15899:0.03713,(S_muscicola_renamed_SM000395S15205:0.03439,(S_muscicola_renamed_SM000297S10927:0.01881,S_muscicola_renamed_SM000374S13842:0.03882)n46:0.01161)n45:0.01371)n44:0.83966)n14:0.027675,(M_flagellaris_scaffold-UCRN-2048300-Megaceros_tosanus:0.87778,(S_muscicola_renamed_SM002311S08023:0.49902,(S_muscicola_renamed_SM002484S08156:0.16653,S_muscicola_renamed_SM003593S13375:0.50399)n49:0.02061)n48:0.00229)n47:0.10197)n13:0.01133)n2:0.04081)n0;
```
