## Supplementary material for "Transcriptional responses to arbuscular mycorrhizal symbiosis development are conserved in the early divergent *Marchantia paleacea*": OG0003044_tree.txt

```
((((S_muscicola_renamed_SM000085S23286:0.02654,(S_muscicola_renamed_SM000025S08422:0.03358,S_muscicola_renamed_SM000027S09556:0.02029)n4:0.03689)n3:0.32328,C_braunii_renamed_GBG92392:0.2498)n2:0.07705,(S_moellendorffii_renamed_EFJ30001:0.01388,S_moellendorffii_renamed_EFJ25043:0.00017)n5:0.15056)n1:0.02414,(((M_polymorpha_renamed_Mapoly0148s0040.1:0.00357,(M_paleacea_Rhiz_final_MPA22901.1.p1:0.02284,M_paleacea_Rhiz_final_MPA22901.2.p1:0.00015)n9:0.11044)n8:0.10328,(P_neesiana_scaffold-JHFI-2017930-Pellia_neesiana:0.05668,P_pinnata_scaffold-UUHD-2016180-Porella_pinnata:0.06627)n10:0.03105)n7:0.06111,((P_patens_renamed_P327_3320V3.1:0,P_patens_renamed_P327_3320V3.2:0)n12:0.21524,(((A_filiculoides_renamed_Azfi_s0051.g031428:0.24653,((A_trichopoda_renamed_ERM96425:0.22177,A_trichopoda_renamed_ERM96426:0.11438)n17:0.04301,(((L_angustifolius_renamed_OIW14703:0.08196,(L_japonicus_renamed_Lj1g3v3330210.1:0.05719,M_truncatula_renamed_MTR_3118250:0.09098)n21:0.02552)n20:0.05192,((P_dactylifera_renamed_XP_008781246.1:0.00015,((P_dactylifera_renamed_XP_026658013.1:0,P_dactylifera_renamed_XP_026658014.1:0,P_dactylifera_renamed_XP_026658015.1:0)n25:0.03331,(P_dactylifera_renamed_XP_026658016.1:0,P_dactylifera_renamed_XP_026658017.1:0,P_dactylifera_renamed_XP_026658019.1:0)n26:0.00014)n24:0.00747)n23:0.10567,(Z_mays_renamed_A0A1D6HL54:0.10684,(Oryza_sativa_renamed_LOC_Os01g41565.1:0.02449,(Oryza_sativa_renamed_LOC_Os02g52470.2:0,Oryza_sativa_renamed_LOC_Os02g52470.1:0)n29:0.00855)n28:0.01657)n27:0.1038)n22:0.04489)n19:0.01745,(B_vulgaris_renamed_KMT18857:0.10898,(A_thaliana_renamed_AT2G44270.1:0.01239,((A_thaliana_renamed_AT1G76170.6:0.00014,((A_thaliana_renamed_AT1G76170.5:0,A_thaliana_renamed_AT1G76170.3:0,A_thaliana_renamed_AT1G76170.4:0)n35:0.00016,A_thaliana_renamed_AT1G76170.2:0.00014)n34:0.02238)n33:0.00018,(A_thaliana_renamed_AT1G76170.1:0.00015,A_thaliana_renamed_AT1G76170.7:0.00014)n36:0.00015)n32:0.11032)n31:0.06343)n30:0.02859)n18:0.04281)n16:0.08072)n15:0.05555,(T_lepidozioides_scaffold-SKQD-2003096-Takakia_lepidozioides:0.00014,T_lepidozioides_scaffold-SKQD-2003097-Takakia_lepidozioides:0.11231)n37:0.05415)n14:0.02384,(M_flagellaris_scaffold-UCRN-2052043-Megaceros_tosanus:0.06975,((A_agrestis_renamed_Aagr.utg000005l.62.1:0.00014,(A_agrestis_renamed_Aagr.utg000005l.62.2:0.01005,A_agrestis_renamed_Aagr.utg000005l.62.9:0.00014)n41:0.01967)n40:0.00015,((A_agrestis_renamed_Aagr.utg000005l.62.4:0.28057,((A_agrestis_renamed_Aagr.utg000005l.62.5:0,A_agrestis_renamed_Aagr.utg000005l.62.6:0,A_agrestis_renamed_Aagr.utg000005l.62.8:0)n45:0.00014,A_agrestis_renamed_Aagr.utg000005l.62.7:0.06846)n44:0.01772)n43:0.00394,A_agrestis_renamed_Aagr.utg000005l.62.3:0.00219)n42:0.01018)n39:0.04519)n38:0.12412)n13:0.02699)n11:0.04235)n6:0.02414)n0;
```
