## Supplementary material for "Transcriptional responses to arbuscular mycorrhizal symbiosis development are conserved in the early divergent *Marchantia paleacea*": OG0003045_tree.txt

```
(((S_moellendorffii_renamed_EFJ18144:0,S_moellendorffii_renamed_EFJ09568:0)n2:0.32503,((S_muscicola_renamed_SM000024S07818:0.02209,(S_muscicola_renamed_SM000006S19396:0.01965,S_muscicola_renamed_SM000008S22362:0.01254)n5:0.00174)n4:0.44263,C_braunii_renamed_GBG67975:0.44247)n3:0.03535)n1:0.006855,((A_filiculoides_renamed_Azfi_s0051.g031460:0.41607,((P_abies_renamed_MA_175476g0010:0.05712,P_abies_renamed_MA_37913g0010:0.07571)n9:0.24894,((Z_mays_renamed_K7THT7:0.0809,(((B_vulgaris_renamed_KMT10123:0.28628,(((A_thaliana_renamed_AT3G09620.2:0.00014,A_thaliana_renamed_AT3G09620.1:0.00011)n17:0.23436,((A_thaliana_renamed_AT1G20920.1:0,A_thaliana_renamed_AT1G20920.5:0,A_thaliana_renamed_AT1G20920.7:0,A_thaliana_renamed_AT1G20920.3:0,A_thaliana_renamed_AT1G20920.6:0,A_thaliana_renamed_AT1G20920.4:0)n19:0.00016,A_thaliana_renamed_AT1G20920.2:0.00014)n18:0.08348)n16:0.18836,(L_angustifolius_renamed_OIW11136:0.12589,(M_truncatula_renamed_MTR_2007000:0.12905,(L_japonicus_renamed_Lj0g3v0361239.1:0,L_japonicus_renamed_Lj0g3v0361239.2:0,L_japonicus_renamed_Lj0g3v0361239.3:0)n22:0.07767)n21:0.01408)n20:0.1066)n15:0.05527)n14:0.05453,P_dactylifera_renamed_XP_026661423.1:0.1237)n13:0.04484,(P_dactylifera_renamed_XP_017696736.1:0.00014,((Oryza_sativa_renamed_LOC_Os08g06344.1:0,Oryza_sativa_renamed_LOC_Os08g06344.2:0,Oryza_sativa_renamed_LOC_Os08g06344.3:0)n25:0.05802,Oryza_sativa_renamed_LOC_Os08g05810.1:0.030528)n24:0.003392)n23:0.070533)n12:0.007837)n11:0.31423,A_trichopoda_renamed_ERM93966:0.2523)n10:0.07114)n8:0.1014)n7:0.0348,((((M_paleacea_Rhiz_final_MPA15670.1.p1:0,M_paleacea_Rhiz_final_MPA15670.2.p1:0,M_paleacea_Rhiz_final_MPA15670.3.p1:0)n29:0.0103,M_polymorpha_renamed_Mapoly0043s0067.1:0.00985)n28:0.1006,((P_neesiana_scaffold-JHFI-2008914-Pellia_neesiana:0,P_neesiana_scaffold-JHFI-2008915-Pellia_neesiana:0)n31:0.09823,P_pinnata_scaffold-UUHD-2015438-Porella_pinnata:0.09481)n30:0.05445)n27:0.19023,(((M_flagellaris_scaffold-UCRN-2006999-Megaceros_tosanus:0,M_flagellaris_scaffold-UCRN-2007000-Megaceros_tosanus:0)n34:0.175,A_agrestis_renamed_Aagr.utg000059l.280.1:0.16503)n33:0.1563,((P_patens_renamed_P36_15830V3.9:0,P_patens_renamed_P36_15830V3.5:0,P_patens_renamed_P36_15830V3.3:0,P_patens_renamed_P36_15830V3.6:0,P_patens_renamed_P36_15830V3.7:0,P_patens_renamed_P36_15830V3.4:0,P_patens_renamed_P36_15830V3.10:0,P_patens_renamed_P36_15830V3.8:0)n36:0.22923,T_lepidozioides_scaffold-SKQD-2080333-Takakia_lepidozioides:0.18599)n35:0.08389)n32:0.04309)n26:0.06846)n6:0.006855)n0;
```
