## Supplementary material for "Transcriptional responses to arbuscular mycorrhizal symbiosis development are conserved in the early divergent *Marchantia paleacea*": OG0003046_tree.txt

```
(((P_pinnata_scaffold-UUHD-2149317-Porella_pinnata:0.23849,P_neesiana_scaffold-JHFI-2010448-Pellia_neesiana:0.0914)n2:0.06172,((S_muscicola_renamed_SM000050S17024:0.01441,(S_muscicola_renamed_SM000073S21431:0.05876,S_muscicola_renamed_SM000113S24032:0.01167)n5:0.03013)n4:0.43287,C_braunii_renamed_GBG61775:0.52002)n3:0.19554)n1:0.020215,((M_paleacea_Rhiz_final_MPA21093.1.p1:0.00324,M_polymorpha_renamed_Mapoly0048s0082.1:0.03299)n7:0.19319,(A_agrestis_renamed_Aagr.utg000077l.395.1:0.41146,((T_lepidozioides_scaffold-SKQD-2078078-Takakia_lepidozioides:0.09446,(P_patens_renamed_P33_19870V3.1:0.28718,(P_patens_renamed_P310_15390V3.2:0,P_patens_renamed_P310_15390V3.1:0)n12:0.12768)n11:0.20254)n10:0.10926,((A_filiculoides_renamed_Azfi_s0056.g034205:0.20605,(S_moellendorffii_renamed_EFJ23658:0.00634,S_moellendorffii_renamed_EFJ34397:0.00014)n15:0.31592)n14:0.12848,((B_vulgaris_renamed_KMT12199:0.19031,(((A_thaliana_renamed_AT4G22890.5:0.00014,(A_thaliana_renamed_AT4G22890.4:0.00014,(A_thaliana_renamed_AT4G22890.2:0.00314,(A_thaliana_renamed_AT4G22890.3:0,A_thaliana_renamed_AT4G22890.1:0)n23:0.00014)n22:0.00015)n21:0.00015)n20:0.10316,(A_thaliana_renamed_AT4G11960.2:0.12227,A_thaliana_renamed_AT4G11960.1:0.00121)n24:0.1284)n19:0.0965,(L_angustifolius_renamed_OIW10811:0.07105,((M_truncatula_renamed_MTR_4102440:0.10931,(L_japonicus_renamed_Lj4g3v1327580.2:0.00015,(L_japonicus_renamed_Lj4g3v1327580.1:0.00014,L_japonicus_renamed_Lj4g3v1327580.3:0.00014)n29:0.00014)n28:0.07905)n27:0.0231,(M_truncatula_renamed_MTR_5011220:0.122,(L_japonicus_renamed_Lj2g3v2002960.1:0.00014,L_japonicus_renamed_Lj4g3v1287320.1:0.00014)n31:0.0793)n30:0.046476)n26:0.005164)n25:0.02967)n18:0.07594)n17:0.09112,(A_trichopoda_renamed_ERM96314:0.28197,((P_dactylifera_renamed_XP_008783584.1:0.0747,(P_dactylifera_renamed_XP_017696043.1:0,P_dactylifera_renamed_XP_026656872.1:0,P_dactylifera_renamed_XP_008776921.1:0)n35:0.07016)n34:0.09739,((Z_mays_renamed_A0A1D6HXK1:0.1431,(Oryza_sativa_renamed_LOC_Os08g21900.1:0.54166,((Oryza_sativa_renamed_LOC_Os08g41460.8:0,Oryza_sativa_renamed_LOC_Os08g41460.9:0)n40:0.00014,((Oryza_sativa_renamed_LOC_Os08g41460.4:0,Oryza_sativa_renamed_LOC_Os08g41460.6:0)n42:0.00014,((Oryza_sativa_renamed_LOC_Os08g41460.1:0,Oryza_sativa_renamed_LOC_Os08g41460.10:0,Oryza_sativa_renamed_LOC_Os08g41460.2:0)n44:0.00014,Oryza_sativa_renamed_LOC_Os08g41460.3:0.00349)n43:0.00014)n41:0.00015)n39:0.08013)n38:0.05567)n37:0.08493,((Oryza_sativa_renamed_LOC_Os03g64020.2:0.00014,Oryza_sativa_renamed_LOC_Os03g64020.1:0.00608)n46:0.14923,(Z_mays_renamed_B4FTA7:0.01039,Z_mays_renamed_A0A1D6LCA2:0.04848)n47:0.12081)n45:0.12692)n36:0.04249)n33:0.04997)n32:0.04214)n16:0.26633)n13:0.06967)n9:0.02449)n8:0.0553)n6:0.020215)n0;
```
