## Supplementary material for "Transcriptional responses to arbuscular mycorrhizal symbiosis development are conserved in the early divergent *Marchantia paleacea*": OG0003047_tree.txt

```
(A_filiculoides_renamed_Azfi_s0061.g034938:0.63438,(((M_flagellaris_scaffold-UCRN-2010539-Megaceros_tosanus:0.20999,A_agrestis_renamed_Aagr.utg000125l.69.1:0.17148)n3:0.30271,((T_lepidozioides_scaffold-SKQD-2078445-Takakia_lepidozioides:0.09656,((P_patens_renamed_P32_30060V3.2:0,P_patens_renamed_P32_30060V3.3:0,P_patens_renamed_P32_30060V3.4:0,P_patens_renamed_P32_30060V3.1:0)n7:0.55871,(((P_patens_renamed_P314_19630V3.1:0,P_patens_renamed_P314_19630V3.3:0)n10:0.00014,P_patens_renamed_P314_19630V3.2:0.00014)n9:0.14549,((P_patens_renamed_P317_15230V3.4:0,P_patens_renamed_P317_15230V3.1:0,P_patens_renamed_P317_15230V3.5:0,P_patens_renamed_P317_15230V3.2:0,P_patens_renamed_P317_15230V3.3:0)n12:0.00014,P_patens_renamed_P317_15230V3.6:0.00014)n11:0.09828)n8:0.06018)n6:0.08283)n5:0.13886,((P_neesiana_scaffold-JHFI-2015596-Pellia_neesiana:0.42457,(M_polymorpha_renamed_Mapoly0132s0014.1:0.02943,(M_paleacea_Rhiz_final_MPA19170.1.p1:0.00014,M_paleacea_Rhiz_final_MPA19170.2.p1:0.000135)n16:1.5e-05)n15:0.02817)n14:0.16789,(S_moellendorffii_renamed_EFJ37223:0.47351,(P_abies_renamed_MA_10430497g0010:1.24656,C_braunii_renamed_GBG74346:0.75606)n18:0.07327)n17:0.17238)n13:0.05229)n4:0.07634)n2:0.0916,(((S_muscicola_renamed_SM000001S04801:0.1239,(S_muscicola_renamed_SM000044S16013:0.06748,S_muscicola_renamed_SM000085S23229:0.01688)n22:0.02628)n21:0.86544,((P_abies_renamed_MA_10431612g0010:0.15383,(P_abies_renamed_MA_10434735g0010:0.11782,P_abies_renamed_MA_10436975g0010:0.06869)n25:0.33289)n24:0.09123,(A_trichopoda_renamed_ERN19356:0.34269,((((P_dactylifera_renamed_XP_008803282.1:0.00015,P_dactylifera_renamed_XP_017700630.1:0.0025)n30:0.12953,(P_dactylifera_renamed_XP_017699282.1:0.00014,P_dactylifera_renamed_XP_008795387.1:0.01981)n31:0.0826)n29:0.10351,(Z_mays_renamed_A0A1D6JLA7:0.23333,((Oryza_sativa_renamed_LOC_Os03g64360.3:0.04878,(Oryza_sativa_renamed_LOC_Os03g64360.2:0.00014,Oryza_sativa_renamed_LOC_Os03g64360.1:0.00014)n35:0.01016)n34:0.42906,Oryza_sativa_renamed_LOC_Os03g02560.1:0.116721)n33:0.012969)n32:0.1809)n28:0.14397,((B_vulgaris_renamed_KMT00199:0.29709,(A_thaliana_renamed_AT4G00755.1:0,A_thaliana_renamed_AT4G00755.2:0)n38:0.51448)n37:0.0584,(((L_angustifolius_renamed_OIV98921:0.12647,L_japonicus_renamed_Lj0g3v0297489.1:0.08083)n41:0.01927,(M_truncatula_renamed_MTR_0032s0060:0.4119,M_truncatula_renamed_MTR_6042460:0.51657)n42:0.08609)n40:0.28691,(L_angustifolius_renamed_OIV98747:0.10689,(M_truncatula_renamed_MTR_7076190:0.20289,L_japonicus_renamed_Lj1g3v2612700.1:0.09535)n44:0.04526)n43:0.189945)n39:0.021105)n36:0.10863)n27:0.10291)n26:0.12236)n23:0.07485)n20:0.048315,M_flagellaris_scaffold-UCRN-2011351-Megaceros_tosanus:0.736002)n19:0.081778)n1:0.0434835)n0;
```
