## Supplementary material for "Transcriptional responses to arbuscular mycorrhizal symbiosis development are conserved in the early divergent *Marchantia paleacea*": OG0003048_tree.txt

```
(((S_muscicola_renamed_SM000004S15025:0.04949,S_muscicola_renamed_SM000007S20816:0.03253)n2:0.75267,(((P_neesiana_scaffold-JHFI-2002741-Pellia_neesiana:0.20572,P_pinnata_scaffold-UUHD-2141929-Porella_pinnata:0.13991)n5:0.04883,(P_neesiana_scaffold-JHFI-2106861-Pellia_neesiana:0.41171,(M_polymorpha_renamed_Mapoly0003s0071.1:0.05083,((M_paleacea_Rhiz_final_MPA14838.1.p1:0,M_paleacea_Rhiz_final_MPA14838.2.p1:0)n9:0.00014,M_paleacea_Rhiz_final_MPA14838.3.p1:0.00015)n8:0.04588)n7:0.36187)n6:0.00063)n4:0.01012,(P_neesiana_scaffold-JHFI-2093754-Pellia_neesiana:0.26633,P_pinnata_scaffold-UUHD-2011169-Porella_pinnata:0.086859)n10:0.009651)n3:0.09089)n1:0.02998,(((M_flagellaris_scaffold-UCRN-2001109-Megaceros_tosanus:0.00014,M_flagellaris_scaffold-UCRN-2001112-Megaceros_tosanus:0.00016)n13:0.37574,((A_agrestis_renamed_Aagr.utg000002l.70.1:0.00014,(A_agrestis_renamed_Aagr.utg000002l.70.6:0.00014,(A_agrestis_renamed_Aagr.utg000002l.70.4:0.00016,A_agrestis_renamed_Aagr.utg000002l.70.8:0.00014)n17:0.02185)n16:0.00015)n15:0.00016,(A_agrestis_renamed_Aagr.utg000002l.70.7:0.00014,((A_agrestis_renamed_Aagr.utg000002l.70.3:0,A_agrestis_renamed_Aagr.utg000002l.70.5:0)n20:0.00014,A_agrestis_renamed_Aagr.utg000002l.70.2:0.00014)n19:0.05325)n18:0.00015)n14:0.39771)n12:0.1907,(((P_patens_renamed_P326_13750V3.2:0,P_patens_renamed_P326_13750V3.1:0,P_patens_renamed_P326_13750V3.3:0)n23:0.32732,T_lepidozioides_scaffold-SKQD-2076259-Takakia_lepidozioides:0.30316)n22:0.19355,(A_filiculoides_renamed_Azfi_s0061.g034963:0.71315,((S_moellendorffii_renamed_EFJ38564:0.02676,(S_moellendorffii_renamed_EFJ31920:0.06754,(S_moellendorffii_renamed_EFJ38451:0.07252,S_moellendorffii_renamed_EFJ31585:0.02799)n28:0.0315)n27:0.00577)n26:0.47682,((A_trichopoda_renamed_ERN01510:0.32518,P_abies_renamed_MA_10429822g0010:0.81809)n30:0.11013,((B_vulgaris_renamed_KMT10243:0.33123,((A_thaliana_renamed_AT5G19840.2:0.03461,A_thaliana_renamed_AT5G19840.1:0.00016)n34:0.41129,((L_angustifolius_renamed_OIW12649:0.15746,L_angustifolius_renamed_OIV91344:0.13534)n36:0.04171,((M_truncatula_renamed_MTR_1071300:0.00015,(M_truncatula_renamed_MTR_1071300:0.01541,M_truncatula_renamed_MTR_1071300:0.01713)n39:0.01679)n38:0.09371,(L_japonicus_renamed_Lj5g3v1014690.1:0.08006,(L_japonicus_renamed_Lj5g3v1014690.2:0.00014,L_japonicus_renamed_Lj5g3v1014690.3:0.00015)n41:0.00574)n40:0.09091)n37:0.04699)n35:0.23043)n33:0.07355)n32:0.07766,((Z_mays_renamed_C0P3T9:0.14156,(Oryza_sativa_renamed_LOC_Os01g56640.2:0.02944,(Oryza_sativa_renamed_LOC_Os01g56640.3:0.00014,Oryza_sativa_renamed_LOC_Os01g56640.1:0.00016)n45:0.00015)n44:0.13338)n43:0.22236,(P_dactylifera_renamed_XP_008776236.1:0.46408,((P_dactylifera_renamed_XP_008777016.3:0,P_dactylifera_renamed_XP_026656909.1:0)n48:0.00015,P_dactylifera_renamed_XP_026656910.1:0.00014)n47:0.344637)n46:0.038293)n42:0.05998)n31:0.05888)n29:0.43749)n25:0.0644)n24:0.07101)n21:0.0303)n11:0.02998)n0;
```
