## Supplementary material for "Transcriptional responses to arbuscular mycorrhizal symbiosis development are conserved in the early divergent *Marchantia paleacea*": OG0003049_tree.txt

```
(((P_neesiana_scaffold-JHFI-2008126-Pellia_neesiana:0.00014,P_neesiana_scaffold-JHFI-2008127-Pellia_neesiana:0.00015)n2:0.27183,P_neesiana_scaffold-JHFI-2110857-Pellia_neesiana:0.25727)n1:0.07994,((((Oryza_sativa_renamed_LOC_Os10g25220.1:0.87293,((A_trichopoda_renamed_ERN05548:0.26699,P_dactylifera_renamed_XP_008800460.1:0.36493)n8:0.11778,(B_vulgaris_renamed_KMT04787:0.5538,(L_angustifolius_renamed_OIW07600:0.38446,(L_japonicus_renamed_Lj3g3v2576220.1:0.14828,M_truncatula_renamed_MTR_8022240:0.28876)n11:0.06566)n10:0.25464)n9:0.09205)n7:0.20455)n6:0.11254,(A_agrestis_renamed_Aagr.utg000094l.66.1:2.62301,A_filiculoides_renamed_Azfi_s0061.g035074:0.81555)n12:0.22785)n5:0.09113,(A_agrestis_renamed_Aagr.utg000002l.168.1:1.77463,(((B_vulgaris_renamed_KMT09349:0.6799,(L_angustifolius_renamed_OIV94709:0.24005,(M_truncatula_renamed_MTR_5017820:0.23451,(L_japonicus_renamed_Lj2g3v1836100.2:0.00015,(L_japonicus_renamed_Lj2g3v1836100.1:0.01297,L_japonicus_renamed_Lj2g3v1836100.3:0.00111)n20:0.01193)n19:0.15391)n18:0.1136)n17:0.28699)n16:0.13849,((A_thaliana_renamed_AT5G66840.2:0,A_thaliana_renamed_AT5G66840.1:0)n22:0.71734,P_dactylifera_renamed_XP_008782198.1:0.45282)n21:0.06597)n15:0.09491,((Oryza_sativa_renamed_LOC_Os07g42760.1:0.15168,Z_mays_renamed_A0A1D6F1T7:0.48751)n24:0.69831,((P_abies_renamed_MA_31068g0010:0.32602,(M_paleacea_Rhiz_final_MPA18009.1.p1:0.14432,M_polymorpha_renamed_Mapoly0087s0059.1:0.2772)n27:1.6855)n26:0.21046,(A_trichopoda_renamed_ERM97356:0.02206,A_trichopoda_renamed_ERM97354:0.00014)n28:0.60248)n25:0.12416)n23:0.07483)n14:0.191997)n13:0.021333)n4:0.07965,((((T_lepidozioides_scaffold-SKQD-2006652-Takakia_lepidozioides:0.50613,(P_patens_renamed_P324_14400V3.2:0.03773,(P_patens_renamed_P324_14400V3.5:0.00014,((P_patens_renamed_P324_14400V3.9:0,P_patens_renamed_P324_14400V3.7:0,P_patens_renamed_P324_14400V3.1:0)n36:0.00014,((P_patens_renamed_P324_14400V3.4:0.00014,(P_patens_renamed_P324_14400V3.8:0.00014,P_patens_renamed_P324_14400V3.6:0.00014)n39:0.00737)n38:0.0114,P_patens_renamed_P324_14400V3.3:0.00014)n37:0.02069)n35:0.05449)n34:0.03479)n33:0.54534)n32:0.19886,(M_flagellaris_scaffold-UCRN-2053893-Megaceros_tosanus:0.37638,(((A_agrestis_renamed_Aagr.utg000094l.79.1:0.15769,(A_agrestis_renamed_Aagr.utg000094l.83__84.1:0.10157,A_agrestis_renamed_Aagr.utg000094l.86.1:0.18017)n44:0.15519)n43:0.04677,(A_agrestis_renamed_Aagr.utg000094l.82.1:0.24372,A_agrestis_renamed_Aagr.utg000094l.80.1:0.13022)n45:0.03618)n42:0.63541,A_agrestis_renamed_Aagr.utg000109l.104.1:1.71848)n41:0.190942)n40:0.39056)n31:0.04445,(C_braunii_renamed_GBG65575:0.95006,C_braunii_renamed_GBG85441:0.98454)n46:0.40104)n30:0.01587,(M_polymorpha_renamed_Mapoly0135s0035.1:0.12386,(M_paleacea_Rhiz_final_MPA25523.1.p1:0.00014,M_paleacea_Rhiz_final_MPA25523.2.p1:0.00016)n48:0.11797)n47:0.630648)n29:0.070072)n3:0.014283)n0;
```
