## Supplementary material for "Transcriptional responses to arbuscular mycorrhizal symbiosis development are conserved in the early divergent *Marchantia paleacea*": OG0003050_tree.txt

```
((((C_braunii_renamed_GBG78098:1.14256,(S_muscicola_renamed_SM000136S00153:0.01561,(S_muscicola_renamed_SM000122S25764:0.06103,S_muscicola_renamed_SM000425S15897:0.0498)n5:0.03627)n4:0.46584)n3:0.16536,((M_polymorpha_renamed_Mapoly0047s0026.1:0.05872,(M_paleacea_Rhiz_final_MPA10873.1.p1:0.00014,M_paleacea_Rhiz_final_MPA10873.2.p1:0.00014)n8:0.08189)n7:0.48102,((P_pinnata_scaffold-UUHD-2001044-Porella_pinnata:0.00978,P_pinnata_scaffold-UUHD-2001045-Porella_pinnata:0.00582)n10:0.23889,(P_neesiana_scaffold-JHFI-2014208-Pellia_neesiana:0.00307,(P_neesiana_scaffold-JHFI-2014209-Pellia_neesiana:0.00014,P_neesiana_scaffold-JHFI-2014210-Pellia_neesiana:0.00014)n12:0.02687)n11:0.20345)n9:0.11897)n6:0.22793)n2:0.08154,((A_agrestis_renamed_Aagr.utg000050l.733.1:0.61835,(T_lepidozioides_scaffold-SKQD-2078984-Takakia_lepidozioides:0.28512,(((P_patens_renamed_P32_6220V3.2:0,P_patens_renamed_P32_6220V3.3:0)n18:0.0339,P_patens_renamed_P32_6220V3.4:0.037)n17:0.0298,(P_patens_renamed_P32_6220V3.6:0.00494,(P_patens_renamed_P32_6220V3.5:0,P_patens_renamed_P32_6220V3.1:0)n20:0.00014)n19:0.00309)n16:0.41659)n15:0.18645)n14:0.0501,(M_flagellaris_scaffold-UCRN-2052278-Megaceros_tosanus:0.36092,A_agrestis_renamed_Aagr.utg000006l.965.1:0.39943)n21:0.185202)n13:0.020578)n1:0.039475,((A_filiculoides_renamed_Azfi_s0065.g035849:0.48157,(P_abies_renamed_MA_10436082g0010:0.46787,(A_trichopoda_renamed_ERN20453:0.26068,(((Z_mays_renamed_A0A1D6L8D1:0.02063,(Z_mays_renamed_A0A1D6G109:0.84343,(Z_mays_renamed_A0A1D6E216:0.04819,Z_mays_renamed_A0A1D6LDZ2:0.15359)n30:0.02327)n29:0.04809)n28:0.12524,(Oryza_sativa_renamed_LOC_Os03g59110.1:0.1268,(Oryza_sativa_renamed_LOC_Os03g59100.1:0.20893,(Oryza_sativa_renamed_LOC_Os03g59152.1:0.37049,Oryza_sativa_renamed_LOC_Os03g59120.1:0.19778)n33:0.05173)n32:0.04627)n31:0.142)n27:0.48933,(((B_vulgaris_renamed_KMT14326:0.31581,B_vulgaris_renamed_KMT14327:0.2771)n36:0.08761,((A_thaliana_renamed_AT4G25650.2:0.00016,A_thaliana_renamed_AT4G25650.1:0.00014)n38:0.30132,(L_angustifolius_renamed_OIW17976:0.11039,((M_truncatula_renamed_MTR_8085840:0.01608,((M_truncatula_renamed_MTR_8085790:0.02127,M_truncatula_renamed_MTR_8085790:0.00014)n43:0.0778,M_truncatula_renamed_MTR_8085820:0.03636)n42:0.01692)n41:0.08042,(L_japonicus_renamed_Lj4g3v2604080.1:0.01162,L_japonicus_renamed_Lj6g3v2274630.1:0.05774)n44:0.03885)n40:0.04691)n39:0.16797)n37:0.06516)n35:0.1254,((P_dactylifera_renamed_XP_026656049.1:0.00016,P_dactylifera_renamed_XP_026656050.1:0.00014)n46:0.01019,(P_dactylifera_renamed_XP_026664450.1:0.05948,(P_dactylifera_renamed_XP_008813095.2:0.00151,P_dactylifera_renamed_XP_026656048.1:0.00168)n48:0.01497)n47:0.00016)n45:0.23424)n34:0.05642)n26:0.08495)n25:0.29935)n24:0.23565)n23:0.13266,(S_moellendorffii_renamed_EFJ09200:0.01735,S_moellendorffii_renamed_EFJ05265:0.00537)n49:0.61635)n22:0.06564)n0;
```
