## Supplementary material for "Transcriptional responses to arbuscular mycorrhizal symbiosis development are conserved in the early divergent *Marchantia paleacea*": OG0003051_tree.txt

```
((((((M_paleacea_Rhiz_final_MPA11202.1.p1:0,M_paleacea_Rhiz_final_MPA11202.2.p1:0)n5:0.004,M_polymorpha_renamed_Mapoly0053s0080.1:0.01284)n4:0.06339,((P_neesiana_scaffold-JHFI-2005901-Pellia_neesiana:0,P_neesiana_scaffold-JHFI-2005902-Pellia_neesiana:0)n7:0.05898,P_pinnata_scaffold-UUHD-2150591-Porella_pinnata:0.05094)n6:0.05727)n3:0.06991,(T_lepidozioides_scaffold-SKQD-2079946-Takakia_lepidozioides:0.12545,((P_patens_renamed_P323_15260V3.4:0,P_patens_renamed_P323_15260V3.2:0,P_patens_renamed_P323_15260V3.3:0,P_patens_renamed_P323_15260V3.1:0)n10:0.04801,(P_patens_renamed_P318_11660V3.4:0.08234,(P_patens_renamed_P318_11660V3.2:0.00015,(P_patens_renamed_P318_11660V3.1:0,P_patens_renamed_P318_11660V3.3:0)n13:0.00014)n12:0.00015)n11:0.07371)n9:0.19019)n8:0.0578)n2:0.04061,(C_braunii_renamed_GBG81804:0.32398,((S_muscicola_renamed_SM000373S13604:0.0638,(S_muscicola_renamed_SM000172S03068:0.00014,S_muscicola_renamed_SM003993S14699:0.00014)n17:0.00437)n16:0.00563,(S_muscicola_renamed_SM004170S15271:0.01099,S_muscicola_renamed_SM004287S15705:0.01085)n18:0.00558)n15:0.57144)n14:0.07535)n1:0.00895,(A_agrestis_renamed_Aagr.utg000077l.442.1:0.2235,((S_moellendorffii_renamed_EFJ29055:0.0007,S_moellendorffii_renamed_EFJ17592:0.00174)n21:0.41957,(A_filiculoides_renamed_Azfi_s0067.g036220:0.27368,(P_abies_renamed_MA_10432431g0010:0.12106,(A_trichopoda_renamed_ERN09458:0.12697,(((P_dactylifera_renamed_XP_008785884.1:0.06327,P_dactylifera_renamed_XP_008799927.1:0.07172)n27:0.05617,((Oryza_sativa_renamed_LOC_Os02g14780.2:0,Oryza_sativa_renamed_LOC_Os02g14780.1:0)n29:0.07106,(Z_mays_renamed_C0PG74:0.03191,Z_mays_renamed_K7USZ5:0.01327)n30:0.09661)n28:0.27534)n26:0.07432,((((A_thaliana_renamed_AT1G14640.1:0,A_thaliana_renamed_AT1G14640.2:0)n34:0.16277,(A_thaliana_renamed_AT1G14650.3:0,A_thaliana_renamed_AT1G14650.2:0,A_thaliana_renamed_AT1G14650.1:0)n35:0.02847)n33:0.24371,B_vulgaris_renamed_KMT18375:0.13792)n32:0.01817,((((L_japonicus_renamed_Lj0g3v0279589.1:0.00366,L_japonicus_renamed_Lj5g3v2149460.1:0.00016)n39:0.01608,(L_japonicus_renamed_Lj0g3v0198049.1:0.00015,L_japonicus_renamed_Lj3g3v2665440.1:0.03774)n40:0.00023)n38:0.02038,(L_japonicus_renamed_Lj5g3v2147180.1:0.00014,(L_japonicus_renamed_Lj0g3v0198029.1:0.00016,L_japonicus_renamed_Lj5g3v2147170.1:0.00014)n42:0.00015)n41:0.03338)n37:0.02773,((L_angustifolius_renamed_OIV91101:0.01622,(L_angustifolius_renamed_OIW12896:0.00014,L_angustifolius_renamed_OIV94741:0.00237)n45:0.03765)n44:0.03877,(M_truncatula_renamed_MTR_8106170:0.01781,M_truncatula_renamed_MTR_7063860:0.0742)n46:0.071)n43:0.01837)n36:0.07096)n31:0.05128)n25:0.04093)n24:0.09226)n23:0.06023)n22:0.04119)n20:0.02968)n19:0.00895)n0;
```
