## Supplementary material for "Transcriptional responses to arbuscular mycorrhizal symbiosis development are conserved in the early divergent *Marchantia paleacea*": OG0003052_tree.txt

```
((M_flagellaris_scaffold-UCRN-2010009-Megaceros_tosanus:0.59699,((M_paleacea_Rhiz_final_MPA19255.1.p1:0.04681,M_polymorpha_renamed_Mapoly2755s0001.1:0.088)n3:0.14905,(P_pinnata_scaffold-UUHD-2150364-Porella_pinnata:0.13006,(P_neesiana_scaffold-JHFI-2014287-Pellia_neesiana:0,P_neesiana_scaffold-JHFI-2014288-Pellia_neesiana:0)n5:0.10666)n4:0.1666)n2:0.39499)n1:0.024895,(((T_lepidozioides_scaffold-SKQD-2010524-Takakia_lepidozioides:0.00014,T_lepidozioides_scaffold-SKQD-2010525-Takakia_lepidozioides:0.01538)n8:0.30409,(P_patens_renamed_P310_9290V3.1:0.62173,(P_patens_renamed_P314_7280V3.3:0.00014,(P_patens_renamed_P314_7280V3.1:0,P_patens_renamed_P314_7280V3.2:0,P_patens_renamed_P314_7280V3.4:0)n11:0.00014)n10:0.10398)n9:0.52114)n7:0.08073,((S_moellendorffii_renamed_EFJ05773:0.04456,S_moellendorffii_renamed_EFJ34863:0.02783)n13:0.5641,((S_muscicola_renamed_SM000027S09637:0.0038,(S_muscicola_renamed_SM000028S10133:0.00421,S_muscicola_renamed_SM000076S21819:0.01341)n16:0.00514)n15:0.95295,((P_abies_renamed_MA_46243g0010:0.23437,((A_trichopoda_renamed_ERN09289:0.30531,((((Oryza_sativa_renamed_LOC_Os10g42190.1:0,Oryza_sativa_renamed_LOC_Os10g42190.2:0)n24:0.0977,(Z_mays_renamed_A0A1D6K9E8:0.04836,Z_mays_renamed_A0A1D6P6J2:0.05464)n25:0.08922)n23:0.29347,(P_dactylifera_renamed_XP_008786301.1:0.11498,P_dactylifera_renamed_XP_008796306.1:0.05806)n26:0.09869)n22:0.14141,((B_vulgaris_renamed_KMT11684:0.00014,B_vulgaris_renamed_KMT11683:0.00014)n28:0.59781,((L_japonicus_renamed_Lj0g3v0066329.1:0.05782,L_japonicus_renamed_Lj0g3v0213809.1:0.14341)n30:0.03783,(L_angustifolius_renamed_OIW21579:0.14472,M_truncatula_renamed_MTR_4098530:0.1461)n31:0.03656)n29:0.18263)n27:0.12048)n21:0.04636)n20:0.14659,(A_trichopoda_renamed_ERN11567:0.15329,(((Oryza_sativa_renamed_LOC_Os08g40090.1:0.11099,Z_mays_renamed_A0A1D6KJ04:0.10376)n35:0.2932,(P_dactylifera_renamed_XP_008804247.1:0.07161,(P_dactylifera_renamed_XP_008799240.1:0.00015,P_dactylifera_renamed_XP_008799232.1:0.00014)n37:0.03859)n36:0.07995)n34:0.04199,(B_vulgaris_renamed_KMT08885:0.26749,((A_thaliana_renamed_AT2G17440.1:0.22185,(A_thaliana_renamed_AT4G35470.1:0.00016,A_thaliana_renamed_AT4G35470.2:0.04322)n41:0.12129)n40:0.15588,(((L_angustifolius_renamed_OIV92729:0.06858,(L_angustifolius_renamed_OIW10769:0.0858,L_angustifolius_renamed_OIV94381:0.04875)n45:0.00477)n44:0.03981,(M_truncatula_renamed_MTR_5024780:0.13403,L_japonicus_renamed_Lj2g3v1588550.1:0.103)n46:0.00999)n43:0.04085,(L_angustifolius_renamed_OIV93675:0.19387,M_truncatula_renamed_MTR_8072950:0.31776)n47:0.02973)n42:0.04714)n39:0.04481)n38:0.08183)n33:0.08601)n32:0.12908)n19:0.08913)n18:0.41727,(A_filiculoides_renamed_Azfi_s0160.g054051:0.79377,A_filiculoides_renamed_Azfi_s0072.g036874:0.624906)n48:0.069434)n17:0.067)n14:0.10163)n12:0.20236)n6:0.024895)n0;
```
