## Supplementary material for "Transcriptional responses to arbuscular mycorrhizal symbiosis development are conserved in the early divergent *Marchantia paleacea*": OG0003053_tree.txt

```
(((S_muscicola_renamed_SM000023S07667:0.00316,(S_muscicola_renamed_SM000001S04436:0.00014,S_muscicola_renamed_SM000034S12704:0.00014)n3:0.00306)n2:0.11251,(T_lepidozioides_scaffold-SKQD-2075410-Takakia_lepidozioides:0.04068,((P_patens_renamed_P34_11630V3.2:0,P_patens_renamed_P34_11630V3.1:0)n6:0.00015,((P_patens_renamed_P312_18160V3.2:0,P_patens_renamed_P312_18160V3.3:0,P_patens_renamed_P312_18160V3.1:0,P_patens_renamed_P312_18160V3.5:0)n8:0.00016,P_patens_renamed_P312_18160V3.4:0.00379)n7:0.00345)n5:0.01713)n4:0.02093)n1:0.007305,(((M_flagellaris_scaffold-UCRN-2002697-Megaceros_tosanus:0,M_flagellaris_scaffold-UCRN-2002698-Megaceros_tosanus:0,M_flagellaris_scaffold-UCRN-2002699-Megaceros_tosanus:0)n11:0.02481,((C_braunii_renamed_GBG70729:0.00014,C_braunii_renamed_GBG70728:0.00014)n13:0.14909,(A_agrestis_renamed_Aagr.utg000045l.275.1:0.00014,A_agrestis_renamed_Aagr.utg000045l.275.2:0.000135)n14:1.5e-05)n12:0.07825)n10:0.04144,((S_moellendorffii_renamed_EFJ22006:0.00014,S_moellendorffii_renamed_EFJ18266:0.003)n16:0.13587,(A_filiculoides_renamed_Azfi_s0072.g036936:0.05605,((P_pinnata_scaffold-UUHD-2149079-Porella_pinnata:0.03054,(P_neesiana_scaffold-JHFI-2016007-Pellia_neesiana:0.01204,((M_paleacea_Rhiz_final_MPA9468.1.p1:0,M_polymorpha_renamed_Mapoly0075s0032.1:0)n22:0.02595,(M_paleacea_Rhiz_final_MPA10705.1.p1:0.00105,M_polymorpha_renamed_Mapoly0086s0078.1:0.03048)n23:0.13233)n21:0.02143)n20:0.00015)n19:0.0568,((((((A_thaliana_renamed_AT1G07370.1:0.01549,A_thaliana_renamed_AT2G29570.1:0.01071)n29:0.06355,((P_dactylifera_renamed_XP_008785449.1:0.01109,P_dactylifera_renamed_XP_008798953.1:0.00761)n31:0.00487,(Oryza_sativa_renamed_LOC_Os02g56130.1:0.01032,(Z_mays_renamed_spQ43266:0.00014,Z_mays_renamed_Q9SAQ3:0.01244)n33:0.03586)n32:0.03059)n30:0.02052)n28:0.01859,(M_truncatula_renamed_MTR_3462130:0.02099,((L_japonicus_renamed_Lj0g3v0212309.1:0,L_japonicus_renamed_Lj6g3v0635240.1:0)n36:0.01369,(L_angustifolius_renamed_OIW21463:0.01211,L_angustifolius_renamed_OIW07751:0.00598)n37:0.01)n35:0.01149)n34:0.02364)n27:0.00743,B_vulgaris_renamed_KMT05140:0.04075)n26:0.00685,((P_dactylifera_renamed_XP_008806846.1:0.00298,P_dactylifera_renamed_XP_008806847.1:0.01035)n39:0.15984,(B_vulgaris_renamed_KMT18280:0.14478,(M_paleacea_Rhiz_final_MPA552.1.p1:0.36593,(P_pinnata_scaffold-UUHD-2139058-Porella_pinnata:0.09249,(P_pinnata_scaffold-UUHD-2015030-Porella_pinnata:0.00014,P_pinnata_scaffold-UUHD-2140167-Porella_pinnata:0.02892)n43:0.21531)n42:0.14942)n41:0.12031)n40:0.044478)n38:0.004942)n25:0.01295,((A_trichopoda_renamed_ERN09641:0.07929,P_abies_renamed_MA_83835g0010:0.03021)n45:0.00782,(A_trichopoda_renamed_ERM95128:0.06607,P_abies_renamed_MA_10434805g0020:0.04155)n46:0.00581)n44:0.00866)n24:0.004653)n18:0.000517)n17:0.01316)n15:0.01476)n9:0.007305)n0;
```
