## Supplementary material for "Transcriptional responses to arbuscular mycorrhizal symbiosis development are conserved in the early divergent *Marchantia paleacea*": OG0003054_tree.txt

```
((((((P_patens_renamed_P38_16730V3.5:0,P_patens_renamed_P38_16730V3.4:0)n5:0.00015,(P_patens_renamed_P38_16730V3.3:0,P_patens_renamed_P38_16730V3.2:0)n6:0.00014)n4:0.01285,((P_patens_renamed_P38_16730V3.7:0,P_patens_renamed_P38_16730V3.1:0,P_patens_renamed_P38_16730V3.6:0)n8:0.00014,(P_patens_renamed_P38_16730V3.8:0,P_patens_renamed_P38_16730V3.9:0)n9:0.00014)n7:0.00038)n3:0.63355,((A_filiculoides_renamed_Azfi_s0078.g038201:0.53844,((T_lepidozioides_scaffold-SKQD-2075623-Takakia_lepidozioides:0.32611,M_flagellaris_scaffold-UCRN-2052769-Megaceros_tosanus:0.46424)n13:0.03476,((M_polymorpha_renamed_Mapoly0014s0193.1:0.03075,(M_paleacea_Rhiz_final_MPA13195.1.p1:0.00014,M_paleacea_Rhiz_final_MPA13196.1.p1:0.00015)n16:0.01489)n15:0.17156,(P_neesiana_scaffold-JHFI-2113159-Pellia_neesiana:0.3388,P_pinnata_scaffold-UUHD-2149169-Porella_pinnata:0.0607)n17:0.099)n14:0.16807)n12:0.09608)n11:0.08529,(T_lepidozioides_scaffold-SKQD-2012886-Takakia_lepidozioides:0.74884,(S_muscicola_renamed_SM000012S25304:0.04075,(S_muscicola_renamed_SM000095S25012:0.0436,S_muscicola_renamed_SM000108S14187:0.06293)n20:0.02302)n19:0.98901)n18:0.171342)n10:0.019038)n2:0.13487,C_braunii_renamed_GBG71724:0.97211)n1:0.10981,(((P_dactylifera_renamed_XP_008781504.1:0.07392,(P_dactylifera_renamed_XP_008784210.1:0.00014,P_dactylifera_renamed_XP_026658832.1:0.00014)n24:0.1237)n23:0.42107,(A_trichopoda_renamed_ERN06424:0.44125,P_abies_renamed_MA_10436944g0010:0.64535)n25:0.03012)n22:0.08867,((((L_angustifolius_renamed_OIV97848:0.14907,L_angustifolius_renamed_OIV96603:0.12528)n29:0.17362,(L_japonicus_renamed_Lj1g3v1548920.1:0.17878,((M_truncatula_renamed_MTR_3100180:0.00451,(M_truncatula_renamed_MTR_3100180:0.0059,M_truncatula_renamed_MTR_3100180:0.00014)n33:0.00631)n32:0.12487,(M_truncatula_renamed_MTR_8024690:0.00015,M_truncatula_renamed_MTR_8024690:0.01534)n34:0.17189)n31:0.16405)n30:0.17599)n28:0.43747,(((Oryza_sativa_renamed_LOC_Os02g34630.1:0.00014,Oryza_sativa_renamed_LOC_Os02g34630.2:0.00015)n37:0.28541,(Z_mays_renamed_A0A1D6Q313:0.06921,(Z_mays_renamed_A0A1D6HA97:0.04151,(Z_mays_renamed_A0A1D6EGC7:0.10532,Z_mays_renamed_A0A1D6Q318:0.03974)n40:0.27542)n39:0.10811)n38:0.22628)n36:0.66964,(Oryza_sativa_renamed_LOC_Os07g04430.1:2.02988,((A_thaliana_renamed_AT1G58220.1:0.00014,A_thaliana_renamed_AT1G58220.2:0.00014)n43:0.40059,((A_thaliana_renamed_AT1G09710.3:0,A_thaliana_renamed_AT1G09710.5:0)n45:0.00014,((A_thaliana_renamed_AT1G09710.4:0,A_thaliana_renamed_AT1G09710.1:0)n47:0.00014,A_thaliana_renamed_AT1G09710.2:0.00014)n46:0.00016)n44:0.42425)n42:0.22734)n41:0.078957)n35:0.008773)n27:0.08976,(B_vulgaris_renamed_KMT15506:0.34836,B_vulgaris_renamed_KMT00208:0.18842)n48:0.34583)n26:0.11755)n21:0.10981)n0;
```
