## Supplementary material for "Transcriptional responses to arbuscular mycorrhizal symbiosis development are conserved in the early divergent *Marchantia paleacea*": OG0003055_tree.txt

```
((((S_muscicola_renamed_SM000339S12954:0.00011,(S_muscicola_renamed_SM000288S10781:0.00774,(S_muscicola_renamed_SM004676S16924:0.00014,S_muscicola_renamed_SM000215S06720:0.00082)n5:0.00822)n4:0.01179)n3:0.37937,C_braunii_renamed_GBG65119:0.56005)n2:0.09277,(S_moellendorffii_renamed_EFJ19965:0.00014,S_moellendorffii_renamed_EFJ10498:0.01239)n6:0.27766)n1:0.05146,((A_filiculoides_renamed_Azfi_s0082.g038701:0.47688,(P_dactylifera_renamed_XP_026659845.1:0.69969,(((((Oryza_sativa_renamed_LOC_Os01g17240.1:0.11691,Z_mays_renamed_K7USQ8:0.11872)n14:0.16056,P_dactylifera_renamed_XP_008785404.1:0.15823)n13:0.08759,((M_truncatula_renamed_MTR_3463080:0.10888,(L_angustifolius_renamed_OIW09551:0.09988,L_japonicus_renamed_Lj0g3v0102219.1:0.08338)n17:0.03878)n16:0.11242,(((A_thaliana_renamed_AT2G29650.2:0.00499,A_thaliana_renamed_AT2G29650.1:0.00014)n20:0.00016,(A_thaliana_renamed_AT2G29650.4:0.00014,A_thaliana_renamed_AT2G29650.3:0.01014)n21:0.01056)n19:0.2106,B_vulgaris_renamed_KMT05096:0.23186)n18:0.03561)n15:0.09595)n12:0.05928,((A_thaliana_renamed_AT4G00370.1:0.17429,(B_vulgaris_renamed_KMT20455:0.33211,(A_trichopoda_renamed_ERM94990:0.1801,((((M_truncatula_renamed_MTR_8030600:0.00179,M_truncatula_renamed_MTR_8030600:0.00014)n29:0.09957,((L_japonicus_renamed_Lj2g3v0345050.1:0,L_japonicus_renamed_Lj3g3v2340990.1:0)n31:0.11447,L_angustifolius_renamed_OIW19914:0.10963)n30:0.02273)n28:0.0232,(M_truncatula_renamed_MTR_7077830:0.14232,L_angustifolius_renamed_OIW21423:0.222255)n32:0.024695)n27:0.07418,M_truncatula_renamed_MTR_2027710:0.51183)n26:0.05687)n25:0.08223)n24:0.06522)n23:0.11557,((Oryza_sativa_renamed_LOC_Os09g39680.1:0.06629,(Z_mays_renamed_A0A1D6NMT8:0.02151,Z_mays_renamed_K7VYL7:0.03752)n35:0.10849)n34:0.22505,A_trichopoda_renamed_ERN09721:0.182286)n33:0.020254)n22:0.05075)n11:0.07728,(P_abies_renamed_MA_10437262g0010:0.52896,P_abies_renamed_MA_179743g0010:0.42838)n36:0.33135)n10:0.079848)n9:0.008872)n8:0.04417,((((T_lepidozioides_scaffold-SKQD-2005062-Takakia_lepidozioides:0.00015,T_lepidozioides_scaffold-SKQD-2005061-Takakia_lepidozioides:0.00014)n40:0.05212,((M_polymorpha_renamed_Mapoly0037s0126.1:0.02905,(M_paleacea_Rhiz_final_MPA21388.3.p1:0.00016,(M_paleacea_Rhiz_final_MPA21388.1.p1:0.00014,M_paleacea_Rhiz_final_MPA21388.2.p1:0.00015)n44:0.07493)n43:0.02522)n42:0.17758,(P_neesiana_scaffold-JHFI-2014833-Pellia_neesiana:0.14116,P_pinnata_scaffold-UUHD-2150321-Porella_pinnata:0.14745)n45:0.07304)n41:0.17934)n39:0.02517,((M_flagellaris_scaffold-UCRN-2008324-Megaceros_tosanus:0,M_flagellaris_scaffold-UCRN-2008325-Megaceros_tosanus:0)n47:0.072,(A_agrestis_renamed_Aagr.utg000032l.33.1:0.00016,A_agrestis_renamed_Aagr.utg000032l.33.2:0.00014)n48:0.18846)n46:0.1778)n38:0.04519,(P_patens_renamed_P311_22600V3.1:0,P_patens_renamed_P311_22600V3.2:0)n49:0.35017)n37:0.16079)n7:0.05146)n0;
```
