## Supplementary material for "Transcriptional responses to arbuscular mycorrhizal symbiosis development are conserved in the early divergent *Marchantia paleacea*": OG0003056_tree.txt

```
(((M_flagellaris_scaffold-UCRN-2054277-Megaceros_tosanus:0.22877,(((A_agrestis_renamed_Aagr.utg000006l.1242.2:0.00014,(A_agrestis_renamed_Aagr.utg000006l.1242.3:0.00014,A_agrestis_renamed_Aagr.utg000006l.1242.1:0.00014)n6:0.05655)n5:0.0002,A_agrestis_renamed_Aagr.utg000006l.1242.5:0.00113)n4:0.00062,A_agrestis_renamed_Aagr.utg000006l.1242.4:0.01146)n3:0.21607)n2:0.20402,(C_braunii_renamed_GBG60662:0.43183,(S_muscicola_renamed_SM000006S19467:0.01458,S_muscicola_renamed_SM000008S22316:0.07116)n8:0.5059)n7:0.13786)n1:0.02527,((A_filiculoides_renamed_Azfi_s0083.g038829:0.4621,((S_moellendorffii_renamed_EFJ24054:0.03172,S_moellendorffii_renamed_EFJ35102:0.00887)n12:0.42278,(A_trichopoda_renamed_ERN10011:0.22691,(((P_dactylifera_renamed_XP_017698118.1:0.00014,P_dactylifera_renamed_XP_008788865.1:0.00014)n16:0.13545,(Z_mays_renamed_A0A1D6N2X9:0.09282,(Oryza_sativa_renamed_LOC_Os01g69210.1:0.00014,Oryza_sativa_renamed_LOC_Os01g69210.2:0.01483)n18:0.07461)n17:0.21837)n15:0.12282,((((A_thaliana_renamed_AT1G24320.2:0.00112,A_thaliana_renamed_AT1G24320.1:0.00015)n22:0.22115,(A_thaliana_renamed_AT1G67490.2:0.00014,A_thaliana_renamed_AT1G67490.1:0.00014)n23:0.08711)n21:0.19496,B_vulgaris_renamed_KMT07485:0.24782)n20:0.0322,(((L_japonicus_renamed_Lj4g3v2539160.1:0.02906,L_japonicus_renamed_Lj4g3v2949800.1:0.00016)n26:0.06681,(((M_truncatula_renamed_MTR_8080290:0.00014,(M_truncatula_renamed_MTR_8080290:0.00014,(M_truncatula_renamed_MTR_8080290:0.00533,((M_truncatula_renamed_MTR_8080290:0.03241,(M_truncatula_renamed_MTR_8080290:0.00302,(M_truncatula_renamed_MTR_8080290:0.00014,M_truncatula_renamed_MTR_8080290:0.00014)n35:0.01063)n34:0.00808)n33:0.00026,M_truncatula_renamed_MTR_8080290:0.00152)n32:0.00265)n31:0.00515)n30:0.00452)n29:0.00087,(M_truncatula_renamed_MTR_8080290:0.00709,M_truncatula_renamed_MTR_8080290:0.02174)n36:0.02506)n28:0.15119,M_truncatula_renamed_MTR_8080360:0.06561)n27:0.01497)n25:0.02377,(L_angustifolius_renamed_OIW18009:0.15574,L_angustifolius_renamed_OIW18008:0.074142)n37:0.008238)n24:0.00958)n19:0.05069)n14:0.06087)n13:0.24817)n11:0.05346)n10:0.07296,((T_lepidozioides_scaffold-SKQD-2010449-Takakia_lepidozioides:0.19294,((P_patens_renamed_P311_13660V3.2:0,P_patens_renamed_P311_13660V3.1:0)n41:0.00014,((P_patens_renamed_P311_13660V3.3:0,P_patens_renamed_P311_13660V3.4:0)n43:0.01311,(P_patens_renamed_P311_13660V3.5:0.00014,P_patens_renamed_P311_13660V3.6:0.0019)n44:0.00023)n42:0.00026)n40:0.25319)n39:0.14721,((M_paleacea_Rhiz_final_MPA18017.1.p1:0.02233,M_polymorpha_renamed_Mapoly0071s0095.1:0.02929)n46:0.19164,(P_pinnata_scaffold-UUHD-2018737-Porella_pinnata:0.12061,((P_neesiana_scaffold-JHFI-2018717-Pellia_neesiana:0.20996,P_neesiana_scaffold-JHFI-2113736-Pellia_neesiana:0.26468)n49:0.18354,P_neesiana_scaffold-JHFI-2113456-Pellia_neesiana:0.107397)n48:0.011933)n47:0.09884)n45:0.04159)n38:0.07547)n9:0.02527)n0;
```
