## Supplementary material for "Transcriptional responses to arbuscular mycorrhizal symbiosis development are conserved in the early divergent *Marchantia paleacea*": OG0003057_tree.txt

```
((S_moellendorffii_renamed_EFJ36030:1.75278,(((P_neesiana_scaffold-JHFI-2092864-Pellia_neesiana:0.10828,(T_lepidozioides_scaffold-SKQD-2073525-Takakia_lepidozioides:0.17108,T_lepidozioides_scaffold-SKQD-2079531-Takakia_lepidozioides:0.01323)n5:0.00147)n4:0.29813,((P_patens_renamed_P327_4880V3.7:0,P_patens_renamed_P327_4880V3.5:0,P_patens_renamed_P327_4880V3.6:0,P_patens_renamed_P327_4880V3.8:0)n7:0.00014,(P_patens_renamed_P327_4880V3.1:0,P_patens_renamed_P327_4880V3.4:0,P_patens_renamed_P327_4880V3.3:0,P_patens_renamed_P327_4880V3.2:0)n8:0.00015)n6:0.34057)n3:0.09424,((C_braunii_renamed_GBG86850:0.64895,(S_muscicola_renamed_SM000066S20453:0.02884,(S_muscicola_renamed_SM000046S16416:0.03134,S_muscicola_renamed_SM000047S16889:0.03948)n12:0.02153)n11:0.60754)n10:0.19115,(A_filiculoides_renamed_Azfi_s0084.g038959:0.58576,(P_abies_renamed_MA_10430821g0010:0.19337,(A_trichopoda_renamed_ERN19296:0.18813,(((P_dactylifera_renamed_XP_026665184.1:0.00014,(P_dactylifera_renamed_XP_026665181.1:0.00014,(P_dactylifera_renamed_XP_026665183.1:0.00014,P_dactylifera_renamed_XP_026665182.1:0.00339)n20:0.00016)n19:0.00015)n18:0.1316,(Z_mays_renamed_A0A1D6JL91:0.12987,(Oryza_sativa_renamed_LOC_Os03g02410.1:0.00014,(Oryza_sativa_renamed_LOC_Os03g02410.2:0.00014,Oryza_sativa_renamed_LOC_Os03g02410.3:0.01797)n23:0.00375)n22:0.07122)n21:0.21057)n17:0.08261,(((A_thaliana_renamed_AT1G01220.1:0,A_thaliana_renamed_AT1G01220.7:0)n26:0.00014,(((A_thaliana_renamed_AT1G01220.2:0,A_thaliana_renamed_AT1G01220.5:0,A_thaliana_renamed_AT1G01220.6:0)n29:0.00014,(A_thaliana_renamed_AT1G01220.8:0,A_thaliana_renamed_AT1G01220.3:0)n30:0.00074)n28:0.00155,A_thaliana_renamed_AT1G01220.4:0.00014)n27:0.00247)n25:0.19616,(B_vulgaris_renamed_KMT20263:0.25023,(L_angustifolius_renamed_OIW17231:0.09613,(M_truncatula_renamed_MTR_7117870:0.08009,(L_japonicus_renamed_Lj1g3v5038190.3:0.12516,(L_japonicus_renamed_Lj1g3v5038190.1:0.00014,L_japonicus_renamed_Lj1g3v5038190.2:0.0775)n35:0.02662)n34:0.05574)n33:0.01766)n32:0.09576)n31:0.04518)n24:0.06274)n16:0.1001)n15:0.14633)n14:0.18059)n13:0.09757)n9:0.06888)n2:0.01323)n1:0.04098,(B_vulgaris_renamed_KMT09816:1.05672,((M_flagellaris_scaffold-UCRN-2053933-Megaceros_tosanus:0.38235,A_agrestis_renamed_Aagr.utg000084l.72.1:0.31362)n38:0.2437,((M_polymorpha_renamed_Mapoly0065s0064.1:0.04288,(M_paleacea_Rhiz_final_MPA21638.1.p1:0.00014,(M_paleacea_Rhiz_final_MPA21638.2.p1:0.00014,M_paleacea_Rhiz_final_MPA21638.3.p1:0.00025)n42:0.00867)n41:0.02112)n40:0.29016,(P_neesiana_scaffold-JHFI-2108052-Pellia_neesiana:0.32942,(P_neesiana_scaffold-JHFI-2005603-Pellia_neesiana:0.24445,P_neesiana_scaffold-JHFI-2090851-Pellia_neesiana:0.377343)n44:0.0377343)n43:0.0041927)n39:0.01528)n37:0.0001125)n36:1.25e-05)n0;
```
