## Supplementary material for "Transcriptional responses to arbuscular mycorrhizal symbiosis development are conserved in the early divergent *Marchantia paleacea*": OG0003058_tree.txt

```
((((S_moellendorffii_renamed_EFJ32803:0.00946,S_moellendorffii_renamed_EFJ20629:0.00459)n3:0.72534,((((((L_angustifolius_renamed_OIW01073:0.09608,(M_truncatula_renamed_MTR_8009780:0.12086,(L_japonicus_renamed_Lj3g3v2317800.1:0.1458,L_japonicus_renamed_Lj2g3v1057000.1:0.087264)n11:0.009696)n10:0.01412)n9:0.22674,(B_vulgaris_renamed_KMT20760:0.00045,(B_vulgaris_renamed_KMT20762:0.00014,B_vulgaris_renamed_KMT20761:0.00014)n13:0.00013)n12:0.49563)n8:0.12418,(((P_dactylifera_renamed_XP_008808373.1:0,P_dactylifera_renamed_XP_008808374.1:0)n16:0.00015,(P_dactylifera_renamed_XP_008808372.1:0.00014,P_dactylifera_renamed_XP_008808371.1:0.00014)n17:0.00016)n15:0.19228,(Z_mays_renamed_A0A1D6KAJ0:0.19894,(Oryza_sativa_renamed_LOC_Os10g43075.2:0.0034,Oryza_sativa_renamed_LOC_Os10g43075.1:0.00014)n19:0.1726)n18:0.34084)n14:0.12683)n7:0.07978,(L_japonicus_renamed_Lj3g3v0642440.1:0.2798,(B_vulgaris_renamed_KMT20763:0.4213,A_trichopoda_renamed_ERN15714:0.27408)n21:0.04221)n20:0.00469)n6:0.30712,P_abies_renamed_MA_140403g0010:0.31768)n5:0.17892,(A_filiculoides_renamed_Azfi_s0087.g042362:0.60898,A_filiculoides_renamed_Azfi_s0087.g042360:0.565623)n22:0.062847)n4:0.00312)n2:0.04327,(C_braunii_renamed_GBG65099:0.00016,C_braunii_renamed_GBG65098:0.00867)n23:1.02162)n1:0.02491,(((M_flagellaris_scaffold-UCRN-2003727-Megaceros_tosanus:0.00014,(M_flagellaris_scaffold-UCRN-2003728-Megaceros_tosanus:0.00014,M_flagellaris_scaffold-UCRN-2003729-Megaceros_tosanus:0.00014)n27:0.00014)n26:0.24415,(A_agrestis_renamed_Aagr.utg000059l.106.1:0.10903,(((((A_agrestis_renamed_Aagr.utg000116l.151.5:0.00014,A_agrestis_renamed_Aagr.utg000116l.151.3:0.00014)n33:0.00031,A_agrestis_renamed_Aagr.utg000059l.105.1:0.13967)n32:0.0026,A_agrestis_renamed_Aagr.utg000116l.151.1:0.00014)n31:0.00017,A_agrestis_renamed_Aagr.utg000116l.151.6:0.00141)n30:0.00027,(A_agrestis_renamed_Aagr.utg000116l.151.4:0,A_agrestis_renamed_Aagr.utg000116l.151.2:0)n34:0.00014)n29:0.00026)n28:0.25442)n25:0.28195,(((P_patens_renamed_P37_26820V3.1:0,P_patens_renamed_P37_26820V3.2:0)n37:0.37851,(T_lepidozioides_scaffold-SKQD-2080539-Takakia_lepidozioides:0.31476,T_lepidozioides_scaffold-SKQD-2011172-Takakia_lepidozioides:0.121896)n38:0.013544)n36:0.05741,((M_polymorpha_renamed_Mapoly0032s0018.1:0.02599,(M_paleacea_Rhiz_final_MPA12801.2.p1:0.00014,M_paleacea_Rhiz_final_MPA12801.1.p1:0.00014)n41:0.01591)n40:0.15873,(P_pinnata_scaffold-UUHD-2133780-Porella_pinnata:0.18695,(P_neesiana_scaffold-JHFI-2015900-Pellia_neesiana:0.16628,((P_neesiana_scaffold-JHFI-2018526-Pellia_neesiana:0.24107,P_pinnata_scaffold-UUHD-2150147-Porella_pinnata:0.20835)n45:0.08735,(((P_neesiana_scaffold-JHFI-2110905-Pellia_neesiana:0.1366,P_pinnata_scaffold-UUHD-2146888-Porella_pinnata:0.16746)n48:0.01933,(P_neesiana_scaffold-JHFI-2110956-Pellia_neesiana:0.1882,P_pinnata_scaffold-UUHD-2147591-Porella_pinnata:0.213156)n49:0.023684)n47:0.01266,P_pinnata_scaffold-UUHD-2140374-Porella_pinnata:0.10413)n46:0.028944)n44:0.00260496)n43:0.00028944)n42:0.0003216)n39:0.00663)n35:0.04394)n24:0.02491)n0;
```
