## Supplementary material for "Transcriptional responses to arbuscular mycorrhizal symbiosis development are conserved in the early divergent *Marchantia paleacea*": OG0003059_tree.txt

```
((((A_filiculoides_renamed_Azfi_s0092.g043039:0.71216,(P_abies_renamed_MA_42281g0010:0.41868,((S_moellendorffii_renamed_EFJ28645:0.00656,S_moellendorffii_renamed_EFJ20584:0.11518)n6:0.61142,((Z_mays_renamed_A0A1D6KRL0:0.34425,(Oryza_sativa_renamed_LOC_Os10g35644.1:0.01663,(Oryza_sativa_renamed_LOC_Os10g35644.3:0.00014,Oryza_sativa_renamed_LOC_Os10g35644.2:0.01605)n10:0.00786)n9:0.10117)n8:0.20909,(((P_dactylifera_renamed_XP_008809855.1:0,P_dactylifera_renamed_XP_008809856.1:0,P_dactylifera_renamed_XP_008809857.1:0)n13:0.00014,P_dactylifera_renamed_XP_026665961.1:0.01249)n12:0.22494,(A_trichopoda_renamed_ERN15607:0.3909,((A_thaliana_renamed_AT1G28100.5:0.00435,((A_thaliana_renamed_AT1G28100.3:0,A_thaliana_renamed_AT1G28100.6:0,A_thaliana_renamed_AT1G28100.2:0,A_thaliana_renamed_AT1G28100.1:0)n18:0.00014,A_thaliana_renamed_AT1G28100.4:0.00014)n17:0.00016)n16:0.32274,(L_angustifolius_renamed_OIW11609:0.14084,((L_japonicus_renamed_Lj5g3v0014200.1:0.01915,(L_japonicus_renamed_Lj0g3v0256979.1:0.00014,L_japonicus_renamed_Lj0g3v0256979.2:0.00015)n22:0.1122)n21:0.06047,((M_truncatula_renamed_MTR_2072940:0.00014,M_truncatula_renamed_MTR_2072940:0.00015)n24:0.00016,(M_truncatula_renamed_MTR_2072940:0.01239,(M_truncatula_renamed_MTR_2072940:0.00921,M_truncatula_renamed_MTR_2072940:0.0052)n26:0.00721)n25:0.00043)n23:0.1678)n20:0.11741)n19:0.1775)n15:0.2503)n14:0.03523)n11:0.07276)n7:0.12029)n5:0.0737)n4:0.17607)n3:0.07027,(A_agrestis_renamed_Aagr.utg000111l.60.1:0.26781,(M_flagellaris_scaffold-UCRN-2007230-Megaceros_tosanus:0.00536,M_flagellaris_scaffold-UCRN-2007231-Megaceros_tosanus:0.00014)n28:0.35655)n27:0.26349)n2:0.12876,(T_lepidozioides_scaffold-SKQD-2013150-Takakia_lepidozioides:0.24346,((P_patens_renamed_P314_11090V3.2:0,P_patens_renamed_P314_11090V3.1:0)n31:0.3688,((P_patens_renamed_P314_12070V3.2:0,P_patens_renamed_P314_12070V3.1:0,P_patens_renamed_P314_12070V3.5:0)n33:0.00267,(P_patens_renamed_P314_12070V3.3:0,P_patens_renamed_P314_12070V3.4:0)n34:0.00014)n32:0.00968)n30:0.37466)n29:0.14163)n1:0.055655,((((M_paleacea_Rhiz_final_MPA22237.1.p1:0,M_paleacea_Rhiz_final_MPA22237.2.p1:0,M_paleacea_Rhiz_final_MPA22237.3.p1:0)n38:0.01196,M_polymorpha_renamed_Mapoly0153s0008.1:0.06825)n37:0.34515,((P_neesiana_scaffold-JHFI-2011920-Pellia_neesiana:0,P_neesiana_scaffold-JHFI-2011921-Pellia_neesiana:0)n40:0.32072,P_pinnata_scaffold-UUHD-2010189-Porella_pinnata:0.14747)n39:0.20231)n36:0.26159,((C_braunii_renamed_GBG69248:0.00014,C_braunii_renamed_GBG69247:0.00015)n42:1.07943,(S_muscicola_renamed_SM000031S11513:0.05302,(S_muscicola_renamed_SM000025S08355:0.10623,S_muscicola_renamed_SM000207S06171:0.20675)n44:0.04127)n43:0.55337)n41:0.10372)n35:0.055655)n0;
```
