## Supplementary material for "Transcriptional responses to arbuscular mycorrhizal symbiosis development are conserved in the early divergent *Marchantia paleacea*": OG0003060_tree.txt

```
((S_muscicola_renamed_SM000030S11501:0.00016,(S_muscicola_renamed_SM000058S18513:0.23499,S_muscicola_renamed_SM000131S26705:0.10141)n2:0.03031)n1:0.86187,(((P_abies_renamed_MA_17525g0010:0.36785,((Z_mays_renamed_A0A1D6HJ23:1.92285,C_braunii_renamed_GBG87312:0.70148)n7:0.32917,(((A_thaliana_renamed_AT5G27280.1:0.30201,((P_dactylifera_renamed_XP_008811775.1:0.08813,P_dactylifera_renamed_XP_008806155.1:0.0396)n12:0.12558,(B_vulgaris_renamed_KMT01337:0.19775,(L_angustifolius_renamed_OIW12742:0.10606,(L_japonicus_renamed_Lj5g3v2256190.1:0.13071,M_truncatula_renamed_MTR_1112990:0.11768)n15:0.03426)n14:0.20632)n13:0.16374)n11:0.06763)n10:0.04357,(Oryza_sativa_renamed_LOC_Os06g50870.1:0.03467,Z_mays_renamed_A0A1D6GWH1:0.13835)n16:0.2728)n9:0.07138,A_trichopoda_renamed_ERM96244:0.30748)n8:0.098424)n6:0.010936)n5:0.06288,((((M_paleacea_Rhiz_final_MPA20677.1.p1:0.03861,M_polymorpha_renamed_Mapoly0030s0011.1:0.0345)n20:0.13062,(P_neesiana_scaffold-JHFI-2111408-Pellia_neesiana:0.12391,P_pinnata_scaffold-UUHD-2148217-Porella_pinnata:0.07305)n21:0.13464)n19:0.19566,S_moellendorffii_renamed_EFJ21589:0.233)n18:0.14026,(A_filiculoides_renamed_Azfi_s0092.g043094:0.63183,((M_flagellaris_scaffold-UCRN-2051470-Megaceros_tosanus:0.12467,A_agrestis_renamed_Aagr.utg000116l.193.1:0.22806)n24:0.39164,((P_patens_renamed_P31_1710V3.1:0.91166,((P_patens_renamed_P35_3740V3.1:0,P_patens_renamed_P35_3740V3.2:0)n28:0.00014,P_patens_renamed_P35_3740V3.3:0.03389)n27:0.00374)n26:0.44763,(T_lepidozioides_scaffold-SKQD-2076210-Takakia_lepidozioides:0.11485,T_lepidozioides_scaffold-SKQD-2012385-Takakia_lepidozioides:0.100224)n29:0.011136)n25:0.1375)n23:0.05676)n22:0.05454)n17:0.13482)n4:0.370625,(((P_patens_renamed_P321_20550V3.2:0.01169,(P_patens_renamed_P321_20550V3.1:0,P_patens_renamed_P321_20550V3.3:0)n33:0.00342)n32:0.84621,((M_paleacea_Rhiz_final_MPA23979.2.p1:0.03652,M_polymorpha_renamed_Mapoly0005s0251.1:0.05956)n35:0.72275,(A_agrestis_renamed_Aagr.utg000057l.87.1:0.13074,((A_agrestis_renamed_Aagr.utg000050l.282.3:0,A_agrestis_renamed_Aagr.utg000050l.282.1:0)n38:0.00015,(A_agrestis_renamed_Aagr.utg000050l.282.2:0.01038,A_agrestis_renamed_Aagr.utg000050l.282.4:0.06176)n39:0.06117)n37:0.1238)n36:0.38608)n34:0.18232)n31:0.1986,(A_filiculoides_renamed_Azfi_s0154.g053521:1.38476,(C_braunii_renamed_GBG87153:0.91887,(A_trichopoda_renamed_ERN20174:0.64763,((Oryza_sativa_renamed_LOC_Os01g42050.1:0.41244,Z_mays_renamed_A0A1D6NLJ3:0.24712)n44:0.18846,((P_dactylifera_renamed_XP_008777543.1:0.00014,P_dactylifera_renamed_XP_008777542.1:0.0051)n46:0.48755,((M_truncatula_renamed_MTR_4045783:0.04256,M_truncatula_renamed_MTR_4045783:0.00014)n48:0.56797,(A_thaliana_renamed_AT1G68730.1:0.51956,B_vulgaris_renamed_KMT08420:0.36084)n49:0.07107)n47:0.17314)n45:0.07136)n43:0.15206)n42:0.25182)n41:0.02209)n40:0.05169)n30:0.082476)n3:0.009164)n0;
```
