## Supplementary material for "Transcriptional responses to arbuscular mycorrhizal symbiosis development are conserved in the early divergent *Marchantia paleacea*": OG0003061_tree.txt

```
((A_trichopoda_renamed_ERN11447:0.30421,(((((P_pinnata_scaffold-UUHD-2008303-Porella_pinnata:0.06372,(P_neesiana_scaffold-JHFI-2111286-Pellia_neesiana:0.09595,(M_paleacea_Rhiz_final_MPA18853.1.p1:0.03855,M_polymorpha_renamed_Mapoly0065s0101.1:0.04879)n8:0.17782)n7:0.04344)n6:0.10444,A_filiculoides_renamed_Azfi_s0093.g043168:0.38394)n5:0.03578,((T_lepidozioides_scaffold-SKQD-2076078-Takakia_lepidozioides:0.09655,((S_muscicola_renamed_SM000071S21140:0.08262,(S_muscicola_renamed_SM000032S12129:0.04128,S_muscicola_renamed_SM000308S11834:0.08189)n13:0.00013)n12:0.38746,(P_patens_renamed_P32_25680V3.4:0.01146,((P_patens_renamed_P32_25680V3.2:0,P_patens_renamed_P32_25680V3.1:0)n16:0.00014,(P_patens_renamed_P32_25680V3.5:0.00014,P_patens_renamed_P32_25680V3.3:0.00014)n17:0.00409)n15:0.00477)n14:0.20045)n11:0.07069)n10:0.05607,((A_agrestis_renamed_Aagr.utg000008l.339.5:0.03225,(A_agrestis_renamed_Aagr.utg000008l.339.1:0.00014,(A_agrestis_renamed_Aagr.utg000008l.339.3:0.04072,(A_agrestis_renamed_Aagr.utg000008l.339.4:0.00014,A_agrestis_renamed_Aagr.utg000008l.339.2:0.00014)n22:0.00015)n21:0.08288)n20:0.02986)n19:0.27515,(S_moellendorffii_renamed_EFJ10346:0.01711,S_moellendorffii_renamed_EFJ19588:0.00014)n23:0.27916)n18:0.05494)n9:0.0292)n4:0.12274,((((C_braunii_renamed_GBG67435:0.98117,(T_lepidozioides_scaffold-SKQD-2077124-Takakia_lepidozioides:0.15579,(M_paleacea_Rhiz_final_MPA17023.1.p2:0.00018,M_polymorpha_renamed_Mapoly0002s0034.1:0.01337)n29:0.18231)n28:0.03033)n27:0.05287,(A_filiculoides_renamed_Azfi_s0104.g044800:0.12855,((P_patens_renamed_P31_31360V3.1:0,P_patens_renamed_P31_31360V3.4:0,P_patens_renamed_P31_31360V3.3:0,P_patens_renamed_P31_31360V3.2:0,P_patens_renamed_P31_31360V3.5:0)n32:0.00014,P_patens_renamed_P31_31360V3.6:0.00015)n31:0.35844)n30:0.03869)n26:0.06175,(S_moellendorffii_renamed_EFJ07697:0.00014,S_moellendorffii_renamed_EFJ07750:0.00851)n33:0.10738)n25:0.08239,(A_agrestis_renamed_Aagr.utg000008l.337.1:0.00016,A_agrestis_renamed_Aagr.utg000008l.337.2:0.17313)n34:0.252783)n24:0.028087)n3:0.578385,((P_dactylifera_renamed_XP_008799157.1:0.08978,((Oryza_sativa_renamed_LOC_Os06g43140.1:0.0525,Z_mays_renamed_A0A1D6P446:0.33302)n38:0.19707,(((P_neesiana_scaffold-JHFI-2110138-Pellia_neesiana:0.14432,P_pinnata_scaffold-UUHD-2147048-Porella_pinnata:0.07583)n41:0.16149,Z_mays_renamed_B6TGW1:0.04553)n40:0.02971,Oryza_sativa_renamed_LOC_Os02g09460.1:0.03872)n39:0.03723)n37:0.05758)n36:0.05078,(A_thaliana_renamed_AT1G21065.1:0.26206,(B_vulgaris_renamed_KMT06160:0.16058,((L_japonicus_renamed_Lj4g3v0654480.1:0.10219,M_truncatula_renamed_MTR_4084120:0.0745)n45:0.02642,(L_angustifolius_renamed_OIW14247:0.22492,L_angustifolius_renamed_OIW10223:0.049338)n46:0.005482)n44:0.03753)n43:0.04493)n42:0.13748)n35:0.045576)n2:0.005064)n1:0.04934,M_flagellaris_scaffold-UCRN-2007315-Megaceros_tosanus:0.14606)n0;
```
