## Supplementary material for "Transcriptional responses to arbuscular mycorrhizal symbiosis development are conserved in the early divergent *Marchantia paleacea*": OG0003062_tree.txt

```
(((C_braunii_renamed_GBG83745:0.28597,(S_muscicola_renamed_SM000238S08040:0.00586,(S_muscicola_renamed_SM000182S03939:0.03683,S_muscicola_renamed_SM000132S26873:0.0541)n4:0.02288)n3:0.26093)n2:0.06057,((((M_paleacea_Rhiz_final_MPA11152.1.p1:0.00314,M_polymorpha_renamed_Mapoly0090s0010.1:0.00855)n8:0.09911,((A_filiculoides_renamed_Azfi_s0093.g043171:0.29049,((((((((Z_mays_renamed_A0A1D6KWD0:0.0683,(Z_mays_renamed_A0A1D6GM16:0.04355,Z_mays_renamed_A0A1D6QC90:0.9166)n19:0.00429)n18:0.04661,(Oryza_sativa_renamed_LOC_Os03g38980.3:0.00014,(Oryza_sativa_renamed_LOC_Os03g38980.2:0.00015,Oryza_sativa_renamed_LOC_Os03g38980.1:0.00014)n21:0.00014)n20:0.08019)n17:0.16229,(P_dactylifera_renamed_XP_008780934.1:0.03747,P_dactylifera_renamed_XP_008803682.1:0.03726)n22:0.05391)n16:0.03894,((A_thaliana_renamed_AT3G11710.1:0.22648,(((L_angustifolius_renamed_OIW20683:0.03512,L_angustifolius_renamed_OIW14241:0.02689)n27:0.02344,((L_japonicus_renamed_Lj0g3v0190569.1:0,L_japonicus_renamed_Lj6g3v1358620.1:0)n29:0.0378,(M_truncatula_renamed_MTR_2036600:0.00016,M_truncatula_renamed_MTR_2036600:0.02717)n30:0.13306)n28:0.01712)n26:0.01977,(L_japonicus_renamed_Lj4g3v2120450.1:0.03768,(M_truncatula_renamed_MTR_4127790:0.12534,M_truncatula_renamed_MTR_4127770:0.13958)n32:0.101394)n31:0.011266)n25:0.07655)n24:0.02727,(B_vulgaris_renamed_KMT15779:0.013,B_vulgaris_renamed_KMT15777:0.00594)n33:0.09844)n23:0.06112)n15:0.01927,A_trichopoda_renamed_ERN19892:0.18048)n14:0.05286,(P_abies_renamed_MA_126835g0010:0.16566,P_abies_renamed_MA_10429295g0010:0.102186)n34:0.011354)n13:0.063,P_pinnata_scaffold-UUHD-2124390-Porella_pinnata:0.52653)n12:0.02251,((S_moellendorffii_renamed_EFJ06460:0,S_moellendorffii_renamed_EFJ06461:0)n36:0.00015,S_moellendorffii_renamed_EFJ08726:0.00548)n35:0.60244)n11:0.02425)n10:0.04854,(P_neesiana_scaffold-JHFI-2014388-Pellia_neesiana:0.08172,P_pinnata_scaffold-UUHD-2149961-Porella_pinnata:0.08602)n37:0.071964)n9:0.007996)n7:0.24442,(((P_patens_renamed_P312_20520V3.1:0,P_patens_renamed_P312_20520V3.2:0)n40:0.04339,(P_patens_renamed_P34_13380V3.2:0.91485,(P_patens_renamed_P34_7510V3.1:0,P_patens_renamed_P34_7510V3.2:0)n42:0.00012)n41:0.04556)n39:0.20776,T_lepidozioides_scaffold-SKQD-2079498-Takakia_lepidozioides:0.14756)n38:0.09133)n6:0.02008,((P_pinnata_scaffold-UUHD-2014836-Porella_pinnata:0.17307,P_pinnata_scaffold-UUHD-2148979-Porella_pinnata:0.12129)n44:0.39182,P_pinnata_scaffold-UUHD-2131501-Porella_pinnata:0.2976)n43:0.164331)n5:0.018259)n1:0.040275,(M_flagellaris_scaffold-UCRN-2052487-Megaceros_tosanus:0.12639,((A_agrestis_renamed_Aagr.utg000041l.112.2:0.0023,(A_agrestis_renamed_Aagr.utg000041l.112.5:0.00014,A_agrestis_renamed_Aagr.utg000041l.112.4:0.00014)n48:0.0176)n47:0.0042,(A_agrestis_renamed_Aagr.utg000041l.112.1:0.00014,A_agrestis_renamed_Aagr.utg000041l.112.3:0.00014)n49:0.00579)n46:0.09778)n45:0.10731)n0;
```
