## Supplementary material for "Transcriptional responses to arbuscular mycorrhizal symbiosis development are conserved in the early divergent *Marchantia paleacea*": OG0003063_tree.txt

```
(((P_abies_renamed_MA_10435798g0010:0.27759,(M_flagellaris_scaffold-UCRN-2052306-Megaceros_tosanus:0.23285,(A_agrestis_renamed_Aagr.utg000011l.103.1:0.00014,(A_agrestis_renamed_Aagr.utg000011l.103.2:0.00983,A_agrestis_renamed_Aagr.utg000011l.103.3:0.00014)n5:0.01816)n4:0.16971)n3:0.06186)n2:0.0193,(((S_moellendorffii_renamed_EFJ30308:0.00014,(S_moellendorffii_renamed_EFJ32995:0.00365,S_moellendorffii_renamed_EFJ15871:0.00015)n9:0.0115)n8:0.28003,((M_paleacea_Rhiz_final_MPA2266.1.p1:0,M_paleacea_Rhiz_final_MPA2266.2.p1:0)n11:0.28483,((P_pinnata_scaffold-UUHD-2015640-Porella_pinnata:0.10343,P_pinnata_scaffold-UUHD-2146669-Porella_pinnata:0.03477)n13:0.41008,P_pinnata_scaffold-UUHD-2131015-Porella_pinnata:0.371475)n12:0.041275)n10:0.28034)n7:0.06873,((((M_paleacea_Rhiz_final_MPA19174.1.p1:0.00883,M_polymorpha_renamed_Mapoly0132s0010.1:0.01032)n17:0.11277,(P_neesiana_scaffold-JHFI-2112571-Pellia_neesiana:0.05429,(P_pinnata_scaffold-UUHD-2146333-Porella_pinnata:0.06945,P_pinnata_scaffold-UUHD-2146115-Porella_pinnata:0.053127)n19:0.005903)n18:0.01651)n16:0.0876,(C_braunii_renamed_GBG75109:0.23217,(S_muscicola_renamed_SM000090S24363:0.02961,S_muscicola_renamed_SM000200S05829:0.03359)n21:0.22962)n20:0.09097)n15:0.03496,((T_lepidozioides_scaffold-SKQD-2009296-Takakia_lepidozioides:0.13274,((P_patens_renamed_P321_10900V3.3:0,P_patens_renamed_P321_10900V3.1:0,P_patens_renamed_P321_10900V3.2:0,P_patens_renamed_P321_10900V3.4:0)n25:0.00014,P_patens_renamed_P321_10900V3.5:0.00014)n24:0.19726)n23:0.06718,(A_filiculoides_renamed_Azfi_s0093.g043198:0.10352,A_filiculoides_renamed_Azfi_s0213.g058281:0.07909)n26:0.14766)n22:0.03182)n14:0.020196)n6:0.002244)n1:0.018945,((A_trichopoda_renamed_ERN09785:0.5423,(A_trichopoda_renamed_ERN12570:0.06121,A_trichopoda_renamed_ERN01022:0.06409)n29:0.07487)n28:0.06537,(((P_dactylifera_renamed_XP_008801441.1:0.04558,(P_dactylifera_renamed_XP_026665729.1:0,P_dactylifera_renamed_XP_008809076.1:0)n33:0.02968)n32:0.07173,((Z_mays_renamed_A0A1D6FGX9:0.0273,Z_mays_renamed_C0P4T5:0.02899)n35:0.03365,((Oryza_sativa_renamed_LOC_Os02g04700.2:0.02103,Oryza_sativa_renamed_LOC_Os02g04700.1:0.00014)n37:0.36427,Oryza_sativa_renamed_LOC_Os02g46130.1:0.032661)n36:0.003629)n34:0.13397)n31:0.08015,(B_vulgaris_renamed_KMT15574:0.18681,((A_thaliana_renamed_AT4G26870.1:0.19046,(A_thaliana_renamed_AT4G31180.1:0,A_thaliana_renamed_AT4G31180.2:0)n41:0.1136)n40:0.22222,((L_angustifolius_renamed_OIW16351:0.04893,L_angustifolius_renamed_OIW02875:0.067)n43:0.05456,((L_japonicus_renamed_Lj0g3v0358409.1:0.00014,(L_japonicus_renamed_Lj2g3v3106130.1:0,L_japonicus_renamed_Lj5g3v0508080.1:0)n46:0.00015)n45:0.07513,(M_truncatula_renamed_MTR_5028360:0.28965,M_truncatula_renamed_MTR_1014140:0.054378)n47:0.006042)n44:0.01452)n42:0.11799)n39:0.04585)n38:0.02762)n30:0.05411)n27:0.10343)n0;
```
