## Supplementary material for "Transcriptional responses to arbuscular mycorrhizal symbiosis development are conserved in the early divergent *Marchantia paleacea*": OG0003064_tree.txt

```
((S_moellendorffii_renamed_EFJ06241:0.94695,(S_muscicola_renamed_SM000139S00128:0.00278,(S_muscicola_renamed_SM000055S18242:0.03826,S_muscicola_renamed_SM000040S14803:0.05569)n3:0.01542)n2:0.93957)n1:0.054615,(A_agrestis_renamed_Aagr.utg000008l.318.1:0.5657,((((P_patens_renamed_P34_2120V3.2:0,P_patens_renamed_P34_2120V3.1:0)n8:0.58414,T_lepidozioides_scaffold-SKQD-2078941-Takakia_lepidozioides:0.4189)n7:0.28129,(A_filiculoides_renamed_Azfi_s0095.g043557:0.70983,(A_trichopoda_renamed_ERN19055:0.59317,(((A_thaliana_renamed_AT5G41020.1:0.57522,P_abies_renamed_MA_10431881g0010:0.82079)n13:0.07405,(L_angustifolius_renamed_OIV98668:0.26763,(((M_truncatula_renamed_MTR_7029435:0.01584,M_truncatula_renamed_MTR_8077990:0.09563)n17:0.09022,M_truncatula_renamed_MTR_1076600:0.41803)n16:0.25374,(L_japonicus_renamed_Lj1g3v3182300.1:0.79318,(((L_japonicus_renamed_Lj3g3v0718210.1:0.00014,L_japonicus_renamed_Lj3g3v0718220.1:0.00016)n21:0.0582,(L_japonicus_renamed_Lj0g3v0117159.2:0.00014,(L_japonicus_renamed_Lj0g3v0117159.1:0.00014,L_japonicus_renamed_Lj0g3v0117159.3:0.00014)n23:0.00015)n22:0.07564)n20:0.14478,L_japonicus_renamed_Lj1g3v3182310.1:0.13804)n19:0.130275)n18:0.014475)n15:0.06523)n14:0.13387)n12:0.083,(((Z_mays_renamed_A0A1D6PVQ9:0.36948,(Oryza_sativa_renamed_LOC_Os06g19980.1:0.18266,Oryza_sativa_renamed_LOC_Os05g11630.1:1.71198)n27:0.15496)n26:0.30994,((P_dactylifera_renamed_XP_026662343.1:0.00016,P_dactylifera_renamed_XP_026662346.1:0.00014)n29:0.02794,((P_dactylifera_renamed_XP_026662344.1:0,P_dactylifera_renamed_XP_026662345.1:0)n31:0.00014,(P_dactylifera_renamed_XP_017699509.1:0,P_dactylifera_renamed_XP_017699510.1:0,P_dactylifera_renamed_XP_026662338.1:0,P_dactylifera_renamed_XP_026662339.1:0,P_dactylifera_renamed_XP_026662340.1:0,P_dactylifera_renamed_XP_026662341.1:0,P_dactylifera_renamed_XP_026662342.1:0,P_dactylifera_renamed_XP_008796529.1:0,P_dactylifera_renamed_XP_008796533.1:0,P_dactylifera_renamed_XP_008796534.1:0)n32:0.00014)n30:0.00015)n28:0.5433)n25:0.13552,((B_vulgaris_renamed_KMT07580:0.03286,B_vulgaris_renamed_KMT07586:0.01313)n34:0.01623,B_vulgaris_renamed_KMS99656:0.02103)n33:0.46976)n24:0.07392)n11:0.21884)n10:0.22971)n9:0.14465)n6:0.02147,(P_neesiana_scaffold-JHFI-2112222-Pellia_neesiana:0.35492,(P_pinnata_scaffold-UUHD-2005239-Porella_pinnata:0.28547,((M_paleacea_Rhiz_final_MPA19293.1.p1:0.13785,(M_polymorpha_renamed_Mapoly0057s0043.1:0.93573,M_polymorpha_renamed_Mapoly0091s0012.1:0.003195)n39:0.000355)n38:1.16211,(M_polymorpha_renamed_Mapoly0158s0003.1:0.14433,(M_paleacea_Rhiz_final_MPA15262.1.p1:0.00014,M_paleacea_Rhiz_final_MPA15262.2.p1:0.00182)n41:0.13931)n40:0.554913)n37:0.061657)n36:0.06572)n35:0.18342)n5:0.181)n4:0.054615)n0;
```
