## Supplementary material for "Transcriptional responses to arbuscular mycorrhizal symbiosis development are conserved in the early divergent *Marchantia paleacea*": OG0003065_tree.txt

```
(((M_flagellaris_scaffold-UCRN-2001121-Megaceros_tosanus:0.09049,((A_agrestis_renamed_Aagr.utg000001l.133.7:0.00014,(A_agrestis_renamed_Aagr.utg000001l.133.6:0,A_agrestis_renamed_Aagr.utg000001l.133.3:0)n5:0.00014)n4:0.18305,(A_agrestis_renamed_Aagr.utg000001l.133.5:0.00015,(A_agrestis_renamed_Aagr.utg000001l.133.1:0.00014,(A_agrestis_renamed_Aagr.utg000001l.133.4:0.06262,A_agrestis_renamed_Aagr.utg000001l.133.2:0.00398)n8:0.0001)n7:0.00015)n6:0.01598)n3:0.0496)n2:0.03088,T_lepidozioides_scaffold-SKQD-2077419-Takakia_lepidozioides:0.06461)n1:0.01072,((S_moellendorffii_renamed_EFJ29814:0.00357,S_moellendorffii_renamed_EFJ08961:0.00016)n10:0.13003,((((S_muscicola_renamed_SM000100S09396:0.00773,(S_muscicola_renamed_SM000003S11102:0.01103,S_muscicola_renamed_SM000315S11894:0.00016)n15:0.00344)n14:0.25347,C_braunii_renamed_GBG63394:0.398)n13:0.05125,(((P_abies_renamed_MA_10426303g0010:0.01162,P_abies_renamed_MA_80066g0020:0.06022)n18:0.20227,((((Z_mays_renamed_B4FU00:0.06554,(Oryza_sativa_renamed_LOC_Os01g01350.1:0.00014,Oryza_sativa_renamed_LOC_Os01g01350.2:0.00014)n23:0.03099)n22:0.09607,(Oryza_sativa_renamed_LOC_Os05g01250.1:0.05184,Z_mays_renamed_B6TYU1:0.03549)n24:0.035)n21:0.04444,(P_dactylifera_renamed_XP_026655712.1:0.44517,(P_dactylifera_renamed_XP_008791033.1:0.03164,P_dactylifera_renamed_XP_008777498.1:0.03031)n26:0.026397)n25:0.002933)n20:0.01792,(B_vulgaris_renamed_KMS97912:0.1061,((A_trichopoda_renamed_ERN16111:0.23954,A_trichopoda_renamed_ERN06067:0.0091)n29:0.07208,((M_truncatula_renamed_MTR_1090490:0.00396,M_truncatula_renamed_MTR_1090490:0.00014)n31:0.08588,((L_angustifolius_renamed_OIV90614:0.05305,(L_angustifolius_renamed_OIW01737:0.18184,L_angustifolius_renamed_OIW13161:0.01926)n34:0.00596)n33:0.03412,(L_japonicus_renamed_Lj5g3v1697760.1:0.03058,((A_thaliana_renamed_AT5G04850.2:0.00014,A_thaliana_renamed_AT5G04850.1:0.00014)n37:0.06788,(A_thaliana_renamed_AT3G10640.2:0.00014,A_thaliana_renamed_AT3G10640.1:0.00016)n38:0.06422)n36:0.04329)n35:0.00885)n32:0.01871)n30:0.0302)n28:0.01865)n27:0.0215)n19:0.01129)n17:0.01802,(A_filiculoides_renamed_Azfi_s0095.g043660:0.53376,A_filiculoides_renamed_Azfi_s0099.g044098:0.094347)n39:0.010483)n16:0.03017)n12:0.03487,((((P_neesiana_scaffold-JHFI-2016022-Pellia_neesiana:0.05202,P_neesiana_scaffold-JHFI-2015539-Pellia_neesiana:0.01615)n43:0.0905,(P_pinnata_scaffold-UUHD-2149770-Porella_pinnata:0.1448,P_pinnata_scaffold-UUHD-2018810-Porella_pinnata:0.055143)n44:0.006127)n42:0.0172,(M_polymorpha_renamed_Mapoly0113s0057.1:0.00351,(M_paleacea_Rhiz_final_MPA12955.1.p1:0.00038,M_paleacea_Rhiz_final_MPA12955.2.p1:0.000126)n46:1.4e-05)n45:0.00341)n41:0.05831,(P_patens_renamed_P327_2240V3.2:0,P_patens_renamed_P327_2240V3.1:0,P_patens_renamed_P327_2180V3.1:0,P_patens_renamed_P327_2180V3.2:0)n47:0.11391)n40:0.01577)n11:0.01251)n9:0.01072)n0;
```
