## Supplementary material for "Transcriptional responses to arbuscular mycorrhizal symbiosis development are conserved in the early divergent *Marchantia paleacea*": OG0003066_tree.txt

```
((((S_moellendorffii_renamed_EFJ37944:0.00015,S_moellendorffii_renamed_EFJ31914:0.00014)n3:0.50942,(((P_patens_renamed_P314_9000V3.3:0.02721,(P_patens_renamed_P314_9000V3.2:0,P_patens_renamed_P314_9000V3.1:0)n7:0.00845)n6:0.21904,(T_lepidozioides_scaffold-SKQD-2012396-Takakia_lepidozioides:0.00014,T_lepidozioides_scaffold-SKQD-2012397-Takakia_lepidozioides:0.00723)n8:0.14161)n5:0.13415,((M_paleacea_Rhiz_final_MPA8202.1.p1:0.02249,M_polymorpha_renamed_Mapoly0068s0017.1:0.03358)n10:0.18063,(P_neesiana_scaffold-JHFI-2010948-Pellia_neesiana:0.15237,(P_pinnata_scaffold-UUHD-2000871-Porella_pinnata:0.00014,P_pinnata_scaffold-UUHD-2000872-Porella_pinnata:0.00015)n12:0.16219)n11:0.05825)n9:0.1835)n4:0.06033)n2:0.06437,(A_agrestis_renamed_Aagr.utg000091l.83.1:0.37998,A_agrestis_renamed_Aagr.utg000010l.204.1:0.364653)n13:0.040517)n1:0.01905,(((S_muscicola_renamed_SM000225S07025:0.00031,(S_muscicola_renamed_SM000062S19927:0.05335,S_muscicola_renamed_SM000292S11260:0.03416)n17:0.02912)n16:0.46068,(C_braunii_renamed_GBG65269:0.15695,C_braunii_renamed_GBG65273:0.55172)n18:0.29136)n15:0.16849,((A_filiculoides_renamed_Azfi_s0096.g043735:0.2476,A_filiculoides_renamed_Azfi_s0159.g053968:0.29009)n20:0.19977,(A_trichopoda_renamed_ERN00210:0.20253,((B_vulgaris_renamed_KMT11779:0.66701,((A_thaliana_renamed_AT5G47350.1:0.30578,(A_thaliana_renamed_AT5G47330.1:0.07637,A_thaliana_renamed_AT5G47340.1:0.15526)n26:0.08213)n25:0.1461,((A_thaliana_renamed_AT4G17470.3:0,A_thaliana_renamed_AT4G17470.4:0,A_thaliana_renamed_AT4G17470.2:0,A_thaliana_renamed_AT4G17470.1:0)n28:0.32072,(((A_thaliana_renamed_AT4G17483.3:0,A_thaliana_renamed_AT4G17483.4:0,A_thaliana_renamed_AT4G17483.2:0)n31:0.00014,(A_thaliana_renamed_AT4G17483.5:0.00014,A_thaliana_renamed_AT4G17483.1:0.00016)n32:0.00015)n30:0.23839,(A_thaliana_renamed_AT4G17480.1:0.00015,A_thaliana_renamed_AT4G17480.2:0.01749)n33:0.16217)n29:0.04043)n27:0.12506)n24:0.18336)n23:0.07742,((L_angustifolius_renamed_OIW01161:0.2257,M_truncatula_renamed_MTR_7007760:0.23165)n35:0.08172,((B_vulgaris_renamed_KMT11781:0.31562,(L_angustifolius_renamed_OIV92785:0.21652,(L_japonicus_renamed_Lj2g3v1989240.1:0.09112,M_truncatula_renamed_MTR_5013020:0.14133)n39:0.05146)n38:0.12602)n37:0.08365,((P_dactylifera_renamed_XP_026662947.1:0.32594,((Oryza_sativa_renamed_LOC_Os10g41340.1:0.12874,Z_mays_renamed_A0A1X7YE83:0.32261)n43:0.06674,(Z_mays_renamed_C0PFG4:0.18831,(Oryza_sativa_renamed_LOC_Os03g01150.1:0.00014,Oryza_sativa_renamed_LOC_Os03g01150.2:0.00299)n45:0.15309)n44:0.0643)n42:0.09175)n41:0.08934,(A_thaliana_renamed_AT3G60340.2:0,A_thaliana_renamed_AT3G60340.1:0)n46:0.31437)n40:0.02373)n36:0.0426465)n34:0.0047385)n22:0.005265)n21:0.06785)n19:0.10342)n14:0.09242)n0;
```
