## Supplementary material for "Transcriptional responses to arbuscular mycorrhizal symbiosis development are conserved in the early divergent *Marchantia paleacea*": OG0003067_tree.txt

```
(((A_filiculoides_renamed_Azfi_s0097.g043851:0.04476,A_filiculoides_renamed_Azfi_s3744.g116732:0.26686)n2:0.26177,((P_abies_renamed_MA_30800g0010:0.43177,(A_trichopoda_renamed_ERN16754:0.10298,((P_dactylifera_renamed_XP_008797053.1:0.06251,(Oryza_sativa_renamed_LOC_Os05g32600.1:0.03557,(Z_mays_renamed_A0A1D6M3F6:0.05451,Z_mays_renamed_B4FQK6:0.00015)n9:0.09202)n8:0.1436)n7:0.03689,(B_vulgaris_renamed_KMT11125:0.12544,(((L_japonicus_renamed_Lj0g3v0303989.1:0,L_japonicus_renamed_Lj1g3v0270540.1:0,L_japonicus_renamed_Lj1g3v4420020.1:0)n13:0.03571,(A_thaliana_renamed_AT1G18040.1:0.10091,A_thaliana_renamed_AT1G73690.1:0.11814)n14:0.08116)n12:0.05128,(A_thaliana_renamed_AT1G66750.1:0.29947,((M_truncatula_renamed_MTR_3054080:0.2344,(L_angustifolius_renamed_OIW11935:0.00655,(L_angustifolius_renamed_OIW03608:0.0539,L_angustifolius_renamed_OIW16035:0.02472)n19:0.0061)n18:0.04511)n17:0.00014,(M_truncatula_renamed_MTR_6080470:0.06957,(L_japonicus_renamed_Lj2g3v0691460.1:0.0982,L_angustifolius_renamed_OIW15215:0.13323)n21:0.003852)n20:0.000428)n16:0.03537)n15:0.00393)n11:0.06976)n10:0.08826)n6:0.08873)n5:0.11436)n4:0.08638,(((C_braunii_renamed_GBG67532:0.15522,C_braunii_renamed_GBG83995:0.04818)n24:0.21397,(S_muscicola_renamed_SM005096S17859:0.14429,(S_muscicola_renamed_SM000002S05785:0.00886,(S_muscicola_renamed_SM000064S19801:0.00814,S_muscicola_renamed_SM000141S00848:0.02927)n27:0.00651)n26:0.0789)n25:0.22524)n23:0.04013,((((M_paleacea_Rhiz_final_MPA19897.1.p1:0.00356,M_polymorpha_renamed_Mapoly0063s0076.1:0.00138)n31:0.0349,(P_pinnata_scaffold-UUHD-2146569-Porella_pinnata:0.03266,(P_neesiana_scaffold-JHFI-2011613-Pellia_neesiana:0.00014,P_neesiana_scaffold-JHFI-2011615-Pellia_neesiana:0.00015)n33:0.16863)n32:0.02622)n30:0.09955,((M_flagellaris_scaffold-UCRN-2054051-Megaceros_tosanus:0.05046,A_agrestis_renamed_Aagr.utg000049l.521.1:0.094)n35:0.09474,(T_lepidozioides_scaffold-SKQD-2079057-Takakia_lepidozioides:0.08229,(((P_patens_renamed_P32_15020V3.1:0,P_patens_renamed_P32_15020V3.2:0,P_patens_renamed_P32_15020V3.3:0,P_patens_renamed_P32_15020V3.4:0)n39:0.0431,(P_patens_renamed_P31_19220V3.3:0.0436,(P_patens_renamed_P31_19220V3.1:0,P_patens_renamed_P31_19220V3.2:0)n41:0.00015)n40:0.02183)n38:0.14969,(P_patens_renamed_P314_5110V3.2:0.00643,(P_patens_renamed_P314_5110V3.3:0.00014,(P_patens_renamed_P314_5110V3.4:0,P_patens_renamed_P314_5110V3.1:0)n44:0.00016)n43:0.00598)n42:0.21455)n37:0.08967)n36:0.06379)n34:0.02324)n29:0.03396,(Oryza_sativa_renamed_LOC_Os05g32600.2:1.05957,P_neesiana_scaffold-JHFI-2011614-Pellia_neesiana:0.07933)n45:0.243801)n28:0.027089)n22:0.027927)n3:0.003103)n1:0.020705,(S_moellendorffii_renamed_EFJ24639:0,S_moellendorffii_renamed_EFJ13294:0)n46:0.18482)n0;
```
