## Supplementary material for "Transcriptional responses to arbuscular mycorrhizal symbiosis development are conserved in the early divergent *Marchantia paleacea*": OG0003068_tree.txt

```
((C_braunii_renamed_GBG77538:0.38322,(((T_lepidozioides_scaffold-SKQD-2079658-Takakia_lepidozioides:0.15567,((P_patens_renamed_P32_17860V3.1:0,P_patens_renamed_P32_17860V3.2:0,P_patens_renamed_P32_17740V3.2:0,P_patens_renamed_P32_17740V3.1:0)n6:0.14331,((P_patens_renamed_P33_22320V3.2:0,P_patens_renamed_P33_22320V3.1:0,P_patens_renamed_P33_22320V3.3:0)n8:0.10374,((P_patens_renamed_P34_1320V3.2:0,P_patens_renamed_P34_1320V3.1:0)n10:0.00206,P_patens_renamed_P34_1320V3.3:0.074)n9:0.07772)n7:0.04402)n5:0.14834)n4:0.07197,(((M_paleacea_Rhiz_final_MPA16496.1.p1:0.01719,M_polymorpha_renamed_Mapoly0149s0024.1:0.01929)n13:0.17557,(P_pinnata_scaffold-UUHD-2150052-Porella_pinnata:0.10646,((P_neesiana_scaffold-JHFI-2007182-Pellia_neesiana:0.04861,(P_neesiana_scaffold-JHFI-2007180-Pellia_neesiana:0.00263,P_neesiana_scaffold-JHFI-2007181-Pellia_neesiana:0.00014)n17:0.04415)n16:0.09804,(P_neesiana_scaffold-JHFI-2109385-Pellia_neesiana:0.06941,P_neesiana_scaffold-JHFI-2016470-Pellia_neesiana:0.05252)n18:0.079371)n15:0.008819)n14:0.03953)n12:0.19242,(((M_flagellaris_scaffold-UCRN-2002595-Megaceros_tosanus:0,M_flagellaris_scaffold-UCRN-2002596-Megaceros_tosanus:0,M_flagellaris_scaffold-UCRN-2002597-Megaceros_tosanus:0,M_flagellaris_scaffold-UCRN-2002598-Megaceros_tosanus:0,M_flagellaris_scaffold-UCRN-2002599-Megaceros_tosanus:0)n21:0.1437,(((A_agrestis_renamed_Aagr.utg000111l.70.2:0.00014,A_agrestis_renamed_Aagr.utg000111l.70.1:0.00014)n24:0.00015,(A_agrestis_renamed_Aagr.utg000111l.70.4:0.02169,A_agrestis_renamed_Aagr.utg000111l.70.3:0.07438)n25:0.0002)n23:0.00195,A_agrestis_renamed_Aagr.utg000111l.70.5:0.01128)n22:0.14749)n20:0.12184,(A_filiculoides_renamed_Azfi_s0104.g044845:0.29096,((Oryza_sativa_renamed_LOC_Os05g42350.1:0.04374,(Z_mays_renamed_A0A1D6M7L9:0.00155,Z_mays_renamed_spO23813:0.00167)n29:0.04693)n28:0.16568,((P_dactylifera_renamed_XP_008786139.2:0.04574,P_dactylifera_renamed_XP_008810963.2:0.0399)n31:0.1039,(A_trichopoda_renamed_ERN01486:0.1122,(B_vulgaris_renamed_KMT14507:0.12551,(A_thaliana_renamed_AT5G04590.1:0.19643,((L_angustifolius_renamed_OIW08805:0.04978,L_angustifolius_renamed_OIV99627:0.02953)n36:0.04418,(L_japonicus_renamed_Lj3g3v3615680.1:0.06868,M_truncatula_renamed_MTR_4077190:0.07723)n37:0.02992)n35:0.04232)n34:0.03377)n33:0.05401)n32:0.03312)n30:0.05685)n27:0.17209)n26:0.04712)n19:0.05013)n11:0.03031)n3:0.04334,((S_muscicola_renamed_SM000149S01348:0.01078,(S_muscicola_renamed_SM000074S21652:0.01478,S_muscicola_renamed_SM000269S09907:0.00615)n40:0.00165)n39:0.24717,(M_paleacea_Rhiz_final_MPA2465.1.p1:0.2078,(P_neesiana_scaffold-JHFI-2104559-Pellia_neesiana:0.82688,P_neesiana_scaffold-JHFI-2099113-Pellia_neesiana:0.144261)n42:0.016029)n41:0.6709)n38:0.09864)n2:0.01096)n1:0.051515,(S_moellendorffii_renamed_EFJ33435:0.00724,S_moellendorffii_renamed_EFJ27223:0.00218)n43:0.19525)n0;
```
