## Supplementary material for "Transcriptional responses to arbuscular mycorrhizal symbiosis development are conserved in the early divergent *Marchantia paleacea*": OG0003069_tree.txt

```
(((((B_vulgaris_renamed_KMT07337:0.14794,(A_thaliana_renamed_AT1G28120.1:0.22862,((L_japonicus_renamed_Lj6g3v2118950.1:0.00837,L_japonicus_renamed_Lj6g3v2118950.2:0.00014)n7:0.03187,((L_angustifolius_renamed_OIW13660:0.04106,L_angustifolius_renamed_OIV96123:0.06404)n9:0.04974,(M_truncatula_renamed_MTR_2011420:0.00014,M_truncatula_renamed_MTR_2011420:0.02258)n10:0.07963)n8:0.01077)n6:0.09941)n5:0.07974)n4:0.0656,(((Z_mays_renamed_A0A1D6KKH4:0.19272,Z_mays_renamed_B6TM99:0.00014)n13:0.09129,(Oryza_sativa_renamed_LOC_Os08g42540.2:0.00014,Oryza_sativa_renamed_LOC_Os08g42540.1:0.00014)n14:0.04526)n12:0.18666,(P_dactylifera_renamed_XP_008783115.1:0.06766,(P_dactylifera_renamed_XP_017702359.1:0.00015,(P_dactylifera_renamed_XP_008813441.1:0,P_dactylifera_renamed_XP_008813442.1:0)n17:0.00014)n16:0.04682)n15:0.05131)n11:0.09079)n3:0.07384,(A_trichopoda_renamed_ERN06143:0.03301,A_trichopoda_renamed_ERN18813:0.11813)n18:0.24917)n2:0.14686,((S_moellendorffii_renamed_EFJ35028:0.19578,((((((A_agrestis_renamed_Aagr.utg000084l.2.4:0,A_agrestis_renamed_Aagr.utg000084l.2.5:0)n26:0.00014,A_agrestis_renamed_Aagr.utg000084l.2.6:0.00014)n25:0.00015,((A_agrestis_renamed_Aagr.utg000084l.2.1:0,A_agrestis_renamed_Aagr.utg000084l.2.2:0)n28:0.0242,A_agrestis_renamed_Aagr.utg000084l.2.3:0.02187)n27:0.00025)n24:0.07217,(M_flagellaris_scaffold-UCRN-2004076-Megaceros_tosanus:0.00014,M_flagellaris_scaffold-UCRN-2004077-Megaceros_tosanus:0.00014)n29:0.11694)n23:0.09455,(T_lepidozioides_scaffold-SKQD-2076995-Takakia_lepidozioides:0.10463,(((P_patens_renamed_P36_24540V3.3:0,P_patens_renamed_P36_24540V3.1:0)n33:0.00014,P_patens_renamed_P36_24540V3.2:0.01045)n32:0.08749,((P_patens_renamed_P35_2520V3.6:0.01267,P_patens_renamed_P35_2520V3.4:0.00014)n35:0.09525,(P_patens_renamed_P35_2520V3.2:0.06547,(P_patens_renamed_P35_2520V3.3:0.00014,(P_patens_renamed_P35_2520V3.5:0,P_patens_renamed_P35_2520V3.1:0)n38:0.00014)n37:0.00015)n36:0.00411)n34:0.0662)n31:0.14254)n30:0.12841)n22:0.03204,(((P_pinnata_scaffold-UUHD-2018529-Porella_pinnata:0.02134,P_pinnata_scaffold-UUHD-2018530-Porella_pinnata:0.00014)n41:0.04315,(M_polymorpha_renamed_Mapoly0005s0248.1:0.01064,(M_paleacea_Rhiz_final_MPA22839.1.p1:0.07405,(M_paleacea_Rhiz_final_MPA22838.2.p1:0.00015,M_paleacea_Rhiz_final_MPA22838.1.p1:0.00014)n44:0.00351)n43:0.00039)n42:0.04385)n40:0.01983,(P_neesiana_scaffold-JHFI-2016082-Pellia_neesiana:0,P_neesiana_scaffold-JHFI-2016083-Pellia_neesiana:0)n45:0.07466)n39:0.05849)n21:0.04325)n20:0.04183,(A_filiculoides_renamed_Azfi_s0105.g045008:0.2498,(C_braunii_renamed_GBG87360:0.68477,M_paleacea_Rhiz_final_MPA2067.1.p1:1.39549)n47:0.03149)n46:0.080973)n19:0.008997)n1:0.027965,(S_muscicola_renamed_SM000165S02227:0.01279,(S_muscicola_renamed_SM000075S21972:0.07986,S_muscicola_renamed_SM000025S08401:0.0717)n49:0.00568)n48:0.47639)n0;
```
