## Supplementary material for "Transcriptional responses to arbuscular mycorrhizal symbiosis development are conserved in the early divergent *Marchantia paleacea*": OG0003070_tree.txt

```
(((T_lepidozioides_scaffold-SKQD-2078816-Takakia_lepidozioides:0.06178,((P_patens_renamed_P315_11360V3.3:0,P_patens_renamed_P315_11360V3.2:0,P_patens_renamed_P315_11360V3.1:0)n4:0.11892,((P_patens_renamed_P39_11740V3.2:0,P_patens_renamed_P39_11740V3.4:0,P_patens_renamed_P39_11740V3.1:0)n6:0.00014,P_patens_renamed_P39_11740V3.3:0.00016)n5:0.08045)n3:0.15267)n2:0.0364,((M_flagellaris_scaffold-UCRN-2053771-Megaceros_tosanus:0.08809,A_agrestis_renamed_Aagr.utg000020l.24.1:0.11081)n8:0.07238,(M_flagellaris_scaffold-UCRN-2004620-Megaceros_tosanus:0.10303,(A_agrestis_renamed_Aagr.utg000085l.137.1:0.00014,(A_agrestis_renamed_Aagr.utg000085l.137.2:0.06389,((A_agrestis_renamed_Aagr.utg000085l.137.6:0.022,A_agrestis_renamed_Aagr.utg000085l.137.5:0.01183)n13:0.01985,(A_agrestis_renamed_Aagr.utg000085l.137.3:0,A_agrestis_renamed_Aagr.utg000085l.137.4:0)n14:0.00276)n12:0.00037)n11:0.00017)n10:0.09204)n9:0.13339)n7:0.03892)n1:0.019025,(((P_neesiana_scaffold-JHFI-2005347-Pellia_neesiana:0.07655,P_pinnata_scaffold-UUHD-2148730-Porella_pinnata:0.07975)n17:0.04806,(M_polymorpha_renamed_Mapoly0037s0052.1:0.02737,(M_paleacea_Rhiz_final_MPA11861.1.p1:0.00014,M_paleacea_Rhiz_final_MPA11861.2.p1:0.00014)n19:0.00016)n18:0.19464)n16:0.01842,((C_braunii_renamed_GBG65245:0.31185,(S_muscicola_renamed_SM000066S20403:0.00661,S_muscicola_renamed_SM000089S23831:0.03029)n22:0.18824)n21:0.13838,(A_filiculoides_renamed_Azfi_s0110.g045537:0.21841,((S_moellendorffii_renamed_EFJ25882:0.00015,S_moellendorffii_renamed_EFJ10940:0.00686)n25:0.31344,(((P_dactylifera_renamed_XP_008799197.1:0.04767,(P_dactylifera_renamed_XP_008808098.1:0,P_dactylifera_renamed_XP_008808099.1:0)n29:0.03863)n28:0.055,((Oryza_sativa_renamed_LOC_Os09g10600.1:0.06533,Z_mays_renamed_B6TYG2:0.07462)n31:0.06001,((Z_mays_renamed_A0A1R3LXW2:0.38721,Z_mays_renamed_A0A1D6PZ66:0.1904)n33:0.00772,(Oryza_sativa_renamed_LOC_Os08g23810.2:0,Oryza_sativa_renamed_LOC_Os08g23810.1:0)n34:0.03544)n32:0.02726)n30:0.12495)n27:0.06668,((A_trichopoda_renamed_ERN11591:0.13844,(P_abies_renamed_MA_10435961g0030:0.04356,P_abies_renamed_MA_68925g0010:0.03264)n37:0.16244)n36:0.08447,((A_thaliana_renamed_AT2G05990.1:0,A_thaliana_renamed_AT2G05990.2:0)n39:0.21473,(B_vulgaris_renamed_KMT14389:0.11603,(((L_japonicus_renamed_Lj0g3v0249039.1:0.00015,L_japonicus_renamed_Lj0g3v0249039.2:0.00014)n43:0.03334,(L_angustifolius_renamed_OIW07601:0.06766,M_truncatula_renamed_MTR_7053290:0.07329)n44:0.02476)n42:0.10665,((L_japonicus_renamed_Lj3g3v3513650.1:0.05669,(L_angustifolius_renamed_OIW08830:0.05498,L_angustifolius_renamed_OIW05624:0.0241)n47:0.0203)n46:0.00507,M_truncatula_renamed_MTR_4074950:0.104058)n45:0.011562)n41:0.05305)n40:0.04096)n38:0.03784)n35:0.03682)n26:0.13408)n24:0.03024)n23:0.0512)n20:0.02356)n15:0.019025)n0;
```
