## Supplementary material for "Transcriptional responses to arbuscular mycorrhizal symbiosis development are conserved in the early divergent *Marchantia paleacea*": OG0003071_tree.txt

```
((C_braunii_renamed_GBG78031:0.58639,(((A_filiculoides_renamed_Azfi_s0110.g045554:0.27441,(((((B_vulgaris_renamed_KMS99028:0.22276,B_vulgaris_renamed_KMT05415:0.03312)n9:0.13859,(A_thaliana_renamed_AT1G80930.1:0.27751,A_thaliana_renamed_AT1G52325.1:0.625941)n10:0.069549)n8:0.00632,((((M_truncatula_renamed_MTR_7093340:0.05141,M_truncatula_renamed_MTR_7093510:0.04984)n14:0.40255,L_japonicus_renamed_Lj2g3v2351520.1:0.20709)n13:0.0085,L_angustifolius_renamed_OIV96236:0.04989)n12:0.022,(L_angustifolius_renamed_OIV91525:0.15321,(M_truncatula_renamed_MTR_3434840:0.18974,(L_japonicus_renamed_Lj6g3v0938260.1:0.10069,(L_japonicus_renamed_Lj2g3v1337470.1:0.33949,L_japonicus_renamed_Lj6g3v0927360.1:0.00029)n18:0.35684)n17:0.0371)n16:0.033741)n15:0.003749)n11:0.10188)n7:0.0427,((P_dactylifera_renamed_XP_026659663.1:0.08351,(P_dactylifera_renamed_XP_008788549.1:0.00466,(P_dactylifera_renamed_XP_026660134.1:0.00015,(P_dactylifera_renamed_XP_026660161.1:0,P_dactylifera_renamed_XP_026660162.1:0,P_dactylifera_renamed_XP_026660163.1:0)n23:0.00304)n22:0.05064)n21:0.04218)n20:0.09036,((Z_mays_renamed_A0A1D6IW19:0.01352,Z_mays_renamed_A0A1D6GIN3:0.51797)n25:0.04687,(Oryza_sativa_renamed_LOC_Os12g15420.1:0.02117,(Oryza_sativa_renamed_LOC_Os11g05394.1:0.00014,Oryza_sativa_renamed_LOC_Os11g05394.2:0.00015)n27:0.02361)n26:0.06185)n24:0.15296)n19:0.10492)n6:0.04061,A_trichopoda_renamed_ERN03172:0.5757)n5:0.0884)n4:0.05731,((((P_patens_renamed_P324_6660V3.2:0,P_patens_renamed_P324_6660V3.1:0)n31:0.17487,T_lepidozioides_scaffold-SKQD-2079837-Takakia_lepidozioides:0.18428)n30:0.08164,((P_neesiana_scaffold-JHFI-2113773-Pellia_neesiana:0.09396,P_pinnata_scaffold-UUHD-2016851-Porella_pinnata:0.11855)n33:0.06978,(M_polymorpha_renamed_Mapoly0072s0074.1:0.03823,(M_paleacea_Rhiz_final_MPA20109.1.p1:0.00015,M_paleacea_Rhiz_final_MPA20109.2.p1:0.00014)n35:0.02936)n34:0.17879)n32:0.20299)n29:0.05674,(((A_agrestis_renamed_Aagr.utg000003l.136.1:0.00016,A_agrestis_renamed_Aagr.utg000003l.136.2:0.04764)n38:0.05796,(A_agrestis_renamed_Aagr.utg000012l.525.1:0.04265,(A_agrestis_renamed_Aagr.utg000019l.125.1:0.2636,(A_agrestis_renamed_Aagr.utg000019l.126.1:0.01625,(A_agrestis_renamed_Aagr.utg000019l.156.2:0,A_agrestis_renamed_Aagr.utg000019l.156.1:0)n42:0.04389)n41:0.03639)n40:0.00179)n39:0.34173)n37:0.06094,M_flagellaris_scaffold-UCRN-2052960-Megaceros_tosanus:0.08961)n36:0.08959)n28:0.07722)n3:0.10057,(M_paleacea_Rhiz_final_MPA3267.1.p1:0.67023,(S_muscicola_renamed_SM000084S23105:0.01352,(S_muscicola_renamed_SM000051S17631:0.09241,S_muscicola_renamed_SM000196S05368:0.01068)n45:0.05549)n44:0.31676)n43:0.141921)n2:0.015769)n1:0.03722,((S_moellendorffii_renamed_EFJ30063:0.03712,S_moellendorffii_renamed_EFJ09007:0.00548)n47:0.30627,(S_moellendorffii_renamed_EFJ30529:0.00014,S_moellendorffii_renamed_EFJ23007:0.00633)n48:0.00665)n46:0.25232)n0;
```
