## Supplementary material for "Transcriptional responses to arbuscular mycorrhizal symbiosis development are conserved in the early divergent *Marchantia paleacea*": OG0003072_tree.txt

```
(((S_muscicola_renamed_SM000067S20303:0.00015,(S_muscicola_renamed_SM000115S23905:0.00522,S_muscicola_renamed_SM000121S25986:0.00366)n3:0.00253)n2:0.16942,(((M_paleacea_Rhiz_final_MPA12047.1.p1:0.0025,M_polymorpha_renamed_Mapoly0038s0051.1:0.00415)n6:0.02313,(P_neesiana_scaffold-JHFI-2113706-Pellia_neesiana:0.02478,P_pinnata_scaffold-UUHD-2150312-Porella_pinnata:0.02519)n7:0.04123)n5:0.02802,(((P_patens_renamed_P35_11340V3.2:0,P_patens_renamed_P35_11340V3.1:0)n10:0.042,((P_patens_renamed_P31_33790V3.3:0,P_patens_renamed_P31_33790V3.2:0,P_patens_renamed_P31_33790V3.1:0)n12:0.00491,(P_patens_renamed_P32_12550V3.2:0,P_patens_renamed_P32_12550V3.3:0,P_patens_renamed_P32_12550V3.1:0)n13:0.00671)n11:0.03883)n9:0.02007,(T_lepidozioides_scaffold-SKQD-2013116-Takakia_lepidozioides:0.03228,P_neesiana_scaffold-JHFI-2102668-Pellia_neesiana:0.70531)n14:0.0157)n8:0.016686)n4:0.001854)n1:0.01615,((M_flagellaris_scaffold-UCRN-2053106-Megaceros_tosanus:0.04328,((A_agrestis_renamed_Aagr.utg000069l.47.2:0,A_agrestis_renamed_Aagr.utg000069l.47.3:0)n18:0.00014,A_agrestis_renamed_Aagr.utg000069l.47.1:0.00015)n17:0.0458)n16:0.02059,((S_moellendorffii_renamed_EFJ17947:0.00014,S_moellendorffii_renamed_EFJ16470:0.00014)n20:0.06657,((A_filiculoides_renamed_Azfi_s0111.g045587:0.05025,A_filiculoides_renamed_Azfi_s0117.g046565:0.04905)n22:0.05727,(P_abies_renamed_MA_29137g0010:0.08039,(A_trichopoda_renamed_ERM98495:0.07297,((((P_dactylifera_renamed_XP_026660417.1:0,P_dactylifera_renamed_XP_008789541.1:0)n28:0.027,(P_dactylifera_renamed_XP_008800545.1:0,P_dactylifera_renamed_XP_008800546.1:0)n29:0.03094)n27:0.0197,((Oryza_sativa_renamed_LOC_Os08g45010.1:0.02814,(Z_mays_renamed_A0A1D6IUT0:0.01455,Z_mays_renamed_A0A1D6MTX4:0.01793)n32:0.03)n31:0.01538,(Z_mays_renamed_C0P4H6:0.03806,((Oryza_sativa_renamed_LOC_Os09g39910.2:0,Oryza_sativa_renamed_LOC_Os09g39910.1:0)n35:0.00014,Oryza_sativa_renamed_LOC_Os09g39910.3:0.00014)n34:0.058194)n33:0.006466)n30:0.01895)n26:0.01993,(((M_truncatula_renamed_MTR_4057795:0.00014,M_truncatula_renamed_MTR_4057795:0.00015)n38:0.0603,((L_angustifolius_renamed_OIW03912:0.01139,(L_angustifolius_renamed_OIW09127:0.02229,L_angustifolius_renamed_OIW15781:0.01484)n41:0.00362)n40:0.03245,(L_japonicus_renamed_Lj3g3v1112970.1:0.02833,(A_thaliana_renamed_AT5G60790.1:0.10691,B_vulgaris_renamed_KMT02321:0.07994)n43:0.02835)n42:0.03043)n39:0.02042)n37:0.02502,((M_truncatula_renamed_MTR_2095440:0.00014,(M_truncatula_renamed_MTR_2095440:0.01257,M_truncatula_renamed_MTR_2095440:0.00015)n46:0.01254)n45:0.04286,(L_japonicus_renamed_Lj3g3v3066900.1:0.00016,L_japonicus_renamed_Lj3g3v3066900.2:0.00014)n47:0.074331)n44:0.008259)n36:0.01896)n25:0.01226)n24:0.05389)n23:0.01651)n21:0.03071)n19:0.01636)n15:0.00785)n0;
```
