## Supplementary material for "Transcriptional responses to arbuscular mycorrhizal symbiosis development are conserved in the early divergent *Marchantia paleacea*": OG0003073_tree.txt

```
((C_braunii_renamed_GBG59094:0.03293,C_braunii_renamed_GBG77690:0.02465)n1:0.08455,((((M_flagellaris_scaffold-UCRN-2053396-Megaceros_tosanus:0.04193,(((A_agrestis_renamed_Aagr.utg000035l.324.6:0.00014,A_agrestis_renamed_Aagr.utg000035l.324.8:0.00014)n8:0.03254,(A_agrestis_renamed_Aagr.utg000035l.324.2:0.00014,A_agrestis_renamed_Aagr.utg000035l.324.5:0.00014)n9:0.0104)n7:0.01356,((A_agrestis_renamed_Aagr.utg000035l.324.4:0.00014,A_agrestis_renamed_Aagr.utg000035l.324.1:0.00015)n11:0.00015,(A_agrestis_renamed_Aagr.utg000035l.324.3:0.00014,A_agrestis_renamed_Aagr.utg000035l.324.7:0.00014)n12:0.00172)n10:0.00194)n6:0.05901)n5:0.12667,(S_moellendorffii_renamed_EFJ24455:0.00316,S_moellendorffii_renamed_EFJ13180:0.00161)n13:0.10535)n4:0.02733,(((M_paleacea_Rhiz_final_MPA9597.1.p1:0.00355,M_polymorpha_renamed_Mapoly0009s0121.1:0.00284)n16:0.03091,((P_neesiana_scaffold-JHFI-2008695-Pellia_neesiana:0,P_neesiana_scaffold-JHFI-2008696-Pellia_neesiana:0,P_neesiana_scaffold-JHFI-2008697-Pellia_neesiana:0)n18:0.05352,P_pinnata_scaffold-UUHD-2012865-Porella_pinnata:0.05763)n17:0.01983)n15:0.08248,(((P_patens_renamed_P310_13240V3.1:0,P_patens_renamed_P310_13240V3.2:0)n21:0.02113,((P_patens_renamed_P312_7550V3.2:0,P_patens_renamed_P312_7550V3.1:0,P_patens_renamed_P312_7550V3.3:0)n23:0.01359,P_patens_renamed_P34_19980V3.1:0.04813)n22:0.00773)n20:0.06143,(T_lepidozioides_scaffold-SKQD-2012985-Takakia_lepidozioides:0.05936,T_lepidozioides_scaffold-SKQD-2013001-Takakia_lepidozioides:0.05734)n24:0.01686)n19:0.01759)n14:0.01393)n3:0.01242,(((S_moellendorffii_renamed_EFJ38640:0.0135,S_moellendorffii_renamed_EFJ31508:0.00183)n27:0.35309,((A_filiculoides_renamed_Azfi_s0112.g045781:0.04652,A_filiculoides_renamed_Azfi_s0348.g066464:0.05817)n29:0.14459,(P_abies_renamed_MA_37504g0010:0.04612,(A_trichopoda_renamed_ERN06639:0.05703,(((P_dactylifera_renamed_XP_008800876.1:0.01266,P_dactylifera_renamed_XP_008801081.1:0.02373)n34:0.01585,(A_thaliana_renamed_AT5G26360.1:0.05636,(L_japonicus_renamed_Lj2g3v0546890.1:0.00828,((M_truncatula_renamed_MTR_2013540:0.00014,M_truncatula_renamed_MTR_2013540:0.00015)n38:0.03397,(L_angustifolius_renamed_OIW15659:0.00919,(L_angustifolius_renamed_OIW12014:0.00959,L_angustifolius_renamed_OIW03547:0.01645)n40:0.00959)n39:0.02714)n37:0.00737)n36:0.0444)n35:0.01545)n33:0.02518,(B_vulgaris_renamed_KMT13970:0.06537,((Z_mays_renamed_A0A1D6JSN1:0.00685,Z_mays_renamed_A0A1D6QQ13:0.00935)n43:0.00835,(Oryza_sativa_renamed_LOC_Os02g14929.1:0.02375,Oryza_sativa_renamed_LOC_Os06g34690.1:0.013365)n44:0.001485)n42:0.01729)n41:0.00515)n32:0.01511)n31:0.06578)n30:0.05361)n28:0.03431)n26:0.014715,((S_muscicola_renamed_SM000175S03289:0.00316,(S_muscicola_renamed_SM000016S01857:0.00895,S_muscicola_renamed_SM000101S09273:0.00603)n47:0.00386)n46:0.09932,M_paleacea_Rhiz_final_MPA3081.1.p1:0.44162)n45:0.040257)n25:0.004473)n2:0.0132435)n0;
```
