## Supplementary material for "Transcriptional responses to arbuscular mycorrhizal symbiosis development are conserved in the early divergent *Marchantia paleacea*": OG0003074_tree.txt

```
((C_braunii_renamed_GBG91452:0.27511,(A_agrestis_renamed_Aagr.utg000059l.218.1:0.11598,(S_muscicola_renamed_SM000255S08767:0.00014,(S_muscicola_renamed_SM000195S05252:0.06661,S_muscicola_renamed_SM000237S08127:0.02021)n4:0.00876)n3:0.28971)n2:0.01747)n1:0.012465,(((M_paleacea_Rhiz_final_MPA17513.1.p1:0.00697,M_polymorpha_renamed_Mapoly0023s0044.1:0.01778)n7:0.04788,(P_neesiana_scaffold-JHFI-2016150-Pellia_neesiana:0.10154,P_pinnata_scaffold-UUHD-2146558-Porella_pinnata:0.03464)n8:0.03125)n6:0.05297,(((T_lepidozioides_scaffold-SKQD-2000751-Takakia_lepidozioides:0,T_lepidozioides_scaffold-SKQD-2000753-Takakia_lepidozioides:0)n11:0.05923,(P_patens_renamed_P322_7790V3.13:0,P_patens_renamed_P322_7790V3.12:0,P_patens_renamed_P322_7790V3.6:0,P_patens_renamed_P322_7790V3.9:0,P_patens_renamed_P322_7790V3.4:0,P_patens_renamed_P322_7790V3.14:0,P_patens_renamed_P322_7790V3.1:0,P_patens_renamed_P322_7790V3.10:0,P_patens_renamed_P322_7790V3.5:0,P_patens_renamed_P322_7790V3.3:0,P_patens_renamed_P322_7790V3.11:0,P_patens_renamed_P322_7790V3.15:0,P_patens_renamed_P322_7790V3.16:0,P_patens_renamed_P322_7790V3.7:0,P_patens_renamed_P322_7790V3.8:0,P_patens_renamed_P322_7790V3.2:0)n12:0.12212)n10:0.02284,((P_abies_renamed_MA_10428664g0010:0.02735,(P_abies_renamed_MA_10428664g0030:0.03665,P_abies_renamed_MA_72759g0020:0.00014)n15:0.03393)n14:0.13999,(A_filiculoides_renamed_Azfi_s0114.g046054:0.16165,((S_moellendorffii_renamed_EFJ38588:0.00014,S_moellendorffii_renamed_EFJ31562:0.00596)n18:0.18103,((((((B_vulgaris_renamed_KMS64606:0.0356,B_vulgaris_renamed_KMT19436:0.00014)n24:0.00014,B_vulgaris_renamed_KMT19437:0.00014)n23:0.00014,B_vulgaris_renamed_KMS95066:0.00014)n22:0.06157,(((((L_japonicus_renamed_Lj0g3v0247239.1:0.00606,L_japonicus_renamed_Lj5g3v1723820.1:0.00014)n29:0.01572,L_japonicus_renamed_Lj0g3v0349819.1:0.00892)n28:0.00015,M_truncatula_renamed_MTR_1080840:0.22502)n27:0.02359,L_angustifolius_renamed_OIW01712:0.05905)n26:0.0647,A_thaliana_renamed_AT3G24730.1:0.16246)n25:0.02998)n21:0.00252,A_trichopoda_renamed_ERN07251:0.37024)n20:0.05074,((Oryza_sativa_renamed_LOC_Os11g19220.1:0.0365,Z_mays_renamed_A0A1D6IJT8:0.05619)n31:0.13902,((P_dactylifera_renamed_XP_008804188.1:0,P_dactylifera_renamed_XP_008804189.1:0,P_dactylifera_renamed_XP_008804190.1:0,P_dactylifera_renamed_XP_008804191.1:0)n33:0.00015,P_dactylifera_renamed_XP_026664430.1:0.0935)n32:0.05132)n30:0.06493)n19:0.09012)n17:0.02883)n16:0.00973)n13:0.01593)n9:0.05273)n5:0.012465)n0;
```
