## Supplementary material for "Transcriptional responses to arbuscular mycorrhizal symbiosis development are conserved in the early divergent *Marchantia paleacea*": OG0003075_tree.txt

```
(((A_filiculoides_renamed_Azfi_s0116.g046314:0.87084,(P_abies_renamed_MA_74485g0010:0.47615,(A_trichopoda_renamed_ERN19472:0.50999,((P_dactylifera_renamed_XP_008777390.3:0.19839,(Z_mays_renamed_A0A1D6GYZ5:0.16858,(Oryza_sativa_renamed_LOC_Os02g03090.2:0.01562,Oryza_sativa_renamed_LOC_Os02g03090.1:0.00014)n8:0.12485)n7:0.44149)n6:0.24583,(((A_thaliana_renamed_AT1G73970.4:0.00014,(A_thaliana_renamed_AT1G73970.1:0.00014,(A_thaliana_renamed_AT1G73970.3:0.00014,A_thaliana_renamed_AT1G73970.2:0.00026)n13:0.03796)n12:0.00014)n11:0.42831,(L_angustifolius_renamed_OIW06154:1.6642,(((M_truncatula_renamed_MTR_4059740:0.18744,(M_truncatula_renamed_MTR_3010350:0.00014,(M_truncatula_renamed_MTR_3010350:0.00015,(M_truncatula_renamed_MTR_3010350:0.00014,M_truncatula_renamed_MTR_3010350:0.00535)n20:0.03064)n19:0.0096)n18:0.02264)n17:0.14357,(L_japonicus_renamed_Lj3g3v1953510.1:0.01722,L_japonicus_renamed_Lj0g3v0069039.1:0.02708)n21:0.06487)n16:0.03928,(L_angustifolius_renamed_OIW20762:0.49953,(L_angustifolius_renamed_OIW08182:0.79267,(L_angustifolius_renamed_OIW09763:0.01938,L_angustifolius_renamed_OIV99028:0.01725)n24:0.101025)n23:0.0101025)n22:0.0011225)n15:0.013536)n14:0.001504)n10:0.05672,B_vulgaris_renamed_KMS94820:0.34161)n9:0.09294)n5:0.13526)n4:0.34008)n3:0.28228)n2:0.1178,(((P_neesiana_scaffold-JHFI-2016337-Pellia_neesiana:0.32327,(P_pinnata_scaffold-UUHD-2149413-Porella_pinnata:0.24088,P_pinnata_scaffold-UUHD-2018058-Porella_pinnata:0.262953)n28:0.029217)n27:0.04183,(M_paleacea_Rhiz_final_MPA7686.1.p1:0.0535,(M_polymorpha_renamed_Mapoly0074s0053.1:0.27352,M_polymorpha_renamed_Mapoly0035s0119.1:0.036162)n30:0.004018)n29:0.01196)n26:0.28971,(((S_muscicola_renamed_SM000103S09509:0.01081,(S_muscicola_renamed_SM000197S05448:0.08461,S_muscicola_renamed_SM000426S15718:0.04596)n34:0.02242)n33:1.19287,(T_lepidozioides_scaffold-SKQD-2012968-Takakia_lepidozioides:0.26441,T_lepidozioides_scaffold-SKQD-2068830-Takakia_lepidozioides:0.263016)n35:0.029224)n32:0.08437,((P_patens_renamed_P35_4510V3.1:0,P_patens_renamed_P35_4510V3.4:0,P_patens_renamed_P35_4510V3.2:0)n37:0.00014,P_patens_renamed_P35_4510V3.3:0.00015)n36:0.45614)n31:0.1109)n25:0.12002)n1:0.02706,((((A_agrestis_renamed_Aagr.utg000058l.301.4:0.00015,A_agrestis_renamed_Aagr.utg000058l.301.7:0.00014)n41:0.01009,(A_agrestis_renamed_Aagr.utg000058l.301.2:0.00142,(A_agrestis_renamed_Aagr.utg000058l.301.8:0,A_agrestis_renamed_Aagr.utg000058l.301.5:0,A_agrestis_renamed_Aagr.utg000058l.301.6:0,A_agrestis_renamed_Aagr.utg000058l.301.9:0)n43:0.00016)n42:0.01373)n40:0.00938,(A_agrestis_renamed_Aagr.utg000058l.301.3:0.00016,A_agrestis_renamed_Aagr.utg000058l.301.1:0.00014)n44:0.00014)n39:1.01752,(C_braunii_renamed_GBG91250:1.30503,(S_moellendorffii_renamed_EFJ29804:0.01247,S_moellendorffii_renamed_EFJ08950:0.00346)n46:0.82344)n45:0.06958)n38:0.02706)n0;
```
