## Supplementary material for "Transcriptional responses to arbuscular mycorrhizal symbiosis development are conserved in the early divergent *Marchantia paleacea*": OG0003076_tree.txt

```
((C_braunii_renamed_GBG80661:0.76201,(P_patens_renamed_P310_9020V3.3:0.00014,P_patens_renamed_P310_9020V3.6:0.00016)n2:0.00015)n1:0.031175,((T_lepidozioides_scaffold-SKQD-2012479-Takakia_lepidozioides:0.08456,((((S_moellendorffii_renamed_EFJ18433:0.06517,S_moellendorffii_renamed_EFJ35221:0.1154)n8:0.04974,(S_moellendorffii_renamed_EFJ24358:0.00816,S_moellendorffii_renamed_EFJ35627:0.02305)n9:0.01425)n7:0.09216,(((C_braunii_renamed_GBG80658:0.38604,((M_paleacea_Rhiz_final_MPA277.1.p1:0.33215,(((((Z_mays_renamed_A0A1D6ETU0:0.0564,Z_mays_renamed_spP93647:0.01402)n19:0.02853,(((Oryza_sativa_renamed_LOC_Os09g36300.3:0.01076,Oryza_sativa_renamed_LOC_Os09g36300.4:0.00014)n22:0.00028,Oryza_sativa_renamed_LOC_Os09g36300.1:0.00014)n21:0.00014,Oryza_sativa_renamed_LOC_Os09g36300.2:0.01386)n20:0.01159)n18:0.07926,(P_dactylifera_renamed_XP_008788653.1:0.02552,P_dactylifera_renamed_XP_008799399.1:0.03681)n23:0.02255)n17:0.02742,((A_thaliana_renamed_AT5G47040.1:0.09706,B_vulgaris_renamed_KMT11730:0.10301)n25:0.00771,((L_angustifolius_renamed_OIW10320:0.05354,((M_truncatula_renamed_MTR_4099020:0.00016,(M_truncatula_renamed_MTR_4099020:0.00273,M_truncatula_renamed_MTR_4099020:0.00148)n30:0.00795)n29:0.05305,((L_japonicus_renamed_Lj0g3v0061709.1:0,L_japonicus_renamed_Lj4g3v1188700.1:0)n32:0.02815,(L_japonicus_renamed_Lj0g3v0061699.1:0,L_japonicus_renamed_Lj4g3v1188690.1:0)n33:0.024156)n31:0.002684)n28:0.002)n27:0.02115,(L_angustifolius_renamed_OIW10865:0.0528,(M_truncatula_renamed_MTR_5013790:0.04981,(L_japonicus_renamed_Lj2g3v1988690.1:0.00014,L_japonicus_renamed_Lj2g3v1988690.2:0.00713)n36:0.04906)n35:0.01433)n34:0.00867)n26:0.04773)n24:0.03627)n16:0.01725,B_vulgaris_renamed_KMS64550:0.540954)n15:0.060106)n14:0.42541,A_trichopoda_renamed_ERN15482:0.10148)n13:0.01993)n12:0.00212,(P_abies_renamed_MA_10434778g0020:0.36278,(P_abies_renamed_MA_68108g0010:0.01499,(P_abies_renamed_MA_159707g0010:0,P_abies_renamed_MA_9793869g0010:0)n39:0.00014)n38:0.254439)n37:0.028271)n11:0.01257,C_braunii_renamed_GBG80664:0.461817)n10:0.051313)n6:0.01648,A_filiculoides_renamed_Azfi_s0116.g046367:0.13611)n5:0.03038)n4:0.0402,((P_patens_renamed_P310_9020V3.5:0,P_patens_renamed_P310_9020V3.1:0)n41:0.00014,(P_patens_renamed_P310_9020V3.2:0.00014,(P_patens_renamed_P310_9020V3.4:0.02737,((P_patens_renamed_P314_7840V3.2:0,P_patens_renamed_P314_7840V3.3:0,P_patens_renamed_P314_7840V3.5:0,P_patens_renamed_P314_7840V3.4:0,P_patens_renamed_P314_7840V3.1:0)n45:0.05646,(P_patens_renamed_P39_13420V3.1:0,P_patens_renamed_P39_13420V3.2:0)n46:0.144054)n44:0.0144054)n43:0.00144054)n42:0.000144054)n40:1.6006e-05)n3:0.11571)n0;
```
