## Supplementary material for "Transcriptional responses to arbuscular mycorrhizal symbiosis development are conserved in the early divergent *Marchantia paleacea*": OG0003077_tree.txt

```
((((T_lepidozioides_scaffold-SKQD-2079812-Takakia_lepidozioides:0.09597,((P_patens_renamed_P36_14810V3.1:0,P_patens_renamed_P36_14810V3.2:0)n5:0.05122,((P_patens_renamed_P35_8430V3.4:0,P_patens_renamed_P35_8430V3.1:0,P_patens_renamed_P35_8430V3.5:0)n7:0.00014,(P_patens_renamed_P35_8430V3.3:0,P_patens_renamed_P35_8430V3.2:0)n8:0.00014)n6:0.04179)n4:0.04281)n3:0.02789,(((S_moellendorffii_renamed_EFJ20161:0.14178,(S_moellendorffii_renamed_EFJ20162:0.0883,S_moellendorffii_renamed_EFJ20157:0.02321)n12:0.00111)n11:0.00028,S_moellendorffii_renamed_EFJ14283:0.00015)n10:0.14823,(S_muscicola_renamed_SM000073S21478:0.00014,S_muscicola_renamed_SM000113S24080:0.03704)n13:0.15829)n9:0.04138)n2:0.00679,((((P_pinnata_scaffold-UUHD-2139330-Porella_pinnata:0.23205,(A_trichopoda_renamed_ERN08710:0.06054,A_trichopoda_renamed_ERM96219:0.023706)n18:0.002634)n17:0.20555,(B_vulgaris_renamed_KMT09234:0.07309,((((L_angustifolius_renamed_OIW17844:0.00871,L_angustifolius_renamed_OIW01396:0.0204)n23:0.03045,(L_japonicus_renamed_Lj4g3v2775590.1:0.07304,(M_truncatula_renamed_MTR_8092510:0.00481,M_truncatula_renamed_MTR_3009480:0.03917)n25:0.06102)n24:0.01408)n22:0.01033,(L_angustifolius_renamed_OIW20003:0.0597,L_japonicus_renamed_Lj1g3v1222710.1:0.07385)n26:0.01707)n21:0.01679,(A_thaliana_renamed_AT2G21790.1:0.09588,((P_dactylifera_renamed_XP_008785851.1:0.05079,(P_dactylifera_renamed_XP_008812371.1:0.02547,P_dactylifera_renamed_XP_008812769.1:0.03671)n30:0.01204)n29:0.01743,((Z_mays_renamed_A0A1D6LLR9:0.01407,Z_mays_renamed_K7VAA1:0.01185)n32:0.02939,(Oryza_sativa_renamed_LOC_Os02g56100.1:0.07678,Oryza_sativa_renamed_LOC_Os06g07210.1:0.025173)n33:0.002797)n31:0.02458)n28:0.01588)n27:0.00441)n20:0.00506)n19:0.01506)n16:0.02895,(P_abies_renamed_MA_158556g0010:0.08269,P_abies_renamed_MA_10435382g0010:0.081315)n34:0.009035)n15:0.02116,(A_trichopoda_renamed_ERM96220:0.21017,((C_braunii_renamed_GBG91608:0.20211,((P_pinnata_scaffold-UUHD-2017160-Porella_pinnata:0.00018,(P_pinnata_scaffold-UUHD-2142121-Porella_pinnata:0.03905,P_pinnata_scaffold-UUHD-2146740-Porella_pinnata:0.02255)n40:0.18939)n39:0.15988,(P_neesiana_scaffold-JHFI-2100811-Pellia_neesiana:0.20284,(M_paleacea_Rhiz_final_MPA3228.1.p1:0.27779,M_paleacea_Rhiz_final_MPA377.1.p1:0.117783)n42:0.013087)n41:0.08706)n38:0.15391)n37:0.06107,((P_neesiana_scaffold-JHFI-2114051-Pellia_neesiana:0.07242,(P_pinnata_scaffold-UUHD-2141645-Porella_pinnata:0.08582,(M_paleacea_Rhiz_final_MPA22448.1.p1:0.00811,M_polymorpha_renamed_Mapoly0028s0066.1:0.01061)n46:0.04382)n45:0.02907)n44:0.05408,(M_flagellaris_scaffold-UCRN-2011257-Megaceros_tosanus:0.1143,A_agrestis_renamed_Aagr.utg000029l.21.1:0.09795)n47:0.06008)n43:0.008253)n36:0.000917)n35:0.00477)n14:0.00053)n1:0.008595,(A_filiculoides_renamed_Azfi_s0132.g049208:0.08674,A_filiculoides_renamed_Azfi_s0495.g073580:0.09716)n48:0.03817)n0;
```
