## Supplementary material for "Transcriptional responses to arbuscular mycorrhizal symbiosis development are conserved in the early divergent *Marchantia paleacea*": OG0003078_tree.txt

```
((((P_abies_renamed_MA_10428560g0010:0.32595,(((B_vulgaris_renamed_KMS95502:0.22745,(A_thaliana_renamed_AT2G26100.2:0.03953,A_thaliana_renamed_AT2G26100.1:0.00013)n7:0.2831)n6:0.06886,(A_trichopoda_renamed_ERN19820:0.36873,(P_dactylifera_renamed_XP_008782540.1:0.13189,((Oryza_sativa_renamed_LOC_Os05g11060.1:0,Oryza_sativa_renamed_LOC_Os05g11060.2:0)n11:0.11684,Z_mays_renamed_B4FBF1:0.17953)n10:0.38845)n9:0.07666)n8:0.04195)n5:0.13368,(A_trichopoda_renamed_ERN13900:0.27834,((P_dactylifera_renamed_XP_008786078.1:0.16961,((Z_mays_renamed_A0A1D6LLB5:0.01741,(Z_mays_renamed_A0A1D6LKS3:0.05482,Z_mays_renamed_A0A1D6NV42:0.01375)n17:0.02418)n16:0.04621,(Oryza_sativa_renamed_LOC_Os06g06280.1:0.00257,Oryza_sativa_renamed_LOC_Os06g06280.2:0.00723)n18:0.06005)n15:0.20461)n14:0.06022,((A_thaliana_renamed_AT3G14960.1:0.09031,A_thaliana_renamed_AT1G53290.1:0.05905)n20:0.19691,(((L_japonicus_renamed_Lj3g3v0428450.1:0.06129,L_angustifolius_renamed_OIV99122:0.20864)n23:0.03159,M_truncatula_renamed_MTR_8463930:0.12955)n22:0.04803,(((L_japonicus_renamed_Lj3g3v1061180.2:0.00016,L_japonicus_renamed_Lj0g3v0111009.1:0.00014)n26:0.01442,(M_truncatula_renamed_MTR_2078030:0.01821,M_truncatula_renamed_MTR_2078030:0.00015)n27:0.10296)n25:0.05042,(B_vulgaris_renamed_KMT13213:0.35754,(L_angustifolius_renamed_OIW05290:0.00014,L_angustifolius_renamed_OIV89056:0.03636)n29:0.11051)n28:0.06871)n24:0.03365)n21:0.08781)n19:0.04373)n13:0.12113)n12:0.135621)n4:0.015069)n3:0.02573,(A_filiculoides_renamed_Azfi_s0143.g051468:0.68356,((A_filiculoides_renamed_Azfi_s0144.g051556:0.22507,(S_moellendorffii_renamed_EFJ32339:0.00015,(S_moellendorffii_renamed_EFJ04359:0.00014,S_moellendorffii_renamed_EFJ20914:0.00014)n34:0.00517)n33:0.30653)n32:0.0899,(T_lepidozioides_scaffold-SKQD-2012822-Takakia_lepidozioides:0.0924,((P_patens_renamed_P317_18330V3.2:0,P_patens_renamed_P317_18330V3.1:0)n37:0.19772,(P_patens_renamed_P314_20670V3.1:0,P_patens_renamed_P314_20670V3.2:0)n38:0.13613)n36:0.43013)n35:0.20738)n31:0.055971)n30:0.006219)n2:0.05128,((M_paleacea_Rhiz_final_MPA18789.1.p1:0.01069,M_polymorpha_renamed_Mapoly0051s0087.1:0.01585)n40:0.1974,(P_pinnata_scaffold-UUHD-2147390-Porella_pinnata:0.1355,P_neesiana_scaffold-JHFI-2018615-Pellia_neesiana:0.07192)n41:0.08695)n39:0.23874)n1:0.04481,((C_braunii_renamed_GBG76833:0.71748,(S_muscicola_renamed_SM000004S14974:0.03871,S_muscicola_renamed_SM000007S20845:0.006)n44:0.86469)n43:0.21028,((M_flagellaris_scaffold-UCRN-2052032-Megaceros_tosanus:0.25615,A_agrestis_renamed_Aagr.utg000005l.85.1:0.28197)n46:0.29978,(M_flagellaris_scaffold-UCRN-2053104-Megaceros_tosanus:0.29923,(A_agrestis_renamed_Aagr.utg000111l.169.1:0.00014,(A_agrestis_renamed_Aagr.utg000111l.169.2:0.04366,A_agrestis_renamed_Aagr.utg000111l.169.3:0.00309)n49:0.00015)n48:0.335133)n47:0.037237)n45:0.06516)n42:0.00724)n0;
```
