## Supplementary material for "Transcriptional responses to arbuscular mycorrhizal symbiosis development are conserved in the early divergent *Marchantia paleacea*": OG0003079_tree.txt

```
(((M_flagellaris_scaffold-UCRN-2051506-Megaceros_tosanus:0.11806,(A_agrestis_renamed_Aagr.utg000097l.9.3:0.00014,(A_agrestis_renamed_Aagr.utg000097l.9.6:0.00014,((A_agrestis_renamed_Aagr.utg000097l.9.2:0,A_agrestis_renamed_Aagr.utg000097l.9.1:0)n6:0.00014,(A_agrestis_renamed_Aagr.utg000097l.9.5:0.00014,A_agrestis_renamed_Aagr.utg000097l.9.4:0.00014)n7:0.00016)n5:0.00315)n4:0.00022)n3:0.08342)n2:0.09672,((((M_paleacea_Rhiz_final_MPA18319.1.p1:0,M_paleacea_Rhiz_final_MPA18319.2.p1:0)n11:0.01088,M_polymorpha_renamed_Mapoly0043s0065.1:0.00619)n10:0.08799,(P_neesiana_scaffold-JHFI-2111379-Pellia_neesiana:0.06267,P_pinnata_scaffold-UUHD-2011933-Porella_pinnata:0.06122)n12:0.01676)n9:0.0456,((P_patens_renamed_P319_7220V3.3:0,P_patens_renamed_P319_7220V3.2:0,P_patens_renamed_P319_7220V3.1:0,P_patens_renamed_P319_7220V3.4:0,P_patens_renamed_P319_7220V3.5:0,P_patens_renamed_P319_7220V3.7:0,P_patens_renamed_P319_7220V3.6:0)n14:0.11278,T_lepidozioides_scaffold-SKQD-2078087-Takakia_lepidozioides:0.09985)n13:0.02651)n8:0.03025)n1:0.006215,((C_braunii_renamed_GBG60923:0.14265,(S_muscicola_renamed_SM000001S04545:0.00703,(S_muscicola_renamed_SM000159S01754:0.00713,S_muscicola_renamed_SM000070S21371:0.00016)n18:0.00014)n17:0.18878)n16:0.08736,(A_filiculoides_renamed_Azfi_s0149.g053252:0.20103,(((S_moellendorffii_renamed_EFJ06258:0,S_moellendorffii_renamed_EFJ18832:0)n22:0.00439,(S_moellendorffii_renamed_EFJ06287:0.04259,S_moellendorffii_renamed_EFJ18976:0.00015)n23:0.08762)n21:0.30146,((A_trichopoda_renamed_ERM95866:0.11509,((P_dactylifera_renamed_XP_017700457.1:0,P_dactylifera_renamed_XP_008802322.1:0,P_dactylifera_renamed_XP_026663948.1:0,P_dactylifera_renamed_XP_026663949.1:0)n27:0.04571,(((L_angustifolius_renamed_OIW07733:0.00014,L_angustifolius_renamed_OIV98761:0.01831)n30:0.05076,((L_japonicus_renamed_Lj6g3v1055590.1:0,L_japonicus_renamed_Lj6g3v1055590.2:0,L_japonicus_renamed_Lj6g3v1055590.3:0)n32:0.03466,M_truncatula_renamed_MTR_3080040:0.06973)n31:0.01813)n29:0.04849,(B_vulgaris_renamed_KMT07891:0.13014,(A_thaliana_renamed_AT4G12790.4:0,A_thaliana_renamed_AT4G12790.2:0,A_thaliana_renamed_AT4G12790.6:0,A_thaliana_renamed_AT4G12790.5:0,A_thaliana_renamed_AT4G12790.1:0,A_thaliana_renamed_AT4G12790.3:0)n34:0.22476)n33:0.02815)n28:0.04889)n26:0.02156)n25:0.03174,(Z_mays_renamed_B4F8I8:0.05427,(Oryza_sativa_renamed_LOC_Os03g21914.1:0.01928,(Oryza_sativa_renamed_LOC_Os03g50620.1:0.00014,Oryza_sativa_renamed_LOC_Os03g50620.2:0.0094)n37:0.0033)n36:0.02715)n35:0.04973)n24:0.14465)n20:0.03384)n19:0.00773)n15:0.006215)n0;
```
