## Supplementary material for "Transcriptional responses to arbuscular mycorrhizal symbiosis development are conserved in the early divergent *Marchantia paleacea*": OG0003080_tree.txt

```
(((A_filiculoides_renamed_Azfi_s0157.g053759:0.15608,A_filiculoides_renamed_Azfi_s0266.g060983:0.2011)n2:0.39664,((S_moellendorffii_renamed_EFJ20081:0.17475,S_moellendorffii_renamed_EFJ14217:0.00014)n4:0.56791,(((A_agrestis_renamed_Aagr.utg000083l.298.1:0.00014,((A_agrestis_renamed_Aagr.utg000083l.298.3:0.00014,(A_agrestis_renamed_Aagr.utg000083l.298.7:0.00014,A_agrestis_renamed_Aagr.utg000083l.298.4:0.00014)n10:0.00014)n9:0.00095,(A_agrestis_renamed_Aagr.utg000083l.298.5:0.00015,A_agrestis_renamed_Aagr.utg000083l.298.6:0.00014)n11:0.00552)n8:0.00035)n7:0.00014,A_agrestis_renamed_Aagr.utg000083l.298.2:0.00014)n6:0.46254,(((M_polymorpha_renamed_Mapoly0016s0083.1:0.01158,(M_paleacea_Rhiz_final_MPA18632.2.p1:0.00015,M_paleacea_Rhiz_final_MPA18632.1.p1:0.06647)n15:0.02098)n14:0.18632,(P_neesiana_scaffold-JHFI-2114090-Pellia_neesiana:0.19869,P_pinnata_scaffold-UUHD-2017970-Porella_pinnata:0.13531)n16:0.07225)n13:0.22191,((P_patens_renamed_P323_4540V3.4:0.00014,(P_patens_renamed_P323_4540V3.2:0,P_patens_renamed_P323_4540V3.3:0,P_patens_renamed_P323_4540V3.1:0)n19:0.00014)n18:0.44201,((P_patens_renamed_P317_11160V3.2:0,P_patens_renamed_P317_11160V3.1:0)n21:0.17517,(P_patens_renamed_P31_25950V3.1:0.00014,P_patens_renamed_P31_25950V3.2:0.00014)n22:0.22187)n20:0.3347)n17:0.17535)n12:0.07536)n5:0.04618)n3:0.08832)n1:0.07775,((P_abies_renamed_MA_10430768g0010:1.1009,(C_braunii_renamed_GBG66033:0.804,(S_muscicola_renamed_SM000040S14810:0.02292,(S_muscicola_renamed_SM000055S18263:0.02903,S_muscicola_renamed_SM000139S00110:0.03882)n27:0.0095)n26:1.00773)n25:0.32291)n24:0.05519,((C_braunii_renamed_GBG63089:2.03995,((A_trichopoda_renamed_ERN19731:0.33431,(((P_dactylifera_renamed_XP_008789786.1:0.08273,(P_dactylifera_renamed_XP_026666160.1:0.00275,P_dactylifera_renamed_XP_017701865.1:0.00016)n35:0.09646)n34:0.16638,(Oryza_sativa_renamed_LOC_Os07g32390.1:0.13875,(Z_mays_renamed_A0A1D6EWL6:0.11062,Z_mays_renamed_A0A1D6ICI0:0.08379)n37:0.17872)n36:0.27025)n33:0.13616,(((B_vulgaris_renamed_KMT02409:0.00016,B_vulgaris_renamed_KMT02410:0.00101)n40:0.25804,(((L_japonicus_renamed_Lj0g3v0172469.2:0.00014,L_japonicus_renamed_Lj0g3v0172469.1:0.00669)n43:0.0649,((M_truncatula_renamed_MTR_4078565:0.00014,M_truncatula_renamed_MTR_4078565:0.00015)n45:0.07278,M_truncatula_renamed_MTR_1051075:0.58183)n44:0.08262)n42:0.03634,(L_angustifolius_renamed_OIW08356:0.05963,L_angustifolius_renamed_OIW06007:0.06617)n46:0.0889)n41:0.19516)n39:0.04647,(A_thaliana_renamed_AT1G03780.2:0.00015,(A_thaliana_renamed_AT1G03780.3:0.00435,A_thaliana_renamed_AT1G03780.1:0.00685)n48:0.0003)n47:0.32019)n38:0.15769)n32:0.12937)n31:0.3445,M_truncatula_renamed_MTR_2035900:2.6262)n30:0.2918)n29:0.56737,P_abies_renamed_MA_55991g0010:0.44506)n28:0.018495)n23:0.002055)n0;
```
