## Supplementary material for "Transcriptional responses to arbuscular mycorrhizal symbiosis development are conserved in the early divergent *Marchantia paleacea*": OG0003081_tree.txt

```
(((M_flagellaris_scaffold-UCRN-2050791-Megaceros_tosanus:0.06484,A_agrestis_renamed_Aagr.utg000100l.209.1:0.25081)n2:0.16179,(T_lepidozioides_scaffold-SKQD-2008753-Takakia_lepidozioides:0.04362,(((P_patens_renamed_P312_14130V3.1:0,P_patens_renamed_P312_14130V3.2:0,P_patens_renamed_P312_14130V3.4:0,P_patens_renamed_P312_14130V3.3:0,P_patens_renamed_P312_14130V3.6:0,P_patens_renamed_P312_14130V3.5:0)n6:0.05699,(P_patens_renamed_P34_4630V3.1:0,P_patens_renamed_P34_4630V3.3:0)n7:0.05213)n5:0.08833,((P_patens_renamed_P310_13730V3.1:0,P_patens_renamed_P310_13730V3.2:0)n9:0.05766,(P_patens_renamed_P33_30160V3.1:0.00015,P_patens_renamed_P33_30160V3.2:0.04776)n10:0.06702)n8:0.05912)n4:0.10506)n3:0.09374)n1:0.03274,((S_moellendorffii_renamed_EFJ22064:0,S_moellendorffii_renamed_EFJ18347:0)n12:0.19405,(((M_paleacea_Rhiz_final_MPA10908.1.p1:0,M_polymorpha_renamed_Mapoly0026s0076.1:0)n15:0.04923,(P_pinnata_scaffold-UUHD-2017502-Porella_pinnata:0.08694,P_neesiana_scaffold-JHFI-2112095-Pellia_neesiana:0.04323)n16:0.01418)n14:0.21976,(C_braunii_renamed_GBG65137:0.4969,(A_filiculoides_renamed_Azfi_s0160.g054049:0.56571,(A_trichopoda_renamed_ERN01373:0.36338,(((Oryza_sativa_renamed_LOC_Os03g49180.1:0.02561,(Z_mays_renamed_B4FSP4:0.02748,Z_mays_renamed_C0PIH5:0.01352)n23:0.05101)n22:0.07733,((P_dactylifera_renamed_XP_008784754.1:0,P_dactylifera_renamed_XP_008784755.1:0,P_dactylifera_renamed_XP_008784756.1:0,P_dactylifera_renamed_XP_008784757.1:0,P_dactylifera_renamed_XP_008784758.1:0)n25:0.02202,(P_dactylifera_renamed_XP_008789850.1:0.00014,(P_dactylifera_renamed_XP_008789852.1:0.022,((P_dactylifera_renamed_XP_026660513.1:0,P_dactylifera_renamed_XP_026660514.1:0)n29:0.00465,(P_dactylifera_renamed_XP_026660510.1:0,P_dactylifera_renamed_XP_026660511.1:0,P_dactylifera_renamed_XP_026660512.1:0)n30:0.02227)n28:0.02101)n27:0.13784)n26:0.05627)n24:0.03172)n21:0.08648,((A_thaliana_renamed_AT4G22330.1:0.07282,(B_vulgaris_renamed_KMS96602:0.18944,B_vulgaris_renamed_KMT14855:0.20754)n33:0.02306)n32:0.01576,(((L_angustifolius_renamed_OIW18431:0.04505,L_angustifolius_renamed_OIW00082:0.04208)n36:0.02515,((L_japonicus_renamed_Lj2g3v2878260.1:0,L_japonicus_renamed_Lj4g3v0120270.1:0)n38:0.05959,M_truncatula_renamed_MTR_4133000:0.06706)n37:0.02785)n35:0.02526,(((L_angustifolius_renamed_OIV96081:0.03011,L_angustifolius_renamed_OIV91837:0.07998)n41:0.0575,L_japonicus_renamed_Lj6g3v1786710.1:0.11259)n40:0.01251,M_truncatula_renamed_MTR_2025540:0.048375)n39:0.005375)n34:0.05711)n31:0.02189)n20:0.06154)n19:0.20077)n18:0.05423)n17:0.0425)n13:0.01352)n11:0.03274)n0;
```
