## Supplementary material for "Transcriptional responses to arbuscular mycorrhizal symbiosis development are conserved in the early divergent *Marchantia paleacea*": OG0003082_tree.txt

```
(((((((M_paleacea_Rhiz_final_MPA20676.1.p1:0,M_paleacea_Rhiz_final_MPA20676.2.p1:0)n6:0.00635,M_polymorpha_renamed_Mapoly0082s0015.1:0.01808)n5:0.11974,(P_neesiana_scaffold-JHFI-2017440-Pellia_neesiana:0.08444,P_pinnata_scaffold-UUHD-2150773-Porella_pinnata:0.08023)n7:0.03266)n4:0.18136,(((P_patens_renamed_P315_7960V3.3:0.06541,(P_patens_renamed_P315_7960V3.2:0.00014,((P_patens_renamed_P315_7960V3.4:0,P_patens_renamed_P315_7960V3.1:0)n13:0.00014,(P_patens_renamed_P315_8020V3.1:0.00155,P_patens_renamed_P315_8020V3.2:0.01361)n14:0.00078)n12:0.00016)n11:0.00299)n10:0.05709,(P_patens_renamed_P39_10370V3.3:0.05818,(P_patens_renamed_P39_10370V3.1:0.00014,((P_patens_renamed_P39_10370V3.2:0,P_patens_renamed_P39_10370V3.4:0,P_patens_renamed_P39_10380V3.3:0,P_patens_renamed_P39_10380V3.1:0)n18:0.00014,P_patens_renamed_P39_10380V3.2:0.00015)n17:0.00015)n16:0.00232)n15:0.07664)n9:0.25485,((T_lepidozioides_scaffold-SKQD-2011937-Takakia_lepidozioides:0.08405,T_lepidozioides_scaffold-SKQD-2073504-Takakia_lepidozioides:0.1596)n20:0.04974,((T_lepidozioides_scaffold-SKQD-2012249-Takakia_lepidozioides:0.12291,T_lepidozioides_scaffold-SKQD-2006143-Takakia_lepidozioides:0.14324)n22:0.01653,T_lepidozioides_scaffold-SKQD-2012054-Takakia_lepidozioides:0.10539)n21:0.010539)n19:0.001171)n8:0.01273)n3:0.04618,(M_flagellaris_scaffold-UCRN-2011653-Megaceros_tosanus:0.17377,A_agrestis_renamed_Aagr.utg000100l.193.1:0.23107)n23:0.138)n2:0.06467,((A_filiculoides_renamed_Azfi_s0173.g055791:0.20086,A_filiculoides_renamed_Azfi_s0176.g056063:0.12122)n25:0.3198,((A_trichopoda_renamed_ERN12096:0.2033,(((Oryza_sativa_renamed_LOC_Os06g43210.1:0.03537,(Z_mays_renamed_A0A1D6LR06:0.03169,Z_mays_renamed_A0A1D6P435:0.01609)n31:0.04939)n30:0.18468,(P_dactylifera_renamed_XP_008788848.1:0.05442,P_dactylifera_renamed_XP_008795897.1:0.05632)n32:0.04459)n29:0.06569,(((L_angustifolius_renamed_OIW10194:0.04235,L_angustifolius_renamed_OIV93295:0.02689)n35:0.0228,((M_truncatula_renamed_MTR_4085550:0.00014,M_truncatula_renamed_MTR_4085550:0.00014)n37:0.06064,(L_japonicus_renamed_Lj4g3v0620270.1:0.00014,L_japonicus_renamed_Lj4g3v0620270.2:0.00014)n38:0.02906)n36:0.01476)n34:0.09667,((A_thaliana_renamed_AT4G34100.1:0.00082,A_thaliana_renamed_AT4G34100.2:0.00014)n40:0.17454,B_vulgaris_renamed_KMT01181:0.1796)n39:0.029)n33:0.08401)n28:0.08236)n27:0.17547,((P_abies_renamed_MA_130450g0010:0.00113,P_abies_renamed_MA_15237g0010:0.00078)n42:0.27518,P_abies_renamed_MA_10433317g0020:0.127449)n41:0.014161)n26:0.07922)n24:0.05509)n1:0.025745,((S_moellendorffii_renamed_EFJ32433:0.00389,S_moellendorffii_renamed_EFJ20815:0.00018)n44:0.29834,(C_braunii_renamed_GBG74019:0.73157,(S_muscicola_renamed_SM000140S00627:0.01454,(S_muscicola_renamed_SM000013S26555:0.01569,S_muscicola_renamed_SM000374S13834:0.02777)n47:0.00694)n46:0.85938)n45:0.31225)n43:0.025745)n0;
```
