## Supplementary material for "Transcriptional responses to arbuscular mycorrhizal symbiosis development are conserved in the early divergent *Marchantia paleacea*": OG0003083_tree.txt

```
(((A_filiculoides_renamed_Azfi_s0187.g056749:0.39665,(P_abies_renamed_MA_10435294g0010:0.17863,((A_thaliana_renamed_AT5G19980.1:0.28874,(((L_japonicus_renamed_Lj0g3v0155319.1:0,L_japonicus_renamed_Lj0g3v0155329.1:0)n8:0.00015,L_japonicus_renamed_Lj0g3v0155329.2:0.00014)n7:0.05628,((M_truncatula_renamed_MTR_4113270:0.00014,M_truncatula_renamed_MTR_4113270:0.00282)n10:0.11595,(L_angustifolius_renamed_OIW19728:0.05515,L_angustifolius_renamed_OIW18561:0.06981)n11:0.10908)n9:0.03947)n6:0.09921)n5:0.07111,(B_vulgaris_renamed_KMT02970:0.17742,((A_trichopoda_renamed_ERN03762:0.06184,A_trichopoda_renamed_ERN14404:0.02444)n14:0.10235,(((Oryza_sativa_renamed_LOC_Os08g10350.1:0.06467,Z_mays_renamed_K7UMM7:0.05453)n17:0.04313,(Oryza_sativa_renamed_LOC_Os09g14520.1:0.09416,Z_mays_renamed_A0A1D6I1U2:0.14999)n18:0.05719)n16:0.11738,(P_dactylifera_renamed_XP_008777349.1:0.1416,((P_dactylifera_renamed_XP_008792127.1:0,P_dactylifera_renamed_XP_008792128.1:0)n21:0.00014,(P_dactylifera_renamed_XP_026661112.1:0,P_dactylifera_renamed_XP_008792129.1:0)n22:0.00015)n20:0.14433)n19:0.02817)n15:0.0597)n13:0.02706)n12:0.03374)n4:0.11689)n3:0.07044)n2:0.08899,(((M_flagellaris_scaffold-UCRN-2011323-Megaceros_tosanus:0.10042,(A_agrestis_renamed_Aagr.utg000050l.724.1:0.04804,A_agrestis_renamed_Aagr.utg000116l.282.1:0.04399)n26:0.22362)n25:0.15538,((S_moellendorffii_renamed_EFJ23997:0.00014,S_moellendorffii_renamed_EFJ21625:0.01279)n28:0.20744,((M_polymorpha_renamed_Mapoly0002s0006.1:0.01122,((M_paleacea_Rhiz_final_MPA11657.1.p1:0,M_paleacea_Rhiz_final_MPA11657.2.p1:0)n32:0.00014,M_paleacea_Rhiz_final_MPA11658.1.p1:0.00014)n31:0.01356)n30:0.08962,(P_neesiana_scaffold-JHFI-2017091-Pellia_neesiana:0.12203,P_pinnata_scaffold-UUHD-2148486-Porella_pinnata:0.12839)n33:0.07363)n29:0.19533)n27:0.08623)n24:0.05191,(((M_flagellaris_scaffold-UCRN-2052217-Megaceros_tosanus:0.1039,A_agrestis_renamed_Aagr.utg000061l.123.1:0.09547)n36:0.20872,(M_flagellaris_scaffold-UCRN-2053701-Megaceros_tosanus:0.0771,A_agrestis_renamed_Aagr.utg000059l.327.1:0.26082)n37:0.11658)n35:0.27355,(C_braunii_renamed_GBG76103:0.47844,((S_muscicola_renamed_SM000022S07179:0.01534,(S_muscicola_renamed_SM000017S02851:0.00536,S_muscicola_renamed_SM000202S05898:0.01276)n41:0.01059)n40:0.51603,(S_muscicola_renamed_SM000168S02607:0.00016,(S_muscicola_renamed_SM000133S26828:0.00454,S_muscicola_renamed_SM000074S21723:0.00276)n43:0.00219)n42:0.41067)n39:0.04563)n38:0.08854)n34:0.219717)n23:0.024413)n1:0.00309,(T_lepidozioides_scaffold-SKQD-2077567-Takakia_lepidozioides:0.14088,(((P_patens_renamed_P320_17530V3.2:0,P_patens_renamed_P320_17530V3.1:0)n47:0.08625,(P_patens_renamed_P323_5440V3.1:0,P_patens_renamed_P323_5440V3.2:0)n48:0.07832)n46:0.31368,(P_patens_renamed_P314_9050V3.1:0,P_patens_renamed_P314_9050V3.2:0)n49:0.171216)n45:0.019024)n44:0.12449)n0;
```
