## Supplementary material for "Transcriptional responses to arbuscular mycorrhizal symbiosis development are conserved in the early divergent *Marchantia paleacea*": OG0003084_tree.txt

```
(((A_filiculoides_renamed_Azfi_s0214.g058334:0,A_filiculoides_renamed_Azfi_s1420.g102856:0)n2:0.2101,(C_braunii_renamed_GBG71676:1.22314,(C_braunii_renamed_GBG77743:0.11849,C_braunii_renamed_GBG89196:0.06367)n4:0.1521)n3:0.21839)n1:0.027155,(((A_agrestis_renamed_Aagr.utg000010l.407.1:0.29471,(A_agrestis_renamed_Aagr.utg000044l.95.1:0.05191,A_agrestis_renamed_Aagr.utg000133l.48.1:0.04746)n8:0.25502)n7:0.09686,(((M_paleacea_Rhiz_final_MPA12289.1.p1:0.00818,M_polymorpha_renamed_Mapoly0008s0129.1:0.01579)n11:0.12211,(P_neesiana_scaffold-JHFI-2018239-Pellia_neesiana:0.11583,P_pinnata_scaffold-UUHD-2016484-Porella_pinnata:0.11782)n12:0.07707)n10:0.1591,((T_lepidozioides_scaffold-SKQD-2007603-Takakia_lepidozioides:0,T_lepidozioides_scaffold-SKQD-2007604-Takakia_lepidozioides:0)n14:0.25992,((P_patens_renamed_P319_23300V3.11:0.00014,((P_patens_renamed_P319_23300V3.6:0,P_patens_renamed_P319_23300V3.7:0,P_patens_renamed_P319_23300V3.8:0)n18:0.00033,(P_patens_renamed_P319_23300V3.10:0,P_patens_renamed_P319_23300V3.9:0)n19:0.00014)n17:0.00059)n16:0.00731,(P_patens_renamed_P319_23300V3.5:0.42355,(P_patens_renamed_P319_23300V3.4:0,P_patens_renamed_P319_23300V3.1:0,P_patens_renamed_P319_23300V3.3:0,P_patens_renamed_P319_23300V3.12:0,P_patens_renamed_P319_23300V3.2:0)n21:0.00014)n20:0.00334)n15:0.38389)n13:0.06382)n9:0.07907)n6:0.0128,(((A_trichopoda_renamed_ERM99261:0.15421,((Oryza_sativa_renamed_LOC_Os04g52760.1:0.0765,(Z_mays_renamed_A0A1D6E0U9:0.05417,Z_mays_renamed_B4FUG2:0.01724)n27:0.03344)n26:0.13827,(((P_dactylifera_renamed_XP_008778164.1:0.00016,P_dactylifera_renamed_XP_008778165.1:0.00014)n30:0.06605,(P_dactylifera_renamed_XP_008778162.1:0.00014,P_dactylifera_renamed_XP_008778163.1:0.00014)n31:0.00014)n29:0.04805,((P_dactylifera_renamed_XP_008812100.1:0.00014,P_dactylifera_renamed_XP_008812101.1:0.00015)n33:0.03116,(P_dactylifera_renamed_XP_008812097.1:0.00014,P_dactylifera_renamed_XP_008812098.1:0.00014)n34:0.00014)n32:0.02393)n28:0.05377)n25:0.05135)n24:0.02924,(B_vulgaris_renamed_KMT02089:0.20279,((A_thaliana_renamed_AT4G20410.1:0.00295,A_thaliana_renamed_AT4G20410.2:0.02999)n37:0.22292,(L_japonicus_renamed_Lj6g3v1116230.1:0.0858,((L_angustifolius_renamed_OIW20837:0.10385,M_truncatula_renamed_MTR_8089250:0.13071)n40:0.04416,((L_angustifolius_renamed_OIV98319:0.03758,L_angustifolius_renamed_OIV97311:0.09764)n42:0.05296,(M_truncatula_renamed_MTR_2047110:0.00015,(M_truncatula_renamed_MTR_2047110:0.01404,M_truncatula_renamed_MTR_2047110:0.00014)n44:0.00812)n43:0.066231)n41:0.007359)n39:0.009036)n38:0.001004)n36:0.05355)n35:0.03081)n23:0.19386,(S_moellendorffii_renamed_EFJ15261:0,S_moellendorffii_renamed_EFJ08366:0)n45:0.30545)n22:0.04753)n5:0.027155)n0;
```
