## Supplementary material for "Transcriptional responses to arbuscular mycorrhizal symbiosis development are conserved in the early divergent *Marchantia paleacea*": OG0003085_tree.txt

```
(((A_filiculoides_renamed_Azfi_s0214.g058360:0.34431,(T_lepidozioides_scaffold-SKQD-2012673-Takakia_lepidozioides:0.32257,((A_trichopoda_renamed_ERN05256:0.16011,((B_vulgaris_renamed_KMT14035:0.21634,(L_angustifolius_renamed_OIV97456:0.15701,(L_japonicus_renamed_Lj0g3v0019949.1:0.08604,M_truncatula_renamed_MTR_3083880:0.05488)n9:0.04494)n8:0.08973)n7:0.02444,(((P_dactylifera_renamed_XP_017700620.1:0,P_dactylifera_renamed_XP_017700621.1:0,P_dactylifera_renamed_XP_017700623.1:0,P_dactylifera_renamed_XP_026664179.1:0,P_dactylifera_renamed_XP_026664180.1:0)n12:0.06908,(P_dactylifera_renamed_XP_008809571.1:0.00014,((P_dactylifera_renamed_XP_008809532.1:0,P_dactylifera_renamed_XP_008809541.1:0)n15:0.00014,(P_dactylifera_renamed_XP_008809558.1:0,P_dactylifera_renamed_XP_008809564.1:0)n16:0.00014)n14:0.00016)n13:0.04011)n11:0.13394,((A_thaliana_renamed_AT1G55300.2:0.15473,A_thaliana_renamed_AT1G55300.1:0.00014)n18:0.30177,(((Oryza_sativa_renamed_LOC_Os05g28010.1:0.00014,Oryza_sativa_renamed_LOC_Os05g28010.2:0.00016)n21:0.0324,(Oryza_sativa_renamed_LOC_Os01g46020.1:0.00015,Oryza_sativa_renamed_LOC_Os01g46020.2:0.20686)n22:0.10462)n20:0.07088,(Z_mays_renamed_A0A1D6GE28:0.30498,(Z_mays_renamed_A0A1D6H1P4:0.10636,(Z_mays_renamed_K7WDY8:0.02433,(Z_mays_renamed_A0A1D6DWM4:0.27409,Z_mays_renamed_A0A1D6L6M5:0.03969)n26:0.00314)n25:0.045009)n24:0.0045009)n23:0.0005001)n19:0.05426)n17:0.03766)n10:0.11398)n6:0.0888)n5:0.11164,P_abies_renamed_MA_360074g0010:0.25051)n4:0.00018)n3:0.04703)n2:0.06861,(((S_moellendorffii_renamed_EFJ19497:0.00024,S_moellendorffii_renamed_EFJ21007:0.006)n29:0.29556,(S_moellendorffii_renamed_EFJ22202:0.05879,S_moellendorffii_renamed_EFJ25744:0.01116)n30:0.26505)n28:0.16898,(S_muscicola_renamed_SM000114S24158:0.0031,(S_muscicola_renamed_SM000042S15279:0.18739,S_muscicola_renamed_SM004651S16676:0.23564)n32:0.11728)n31:0.5637)n27:0.08287)n1:0.02458,(C_braunii_renamed_GBG61583:0.47063,((A_agrestis_renamed_Aagr.utg000006l.1238.5:0,A_agrestis_renamed_Aagr.utg000006l.1238.2:0,A_agrestis_renamed_Aagr.utg000006l.1238.3:0,A_agrestis_renamed_Aagr.utg000006l.1238.4:0,A_agrestis_renamed_Aagr.utg000006l.1238.1:0)n35:0.16791,((P_patens_renamed_P31_41986V3.1:0.15684,(P_patens_renamed_P314_18710V3.3:0.03113,(P_patens_renamed_P314_18710V3.1:0,P_patens_renamed_P314_18710V3.2:0)n39:0.00014)n38:0.17398)n37:0.0736,((M_paleacea_Rhiz_final_MPA18451.1.p1:0.00428,M_polymorpha_renamed_Mapoly0011s0044.1:0.02065)n41:0.09976,((P_pinnata_scaffold-UUHD-2004868-Porella_pinnata:0,P_pinnata_scaffold-UUHD-2004869-Porella_pinnata:0)n43:0.04151,P_neesiana_scaffold-JHFI-2017734-Pellia_neesiana:0.16008)n42:0.01702)n40:0.09435)n36:0.02555)n34:0.10211)n33:0.02458)n0;
```
