## Supplementary material for "Transcriptional responses to arbuscular mycorrhizal symbiosis development are conserved in the early divergent *Marchantia paleacea*": OG0003086_tree.txt

```
((((T_lepidozioides_scaffold-SKQD-2080151-Takakia_lepidozioides:0.05511,(((P_patens_renamed_P327_4930V3.1:0,P_patens_renamed_P327_4930V3.2:0)n6:0.0384,(P_patens_renamed_P316_12310V3.2:0,P_patens_renamed_P316_12310V3.1:0)n7:0.03661)n5:0.01635,((P_patens_renamed_P35_5240V3.2:0,P_patens_renamed_P35_5240V3.1:0)n9:0.04813,P_patens_renamed_P36_24790V3.1:0.20162)n8:0.02427)n4:0.07204)n3:0.01948,((M_paleacea_Rhiz_final_MPA25002.1.p1:0.0054,M_polymorpha_renamed_Mapoly0005s0083.1:0.01617)n11:0.06973,(P_pinnata_scaffold-UUHD-2150697-Porella_pinnata:0.05308,(P_neesiana_scaffold-JHFI-2001122-Pellia_neesiana:0.00014,P_neesiana_scaffold-JHFI-2001124-Pellia_neesiana:0.00016)n13:0.06031)n12:0.02718)n10:0.0423)n2:0.02049,((M_flagellaris_scaffold-UCRN-2004356-Megaceros_tosanus:0,M_flagellaris_scaffold-UCRN-2004357-Megaceros_tosanus:0,M_flagellaris_scaffold-UCRN-2004358-Megaceros_tosanus:0)n15:0.05587,((A_agrestis_renamed_Aagr.utg000113l.143.4:0,A_agrestis_renamed_Aagr.utg000113l.143.5:0)n17:0.00359,((A_agrestis_renamed_Aagr.utg000113l.143.2:0,A_agrestis_renamed_Aagr.utg000113l.143.1:0)n19:0.00014,A_agrestis_renamed_Aagr.utg000113l.143.3:0.00014)n18:0.00015)n16:0.04123)n14:0.05111)n1:0.008005,((C_braunii_renamed_GBG77576:0.15662,(S_muscicola_renamed_SM000162S02354:0.00516,(S_muscicola_renamed_SM000010S04202:0.00863,S_muscicola_renamed_SM000253S09044:0.00589)n23:0.00061)n22:0.1451)n21:0.03537,((S_moellendorffii_renamed_EFJ15122:0.00015,S_moellendorffii_renamed_EFJ08461:0.00092)n25:0.22559,((A_filiculoides_renamed_Azfi_s0236.g059536:0.12642,A_filiculoides_renamed_Azfi_s0288.g063235:0.05902)n27:0.08601,(P_abies_renamed_MA_93046g0010:0.06272,((A_trichopoda_renamed_ERN17499:0.03316,(((B_vulgaris_renamed_KMT00457:0.06035,A_thaliana_renamed_AT4G34450.1:0.1081)n33:0.0102,((L_angustifolius_renamed_OIV96267:0.06043,(L_japonicus_renamed_Lj0g3v0235839.1:0.03226,M_truncatula_renamed_MTR_3116480:0.033)n36:0.01045)n35:0.0071,((M_truncatula_renamed_MTR_4069920:0.02941,(L_japonicus_renamed_Lj3g3v3338600.1:0,L_japonicus_renamed_Lj3g3v3338600.2:0,L_japonicus_renamed_Lj3g3v3338600.3:0)n39:0.03426)n38:0.00852,(L_angustifolius_renamed_OIW08709:0.01467,(L_angustifolius_renamed_OIW05693:0.01564,L_angustifolius_renamed_OIV99482:0.02115)n41:0.002)n40:0.00711)n37:0.00909)n34:0.02306)n32:0.02463,L_japonicus_renamed_Lj1g3v3407640.1:0.042246)n31:0.004694)n30:0.01917,((P_dactylifera_renamed_XP_008783467.1:0.01298,P_dactylifera_renamed_XP_008787310.1:0.02439)n43:0.02387,((Oryza_sativa_renamed_LOC_Os03g12590.1:0.02967,Z_mays_renamed_B7ZXB7:0.06932)n45:0.07239,(Oryza_sativa_renamed_LOC_Os07g10150.1:0.01614,(Z_mays_renamed_A0A1D6F8L7:0.00483,Z_mays_renamed_A0A1D6HV44:0.00719)n47:0.0173)n46:0.03898)n44:0.02828)n42:0.00873)n29:0.03236)n28:0.04305)n26:0.02921)n24:0.01411)n20:0.008005)n0;
```
