## Supplementary material for "Transcriptional responses to arbuscular mycorrhizal symbiosis development are conserved in the early divergent *Marchantia paleacea*": OG0003087_tree.txt

```
(((S_muscicola_renamed_SM000052S17791:0.05251,(S_muscicola_renamed_SM000001S04712:0.02663,S_muscicola_renamed_SM000044S15920:0.02445)n3:0.05164)n2:0.37683,((A_agrestis_renamed_Aagr.utg000094l.24.2:0,A_agrestis_renamed_Aagr.utg000094l.24.5:0)n5:0.07937,(A_agrestis_renamed_Aagr.utg000094l.24.3:0.00014,A_agrestis_renamed_Aagr.utg000094l.24.1:0.00014)n6:0.00015)n4:0.31698)n1:0.09424,(((T_lepidozioides_scaffold-SKQD-2006597-Takakia_lepidozioides:0.08193,((P_patens_renamed_P33_33470V3.1:0,P_patens_renamed_P33_33470V3.2:0)n11:0.14529,(P_patens_renamed_P310_17060V3.2:0,P_patens_renamed_P310_17060V3.1:0)n12:0.20115)n10:0.14123)n9:0.1256,(A_filiculoides_renamed_Azfi_s0236.g059540:0.49134,(S_moellendorffii_renamed_EFJ17427:0,S_moellendorffii_renamed_EFJ35047:0)n14:0.3065)n13:0.06897)n8:0.02432,(((P_pinnata_scaffold-UUHD-2004306-Porella_pinnata:0.00015,P_pinnata_scaffold-UUHD-2004307-Porella_pinnata:0.00014)n17:0.15328,((M_polymorpha_renamed_Mapoly0037s0136.1:0.04729,(M_paleacea_Rhiz_final_MPA14487.3.p1:0.04457,(M_paleacea_Rhiz_final_MPA14487.1.p1:0.00014,M_paleacea_Rhiz_final_MPA14487.2.p1:0.05745)n21:0.00015)n20:0.0856)n19:0.24732,(P_neesiana_scaffold-JHFI-2111489-Pellia_neesiana:0.04503,P_neesiana_scaffold-JHFI-2015266-Pellia_neesiana:0.56884)n22:0.05282)n18:0.02188)n16:0.12532,(P_abies_renamed_MA_10435868g0020:0.23012,((B_vulgaris_renamed_KMT14821:0.32255,(((A_trichopoda_renamed_ERN11010:0.14048,A_trichopoda_renamed_ERM97127:0.11312)n28:0.27946,((Oryza_sativa_renamed_LOC_Os03g50880.1:0.02806,Z_mays_renamed_A0A1D6L291:0.35178)n30:0.2654,((P_dactylifera_renamed_XP_008795336.1:0.00016,P_dactylifera_renamed_XP_008795337.1:0.00311)n32:0.29446,P_dactylifera_renamed_XP_008798395.1:0.231885)n31:0.025765)n29:0.0572)n27:0.06108,((Oryza_sativa_renamed_LOC_Os04g38950.1:0.00014,(Oryza_sativa_renamed_LOC_Os04g38950.2:0.00014,Oryza_sativa_renamed_LOC_Os04g38950.3:0.00562)n35:0.03452)n34:0.04825,(Z_mays_renamed_A0A1D6E921:0.00016,(Z_mays_renamed_A0A1D6DT59:0.10243,(Z_mays_renamed_A0A1D6IXB4:0.00011,Z_mays_renamed_A0A1D6J566:0.04814)n38:0.09941)n37:0.1931)n36:0.1029)n33:0.273582)n26:0.030398)n25:0.08917,((((A_thaliana_renamed_AT1G24807.1:0.00014,(A_thaliana_renamed_AT1G24909.1:0,A_thaliana_renamed_AT1G25083.1:0,A_thaliana_renamed_AT1G25155.1:0)n43:0.00014)n42:0.01479,(A_thaliana_renamed_AT1G25220.1:0.00016,A_thaliana_renamed_AT1G25220.2:0.00014)n44:0.00933)n41:0.02495,A_thaliana_renamed_AT5G57890.1:0.03295)n40:0.20425,((M_truncatula_renamed_MTR_1033480:0.1233,(L_japonicus_renamed_Lj2g3v1106420.1:0.00919,L_japonicus_renamed_Lj2g3v1129570.1:0.00014)n47:0.11173)n46:0.04332,(L_angustifolius_renamed_OIW18916:0.0454,L_angustifolius_renamed_OIW00737:0.082161)n48:0.009129)n45:0.04826)n39:0.11565)n24:0.04592)n23:0.13227)n15:0.05022)n7:0.09424)n0;
```
