## Supplementary material for "Transcriptional responses to arbuscular mycorrhizal symbiosis development are conserved in the early divergent *Marchantia paleacea*": OG0003088_tree.txt

```
(((M_flagellaris_scaffold-UCRN-2052570-Megaceros_tosanus:0.13839,A_agrestis_renamed_Aagr.utg000129l.70.1:0.12918)n2:0.14636,((T_lepidozioides_scaffold-SKQD-2079675-Takakia_lepidozioides:0.13502,((P_patens_renamed_P310_6970V3.2:0,P_patens_renamed_P310_6970V3.1:0,P_patens_renamed_P310_6970V3.5:0,P_patens_renamed_P310_6970V3.3:0,P_patens_renamed_P310_6970V3.6:0,P_patens_renamed_P310_6970V3.4:0,P_patens_renamed_P310_6970V3.7:0)n6:0.14518,((P_patens_renamed_P31_27360V3.4:0,P_patens_renamed_P31_27360V3.5:0,P_patens_renamed_P31_27360V3.6:0)n8:0.0524,((P_patens_renamed_P31_27360V3.3:0,P_patens_renamed_P31_27360V3.1:0)n10:0.00015,(P_patens_renamed_P31_27360V3.7:0.00578,P_patens_renamed_P31_27360V3.2:0.00165)n11:0.0002)n9:0.00229)n7:0.14997)n5:0.14704)n4:0.08615,(((M_paleacea_Rhiz_final_MPA22869.1.p1:0,M_paleacea_Rhiz_final_MPA22869.2.p1:0,M_paleacea_Rhiz_final_MPA22869.3.p1:0)n14:0.03428,M_polymorpha_renamed_Mapoly0139s0005.1:0.02548)n13:0.16469,(P_neesiana_scaffold-JHFI-2113577-Pellia_neesiana:0.14436,(P_pinnata_scaffold-UUHD-2015158-Porella_pinnata:0.00015,P_pinnata_scaffold-UUHD-2015159-Porella_pinnata:0.02255)n16:0.10558)n15:0.06427)n12:0.14874)n3:0.04168)n1:0.029095,((S_moellendorffii_renamed_EFJ18734:0.00016,S_moellendorffii_renamed_EFJ36074:0.00014)n18:0.34707,((C_braunii_renamed_GBG80021:0.60287,(S_muscicola_renamed_SM000190S04853:0.01556,(S_muscicola_renamed_SM000010S04384:0.0229,S_muscicola_renamed_SM000141S00902:0.02348)n22:0.04539)n21:0.42288)n20:0.25352,(((P_dactylifera_renamed_XP_008806762.1:0.1652,((Z_mays_renamed_A0A1D6EY64:0.04164,Z_mays_renamed_A0A1D6IFL7:0.04882)n27:0.11856,((Oryza_sativa_renamed_LOC_Os01g57350.2:0.00619,Oryza_sativa_renamed_LOC_Os01g57350.1:0.00015)n29:0.37587,(Oryza_sativa_renamed_LOC_Os07g37580.1:0.00014,(Oryza_sativa_renamed_LOC_Os07g37580.2:0.00014,Oryza_sativa_renamed_LOC_Os07g37580.3:0.00015)n31:0.00014)n30:0.071073)n28:0.007897)n26:0.18385)n25:0.1168,(A_trichopoda_renamed_ERN03460:0.28302,(B_vulgaris_renamed_KMS96798:0.31429,(((A_thaliana_renamed_AT4G21534.1:0,A_thaliana_renamed_AT4G21534.2:0)n36:0.17565,(A_thaliana_renamed_AT4G21540.2:0.00014,(A_thaliana_renamed_AT4G21540.3:0.00585,A_thaliana_renamed_AT4G21540.1:0.00014)n38:0.00016)n37:0.10266)n35:0.17951,((M_truncatula_renamed_MTR_2011820:0.07849,(L_japonicus_renamed_Lj4g3v2389480.1:0.03123,L_japonicus_renamed_Lj6g3v2081330.1:0.00014)n41:0.08119)n40:0.03044,(L_angustifolius_renamed_OIW20893:0.12976,L_angustifolius_renamed_OIV91637:0.077976)n42:0.008664)n39:0.03942)n34:0.05166)n33:0.11064)n32:0.07107)n24:0.25351,A_filiculoides_renamed_Azfi_s0237.g059556:0.45638)n23:0.0535)n19:0.07531)n17:0.029095)n0;
```
