## Supplementary material for "Transcriptional responses to arbuscular mycorrhizal symbiosis development are conserved in the early divergent *Marchantia paleacea*": OG0003089_tree.txt

```
((C_braunii_renamed_GBG69617:0.82439,(S_muscicola_renamed_SM007115S21258:0.67655,(S_muscicola_renamed_SM003169S11885:0.01015,(S_muscicola_renamed_SM002549S09126:0.05922,S_muscicola_renamed_SM000223S07310:0.05715)n4:0.02475)n3:0.63995)n2:0.02496)n1:0.058365,(((S_moellendorffii_renamed_EFJ27876:0,S_moellendorffii_renamed_EFJ36796:0)n7:0.29389,((P_abies_renamed_MA_28235g0010:0.64575,((((P_dactylifera_renamed_XP_008802330.1:0.08088,(P_dactylifera_renamed_XP_008783662.1:0.00014,P_dactylifera_renamed_XP_008783663.1:0.00014)n14:0.08453)n13:0.17782,((((A_trichopoda_renamed_ERM97503:2.00738,(P_pinnata_scaffold-UUHD-2131832-Porella_pinnata:1.33541,P_pinnata_scaffold-UUHD-2145234-Porella_pinnata:0.87766)n19:0.00032)n18:0.76349,(((A_thaliana_renamed_AT3G45630.2:0,A_thaliana_renamed_AT3G45630.1:0)n22:0.20472,(A_thaliana_renamed_AT5G60170.1:0.00014,A_thaliana_renamed_AT5G60170.2:0.00014)n23:0.17145)n21:0.30744,(A_thaliana_renamed_AT2G28540.2:0.00424,A_thaliana_renamed_AT2G28540.1:0.00042)n24:0.484137)n20:0.053793)n17:0.09262,(((M_truncatula_renamed_MTR_1066970:0.18315,L_japonicus_renamed_Lj5g3v0616120.4:0.08536)n27:0.03134,(L_angustifolius_renamed_OIW05101:0.27263,L_angustifolius_renamed_OIW12215:0.152559)n28:0.016951)n26:0.02744,((L_angustifolius_renamed_OIW03944:0.1725,(M_truncatula_renamed_MTR_2093100:0.1352,(L_japonicus_renamed_Lj0g3v0037639.1:0.00175,L_japonicus_renamed_Lj0g3v0037639.2:0.00014)n32:0.11003)n31:0.02611)n30:0.03956,(((L_japonicus_renamed_Lj3g3v3097580.1:0.02501,L_japonicus_renamed_Lj3g3v3097580.2:0.00015)n35:0.08419,M_truncatula_renamed_MTR_4061180:0.15631)n34:0.01244,L_angustifolius_renamed_OIW05782:0.13412)n33:0.03652)n29:0.148149)n25:0.016461)n16:0.04305,(M_truncatula_renamed_MTR_3064785:1.346,(((Z_mays_renamed_A0A1D6EJX1:0.03843,Z_mays_renamed_A0A1D6NP46:0.05207)n39:0.03824,(Z_mays_renamed_A0A1D6QF82:0.0112,(Z_mays_renamed_A0A1D6JPE3:0.11004,(Z_mays_renamed_A0A1D6J1C4:0.10954,Z_mays_renamed_A0A1D6JSD4:0.1288)n42:0.07357)n41:0.35481)n40:0.04502)n38:0.17759,Oryza_sativa_renamed_LOC_Os12g01190.2:0.12766)n37:0.36595)n36:0.076275)n15:0.008475)n12:0.1707,(B_vulgaris_renamed_KMT02153:0.00014,(B_vulgaris_renamed_KMT02152:0.00014,B_vulgaris_renamed_KMT02154:0.00014)n44:0.00014)n43:0.34667)n11:0.14049,(A_trichopoda_renamed_ERM95747:0.42237,P_dactylifera_renamed_XP_026663838.1:0.85545)n45:0.09505)n10:0.10766)n9:0.20711,((P_neesiana_scaffold-JHFI-2013050-Pellia_neesiana:0,P_neesiana_scaffold-JHFI-2013051-Pellia_neesiana:0)n47:0.20599,P_pinnata_scaffold-UUHD-2150272-Porella_pinnata:0.1666)n46:0.587052)n8:0.065228)n6:0.07993,(A_filiculoides_renamed_Azfi_s0261.g060775:0.22027,(A_filiculoides_renamed_Azfi_s0253.g060398:0.01872,A_filiculoides_renamed_Azfi_s1803.g107031:0.33081)n49:0.32689)n48:0.55769)n5:0.058365)n0;
```
