## Supplementary material for "Transcriptional responses to arbuscular mycorrhizal symbiosis development are conserved in the early divergent *Marchantia paleacea*": OG0003090_tree.txt

```
((T_lepidozioides_scaffold-SKQD-2079976-Takakia_lepidozioides:0.1388,((M_flagellaris_scaffold-UCRN-2006076-Megaceros_tosanus:0.00014,(M_flagellaris_scaffold-UCRN-2006074-Megaceros_tosanus:0.00014,M_flagellaris_scaffold-UCRN-2006075-Megaceros_tosanus:0.00014)n4:0.00015)n3:0.14174,(A_agrestis_renamed_Aagr.utg000083l.519.2:0.00247,A_agrestis_renamed_Aagr.utg000083l.519.1:0.0832)n5:0.16839)n2:0.15767)n1:0.01859,(((M_polymorpha_renamed_Mapoly0015s0031.1:0.27499,(P_pinnata_scaffold-UUHD-2150320-Porella_pinnata:0.09899,(P_neesiana_scaffold-JHFI-2113676-Pellia_neesiana:0.00989,(P_patens_renamed_P324_1750V3.1:0,P_patens_renamed_P324_1750V3.2:0)n11:0.57102)n10:0.06895)n9:0.07051)n8:0.0773,(((A_filiculoides_renamed_Azfi_s0254.g060464:0.58887,(S_moellendorffii_renamed_EFJ21313:0.00014,S_moellendorffii_renamed_EFJ26857:0.00883)n15:0.32649)n14:0.13399,((P_abies_renamed_MA_16231g0010:0.30838,P_abies_renamed_MA_6761g0010:0.24603)n17:0.18436,((((A_thaliana_renamed_AT2G35680.1:0.36534,(B_vulgaris_renamed_KMT11777:0.32383,((L_japonicus_renamed_Lj4g3v1217120.1:0.06882,M_truncatula_renamed_MTR_4100510:0.09359)n24:0.0495,(L_angustifolius_renamed_OIV93368:0.06177,L_angustifolius_renamed_OIW10349:0.089766)n25:0.009974)n23:0.01802)n22:0.08115)n21:0.10161,(((P_dactylifera_renamed_XP_008796140.1:0.00016,P_dactylifera_renamed_XP_026662240.1:0.01856)n28:0.21673,(P_dactylifera_renamed_XP_008786368.1:0.1093,P_dactylifera_renamed_XP_008802507.1:0.04528)n29:0.02216)n27:0.07875,(Z_mays_renamed_B6T3N5:0.10096,(Oryza_sativa_renamed_LOC_Os10g41240.1:0.00015,Oryza_sativa_renamed_LOC_Os10g41240.2:0.07693)n31:0.13554)n30:0.31223)n26:0.18579)n20:0.03553,A_trichopoda_renamed_ERN00188:0.54254)n19:0.11177,(A_trichopoda_renamed_ERN15205:0.33001,((B_vulgaris_renamed_KMT03237:0.55563,(A_thaliana_renamed_AT5G56610.1:0.00014,A_thaliana_renamed_AT5G56610.2:0.00016)n35:0.49068)n34:0.12494,((L_angustifolius_renamed_OIW09975:0.06923,(L_japonicus_renamed_Lj4g3v3032690.1:0.08305,M_truncatula_renamed_MTR_8102250:0.03092)n38:0.05055)n37:0.21203,(((P_dactylifera_renamed_XP_008799768.1:0,P_dactylifera_renamed_XP_008799769.1:0)n41:0.16018,((Oryza_sativa_renamed_LOC_Os05g44910.1:0.12646,Z_mays_renamed_A0A1D6MAJ2:0.1414)n43:0.15797,(Oryza_sativa_renamed_LOC_Os01g53710.1:0.09698,(Z_mays_renamed_A0A1D6J5K0:0.67406,Z_mays_renamed_A0A1D6ND14:0.0219)n45:0.16179)n44:0.08489)n42:0.30014)n40:0.04269,((Z_mays_renamed_A0A1D6NVA5:0.58894,(Oryza_sativa_renamed_LOC_Os06g05870.1:0.04979,Oryza_sativa_renamed_LOC_Os06g05870.2:0.210708)n48:0.023412)n47:0.10906,P_dactylifera_renamed_XP_008794096.1:0.13302)n46:0.01478)n39:0.13672)n36:0.06167)n33:0.164961)n32:0.018329)n18:0.14183)n16:0.10256)n13:0.06574,(S_moellendorffii_renamed_EFJ07501:0.00015,S_moellendorffii_renamed_EFJ10675:0.02382)n49:0.552591)n12:0.061399)n7:0.0825,C_braunii_renamed_GBG71595:0.84362)n6:0.01859)n0;
```
