## Supplementary material for "Transcriptional responses to arbuscular mycorrhizal symbiosis development are conserved in the early divergent *Marchantia paleacea*": OG0003091_tree.txt

```
(((C_braunii_renamed_GBG59276:0.79771,(S_muscicola_renamed_SM000022S07203:0.01577,(S_muscicola_renamed_SM000017S02906:0.03332,S_muscicola_renamed_SM000305S11812:0.03103)n4:0.01761)n3:0.92961)n2:0.08454,(M_flagellaris_scaffold-UCRN-2054284-Megaceros_tosanus:0.19047,(A_agrestis_renamed_Aagr.utg000035l.329.1:2.15023,(A_agrestis_renamed_Aagr.utg000050l.744.1:0.00014,(A_agrestis_renamed_Aagr.utg000050l.744.3:0.00343,A_agrestis_renamed_Aagr.utg000050l.744.2:0.00014)n8:0.00015)n7:0.181593)n6:0.020177)n5:0.49987)n1:0.05634,((A_filiculoides_renamed_Azfi_s0256.g060562:0.56032,(((P_pinnata_scaffold-UUHD-2150790-Porella_pinnata:0.06166,(M_polymorpha_renamed_Mapoly0028s0080.1:0.02242,(M_paleacea_Rhiz_final_MPA20918.1.p1:0.00045,M_paleacea_Rhiz_final_MPA20918.2.p1:0.00509)n15:0.00485)n14:0.18133)n13:0.05738,(P_neesiana_scaffold-JHFI-2114328-Pellia_neesiana:0.23795,P_neesiana_scaffold-JHFI-2016794-Pellia_neesiana:0.08441)n16:0.06506)n12:0.22597,((P_patens_renamed_P318_8170V3.4:0,P_patens_renamed_P318_8170V3.2:0,P_patens_renamed_P318_8170V3.3:0,P_patens_renamed_P318_8170V3.1:0)n18:0.45438,(T_lepidozioides_scaffold-SKQD-2068805-Takakia_lepidozioides:0.10299,T_lepidozioides_scaffold-SKQD-2080536-Takakia_lepidozioides:0.257328)n19:0.028592)n17:0.01309)n11:0.13043)n10:0.12863,((((((((L_angustifolius_renamed_OIW07030:0.05652,(L_angustifolius_renamed_OIW12991:0.08037,L_angustifolius_renamed_OIV91006:0.07108)n28:0.00286)n27:0.07148,(L_japonicus_renamed_Lj5g3v1598550.1:0.10943,L_japonicus_renamed_Lj5g3v1598560.2:0.072756)n29:0.008084)n26:0.02903,M_truncatula_renamed_MTR_1087120:0.16635)n25:0.22953,(A_thaliana_renamed_AT2G47410.4:0.00014,((A_thaliana_renamed_AT2G47410.3:0,A_thaliana_renamed_AT2G47410.6:0)n32:0.00014,(A_thaliana_renamed_AT2G47410.5:0.00015,(A_thaliana_renamed_AT2G47410.1:0.00014,A_thaliana_renamed_AT2G47410.2:0.00014)n34:0.00015)n33:0.00014)n31:0.00015)n30:0.43132)n24:0.04719,B_vulgaris_renamed_KMT09957:0.42279)n23:0.08055,(B_vulgaris_renamed_KMT16229:0.32152,((A_thaliana_renamed_AT5G49430.1:0,A_thaliana_renamed_AT5G49430.2:0)n37:0.37549,(M_truncatula_renamed_MTR_2034500:0.09198,(L_japonicus_renamed_Lj6g3v1559380.1:0.07541,L_angustifolius_renamed_OIV95925:0.13447)n39:0.0214)n38:0.19302)n36:0.05743)n35:0.08311)n22:0.06266,((P_dactylifera_renamed_XP_008781101.1:0.04945,((P_dactylifera_renamed_XP_008786249.1:0.00014,(P_dactylifera_renamed_XP_008786244.1:0.00014,(P_dactylifera_renamed_XP_026659474.1:0,P_dactylifera_renamed_XP_008786247.1:0)n45:0.00014)n44:0.00015)n43:0.00015,(P_dactylifera_renamed_XP_026659475.1:0,P_dactylifera_renamed_XP_008786250.1:0)n46:0.00015)n42:0.06717)n41:0.10055,(Oryza_sativa_renamed_LOC_Os03g19340.1:0.11166,Z_mays_renamed_A0A1D6FEL1:0.15847)n47:0.31614)n40:0.10809)n21:0.04834,A_trichopoda_renamed_ERN16745:0.29616)n20:0.32378)n9:0.05634)n0;
```
