## Supplementary material for "Transcriptional responses to arbuscular mycorrhizal symbiosis development are conserved in the early divergent *Marchantia paleacea*": OG0003092_tree.txt

```
((A_filiculoides_renamed_Azfi_s0264.g060922:0.46689,(A_trichopoda_renamed_ERM99085:0.21228,(((P_dactylifera_renamed_XP_008788559.1:0.06216,(P_dactylifera_renamed_XP_008786869.3:0.00014,P_dactylifera_renamed_XP_008778602.1:0.00015)n6:0.0662)n5:0.06733,(Z_mays_renamed_B6U0W0:0.13419,(Oryza_sativa_renamed_LOC_Os03g24050.1:0.69739,(Oryza_sativa_renamed_LOC_Os03g26000.1:0.19415,Oryza_sativa_renamed_LOC_Os03g26030.1:0.1716)n9:0.03682)n8:0.03308)n7:0.31564)n4:0.14035,(B_vulgaris_renamed_KMT14647:0.3103,(((A_thaliana_renamed_AT5G12290.2:0,A_thaliana_renamed_AT5G12290.3:0)n13:0.00171,(A_thaliana_renamed_AT5G12290.1:0,A_thaliana_renamed_AT5G12290.4:0)n14:0.00016)n12:0.36337,(L_angustifolius_renamed_OIW02796:0.11264,(L_japonicus_renamed_Lj2g3v3007500.1:0.18228,M_truncatula_renamed_MTR_5088780:0.13642)n16:0.0546)n15:0.09542)n11:0.06164)n10:0.09398)n3:0.12265)n2:0.3903)n1:0.056825,((S_moellendorffii_renamed_EFJ26292:0.46809,(C_braunii_renamed_GBG91003:0.8835,(S_muscicola_renamed_SM000013S26526:0.01112,(S_muscicola_renamed_SM000068S20545:0.02311,S_muscicola_renamed_SM000157S02079:0.01334)n21:0.01377)n20:0.58922)n19:0.26967)n18:0.09456,((M_flagellaris_scaffold-UCRN-2011472-Megaceros_tosanus:0.26558,(((A_agrestis_renamed_Aagr.utg000083l.392.3:0,A_agrestis_renamed_Aagr.utg000083l.392.4:0)n26:0.00015,(A_agrestis_renamed_Aagr.utg000083l.392.5:0.01571,(A_agrestis_renamed_Aagr.utg000083l.392.7:0,A_agrestis_renamed_Aagr.utg000083l.392.9:0)n28:0.01779)n27:0.00109)n25:0.01597,((A_agrestis_renamed_Aagr.utg000083l.392.2:0,A_agrestis_renamed_Aagr.utg000083l.392.1:0)n30:0.00014,((A_agrestis_renamed_Aagr.utg000083l.392.12:0,A_agrestis_renamed_Aagr.utg000083l.392.10:0)n32:0.00014,((A_agrestis_renamed_Aagr.utg000083l.392.8:0,A_agrestis_renamed_Aagr.utg000083l.392.11:0)n34:0.04941,A_agrestis_renamed_Aagr.utg000083l.392.6:0.00014)n33:0.00023)n31:0.02712)n29:0.00811)n24:0.18657)n23:0.35453,(((M_polymorpha_renamed_Mapoly0034s0093.1:0.01992,(M_paleacea_Rhiz_final_MPA24178.3.p1:0.00014,(M_paleacea_Rhiz_final_MPA24178.1.p1:0,M_paleacea_Rhiz_final_MPA24178.2.p1:0)n39:0.00569)n38:0.01779)n37:0.20986,(P_pinnata_scaffold-UUHD-2016501-Porella_pinnata:0.12641,(P_neesiana_scaffold-JHFI-2010915-Pellia_neesiana:0.00015,P_neesiana_scaffold-JHFI-2010916-Pellia_neesiana:0.00014)n41:0.17434)n40:0.14179)n36:0.26404,(T_lepidozioides_scaffold-SKQD-2013174-Takakia_lepidozioides:0.21068,(((P_patens_renamed_P33_6740V3.3:0,P_patens_renamed_P33_6740V3.2:0,P_patens_renamed_P33_6740V3.4:0,P_patens_renamed_P33_6740V3.6:0,P_patens_renamed_P33_6740V3.1:0)n45:0.00014,P_patens_renamed_P33_6740V3.5:0.00014)n44:0.53822,(P_patens_renamed_P322_1870V3.1:0,P_patens_renamed_P322_1870V3.2:0)n46:0.349785)n43:0.038865)n42:0.0771)n35:0.03151)n22:0.095)n17:0.056825)n0;
```
