## Supplementary material for "Transcriptional responses to arbuscular mycorrhizal symbiosis development are conserved in the early divergent *Marchantia paleacea*": OG0003093_tree.txt

```
(((M_flagellaris_scaffold-UCRN-2054102-Megaceros_tosanus:0.11159,(A_agrestis_renamed_Aagr.utg000084l.119.2:0.05476,A_agrestis_renamed_Aagr.utg000084l.119.1:0.00063)n3:0.106)n2:0.17289,(((M_polymorpha_renamed_Mapoly0041s0113.1:0.02325,(M_paleacea_Rhiz_final_MPA10148.1.p1:0.00982,M_paleacea_Rhiz_final_MPA10148.2.p1:0.00015)n7:0.00915)n6:0.12939,(P_neesiana_scaffold-JHFI-2113747-Pellia_neesiana:0.1651,(P_neesiana_scaffold-JHFI-2018459-Pellia_neesiana:0.07407,P_neesiana_scaffold-JHFI-2109351-Pellia_neesiana:0.194679)n9:0.0194679)n8:0.0021631)n5:0.0057,(((P_patens_renamed_P311_23650V3.1:0,P_patens_renamed_P311_23650V3.2:0)n12:0.08811,(P_patens_renamed_P37_2590V3.1:0,P_patens_renamed_P37_2590V3.4:0,P_patens_renamed_P37_2590V3.2:0,P_patens_renamed_P37_2590V3.11:0,P_patens_renamed_P37_2590V3.10:0,P_patens_renamed_P37_2590V3.8:0,P_patens_renamed_P37_2590V3.9:0,P_patens_renamed_P37_2590V3.7:0,P_patens_renamed_P37_2590V3.5:0,P_patens_renamed_P37_2590V3.3:0,P_patens_renamed_P37_2590V3.6:0)n13:0.08076)n11:0.19538,(T_lepidozioides_scaffold-SKQD-2073596-Takakia_lepidozioides:0.31438,T_lepidozioides_scaffold-SKQD-2012222-Takakia_lepidozioides:0.153333)n14:0.017037)n10:0.01454)n4:0.05424)n1:0.024795,((C_braunii_renamed_GBG86177:0.532,(S_muscicola_renamed_SM000183S03985:0.02511,(S_muscicola_renamed_SM000052S17672:0.02413,S_muscicola_renamed_SM000167S02981:0.03644)n18:0.02595)n17:0.77017)n16:0.1234,((S_moellendorffii_renamed_EFJ32267:0.02568,S_moellendorffii_renamed_EFJ16557:0.00184)n20:0.41272,(A_filiculoides_renamed_Azfi_s0265.g060964:0.39926,((A_trichopoda_renamed_ERN03720:0.24918,(((P_dactylifera_renamed_XP_008809224.1:0.00015,P_dactylifera_renamed_XP_008809225.1:0.00061)n26:0.11783,((Oryza_sativa_renamed_LOC_Os02g04440.2:0.00014,(Oryza_sativa_renamed_LOC_Os02g04440.4:0.00014,Oryza_sativa_renamed_LOC_Os02g04440.3:0.00077)n29:0.00783)n28:0.09066,Z_mays_renamed_A0A1D6GZW7:0.06379)n27:0.25747)n25:0.10044,((B_vulgaris_renamed_KMT02821:0.25276,(L_japonicus_renamed_Lj4g3v1881380.1:0.06001,(M_truncatula_renamed_MTR_4114930:0.07464,(L_angustifolius_renamed_OIW18586:0.05745,L_angustifolius_renamed_OIW19550:0.04022)n34:0.051)n33:0.01601)n32:0.12319)n31:0.03019,(A_thaliana_renamed_AT2G26610.1:0.31227,((A_thaliana_renamed_AT3G33530.1:0.00267,A_thaliana_renamed_AT3G33530.2:0.00014)n37:0.00056,((A_thaliana_renamed_AT3G33530.5:0.00734,A_thaliana_renamed_AT3G33530.4:0.00014)n39:0.00016,A_thaliana_renamed_AT3G33530.3:0.00014)n38:0.00014)n36:0.20404)n35:0.04026)n30:0.12672)n24:0.0502)n23:0.16719,(P_abies_renamed_MA_14524g0010:0.32172,P_abies_renamed_MA_161367g0010:0.416043)n40:0.046227)n22:0.04427)n21:0.06336)n19:0.04789)n15:0.024795)n0;
```
