## Supplementary material for "Transcriptional responses to arbuscular mycorrhizal symbiosis development are conserved in the early divergent *Marchantia paleacea*": OG0003094_tree.txt

```
((((A_filiculoides_renamed_Azfi_s0352.g066625:0.00014,A_filiculoides_renamed_Azfi_s2800.g113114:0.01264)n3:0.42802,(C_braunii_renamed_GBG86370:0.71252,(S_muscicola_renamed_SM000219S06698:0.02991,(S_muscicola_renamed_SM000093S24398:0.02086,S_muscicola_renamed_SM000171S03245:0.03171)n6:0.01217)n5:0.46786)n4:0.07434)n2:0.0299,(((((M_paleacea_Rhiz_final_MPA14043.1.p1:0,M_paleacea_Rhiz_final_MPA14043.2.p1:0)n11:0.01571,M_polymorpha_renamed_Mapoly0011s0038.1:0.01766)n10:0.14309,(P_pinnata_scaffold-UUHD-2150651-Porella_pinnata:0.09096,P_neesiana_scaffold-JHFI-2016206-Pellia_neesiana:0.43905)n12:0.03884)n9:0.10998,((T_lepidozioides_scaffold-SKQD-2003508-Takakia_lepidozioides:0.02803,T_lepidozioides_scaffold-SKQD-2003509-Takakia_lepidozioides:0.08042)n14:0.08168,T_lepidozioides_scaffold-SKQD-2075392-Takakia_lepidozioides:0.07033)n13:0.05117)n8:0.02899,((((P_patens_renamed_P311_20440V3.1:0,P_patens_renamed_P311_20447V3.1:0)n18:0.1444,(P_patens_renamed_P37_6740V3.1:0,P_patens_renamed_P37_6740V3.2:0)n19:0.09366)n17:0.26542,(S_moellendorffii_renamed_EFJ16352:0.00019,S_moellendorffii_renamed_EFJ05599:0.00963)n20:0.21865)n16:0.01931,(M_flagellaris_scaffold-UCRN-2012126-Megaceros_tosanus:0.08939,(A_agrestis_renamed_Aagr.utg000084l.65.4:0.04597,(A_agrestis_renamed_Aagr.utg000084l.65.1:0.05308,(A_agrestis_renamed_Aagr.utg000084l.65.3:0.00014,A_agrestis_renamed_Aagr.utg000084l.65.2:0.01248)n24:0.0039)n23:0.00294)n22:0.14044)n21:0.23271)n15:0.04341)n7:0.12107)n1:0.18389,(P_abies_renamed_MA_10433501g0010:0.21398,(A_trichopoda_renamed_ERN10994:0.21003,((B_vulgaris_renamed_KMT15120:0.18525,(((A_thaliana_renamed_AT5G04040.1:0,A_thaliana_renamed_AT5G04040.2:0)n31:0.17151,(A_thaliana_renamed_AT3G57140.2:0,A_thaliana_renamed_AT3G57140.1:0)n32:0.27775)n30:0.06488,(((L_angustifolius_renamed_OIW19177:0,L_angustifolius_renamed_OIV89245:0)n35:0.1148,(L_japonicus_renamed_Lj5g3v1806990.1:0.11149,(M_truncatula_renamed_MTR_1087300:0.03104,M_truncatula_renamed_MTR_6080170:0.06506)n37:0.04825)n36:0.01383)n34:0.03388,(L_angustifolius_renamed_OIW11488:0.07577,(M_truncatula_renamed_MTR_7090470:0.1137,((L_japonicus_renamed_Lj0g3v0247879.1:0.0357,L_japonicus_renamed_Lj0g3v0247869.1:0.00014)n41:0.00016,L_japonicus_renamed_Lj1g3v4202350.1:0.00016)n40:0.04103)n39:0.03082)n38:0.02141)n33:0.07418)n29:0.02848)n28:0.05381,(((Oryza_sativa_renamed_LOC_Os03g59620.1:0.13471,(Z_mays_renamed_A0A1D6GEX2:0.08083,Z_mays_renamed_C0P833:0.05895)n45:0.07102)n44:0.29155,(Oryza_sativa_renamed_LOC_Os01g55650.1:0.06178,(Z_mays_renamed_A0A1D6K2Y9:0.01032,Z_mays_renamed_K7V4Q1:0.00014)n47:0.12901)n46:0.18559)n43:0.08013,((P_dactylifera_renamed_XP_017697865.1:0.08113,P_dactylifera_renamed_XP_026663309.1:0.06351)n49:0.11352,P_dactylifera_renamed_XP_026665648.1:0.115587)n48:0.012843)n42:0.04147)n27:0.07345)n26:0.14436)n25:0.18389)n0;
```
