## Supplementary material for "Transcriptional responses to arbuscular mycorrhizal symbiosis development are conserved in the early divergent *Marchantia paleacea*": OG0003095_tree.txt

```
(((((M_paleacea_Rhiz_final_MPA16405.1.p1:0.05934,M_polymorpha_renamed_Mapoly0128s0013.1:0.05358)n4:0.16722,(P_neesiana_scaffold-JHFI-2112523-Pellia_neesiana:0.08642,P_pinnata_scaffold-UUHD-2016534-Porella_pinnata:0.13729)n5:0.1201)n3:0.06929,(A_agrestis_renamed_Aagr.utg000003l.576.1:0.70934,(A_agrestis_renamed_Aagr.utg000096l.59.1:0.16608,(M_flagellaris_scaffold-UCRN-2001688-Megaceros_tosanus:0.00015,M_flagellaris_scaffold-UCRN-2001689-Megaceros_tosanus:0.01239)n8:0.12983)n7:0.061326)n6:0.006814)n2:0.0177,(S_moellendorffii_renamed_EFJ23348:0.00264,S_moellendorffii_renamed_EFJ25324:0.00018)n9:0.25925)n1:0.007615,((S_muscicola_renamed_SM000102S09227:0.01213,(S_muscicola_renamed_SM000022S07286:0.01371,S_muscicola_renamed_SM000096S24897:0.0133)n12:0.01357)n11:0.28825,(((P_patens_renamed_P34_31180V3.1:0,P_patens_renamed_P34_31180V3.2:0,P_patens_renamed_P34_31180V3.3:0)n15:0.24039,((T_lepidozioides_scaffold-SKQD-2002682-Takakia_lepidozioides:0,T_lepidozioides_scaffold-SKQD-2002684-Takakia_lepidozioides:0)n17:0.00993,(T_lepidozioides_scaffold-SKQD-2002681-Takakia_lepidozioides:0.0338,T_lepidozioides_scaffold-SKQD-2002685-Takakia_lepidozioides:0.01054)n18:0.00915)n16:0.11042)n14:0.0329,(A_filiculoides_renamed_Azfi_s0358.g066806:0.48699,((B_vulgaris_renamed_KMS98028:0.1792,(A_trichopoda_renamed_ERN18767:0.2148,((P_dactylifera_renamed_XP_008802138.1:0.16502,P_dactylifera_renamed_XP_008802139.1:0.08286)n24:0.01051,((Oryza_sativa_renamed_LOC_Os04g43650.1:0,Oryza_sativa_renamed_LOC_Os04g43650.2:0)n26:0.07078,((Z_mays_renamed_A0A1D6E671:0.09014,Z_mays_renamed_A0A096SG60:0.07509)n28:0.01563,Z_mays_renamed_B6TA00:0.135774)n27:0.015086)n25:0.01743)n23:0.10983)n22:0.06269)n21:0.01662,((L_angustifolius_renamed_OIV90779:0.15668,(L_angustifolius_renamed_OIW13798:0.0412,L_angustifolius_renamed_OIW07165:0.04692)n31:0.01429)n30:0.03996,(((A_thaliana_renamed_AT3G04520.3:0,A_thaliana_renamed_AT3G04520.1:0)n34:0.00016,A_thaliana_renamed_AT3G04520.2:0.00014)n33:0.23713,((A_thaliana_renamed_AT1G08630.5:0.00014,((A_thaliana_renamed_AT1G08630.2:0,A_thaliana_renamed_AT1G08630.3:0,A_thaliana_renamed_AT1G08630.1:0,A_thaliana_renamed_AT1G08630.4:0,A_thaliana_renamed_AT1G08630.6:0)n38:0.00014,A_thaliana_renamed_AT1G08630.7:0.00015)n37:0.00014)n36:0.27769,(((L_japonicus_renamed_Lj1g3v4999580.1:0,L_japonicus_renamed_Lj1g3v4999580.2:0,L_japonicus_renamed_Lj1g3v4999580.3:0)n41:0.0642,M_truncatula_renamed_MTR_7115690:0.08877)n40:0.05667,(L_japonicus_renamed_Lj5g3v1357110.1:0.12591,(M_truncatula_renamed_MTR_1080250:0.00014,(M_truncatula_renamed_MTR_1080250:0.00014,M_truncatula_renamed_MTR_1080250:0.00014)n44:0.00014)n43:0.08899)n42:0.02007)n39:0.00223)n35:0.02205)n32:0.00245)n29:0.01982)n20:0.09706)n19:0.14602)n13:0.05286)n10:0.007615)n0;
```
