## Supplementary material for "Transcriptional responses to arbuscular mycorrhizal symbiosis development are conserved in the early divergent *Marchantia paleacea*": OG0003096_tree.txt

```
(((A_filiculoides_renamed_Azfi_s0367.g067004:0.15056,(((C_braunii_renamed_GBG61497:0.00687,C_braunii_renamed_GBG72205:0.03396)n5:0.22108,(S_muscicola_renamed_SM000035S13160:0.01106,S_muscicola_renamed_SM000132S26857:0.01445)n6:0.20911)n4:0.02096,((P_abies_renamed_MA_94565g0010:0.04798,(A_trichopoda_renamed_ERN09049:0.04724,(((P_dactylifera_renamed_XP_008787734.1:0.01507,P_dactylifera_renamed_XP_008800962.1:0.02834)n12:0.02237,(((A_thaliana_renamed_AT1G65220.1:0.08483,(A_thaliana_renamed_AT5G36230.1:0.00014,A_thaliana_renamed_AT5G36230.2:0.0021)n16:0.04498)n15:0.06851,((L_japonicus_renamed_Lj1g3v2824910.1:0.04677,M_truncatula_renamed_MTR_7080110:0.03499)n18:0.01334,((L_angustifolius_renamed_OIW07191:0.02771,L_angustifolius_renamed_OIV90732:0.01759)n20:0.05635,(L_angustifolius_renamed_OIV98791:0.01656,L_angustifolius_renamed_OIV94278:0.02007)n21:0.021483)n19:0.002387)n17:0.01344)n14:0.01494,(B_vulgaris_renamed_KMT14767:0.02781,L_japonicus_renamed_Lj0g3v0079019.1:0.02921)n22:0.059769)n13:0.006641)n11:0.00813,((Oryza_sativa_renamed_LOC_Os11g21990.1:0.00014,Oryza_sativa_renamed_LOC_Os11g21990.2:0.06658)n24:0.0202,(Z_mays_renamed_B4FI21:0.01434,(Z_mays_renamed_A0A1D6EGZ7:0.00014,Z_mays_renamed_A0A1D6EGZ9:0.02111)n26:0.01525)n25:0.01865)n23:0.08306)n10:0.01426)n9:0.07705)n8:0.11301,(S_moellendorffii_renamed_EFJ06557:0.00014,S_moellendorffii_renamed_EFJ31357:0.00207)n27:0.10315)n7:0.02091)n3:0.00999)n2:0.02134,(T_lepidozioides_scaffold-SKQD-2011214-Takakia_lepidozioides:0.00014,T_lepidozioides_scaffold-SKQD-2011215-Takakia_lepidozioides:0.00015)n28:0.0432)n1:0.00396,((((P_patens_renamed_P319_1810V3.1:0,P_patens_renamed_P319_1810V3.2:0)n32:0.01865,((P_patens_renamed_P321_10580V3.2:0.00229,P_patens_renamed_P321_10580V3.1:0.00014)n34:0.05707,((P_patens_renamed_P318_18860V3.2:0,P_patens_renamed_P318_18860V3.3:0)n36:0.00014,P_patens_renamed_P318_18860V3.1:0.01525)n35:0.02765)n33:0.01709)n31:0.08254,((((P_neesiana_scaffold-JHFI-2003724-Pellia_neesiana:0.00014,P_neesiana_scaffold-JHFI-2003728-Pellia_neesiana:0.00732)n40:0.00341,(P_neesiana_scaffold-JHFI-2003723-Pellia_neesiana:0,P_neesiana_scaffold-JHFI-2003725-Pellia_neesiana:0)n41:0.03188)n39:0.01154,P_pinnata_scaffold-UUHD-2017176-Porella_pinnata:0.01869)n38:0.00717,(M_polymorpha_renamed_Mapoly0005s0128.1:0,(M_paleacea_Rhiz_final_MPA9268.2.p1:0.00016,M_paleacea_Rhiz_final_MPA9268.1.p1:0)n43:0)n42:0.00014)n37:0.02243)n30:0.00395,((M_flagellaris_scaffold-UCRN-2006882-Megaceros_tosanus:0.00016,M_flagellaris_scaffold-UCRN-2006883-Megaceros_tosanus:0.00014)n45:0.03415,(A_agrestis_renamed_Aagr.utg000087l.112.4:0.00015,((A_agrestis_renamed_Aagr.utg000087l.112.3:0.00014,(A_agrestis_renamed_Aagr.utg000087l.112.2:0.00014,A_agrestis_renamed_Aagr.utg000087l.112.5:0.00015)n49:0.00019)n48:0.03487,A_agrestis_renamed_Aagr.utg000087l.112.1:0.00014)n47:0.00015)n46:0.03143)n44:0.04332)n29:0.00396)n0;
```
