## Supplementary material for "Transcriptional responses to arbuscular mycorrhizal symbiosis development are conserved in the early divergent *Marchantia paleacea*": OG0003097_tree.txt

```
((((A_trichopoda_renamed_ERN08473:0.00112,A_trichopoda_renamed_ERM93440:0.01126)n3:0.22491,((Oryza_sativa_renamed_LOC_Os06g03910.1:0.13219,((Z_mays_renamed_A0A1D6LVA3:0.00014,(Z_mays_renamed_A0A1D6F6M4:0.03061,(Z_mays_renamed_A0A1D6P2Y7:0.08359,Z_mays_renamed_A0A1D6LGF3:0.193)n9:0.0287)n8:0.49091)n7:0.70366,Z_mays_renamed_B4FYW7:0.04588)n6:0.0653)n5:0.15344,((P_dactylifera_renamed_XP_008812843.2:0.00015,((P_dactylifera_renamed_XP_008812845.2:0.00014,(P_dactylifera_renamed_XP_008812844.2:0.00014,(((P_dactylifera_renamed_XP_026655986.1:0.00014,P_dactylifera_renamed_XP_026655985.1:0.01157)n17:0.03571,P_dactylifera_renamed_XP_026655983.1:0.00014)n16:0.00229,P_dactylifera_renamed_XP_026655984.1:0.00014)n15:0.04719)n14:0.00014)n13:0.01697,P_dactylifera_renamed_XP_008812842.2:0.07304)n12:0.07216)n11:0.24994,(B_vulgaris_renamed_KMT12210:0.20426,(A_thaliana_renamed_AT4G11980.1:0.22608,(L_angustifolius_renamed_OIW09832:0.10509,((M_truncatula_renamed_MTR_4101830:0.00014,M_truncatula_renamed_MTR_4101830:0.00014)n22:0.12005,(L_japonicus_renamed_Lj0g3v0331419.1:0.19583,L_japonicus_renamed_Lj0g3v0331419.2:0.00212)n23:0.08533)n21:0.02613)n20:0.08246)n19:0.04066)n18:0.08963)n10:0.08533)n4:0.14573)n2:0.15455,((C_braunii_renamed_GBG80227:0.03553,C_braunii_renamed_GBG80226:0.02909)n25:0.3216,S_muscicola_renamed_SM000005S17312:0.38038)n24:0.09226)n1:0.03566,((M_flagellaris_scaffold-UCRN-2050891-Megaceros_tosanus:0.11568,((A_agrestis_renamed_Aagr.utg000038l.221.5:0,A_agrestis_renamed_Aagr.utg000038l.221.8:0)n29:0.00014,((A_agrestis_renamed_Aagr.utg000038l.221.2:0,A_agrestis_renamed_Aagr.utg000038l.221.7:0,A_agrestis_renamed_Aagr.utg000038l.221.3:0)n31:0.00015,(A_agrestis_renamed_Aagr.utg000038l.221.4:0.05589,(A_agrestis_renamed_Aagr.utg000038l.221.6:0.00014,A_agrestis_renamed_Aagr.utg000038l.221.1:0.00014)n33:0.00015)n32:0.02016)n30:0.00015)n28:0.16596)n27:0.12908,(((P_patens_renamed_P315_11750V3.7:0,P_patens_renamed_P315_11750V3.1:0)n36:0.01398,((P_patens_renamed_P315_11750V3.2:0,P_patens_renamed_P315_11750V3.3:0,P_patens_renamed_P315_11750V3.4:0,P_patens_renamed_P315_11750V3.6:0,P_patens_renamed_P315_11750V3.5:0)n38:0.00014,P_patens_renamed_P315_11750V3.8:0.00839)n37:0.00121)n35:0.31084,(((P_pinnata_scaffold-UUHD-2015816-Porella_pinnata:0.0647,(M_paleacea_Rhiz_final_MPA6787.1.p1:0.01019,M_polymorpha_renamed_Mapoly0093s0020.1:0.04494)n42:0.11282)n41:0.12769,(A_filiculoides_renamed_Azfi_s0444.g070608:0.40275,(S_moellendorffii_renamed_EFJ23612:0.00014,S_moellendorffii_renamed_EFJ05825:0.00015)n44:0.16945)n43:0.08137)n40:0.03951,(T_lepidozioides_scaffold-SKQD-2000649-Takakia_lepidozioides:0.00016,T_lepidozioides_scaffold-SKQD-2000651-Takakia_lepidozioides:0.00014)n45:0.11112)n39:0.0238)n34:0.0226)n26:0.03566)n0;
```
