## Supplementary material for "Transcriptional responses to arbuscular mycorrhizal symbiosis development are conserved in the early divergent *Marchantia paleacea*": OG0003098_tree.txt

```
((M_flagellaris_scaffold-UCRN-2008664-Megaceros_tosanus:0,M_flagellaris_scaffold-UCRN-2008665-Megaceros_tosanus:0)n1:0.13886,((A_agrestis_renamed_Aagr.utg000049l.196.1:0.14812,(((A_filiculoides_renamed_Azfi_s0472.g072954:0.57279,((S_moellendorffii_renamed_EFJ05882:0.00014,S_moellendorffii_renamed_EFJ27037:0.02571)n8:0.50375,(P_abies_renamed_MA_14851g0010:0.28255,((A_trichopoda_renamed_ERN04737:0.02279,((A_trichopoda_renamed_ERM98272:0.03269,A_trichopoda_renamed_ERM97410:0.01652)n13:0.08201,A_trichopoda_renamed_ERN06425:0.05936)n12:0.03593)n11:0.28593,((Oryza_sativa_renamed_LOC_Os08g01430.1:0.1599,Z_mays_renamed_A0A1D6PXN0:0.15371)n15:0.59419,(B_vulgaris_renamed_KMT14050:0.2581,((A_thaliana_renamed_AT5G39450.1:0.22763,(A_thaliana_renamed_AT5G39470.1:0.49361,(A_thaliana_renamed_AT5G39460.1:0.14817,(A_thaliana_renamed_AT5G39490.1:0.09916,A_thaliana_renamed_AT5G39480.1:0.04507)n21:0.15763)n20:0.07499)n19:0.14705)n18:0.40971,((L_angustifolius_renamed_OIW20981:0.09459,(((L_angustifolius_renamed_OIV98100:0,L_angustifolius_renamed_OIV98097:0,L_angustifolius_renamed_OIV98098:0)n26:0.00014,L_angustifolius_renamed_OIV98102:0.01008)n25:0.06975,L_angustifolius_renamed_OIV97006:0.10416)n24:0.01052)n23:0.06766,((L_japonicus_renamed_Lj4g3v2825690.2:0.3972,(M_truncatula_renamed_MTR_8094150:0.14184,(M_truncatula_renamed_MTR_8094190:0.00015,M_truncatula_renamed_MTR_0095s0110:0.03421)n30:0.13263)n29:0.19234)n28:0.08572,((M_truncatula_renamed_MTR_3096670:0.00143,M_truncatula_renamed_MTR_3096670:0.00308)n32:0.12764,((L_japonicus_renamed_Lj0g3v0249509.1:0.02734,(L_japonicus_renamed_Lj1g3v1355760.1:0.00014,L_japonicus_renamed_Lj0g3v0249499.1:0.00014)n35:0.00015)n34:0.00654,L_japonicus_renamed_Lj1g3v1355740.1:0.00014)n33:0.10813)n31:0.018387)n27:0.002043)n22:0.03819)n17:0.05014)n16:0.1429)n14:0.11167)n10:0.21282)n9:0.08332)n7:0.04448)n6:0.04644,((T_lepidozioides_scaffold-SKQD-2076147-Takakia_lepidozioides:0.04632,(((P_patens_renamed_P317_16670V3.3:0,P_patens_renamed_P317_16670V3.2:0)n40:0.00014,P_patens_renamed_P317_16670V3.1:0.00016)n39:0.09932,(P_patens_renamed_P314_13020V3.2:0.00014,(P_patens_renamed_P314_13020V3.3:0,P_patens_renamed_P314_13020V3.1:0)n42:0.00014)n41:0.10343)n38:0.2902)n37:0.07148,T_lepidozioides_scaffold-SKQD-2071553-Takakia_lepidozioides:0.367038)n36:0.040782)n5:0.04926,(P_neesiana_scaffold-JHFI-2013871-Pellia_neesiana:0,P_neesiana_scaffold-JHFI-2013872-Pellia_neesiana:0)n43:0.47455)n4:0.12141)n3:0.02457,(T_lepidozioides_scaffold-SKQD-2070187-Takakia_lepidozioides:0.21302,(S_muscicola_renamed_SM000066S20464:1.32658,((A_agrestis_renamed_Aagr.utg000010l.557.1:0.07966,A_agrestis_renamed_Aagr.utg000083l.383.1:0.08926)n47:1.25016,(A_agrestis_renamed_Aagr.utg000009l.290.1:0.78412,A_agrestis_renamed_Aagr.utg000049l.199.1:0.540162)n48:0.0540162)n46:0.0060018)n45:0.10456)n44:0.029529)n2:0.003281)n0;
```
