## Supplementary material for "Transcriptional responses to arbuscular mycorrhizal symbiosis development are conserved in the early divergent *Marchantia paleacea*": OG0003099_tree.txt

```
(((T_lepidozioides_scaffold-SKQD-2064948-Takakia_lepidozioides:0.17685,((P_patens_renamed_P326_14480V3.1:0,P_patens_renamed_P326_14480V3.3:0,P_patens_renamed_P326_14480V3.2:0)n4:0.00016,P_patens_renamed_P326_14480V3.4:0.00014)n3:0.30827)n2:0.15608,(((M_paleacea_Rhiz_final_MPA18571.1.p1:0.02363,M_polymorpha_renamed_Mapoly0009s0093.1:0.01148)n7:0.18799,((P_neesiana_scaffold-JHFI-2008817-Pellia_neesiana:0.00799,P_neesiana_scaffold-JHFI-2008816-Pellia_neesiana:0.0126)n9:0.16501,P_pinnata_scaffold-UUHD-2005030-Porella_pinnata:0.11292)n8:0.08112)n6:0.17759,((((S_muscicola_renamed_SM000018S03692:0.00016,(S_muscicola_renamed_SM000072S21163:0.0431,S_muscicola_renamed_SM000146S00975:0.0188)n14:0.01572)n13:0.78425,((((B_vulgaris_renamed_KMT02423:0.00016,B_vulgaris_renamed_KMT02424:0.00014)n18:0.25948,(((A_thaliana_renamed_AT3G61420.2:0.00014,A_thaliana_renamed_AT3G61420.1:0.00016)n21:0.08006,((A_thaliana_renamed_AT1G55750.6:0,A_thaliana_renamed_AT1G55750.1:0)n23:0.00014,((A_thaliana_renamed_AT1G55750.2:0,A_thaliana_renamed_AT1G55750.4:0)n25:0.02278,(A_thaliana_renamed_AT1G55750.5:0,A_thaliana_renamed_AT1G55750.3:0)n26:0.00014)n24:0.02304)n22:0.04451)n20:0.32745,(((M_truncatula_renamed_MTR_1090110:0.01837,M_truncatula_renamed_MTR_6071555:0.06903)n29:0.09091,(M_polymorpha_renamed_Mapoly0063s0044.1:0.9771,((L_japonicus_renamed_Lj5g3v1697110.1:0.00301,L_japonicus_renamed_Lj5g3v1697110.2:0.00014)n32:0.01707,((L_japonicus_renamed_Lj0g3v0044669.1:0.00014,L_japonicus_renamed_Lj0g3v0101459.1:0.00385)n34:0.05681,(L_japonicus_renamed_Lj0g3v0044679.1:0.00014,L_japonicus_renamed_Lj3g3v0642530.1:0.00014)n35:0.000126)n33:1.26e-05)n31:1.4e-06)n30:0.09603)n28:0.02345,(L_angustifolius_renamed_OIW13153:0.04117,L_angustifolius_renamed_OIW01751:0.03229)n36:0.02701)n27:0.26534)n19:0.07214)n17:0.12816,((Oryza_sativa_renamed_LOC_Os08g25060.1:0.06687,Z_mays_renamed_A0A1D6PW72:0.13262)n38:0.2447,((P_dactylifera_renamed_XP_008800215.1:0.00014,(P_dactylifera_renamed_XP_026663445.1:0.00014,P_dactylifera_renamed_XP_026663448.1:0.00014)n41:0.00624)n40:0.05583,(P_dactylifera_renamed_XP_026660452.1:0.00014,(P_dactylifera_renamed_XP_008789679.1:0.00014,P_dactylifera_renamed_XP_008789678.1:0.00014)n43:0.00014)n42:0.0426)n39:0.04469)n37:0.04644)n16:0.06601,A_trichopoda_renamed_ERN19104:0.16952)n15:0.23855)n12:0.09642,((S_moellendorffii_renamed_EFJ15272:0.00014,S_moellendorffii_renamed_EFJ04219:0.00016)n45:0.09094,S_moellendorffii_renamed_EFJ08354:0.00016)n44:0.49665)n11:0.02916,(A_filiculoides_renamed_Azfi_s0505.g073935:0.10524,A_filiculoides_renamed_Azfi_s1383.g102482:0.00014)n46:0.49347)n10:0.049302)n5:0.005478)n1:0.015275,((M_flagellaris_scaffold-UCRN-2001225-Megaceros_tosanus:0,M_flagellaris_scaffold-UCRN-2001229-Megaceros_tosanus:0)n48:0.13127,A_agrestis_renamed_Aagr.utg000091l.498.1:0.26108)n47:0.16287)n0;
```
