## Supplementary material for "Transcriptional responses to arbuscular mycorrhizal symbiosis development are conserved in the early divergent *Marchantia paleacea*": OG0003100_tree.txt

```
(((C_braunii_renamed_GBG85051:0.56943,(S_muscicola_renamed_SM000034S12672:0.05919,(S_muscicola_renamed_SM000001S04408:0.04587,S_muscicola_renamed_SM000023S07711:0.02275)n4:0.01013)n3:0.53736)n2:0.15786,((P_neesiana_scaffold-JHFI-2005010-Pellia_neesiana:0.15735,P_neesiana_scaffold-JHFI-2011552-Pellia_neesiana:0.10382)n6:0.29642,((M_polymorpha_renamed_Mapoly0062s0093.1:0.19519,M_polymorpha_renamed_Mapoly0062s0092.1:0.029646)n8:0.003294,(M_paleacea_Rhiz_final_MPA1031.1.p1:1.38302,(M_paleacea_Rhiz_final_MPA18373.1.p1:0.02876,M_paleacea_Rhiz_final_MPA18373.2.p1:0.00015)n10:0.032688)n9:0.003632)n7:0.08259)n5:0.16456)n1:0.03283,((T_lepidozioides_scaffold-SKQD-2070085-Takakia_lepidozioides:0.23446,((P_patens_renamed_P31_5030V3.3:0,P_patens_renamed_P31_5030V3.1:0,P_patens_renamed_P31_5030V3.2:0)n14:0.15421,(P_patens_renamed_P37_4920V3.1:0.06035,(P_patens_renamed_P37_16700V3.2:0.00015,P_patens_renamed_P37_16700V3.1:0.00014)n16:0.00015)n15:0.14027)n13:0.27006)n12:0.18254,(((M_flagellaris_scaffold-UCRN-2001440-Megaceros_tosanus:0,M_flagellaris_scaffold-UCRN-2001441-Megaceros_tosanus:0)n19:0.20833,(((A_agrestis_renamed_Aagr.utg000006l.1066.2:0.00014,(A_agrestis_renamed_Aagr.utg000006l.1066.6:0.00014,A_agrestis_renamed_Aagr.utg000006l.1066.1:0.00016)n23:0.00016)n22:0.01244,(A_agrestis_renamed_Aagr.utg000006l.1066.5:0.00014,(A_agrestis_renamed_Aagr.utg000006l.1066.7:0.00014,A_agrestis_renamed_Aagr.utg000006l.1066.3:0.00015)n25:0.00016)n24:0.00304)n21:0.00025,A_agrestis_renamed_Aagr.utg000006l.1066.4:0.08481)n20:0.18397)n18:0.24995,((A_filiculoides_renamed_Azfi_s0629.g080130:0.55104,P_abies_renamed_MA_949870g0010:0.72953)n27:0.00016,(A_trichopoda_renamed_ERN04725:0.24328,((((P_dactylifera_renamed_XP_008795226.1:0.00014,P_dactylifera_renamed_XP_026662020.1:0.00015)n32:0.00015,(P_dactylifera_renamed_XP_008795228.1:0.0024,P_dactylifera_renamed_XP_026662021.1:0.00891)n33:0.00034)n31:0.20512,((Oryza_sativa_renamed_LOC_Os12g08740.1:0.00015,Oryza_sativa_renamed_LOC_Os12g08740.2:0.02007)n35:0.10486,(Z_mays_renamed_A0A1D6MYG4:0.13683,Z_mays_renamed_C4J3C8:0.04211)n36:0.10277)n34:0.24821)n30:0.1121,(((B_vulgaris_renamed_KMS99689:0.02362,B_vulgaris_renamed_KMS99690:0.02867)n39:0.00015,(B_vulgaris_renamed_KMS99688:0.00014,B_vulgaris_renamed_KMS99687:0.00014)n40:0.00015)n38:0.23121,((A_thaliana_renamed_AT5G25800.2:0.00167,A_thaliana_renamed_AT5G25800.1:0.00014)n42:0.3115,((M_truncatula_renamed_MTR_1029410:0.00527,M_truncatula_renamed_MTR_1029410:0.00016)n44:0.13877,((L_japonicus_renamed_Lj0g3v0277869.2:0.00014,(L_japonicus_renamed_Lj0g3v0277869.1:0.00016,L_japonicus_renamed_Lj0g3v0277869.3:0.00014)n47:0.00014)n46:0.09141,(L_angustifolius_renamed_OIW12311:0.06164,L_angustifolius_renamed_OIW11865:0.12271)n48:0.06995)n45:0.03568)n43:0.14202)n41:0.04787)n37:0.05888)n29:0.09116)n28:0.30956)n26:0.19806)n17:0.03663)n11:0.03283)n0;
```
