## Supplementary material for "Transcriptional responses to arbuscular mycorrhizal symbiosis development are conserved in the early divergent *Marchantia paleacea*": OG0003101_tree.txt

```
((P_abies_renamed_MA_9827161g0010:0.33069,(A_filiculoides_renamed_Azfi_s0647.g080894:0.43738,(((C_braunii_renamed_GBG73085:0.40038,((S_muscicola_renamed_SM000030S11385:0.00014,S_muscicola_renamed_SM004717S16927:0.08531)n7:0.08693,(S_muscicola_renamed_SM000028S10203:0.01177,S_muscicola_renamed_SM000076S21776:0.0394)n8:0.00696)n6:0.30897)n5:0.09066,((A_trichopoda_renamed_ERN09204:0.19612,A_trichopoda_renamed_ERN19219:0.00015)n10:0.18234,(((A_thaliana_renamed_AT1G50510.1:0.18992,B_vulgaris_renamed_KMT14574:0.20779)n13:0.0369,(L_angustifolius_renamed_OIW01891:0.09843,(L_japonicus_renamed_Lj3g3v0461700.1:0.03171,(M_truncatula_renamed_MTR_4031235:0.49422,(M_truncatula_renamed_MTR_4031220:0.0119,(M_truncatula_renamed_MTR_4031220:0.06239,(M_truncatula_renamed_MTR_4031220:0.00583,M_truncatula_renamed_MTR_4031220:0.00014)n19:0.0165)n18:0.10256)n17:0.127017)n16:0.014113)n15:0.03421)n14:0.04164)n12:0.03548,((P_dactylifera_renamed_XP_017700796.1:0,P_dactylifera_renamed_XP_026664453.1:0)n21:0.53317,((Z_mays_renamed_A0A1D6HG93:0.11084,(Oryza_sativa_renamed_LOC_Os08g39420.2:0.00014,Oryza_sativa_renamed_LOC_Os08g39420.1:0.00014)n24:0.0622)n23:0.1284,P_dactylifera_renamed_XP_008812988.2:0.20223)n22:0.037548)n20:0.004172)n11:0.04721)n9:0.0327)n4:0.03721,(S_moellendorffii_renamed_EFJ14398:0.00716,(S_moellendorffii_renamed_EFJ25989:0.00623,S_moellendorffii_renamed_EFJ14394:0.00703)n26:0.00919)n25:0.18876)n3:0.06148)n2:0.04717)n1:0.014455,(((M_flagellaris_scaffold-UCRN-2004252-Megaceros_tosanus:0,M_flagellaris_scaffold-UCRN-2004253-Megaceros_tosanus:0)n29:0.15005,A_agrestis_renamed_Aagr.utg000017l.158.1:0.27417)n28:0.0864,((T_lepidozioides_scaffold-SKQD-2006923-Takakia_lepidozioides:0.09486,(((P_patens_renamed_P321_8650V3.3:0,P_patens_renamed_P321_8650V3.9:0,P_patens_renamed_P321_8650V3.10:0)n34:0.00014,(P_patens_renamed_P321_8650V3.11:0.00014,(P_patens_renamed_P321_8650V3.2:0,P_patens_renamed_P321_8650V3.4:0,P_patens_renamed_P321_8650V3.5:0,P_patens_renamed_P321_8650V3.1:0)n36:0.00016)n35:0.00014)n33:0.00015,((P_patens_renamed_P321_8650V3.8:0,P_patens_renamed_P321_8650V3.7:0)n38:0.00014,P_patens_renamed_P321_8650V3.6:0.00015)n37:0.00752)n32:0.25317)n31:0.09301,((M_polymorpha_renamed_Mapoly0048s0046.1:0.02622,(M_paleacea_Rhiz_final_MPA13771.3.p1:0.00014,(M_paleacea_Rhiz_final_MPA13771.1.p2:0.1191,M_paleacea_Rhiz_final_MPA13771.2.p1:0.00014)n42:0.00014)n41:0.01215)n40:0.16328,((P_neesiana_scaffold-JHFI-2010651-Pellia_neesiana:0.00014,P_pinnata_scaffold-UUHD-2146548-Porella_pinnata:0.11162)n44:0.00712,((P_neesiana_scaffold-JHFI-2002159-Pellia_neesiana:0,P_neesiana_scaffold-JHFI-2002162-Pellia_neesiana:0)n46:0.0566,P_pinnata_scaffold-UUHD-2015539-Porella_pinnata:0.112455)n45:0.012495)n43:0.03847)n39:0.05385)n30:0.02597)n27:0.014455)n0;
```
