## Supplementary material for "Transcriptional responses to arbuscular mycorrhizal symbiosis development are conserved in the early divergent *Marchantia paleacea*": OG0003102_tree.txt

```
((M_flagellaris_scaffold-UCRN-2010556-Megaceros_tosanus:0.26189,A_agrestis_renamed_Aagr.utg000006l.139.1:0.22804)n1:0.44163,((C_braunii_renamed_GBG85613:1.90013,((((M_paleacea_Rhiz_final_MPA22691.1.p1:0.02014,M_polymorpha_renamed_Mapoly0099s0021.1:0.01432)n7:0.36193,((((P_neesiana_scaffold-JHFI-2017295-Pellia_neesiana:0.10845,P_neesiana_scaffold-JHFI-2106730-Pellia_neesiana:0.10784)n11:0.02129,P_pinnata_scaffold-UUHD-2124216-Porella_pinnata:0.32601)n10:0.02184,(P_pinnata_scaffold-UUHD-2018298-Porella_pinnata:0.12414,P_neesiana_scaffold-JHFI-2107191-Pellia_neesiana:0.174474)n12:0.019386)n9:0.06444,P_neesiana_scaffold-JHFI-2014437-Pellia_neesiana:0.25675)n8:0.03657)n6:0.42327,((P_patens_renamed_P312_12980V3.2:0,P_patens_renamed_P312_12980V3.1:0)n14:0.37419,(T_lepidozioides_scaffold-SKQD-2077288-Takakia_lepidozioides:0.26488,(T_lepidozioides_scaffold-SKQD-2011363-Takakia_lepidozioides:0.13065,T_lepidozioides_scaffold-SKQD-2067125-Takakia_lepidozioides:0.079794)n16:0.0079794)n15:0.0008866)n13:0.06202)n5:0.09207,((S_moellendorffii_renamed_EFJ28828:0.00435,S_moellendorffii_renamed_EFJ17499:0.00151)n18:0.60054,(A_filiculoides_renamed_Azfi_s0856.g089640:0.68327,(A_trichopoda_renamed_ERN14359:0.20343,((((P_dactylifera_renamed_XP_008794012.1:0.00014,(P_dactylifera_renamed_XP_008794011.1:0.00014,P_dactylifera_renamed_XP_008794010.1:0.00014)n25:0.00015)n24:0.10607,(Z_mays_renamed_A0A1D6KYJ2:0.11422,(Oryza_sativa_renamed_LOC_Os03g47760.1:0.12619,Oryza_sativa_renamed_LOC_Os03g47754.1:0.121896)n27:0.013544)n26:0.03015)n23:0.05575,((Oryza_sativa_renamed_LOC_Os03g23030.1:0.12055,(Z_mays_renamed_A0A1D6PA39:0.0037,Z_mays_renamed_spK7VLR4:0.00617)n30:0.11605)n29:0.43985,P_dactylifera_renamed_XP_017701995.2:0.18536)n28:0.08777)n22:0.06369,(((L_angustifolius_renamed_OIW02537:0.13164,(M_truncatula_renamed_MTR_5066650:0.15351,(L_japonicus_renamed_Lj0g3v0140559.4:0.11771,(L_japonicus_renamed_Lj0g3v0140559.1:0.00014,(L_japonicus_renamed_Lj0g3v0140559.2:0.00012,L_japonicus_renamed_Lj0g3v0140559.3:0.00364)n37:0.00162)n36:0.089415)n35:0.009935)n34:0.01892)n33:0.05815,(L_angustifolius_renamed_OIV96607:0.06155,(M_truncatula_renamed_MTR_3099880:0.06915,((L_japonicus_renamed_Lj0g3v0130999.1:0.00014,L_japonicus_renamed_Lj0g3v0306619.1:0.35012)n41:0.0575,(L_japonicus_renamed_Lj3g3v0566040.1:0.06077,L_japonicus_renamed_Lj3g3v0566030.1:0.033993)n42:0.0033993)n40:0.0003777)n39:0.00859)n38:0.0117)n32:0.10541,(B_vulgaris_renamed_KMT20566:0.21592,((A_thaliana_renamed_AT1G58250.2:0.00323,A_thaliana_renamed_AT1G58250.1:0.00014)n45:0.25165,A_thaliana_renamed_AT5G49680.2:0.384354)n44:0.042706)n43:0.0319)n31:0.10123)n21:0.07316)n20:0.28434)n19:0.04697)n17:0.05812)n4:0.04021)n3:0.0078,(A_filiculoides_renamed_Azfi_s0856.g089637:1.11023,(C_braunii_renamed_GBG85610:1.00669,(S_muscicola_renamed_SM000255S08762:0.02355,(S_muscicola_renamed_SM000195S05249:0.04744,S_muscicola_renamed_SM000237S08138:0.04664)n49:0.01676)n48:1.01619)n47:0.10838)n46:0.053388)n2:0.005932)n0;
```
