## Supplementary material for "Transcriptional responses to arbuscular mycorrhizal symbiosis development are conserved in the early divergent *Marchantia paleacea*": OG0003103_tree.txt

```
((((S_moellendorffii_renamed_EFJ09703:0.00014,S_moellendorffii_renamed_EFJ33070:0.05453)n3:0.50824,(A_filiculoides_renamed_Azfi_s2069.g108968:0.09016,(A_filiculoides_renamed_Azfi_s1730.g106245:0.00011,A_filiculoides_renamed_Azfi_s2313.g110399:0.07653)n5:0.00673)n4:0.33902)n2:0.0577,((((P_patens_renamed_P34_160V3.1:0.00014,P_patens_renamed_P34_160V3.2:0.0343)n9:0.23181,(T_lepidozioides_scaffold-SKQD-2077542-Takakia_lepidozioides:0.43141,T_lepidozioides_scaffold-SKQD-2010971-Takakia_lepidozioides:0.010926)n10:0.001214)n8:0.07854,((P_pinnata_scaffold-UUHD-2150038-Porella_pinnata:0.04182,(P_neesiana_scaffold-JHFI-2002804-Pellia_neesiana:0.00014,P_neesiana_scaffold-JHFI-2002803-Pellia_neesiana:0.00014)n13:0.06141)n12:0.11749,(M_polymorpha_renamed_Mapoly0075s0020.1:0.00663,(M_paleacea_Rhiz_final_MPA27782.1.p1:0.00014,M_paleacea_Rhiz_final_MPA27782.2.p1:0.00015)n15:0.01365)n14:0.11591)n11:0.09742)n7:0.06954,M_flagellaris_scaffold-UCRN-2009284-Megaceros_tosanus:0.40609)n6:0.09478)n1:0.03287,(((S_muscicola_renamed_SM000043S15823:0.0466,(S_muscicola_renamed_SM002176S06705:0.01749,(S_muscicola_renamed_SM001820S03847:0.00014,S_muscicola_renamed_SM000066S20412:0.00014)n20:0.02995)n19:0.04749)n18:0.49688,C_braunii_renamed_GBG69936:0.44035)n17:0.1285,((Oryza_sativa_renamed_LOC_Os07g09510.1:0.23551,(Z_mays_renamed_A0A1D6HV16:0.0542,Z_mays_renamed_B4FBL9:0.01648)n23:0.15899)n22:0.19799,((A_trichopoda_renamed_ERN18217:0.29229,((((M_truncatula_renamed_MTR_4107410:0.01816,((M_truncatula_renamed_MTR_0444s0010:0.00014,M_truncatula_renamed_MTR_0444s0010:0.00014)n31:0.03362,((M_truncatula_renamed_MTR_4107420:0.00014,(M_truncatula_renamed_MTR_4107420:0.01354,M_truncatula_renamed_MTR_4107420:0.00014)n34:0.02339)n33:0.03366,M_truncatula_renamed_MTR_0444s0010:0.00014)n32:0.00014)n30:0.04321)n29:0.0841,(L_japonicus_renamed_Lj4g3v1600400.1:0.07302,(L_angustifolius_renamed_OIW17699:0.03217,L_angustifolius_renamed_OIW00116:0.04198)n36:0.06237)n35:0.00879)n28:0.12575,(B_vulgaris_renamed_KMT04425:0.20018,(A_thaliana_renamed_AT5G62640.2:0.00014,(A_thaliana_renamed_AT5G62640.1:0.00014,A_thaliana_renamed_AT5G62640.3:0.00014)n39:0.00014)n38:0.39859)n37:0.03664)n27:0.11654,((P_dactylifera_renamed_XP_008808723.1:0.00014,(P_dactylifera_renamed_XP_026665633.1:0.00014,(P_dactylifera_renamed_XP_026665631.1:0,P_dactylifera_renamed_XP_026665632.1:0)n43:0.00011)n42:0.00872)n41:0.04927,(P_dactylifera_renamed_XP_008796661.1:0.00014,((P_dactylifera_renamed_XP_008796662.1:0.00207,P_dactylifera_renamed_XP_026662374.1:0.00014)n46:0.00034,(P_dactylifera_renamed_XP_017699526.1:0.00471,(P_dactylifera_renamed_XP_026662375.1:0,P_dactylifera_renamed_XP_008796664.1:0)n48:0.00014)n47:0.00024)n45:0.04588)n44:0.05994)n40:0.14682)n26:0.0208)n25:0.05357,(P_abies_renamed_MA_32860g0010:0.20388,P_abies_renamed_MA_219167g0010:0.35271)n49:0.03919)n24:0.03314)n21:0.12003)n16:0.03287)n0;
```
