## Supplementary material for "Transcriptional responses to arbuscular mycorrhizal symbiosis development are conserved in the early divergent *Marchantia paleacea*": OG0003104_tree.txt

```
((A_trichopoda_renamed_ERM96190:0.40031,((P_dactylifera_renamed_XP_008801782.1:0.32586,(Oryza_sativa_renamed_LOC_Os02g01930.1:0.12632,Z_mays_renamed_A0A1D6GY62:0.1345)n4:0.39924)n3:0.31515,(((L_angustifolius_renamed_OIW19835:0.01283,L_angustifolius_renamed_OIV93949:0.02142)n7:0.07909,(L_japonicus_renamed_Lj4g3v2990070.1:0.08237,M_truncatula_renamed_MTR_8098895:0.09376)n8:0.05989)n6:0.07287,(B_vulgaris_renamed_KMT12037:0.32698,(A_thaliana_renamed_AT1G63930.1:0.18179,(A_thaliana_renamed_AT4G11300.1:0.19911,A_thaliana_renamed_AT4G23530.1:0.20806)n11:0.19766)n10:0.10517)n9:0.07925)n5:0.23519)n2:0.17076)n1:0.076455,(((((P_dactylifera_renamed_XP_026658074.1:0,P_dactylifera_renamed_XP_026658075.1:0,P_dactylifera_renamed_XP_026658076.1:0)n16:0.07395,P_dactylifera_renamed_XP_008784164.1:0.08341)n15:0.11157,(P_dactylifera_renamed_XP_008785837.1:0.05231,(P_dactylifera_renamed_XP_026661618.1:0,P_dactylifera_renamed_XP_008793933.1:0)n18:0.07078)n17:0.11291)n14:0.03884,(A_trichopoda_renamed_ERN12982:0.23197,(((A_thaliana_renamed_AT1G74450.1:0.18514,(A_thaliana_renamed_AT1G18740.1:0.11292,A_thaliana_renamed_AT1G43630.1:0.23036)n23:0.03407)n22:0.12344,B_vulgaris_renamed_KMT19538:0.24004)n21:0.01745,(((L_angustifolius_renamed_OIW13191:0.05488,L_angustifolius_renamed_OIW03120:0.04675)n26:0.02845,((L_japonicus_renamed_Lj3g3v3513670.1:0.08664,L_japonicus_renamed_Lj4g3v0335890.1:0.00808)n28:0.05998,M_truncatula_renamed_MTR_4094375:0.14185)n27:0.03304)n25:0.3175,(((L_angustifolius_renamed_OIW12555:0.09567,L_angustifolius_renamed_OIW06589:0.10452)n31:0.09173,(M_truncatula_renamed_MTR_1098700:0.13749,(L_japonicus_renamed_Lj1g3v1442480.1:0.00314,L_japonicus_renamed_Lj5g3v1949730.1:0.00015)n33:0.08932)n32:0.02858)n30:0.0517,((L_angustifolius_renamed_OIW21591:0.08106,L_angustifolius_renamed_OIW07834:0.092)n35:0.04316,(L_japonicus_renamed_Lj0g3v0164069.1:0.13008,((M_truncatula_renamed_MTR_6036920:0.03298,M_truncatula_renamed_MTR_6037000:0.03445)n38:0.01891,(M_truncatula_renamed_MTR_6037070:0.09427,((M_truncatula_renamed_MTR_6037060:0.04208,M_truncatula_renamed_MTR_6037010:0.02143)n41:0.03581,M_truncatula_renamed_MTR_6036980:0.15023)n40:0.0047)n39:0.02511)n37:0.18202)n36:0.09277)n34:0.03869)n29:0.06912)n24:0.00768)n20:0.04931)n19:0.06941)n13:0.11822,(((Oryza_sativa_renamed_LOC_Os12g06780.1:0.07053,(Z_mays_renamed_A0A1D6MZN9:0.04507,Z_mays_renamed_K7UC54:0.04519)n45:0.06213)n44:0.05735,(Oryza_sativa_renamed_LOC_Os11g06440.1:0.05798,(Z_mays_renamed_A0A1D6EHS4:0.10093,Z_mays_renamed_A0A1D6QML2:0.03044)n47:0.09739)n46:0.02965)n43:0.37925,(Oryza_sativa_renamed_LOC_Os04g59140.1:0.9173,Z_mays_renamed_A0A1D6JIM8:0.19339)n48:0.173277)n42:0.019253)n12:0.0625)n0;
```
