## Supplementary material for "Transcriptional responses to arbuscular mycorrhizal symbiosis development are conserved in the early divergent *Marchantia paleacea*": OG0003105_tree.txt

```
(A_thaliana_renamed_AT1G60570.1:0.20734,(A_thaliana_renamed_AT1G19930.1:0.23731,((A_thaliana_renamed_AT4G39560.2:0,A_thaliana_renamed_AT4G39560.1:0)n3:0.31924,((((A_thaliana_renamed_AT5G49000.1:0.00015,A_thaliana_renamed_AT5G49000.2:0.00014)n7:0.30459,(((A_thaliana_renamed_AT2G03460.1:0.38489,(((A_thaliana_renamed_AT5G38680.1:0.29929,(A_thaliana_renamed_AT4G25710.1:0.00015,A_thaliana_renamed_AT4G25710.2:0.01035)n14:0.48919)n13:0.04217,A_thaliana_renamed_AT3G09750.1:0.54111)n12:0.04728,A_thaliana_renamed_AT5G51250.1:0.28459)n11:0.01931)n10:0.0338,(A_thaliana_renamed_AT3G06570.1:0.45315,A_thaliana_renamed_AT3G08810.1:0.32284)n15:0.06934)n9:0.03578,A_thaliana_renamed_AT5G38670.1:0.3973)n8:0.23966)n6:0.0383,((A_thaliana_renamed_AT4G39580.1:0.37421,(((A_thaliana_renamed_AT4G11745.1:0.40298,(A_thaliana_renamed_AT4G11750.1:0.34933,A_thaliana_renamed_AT4G11770.1:0.18289)n21:0.0731)n20:0.32177,(A_thaliana_renamed_AT1G48190.1:0.52783,(A_thaliana_renamed_AT1G61540.1:0.3889,A_thaliana_renamed_AT4G39590.1:0.33954)n23:0.12945)n22:0.12499)n19:0.0845,(((A_thaliana_renamed_AT4G34170.1:0.24481,(A_thaliana_renamed_AT4G23580.1:0.09373,A_thaliana_renamed_AT4G33900.1:0.15817)n27:0.14717)n26:0.11518,(A_thaliana_renamed_AT3G43710.1:0.49493,A_thaliana_renamed_AT4G39290.1:0.45621)n28:0.06517)n25:0.3425,((A_thaliana_renamed_AT4G35120.1:0.85569,(A_thaliana_renamed_AT4G19865.1:0.30449,(A_thaliana_renamed_AT4G19870.2:0,A_thaliana_renamed_AT4G19870.1:0)n32:0.19747)n31:0.30931)n30:0.04736,(A_thaliana_renamed_AT5G39560.1:0.68606,(((A_thaliana_renamed_AT4G39756.1:0.33318,((A_thaliana_renamed_AT5G28180.1:0.15564,A_thaliana_renamed_AT5G28160.1:0.10271)n38:0.17329,(A_thaliana_renamed_AT4G39753.1:0.40547,A_thaliana_renamed_AT4G39750.1:0.84587)n39:0.09938)n37:0.15288)n36:0.17411,(A_thaliana_renamed_AT4G39760.1:0.5559,(A_thaliana_renamed_AT4G39060.1:1.31562,(A_thaliana_renamed_AT4G19330.1:0.00426,A_thaliana_renamed_AT4G19250.1:0.00014)n42:0.3479)n41:0.26796)n40:0.05105)n35:0.09342,(A_thaliana_renamed_AT2G22060.1:1.1831,A_thaliana_renamed_AT4G29370.1:0.62244)n43:0.09752)n34:0.0705)n33:0.01991)n29:0.32074)n24:0.06219)n18:0.04336)n17:0.03702,(((A_thaliana_renamed_AT4G39600.2:0.00016,A_thaliana_renamed_AT4G39600.1:0.00014)n46:0.30747,(A_thaliana_renamed_AT2G20380.1:0.30253,(A_thaliana_renamed_AT5G48990.1:0.15451,A_thaliana_renamed_AT5G48980.1:0.30458)n48:0.02852)n47:0.16064)n45:0.11905,A_thaliana_renamed_AT4G05620.1:0.48168)n44:0.12596)n16:0.06287)n5:0.0263,(A_thaliana_renamed_AT4G39570.1:0.47498,A_thaliana_renamed_AT4G39550.1:0.22518)n49:0.05909)n4:0.02578)n2:0.22205)n1:0.20734)n0;
```
