## Supplementary material for "Transcriptional responses to arbuscular mycorrhizal symbiosis development are conserved in the early divergent *Marchantia paleacea*": OG0003106_tree.txt

```
(((B_vulgaris_renamed_KMT18794:0.00014,(B_vulgaris_renamed_KMT18793:0.00863,(B_vulgaris_renamed_KMT18792:0.00014,B_vulgaris_renamed_KMT18791:0.00014)n4:0.00016)n3:0.00015)n2:0.68588,((L_japonicus_renamed_Lj0g3v0083199.1:0.52538,((M_truncatula_renamed_MTR_6016185:1.39004,M_truncatula_renamed_MTR_5028510:0.24135)n8:0.57446,(M_truncatula_renamed_MTR_6017215:0.60918,((M_truncatula_renamed_MTR_5028450:0.21707,(M_truncatula_renamed_MTR_5028840:0.78546,(M_truncatula_renamed_MTR_5028900:0.35236,M_truncatula_renamed_MTR_5028690:0.33134)n13:0.12913)n12:0.30389)n11:0.12775,(M_truncatula_renamed_MTR_5028190:0.04705,(M_truncatula_renamed_MTR_5028110:0.14444,M_truncatula_renamed_MTR_5028130:0.18995)n15:0.03144)n14:0.087138)n10:0.0087138)n9:0.00087138)n7:9.682e-05)n6:0.05431,(A_thaliana_renamed_AT5G04730.1:1.26069,(A_thaliana_renamed_AT3G18670.1:0.00159,A_thaliana_renamed_AT3G18670.2:0.00016)n17:0.581643)n16:0.064627)n5:0.10254)n1:0.0436,((B_vulgaris_renamed_KMS96289:0.54762,(B_vulgaris_renamed_KMS98579:0.34737,(B_vulgaris_renamed_KMS96699:0.30528,(B_vulgaris_renamed_KMS96701:0.30522,((B_vulgaris_renamed_KMS96653:0.00014,B_vulgaris_renamed_KMS96654:0.00014)n24:0.19494,(B_vulgaris_renamed_KMS96650:0.2238,B_vulgaris_renamed_KMS96652:0.20077)n25:0.07337)n23:0.05608)n22:0.13816)n21:0.09353)n20:0.129)n19:0.14243,((L_japonicus_renamed_Lj0g3v0348889.1:0.91494,(A_thaliana_renamed_AT3G54070.1:0.44854,A_thaliana_renamed_AT5G35830.1:0.143784)n28:0.015976)n27:0.18986,(((L_japonicus_renamed_Lj6g3v1371870.1:0.19809,M_truncatula_renamed_MTR_2438760:0.26774)n31:0.22366,((L_angustifolius_renamed_OIV95571:0.21438,(M_truncatula_renamed_MTR_2438580:0.25674,((M_truncatula_renamed_MTR_2438400:0.08186,(M_truncatula_renamed_MTR_2438440:0.08154,M_truncatula_renamed_MTR_2438470:0.10864)n37:0.03458)n36:0.02651,((M_truncatula_renamed_MTR_2438640:0.00014,(M_truncatula_renamed_MTR_2438640:0.00014,M_truncatula_renamed_MTR_2438640:0.00014)n40:0.00015)n39:0.09965,(M_truncatula_renamed_MTR_2438720:0.04678,M_truncatula_renamed_MTR_2438700:0.04677)n41:0.02379)n38:0.0427)n35:0.014)n34:0.19568)n33:0.23005,(L_angustifolius_renamed_OIV95572:0.1771,(M_truncatula_renamed_MTR_2438740:0.16403,(L_japonicus_renamed_Lj6g3v1382370.1:0.0412,(L_japonicus_renamed_Lj6g3v1382400.1:0.11413,(L_japonicus_renamed_Lj6g3v1372100.1:0.00654,(L_japonicus_renamed_Lj6g3v1371880.1:0.00014,(L_japonicus_renamed_Lj6g3v1371880.2:0,L_japonicus_renamed_Lj6g3v1371880.3:0)n48:0.00014)n47:0.00015)n46:0.07129)n45:0.00107)n44:0.10173)n43:0.04492)n42:0.16187)n32:0.07838)n30:0.30381,(A_thaliana_renamed_AT5G35810.1:0.17945,A_thaliana_renamed_AT3G54065.1:0.31946)n49:0.43725)n29:0.097686)n26:0.010854)n18:0.1782)n0;
```
