## Supplementary material for "Transcriptional responses to arbuscular mycorrhizal symbiosis development are conserved in the early divergent *Marchantia paleacea*": OG0003107_tree.txt

```
(A_trichopoda_renamed_ERM96051:0.121885,(((B_vulgaris_renamed_KMT04739:0.01395,B_vulgaris_renamed_KMT04740:0.02453)n3:0.60598,((A_thaliana_renamed_AT3G14260.1:0.29351,(A_thaliana_renamed_AT1G53875.1:0.10146,((A_thaliana_renamed_AT1G53870.3:0,A_thaliana_renamed_AT1G53870.1:0,A_thaliana_renamed_AT1G53890.1:0,A_thaliana_renamed_AT1G53890.4:0)n8:0.00014,((A_thaliana_renamed_AT1G53870.2:0,A_thaliana_renamed_AT1G53870.4:0,A_thaliana_renamed_AT1G53890.2:0,A_thaliana_renamed_AT1G53890.5:0)n10:0.01956,A_thaliana_renamed_AT1G53890.3:0.0454)n9:0.03478)n7:0.12335)n6:0.12993)n5:0.35815,(M_truncatula_renamed_MTR_8023060:0.12069,(L_japonicus_renamed_Lj3g3v2575620.1:0.11209,(L_angustifolius_renamed_OIW17539:0.13903,L_angustifolius_renamed_OIW02495:0.124173)n13:0.013797)n12:0.03008)n11:0.07949)n4:0.12284)n2:0.1068,(((A_thaliana_renamed_AT1G63410.1:0.00014,(A_thaliana_renamed_AT1G63410.2:0.00034,A_thaliana_renamed_AT1G63410.3:0.02898)n17:0.00955)n16:0.5628,(((((((M_truncatula_renamed_MTR_8097400:0.03537,M_truncatula_renamed_MTR_0415s0060:0.00925)n24:0.04341,(M_truncatula_renamed_MTR_8097380:0.00014,M_truncatula_renamed_MTR_0559s0020:0.39105)n25:0.072)n23:0.02944,M_truncatula_renamed_MTR_8097390:0.04245)n22:0.03131,(M_truncatula_renamed_MTR_8097410:0.00014,M_truncatula_renamed_MTR_0559s0010:0.11613)n26:0.08123)n21:0.03109,M_truncatula_renamed_MTR_8097370:0.09992)n20:0.12154,(L_japonicus_renamed_Lj4g3v2539400.1:0,L_japonicus_renamed_Lj4g3v2951040.1:0)n27:0.07045)n19:0.09689,(L_angustifolius_renamed_OIV92656:0.25651,(L_angustifolius_renamed_OIW21942:0.06798,(L_angustifolius_renamed_OIV93930:0.12282,L_angustifolius_renamed_OIV93532:0.1164)n30:0.03963)n29:0.076851)n28:0.008539)n18:0.0529)n15:0.2381,((P_dactylifera_renamed_XP_008801112.1:0.24848,((B_vulgaris_renamed_KMS94760:0.06829,B_vulgaris_renamed_KMT12101:0.05321)n34:0.51838,(Z_mays_renamed_A0A1D6K2P4:0.3558,(Oryza_sativa_renamed_LOC_Os07g47540.1:0.24675,Oryza_sativa_renamed_LOC_Os03g22410.1:0.262665)n36:0.029185)n35:0.25232)n33:0.08125)n32:0.02874,(((Oryza_sativa_renamed_LOC_Os01g70590.1:0.23849,(Z_mays_renamed_K7V5X0:0.29307,(Z_mays_renamed_A0A1D6N2A5:0.11899,Z_mays_renamed_K7W1T1:0.09303)n41:0.2097)n40:0.11959)n39:0.11085,((Oryza_sativa_renamed_LOC_Os01g70600.1:0.00015,Oryza_sativa_renamed_LOC_Os01g70610.1:0.06937)n43:0.2964,(Z_mays_renamed_A0A1D6N2A4:0.11918,Z_mays_renamed_K7V208:0.15741)n44:0.23305)n42:0.18998)n38:0.33483,(P_dactylifera_renamed_XP_026663499.1:0.38407,P_dactylifera_renamed_XP_017698331.1:0.180621)n45:0.020069)n37:0.09297)n31:0.04748)n14:0.073)n1:0.121885)n0;
```
