## Supplementary material for "Transcriptional responses to arbuscular mycorrhizal symbiosis development are conserved in the early divergent *Marchantia paleacea*": OG0003108_tree.txt

```
((P_abies_renamed_MA_490412g0010:0.35329,P_abies_renamed_MA_679839g0010:0.15774)n1:0.77965,((B_vulgaris_renamed_KMT06587:0.52379,((L_japonicus_renamed_Lj1g3v2447100.1:0.13264,(L_angustifolius_renamed_OIW19054:0.08093,L_angustifolius_renamed_OIW00892:0.09562)n6:0.11602)n5:0.04218,(L_japonicus_renamed_Lj3g3v1407400.1:0.10211,(((L_angustifolius_renamed_OIW07430:0.20538,L_angustifolius_renamed_OIW01364:0.07513)n10:0.05527,M_truncatula_renamed_MTR_7072540:0.25092)n9:0.05678,M_truncatula_renamed_MTR_4029130:0.272835)n8:0.030315)n7:0.12313)n4:0.01573)n3:0.27207,((((A_thaliana_renamed_AT2G40475.1:0.61627,A_trichopoda_renamed_ERN05413:0.80072)n14:0.05389,((Oryza_sativa_renamed_LOC_Os05g27000.1:0.20926,Z_mays_renamed_K7V3X4:0.18848)n16:0.49987,(P_dactylifera_renamed_XP_008810578.1:0.43987,(P_dactylifera_renamed_XP_026658425.1:0.08312,P_dactylifera_renamed_XP_008776454.1:0.08636)n18:0.17772)n17:0.03379)n15:0.03736)n13:0.05737,((A_thaliana_renamed_AT5G01790.1:0.81951,A_trichopoda_renamed_ERN07322:1.20202)n20:0.30022,(((Oryza_sativa_renamed_LOC_Os01g60940.1:0.32205,(Z_mays_renamed_A0A1D6N843:0.00405,Z_mays_renamed_K7TVR2:0.01152)n24:0.33433)n23:0.30665,(Oryza_sativa_renamed_LOC_Os05g39830.1:0.25081,Z_mays_renamed_B6UBN0:0.27581)n25:0.23704)n22:0.52628,(((Oryza_sativa_renamed_LOC_Os05g07280.1:0.31649,(Z_mays_renamed_A0A1D6FM75:0.09883,Z_mays_renamed_A0A1D6LYF7:0.08909)n29:0.1757)n28:0.20559,(Oryza_sativa_renamed_LOC_Os01g07240.1:0.3406,(Z_mays_renamed_A0A1D6MKS7:0.05031,Z_mays_renamed_C0HHG7:0.19099)n31:0.24458)n30:0.18746)n27:0.26739,(Oryza_sativa_renamed_LOC_Os07g12720.1:0.67701,(Z_mays_renamed_A0A1D6L9A6:0.88749,(Z_mays_renamed_A0A1D6EL42:0.21414,Z_mays_renamed_B6TWN4:0.07549)n34:0.232434)n33:0.025826)n32:0.15814)n26:0.079722)n21:0.008858)n19:0.04502)n12:0.06731,(((L_japonicus_renamed_Lj0g3v0078009.1:0.18686,(M_truncatula_renamed_MTR_5075040:0.18136,(L_angustifolius_renamed_OIW04407:0.13178,L_angustifolius_renamed_OIW02606:0.04581)n39:0.0992)n38:0.06736)n37:0.58745,(A_thaliana_renamed_AT3G56260.1:0.19935,A_thaliana_renamed_AT3G56260.2:0.02392)n40:0.71748)n36:0.12754,(A_thaliana_renamed_AT1G06930.1:0.88275,((B_vulgaris_renamed_KMT18893:0.67754,(((L_angustifolius_renamed_OIW16218:0.1379,L_angustifolius_renamed_OIW02746:0.10711)n46:0.08298,(L_japonicus_renamed_Lj2g3v2843730.1:0.27911,M_truncatula_renamed_MTR_5083970:0.36668)n47:0.05036)n45:0.0639,(L_angustifolius_renamed_OIV97451:0.23143,(M_truncatula_renamed_MTR_3072360:0.16185,L_japonicus_renamed_Lj0g3v0312679.1:0.28397)n49:0.024021)n48:0.002669)n44:0.42933)n43:0.08854,B_vulgaris_renamed_KMT05441:0.627831)n42:0.069759)n41:0.20546)n35:0.064341)n11:0.007149)n2:0.02414)n0;
```
