## Supplementary material for "Transcriptional responses to arbuscular mycorrhizal symbiosis development are conserved in the early divergent *Marchantia paleacea*": OG0003109_tree.txt

```
((M_flagellaris_scaffold-UCRN-2000677-Megaceros_tosanus:0,M_flagellaris_scaffold-UCRN-2000678-Megaceros_tosanus:0,M_flagellaris_scaffold-UCRN-2000679-Megaceros_tosanus:0,M_flagellaris_scaffold-UCRN-2000681-Megaceros_tosanus:0)n1:0.20636,((M_truncatula_renamed_MTR_1107145:0.41292,(A_agrestis_renamed_Aagr.utg000038l.89.1:0.15026,A_agrestis_renamed_Aagr.utg000038l.97.1:0.547047)n4:0.060783)n3:0.22205,(((((P_patens_renamed_P319_10350V3.3:0,P_patens_renamed_P319_10350V3.5:0,P_patens_renamed_P319_10350V3.4:0,P_patens_renamed_P319_10350V3.2:0,P_patens_renamed_P319_10350V3.1:0)n9:0.00014,(P_patens_renamed_P319_10350V3.6:0,P_patens_renamed_P319_10350V3.7:0,P_patens_renamed_P319_10350V3.8:0)n10:0.00014)n8:0.32811,(T_lepidozioides_scaffold-SKQD-2010861-Takakia_lepidozioides:0.00013,T_lepidozioides_scaffold-SKQD-2076184-Takakia_lepidozioides:0.11202)n11:0.17451)n7:0.147,(((((M_polymorpha_renamed_Mapoly0115s0027.1:0.04764,(M_paleacea_Rhiz_final_MPA9095.3.p1:0.00014,(M_paleacea_Rhiz_final_MPA9095.1.p1:0.00232,M_paleacea_Rhiz_final_MPA9095.2.p1:0.00706)n18:0.00027)n17:0.03829)n16:0.22897,P_neesiana_scaffold-JHFI-2012860-Pellia_neesiana:0.159)n15:0.04668,P_pinnata_scaffold-UUHD-2145815-Porella_pinnata:0.1379)n14:0.01137,(P_pinnata_scaffold-UUHD-2146414-Porella_pinnata:0.11667,(P_neesiana_scaffold-JHFI-2100922-Pellia_neesiana:0.00017,P_neesiana_scaffold-JHFI-2112637-Pellia_neesiana:0.174024)n20:0.019336)n19:0.00025)n13:0.19978,((S_moellendorffii_renamed_EFJ29110:0.0138,S_moellendorffii_renamed_EFJ17644:0.01103)n22:0.30297,((S_muscicola_renamed_SM000030S11332:0.02686,(S_muscicola_renamed_SM000028S10140:0.03656,S_muscicola_renamed_SM000076S21826:0.03584)n25:0.01511)n24:0.63063,((((Oryza_sativa_renamed_LOC_Os10g19880.1:0.08377,Z_mays_renamed_A0A1D6KCI9:0.1784)n29:0.02925,(Z_mays_renamed_A0A1D6KCI7:0.07132,(Oryza_sativa_renamed_LOC_Os10g19334.1:0.00014,Oryza_sativa_renamed_LOC_Os10g19334.2:0.00255)n31:0.247311)n30:0.027479)n28:0.11663,((P_dactylifera_renamed_XP_008787124.2:0.04973,P_dactylifera_renamed_XP_008787125.1:0.00471)n33:0.06223,P_dactylifera_renamed_XP_026665869.1:0.24976)n32:0.06559)n27:0.07995,((A_trichopoda_renamed_ERM96695:0.06066,A_trichopoda_renamed_ERN10880:0.05075)n35:0.19243,((L_angustifolius_renamed_OIW12875:0.1359,((M_truncatula_renamed_MTR_1107135:0.06695,M_truncatula_renamed_MTR_4127370:0.20703)n39:0.06126,L_japonicus_renamed_Lj5g3v2112130.1:0.05029)n38:0.01582)n37:0.07959,(A_thaliana_renamed_AT4G34260.1:0.31357,(B_vulgaris_renamed_KMT01110:0.09962,(B_vulgaris_renamed_KMT01109:0.00525,B_vulgaris_renamed_KMT01108:0.00014)n42:0.14977)n41:0.1204)n40:0.04354)n36:0.09981)n34:0.02567)n26:0.36382)n23:0.10232)n21:0.03817)n12:0.06341)n6:0.09064,(A_agrestis_renamed_Aagr.utg000038l.96.1:0.83288,A_agrestis_renamed_Aagr.utg000038l.88.1:0.00014)n43:0.185013)n5:0.020557)n2:0.081576)n0;
```
