## Supplementary material for "Transcriptional responses to arbuscular mycorrhizal symbiosis development are conserved in the early divergent *Marchantia paleacea*": OG0003110_tree.txt

```
((((((P_dactylifera_renamed_XP_026664751.1:0.48882,(L_angustifolius_renamed_OIW02971:0.22417,L_angustifolius_renamed_OIW02968:0.00016)n6:0.62008)n5:0.25985,P_abies_renamed_MA_10436950g0010:0.3763)n4:0.07866,S_moellendorffii_renamed_EFJ31766:0.55767)n3:0.04857,((A_trichopoda_renamed_ERN02335:0.39876,((B_vulgaris_renamed_KMT10614:0.37475,(A_thaliana_renamed_AT3G48200.1:0.37666,(L_angustifolius_renamed_OIV98204:0.13117,(L_japonicus_renamed_Lj1g3v0385470.1:0.1007,M_truncatula_renamed_MTR_3077550:0.11231)n13:0.03083)n12:0.19767)n11:0.05748)n10:0.12728,(P_dactylifera_renamed_XP_008791189.1:0.21255,(Z_mays_renamed_A0A1D6FLT3:0.25792,(Oryza_sativa_renamed_LOC_Os05g51620.2:0.00014,(Oryza_sativa_renamed_LOC_Os05g51620.3:0.00742,Oryza_sativa_renamed_LOC_Os05g51620.1:0.00072)n17:0.00022)n16:0.17276)n15:0.36934)n14:0.10474)n9:0.07687)n8:0.42509,((S_moellendorffii_renamed_EFJ38386:0.0113,S_moellendorffii_renamed_EFJ31765:0.00016)n19:0.59596,(S_moellendorffii_renamed_EFJ33423:0.00379,S_moellendorffii_renamed_EFJ09662:0.00545)n20:0.46665)n18:0.05185)n7:0.11455)n2:0.08101,(C_braunii_renamed_GBG61879:0.0022,C_braunii_renamed_GBG61878:0.00014)n21:2.01197)n1:0.00029,(((M_flagellaris_scaffold-UCRN-2005449-Megaceros_tosanus:0,M_flagellaris_scaffold-UCRN-2005450-Megaceros_tosanus:0)n24:0.25067,(A_agrestis_renamed_Aagr.utg000047l.59.1:0.11951,(A_agrestis_renamed_Aagr.utg000058l.359.1:0.00016,A_agrestis_renamed_Aagr.utg000058l.359.2:0.00014)n26:0.03486)n25:0.27512)n23:0.37854,((((M_polymorpha_renamed_Mapoly0015s0063.1:0.0128,(M_paleacea_Rhiz_final_MPA10036.1.p1:0.00014,M_paleacea_Rhiz_final_MPA10036.2.p1:0.00015)n31:0.03771)n30:0.18376,(((P_neesiana_scaffold-JHFI-2113966-Pellia_neesiana:0.11895,P_pinnata_scaffold-UUHD-2014518-Porella_pinnata:0.33955)n34:0.04842,(P_neesiana_scaffold-JHFI-2008969-Pellia_neesiana:0.28893,P_pinnata_scaffold-UUHD-2011768-Porella_pinnata:0.122643)n35:0.013627)n33:0.03196,P_pinnata_scaffold-UUHD-2142800-Porella_pinnata:0.047025)n32:0.005225)n29:0.00023,(T_lepidozioides_scaffold-SKQD-2079942-Takakia_lepidozioides:0.47214,T_lepidozioides_scaffold-SKQD-2009122-Takakia_lepidozioides:0.27918)n36:0.03102)n28:0.01423,((P_patens_renamed_P31_22410V3.2:0,P_patens_renamed_P31_22410V3.1:0)n38:0.66289,((P_patens_renamed_P312_18620V3.1:1.08532,(((P_patens_renamed_P39_12560V3.4:0,P_patens_renamed_P39_12560V3.3:0,P_patens_renamed_P39_12560V3.7:0)n43:0.00014,(P_patens_renamed_P39_12560V3.1:0,P_patens_renamed_P39_12560V3.2:0)n44:0.00014)n42:0.00016,(P_patens_renamed_P39_12560V3.6:0.00014,P_patens_renamed_P39_12560V3.5:0.00014)n45:0.00014)n41:0.08619)n40:0.43479,(P_patens_renamed_P39_870V3.3:0.00014,((P_patens_renamed_P39_870V3.2:0,P_patens_renamed_P39_870V3.1:0)n48:0.00014,P_patens_renamed_P39_870V3.4:0.00014)n47:0.00015)n46:0.45335)n39:0.10545)n37:0.03446)n27:0.04645)n22:0.00029)n0;
```
