## Supplementary material for "Transcriptional responses to arbuscular mycorrhizal symbiosis development are conserved in the early divergent *Marchantia paleacea*": OG0003111_tree.txt

```
(((S_muscicola_renamed_SM000012S25413:0.04904,(S_muscicola_renamed_SM000199S05430:0.02621,(S_muscicola_renamed_SM000012S25416:0.08944,S_muscicola_renamed_SM000309S11869:0.04488)n4:0.01771)n3:0.00989)n2:0.56681,(S_moellendorffii_renamed_EFJ14665:0.00152,S_moellendorffii_renamed_EFJ26327:0.0065)n5:0.29932)n1:0.02628,((((A_agrestis_renamed_Aagr.utg000050l.316.1:0.09681,(M_flagellaris_scaffold-UCRN-2048391-Megaceros_tosanus:0.05186,M_flagellaris_scaffold-UCRN-2049721-Megaceros_tosanus:0.173214)n10:0.019246)n9:0.07218,(M_truncatula_renamed_MTR_2030905:2.60244,(P_abies_renamed_MA_112580g0010:0.59124,(A_trichopoda_renamed_ERN02721:0.2626,((((M_truncatula_renamed_MTR_7075463:0.00015,(M_truncatula_renamed_MTR_7075463:0.00257,M_truncatula_renamed_MTR_7075463:0.02045)n18:0.00034)n17:0.13376,(L_japonicus_renamed_Lj1g3v3646360.1:0.13856,L_angustifolius_renamed_OIV97201:0.12658)n19:0.06294)n16:0.20585,((B_vulgaris_renamed_KMT18211:0.00014,B_vulgaris_renamed_KMT18210:0.00016)n21:0.25377,((A_thaliana_renamed_AT3G27730.7:0,A_thaliana_renamed_AT3G27730.6:0,A_thaliana_renamed_AT3G27730.1:0)n23:0.00132,(A_thaliana_renamed_AT3G27730.3:0,A_thaliana_renamed_AT3G27730.5:0,A_thaliana_renamed_AT3G27730.4:0,A_thaliana_renamed_AT3G27730.2:0)n24:0.00885)n22:0.28816)n20:0.05179)n15:0.11552,(P_dactylifera_renamed_XP_008785008.1:0.19211,(Oryza_sativa_renamed_LOC_Os02g40450.1:0.10944,Z_mays_renamed_A0A1D6Q526:0.1687)n26:0.24783)n25:0.08951)n14:0.06412)n13:0.08862)n12:0.281079)n11:0.031231)n8:0.07268,(M_paleacea_Rhiz_final_MPA18465.1.p1:0.31408,M_polymorpha_renamed_Mapoly0013s0041.1:0.13862)n27:0.24583)n7:0.04053,((P_patens_renamed_P35_3790V3.18:0,P_patens_renamed_P35_3790V3.17:0,P_patens_renamed_P35_3790V3.16:0)n29:0.00059,(((P_patens_renamed_P35_3790V3.6:0,P_patens_renamed_P35_3790V3.4:0,P_patens_renamed_P35_3790V3.5:0)n32:0.00014,P_patens_renamed_P35_3790V3.19:0.00014)n31:0.00015,(((P_patens_renamed_P35_3790V3.1:0,P_patens_renamed_P35_3790V3.2:0,P_patens_renamed_P35_3790V3.3:0)n35:0.00015,(P_patens_renamed_P35_3790V3.13:0,P_patens_renamed_P35_3790V3.15:0,P_patens_renamed_P35_3790V3.14:0)n36:0.00014)n34:0.00013,(P_patens_renamed_P35_3790V3.20:0.01518,((P_patens_renamed_P35_3790V3.11:0,P_patens_renamed_P35_3790V3.10:0,P_patens_renamed_P35_3790V3.12:0)n39:0.00014,(P_patens_renamed_P35_3790V3.9:0,P_patens_renamed_P35_3790V3.8:0,P_patens_renamed_P35_3790V3.7:0)n40:0.00015)n38:0.00017)n37:0.00047)n33:0.00188)n30:0.00014)n28:0.4831)n6:0.02628)n0;
```
