## Supplementary material for "Transcriptional responses to arbuscular mycorrhizal symbiosis development are conserved in the early divergent *Marchantia paleacea*": OG0003112_tree.txt

```
(Oryza_sativa_renamed_LOC_Os10g21190.1:1.49671,(L_angustifolius_renamed_OIV89924:0.07807,((P_pinnata_scaffold-UUHD-2001670-Porella_pinnata:0.18703,((A_agrestis_renamed_Aagr.utg000063l.270.1:0.16229,(A_trichopoda_renamed_ERN15094:0.14439,B_vulgaris_renamed_KMS65103:0.72524)n6:0.05264)n5:0.3594,((M_truncatula_renamed_MTR_4451295:0.01901,M_truncatula_renamed_MTR_4006070:0.11614)n8:0.06931,((M_truncatula_renamed_MTR_4122520:0.51784,P_pinnata_scaffold-UUHD-2000552-Porella_pinnata:0.0352)n10:0.02196,(((M_flagellaris_scaffold-UCRN-2004200-Megaceros_tosanus:0.00015,(M_flagellaris_scaffold-UCRN-2004201-Megaceros_tosanus:0.00595,M_flagellaris_scaffold-UCRN-2004204-Megaceros_tosanus:0.01692)n14:0.01735)n13:0.05297,((P_neesiana_scaffold-JHFI-2002955-Pellia_neesiana:0.00014,P_neesiana_scaffold-JHFI-2002959-Pellia_neesiana:0.03076)n16:0.05112,((P_pinnata_scaffold-UUHD-2003624-Porella_pinnata:0.00014,P_pinnata_scaffold-UUHD-2003626-Porella_pinnata:0.00014)n18:0.21563,P_pinnata_scaffold-UUHD-2000553-Porella_pinnata:0.076635)n17:0.008515)n15:0.00876)n12:0.0137,(M_truncatula_renamed_MTR_1039020:0.11864,(T_lepidozioides_scaffold-SKQD-2000500-Takakia_lepidozioides:0.00014,T_lepidozioides_scaffold-SKQD-2000502-Takakia_lepidozioides:0.000126)n20:1.4e-05)n19:0.0251)n11:0.0924)n9:0.017991)n7:0.001999)n4:0.00791)n3:0.020355,((B_vulgaris_renamed_KMS93425:0.2982,B_vulgaris_renamed_KMS94019:0.07788)n22:0.39082,(M_truncatula_renamed_MTR_5080940:0.03073,(((A_trichopoda_renamed_ERN19186:0.16188,A_trichopoda_renamed_ERM99373:0.1409)n26:0.06912,(L_japonicus_renamed_Lj4g3v1332900.1:0.11688,(M_flagellaris_scaffold-UCRN-2004465-Megaceros_tosanus:1.45278,((M_truncatula_renamed_MTR_1105230:0.50665,B_vulgaris_renamed_KMS93274:1.08683)n30:0.49564,((((M_truncatula_renamed_MTR_3087990:0.4769,M_truncatula_renamed_MTR_7012800:0.00015)n34:0.48304,(P_pinnata_scaffold-UUHD-2130313-Porella_pinnata:0.44431,(T_lepidozioides_scaffold-SKQD-2000594-Takakia_lepidozioides:0.12947,(B_vulgaris_renamed_KMS65368:0.18898,(B_vulgaris_renamed_KMS94501:0.23406,B_vulgaris_renamed_KMS64936:0.27397)n38:0.07419)n37:0.0726)n36:0.19425)n35:0.15151)n33:0.20788,(B_vulgaris_renamed_KMS64973:1.10321,(((B_vulgaris_renamed_KMS98710:0.56389,P_pinnata_scaffold-UUHD-2011572-Porella_pinnata:0.46392)n42:0.29682,M_polymorpha_renamed_Mapoly0147s0015.1:0.22041)n41:0.04289,P_neesiana_scaffold-JHFI-2002957-Pellia_neesiana:0.06843)n40:0.060705)n39:0.006745)n32:0.02542,((B_vulgaris_renamed_KMS94615:0.03879,B_vulgaris_renamed_KMS93377:0.10456)n44:0.02746,(B_vulgaris_renamed_KMT19976:1.19466,B_vulgaris_renamed_KMS64556:0.054387)n45:0.0054387)n43:0.00054387)n31:5.4387e-05)n29:6.043e-06)n28:0.01096)n27:0.10373)n25:0.04614,((P_neesiana_scaffold-JHFI-2092890-Pellia_neesiana:0.48305,(B_vulgaris_renamed_KMS93407:0.53026,(P_pinnata_scaffold-UUHD-2011869-Porella_pinnata:0.28116,T_lepidozioides_scaffold-SKQD-2000504-Takakia_lepidozioides:0.30972)n49:0.08286)n48:0.04723)n47:0.2671,A_trichopoda_renamed_ERN19185:0.177651)n46:0.019739)n24:0.0122472)n23:0.0013608)n21:0.0013608)n2:0.0001512)n1:0.00168)n0;
```
