## Supplementary material for "Transcriptional responses to arbuscular mycorrhizal symbiosis development are conserved in the early divergent *Marchantia paleacea*": OG0003113_tree.txt

```
((M_truncatula_renamed_MTR_0021s0200:0.4066,(P_neesiana_scaffold-JHFI-2002680-Pellia_neesiana:0,P_neesiana_scaffold-JHFI-2002681-Pellia_neesiana:0)n2:0.12915)n1:0.01435,(B_vulgaris_renamed_KMS64977:0.96949,(((T_lepidozioides_scaffold-SKQD-2004379-Takakia_lepidozioides:0.02981,S_muscicola_renamed_SM000180S03509:0.92616)n6:0.26413,M_flagellaris_scaffold-UCRN-2009259-Megaceros_tosanus:0.65085)n5:0.02961,((P_pinnata_scaffold-UUHD-2004214-Porella_pinnata:0.01294,P_pinnata_scaffold-UUHD-2004215-Porella_pinnata:0.00154)n8:0.63032,((M_polymorpha_renamed_Mapoly0011s0192.1:0.31392,(B_vulgaris_renamed_KMS94741:0.58528,B_vulgaris_renamed_KMS64825:0.28171)n11:0.35455)n10:0.15831,((B_vulgaris_renamed_KMS97716:0.25294,M_truncatula_renamed_MTR_0052s0170:0.0932)n13:0.0573,((((P_abies_renamed_MA_10307017g0030:0.04798,((P_neesiana_scaffold-JHFI-2002677-Pellia_neesiana:0,P_neesiana_scaffold-JHFI-2002678-Pellia_neesiana:0)n19:0.04529,(((M_polymorpha_renamed_Mapoly0025s0001.1:0.39531,M_paleacea_Rhiz_final_MPA16814.1.p1:0.14308)n22:0.00011,(M_flagellaris_scaffold-UCRN-2009924-Megaceros_tosanus:0.00306,B_vulgaris_renamed_KMS64935:0.17787)n23:0.00014)n21:0.031,(T_lepidozioides_scaffold-SKQD-2000853-Takakia_lepidozioides:0.00014,T_lepidozioides_scaffold-SKQD-2000850-Takakia_lepidozioides:0.00014)n24:0.05146)n20:0.03232)n18:0.16414)n17:0.08313,(P_pinnata_scaffold-UUHD-2000546-Porella_pinnata:0.11894,(B_vulgaris_renamed_KMS94644:0.10476,M_polymorpha_renamed_Mapoly2248s0001.1:0.04069)n26:0.35333)n25:0.01836)n16:0.00582,(B_vulgaris_renamed_KMS64748:0.43917,(B_vulgaris_renamed_KMS94638:0.02881,(B_vulgaris_renamed_KMS97893:0.09296,B_vulgaris_renamed_KMS95147:0.09053)n29:0.05308)n28:0.02478)n27:0.08427)n15:0.14482,((((L_japonicus_renamed_Lj0g3v0002619.2:0.00015,L_japonicus_renamed_Lj4g3v0148990.1:0.05118)n33:0.05079,(M_truncatula_renamed_MTR_0052s0160:0.00014,M_truncatula_renamed_MTR_0055s0040:0.378207)n34:0.042023)n32:0.00016,(L_japonicus_renamed_Lj0g3v0225279.1:0.10866,(M_truncatula_renamed_MTR_0152s0120:0.00015,(M_truncatula_renamed_MTR_0306s0040:0.17134,(M_truncatula_renamed_MTR_0152s0090:0.01756,M_truncatula_renamed_MTR_0515s0020:0.005697)n38:0.0005697)n37:5.697e-05)n36:6.33e-06)n35:0.0002)n31:0.04469,(L_japonicus_renamed_Lj0g3v0192559.1:0.02994,((M_truncatula_renamed_MTR_0052s0070:0.01721,M_truncatula_renamed_MTR_0055s0140:0.18165)n41:0.071,(((M_truncatula_renamed_MTR_0052s0060:0.00136,((M_truncatula_renamed_MTR_0052s0150:0.15357,M_truncatula_renamed_MTR_0055s0050:0.00424)n46:0.00269,M_truncatula_renamed_MTR_0055s0110:0.00014)n45:0.00352)n44:0.01061,M_truncatula_renamed_MTR_0055s0120:0.00014)n43:0.0058,(M_truncatula_renamed_MTR_0052s0130:0.02897,(M_truncatula_renamed_MTR_0052s0100:0.007,(M_truncatula_renamed_MTR_0052s0080:0.00015,M_truncatula_renamed_MTR_0055s0090:0.01689)n49:0.00333)n48:0.04962)n47:0.04805)n42:0.00153)n40:0.00017)n39:0.000288)n30:3.2e-05)n14:0.07718)n12:0.052767)n9:0.00474903)n7:0.000474903)n4:5.2767e-05)n3:0.0005863)n0;
```
