## Supplementary material for "Transcriptional responses to arbuscular mycorrhizal symbiosis development are conserved in the early divergent *Marchantia paleacea*": OG0003114_tree.txt

```
((M_flagellaris_scaffold-UCRN-2005498-Megaceros_tosanus:0.52088,(A_agrestis_renamed_Aagr.utg000058l.184.5:0.00014,(A_agrestis_renamed_Aagr.utg000058l.184.7:0.00014,(A_agrestis_renamed_Aagr.utg000058l.184.6:0.00014,((A_agrestis_renamed_Aagr.utg000058l.184.4:0,A_agrestis_renamed_Aagr.utg000058l.184.3:0,A_agrestis_renamed_Aagr.utg000058l.184.1:0)n6:0.00014,A_agrestis_renamed_Aagr.utg000058l.184.2:0.00014)n5:0.00016)n4:0.00015)n3:0.00014)n2:0.37579)n1:0.26066,((S_moellendorffii_renamed_EFJ14939:0.00947,S_moellendorffii_renamed_EFJ38283:0.01322)n8:1.06991,(((M_paleacea_Rhiz_final_MPA6605.1.p1:0.03356,M_polymorpha_renamed_Mapoly0104s0008.1:0.02773)n11:0.38681,(P_neesiana_scaffold-JHFI-2114397-Pellia_neesiana:0.24014,P_pinnata_scaffold-UUHD-2149215-Porella_pinnata:0.2947)n12:0.11049)n10:0.87582,((T_lepidozioides_scaffold-SKQD-2074286-Takakia_lepidozioides:0.32366,((T_lepidozioides_scaffold-SKQD-2009599-Takakia_lepidozioides:0,T_lepidozioides_scaffold-SKQD-2009600-Takakia_lepidozioides:0)n16:0.22341,T_lepidozioides_scaffold-SKQD-2077013-Takakia_lepidozioides:0.45465)n15:0.16948)n14:0.20301,((P_abies_renamed_MA_56128g0010:0.11799,(P_abies_renamed_MA_215480g0010:0.05253,P_abies_renamed_MA_550468g0010:0.05607)n19:0.22208)n18:1.33786,(P_abies_renamed_MA_9181186g0010:1.99524,((((P_patens_renamed_P33_35360V3.2:0,P_patens_renamed_P33_35360V3.1:0)n24:0.0098,(P_patens_renamed_P33_35360V3.7:0,P_patens_renamed_P33_35360V3.5:0,P_patens_renamed_P33_35360V3.4:0,P_patens_renamed_P33_35360V3.3:0,P_patens_renamed_P33_35360V3.6:0)n25:0.00015)n23:0.27932,(P_patens_renamed_P38_2130V3.4:0.00015,(P_patens_renamed_P38_2130V3.1:0,P_patens_renamed_P38_2130V3.5:0,P_patens_renamed_P38_2130V3.2:0,P_patens_renamed_P38_2130V3.3:0)n27:0.00014)n26:0.19613)n22:0.13948,(((P_patens_renamed_P312_23920V3.1:0,P_patens_renamed_P312_23920V3.2:0)n30:0.00014,(P_patens_renamed_P312_23920V3.6:0,P_patens_renamed_P312_23920V3.4:0,P_patens_renamed_P312_23920V3.3:0,P_patens_renamed_P312_23920V3.5:0)n31:0.00014)n29:0.27599,(P_patens_renamed_P34_1590V3.5:0.00014,((P_patens_renamed_P34_1590V3.8:0,P_patens_renamed_P34_1590V3.10:0,P_patens_renamed_P34_1590V3.9:0,P_patens_renamed_P34_1590V3.7:0,P_patens_renamed_P34_1590V3.6:0)n34:0.00015,(P_patens_renamed_P34_1590V3.3:0,P_patens_renamed_P34_1590V3.11:0,P_patens_renamed_P34_1590V3.1:0,P_patens_renamed_P34_1590V3.4:0,P_patens_renamed_P34_1590V3.2:0)n35:0.00014)n33:0.00015)n32:0.28323)n28:0.0998)n21:0.32524)n20:0.124641)n17:0.013849)n13:0.34179)n9:0.09762)n7:0.26066)n0;
```
