## Supplementary material for "Transcriptional responses to arbuscular mycorrhizal symbiosis development are conserved in the early divergent *Marchantia paleacea*": OG0003115_tree.txt

```
(((M_flagellaris_scaffold-UCRN-2050814-Megaceros_tosanus:0.04834,((A_agrestis_renamed_Aagr.utg000100l.130.1:0.00014,(A_agrestis_renamed_Aagr.utg000100l.130.5:0.19144,(A_agrestis_renamed_Aagr.utg000100l.130.6:0.0121,A_agrestis_renamed_Aagr.utg000100l.130.4:0.05062)n6:0.00055)n5:0.0222)n4:0.00015,(A_agrestis_renamed_Aagr.utg000100l.130.2:0,A_agrestis_renamed_Aagr.utg000100l.130.3:0)n7:0.00014)n3:0.04359)n2:0.0401,((C_braunii_renamed_GBG90508:0.00421,C_braunii_renamed_GBG90509:0.09941)n9:0.11159,(S_muscicola_renamed_SM000058S18473:0.01106,(S_muscicola_renamed_SM000030S11457:0.00016,S_muscicola_renamed_SM000131S26751:0.00014)n11:0.01433)n10:0.15645)n8:0.05002)n1:0.020375,(((M_polymorpha_renamed_Mapoly0005s0254.1:0.02677,(P_neesiana_scaffold-JHFI-2017266-Pellia_neesiana:0.04034,P_pinnata_scaffold-UUHD-2147966-Porella_pinnata:0.03835)n15:0.03225)n14:0.05623,(T_lepidozioides_scaffold-SKQD-2076340-Takakia_lepidozioides:0.05557,((P_patens_renamed_P36_26530V3.1:0,P_patens_renamed_P36_26530V3.2:0)n18:0.01735,(P_patens_renamed_P316_16070V3.1:0,P_patens_renamed_P316_16070V3.2:0)n19:0.06803)n17:0.05956)n16:0.05662)n13:0.01918,((A_filiculoides_renamed_Azfi_s0001.g000485:0.10048,M_paleacea_Rhiz_final_MPA5592.1.p1:0.48412)n21:0.04564,((S_moellendorffii_renamed_EFJ23445:0.00015,S_moellendorffii_renamed_EFJ25428:0.00014)n23:0.2179,(((Oryza_sativa_renamed_LOC_Os05g09490.1:0,Oryza_sativa_renamed_LOC_Os05g09490.2:0)n26:0.05293,(Z_mays_renamed_A0A1D6LJL1:0.03954,Z_mays_renamed_B4FJY5:0.00684)n27:0.04618)n25:0.0436,(((P_dactylifera_renamed_XP_008803638.1:0.01666,(P_dactylifera_renamed_XP_008812435.1:0,P_dactylifera_renamed_XP_008812436.1:0,P_dactylifera_renamed_XP_008812437.1:0)n31:0.0285)n30:0.01792,(A_trichopoda_renamed_ERM99611:0.05799,(P_abies_renamed_MA_10436996g0010:0.01335,P_abies_renamed_MA_303451g0010:0.17376)n33:0.05774)n32:0.04114)n29:0.02957,(B_vulgaris_renamed_KMT07594:0.15038,((((A_thaliana_renamed_AT5G40580.1:0,A_thaliana_renamed_AT5G40580.2:0)n38:0.00014,(A_thaliana_renamed_AT5G40580.4:0,A_thaliana_renamed_AT5G40580.3:0)n39:0.00014)n37:0.00016,(A_thaliana_renamed_AT3G27430.1:0.01968,(A_thaliana_renamed_AT3G27430.3:0.00014,A_thaliana_renamed_AT3G27430.2:0.00014)n41:0.00016)n40:0.02053)n36:0.09041,((M_truncatula_renamed_MTR_7032930:0.00308,M_truncatula_renamed_MTR_7037830:0.02059)n43:0.0205,((L_angustifolius_renamed_OIW17268:0.00016,(L_angustifolius_renamed_OIW07381:0.0166,L_angustifolius_renamed_OIW05497:0.02036)n46:0.01338)n45:0.05821,(L_japonicus_renamed_Lj0g3v0141609.1:0.0144,L_japonicus_renamed_Lj5g3v1601800.1:0.0301)n47:0.00909)n44:0.00895)n42:0.04126)n35:0.02783)n34:0.01763)n28:0.02255)n24:0.07711)n22:0.03693)n20:0.03427)n12:0.020375)n0;
```
