## Supplementary material for "Transcriptional responses to arbuscular mycorrhizal symbiosis development are conserved in the early divergent *Marchantia paleacea*": OG0003116_tree.txt

```
((C_braunii_renamed_GBG75547:0.45499,(S_muscicola_renamed_SM000153S01608:0.00271,(S_muscicola_renamed_SM000020S05979:0.00775,S_muscicola_renamed_SM000096S24854:0.0361)n3:0.01133)n2:0.41771)n1:0.08676,(((((M_paleacea_Rhiz_final_MPA13495.1.p1:0.03084,M_polymorpha_renamed_Mapoly0048s0073.1:0.01915)n8:0.24487,(P_pinnata_scaffold-UUHD-2150401-Porella_pinnata:0.12363,(P_neesiana_scaffold-JHFI-2010066-Pellia_neesiana:0.01661,P_neesiana_scaffold-JHFI-2010067-Pellia_neesiana:0.00977)n10:0.19519)n9:0.05586)n7:0.17423,(((((P_patens_renamed_P31_33410V3.8:0,P_patens_renamed_P31_33410V3.9:0)n15:0.00014,P_patens_renamed_P31_33410V3.10:0.00014)n14:0.03267,(P_patens_renamed_P31_33410V3.3:0,P_patens_renamed_P31_33410V3.6:0,P_patens_renamed_P31_33410V3.2:0,P_patens_renamed_P31_33410V3.5:0)n16:0.00014)n13:0.00021,(P_patens_renamed_P31_33410V3.7:0.00014,(P_patens_renamed_P312_3828V3.1:0.32713,(P_patens_renamed_P31_33410V3.1:0,P_patens_renamed_P31_33410V3.4:0)n19:0.00212)n18:0.00025)n17:0.00024)n12:0.29131,T_lepidozioides_scaffold-SKQD-2079918-Takakia_lepidozioides:0.2053)n11:0.07288)n6:0.06325,((S_moellendorffii_renamed_EFJ26212:0.00532,S_moellendorffii_renamed_EFJ14510:0.00206)n21:0.3342,((A_filiculoides_renamed_Azfi_s0001.g000572:0,A_filiculoides_renamed_Azfi_s0228.g059087:0)n23:0.32703,(S_moellendorffii_renamed_EFJ24365:0.00596,S_moellendorffii_renamed_EFJ35632:0.01599)n24:0.29881)n22:0.072477)n20:0.008053)n5:0.0401,((P_abies_renamed_MA_135963g0010:0.33055,(P_abies_renamed_MA_649709g0010:0.16412,P_abies_renamed_MA_10430253g0020:0.03212)n27:0.11355)n26:0.09872,((((B_vulgaris_renamed_KMT07681:0.10115,(L_japonicus_renamed_Lj2g3v1415330.1:0.04616,(M_truncatula_renamed_MTR_5033590:0.10531,(L_angustifolius_renamed_OIV94503:0.03821,L_angustifolius_renamed_OIV93063:0.10799)n34:0.02555)n33:0.0131)n32:0.04635)n31:0.03142,(((A_thaliana_renamed_AT1G10740.1:0,A_thaliana_renamed_AT1G10740.3:0,A_thaliana_renamed_AT1G10740.4:0)n37:0.00015,A_thaliana_renamed_AT1G10740.2:0.00014)n36:0.1382,(A_thaliana_renamed_AT1G23330.2:0.06669,A_thaliana_renamed_AT1G23330.1:0.00015)n38:0.16701)n35:0.05073)n30:0.07717,(Z_mays_renamed_B6THY3:0.33052,((Oryza_sativa_renamed_LOC_Os05g33820.1:0.01395,Z_mays_renamed_A0A1D6M455:0.0602)n41:0.13996,((P_dactylifera_renamed_XP_008777711.1:0.00014,P_dactylifera_renamed_XP_026657099.1:0.01594)n43:0.09917,(P_dactylifera_renamed_XP_008777290.1:0.01258,(P_dactylifera_renamed_XP_008795125.1:0.00015,P_dactylifera_renamed_XP_026661988.1:0.01613)n45:0.04472)n44:0.048456)n42:0.005384)n40:0.052191)n39:0.005799)n29:0.03044,A_trichopoda_renamed_ERN18470:0.2443)n28:0.19666)n25:0.13176)n4:0.08676)n0;
```
