## Supplementary material for "Transcriptional responses to arbuscular mycorrhizal symbiosis development are conserved in the early divergent *Marchantia paleacea*": OG0003117_tree.txt

```
((M_flagellaris_scaffold-UCRN-2052768-Megaceros_tosanus:0.25689,(A_agrestis_renamed_Aagr.utg000012l.452.1:0.40928,A_agrestis_renamed_Aagr.utg000049l.73.1:0.06612)n2:0.14972)n1:0.11046,((((P_pinnata_scaffold-UUHD-2149321-Porella_pinnata:0.37872,P_neesiana_scaffold-JHFI-2018742-Pellia_neesiana:0.14043)n6:0.06711,(M_polymorpha_renamed_Mapoly0111s0020.1:0.03513,(M_paleacea_Rhiz_final_MPA13709.1.p1:0.02392,(M_paleacea_Rhiz_final_MPA13704.1.p2:0.00014,M_paleacea_Rhiz_final_MPA13704.2.p1:0.00685)n9:0.00369)n8:0.00041)n7:0.00749)n5:0.11447,(((P_patens_renamed_P311_16930V3.1:0,P_patens_renamed_P311_16930V3.2:0)n12:0.10728,(P_patens_renamed_P37_9140V3.2:0,P_patens_renamed_P37_9140V3.1:0)n13:0.07015)n11:0.30398,(T_lepidozioides_scaffold-SKQD-2007891-Takakia_lepidozioides:0.04394,T_lepidozioides_scaffold-SKQD-2007892-Takakia_lepidozioides:0.14687)n14:0.1543)n10:0.12165)n4:0.06313,(((S_moellendorffii_renamed_EFJ23925:0.00361,S_moellendorffii_renamed_EFJ21548:0.00014)n17:0.59067,(S_moellendorffii_renamed_EFJ17843:0.02139,S_moellendorffii_renamed_EFJ16377:0.00799)n18:0.4828)n16:0.12514,((A_filiculoides_renamed_Azfi_s0001.g000602:0.18318,A_filiculoides_renamed_Azfi_s0059.g034592:0.15189)n20:0.3322,((P_abies_renamed_MA_83167g0010:0.09345,P_abies_renamed_MA_9893011g0010:0.21176)n22:0.19912,(A_trichopoda_renamed_ERM96364:0.19921,(((P_dactylifera_renamed_XP_008782416.1:0.05707,P_dactylifera_renamed_XP_008802454.1:0.08019)n26:0.08407,(((Oryza_sativa_renamed_LOC_Os05g46560.2:0,Oryza_sativa_renamed_LOC_Os05g46560.1:0)n29:0.01681,Oryza_sativa_renamed_LOC_Os05g33870.1:0.2649)n28:0.03081,(((Z_mays_renamed_A0A1D6HD80:0.00433,Z_mays_renamed_A0A1D6QH39:0.15938)n32:0.00985,Z_mays_renamed_A0A1D6LA42:0.41061)n31:0.02676,Z_mays_renamed_A0A1D6Q540:0.03661)n30:0.06386)n27:0.17834)n25:0.065,((B_vulgaris_renamed_KMT04382:0.05589,B_vulgaris_renamed_KMT20080:0.05748)n34:0.15554,(((A_thaliana_renamed_AT3G63130.1:0,A_thaliana_renamed_AT3G63130.2:0)n37:0.28525,((L_angustifolius_renamed_OIW12669:0.05606,L_angustifolius_renamed_OIW06744:0.04251)n39:0.04051,((L_japonicus_renamed_Lj5g3v0975920.1:0,L_japonicus_renamed_Lj5g3v0975930.1:0)n41:0.03421,M_truncatula_renamed_MTR_1072250:0.11014)n40:0.01983)n38:0.09704)n36:0.04311,((A_thaliana_renamed_AT3G06000.1:0.47179,(A_thaliana_renamed_AT5G19320.1:0,A_thaliana_renamed_AT5G19320.2:0)n44:0.09862)n43:0.1256,((L_angustifolius_renamed_OIW12826:0.11548,(L_angustifolius_renamed_OIW06911:0.0566,L_angustifolius_renamed_OIV91170:0.06721)n47:0.01421)n46:0.03904,(L_japonicus_renamed_Lj5g3v2058540.1:0.11249,M_truncatula_renamed_MTR_1105040:0.13076)n48:0.02158)n45:0.10641)n42:0.033795)n35:0.003755)n33:0.07502)n24:0.10061)n23:0.08289)n21:0.17313)n19:0.04166)n15:0.05111)n3:0.11046)n0;
```
