## Supplementary material for "Transcriptional responses to arbuscular mycorrhizal symbiosis development are conserved in the early divergent *Marchantia paleacea*": OG0003118_tree.txt

```
(((((S_moellendorffii_renamed_EFJ26244:0.00509,S_moellendorffii_renamed_EFJ14541:0.0082)n4:0.29936,((Z_mays_renamed_A0A1D6P2V3:0.18291,(Oryza_sativa_renamed_LOC_Os06g39344.1:0.00014,(Oryza_sativa_renamed_LOC_Os06g39344.2:0.02511,Oryza_sativa_renamed_LOC_Os06g39344.3:0.05897)n8:0.00301)n7:0.05327)n6:0.10159,((B_vulgaris_renamed_KMT03021:0.1985,((A_thaliana_renamed_AT4G13360.1:0.09199,((((A_thaliana_renamed_AT3G24360.6:0.00014,A_thaliana_renamed_AT3G24360.2:0.00014)n16:0.03238,A_thaliana_renamed_AT3G24360.4:0.05959)n15:0.00016,A_thaliana_renamed_AT3G24360.1:0.00014)n14:0.00016,(A_thaliana_renamed_AT3G24360.3:0.04849,A_thaliana_renamed_AT3G24360.5:0.00014)n17:0.00291)n13:0.13204)n12:0.13093,((L_angustifolius_renamed_OIW10039:0.03543,L_angustifolius_renamed_OIV93475:0.07625)n19:0.06866,(L_japonicus_renamed_Lj4g3v3093990.1:0.07618,(M_truncatula_renamed_MTR_8103840:0.00287,((M_truncatula_renamed_MTR_8103840:0.00014,(M_truncatula_renamed_MTR_8103840:0.00014,M_truncatula_renamed_MTR_8103840:0.00014)n24:0.00025)n23:0.04474,M_truncatula_renamed_MTR_8103840:0.00014)n22:0.00015)n21:0.07773)n20:0.02234)n18:0.10283)n11:0.03904)n10:0.10896,((P_dactylifera_renamed_XP_017701598.2:0.20121,((P_dactylifera_renamed_XP_008809029.1:0.00014,P_dactylifera_renamed_XP_008809057.1:0.00014)n28:0.00016,(P_dactylifera_renamed_XP_026665934.1:0.00637,P_dactylifera_renamed_XP_026665933.1:0.01287)n29:0.00444)n27:0.15055)n26:0.02426,(A_trichopoda_renamed_ERN06049:0.13548,P_abies_renamed_MA_10429018g0020:0.32069)n30:0.05752)n25:0.02613)n9:0.05405)n5:0.21494)n3:0.0279,((P_neesiana_scaffold-JHFI-2007556-Pellia_neesiana:0.1426,(P_pinnata_scaffold-UUHD-2018380-Porella_pinnata:0.10215,(M_polymorpha_renamed_Mapoly0126s0026.1:0.05176,(M_paleacea_Rhiz_final_MPA7174.1.p1:0.00015,M_paleacea_Rhiz_final_MPA7174.2.p1:0.000126)n35:1.4e-05)n34:0.0498)n33:0.04317)n32:0.13509,(T_lepidozioides_scaffold-SKQD-2076796-Takakia_lepidozioides:0.19916,((P_patens_renamed_P314_25790V3.1:0,P_patens_renamed_P314_25790V3.3:0,P_patens_renamed_P314_25790V3.2:0)n38:0.12748,((P_patens_renamed_P32_2910V3.3:0,P_patens_renamed_P32_2910V3.1:0,P_patens_renamed_P32_2910V3.4:0,P_patens_renamed_P32_2910V3.5:0)n40:0.00363,P_patens_renamed_P32_2910V3.2:0.01074)n39:0.17163)n37:0.13466)n36:0.10969)n31:0.0522)n2:0.06183,A_filiculoides_renamed_Azfi_s0001.g000801:0.25541)n1:0.01811,((S_muscicola_renamed_SM000030S11349:0.01529,(S_muscicola_renamed_SM000028S10169:0.03071,S_muscicola_renamed_SM000076S21805:0.16975)n43:0.00018)n42:0.59791,(A_agrestis_renamed_Aagr.utg000126l.281.1:0.2567,(M_flagellaris_scaffold-UCRN-2008347-Megaceros_tosanus:0.00014,M_flagellaris_scaffold-UCRN-2008348-Megaceros_tosanus:0.00014)n45:0.17218)n44:0.12627)n41:0.01811)n0;
```
