## Supplementary material for "Transcriptional responses to arbuscular mycorrhizal symbiosis development are conserved in the early divergent *Marchantia paleacea*": OG0003119_tree.txt

```
((A_agrestis_renamed_Aagr.utg000010l.541.1:0.19178,((((M_paleacea_Rhiz_final_MPA6618.1.p1:0.01295,M_polymorpha_renamed_Mapoly0005s0235.1:0.00141)n5:0.06735,(P_pinnata_scaffold-UUHD-2147986-Porella_pinnata:0.07267,P_neesiana_scaffold-JHFI-2004685-Pellia_neesiana:0.13391)n6:0.04421)n4:0.05817,((((P_patens_renamed_P34_16870V3.1:0,P_patens_renamed_P34_16870V3.2:0)n10:0.30933,T_lepidozioides_scaffold-SKQD-2077850-Takakia_lepidozioides:0.30588)n9:0.10156,((S_moellendorffii_renamed_EFJ30107:0,S_moellendorffii_renamed_EFJ08286:0)n12:0.31601,((A_filiculoides_renamed_Azfi_s0303.g063792:0.21271,(A_filiculoides_renamed_Azfi_s0001.g001006:0.08641,A_filiculoides_renamed_Azfi_s0109.g045432:0.15528)n15:0.10876)n14:0.16603,(P_abies_renamed_MA_10435782g0010:0.16332,((((A_trichopoda_renamed_ERM94677:0.04661,(P_dactylifera_renamed_XP_008810436.1:0.08061,(P_dactylifera_renamed_XP_008786862.1:0.03035,P_dactylifera_renamed_XP_008788543.1:0.03311)n22:0.01752)n21:0.01984)n20:0.02328,(B_vulgaris_renamed_KMT09438:0.16683,(((A_thaliana_renamed_AT5G66510.1:0.00014,A_thaliana_renamed_AT5G66510.2:0.00014)n26:0.21494,(A_thaliana_renamed_AT1G19580.1:0.00016,A_thaliana_renamed_AT1G19580.2:0.22057)n27:0.07067)n25:0.04333,(((L_angustifolius_renamed_OIW11012:0.05666,L_angustifolius_renamed_OIV92706:0.01876)n30:0.05385,(L_japonicus_renamed_Lj2g3v1731290.1:0.06594,(M_truncatula_renamed_MTR_5020850:0.09749,M_truncatula_renamed_MTR_5020850:0.00015)n32:0.08593)n31:0.02472)n29:0.07341,(Oryza_sativa_renamed_LOC_Os01g18070.1:0.06687,(Z_mays_renamed_A0A1D6FAY0:0.01837,Z_mays_renamed_C0P638:0.0501)n34:0.05212)n33:0.14653)n28:0.02651)n24:0.01847)n23:0.00801)n19:0.01235,(B_vulgaris_renamed_KMT09437:0.117,M_truncatula_renamed_MTR_1022405:0.069219)n35:0.007691)n18:0.02629,(((L_angustifolius_renamed_OIV96330:0.01475,L_angustifolius_renamed_OIV89797:0.03043)n38:0.02722,(L_japonicus_renamed_Lj1g3v2124850.1:0.04035,M_truncatula_renamed_MTR_3112020:0.08179)n39:0.02379)n37:0.02475,(A_thaliana_renamed_AT1G47260.1:0.16205,(Z_mays_renamed_C0PB60:0.03858,(Oryza_sativa_renamed_LOC_Os12g07220.1:0.00444,Oryza_sativa_renamed_LOC_Os07g44840.1:0.03222)n42:0.00358)n41:0.00904)n40:0.033318)n36:0.003702)n17:0.11346)n16:0.05269)n13:0.08813)n11:0.0516)n8:0.01022,T_lepidozioides_scaffold-SKQD-2076219-Takakia_lepidozioides:0.188622)n7:0.020958)n3:0.01985,((P_patens_renamed_P37_4200V3.1:0,P_patens_renamed_P37_4200V3.2:0)n44:0.03952,(P_patens_renamed_P311_22520V3.1:0,P_patens_renamed_P311_22520V3.2:0)n45:0.10371)n43:0.293391)n2:0.032599)n1:0.013755,(C_braunii_renamed_GBG58648:0.2042,(S_muscicola_renamed_SM000016S01821:0.00746,(S_muscicola_renamed_SM000108S14247:0.01601,S_muscicola_renamed_SM000307S11697:0.00765)n48:0.00016)n47:0.18032)n46:0.05497)n0;
```
