## Supplementary material for "Transcriptional responses to arbuscular mycorrhizal symbiosis development are conserved in the early divergent *Marchantia paleacea*": OG0003120_tree.txt

```
(((S_muscicola_renamed_SM000021S06417:0.00067,(S_muscicola_renamed_SM000037S13506:0.03013,S_muscicola_renamed_SM000427S15758:0.01597)n3:0.02778)n2:1.43761,(M_flagellaris_scaffold-UCRN-2052820-Megaceros_tosanus:0.46402,A_agrestis_renamed_Aagr.utg000140l.111.1:0.2551)n4:0.17768)n1:0.118555,(((P_patens_renamed_P31_20090V3.4:0,P_patens_renamed_P31_20090V3.3:0,P_patens_renamed_P31_20090V3.1:0,P_patens_renamed_P31_20090V3.2:0,P_patens_renamed_P31_20090V3.5:0)n7:0.49837,T_lepidozioides_scaffold-SKQD-2080210-Takakia_lepidozioides:0.29337)n6:0.18286,((((M_paleacea_Rhiz_final_MPA7456.1.p1:0,M_paleacea_Rhiz_final_MPA7457.1.p1:0)n11:0.02682,M_polymorpha_renamed_Mapoly0030s0066.1:0.01194)n10:0.23072,(P_neesiana_scaffold-JHFI-2017949-Pellia_neesiana:0.18141,P_pinnata_scaffold-UUHD-2006118-Porella_pinnata:0.22215)n12:0.09705)n9:0.27162,((A_filiculoides_renamed_Azfi_s0002.g001180:0.50363,((S_moellendorffii_renamed_EFJ34526:0.00016,S_moellendorffii_renamed_EFJ10131:0.01063)n16:0.48709,(S_moellendorffii_renamed_EFJ32842:0.00924,S_moellendorffii_renamed_EFJ22918:0.00286)n17:0.46827)n15:0.08796)n14:0.09216,((P_abies_renamed_MA_19916g0010:0.28118,((A_trichopoda_renamed_ERN19197:0.22675,(B_vulgaris_renamed_KMT15482:0.16917,((A_thaliana_renamed_AT2G04280.1:0.09171,A_thaliana_renamed_AT4G12700.1:0.10959)n24:0.10483,((L_japonicus_renamed_Lj2g3v2220780.1:0,L_japonicus_renamed_Lj2g3v2220790.1:0)n26:0.2159,(M_truncatula_renamed_MTR_5069410:0.05939,(L_angustifolius_renamed_OIW16526:0.04208,L_angustifolius_renamed_OIW02503:0.0402)n28:0.05778)n27:0.01848)n25:0.05705)n23:0.05074)n22:0.07278)n21:0.05006,(((Z_mays_renamed_B4F8Q9:0.10473,(Oryza_sativa_renamed_LOC_Os10g31810.1:0.01052,Oryza_sativa_renamed_LOC_Os03g21750.1:0.80164)n32:0.06177)n31:0.31385,(Oryza_sativa_renamed_LOC_Os01g59070.1:0.18355,Z_mays_renamed_A0A1D6I0A7:0.21094)n33:0.93652)n30:0.05842,(P_dactylifera_renamed_XP_008787453.1:0.20131,P_dactylifera_renamed_XP_008788324.1:0.158283)n34:0.017587)n29:0.03108)n20:0.22848)n19:0.31466,(P_abies_renamed_MA_10427988g0010:0.28137,(A_trichopoda_renamed_ERN20452:0.25185,((B_vulgaris_renamed_KMT14323:0.20152,(A_thaliana_renamed_AT4G08810.1:0.18486,((L_angustifolius_renamed_OIW20789:0.09538,L_angustifolius_renamed_OIW00604:0.05347)n41:0.04776,((L_japonicus_renamed_Lj0g3v0036819.1:0,L_japonicus_renamed_Lj4g3v2604060.1:0)n43:0.08937,M_truncatula_renamed_MTR_8085780:0.09665)n42:0.02279)n40:0.10388)n39:0.04884)n38:0.07355,(P_dactylifera_renamed_XP_008778864.1:0.13674,(Oryza_sativa_renamed_LOC_Os07g43990.1:0.05657,Z_mays_renamed_A0A1D6IKL7:0.07245)n45:0.27419)n44:0.16044)n37:0.08285)n36:0.0616)n35:0.18289)n18:0.07027)n13:0.08889)n8:0.05589)n5:0.118555)n0;
```
