## Supplementary material for "Transcriptional responses to arbuscular mycorrhizal symbiosis development are conserved in the early divergent *Marchantia paleacea*": OG0003121_tree.txt

```
(((((A_thaliana_renamed_AT1G36320.1:0.3414,(((Oryza_sativa_renamed_LOC_Os02g18940.1:0.04905,Z_mays_renamed_C0PEL6:0.03834)n7:0.4703,(A_trichopoda_renamed_ERM94269:0.25614,P_dactylifera_renamed_XP_008807310.1:0.20423)n8:0.06218)n6:0.03106,B_vulgaris_renamed_KMT07854:0.23998)n5:0.05599)n4:0.02746,((M_truncatula_renamed_MTR_2029030:0.006,M_truncatula_renamed_MTR_2029030:0.00014)n10:0.22716,(L_angustifolius_renamed_OIW13899:0.11023,(L_japonicus_renamed_Lj0g3v0311889.1:0.00014,L_japonicus_renamed_Lj6g3v1692400.1:0.00015)n12:0.18799)n11:0.04277)n9:0.15648)n3:0.29667,((A_trichopoda_renamed_ERN18091:0.20945,((L_angustifolius_renamed_OIV94464:0.08263,(L_japonicus_renamed_Lj2g3v1467970.1:0.09437,M_truncatula_renamed_MTR_5030900:0.09963)n17:0.07264)n16:0.17332,(B_vulgaris_renamed_KMT06951:0.23232,A_thaliana_renamed_AT4G37920.1:0.31722)n18:0.06918)n15:0.13749)n14:0.04705,(P_dactylifera_renamed_XP_008797607.2:0.18809,(Z_mays_renamed_A0A1D6LEW9:0.10962,(Oryza_sativa_renamed_LOC_Os01g20110.1:0.067,Oryza_sativa_renamed_LOC_Os08g23160.1:0.36884)n21:0.0916)n20:0.26917)n19:0.06002)n13:0.51271)n2:0.15911,(C_braunii_renamed_GBG69060:0.68283,(A_filiculoides_renamed_Azfi_s0002.g001254:0.71387,A_filiculoides_renamed_Azfi_s0060.g034818:0.358821)n23:0.039869)n22:0.05788)n1:0.045095,((S_muscicola_renamed_SM000155S01676:0.01036,(S_muscicola_renamed_SM000225S07027:0.03562,S_muscicola_renamed_SM000332S12442:0.00977)n26:0.00601)n25:0.38738,((S_moellendorffii_renamed_EFJ18652:0,S_moellendorffii_renamed_EFJ36164:0)n28:0.47143,(((M_flagellaris_scaffold-UCRN-2007178-Megaceros_tosanus:0,M_flagellaris_scaffold-UCRN-2007179-Megaceros_tosanus:0)n31:0.13571,A_agrestis_renamed_Aagr.utg000006l.691.1:0.19658)n30:0.19024,((T_lepidozioides_scaffold-SKQD-2078743-Takakia_lepidozioides:0.09543,(((P_patens_renamed_P311_3060V3.3:0,P_patens_renamed_P311_3060V3.1:0)n36:0.0037,P_patens_renamed_P311_3060V3.2:0.05469)n35:0.595,((P_patens_renamed_P313_12200V3.2:0,P_patens_renamed_P313_12200V3.1:0)n38:0.38547,((P_patens_renamed_P34_22680V3.2:0,P_patens_renamed_P34_22680V3.1:0)n40:0.00014,P_patens_renamed_P34_22680V3.3:0.00014)n39:0.48947)n37:0.19506)n34:0.14178)n33:0.10824,(((M_paleacea_Rhiz_final_MPA10872.1.p1:0,M_paleacea_Rhiz_final_MPA10872.2.p1:0)n43:0.04763,M_polymorpha_renamed_Mapoly0047s0025.1:0.04869)n42:0.0956,((P_neesiana_scaffold-JHFI-2101081-Pellia_neesiana:0.40476,P_pinnata_scaffold-UUHD-2144840-Porella_pinnata:0.35562)n45:0.20275,((P_pinnata_scaffold-UUHD-2144625-Porella_pinnata:0.22607,P_neesiana_scaffold-JHFI-2092953-Pellia_neesiana:0.40964)n47:0.04593,(P_neesiana_scaffold-JHFI-2112403-Pellia_neesiana:0.21699,P_pinnata_scaffold-UUHD-2017249-Porella_pinnata:0.15782)n48:0.06383)n46:0.02686)n44:0.01582)n41:0.195)n32:0.08564)n29:0.05048)n27:0.05118)n24:0.045095)n0;
```
