## Supplementary material for "Transcriptional responses to arbuscular mycorrhizal symbiosis development are conserved in the early divergent *Marchantia paleacea*": OG0003122_tree.txt

```
((((S_muscicola_renamed_SM000676S20118:0.01686,S_muscicola_renamed_SM000753S21512:0.01596)n3:0.39985,((M_flagellaris_scaffold-UCRN-2052822-Megaceros_tosanus:0.21619,A_agrestis_renamed_Aagr.utg000027l.54.1:0.24472)n5:0.15963,(P_abies_renamed_MA_2402g0010:0.40337,(((P_patens_renamed_P311_9510V3.6:0,P_patens_renamed_P311_9510V3.5:0)n9:0.00015,(P_patens_renamed_P311_9510V3.1:0,P_patens_renamed_P311_9510V3.4:0,P_patens_renamed_P311_9510V3.3:0,P_patens_renamed_P311_9510V3.2:0)n10:0.00014)n8:0.24755,(T_lepidozioides_scaffold-SKQD-2006605-Takakia_lepidozioides:0.00573,T_lepidozioides_scaffold-SKQD-2006606-Takakia_lepidozioides:0.00015)n11:0.19574)n7:0.11111)n6:0.05931)n4:0.15062)n2:0.23574,((S_muscicola_renamed_SM000154S01413:0.82682,((S_muscicola_renamed_SM000002S05787:0.10778,(S_muscicola_renamed_SM000064S19802:0.07922,S_muscicola_renamed_SM000141S00845:0.04488)n16:0.02445)n15:0.69027,(S_muscicola_renamed_SM000023S07535:0.00825,(S_muscicola_renamed_SM000062S19958:0.02445,S_muscicola_renamed_SM000154S01421:0.01928)n18:0.01283)n17:0.52205)n14:0.11898)n13:0.07504,((P_neesiana_scaffold-JHFI-2018233-Pellia_neesiana:0.32668,(P_patens_renamed_P39_20180V3.2:0.00042,((P_patens_renamed_P39_20180V3.1:0,P_patens_renamed_P39_20180V3.3:0)n23:0.00699,(P_patens_renamed_P32_5840V3.1:0.00014,P_patens_renamed_P32_5840V3.2:0.00014)n24:0.00793)n22:0.02152)n21:0.4706)n20:0.02943,(A_agrestis_renamed_Aagr.utg000116l.294.1:0.38613,A_filiculoides_renamed_Azfi_s0008.g011609:0.68591)n25:0.11996)n19:0.32616)n12:0.03624)n1:0.449335,((S_muscicola_renamed_SM000053S17479:0.02996,(S_muscicola_renamed_SM000234S07889:0.02879,S_muscicola_renamed_SM000091S24569:0.02116)n28:0.01506)n27:0.41214,((P_patens_renamed_P35_14870V3.5:0,P_patens_renamed_P35_14870V3.4:0,P_patens_renamed_P35_14870V3.1:0,P_patens_renamed_P35_14870V3.2:0,P_patens_renamed_P35_14870V3.3:0)n30:0.44773,((A_filiculoides_renamed_Azfi_s0002.g001316:0.142,A_filiculoides_renamed_Azfi_s0355.g066731:0.37454)n32:0.31381,(P_abies_renamed_MA_10431623g0010:0.34849,(A_trichopoda_renamed_ERM94559:0.34436,((B_vulgaris_renamed_KMT07015:0.40681,(A_thaliana_renamed_AT1G26761.1:0.43431,((L_angustifolius_renamed_OIW16705:0.06247,L_angustifolius_renamed_OIW02151:0.09496)n39:0.07253,(L_japonicus_renamed_Lj2g3v1277590.1:0.15544,M_truncatula_renamed_MTR_5042100:0.1779)n40:0.04306)n38:0.16907)n37:0.04758)n36:0.07424,(P_dactylifera_renamed_XP_008787081.1:0.30847,((Oryza_sativa_renamed_LOC_Os08g33650.1:0,Oryza_sativa_renamed_LOC_Os08g33650.2:0)n43:0.11208,Z_mays_renamed_B4FDS0:0.18508)n42:0.62368)n41:0.15256)n35:0.18139)n34:0.16925)n33:0.14494)n31:0.16252)n29:0.12825)n26:0.449335)n0;
```
