## Supplementary material for "Transcriptional responses to arbuscular mycorrhizal symbiosis development are conserved in the early divergent *Marchantia paleacea*": OG0003123_tree.txt

```
(A_filiculoides_renamed_Azfi_s0132.g049300:0.001805,((A_filiculoides_renamed_Azfi_s0019.g015077:0.01318,A_filiculoides_renamed_Azfi_s0523.g075289:0.09802)n2:0.01079,(A_filiculoides_renamed_Azfi_s0974.g094132:0.8709,(A_filiculoides_renamed_Azfi_s0523.g075290:0.00758,(A_filiculoides_renamed_Azfi_s0204.g057695:0.2642,(((((A_filiculoides_renamed_Azfi_s0006.g009602:0.34732,A_filiculoides_renamed_Azfi_s1059.g096254:0.00904)n10:0.16715,A_filiculoides_renamed_Azfi_s0094.g043501:0.36841)n9:0.03268,A_filiculoides_renamed_Azfi_s0125.g048562:0.27353)n8:0.09576,((A_filiculoides_renamed_Azfi_s0436.g069926:0.00312,A_filiculoides_renamed_Azfi_s0082.g038769:0.04608)n12:0.00036,(A_filiculoides_renamed_Azfi_s0193.g057100:0.01437,A_filiculoides_renamed_Azfi_s0002.g001376:0.00014)n13:0.00579)n11:0.00683)n7:0.01261,((((A_filiculoides_renamed_Azfi_s1687.g105722:0.0152,A_filiculoides_renamed_Azfi_s0091.g042953:0.02761)n17:0.00639,(A_filiculoides_renamed_Azfi_s0010.g012249:0.00491,A_filiculoides_renamed_Azfi_s1582.g104422:0.01407)n18:0.00883)n16:0.00012,A_filiculoides_renamed_Azfi_s0055.g033893:0.02615)n15:0.01529,((A_filiculoides_renamed_Azfi_s0010.g012248:0.04235,A_filiculoides_renamed_Azfi_s0079.g038427:0.01529)n20:0.00999,(((((((A_filiculoides_renamed_Azfi_s3121.g114603:0.15766,A_filiculoides_renamed_Azfi_s0402.g068314:0.41754)n27:0.03028,A_filiculoides_renamed_Azfi_s1027.g095467:0.09745)n26:0.05445,((((A_filiculoides_renamed_Azfi_s0028.g023924:0.22538,(A_filiculoides_renamed_Azfi_s0028.g023936:0.1874,A_filiculoides_renamed_Azfi_s3761.g116775:0.11637)n32:0.18086)n31:0.36395,A_filiculoides_renamed_Azfi_s0017.g014541:0.16949)n30:0.13834,A_filiculoides_renamed_Azfi_s0035.g025543:0.05355)n29:0.03562,A_filiculoides_renamed_Azfi_s0149.g053269:0.00015)n28:0.21176)n25:0.18879,(((A_filiculoides_renamed_Azfi_s0021.g015595:0.12611,A_filiculoides_renamed_Azfi_s0428.g069295:0.01422)n35:0.00805,(A_filiculoides_renamed_Azfi_s0488.g073502:0.06887,A_filiculoides_renamed_Azfi_s0495.g073578:0.04091)n36:0.01474)n34:0.00014,A_filiculoides_renamed_Azfi_s0208.g057972:0.08759)n33:0.11256)n24:0.07413,((A_filiculoides_renamed_Azfi_s0078.g038166:0.07031,(A_filiculoides_renamed_Azfi_s0100.g044243:0.09539,(A_filiculoides_renamed_Azfi_s0054.g033719:0.38761,(A_filiculoides_renamed_Azfi_s0132.g049168:0.38796,A_filiculoides_renamed_Azfi_s0137.g050989:0.31181)n41:0.26072)n40:0.04605)n39:0.09775)n38:0.00469,(A_filiculoides_renamed_Azfi_s0749.g085092:0.02146,(((A_filiculoides_renamed_Azfi_s0007.g010618:0.11036,((A_filiculoides_renamed_Azfi_s0199.g057463:0.4343,A_filiculoides_renamed_Azfi_s0353.g066639:0.18183)n47:0.8187,A_filiculoides_renamed_Azfi_s0097.g043838:0.33538)n46:0.22642)n45:0.17131,A_filiculoides_renamed_Azfi_s0095.g043613:0.52594)n44:0.38286,(A_filiculoides_renamed_Azfi_s0066.g036050:0.36933,A_filiculoides_renamed_Azfi_s0138.g051088:0.09246)n48:0.01552)n43:0.01656)n42:0.03204)n37:0.07673)n23:0.10174,A_filiculoides_renamed_Azfi_s0096.g043673:0.03835)n22:0.02578,A_filiculoides_renamed_Azfi_s0052.g031517:0.03119)n21:0.01056)n19:0.00633)n14:0.02879)n6:0.39529)n5:0.05642)n4:0.00011)n3:0.02649)n1:0.001805)n0;
```
