## Supplementary material for "Transcriptional responses to arbuscular mycorrhizal symbiosis development are conserved in the early divergent *Marchantia paleacea*": OG0003124_tree.txt

```
((((S_moellendorffii_renamed_EFJ06832:0.00014,S_moellendorffii_renamed_EFJ21899:0.00409)n3:0.24825,(A_filiculoides_renamed_Azfi_s0002.g001642:0.32901,((P_abies_renamed_MA_10427346g0010:0.28637,P_abies_renamed_MA_10435429g0010:0.55505)n6:0.14784,((A_thaliana_renamed_AT5G47110.1:0.13476,A_thaliana_renamed_AT4G17600.1:0.12398)n8:0.21207,(((P_dactylifera_renamed_XP_026657330.1:0.2557,P_dactylifera_renamed_XP_008786198.1:0.20089)n11:0.08212,(Oryza_sativa_renamed_LOC_Os02g03330.1:0.09066,(Z_mays_renamed_B4FDC9:0.03234,Z_mays_renamed_K7UC37:0.0817)n13:0.21443)n12:0.29659)n10:0.00815,((A_trichopoda_renamed_ERM98357:0.00014,A_trichopoda_renamed_ERN01084:0.17388)n15:1.17283,(((L_angustifolius_renamed_OIW10336:0.04369,L_angustifolius_renamed_OIV93378:0.09506)n18:0.10491,(L_japonicus_renamed_Lj4g3v1212380.1:0.0991,(M_truncatula_renamed_MTR_4099330:0.35781,(M_truncatula_renamed_MTR_4099340:0.10687,M_truncatula_renamed_MTR_4099340:0.00014)n21:0.02189)n20:0.08604)n19:0.06081)n17:0.17761,(A_trichopoda_renamed_ERN01083:0.18621,B_vulgaris_renamed_KMT11824:0.26468)n22:0.08544)n16:0.036711)n14:0.004079)n9:0.07153)n7:0.16448)n5:0.09063)n4:0.14906)n2:0.05424,(((M_paleacea_Rhiz_final_MPA19457.1.p1:0.02501,M_polymorpha_renamed_Mapoly0001s0043.1:0.04343)n25:0.16451,(P_neesiana_scaffold-JHFI-2000076-Pellia_neesiana:0.08646,P_pinnata_scaffold-UUHD-2148906-Porella_pinnata:0.16007)n26:0.04511)n24:0.12722,((M_flagellaris_scaffold-UCRN-2007690-Megaceros_tosanus:0,M_flagellaris_scaffold-UCRN-2007691-Megaceros_tosanus:0)n28:0.09462,((A_agrestis_renamed_Aagr.utg000118l.63.2:0,A_agrestis_renamed_Aagr.utg000118l.63.1:0,A_agrestis_renamed_Aagr.utg000118l.63.4:0)n30:0.00014,((A_agrestis_renamed_Aagr.utg000118l.63.5:0,A_agrestis_renamed_Aagr.utg000118l.63.6:0)n32:0.06267,A_agrestis_renamed_Aagr.utg000118l.63.3:0.11276)n31:0.14604)n29:0.12374)n27:0.23166)n23:0.02569)n1:0.02799,(((S_muscicola_renamed_SM000114S24133:0.06916,(S_muscicola_renamed_SM000060S19596:0.08938,S_muscicola_renamed_SM002565S09128:0.02402)n36:0.00017)n35:0.54455,((P_patens_renamed_P314_9180V3.2:0,P_patens_renamed_P314_9180V3.1:0)n38:0.43894,((((P_patens_renamed_P32_19700V3.1:0,P_patens_renamed_P32_19700V3.2:0)n42:0.00014,P_patens_renamed_P32_19700V3.3:0.06055)n41:0.11144,(P_patens_renamed_P31_26740V3.1:0.00015,P_patens_renamed_P31_26740V3.2:0.0054)n43:0.10197)n40:0.03755,((P_patens_renamed_P314_9190V3.1:0,P_patens_renamed_P314_9190V3.2:0)n45:0.18648,P_patens_renamed_P321_10880V3.1:0.73259)n44:0.0271)n39:0.08738)n37:0.0725)n34:0.05951,(C_braunii_renamed_GBG44753:0.58748,(T_lepidozioides_scaffold-SKQD-2077509-Takakia_lepidozioides:0.10206,T_lepidozioides_scaffold-SKQD-2012662-Takakia_lepidozioides:0.036684)n47:0.004076)n46:0.05138)n33:0.02799)n0;
```
