## Supplementary material for "Transcriptional responses to arbuscular mycorrhizal symbiosis development are conserved in the early divergent *Marchantia paleacea*": OG0003125_tree.txt

```
(((S_moellendorffii_renamed_EFJ27719:0.35564,((S_moellendorffii_renamed_EFJ07551:0.01224,S_moellendorffii_renamed_EFJ10753:0.00937)n4:0.31522,(S_moellendorffii_renamed_EFJ19059:0.11628,S_moellendorffii_renamed_EFJ13496:0.04544)n5:0.27989)n3:0.08675)n2:0.30869,(((P_abies_renamed_MA_10431806g0010:0.35014,(A_trichopoda_renamed_ERM95771:0.55461,(((P_dactylifera_renamed_XP_008783671.1:0.00016,P_dactylifera_renamed_XP_008783670.1:0.05426)n12:0.23505,(Oryza_sativa_renamed_LOC_Os02g15360.1:0.2541,Z_mays_renamed_A0A1D6QF63:0.25407)n13:0.56978)n11:0.16838,(((L_japonicus_renamed_Lj5g3v2046120.2:0.00014,(L_japonicus_renamed_Lj5g3v2046120.3:0.00015,L_japonicus_renamed_Lj5g3v2046120.4:0.00014)n17:0.00016)n16:0.13349,((M_truncatula_renamed_MTR_1103870:0.0206,M_truncatula_renamed_MTR_1103870:0.00014)n19:0.13311,(M_truncatula_renamed_MTR_1103900:0.01396,(M_truncatula_renamed_MTR_1030720:0.00015,(M_truncatula_renamed_MTR_1030710:0.1667,M_truncatula_renamed_MTR_1030720:0.00014)n22:0.01162)n21:0.0265)n20:0.06343)n18:0.07003)n15:0.20508,((B_vulgaris_renamed_KMS95531:0.00014,B_vulgaris_renamed_KMS95532:0.00015)n24:0.42056,((A_thaliana_renamed_AT3G54970.4:0.00016,A_thaliana_renamed_AT3G54970.1:0.00014)n26:0.00485,((A_thaliana_renamed_AT3G54970.5:0.00014,A_thaliana_renamed_AT3G54970.2:0.01035)n28:0.00038,(A_thaliana_renamed_AT3G54970.3:0.00015,A_thaliana_renamed_AT3G54970.6:0.00014)n29:0.0259)n27:0.05533)n25:0.47935)n23:0.07742)n14:0.13005)n10:0.17629)n9:0.1829)n8:0.18601,A_filiculoides_renamed_Azfi_s0003.g007374:0.83559)n7:0.0926,((((M_paleacea_Rhiz_final_MPA19222.1.p1:0,M_paleacea_Rhiz_final_MPA19222.2.p1:0,M_paleacea_Rhiz_final_MPA19222.3.p1:0)n33:0.03166,M_polymorpha_renamed_Mapoly0016s0023.1:0.03415)n32:0.212,((P_neesiana_scaffold-JHFI-2004764-Pellia_neesiana:0,P_neesiana_scaffold-JHFI-2004765-Pellia_neesiana:0)n35:0.30548,(P_neesiana_scaffold-JHFI-2004481-Pellia_neesiana:0.02152,P_neesiana_scaffold-JHFI-2004482-Pellia_neesiana:0.01505)n36:0.288099)n34:0.032011)n31:0.32283,((P_patens_renamed_P31_190V3.1:0,P_patens_renamed_P31_190V3.2:0)n38:0.59976,T_lepidozioides_scaffold-SKQD-2075395-Takakia_lepidozioides:0.35957)n37:0.0899)n30:0.04125)n6:0.05427)n1:0.064975,((S_muscicola_renamed_SM000012S25438:0.04809,(S_muscicola_renamed_SM000014S00318:0.07588,S_muscicola_renamed_SM000038S14357:0.04416)n41:0.01423)n40:0.84787,((A_agrestis_renamed_Aagr.utg000012l.166.3:0,A_agrestis_renamed_Aagr.utg000012l.166.4:0,A_agrestis_renamed_Aagr.utg000012l.166.2:0)n43:0.03038,(A_agrestis_renamed_Aagr.utg000012l.166.1:0.00014,(A_agrestis_renamed_Aagr.utg000012l.166.7:0.00014,(A_agrestis_renamed_Aagr.utg000012l.166.6:0.00015,A_agrestis_renamed_Aagr.utg000012l.166.5:0.00014)n46:0.00015)n45:0.00015)n44:0.00015)n42:0.43984)n39:0.064975)n0;
```
