## Supplementary material for "Transcriptional responses to arbuscular mycorrhizal symbiosis development are conserved in the early divergent *Marchantia paleacea*": OG0003126_tree.txt

```
(((((A_agrestis_renamed_Aagr.utg000006l.496.2:0,A_agrestis_renamed_Aagr.utg000006l.496.1:0)n4:0.19477,A_agrestis_renamed_Aagr.utg000049l.764.1:0.22177)n3:0.20681,(((P_pinnata_scaffold-UUHD-2145690-Porella_pinnata:0.5493,C_braunii_renamed_GBG71069:0.47774)n7:0.2268,(M_paleacea_Rhiz_final_MPA28248.1.p1:0.15567,M_polymorpha_renamed_Mapoly0066s0099.1:0.00014)n8:0.73443)n6:0.11768,((T_lepidozioides_scaffold-SKQD-2075733-Takakia_lepidozioides:0.31035,(((P_patens_renamed_P310_22890V3.2:0,P_patens_renamed_P310_22890V3.1:0)n13:0.10748,(P_patens_renamed_P37_3753V3.1:0.44058,((P_patens_renamed_P320_22830V3.1:0,P_patens_renamed_P320_22830V3.2:0)n16:0.00522,P_patens_renamed_P320_22830V3.3:0.03335)n15:0.00015)n14:0.04288)n12:0.06802,((P_patens_renamed_P323_14280V3.1:0.00014,P_patens_renamed_P323_14280V3.2:0.00014)n18:0.19972,(P_patens_renamed_P324_1550V3.1:0,P_patens_renamed_P324_1550V3.3:0,P_patens_renamed_P324_1550V3.2:0)n19:0.20709)n17:0.04417)n11:0.29258)n10:0.05296,((M_paleacea_Rhiz_final_MPA17973.1.p1:0.03941,M_polymorpha_renamed_Mapoly0090s0063.1:0.04495)n21:0.2085,(P_pinnata_scaffold-UUHD-2145516-Porella_pinnata:0.13604,(P_neesiana_scaffold-JHFI-2015740-Pellia_neesiana:0.03014,(P_neesiana_scaffold-JHFI-2015739-Pellia_neesiana:0.00014,P_neesiana_scaffold-JHFI-2015741-Pellia_neesiana:0.01398)n24:0.06191)n23:0.18434)n22:0.07672)n20:0.11303)n9:0.054504)n5:0.006056)n2:0.07244,((S_muscicola_renamed_SM000010S04181:0.11993,S_muscicola_renamed_SM000162S02385:0.00014)n26:0.17065,(S_moellendorffii_renamed_EFJ20058:0.00016,S_moellendorffii_renamed_EFJ12559:0.01497)n27:0.92347)n25:0.11769)n1:0.07187,(A_filiculoides_renamed_Azfi_s0003.g007465:0.49931,((((((A_thaliana_renamed_AT3G27160.1:0.00408,A_thaliana_renamed_AT3G27160.2:0.00504)n34:0.37525,(((Oryza_sativa_renamed_LOC_Os02g09590.1:0.14771,(Z_mays_renamed_B6TT66:0.03685,Z_mays_renamed_B6U581:0.024291)n38:0.002699)n37:0.01143,((P_dactylifera_renamed_XP_008797286.1:0.1566,P_dactylifera_renamed_XP_008799941.1:0.11683)n40:0.27502,P_dactylifera_renamed_XP_008806074.1:0.289935)n39:0.032215)n36:0.16546,A_trichopoda_renamed_ERN19561:0.1958)n35:0.08655)n33:0.05155,(B_vulgaris_renamed_KMT09085:0.49014,(L_angustifolius_renamed_OIW09430:0.31822,L_japonicus_renamed_Lj0g3v0363249.1:0.17965)n42:0.04577)n41:0.06547)n32:0.02863,(L_angustifolius_renamed_OIV90109:0.3709,(B_vulgaris_renamed_KMS97181:0.46207,M_truncatula_renamed_MTR_7029325:0.53293)n44:0.088668)n43:0.009852)n31:0.16578,((A_thaliana_renamed_AT5G63300.1:0.02407,A_thaliana_renamed_AT5G63300.2:0.19468)n46:0.60019,M_truncatula_renamed_MTR_4104210:0.589203)n45:0.065467)n30:0.27826,(P_abies_renamed_MA_249305g0010:1.17039,P_abies_renamed_MA_10436442g0010:0.659241)n47:0.073249)n29:0.25726)n28:0.09174)n0;
```
