## Supplementary material for "Transcriptional responses to arbuscular mycorrhizal symbiosis development are conserved in the early divergent *Marchantia paleacea*": OG0003127_tree.txt

```
(((M_flagellaris_scaffold-UCRN-2011680-Megaceros_tosanus:0.14821,A_agrestis_renamed_Aagr.utg000100l.359.1:0.07295)n2:0.05347,(((T_lepidozioides_scaffold-SKQD-2074147-Takakia_lepidozioides:0.16452,(A_filiculoides_renamed_Azfi_s0003.g007521:0.26042,((M_polymorpha_renamed_Mapoly0007s0072.1:0.029,(M_paleacea_Rhiz_final_MPA25147.1.p1:0.00016,M_paleacea_Rhiz_final_MPA25147.2.p1:0.0546)n9:0.00562)n8:0.18078,(P_pinnata_scaffold-UUHD-2003701-Porella_pinnata:0.07932,(P_neesiana_scaffold-JHFI-2003556-Pellia_neesiana:0.00014,P_neesiana_scaffold-JHFI-2003557-Pellia_neesiana:0.06945)n11:0.07544)n10:0.06299)n7:0.04646)n6:0.05365)n5:0.04686,((A_trichopoda_renamed_ERN02568:0.12118,(S_moellendorffii_renamed_EFJ33487:0.01655,S_moellendorffii_renamed_EFJ27172:0.00015)n14:0.26681)n13:0.05397,(((B_vulgaris_renamed_KMT05578:0.01426,B_vulgaris_renamed_KMT05576:0.00015)n17:0.12637,((M_truncatula_renamed_MTR_8012380:0.03863,(L_japonicus_renamed_Lj3g3v0718320.1:0.02856,L_angustifolius_renamed_OIW01050:0.10199)n20:0.05961)n19:0.16451,(A_thaliana_renamed_AT3G25220.1:0.16022,A_thaliana_renamed_AT5G48580.1:0.159444)n21:0.017716)n18:0.08806)n16:0.05388,(P_dactylifera_renamed_XP_008794656.1:0.07939,((Z_mays_renamed_A0A1D6I7Y2:0.06683,((P_abies_renamed_MA_10431091g0010:0.29243,(S_muscicola_renamed_SM000696S20527:0.05874,S_muscicola_renamed_SM001178S25462:0.00014)n27:0.55671)n26:0.10847,(Oryza_sativa_renamed_LOC_Os09g32526.1:0.00014,Oryza_sativa_renamed_LOC_Os09g32526.2:0.003969)n28:0.000441)n25:0.10731)n24:0.07472,((Oryza_sativa_renamed_LOC_Os01g68710.3:0.00016,(Oryza_sativa_renamed_LOC_Os01g68710.1:0,Oryza_sativa_renamed_LOC_Os01g68710.2:0)n31:0.00014)n30:0.07874,(Z_mays_renamed_B4FUK2:0.00014,Z_mays_renamed_A0A1D6G6B1:0.111681)n32:0.012409)n29:0.011214)n23:0.001246)n22:0.05346)n15:0.09608)n12:0.06144)n4:0.05222,(A_filiculoides_renamed_Azfi_s0018.g014864:0.25241,((S_muscicola_renamed_SM000733S21509:3.01625,(L_japonicus_renamed_Lj0g3v0242939.1:0.17791,P_abies_renamed_MA_10426636g0010:0.29554)n36:0.22733)n35:0.13663,((M_paleacea_Rhiz_final_MPA4204.1.p1:0.77907,(P_pinnata_scaffold-UUHD-2124381-Porella_pinnata:0.21187,((P_pinnata_scaffold-UUHD-2129844-Porella_pinnata:0,P_pinnata_scaffold-UUHD-2129844-Porella_pinnata:0)n41:0.12231,P_pinnata_scaffold-UUHD-2134382-Porella_pinnata:0.32705)n40:0.626346)n39:0.069594)n38:0.23759,(M_paleacea_Rhiz_final_MPA5854.1.p1:0.43377,(P_pinnata_scaffold-UUHD-2134920-Porella_pinnata:0,P_pinnata_scaffold-UUHD-2134920-Porella_pinnata:0)n43:0.36369)n42:0.04041)n37:0.415062)n34:0.046118)n33:0.063954)n3:0.007106)n1:0.03034,((P_patens_renamed_P321_11940V3.2:0.00014,P_patens_renamed_P321_11940V3.1:0.00014)n45:0.41076,((P_patens_renamed_P315_20490V3.2:0,P_patens_renamed_P315_20490V3.1:0)n47:0.05576,(P_patens_renamed_P39_18040V3.1:0,P_patens_renamed_P39_18040V3.2:0)n48:0.13689)n46:0.0275)n44:0.28858)n0;
```
