## Supplementary material for "Transcriptional responses to arbuscular mycorrhizal symbiosis development are conserved in the early divergent *Marchantia paleacea*": OG0003128_tree.txt

```
((((S_muscicola_renamed_SM000016S01853:0.00016,(S_muscicola_renamed_SM000101S09271:0.00467,S_muscicola_renamed_SM000175S03285:0.01172)n4:0.00918)n3:0.00633,S_muscicola_renamed_SM004881S16645:0.04414)n2:0.47879,(((M_paleacea_Rhiz_final_MPA19599.1.p1:0.00285,M_polymorpha_renamed_Mapoly0028s0025.1:0.00403)n7:0.08314,(P_neesiana_scaffold-JHFI-2114313-Pellia_neesiana:0.00317,P_pinnata_scaffold-UUHD-2149901-Porella_pinnata:0.0593)n8:0.06207)n6:0.2226,(M_flagellaris_scaffold-UCRN-2053235-Megaceros_tosanus:0.05319,(A_agrestis_renamed_Aagr.utg000087l.188.1:0.17441,A_agrestis_renamed_Aagr.utg000033l.12.1:0.04142)n10:0.05617)n9:0.2487)n5:0.03317)n1:0.01065,((((A_filiculoides_renamed_Azfi_s0004.g008323:0.49602,(A_filiculoides_renamed_Azfi_s0266.g060972:0.00014,A_filiculoides_renamed_Azfi_s1798.g106911:0.00771)n15:0.28137)n14:0.10439,((A_trichopoda_renamed_ERN10630:0.09628,(((A_thaliana_renamed_AT3G07890.3:0,A_thaliana_renamed_AT3G07890.2:0,A_thaliana_renamed_AT3G07890.5:0,A_thaliana_renamed_AT3G07890.4:0,A_thaliana_renamed_AT3G07890.1:0)n20:0.08229,(B_vulgaris_renamed_KMS99094:0.119,((L_angustifolius_renamed_OIW16444:0.02621,L_angustifolius_renamed_OIW04287:0.02511)n23:0.01561,(L_japonicus_renamed_Lj2g3v3339480.1:0.02782,M_truncatula_renamed_MTR_5098140:0.03505)n24:0.0121)n22:0.06119)n21:0.03915)n19:0.06996,(Oryza_sativa_renamed_LOC_Os08g25010.1:0.16198,(P_dactylifera_renamed_XP_008782915.1:0.05564,P_dactylifera_renamed_XP_008798753.1:0.02947)n26:0.03799)n25:0.05623)n18:0.03525)n17:0.09955,(P_abies_renamed_MA_10428725g0010:0.28684,P_abies_renamed_MA_35620g0010:0.093069)n27:0.010341)n16:0.06349)n13:0.05794,((C_braunii_renamed_GBG63586:0.07641,C_braunii_renamed_GBG63592:0.08066)n29:0.84862,((S_moellendorffii_renamed_EFJ10335:0.00016,S_moellendorffii_renamed_EFJ19577:0.00846)n31:0.49344,(S_moellendorffii_renamed_EFJ08666:0.00016,S_moellendorffii_renamed_EFJ37143:0.00306)n32:0.298494)n30:0.033166)n28:0.05953)n12:0.0549,(T_lepidozioides_scaffold-SKQD-2012429-Takakia_lepidozioides:0.07907,(((P_patens_renamed_P35_25800V3.1:0,P_patens_renamed_P35_25800V3.3:0)n36:0.00015,P_patens_renamed_P35_25800V3.2:0.02903)n35:0.2442,((P_patens_renamed_P318_4400V3.6:0,P_patens_renamed_P318_4400V3.1:0,P_patens_renamed_P318_4400V3.2:0,P_patens_renamed_P318_4400V3.3:0,P_patens_renamed_P318_4400V3.5:0,P_patens_renamed_P318_4400V3.4:0)n38:0.15971,(P_patens_renamed_P319_14410V3.2:0,P_patens_renamed_P319_14410V3.1:0,P_patens_renamed_P319_14290V3.2:0,P_patens_renamed_P319_14290V3.1:0)n39:0.23529)n37:0.064485)n34:0.007165)n33:0.0439)n11:0.01065)n0;
```
