## Supplementary material for "Transcriptional responses to arbuscular mycorrhizal symbiosis development are conserved in the early divergent *Marchantia paleacea*": OG0003129_tree.txt

```
(((C_braunii_renamed_GBG81365:0.93897,((S_muscicola_renamed_SM002027S05948:0.0501,(S_muscicola_renamed_SM000058S18551:0.0265,(S_muscicola_renamed_SM000155S01643:0.0239,S_muscicola_renamed_SM001377S00216:0.00014)n6:0.00245)n5:0.03954)n4:0.05438,(S_muscicola_renamed_SM000090S24311:0.00015,S_muscicola_renamed_SM002148S06708:0.00014)n7:0.04854)n3:0.63137)n2:0.19206,(S_moellendorffii_renamed_EFJ20140:0.00014,S_moellendorffii_renamed_EFJ14265:0.01641)n8:0.55592)n1:0.032725,((((P_patens_renamed_P32_28950V3.1:0,P_patens_renamed_P32_28950V3.2:0)n12:0.35315,T_lepidozioides_scaffold-SKQD-2009129-Takakia_lepidozioides:0.17116)n11:0.19564,(P_neesiana_scaffold-JHFI-2108786-Pellia_neesiana:0.19414,(P_pinnata_scaffold-UUHD-2005813-Porella_pinnata:0.19386,(M_paleacea_Rhiz_final_MPA20239.1.p1:0.06063,M_polymorpha_renamed_Mapoly0001s0317.1:0.04995)n15:0.26118)n14:0.12084)n13:0.22707)n10:0.12343,(((((A_trichopoda_renamed_ERN18418:0.02822,A_trichopoda_renamed_ERN08902:0.0105)n20:0.41683,((A_thaliana_renamed_AT1G13810.1:0.95921,((M_truncatula_renamed_MTR_2437670:0.00555,M_truncatula_renamed_MTR_2088950:0.00728)n24:0.19598,(L_angustifolius_renamed_OIW14270:0.096,(L_japonicus_renamed_Lj6g3v1417030.1:0,L_japonicus_renamed_Lj6g3v1417030.2:0,L_japonicus_renamed_Lj6g3v1417030.3:0,L_japonicus_renamed_Lj6g3v1417030.4:0)n26:0.12957)n25:0.02372)n23:0.03393)n22:0.04361,B_vulgaris_renamed_KMT08984:0.22331)n21:0.28011)n19:0.1711,P_abies_renamed_MA_497830g0020:0.53363)n18:0.50356,A_filiculoides_renamed_Azfi_s0176.g056054:0.69386)n17:0.16387,((A_filiculoides_renamed_Azfi_s0016.g014391:0.60634,(A_filiculoides_renamed_Azfi_s0004.g008447:0.43568,A_filiculoides_renamed_Azfi_s0048.g030425:0.37926)n29:0.11653)n28:0.18046,(A_agrestis_renamed_Aagr.utg000058l.403.1:0.79922,(P_abies_renamed_MA_29611g0010:0.34462,((((P_dactylifera_renamed_XP_008792159.1:0.01134,P_dactylifera_renamed_XP_008792160.1:0.02805)n35:0.22173,((Z_mays_renamed_A0A1D6E7X0:0.05281,Z_mays_renamed_C0HGN0:0.08404)n37:0.06374,(Oryza_sativa_renamed_LOC_Os04g40900.1:0.09357,Oryza_sativa_renamed_LOC_Os08g13890.1:0.03797)n38:0.04492)n36:0.22217)n34:0.10772,((A_thaliana_renamed_AT1G67660.1:0.01629,(A_thaliana_renamed_AT1G67660.3:0.00664,A_thaliana_renamed_AT1G67660.2:0.00014)n41:0.00396)n40:0.36926,(B_vulgaris_renamed_KMT07548:0.2505,(M_truncatula_renamed_MTR_8080020:0.16973,(L_japonicus_renamed_Lj4g3v2523920.1:0.15453,L_angustifolius_renamed_OIV89684:0.20209)n44:0.03488)n43:0.14104)n42:0.08502)n39:0.08418)n33:0.22543,((A_trichopoda_renamed_ERM98464:0.0224,A_trichopoda_renamed_ERN01926:0.49699)n46:0.00014,A_trichopoda_renamed_ERN00355:0.02848)n45:0.40597)n32:0.17158)n31:0.16476)n30:0.085329)n27:0.009481)n16:0.08232)n9:0.032725)n0;
```
