## Supplementary material for "Transcriptional responses to arbuscular mycorrhizal symbiosis development are conserved in the early divergent *Marchantia paleacea*": OG0003130_tree.txt

```
(((M_flagellaris_scaffold-UCRN-2011349-Megaceros_tosanus:0.40379,A_agrestis_renamed_Aagr.utg000001l.434.1:0.265)n2:0.40486,(C_braunii_renamed_GBG81994:0.85631,(S_moellendorffii_renamed_EFJ28076:0.04044,(S_moellendorffii_renamed_EFJ29504:1.12549,S_moellendorffii_renamed_EFJ29501:0.07349)n5:0.03812)n4:0.612)n3:0.10634)n1:0.03402,((((P_patens_renamed_P35_25480V3.1:0.01477,P_patens_renamed_P35_25480V3.2:0.0044)n9:0.22749,((P_patens_renamed_P325_9140V3.3:0,P_patens_renamed_P325_9140V3.4:0)n11:0.00014,((((P_patens_renamed_P325_9140V3.11:0,P_patens_renamed_P325_9140V3.10:0)n15:0.00014,(P_patens_renamed_P325_9140V3.6:0,P_patens_renamed_P325_9140V3.5:0)n16:0.00014)n14:0.02048,((P_patens_renamed_P325_9140V3.1:0,P_patens_renamed_P325_9140V3.9:0)n18:0.00015,P_patens_renamed_P325_9140V3.2:0.00014)n17:0.00319)n13:0.00039,((P_patens_renamed_P325_9140V3.7:0,P_patens_renamed_P325_9140V3.8:0)n20:0.00014,P_patens_renamed_P325_9140V3.12:0.00014)n19:0.00016)n12:0.00015)n10:0.26979)n8:0.49471,(P_neesiana_scaffold-JHFI-2112709-Pellia_neesiana:0.07281,(P_pinnata_scaffold-UUHD-2018536-Porella_pinnata:0.09494,(M_polymorpha_renamed_Mapoly0080s0074.1:0.03462,(M_paleacea_Rhiz_final_MPA19117.2.p1:0.00014,(M_paleacea_Rhiz_final_MPA19117.1.p1:0.00593,M_paleacea_Rhiz_final_MPA19117.3.p1:0.01004)n25:0.00015)n24:0.03945)n23:0.2365)n22:0.10589)n21:0.29971)n7:0.07841,((((P_abies_renamed_MA_3671g0010:0.01781,(P_abies_renamed_MA_163953g0020:0.1284,P_abies_renamed_MA_958537g0010:0.04899)n30:0.04317)n29:0.38925,(A_trichopoda_renamed_ERN09413:0.50597,((B_vulgaris_renamed_KMT03733:0.36953,((A_thaliana_renamed_AT1G48380.2:0.00014,A_thaliana_renamed_AT1G48380.1:0.00014)n35:0.59264,(L_angustifolius_renamed_OIW15674:0.16053,((L_japonicus_renamed_Lj2g3v0609650.1:0.00014,L_japonicus_renamed_Lj2g3v0609650.2:0.00015)n38:0.10004,(((M_truncatula_renamed_MTR_6077860:0.00016,M_truncatula_renamed_MTR_6077860:0.00515)n41:0.00223,M_truncatula_renamed_MTR_6077860:0.00014)n40:0.00014,M_truncatula_renamed_MTR_6077860:0.00014)n39:0.11825)n37:0.05724)n36:0.18899)n34:0.05049)n33:0.21497,(P_dactylifera_renamed_XP_008803062.1:0.33856,(Z_mays_renamed_A0A1D6LLV7:0.50594,(Oryza_sativa_renamed_LOC_Os07g07580.2:0.02046,((Oryza_sativa_renamed_LOC_Os07g07580.3:0.00014,Oryza_sativa_renamed_LOC_Os07g07580.1:0.00014)n46:0.00014,Oryza_sativa_renamed_LOC_Os06g51380.1:0.08098)n45:0.00431)n44:0.17721)n43:0.27072)n42:0.17946)n32:0.08901)n31:0.19032)n28:0.15913,(S_muscicola_renamed_SM000064S19716:0.00014,(S_muscicola_renamed_SM000029S10487:0.06658,S_muscicola_renamed_SM000337S12895:0.05896)n48:0.04442)n47:1.01119)n27:0.00403,A_filiculoides_renamed_Azfi_s0004.g008562:0.71689)n26:0.10331)n6:0.03402)n0;
```
