## Supplementary material for "Transcriptional responses to arbuscular mycorrhizal symbiosis development are conserved in the early divergent *Marchantia paleacea*": OG0003131_tree.txt

```
(((((M_paleacea_Rhiz_final_MPA15051.2.p1:0.02805,M_polymorpha_renamed_Mapoly0029s0098.1:0.03749)n4:0.19725,(P_neesiana_scaffold-JHFI-2018102-Pellia_neesiana:0.15291,P_pinnata_scaffold-UUHD-2149163-Porella_pinnata:0.13514)n5:0.10003)n3:0.16082,(T_lepidozioides_scaffold-SKQD-2079463-Takakia_lepidozioides:0.16881,((P_patens_renamed_P324_6790V3.1:0,P_patens_renamed_P324_6790V3.2:0)n8:0.11933,((P_patens_renamed_P38_15050V3.4:0.00162,((P_patens_renamed_P38_15050V3.6:0,P_patens_renamed_P38_15050V3.1:0)n12:0.00014,P_patens_renamed_P38_15050V3.5:0.00014)n11:0.00014)n10:0.00102,(P_patens_renamed_P38_15050V3.3:0.00014,P_patens_renamed_P38_15050V3.2:0.00014)n13:0.02334)n9:0.07511)n7:0.2631)n6:0.0974)n2:0.10089,((A_agrestis_renamed_Aagr.utg000008l.151.8:0,A_agrestis_renamed_Aagr.utg000008l.151.11:0)n15:0.00014,(A_agrestis_renamed_Aagr.utg000008l.151.10:0.00014,(A_agrestis_renamed_Aagr.utg000008l.151.7:0.00014,((A_agrestis_renamed_Aagr.utg000008l.151.9:0,A_agrestis_renamed_Aagr.utg000008l.151.4:0)n19:0.00014,((A_agrestis_renamed_Aagr.utg000008l.151.6:0.00014,A_agrestis_renamed_Aagr.utg000008l.151.3:0.00014)n21:0.02343,(A_agrestis_renamed_Aagr.utg000008l.151.5:0.00014,(A_agrestis_renamed_Aagr.utg000008l.151.1:0.00014,A_agrestis_renamed_Aagr.utg000008l.151.2:0.00014)n23:0.00015)n22:0.00014)n20:0.00678)n18:0.00014)n17:0.00016)n16:0.00015)n14:0.59639)n1:0.01809,((((A_trichopoda_renamed_ERN05200:0.07896,(A_trichopoda_renamed_ERM97290:0.04063,A_trichopoda_renamed_ERN05202:0.13577)n28:0.03767)n27:0.14688,(((B_vulgaris_renamed_KMS99483:0.00706,B_vulgaris_renamed_KMS99484:0.00014)n31:0.23355,(A_thaliana_renamed_AT1G09870.1:0.30452,((M_truncatula_renamed_MTR_3071580:0.00496,M_truncatula_renamed_MTR_3071580:0.00402)n34:0.10512,(((L_japonicus_renamed_Lj0g3v0197689.1:0,L_japonicus_renamed_Lj0g3v0197689.2:0)n37:0.00014,L_japonicus_renamed_Lj0g3v0197689.3:0.00014)n36:0.20014,(L_angustifolius_renamed_OIW15080:0.09433,L_angustifolius_renamed_OIV97434:0.07332)n38:0.04992)n35:0.0137)n33:0.09525)n32:0.04479)n30:0.0682,((Oryza_sativa_renamed_LOC_Os03g60370.1:0.07459,Z_mays_renamed_A0A1D6L9B5:0.08975)n40:0.24603,(P_dactylifera_renamed_XP_008792168.1:0.00015,(P_dactylifera_renamed_XP_008792171.1:0.26493,((P_dactylifera_renamed_XP_026661119.1:0,P_dactylifera_renamed_XP_008792170.1:0)n44:0.00014,P_dactylifera_renamed_XP_008792169.1:0.00291)n43:0.00032)n42:0.00018)n41:0.16844)n39:0.06113)n29:0.08318)n26:0.27518,((S_moellendorffii_renamed_EFJ13138:0.00014,S_moellendorffii_renamed_EFJ14154:0.01707)n46:0.42782,A_filiculoides_renamed_Azfi_s0004.g008581:0.57603)n45:0.06822)n25:0.0583,((S_muscicola_renamed_SM000016S01924:0.09879,S_muscicola_renamed_SM000331S12524:0.03684)n48:0.60941,C_braunii_renamed_GBG63405:0.82907)n47:0.13063)n24:0.01809)n0;
```
