## Supplementary material for "Transcriptional responses to arbuscular mycorrhizal symbiosis development are conserved in the early divergent *Marchantia paleacea*": OG0003132_tree.txt

```
(((M_flagellaris_scaffold-UCRN-2011681-Megaceros_tosanus:0.28928,((A_agrestis_renamed_Aagr.utg000081l.158.4:0.00014,A_agrestis_renamed_Aagr.utg000081l.158.3:0.00014)n4:0.00375,(A_agrestis_renamed_Aagr.utg000081l.158.2:0.00014,A_agrestis_renamed_Aagr.utg000081l.158.1:0.00014)n5:0.00014)n3:0.23105)n2:0.17026,((S_moellendorffii_renamed_EFJ24517:0.04041,(S_moellendorffii_renamed_EFJ24518:0.00975,S_moellendorffii_renamed_EFJ13248:0.00016)n8:0.00018)n7:0.57482,(S_moellendorffii_renamed_EFJ29820:0.00854,S_moellendorffii_renamed_EFJ08967:0.0046)n9:0.4209)n6:0.21719)n1:0.060525,((((P_patens_renamed_P322_7380V3.1:0,P_patens_renamed_P322_7380V3.2:0)n13:0.33171,T_lepidozioides_scaffold-SKQD-2078432-Takakia_lepidozioides:0.20134)n12:0.06435,(((P_patens_renamed_P325_650V3.1:0,P_patens_renamed_P325_650V3.2:0)n16:0.00014,P_patens_renamed_P325_650V3.3:0.00016)n15:0.25755,T_lepidozioides_scaffold-SKQD-2000832-Takakia_lepidozioides:0.44665)n14:0.12777)n11:0.10645,((((P_neesiana_scaffold-JHFI-2008339-Pellia_neesiana:0.03618,P_neesiana_scaffold-JHFI-2008340-Pellia_neesiana:0.24959)n20:0.17996,P_pinnata_scaffold-UUHD-2146359-Porella_pinnata:0.14261)n19:0.08609,M_polymorpha_renamed_Mapoly0037s0138.1:0.27278)n18:0.20565,((C_braunii_renamed_GBG76536:0.75369,(S_muscicola_renamed_SM000304S11847:0.07194,(S_muscicola_renamed_SM000035S13116:0.08575,S_muscicola_renamed_SM000106S13979:0.13372)n24:0.07324)n23:0.53708)n22:0.20725,((M_paleacea_Rhiz_final_MPA1069.1.p1:1.29498,(A_trichopoda_renamed_ERN01085:0.39557,(A_thaliana_renamed_AT4G02220.1:0.30652,(((P_dactylifera_renamed_XP_008806915.2:0,P_dactylifera_renamed_XP_008806916.2:0)n31:0.3098,(((Z_mays_renamed_A0A1D6JZS7:0.0251,(Z_mays_renamed_A0A1D6KLE9:0.00242,(Z_mays_renamed_A0A1D6EI12:0.03081,Z_mays_renamed_A0A1D6MRF4:0.08135)n36:0.136)n35:0.39188)n34:0.03571,(Z_mays_renamed_A0A1D6PCF3:0.00818,Z_mays_renamed_A0A1D6LGK4:0.94762)n37:0.03168)n33:0.07002,(Oryza_sativa_renamed_LOC_Os01g39650.1:0.42037,(Oryza_sativa_renamed_LOC_Os03g18830.1:0,Oryza_sativa_renamed_LOC_Os03g18830.2:0)n39:0.05832)n38:0.00648)n32:0.09003)n30:0.09461,((B_vulgaris_renamed_KMT01683:0.56081,B_vulgaris_renamed_KMS93562:0.28767)n41:0.04727,(B_vulgaris_renamed_KMT17490:0.27886,(L_angustifolius_renamed_OIV98937:0.1022,((M_truncatula_renamed_MTR_7105530:0.08873,(M_truncatula_renamed_MTR_7105630:0.00014,M_truncatula_renamed_MTR_7105630:0.00014)n46:0.00667)n45:0.13239,((L_japonicus_renamed_Lj6g3v1966510.1:0.00014,L_japonicus_renamed_Lj6g3v1966510.2:0.00014)n48:0.13146,L_japonicus_renamed_Lj1g3v3974960.1:0.115155)n47:0.012795)n44:0.01209)n43:0.13684)n42:0.059103)n40:0.006567)n29:0.01493)n28:0.05879)n27:0.07871)n26:0.22798,A_filiculoides_renamed_Azfi_s0004.g008630:0.45932)n25:0.10672)n21:0.09426)n17:0.04686)n10:0.060525)n0;
```
