## Supplementary material for "Transcriptional responses to arbuscular mycorrhizal symbiosis development are conserved in the early divergent *Marchantia paleacea*": OG0003133_tree.txt

```
(((((((A_thaliana_renamed_AT4G37860.1:0.00016,A_thaliana_renamed_AT4G37860.2:0.00014)n6:0.64862,((A_thaliana_renamed_AT2G22720.1:0.00014,A_thaliana_renamed_AT2G22720.2:0.00098)n8:0.00369,((A_thaliana_renamed_AT2G22720.3:0,A_thaliana_renamed_AT2G22720.4:0)n10:0.00014,(A_thaliana_renamed_AT2G22720.5:0,A_thaliana_renamed_AT2G22720.6:0)n11:0.00014)n9:0.00112)n7:0.45258)n5:0.14144,(((M_truncatula_renamed_MTR_5430710:0.00015,M_truncatula_renamed_MTR_5030610:0.00014)n14:0.23597,(L_japonicus_renamed_Lj0g3v0180059.2:0.20817,L_japonicus_renamed_Lj2g3v1468300.1:0.170793)n15:0.018977)n13:0.04636,(L_angustifolius_renamed_OIV93012:0.0803,(L_angustifolius_renamed_OIV94458:0.07881,L_angustifolius_renamed_OIW10655:0.11984)n17:0.01654)n16:0.0407)n12:0.08119)n4:0.1389,(((P_dactylifera_renamed_XP_008807983.1:0,P_dactylifera_renamed_XP_008807984.1:0,P_dactylifera_renamed_XP_008777176.1:0,P_dactylifera_renamed_XP_008777177.1:0)n20:0.13453,(P_dactylifera_renamed_XP_008812588.1:0.00014,(P_dactylifera_renamed_XP_008812587.1:0.00042,(P_dactylifera_renamed_XP_026655898.1:0.00014,P_dactylifera_renamed_XP_008812589.1:0.00112)n23:0.00033)n22:0.00173)n21:0.16176)n19:0.24208,((Oryza_sativa_renamed_LOC_Os11g19130.1:0.16371,(Z_mays_renamed_A0A1D6E3K7:0.04444,Z_mays_renamed_A0A1D6JD28:0.09367)n26:0.14394)n25:0.34128,(Oryza_sativa_renamed_LOC_Os02g44530.1:0.47133,Z_mays_renamed_A0A1D6Q6J0:0.55783)n27:0.27371)n24:0.21785)n18:0.14162)n3:0.15646,((A_trichopoda_renamed_ERN16920:0.0835,A_trichopoda_renamed_ERN08743:0.07671)n29:0.42723,(P_abies_renamed_MA_10435366g0010:0.49522,P_abies_renamed_MA_125461g0010:0.42022)n30:0.25948)n28:0.03567)n2:0.20699,(A_filiculoides_renamed_Azfi_s0004.g008862:0.70057,(C_braunii_renamed_GBG92555:0.75496,B_vulgaris_renamed_KMT08581:0.85755)n32:0.16642)n31:0.11146)n1:0.063655,((A_agrestis_renamed_Aagr.utg000083l.525.1:0.85729,(P_pinnata_scaffold-UUHD-2150126-Porella_pinnata:0.46377,(M_paleacea_Rhiz_final_MPA12752.1.p1:0.03445,M_polymorpha_renamed_Mapoly0034s0125.1:0.02082)n36:0.21897)n35:0.37207)n34:0.08116,(((S_muscicola_renamed_SM000067S20332:0.04678,(S_muscicola_renamed_SM000009S23504:0.04949,S_muscicola_renamed_SM000137S00480:0.04735)n40:0.01913)n39:0.81804,((P_patens_renamed_P320_3960V3.2:0,P_patens_renamed_P320_3960V3.3:0,P_patens_renamed_P320_3960V3.1:0,P_patens_renamed_P320_4020V3.2:0,P_patens_renamed_P320_4020V3.1:0)n42:0.10531,(P_patens_renamed_P323_19000V3.1:0,P_patens_renamed_P323_19000V3.2:0)n43:0.29184)n41:0.65709)n38:0.13013,T_lepidozioides_scaffold-SKQD-2079421-Takakia_lepidozioides:0.76476)n37:0.05193)n33:0.063655)n0;
```
