## Supplementary material for "Transcriptional responses to arbuscular mycorrhizal symbiosis development are conserved in the early divergent *Marchantia paleacea*": OG0003134_tree.txt

```
((A_agrestis_renamed_Aagr.utg000035l.281.1:0.13813,((S_moellendorffii_renamed_EFJ13374:0,S_moellendorffii_renamed_EFJ11912:0)n3:0.27979,C_braunii_renamed_GBG84813:0.43556)n2:0.08061)n1:0.003905,((T_lepidozioides_scaffold-SKQD-2004010-Takakia_lepidozioides:0.08487,T_lepidozioides_scaffold-SKQD-2074877-Takakia_lepidozioides:0.07076)n5:0.04708,(((M_paleacea_Rhiz_final_MPA17212.1.p1:0,M_polymorpha_renamed_Mapoly0078s0023.1:0)n8:0.03613,(P_neesiana_scaffold-JHFI-2111645-Pellia_neesiana:0.03297,P_pinnata_scaffold-UUHD-2146161-Porella_pinnata:0.05098)n9:0.07435)n7:0.08472,(((A_filiculoides_renamed_Azfi_s0005.g009077:0.17783,S_muscicola_renamed_SM000202S05889:0.55457)n12:0.06246,((P_abies_renamed_MA_10429995g0010:0.11648,((A_trichopoda_renamed_ERN15464:0.09396,((P_dactylifera_renamed_XP_008795464.1:0.03605,P_dactylifera_renamed_XP_008799619.1:0.01463)n18:0.03162,((Z_mays_renamed_A0A1D6NDN1:0.1623,((Oryza_sativa_renamed_LOC_Os05g45740.2:0,Oryza_sativa_renamed_LOC_Os05g45740.1:0)n22:0.14866,Oryza_sativa_renamed_LOC_Os01g52200.1:0.148374)n21:0.016486)n20:0.02676,((Oryza_sativa_renamed_LOC_Os01g41610.1:0,Oryza_sativa_renamed_LOC_Os01g41610.2:0)n24:0.05868,(Z_mays_renamed_B4FJB5:0.06888,Z_mays_renamed_B6SIP2:0.01644)n25:0.05727)n23:0.098892)n19:0.010988)n17:0.04393)n16:0.03381,(((A_thaliana_renamed_AT2G19680.2:0,A_thaliana_renamed_AT2G19680.1:0)n28:0.04404,((A_thaliana_renamed_AT4G26210.1:0,A_thaliana_renamed_AT4G26210.2:0)n30:0.10316,A_thaliana_renamed_AT4G29480.1:0.05018)n29:0.02534)n27:0.06731,((L_angustifolius_renamed_OIW09013:0.11345,M_truncatula_renamed_MTR_2100380:0.23667)n32:0.14281,(((L_japonicus_renamed_Lj2g3v1705400.1:0.06712,L_japonicus_renamed_Lj4g3v3018420.1:0.03085)n35:0.04234,((M_truncatula_renamed_MTR_8101890:0.00015,M_truncatula_renamed_MTR_5062980:0.1562)n37:0.08878,(B_vulgaris_renamed_KMT18620:0.1789,(L_angustifolius_renamed_OIV93605:0.04379,(L_angustifolius_renamed_OIW09958:0.00586,L_angustifolius_renamed_OIV93967:0.06099)n40:0.03244)n39:0.03997)n38:0.03186)n36:0.02399)n34:0.01729,(M_truncatula_renamed_MTR_8101880:0.13563,(L_angustifolius_renamed_OIW15732:0.02642,L_angustifolius_renamed_OIW09201:0.01739)n42:0.042093)n41:0.004677)n33:0.00304)n31:0.0261)n26:0.04579)n15:0.06407)n14:0.06046,(P_abies_renamed_MA_8895692g0010:0.39182,M_truncatula_renamed_MTR_7083010:0.405846)n43:0.045094)n13:0.000144)n11:1.6e-05,((P_patens_renamed_P37_10V3.1:0,P_patens_renamed_P37_10V3.2:0)n45:0.12389,(P_patens_renamed_P317_14360V3.2:0,P_patens_renamed_P317_14360V3.4:0,P_patens_renamed_P317_14360V3.3:0,P_patens_renamed_P317_14360V3.1:0)n46:0.307179)n44:0.034131)n10:0.01488)n6:0.01297)n4:0.003905)n0;
```
