## Supplementary material for "Transcriptional responses to arbuscular mycorrhizal symbiosis development are conserved in the early divergent *Marchantia paleacea*": OG0003135_tree.txt

```
((((M_flagellaris_scaffold-UCRN-2003814-Megaceros_tosanus:0.00279,M_flagellaris_scaffold-UCRN-2003815-Megaceros_tosanus:0.00152)n3:0.1771,((A_agrestis_renamed_Aagr.utg000059l.141.3:0.02102,(A_agrestis_renamed_Aagr.utg000059l.141.5:0.04471,A_agrestis_renamed_Aagr.utg000059l.141.4:0.00014)n6:0.02858)n5:0.01851,(A_agrestis_renamed_Aagr.utg000059l.141.1:0.00014,A_agrestis_renamed_Aagr.utg000059l.141.2:0.02961)n7:0.00015)n4:0.17413)n2:0.30013,((T_lepidozioides_scaffold-SKQD-2003220-Takakia_lepidozioides:0.00014,T_lepidozioides_scaffold-SKQD-2003221-Takakia_lepidozioides:0.00015)n9:0.17297,((P_patens_renamed_P31_36280V3.2:0.00014,(P_patens_renamed_P31_36280V3.1:0,P_patens_renamed_P31_36280V3.3:0)n12:0.00016)n11:0.33619,P_patens_renamed_P32_3479V3.1:1.63789)n10:0.09791)n8:0.11147)n1:0.02014,((((M_paleacea_Rhiz_final_MPA7035.1.p1:0,M_paleacea_Rhiz_final_MPA7036.1.p1:0)n16:0.08245,M_polymorpha_renamed_Mapoly0002s0041.1:0.07044)n15:0.25854,((P_pinnata_scaffold-UUHD-2001770-Porella_pinnata:0,P_pinnata_scaffold-UUHD-2001771-Porella_pinnata:0)n18:0.14258,((P_neesiana_scaffold-JHFI-2016787-Pellia_neesiana:0.00014,P_neesiana_scaffold-JHFI-2016788-Pellia_neesiana:0.00731)n20:0.1112,P_neesiana_scaffold-JHFI-2104582-Pellia_neesiana:0.118017)n19:0.013113)n17:0.01003)n14:0.08505,(C_braunii_renamed_GBG60872:0.71028,((A_filiculoides_renamed_Azfi_s0005.g009306:0.51372,(S_moellendorffii_renamed_EFJ12996:0.0047,S_moellendorffii_renamed_EFJ14007:0.00081)n24:0.38225)n23:0.08257,(P_abies_renamed_MA_10435674g0010:0.28279,(((((P_dactylifera_renamed_XP_008793656.1:0.05016,P_dactylifera_renamed_XP_008793655.1:0.00014)n30:0.07181,(P_dactylifera_renamed_XP_008811999.1:0.00015,P_dactylifera_renamed_XP_008812002.1:0.07103)n31:0.0702)n29:0.12334,((A_thaliana_renamed_AT5G27380.1:0.27964,((L_angustifolius_renamed_OIW13553:0.09293,L_angustifolius_renamed_OIV95121:0.08453)n35:0.07478,(((L_japonicus_renamed_Lj1g3v4954990.1:0,L_japonicus_renamed_Lj1g3v4955000.1:0)n38:0.0927,M_truncatula_renamed_MTR_7113880:0.19114)n37:0.12908,((L_japonicus_renamed_Lj1g3v4955030.1:0.00014,L_japonicus_renamed_Lj1g3v4955040.1:0.00014)n40:0.12581,M_truncatula_renamed_MTR_7113890:0.15346)n39:0.046566)n36:0.005174)n34:0.02845)n33:0.03076,B_vulgaris_renamed_KMT13561:0.20878)n32:0.056)n28:0.05624,(Oryza_sativa_renamed_LOC_Os12g16200.1:0.31832,A_trichopoda_renamed_ERN12425:0.28252)n41:0.05135)n27:0.06672,(((Oryza_sativa_renamed_LOC_Os12g34380.1:0.09891,Z_mays_renamed_A0A1D6MXS4:0.15431)n44:0.14186,((Oryza_sativa_renamed_LOC_Os11g42350.1:0.00014,(Oryza_sativa_renamed_LOC_Os11g42350.2:0.00151,Oryza_sativa_renamed_LOC_Os11g42350.3:0.00014)n47:0.00019)n46:0.10448,(Z_mays_renamed_A0A1D6F7V0:0.01174,Z_mays_renamed_A0A1D6F7W3:0.84273)n48:0.13885)n45:0.10507)n43:0.09067,A_trichopoda_renamed_ERN12426:0.211788)n42:0.023532)n26:0.10146)n25:0.17241)n22:0.05393)n21:0.03231)n13:0.02014)n0;
```
