## Supplementary material for "Transcriptional responses to arbuscular mycorrhizal symbiosis development are conserved in the early divergent *Marchantia paleacea*": OG0003136_tree.txt

```
((S_moellendorffii_renamed_EFJ28872:0.90387,((S_muscicola_renamed_SM000005S17155:0.01796,(S_muscicola_renamed_SM000138S00023:0.0313,S_muscicola_renamed_SM000054S18035:0.04308)n4:0.0207)n3:0.71622,C_braunii_renamed_GBG73604:0.81905)n2:0.07562)n1:0.02514,(((M_paleacea_Rhiz_final_MPA7716.1.p1:0.05817,M_polymorpha_renamed_Mapoly0033s0099.1:0.04752)n7:0.4303,(P_pinnata_scaffold-UUHD-2000515-Porella_pinnata:0.34553,P_neesiana_scaffold-JHFI-2017936-Pellia_neesiana:0.24985)n8:0.12543)n6:0.22423,((T_lepidozioides_scaffold-SKQD-2012778-Takakia_lepidozioides:0.35219,((P_patens_renamed_P318_20990V3.3:0,P_patens_renamed_P318_20990V3.1:0)n12:0.00012,P_patens_renamed_P318_20990V3.2:0.01306)n11:0.37522)n10:0.18899,(((A_filiculoides_renamed_Azfi_s0531.g075852:0.3206,(A_filiculoides_renamed_Azfi_s0005.g009396:0.00476,A_filiculoides_renamed_Azfi_s0996.g094960:0.08414)n16:0.22233)n15:0.4047,(A_trichopoda_renamed_ERM99404:0.30209,((((((A_thaliana_renamed_AT5G67240.2:0.00264,A_thaliana_renamed_AT5G67240.3:0.0013)n23:0.01654,(A_thaliana_renamed_AT5G67240.4:0.00261,A_thaliana_renamed_AT5G67240.1:0.00015)n24:0.01512)n22:0.2579,((A_thaliana_renamed_AT5G05540.1:0.00015,A_thaliana_renamed_AT5G05540.2:0.00274)n26:0.38998,(A_thaliana_renamed_AT3G50090.1:0.26749,(A_thaliana_renamed_AT3G50100.1:0.00015,A_thaliana_renamed_AT3G50100.2:0.00014)n28:0.15522)n27:0.10715)n25:0.03724)n21:0.26508,B_vulgaris_renamed_KMT09757:0.34253)n20:0.06852,((M_truncatula_renamed_MTR_1023955:0.18824,(L_japonicus_renamed_Lj0g3v0221809.1:0.02374,(L_japonicus_renamed_Lj0g3v0221799.1:0.00014,L_japonicus_renamed_Lj1g3v4694420.1:0.00817)n32:0.00576)n31:0.11925)n30:0.03769,((L_angustifolius_renamed_OIV94737:0.07058,L_angustifolius_renamed_OIV92861:0.09595)n34:0.18756,L_angustifolius_renamed_OIW09699:0.148401)n33:0.016489)n29:0.05211)n19:0.10785,((Oryza_sativa_renamed_LOC_Os04g55700.1:0.09902,Z_mays_renamed_A0A1D6DW13:0.20433)n36:0.39064,((P_dactylifera_renamed_XP_008796688.1:0.00016,(((P_dactylifera_renamed_XP_017699426.1:0.00014,P_dactylifera_renamed_XP_017699425.1:0.00014)n41:0.00046,P_dactylifera_renamed_XP_008778508.1:0.00016)n40:0.00032,P_dactylifera_renamed_XP_008778509.1:0.00014)n39:0.01492)n38:0.16249,(P_dactylifera_renamed_XP_008796473.1:0.00014,(P_dactylifera_renamed_XP_008796475.1:0.00014,P_dactylifera_renamed_XP_008796474.1:0.00023)n43:0.00739)n42:0.0987)n37:0.16531)n35:0.1335)n18:0.13118)n17:0.35861)n14:0.08318,(M_flagellaris_scaffold-UCRN-2051585-Megaceros_tosanus:0.44943,(((A_agrestis_renamed_Aagr.utg000069l.109.4:0.05006,A_agrestis_renamed_Aagr.utg000069l.109.2:0.02934)n47:0.04316,(A_agrestis_renamed_Aagr.utg000069l.109.1:0.00014,A_agrestis_renamed_Aagr.utg000069l.109.5:0.00014)n48:0.00597)n46:0.00357,A_agrestis_renamed_Aagr.utg000069l.109.3:0.05813)n45:0.3072)n44:0.48014)n13:0.06069)n9:0.08312)n5:0.02514)n0;
```
