## Supplementary material for "Transcriptional responses to arbuscular mycorrhizal symbiosis development are conserved in the early divergent *Marchantia paleacea*": OG0003137_tree.txt

```
((((((B_vulgaris_renamed_KMT14185:0.06603,(A_thaliana_renamed_AT1G09330.2:0.11676,A_thaliana_renamed_AT1G09330.1:0.00014)n6:0.09609)n5:0.03779,((A_trichopoda_renamed_ERN03283:0.09399,(P_dactylifera_renamed_XP_008776155.1:0.09968,P_dactylifera_renamed_XP_008781182.1:0.01274)n9:0.00566)n8:0.01338,(((L_japonicus_renamed_Lj5g3v1530090.1:0.04124,M_truncatula_renamed_MTR_1084620:0.04583)n12:0.0247,(L_angustifolius_renamed_OIW13466:0.02851,L_angustifolius_renamed_OIV95310:0.05316)n13:0.02763)n11:0.02018,((Z_mays_renamed_C0P2G3:0.01312,(Oryza_sativa_renamed_LOC_Os05g06700.2:0.00016,Oryza_sativa_renamed_LOC_Os05g06700.1:0.01669)n16:0.10487)n15:0.06529,(Oryza_sativa_renamed_LOC_Os01g22870.1:0.03946,Z_mays_renamed_B4FGQ8:0.08801)n17:0.03304)n14:0.11859)n10:0.03471)n7:0.01401)n4:0.11441,(P_abies_renamed_MA_10431624g0010:0.27854,(P_abies_renamed_MA_10435880g0030:0.07714,(P_abies_renamed_MA_10435880g0020:0.04219,P_abies_renamed_MA_8217282g0010:0.16641)n20:0.02918)n19:0.111897)n18:0.012433)n3:0.03338,(A_filiculoides_renamed_Azfi_s0345.g065828:0.3033,(A_filiculoides_renamed_Azfi_s0006.g009725:0.26833,A_filiculoides_renamed_Azfi_s2045.g108868:0.31123)n22:0.10843)n21:0.42918)n2:0.01962,((((M_polymorpha_renamed_Mapoly0126s0022.1:0.02157,(M_paleacea_Rhiz_final_MPA9518.1.p1:0.00011,M_paleacea_Rhiz_final_MPA9518.2.p1:0.00014)n27:0.00015)n26:0.07358,(P_pinnata_scaffold-UUHD-2147544-Porella_pinnata:0.14424,(P_neesiana_scaffold-JHFI-2012884-Pellia_neesiana:0.07124,P_neesiana_scaffold-JHFI-2111297-Pellia_neesiana:0.06061)n29:0.04955)n28:0.0495)n25:0.0433,(T_lepidozioides_scaffold-SKQD-2075330-Takakia_lepidozioides:0.12226,(((P_patens_renamed_P34_27310V3.2:0.00014,(P_patens_renamed_P34_27310V3.1:0,P_patens_renamed_P34_27310V3.3:0)n34:0.00014)n33:0.03315,((P_patens_renamed_P326_11230V3.1:0,P_patens_renamed_P326_11230V3.3:0)n36:0.00015,P_patens_renamed_P326_11230V3.2:0.09988)n35:0.01574)n32:0.00664,(P_patens_renamed_P326_12900V3.2:0.02524,(P_patens_renamed_P326_12900V3.3:0.00014,P_patens_renamed_P326_12900V3.1:0.00014)n38:0.00015)n37:0.03097)n31:0.26084)n30:0.08407)n24:0.04128,((S_moellendorffii_renamed_EFJ28157:0,S_moellendorffii_renamed_EFJ29651:0)n40:0.16498,(T_lepidozioides_scaffold-SKQD-2071239-Takakia_lepidozioides:0.2645,(M_polymorpha_renamed_Mapoly0097s0058.1:0.44744,(C_braunii_renamed_GBG76058:0.06302,C_braunii_renamed_GBG79756:0.04136)n43:0.46231)n42:0.08277)n41:0.0702)n39:0.09432)n23:0.01048)n1:0.027995,((S_muscicola_renamed_SM000143S00760:0.00015,(S_muscicola_renamed_SM000112S23986:0.01159,S_muscicola_renamed_SM000324S12595:0.00632)n46:0.00015)n45:0.30918,(M_flagellaris_scaffold-UCRN-2011644-Megaceros_tosanus:0.15295,(A_agrestis_renamed_Aagr.utg000024l.155.2:0,A_agrestis_renamed_Aagr.utg000024l.155.1:0)n48:0.18787)n47:0.23916)n44:0.08672)n0;
```
