## Supplementary material for "Transcriptional responses to arbuscular mycorrhizal symbiosis development are conserved in the early divergent *Marchantia paleacea*": OG0003138_tree.txt

```
((((C_braunii_renamed_GBG60313:1.33629,((A_trichopoda_renamed_ERN10132:0.22799,(((Z_mays_renamed_A0A1D6GLR4:0.09942,(Oryza_sativa_renamed_LOC_Os03g41612.2:0.03925,Oryza_sativa_renamed_LOC_Os03g41612.1:0.00014)n9:0.06776)n8:0.26765,(P_dactylifera_renamed_XP_026661228.1:0.20121,P_dactylifera_renamed_XP_008792687.1:0.05158)n10:0.10022)n7:0.15723,((A_thaliana_renamed_AT5G66860.1:0.36323,(L_japonicus_renamed_Lj0g3v0082389.1:0.10265,(L_angustifolius_renamed_OIW21542:0.16436,M_truncatula_renamed_MTR_8079680:0.10232)n14:0.01614)n13:0.10171)n12:0.06492,B_vulgaris_renamed_KMT09358:0.33676)n11:0.13548)n6:0.08283)n5:0.45419,(A_trichopoda_renamed_ERN17770:1.62438,(B_vulgaris_renamed_KMS65541:1.63799,((A_filiculoides_renamed_Azfi_s0099.g044208:1.00382,(A_filiculoides_renamed_Azfi_s0104.g044888:0.33044,A_filiculoides_renamed_Azfi_s0128.g048752:0.18182)n19:0.52951)n18:0.28923,(A_filiculoides_renamed_Azfi_s0193.g057117:1.09777,(A_filiculoides_renamed_Azfi_s0006.g009937:0.54927,A_filiculoides_renamed_Azfi_s0050.g030978:1.10816)n21:0.07212)n20:0.294912)n17:0.032768)n16:0.18496)n15:0.139914)n4:0.015546)n3:0.12341,P_abies_renamed_MA_10427734g0010:0.24535)n2:0.06985,((P_abies_renamed_MA_10435643g0010:0.33397,(A_trichopoda_renamed_ERN04274:0.22512,((P_dactylifera_renamed_XP_008777181.1:0.11232,(Z_mays_renamed_B4FYM2:0.07903,(Oryza_sativa_renamed_LOC_Os01g41030.1:0.03144,Oryza_sativa_renamed_LOC_Os05g18750.1:0.027)n28:0.03558)n27:0.16986)n26:0.06104,(B_vulgaris_renamed_KMT12012:0.20964,((A_thaliana_renamed_AT4G23620.2:0.00014,A_thaliana_renamed_AT4G23620.1:0.00014)n31:0.22034,((L_angustifolius_renamed_OIW03278:0.042,L_angustifolius_renamed_OIV94267:0.20131)n33:0.07894,(L_japonicus_renamed_Lj1g3v3979300.1:0.10081,(M_truncatula_renamed_MTR_7086470:0.00014,M_truncatula_renamed_MTR_7086470:0.04836)n35:0.11191)n34:0.06729)n32:0.06131)n30:0.03098)n29:0.0687)n25:0.02433)n24:0.18112)n23:0.07427,A_filiculoides_renamed_Azfi_s0006.g010463:0.338724)n22:0.037636)n1:0.03501,((S_muscicola_renamed_SM000048S16551:0.00729,(S_muscicola_renamed_SM000080S22971:0.1457,S_muscicola_renamed_SM000049S16781:0.01613)n38:0.02771)n37:0.45426,(((S_moellendorffii_renamed_EFJ29921:0.00015,S_moellendorffii_renamed_EFJ25126:0.00315)n41:0.63099,A_agrestis_renamed_Aagr.utg000010l.175.1:0.40146)n40:0.09781,(((P_patens_renamed_P324_15540V3.1:0,P_patens_renamed_P324_15540V3.2:0)n44:0.28782,(P_neesiana_scaffold-JHFI-2017488-Pellia_neesiana:0.27034,(P_pinnata_scaffold-UUHD-2017500-Porella_pinnata:0.08912,(M_polymorpha_renamed_Mapoly0078s0022.1:0.01823,(M_paleacea_Rhiz_final_MPA17199.2.p1:0.00015,M_paleacea_Rhiz_final_MPA17199.1.p1:0.00014)n48:0.01239)n47:0.12942)n46:0.0966)n45:0.27071)n43:0.07151,T_lepidozioides_scaffold-SKQD-2078111-Takakia_lepidozioides:0.12173)n42:0.12397)n39:0.088)n36:0.03501)n0;
```
