## Supplementary material for "Transcriptional responses to arbuscular mycorrhizal symbiosis development are conserved in the early divergent *Marchantia paleacea*": OG0003139_tree.txt

```
((((((T_lepidozioides_scaffold-SKQD-2003765-Takakia_lepidozioides:0.15889,((P_patens_renamed_P312_9920V3.1:0.25357,(P_patens_renamed_P312_9920V3.8:0,P_patens_renamed_P312_9920V3.7:0)n8:0.00014)n7:0.02265,((P_patens_renamed_P312_9920V3.6:0,P_patens_renamed_P312_9920V3.5:0)n10:0.00014,(P_patens_renamed_P312_9920V3.4:0,P_patens_renamed_P312_9920V3.2:0,P_patens_renamed_P312_9920V3.3:0)n11:0.00014)n9:0.00015)n6:0.73212)n5:0.11257,((M_polymorpha_renamed_Mapoly0023s0080.1:0.02983,(M_paleacea_Rhiz_final_MPA16411.1.p1:0.00015,(M_paleacea_Rhiz_final_MPA16411.3.p1:0.0566,M_paleacea_Rhiz_final_MPA16411.2.p1:0.00014)n15:0.00014)n14:0.0242)n13:0.23433,(P_neesiana_scaffold-JHFI-2014180-Pellia_neesiana:0.00014,P_neesiana_scaffold-JHFI-2014181-Pellia_neesiana:0.00016)n16:0.2223)n12:0.31865)n4:0.02404,((M_flagellaris_scaffold-UCRN-2005822-Megaceros_tosanus:0,M_flagellaris_scaffold-UCRN-2005824-Megaceros_tosanus:0)n18:0.00016,M_flagellaris_scaffold-UCRN-2005823-Megaceros_tosanus:0.00014)n17:0.6621)n3:0.0495,C_braunii_renamed_GBG77346:1.02176)n2:0.04079,((S_muscicola_renamed_SM000005S17196:0.03391,(S_muscicola_renamed_SM000054S18083:0.0354,S_muscicola_renamed_SM000287S10639:0.07934)n21:0.08343)n20:0.70129,(S_moellendorffii_renamed_EFJ11481:0.09245,S_moellendorffii_renamed_EFJ18783:0.05472)n22:0.76573)n19:0.07842)n1:0.05188,(A_filiculoides_renamed_Azfi_s0006.g010089:0.63217,(P_abies_renamed_MA_10432112g0010:0.21596,(((B_vulgaris_renamed_KMS96219:0.36775,((L_angustifolius_renamed_OIV97357:0.09871,((L_japonicus_renamed_Lj6g3v1187480.1:0.00014,L_japonicus_renamed_Lj6g3v1187480.2:0.00014)n31:0.1133,((M_truncatula_renamed_MTR_2041620:0.00014,(M_truncatula_renamed_MTR_2041620:0.00097,M_truncatula_renamed_MTR_2041620:0.01994)n34:0.00505)n33:0.00014,M_truncatula_renamed_MTR_2041620:0.00289)n32:0.12298)n30:0.06093)n29:0.17654,((A_thaliana_renamed_AT2G06025.1:0,A_thaliana_renamed_AT2G06025.6:0,A_thaliana_renamed_AT2G06025.4:0)n36:0.00014,((A_thaliana_renamed_AT2G06025.3:0,A_thaliana_renamed_AT2G06025.5:0,A_thaliana_renamed_AT2G06025.2:0)n38:0.0033,A_thaliana_renamed_AT2G06025.7:0.00388)n37:0.00024)n35:0.29307)n28:0.05424)n27:0.17107,(A_trichopoda_renamed_ERN11254:0.43158,((P_dactylifera_renamed_XP_026662767.1:0.00014,P_dactylifera_renamed_XP_008797371.1:0.00015)n41:0.23492,(Oryza_sativa_renamed_LOC_Os03g07990.1:0.08748,(Z_mays_renamed_A0A1D6IUP4:0.02592,Z_mays_renamed_K7WGP7:0.00394)n43:0.13958)n42:0.4287)n40:0.18206)n39:0.05842)n26:0.11271,(A_trichopoda_renamed_ERM98239:0.34561,(B_vulgaris_renamed_KMT09734:0.00014,B_vulgaris_renamed_KMT09733:0.00015)n45:0.43362)n44:0.084402)n25:0.009378)n24:0.03833)n23:0.05188)n0;
```
