## Supplementary material for "Transcriptional responses to arbuscular mycorrhizal symbiosis development are conserved in the early divergent *Marchantia paleacea*": OG0003140_tree.txt

```
(((M_flagellaris_scaffold-UCRN-2053829-Megaceros_tosanus:0.11145,((A_agrestis_renamed_Aagr.utg000033l.259.1:0,A_agrestis_renamed_Aagr.utg000033l.259.5:0,A_agrestis_renamed_Aagr.utg000033l.259.2:0)n4:0.00014,(A_agrestis_renamed_Aagr.utg000033l.259.3:0.00015,(A_agrestis_renamed_Aagr.utg000033l.259.4:0,A_agrestis_renamed_Aagr.utg000033l.259.6:0)n6:0.00235)n5:0.00213)n3:0.18194)n2:0.12441,((((S_moellendorffii_renamed_EFJ37924:0.37852,(P_pinnata_scaffold-UUHD-2002377-Porella_pinnata:0.26334,P_pinnata_scaffold-UUHD-2008647-Porella_pinnata:0.84326)n11:0.67015)n10:0.20376,(A_filiculoides_renamed_Azfi_s0006.g010235:0.29763,((((B_vulgaris_renamed_KMS98834:0.1936,((A_thaliana_renamed_AT5G04540.1:0.14882,A_thaliana_renamed_AT3G10550.1:0.0767)n18:0.13491,((L_angustifolius_renamed_OIV90583:0.0394,L_angustifolius_renamed_OIV89707:0.07051)n20:0.03688,((L_japonicus_renamed_Lj5g3v1737130.1:0.09804,M_truncatula_renamed_MTR_1492590:0.11253)n22:0.01827,(L_japonicus_renamed_Lj5g3v1737120.1:0.04386,M_truncatula_renamed_MTR_1092570:0.1021)n23:0.017919)n21:0.001991)n19:0.00964)n17:0.02433)n16:0.07147,((P_dactylifera_renamed_XP_026656055.1:0,P_dactylifera_renamed_XP_026656056.1:0,P_dactylifera_renamed_XP_008813115.1:0)n25:0.1215,((Oryza_sativa_renamed_LOC_Os08g44260.2:0.01197,Oryza_sativa_renamed_LOC_Os08g44260.1:0.00014)n27:0.09675,(Z_mays_renamed_A0A1D6MVM3:2.19665,(Z_mays_renamed_A0A1D6KMT0:0.06239,Z_mays_renamed_A0A1D6GIU5:0.70353)n29:0.065943)n28:0.007327)n26:0.17661)n24:0.04949)n15:0.05631,A_trichopoda_renamed_ERN13232:0.1465)n14:0.08276,((P_abies_renamed_MA_923661g0010:0.02878,(P_abies_renamed_MA_2111g0010:0.20349,P_abies_renamed_MA_95772g0010:0.13861)n32:0.18392)n31:0.05073,P_abies_renamed_MA_10428228g0010:0.270477)n30:0.030053)n13:0.07753)n12:0.03411)n9:0.04637,(S_muscicola_renamed_SM000002S05682:0.01301,(S_muscicola_renamed_SM000373S13614:0.01709,S_muscicola_renamed_SM000036S13306:0.01356)n34:0.00026)n33:0.69377)n8:0.05379,((M_polymorpha_renamed_Mapoly0087s0031.1:0.19948,(M_paleacea_Rhiz_final_MPA15089.1.p1:0.00015,M_paleacea_Rhiz_final_MPA15089.2.p1:0.06646)n37:0.03164)n36:0.14321,(P_neesiana_scaffold-JHFI-2018898-Pellia_neesiana:0.09759,(P_pinnata_scaffold-UUHD-2018367-Porella_pinnata:0.07422,P_pinnata_scaffold-UUHD-2131768-Porella_pinnata:0.069021)n39:0.007669)n38:0.02677)n35:0.180531)n7:0.020059)n1:0.0156,(T_lepidozioides_scaffold-SKQD-2079575-Takakia_lepidozioides:0.12219,((P_patens_renamed_P318_20050V3.1:0,P_patens_renamed_P318_20050V3.2:0)n42:0.11473,((P_patens_renamed_P322_15020V3.1:0,P_patens_renamed_P322_15020V3.4:0,P_patens_renamed_P322_15020V3.5:0)n44:0.00015,(P_patens_renamed_P322_15020V3.3:0,P_patens_renamed_P322_15020V3.2:0)n45:0.00014)n43:0.07793)n41:0.25583)n40:0.1127)n0;
```
