## Supplementary material for "Transcriptional responses to arbuscular mycorrhizal symbiosis development are conserved in the early divergent *Marchantia paleacea*": OG0003141_tree.txt

```
((((T_lepidozioides_scaffold-SKQD-2076562-Takakia_lepidozioides:0.052,((P_pinnata_scaffold-UUHD-2146855-Porella_pinnata:0.07408,(P_neesiana_scaffold-JHFI-2001311-Pellia_neesiana:0.00014,(P_neesiana_scaffold-JHFI-2001313-Pellia_neesiana:0.00014,P_neesiana_scaffold-JHFI-2001312-Pellia_neesiana:0.00016)n7:0.00988)n6:0.05269)n5:0.02801,(M_polymorpha_renamed_Mapoly0043s0028.1:0.00015,(M_paleacea_Rhiz_final_MPA6676.1.p1:0.00014,M_paleacea_Rhiz_final_MPA6676.2.p1:0.00015)n9:0.00741)n8:0.0342)n4:0.01588)n3:0.0519,((P_patens_renamed_P326_8630V3.1:0.00015,P_patens_renamed_P326_8630V3.2:0.00014)n11:0.18398,((P_patens_renamed_P33_7030V3.4:0,P_patens_renamed_P33_7030V3.2:0,P_patens_renamed_P33_7030V3.3:0,P_patens_renamed_P33_7030V3.1:0)n13:0.05915,(P_patens_renamed_P313_4320V3.2:0,P_patens_renamed_P313_4320V3.1:0)n14:0.07527)n12:0.03803)n10:0.03177)n2:0.03663,((S_muscicola_renamed_SM000004S14877:0.03193,(S_muscicola_renamed_SM000007S20938:0.00014,S_muscicola_renamed_SM000011S19119:0.00704)n17:0.00015)n16:0.2967,(A_agrestis_renamed_Aagr.utg000029l.45.1:0.01571,A_agrestis_renamed_Aagr.utg000049l.410.1:0.15492)n18:0.12503)n15:0.06149)n1:0.03688,(((A_filiculoides_renamed_Azfi_s0099.g044089:0.23867,(A_filiculoides_renamed_Azfi_s0006.g010443:0.26315,A_filiculoides_renamed_Azfi_s0215.g058394:0.22704)n22:0.03719)n21:0.05622,A_trichopoda_renamed_ERM97652:0.4858)n20:0.0194,((S_moellendorffii_renamed_EFJ09679:0,S_moellendorffii_renamed_EFJ33406:0)n24:0.15019,(C_braunii_renamed_GBG71656:0.2634,(B_vulgaris_renamed_KMS96694:0.18546,(((((L_japonicus_renamed_Lj0g3v0065059.1:0,L_japonicus_renamed_Lj0g3v0065059.2:0,L_japonicus_renamed_Lj0g3v0065059.3:0,L_japonicus_renamed_Lj0g3v0065059.4:0)n31:0.03454,M_truncatula_renamed_MTR_2075840:0.04034)n30:0.00682,(L_angustifolius_renamed_OIW05298:0.06027,L_angustifolius_renamed_OIV92462:0.14072)n32:0.01705)n29:0.03694,(A_thaliana_renamed_AT5G45740.1:0.21176,(A_thaliana_renamed_AT1G16960.1:0.29119,A_thaliana_renamed_AT1G53400.1:0.083925)n34:0.0083925)n33:0.0009325)n28:0.06397,(((P_dactylifera_renamed_XP_008792318.1:0,P_dactylifera_renamed_XP_008792319.1:0)n37:0.00015,P_dactylifera_renamed_XP_017695861.1:0.01486)n36:0.06608,((Oryza_sativa_renamed_LOC_Os09g17620.1:0.11082,Z_mays_renamed_B6UG62:0.11126)n39:0.11956,((Oryza_sativa_renamed_LOC_Os01g53079.1:0.03115,(Oryza_sativa_renamed_LOC_Os05g45320.1:0.00016,Oryza_sativa_renamed_LOC_Os05g45320.2:0.00014)n42:0.08852)n41:0.01662,(Z_mays_renamed_B6U6S0:0.02997,(Z_mays_renamed_A0A1D6MAB5:0.27702,Z_mays_renamed_A0A1D6MG71:0.27835)n44:0.01687)n43:0.02986)n40:0.10714)n38:0.0248)n35:0.06678)n27:0.05656)n26:0.15315)n25:0.00015)n23:0.0511)n19:0.03688)n0;
```
