## Supplementary material for "Transcriptional responses to arbuscular mycorrhizal symbiosis development are conserved in the early divergent *Marchantia paleacea*": OG0003142_tree.txt

```
(((S_moellendorffii_renamed_EFJ15613:0.00014,S_moellendorffii_renamed_EFJ38824:0.00016)n2:0.07701,((C_braunii_renamed_GBG78947:0.00879,C_braunii_renamed_GBG84861:0.05834)n4:0.24574,(P_abies_renamed_MA_10435626g0040:0.1654,(((B_vulgaris_renamed_KMT13407:0.18899,((P_dactylifera_renamed_XP_008798491.2:0.06337,(Oryza_sativa_renamed_LOC_Os07g08030.1:0.02152,Z_mays_renamed_A0A1D6HTG4:0.14604)n11:0.0622)n10:0.15408,(A_thaliana_renamed_AT3G04790.1:0.21403,(L_angustifolius_renamed_OIW13534:0.13111,M_truncatula_renamed_MTR_7114900:0.08559)n13:0.07456)n12:0.02915)n9:0.03421)n8:0.07716,(A_trichopoda_renamed_ERN01537:0.03845,A_trichopoda_renamed_ERN14762:0.03489)n14:0.14182)n7:0.04252,(A_trichopoda_renamed_ERN00069:0.34114,(((B_vulgaris_renamed_KMT13808:0.19674,(M_truncatula_renamed_MTR_1108440:0.06004,((L_japonicus_renamed_Lj5g3v2166150.1:0.00014,L_japonicus_renamed_Lj5g3v2166160.1:0.01499)n21:0.03542,(L_angustifolius_renamed_OIW12898:0.03301,(L_angustifolius_renamed_OIV91094:0.02538,L_angustifolius_renamed_OIW06969:0.04013)n23:0.00392)n22:0.0253)n20:0.04554)n19:0.07066)n18:0.04311,(A_thaliana_renamed_AT2G01290.1:0.2224,A_thaliana_renamed_AT1G71100.1:0.24973)n24:0.03062)n17:0.08191,((Oryza_sativa_renamed_LOC_Os04g24140.1:0.17593,Z_mays_renamed_C0PI30:0.09889)n26:0.29429,(P_dactylifera_renamed_XP_008806274.1:0.16824,(P_dactylifera_renamed_XP_008803225.1:0.07531,P_dactylifera_renamed_XP_008807605.1:0.05785)n28:0.096012)n27:0.010668)n25:0.08186)n16:0.05102)n15:0.348822)n6:0.038758)n5:0.06686)n3:0.02318)n1:0.00842,(((M_flagellaris_scaffold-UCRN-2001070-Megaceros_tosanus:0.00014,(M_flagellaris_scaffold-UCRN-2001066-Megaceros_tosanus:0.00014,M_flagellaris_scaffold-UCRN-2001068-Megaceros_tosanus:0.00015)n32:0.00016)n31:0.04251,(A_agrestis_renamed_Aagr.utg000050l.691.1:0.00016,A_agrestis_renamed_Aagr.utg000050l.691.2:0.05861)n33:0.10326)n30:0.07587,(((M_paleacea_Rhiz_final_MPA13842.1.p1:0.01569,M_polymorpha_renamed_Mapoly0213s0005.1:0.00015)n36:0.10513,(P_pinnata_scaffold-UUHD-2148240-Porella_pinnata:0.0558,(P_neesiana_scaffold-JHFI-2006057-Pellia_neesiana:0.00962,(P_neesiana_scaffold-JHFI-2008625-Pellia_neesiana:0.00014,(P_neesiana_scaffold-JHFI-2008626-Pellia_neesiana:0.00014,P_neesiana_scaffold-JHFI-2008627-Pellia_neesiana:0.00355)n40:0.00014)n39:0.01814)n38:0.00393)n37:0.06743)n35:0.05043,((T_lepidozioides_scaffold-SKQD-2077706-Takakia_lepidozioides:0.08507,(A_filiculoides_renamed_Azfi_s0007.g010542:0.03793,(S_muscicola_renamed_SM000046S16352:0.00016,S_muscicola_renamed_SM000047S16828:0.01921)n44:0.15814)n43:0.04295)n42:0.01629,((P_patens_renamed_P316_10280V3.2:0,P_patens_renamed_P316_10280V3.1:0)n46:0.1223,(P_patens_renamed_P35_21490V3.3:0,P_patens_renamed_P35_21490V3.1:0,P_patens_renamed_P35_21490V3.2:0)n47:0.05701)n45:0.11946)n41:0.05014)n34:0.04344)n29:0.00842)n0;
```
