## Supplementary material for "Transcriptional responses to arbuscular mycorrhizal symbiosis development are conserved in the early divergent *Marchantia paleacea*": OG0003143_tree.txt

```
((((T_lepidozioides_scaffold-SKQD-2077404-Takakia_lepidozioides:0.01032,(M_paleacea_Rhiz_final_MPA4451.1.p1:0.11714,(P_pinnata_scaffold-UUHD-2131344-Porella_pinnata:0.01825,P_pinnata_scaffold-UUHD-2141827-Porella_pinnata:0.00016)n5:0.39125)n4:0.13417)n3:0.01622,(A_filiculoides_renamed_Azfi_s0007.g010643:0.04263,(A_agrestis_renamed_Aagr.utg000049l.604.1:0.0284,(M_flagellaris_scaffold-UCRN-2000825-Megaceros_tosanus:0.00014,M_flagellaris_scaffold-UCRN-2000826-Megaceros_tosanus:0.00014)n8:0.01861)n7:0.01751)n6:0.00328)n2:0.00395,((A_agrestis_renamed_Aagr.utg000017l.168.1:0.25613,((C_braunii_renamed_GBG69926:0.15269,((S_muscicola_renamed_SM000360S13672:0,S_muscicola_renamed_SM000411S15670:0)n14:0.00014,S_muscicola_renamed_SM000468S16946:0.00014)n13:0.0844)n12:0.0889,(((((P_patens_renamed_P317_20640V3.2:0.00014,(P_patens_renamed_P317_20640V3.4:0,P_patens_renamed_P317_20640V3.1:0)n20:0.00014)n19:0.00014,(P_patens_renamed_P317_20640V3.3:0.00015,P_patens_renamed_P31_36200V3.1:0.09059)n21:0.00015)n18:0.00015,P_patens_renamed_P314_23290V3.2:0.10759)n17:0.00212,P_patens_renamed_P314_23290V3.1:0.00894)n16:0.02171,(P_patens_renamed_P314_22932V3.1:0,P_patens_renamed_P314_22930V3.1:0)n22:0.189846)n15:0.021094)n11:0.00318)n10:0.00447,((P_neesiana_scaffold-JHFI-2018583-Pellia_neesiana:0.01438,P_pinnata_scaffold-UUHD-2147916-Porella_pinnata:0.01823)n24:0.01385,((M_polymorpha_renamed_Mapoly0008s0026.1:0.05186,(M_paleacea_Rhiz_final_MPA8758.2.p1:0.00014,(M_paleacea_Rhiz_final_MPA8758.1.p1:0.00016,M_paleacea_Rhiz_final_MPA8758.4.p1:0.00014)n28:0.00014)n27:0.01407)n26:0.09162,(M_paleacea_Rhiz_final_MPA18063.1.p1:0,M_polymorpha_renamed_Mapoly0080s0084.1:0)n29:0.021132)n25:0.002348)n23:0.00381)n9:0.00791)n1:0.002425,((S_moellendorffii_renamed_EFJ29212:0.00016,S_moellendorffii_renamed_EFJ13773:0.0035)n31:0.05175,(P_abies_renamed_MA_94233g0010:0.49748,((((B_vulgaris_renamed_KMS98870:0.00353,B_vulgaris_renamed_KMS99722:0.02198)n36:0.01813,((M_truncatula_renamed_MTR_1112250:0.00359,((A_thaliana_renamed_AT1G53850.2:0,A_thaliana_renamed_AT1G53850.1:0)n40:0.0072,A_thaliana_renamed_AT3G14290.1:0.0036)n39:0.01488)n38:0.00361,(L_angustifolius_renamed_OIW12723:0.00014,L_angustifolius_renamed_OIV91283:0.00014)n41:0.00715)n37:0.00397)n35:0.00369,(A_trichopoda_renamed_ERM96040:0.01089,((L_japonicus_renamed_Lj5g3v2240990.1:0,L_japonicus_renamed_Lj5g3v2240990.2:0)n44:0.00367,(Oryza_sativa_renamed_LOC_Os11g40140.1:0.00014,(Z_mays_renamed_A0A1D6PJW1:0.00777,Z_mays_renamed_B6TJB6:0.00014)n46:0.01159)n45:0.01962)n43:0.00384)n42:0.00818)n34:0.00961,(P_dactylifera_renamed_XP_008800479.1:0.00512,(P_dactylifera_renamed_XP_008783320.1:0.00921,P_dactylifera_renamed_XP_008797370.1:0.116685)n48:0.0116685)n47:0.0012965)n33:0.00725)n32:0.01939)n30:0.002425)n0;
```
