## Supplementary material for "Transcriptional responses to arbuscular mycorrhizal symbiosis development are conserved in the early divergent *Marchantia paleacea*": OG0003144_tree.txt

```
((T_lepidozioides_scaffold-SKQD-2013043-Takakia_lepidozioides:0.26898,((P_patens_renamed_P35_21130V3.1:0.00016,((P_patens_renamed_P35_21130V3.6:0,P_patens_renamed_P35_21130V3.5:0,P_patens_renamed_P35_21130V3.4:0)n5:0.00014,(P_patens_renamed_P35_21130V3.2:0,P_patens_renamed_P35_21130V3.3:0)n6:0.00014)n4:0.00014)n3:0.10929,((P_patens_renamed_P36_11070V3.3:0,P_patens_renamed_P36_11070V3.1:0)n8:0.00162,P_patens_renamed_P36_11070V3.2:0.0059)n7:0.08093)n2:0.19364)n1:0.18417,((A_filiculoides_renamed_Azfi_s0007.g010801:0.35825,(A_filiculoides_renamed_Azfi_s0059.g034498:0.01239,((A_filiculoides_renamed_Azfi_s0158.g053914:0.42421,A_filiculoides_renamed_Azfi_s0573.g078053:0.15658)n13:0.02563,A_filiculoides_renamed_Azfi_s0573.g078052:0.13243)n12:0.03053)n11:0.2986)n10:0.13333,((A_trichopoda_renamed_ERN14021:0.19931,(((B_vulgaris_renamed_KMT04582:0.26843,((A_thaliana_renamed_AT1G28520.3:0.00014,(A_thaliana_renamed_AT1G28520.4:0,A_thaliana_renamed_AT1G28520.1:0,A_thaliana_renamed_AT1G28520.2:0,A_thaliana_renamed_AT1G28520.5:0)n21:0.00015)n20:0.22538,(M_truncatula_renamed_MTR_4088125:0.04679,(L_japonicus_renamed_Lj4g3v0486310.1:0.04935,(L_angustifolius_renamed_OIW13705:0.11256,(L_angustifolius_renamed_OIV97130:0.07395,L_angustifolius_renamed_OIV93235:0.02682)n25:0.012978)n24:0.001442)n23:0.0166)n22:0.02485)n19:0.06376)n18:0.08004,(B_vulgaris_renamed_KMT01904:0.48206,(A_thaliana_renamed_AT2G42400.1:0.61974,(M_truncatula_renamed_MTR_4079240:0.20962,(L_angustifolius_renamed_OIV99190:0.1449,(L_japonicus_renamed_Lj0g3v0121789.1:0,L_japonicus_renamed_Lj0g3v0121789.2:0)n30:0.10668)n29:0.02971)n28:0.32072)n27:0.07312)n26:0.11118)n17:0.06569,(((Oryza_sativa_renamed_LOC_Os05g43950.1:0.10017,Z_mays_renamed_B4FR91:0.18187)n33:0.13627,(Oryza_sativa_renamed_LOC_Os01g54930.1:0.0598,(Z_mays_renamed_A0A1D6GBI0:0.05426,((Z_mays_renamed_A0A1D6MUN7:0.11842,Z_mays_renamed_A0A1D6NY23:0.37398)n37:0.01378,Z_mays_renamed_A0A1D6NCN8:0.00834)n36:0.04238)n35:0.07574)n34:0.10086)n32:0.29696,((P_dactylifera_renamed_XP_017699863.1:0.12994,(P_dactylifera_renamed_XP_008784454.1:0.00014,P_dactylifera_renamed_XP_008784453.1:0.00015)n40:0.0946)n39:0.13245,((P_dactylifera_renamed_XP_008798279.1:0.00016,P_dactylifera_renamed_XP_008798280.1:0.00014)n42:0.00188,(P_dactylifera_renamed_XP_008798281.1:0.00277,P_dactylifera_renamed_XP_008798282.1:0.00014)n43:0.01131)n41:0.114696)n38:0.012744)n31:0.07128)n16:0.12342)n15:0.04638,((P_abies_renamed_MA_10844g0010:0.17314,P_abies_renamed_MA_69872g0010:0.097)n45:0.15044,P_abies_renamed_MA_10308567g0050:0.258336)n44:0.028704)n14:0.04879)n9:0.18417)n0;
```
