## Supplementary material for "Transcriptional responses to arbuscular mycorrhizal symbiosis development are conserved in the early divergent *Marchantia paleacea*": OG0003145_tree.txt

```
((((M_paleacea_Rhiz_final_MPA15141.2.p1:0.0192,M_polymorpha_renamed_Mapoly0014s0216.1:0.00188)n3:0.05119,(P_neesiana_scaffold-JHFI-2111155-Pellia_neesiana:0.01942,P_pinnata_scaffold-UUHD-2002164-Porella_pinnata:0.0489)n4:0.03175)n2:0.12194,(C_braunii_renamed_GBG85988:0.2639,(S_muscicola_renamed_SM000029S10461:0.01112,(S_muscicola_renamed_SM000019S05124:0.00601,S_muscicola_renamed_SM000064S19742:0.00299)n7:0.0009)n6:0.28514)n5:0.06074)n1:0.022285,((T_lepidozioides_scaffold-SKQD-2013027-Takakia_lepidozioides:0.08137,((P_patens_renamed_P310_7470V3.2:0,P_patens_renamed_P310_7470V3.1:0)n11:0.0709,((P_patens_renamed_P312_14600V3.3:0,P_patens_renamed_P312_14600V3.1:0,P_patens_renamed_P312_14600V3.2:0)n13:0.02541,P_patens_renamed_P34_2100V3.1:0.18367)n12:0.03373)n10:0.05849)n9:0.02225,((S_moellendorffii_renamed_EFJ29963:0.00234,S_moellendorffii_renamed_EFJ25080:0.00016)n15:0.17627,((M_flagellaris_scaffold-UCRN-2051093-Megaceros_tosanus:0.11689,(((A_agrestis_renamed_Aagr.utg000050l.299.3:0.00014,((A_agrestis_renamed_Aagr.utg000050l.299.7:0.00014,(A_agrestis_renamed_Aagr.utg000050l.299.2:0.00014,A_agrestis_renamed_Aagr.utg000050l.299.4:0.09418)n23:0.00014)n22:0.00014,A_agrestis_renamed_Aagr.utg000050l.299.1:0.00014)n21:0.00015)n20:0.00016,(A_agrestis_renamed_Aagr.utg000050l.299.5:0.00014,A_agrestis_renamed_Aagr.utg000050l.299.8:0.00014)n24:0.00015)n19:0.01601,((A_agrestis_renamed_Aagr.utg000006l.842.3:0.00014,(A_agrestis_renamed_Aagr.utg000006l.842.5:0,A_agrestis_renamed_Aagr.utg000006l.842.1:0)n27:0.00014)n26:0.00016,A_agrestis_renamed_Aagr.utg000006l.842.7:0.00014)n25:0.0073)n18:0.04937)n17:0.07673,(A_filiculoides_renamed_Azfi_s0009.g011910:0.147,(P_abies_renamed_MA_10428103g0010:0.1157,((A_trichopoda_renamed_ERN13619:0.03228,A_trichopoda_renamed_ERN05456:0.00431)n31:0.04387,((((Oryza_sativa_renamed_LOC_Os02g38810.1:0.03794,Z_mays_renamed_A0A1D6E7Z4:0.11249)n35:0.01502,(Z_mays_renamed_B4FVL1:0.02368,(Oryza_sativa_renamed_LOC_Os04g40850.1:0.00014,Oryza_sativa_renamed_LOC_Os04g40850.2:0.0207)n37:0.016758)n36:0.001862)n34:0.06932,P_dactylifera_renamed_XP_008777464.1:0.05824)n33:0.03418,((A_thaliana_renamed_AT4G24820.1:0,A_thaliana_renamed_AT4G24820.2:0)n39:0.10669,(B_vulgaris_renamed_KMS97180:0.07108,(M_truncatula_renamed_MTR_4104080:0.0431,((L_angustifolius_renamed_OIW00284:0.04596,(L_japonicus_renamed_Lj5g3v0091560.1:0.00014,L_japonicus_renamed_Lj5g3v0091560.2:0.00014)n44:0.02813)n43:0.00878,((L_angustifolius_renamed_OIW21859:0.01658,L_angustifolius_renamed_OIV89249:0.02728)n46:0.03993,(L_japonicus_renamed_Lj4g3v1389180.1:0,L_japonicus_renamed_Lj4g3v1389180.2:0)n47:0.031761)n45:0.003529)n42:0.021555)n41:0.002395)n40:0.00953)n38:0.01869)n32:0.02883)n30:0.03836)n29:0.03468)n28:0.02825)n16:0.01033)n14:0.0236)n8:0.022285)n0;
```
