## Supplementary material for "Transcriptional responses to arbuscular mycorrhizal symbiosis development are conserved in the early divergent *Marchantia paleacea*": OG0003146_tree.txt

```
(((M_flagellaris_scaffold-UCRN-2007420-Megaceros_tosanus:0.10941,A_agrestis_renamed_Aagr.utg000058l.352.1:0.19845)n2:0.23137,((T_lepidozioides_scaffold-SKQD-2008119-Takakia_lepidozioides:0.00014,(T_lepidozioides_scaffold-SKQD-2008118-Takakia_lepidozioides:0.0248,T_lepidozioides_scaffold-SKQD-2074565-Takakia_lepidozioides:0.029817)n5:0.0029817)n4:0.0003313,T_lepidozioides_scaffold-SKQD-2008120-Takakia_lepidozioides:0.000126)n3:1.4e-05)n1:0.01129,(((P_patens_renamed_P31_35630V3.6:0,P_patens_renamed_P31_35630V3.5:0,P_patens_renamed_P31_35630V3.7:0,P_patens_renamed_P31_35630V3.2:0,P_patens_renamed_P31_35630V3.1:0,P_patens_renamed_P31_35630V3.4:0,P_patens_renamed_P31_35630V3.3:0)n8:0.03901,(P_patens_renamed_P317_11450V3.4:0,P_patens_renamed_P317_11450V3.3:0,P_patens_renamed_P317_11450V3.2:0,P_patens_renamed_P317_11450V3.1:0)n9:0.02884)n7:0.06546,(((M_polymorpha_renamed_Mapoly0177s0007.1:0.00726,((M_paleacea_Rhiz_final_MPA8275.1.p1:0,M_paleacea_Rhiz_final_MPA8275.3.p1:0)n14:0.00014,M_paleacea_Rhiz_final_MPA8275.2.p1:0.00989)n13:0.00624)n12:0.04353,(P_neesiana_scaffold-JHFI-2018919-Pellia_neesiana:0.04234,P_pinnata_scaffold-UUHD-2150722-Porella_pinnata:0.04455)n15:0.03078)n11:0.03481,(((S_muscicola_renamed_SM000004S14882:0.00607,(S_muscicola_renamed_SM000007S20961:0.00381,S_muscicola_renamed_SM000011S19102:0.00882)n19:0.00416)n18:0.1632,(C_braunii_renamed_GBG60132:0.00016,C_braunii_renamed_GBG60133:0.0783)n20:0.20554)n17:0.06707,((S_moellendorffii_renamed_EFJ13082:0.00167,S_moellendorffii_renamed_EFJ14101:0.00076)n22:0.118,(A_filiculoides_renamed_Azfi_s0011.g012699:0.12874,(P_abies_renamed_MA_10156g0010:0.06487,(((Oryza_sativa_renamed_LOC_Os02g33490.1:0.03428,(Z_mays_renamed_A0A1D6MW00:0.01529,Z_mays_renamed_A0MWC0:0.00657)n28:0.02527)n27:0.03859,(P_dactylifera_renamed_XP_008778666.1:0.03757,P_dactylifera_renamed_XP_008807902.3:0.05841)n29:0.00649)n26:0.02702,(A_trichopoda_renamed_ERN12531:0.06918,((B_vulgaris_renamed_KMS97120:0.07383,((L_angustifolius_renamed_OIW21366:0.03908,L_angustifolius_renamed_OIW08867:0.02869)n34:0.02095,(M_truncatula_renamed_MTR_4005280:0.02389,(L_japonicus_renamed_Lj3g3v2027530.1:0.00014,L_japonicus_renamed_Lj3g3v2027530.2:0.00015)n36:0.04139)n35:0.0118)n33:0.04791)n32:0.01434,((A_thaliana_renamed_AT1G16780.2:0,A_thaliana_renamed_AT1G16780.3:0,A_thaliana_renamed_AT1G16780.1:0)n38:0.0391,(A_thaliana_renamed_AT1G78920.3:0,A_thaliana_renamed_AT1G78920.2:0,A_thaliana_renamed_AT1G78920.1:0)n39:0.03782)n37:0.05309)n31:0.01565)n30:0.02181)n25:0.01169)n24:0.03611)n23:0.02423)n21:0.01748)n16:0.02984)n10:0.02183)n6:0.01827)n0;
```
