## Supplementary material for "Transcriptional responses to arbuscular mycorrhizal symbiosis development are conserved in the early divergent *Marchantia paleacea*": OG0003147_tree.txt

```
((S_muscicola_renamed_SM000391S15182:0.00329,(S_muscicola_renamed_SM000086S23066:0.01227,S_muscicola_renamed_SM000369S13628:0.00919)n2:0.09401)n1:0.50015,((A_filiculoides_renamed_Azfi_s0011.g012751:0.48715,(A_trichopoda_renamed_ERM94253:0.28796,(P_abies_renamed_MA_10430018g0010:0.36457,((Oryza_sativa_renamed_LOC_Os04g38420.1:0.11617,Z_mays_renamed_B4FAP3:0.04956)n8:0.32778,(B_vulgaris_renamed_KMT08838:0.21227,((A_thaliana_renamed_AT5G10050.1:0.08452,A_thaliana_renamed_AT5G65205.1:0.14996)n11:0.1624,((M_truncatula_renamed_MTR_3087850:0.06066,M_truncatula_renamed_MTR_3087860:0.03424)n13:0.09265,(L_angustifolius_renamed_OIW15099:0.12182,L_japonicus_renamed_Lj0g3v0230489.1:0.15055)n14:0.04357)n12:0.06162)n10:0.06137)n9:0.07441)n7:0.05215)n6:0.04602)n5:0.08804)n4:0.04037,(((((M_paleacea_Rhiz_final_MPA14371.1.p1:0.00014,M_polymorpha_renamed_Mapoly0008s0100.1:0.49304)n19:0.33755,((((S_moellendorffii_renamed_EFJ38755:0.00264,S_moellendorffii_renamed_EFJ29530:0.0089)n23:0.30449,P_neesiana_scaffold-JHFI-2098128-Pellia_neesiana:0.62001)n22:0.22928,(((P_patens_renamed_P310_11010V3.2:0,P_patens_renamed_P310_11010V3.1:0)n26:0.20312,((P_patens_renamed_P32_15870V3.1:0,P_patens_renamed_P32_15870V3.2:0)n28:0.00014,P_patens_renamed_P32_15870V3.3:0.00014)n27:0.1053)n25:0.28398,(T_lepidozioides_scaffold-SKQD-2076760-Takakia_lepidozioides:0.315,(T_lepidozioides_scaffold-SKQD-2006689-Takakia_lepidozioides:0.10651,(T_lepidozioides_scaffold-SKQD-2002080-Takakia_lepidozioides:0.00934,T_lepidozioides_scaffold-SKQD-2002081-Takakia_lepidozioides:0.00014)n31:0.06234)n30:0.155061)n29:0.017229)n24:0.11154)n21:0.0536,(P_neesiana_scaffold-JHFI-2011706-Pellia_neesiana:0.07957,P_neesiana_scaffold-JHFI-2112948-Pellia_neesiana:0.10487)n32:0.15588)n20:0.01732)n18:0.15199,A_filiculoides_renamed_Azfi_s0093.g043331:0.51925)n17:0.05705,((M_flagellaris_scaffold-UCRN-2007672-Megaceros_tosanus:0,M_flagellaris_scaffold-UCRN-2007673-Megaceros_tosanus:0)n34:0.31419,(A_agrestis_renamed_Aagr.utg000056l.36.1:0.82557,(A_agrestis_renamed_Aagr.utg000035l.38.1:0.1029,A_agrestis_renamed_Aagr.utg000035l.36.1:0.02481)n36:0.122409)n35:0.013601)n33:0.04026)n16:0.045355,(T_lepidozioides_scaffold-SKQD-2076344-Takakia_lepidozioides:0.3557,(((M_truncatula_renamed_MTR_4097510:0.22628,(A_trichopoda_renamed_ERN18539:0.27116,((Oryza_sativa_renamed_LOC_Os12g43740.1:0.33509,Z_mays_renamed_A0A1D6MV53:0.1178)n43:0.15739,P_dactylifera_renamed_XP_008798925.1:0.12986)n42:0.08699)n41:0.05475)n40:0.25329,((S_moellendorffii_renamed_EFJ33652:0.00888,S_moellendorffii_renamed_EFJ37002:0.00014)n45:0.31971,M_paleacea_Rhiz_final_MPA21535.1.p1:0.46661)n44:0.0847)n39:0.08129,((M_paleacea_Rhiz_final_MPA5591.1.p1:0.67593,P_pinnata_scaffold-UUHD-2138370-Porella_pinnata:0.7531)n47:0.505,(P_neesiana_scaffold-JHFI-2008814-Pellia_neesiana:1.35973,M_truncatula_renamed_MTR_1563s0010:0.92499)n48:0.37302)n46:0.256167)n38:0.028463)n37:0.165969)n15:0.018441)n3:0.0408195)n0;
```
