## Supplementary material for "Transcriptional responses to arbuscular mycorrhizal symbiosis development are conserved in the early divergent *Marchantia paleacea*": OG0003148_tree.txt

```
(((C_braunii_renamed_GBG77452:0.04037,(A_agrestis_renamed_Aagr.utg000033l.34.1:0.06717,A_agrestis_renamed_Aagr.utg000091l.133.1:0.03234)n3:0.0969)n2:0.07404,((P_patens_renamed_P318_13150V3.3:0,P_patens_renamed_P318_13150V3.2:0,P_patens_renamed_P318_13150V3.1:0,P_patens_renamed_P318_13150V3.4:0,P_patens_renamed_P319_3570V3.2:0,P_patens_renamed_P319_3570V3.1:0)n5:0.00014,((P_patens_renamed_P313_17670V3.2:0,P_patens_renamed_P313_17670V3.1:0)n7:0.0507,(P_patens_renamed_P33_26940V3.2:0,P_patens_renamed_P33_26940V3.1:0)n8:0.00014)n6:0.023778)n4:0.002642)n1:0.02185,(M_polymorpha_renamed_Mapoly0007s0078.1:0.00966,((S_moellendorffii_renamed_EFJ23223:0,S_moellendorffii_renamed_EFJ25382:0)n11:0.06135,((A_filiculoides_renamed_Azfi_s0031.g024466:0.01222,(A_filiculoides_renamed_Azfi_s0012.g012847:0.03683,A_filiculoides_renamed_Azfi_s0078.g038291:0.00014)n14:0.00016)n13:0.02942,(((S_muscicola_renamed_SM000074S21708:0,S_muscicola_renamed_SM000168S02578:0)n17:0.00014,S_muscicola_renamed_SM000093S24433:0.00014)n16:0.06565,(((((A_thaliana_renamed_AT4G24920.1:0,A_thaliana_renamed_AT5G50460.1:0)n22:0.01302,A_thaliana_renamed_AT3G48570.1:0.09809)n21:0.01383,(B_vulgaris_renamed_KMS97701:0.07663,(B_vulgaris_renamed_KMT10634:0.0613,B_vulgaris_renamed_KMT09103:0.01384)n24:0.01419)n23:0.02451)n20:0.03615,A_trichopoda_renamed_ERN09832:0.00015)n19:0.01245,(P_dactylifera_renamed_XP_008789708.1:0.02522,((P_dactylifera_renamed_XP_026658273.1:0,P_dactylifera_renamed_XP_008782072.1:0,P_dactylifera_renamed_XP_008782074.1:0,P_dactylifera_renamed_XP_008782075.1:0)n27:0.01553,(((P_dactylifera_renamed_XP_008779642.1:0,P_dactylifera_renamed_XP_008779648.1:0)n30:0.02472,((L_angustifolius_renamed_OIW16220:0,L_angustifolius_renamed_OIW04127:0,L_angustifolius_renamed_OIW02749:0,M_truncatula_renamed_MTR_4127150:0,M_truncatula_renamed_MTR_5084060:0)n32:0.01251,Oryza_sativa_renamed_LOC_Os06g44374.1:0.01202)n31:0.02459)n29:0.00015,((P_dactylifera_renamed_XP_008794410.1:0,P_dactylifera_renamed_XP_008794411.1:0)n34:0.01247,((Oryza_sativa_renamed_LOC_Os02g08180.1:0.00014,(Z_mays_renamed_B6SPB6:0.00015,Z_mays_renamed_B6SPI4:0.01172)n37:0.01177)n36:0.00014,(Oryza_sativa_renamed_LOC_Os03g31340.1:0.90659,(Z_mays_renamed_B6TB44:0.00014,Z_mays_renamed_B6STC0:0.010458)n39:0.001162)n38:0.00015)n35:0.01206)n33:0.01172)n28:0.02508)n26:0.000144)n25:1.6e-05)n18:0.00015)n15:0.02277)n12:0.10122)n10:0.06053)n9:0.05709)n0;
```
