## Supplementary material for "Transcriptional responses to arbuscular mycorrhizal symbiosis development are conserved in the early divergent *Marchantia paleacea*": OG0003149_tree.txt

```
((((M_flagellaris_scaffold-UCRN-2007334-Megaceros_tosanus:0,M_flagellaris_scaffold-UCRN-2007335-Megaceros_tosanus:0,M_flagellaris_scaffold-UCRN-2007336-Megaceros_tosanus:0)n3:0.28183,((A_agrestis_renamed_Aagr.utg000050l.649.5:0,A_agrestis_renamed_Aagr.utg000050l.649.4:0)n5:0.02024,((A_agrestis_renamed_Aagr.utg000050l.649.2:0.00014,A_agrestis_renamed_Aagr.utg000050l.649.1:0.00014)n7:0.00167,(A_agrestis_renamed_Aagr.utg000050l.649.9:0,A_agrestis_renamed_Aagr.utg000050l.649.8:0,A_agrestis_renamed_Aagr.utg000050l.649.6:0,A_agrestis_renamed_Aagr.utg000050l.649.3:0,A_agrestis_renamed_Aagr.utg000050l.649.7:0)n8:0.00014)n6:0.00034)n4:0.21298)n2:0.10295,(S_muscicola_renamed_SM000093S24393:0.01566,(S_muscicola_renamed_SM000024S07778:0.02169,S_muscicola_renamed_SM000229S07526:0.02767)n10:0.01618)n9:0.47977)n1:0.029335,((((P_patens_renamed_P316_18800V3.2:0,P_patens_renamed_P316_18800V3.1:0)n14:0.00569,P_patens_renamed_P316_18800V3.3:0.01291)n13:0.33753,((((S_moellendorffii_renamed_EFJ06521:0.00768,S_moellendorffii_renamed_EFJ31098:0.00052)n18:0.25557,((M_polymorpha_renamed_Mapoly0023s0022.1:0.02675,(M_paleacea_Rhiz_final_MPA15678.1.p1:0.00014,M_paleacea_Rhiz_final_MPA15678.2.p1:0.00015)n21:0.01171)n20:0.20429,(P_neesiana_scaffold-JHFI-2015173-Pellia_neesiana:0.18696,P_pinnata_scaffold-UUHD-2018675-Porella_pinnata:0.26454)n22:0.03905)n19:0.10865)n17:0.04365,(A_filiculoides_renamed_Azfi_s0013.g013348:0.37776,(P_abies_renamed_MA_19715g0010:0.17418,((A_trichopoda_renamed_ERN10470:0.14107,A_trichopoda_renamed_ERN16985:0.01638)n26:0.11101,((P_dactylifera_renamed_XP_008810781.1:0.07967,((Z_mays_renamed_spA0A1D6N272:0.00908,Z_mays_renamed_spB4FIJ0:0.02894)n30:0.042,(Oryza_sativa_renamed_LOC_Os01g70800.2:0.00015,Oryza_sativa_renamed_LOC_Os01g70800.1:0.000144)n31:1.6e-05)n29:0.01506)n28:0.06379,(B_vulgaris_renamed_KMT06631:0.15476,(((A_thaliana_renamed_AT3G21390.2:0.00014,A_thaliana_renamed_AT3G21390.1:0.00014)n35:0.24721,(A_thaliana_renamed_AT5G48970.2:0.00014,A_thaliana_renamed_AT5G48970.1:0.00016)n36:0.16245)n34:0.04541,(((M_truncatula_renamed_MTR_4119770:0.00014,M_truncatula_renamed_MTR_4119770:0.01094)n39:0.08169,(L_angustifolius_renamed_OIW18472:0.06779,L_japonicus_renamed_Lj0g3v0093229.1:0.04013)n40:0.01975)n38:0.02715,((L_angustifolius_renamed_OIV95216:0.09178,L_angustifolius_renamed_OIV95817:0.03411)n42:0.01153,(L_japonicus_renamed_Lj6g3v1442320.1:0.05957,(M_truncatula_renamed_MTR_2436930:0.00016,M_truncatula_renamed_MTR_2436930:0.00014)n44:0.07534)n43:0.01478)n41:0.0241)n37:0.03222)n33:0.03993)n32:0.02132)n27:0.03057)n25:0.08793)n24:0.1103)n23:0.12914)n16:0.03621,M_paleacea_Rhiz_final_MPA252.1.p1:1.27499)n15:0.141665)n12:0.15228,T_lepidozioides_scaffold-SKQD-2007076-Takakia_lepidozioides:0.15785)n11:0.029335)n0;
```
