## Supplementary material for "Transcriptional responses to arbuscular mycorrhizal symbiosis development are conserved in the early divergent *Marchantia paleacea*": OG0003150_tree.txt

```
((S_moellendorffii_renamed_EFJ17363:0.00335,S_moellendorffii_renamed_EFJ35404:0.00014)n1:0.28424,(A_filiculoides_renamed_Azfi_s0014.g013515:0.52364,((((T_lepidozioides_scaffold-SKQD-2080251-Takakia_lepidozioides:0.12689,(P_patens_renamed_P313_13900V3.3:0.0185,(P_patens_renamed_P313_13900V3.1:0,P_patens_renamed_P313_13900V3.2:0)n8:0.00018)n7:0.18693)n6:0.11774,(P_neesiana_scaffold-JHFI-2015397-Pellia_neesiana:0.09335,(P_pinnata_scaffold-UUHD-2150643-Porella_pinnata:0.08013,((M_polymorpha_renamed_Mapoly0002s0303.1:0.0084,(M_paleacea_Rhiz_final_MPA21587.1.p1:0.00108,Oryza_sativa_renamed_LOC_Os03g43940.1:0.8565)n13:0.08902)n12:0.14202,(M_paleacea_Rhiz_final_MPA21588.1.p1:0.02422,M_polymorpha_renamed_Mapoly1100s0003.1:0.02531)n14:0.384849)n11:0.042761)n10:0.01563)n9:0.13194)n5:0.08349,((M_flagellaris_scaffold-UCRN-2054202-Megaceros_tosanus:0.12242,(A_agrestis_renamed_Aagr.utg000080l.148.1:0.07716,A_agrestis_renamed_Aagr.utg000080l.150.1:0.03331)n17:0.12124)n16:0.20816,((S_muscicola_renamed_SM000066S20434:0.0221,(S_muscicola_renamed_SM000047S16865:0.01744,S_muscicola_renamed_SM000046S16398:0.02138)n20:0.00854)n19:0.29461,C_braunii_renamed_GBG83520:0.33953)n18:0.09039)n15:0.03175)n4:0.0263,((P_abies_renamed_MA_10434749g0010:0.21301,(((Oryza_sativa_renamed_LOC_Os07g48960.1:0.063,(Z_mays_renamed_A0A1D6F4Q7:0.03337,(Z_mays_renamed_A0A1D6NGE9:0.11952,(Z_mays_renamed_A0A1D6IP30:0.00016,Z_mays_renamed_spP93648:0.00014)n28:0.02065)n27:0.00064)n26:0.05693)n25:0.04973,(Z_mays_renamed_A0A1D6K094:0.14217,Oryza_sativa_renamed_LOC_Os03g19350.1:0.13466)n29:0.0993)n24:0.10084,((((A_thaliana_renamed_AT5G26860.1:0.10831,(A_thaliana_renamed_AT3G05780.1:0.23257,(A_thaliana_renamed_AT3G05790.1:0.00014,A_thaliana_renamed_AT3G05790.2:0.00014)n35:0.12467)n34:0.1243)n33:0.13327,(((L_angustifolius_renamed_OIW07091:0.0227,(L_angustifolius_renamed_OIW07092:0.00014,L_angustifolius_renamed_OIV90894:0.01962)n39:0.01489)n38:0.04455,(M_truncatula_renamed_MTR_1084020:0.0825,M_truncatula_renamed_MTR_1084030:0.51312)n40:0.01424)n37:0.02506,L_japonicus_renamed_Lj0g3v0183909.1:0.12603)n36:0.08326)n32:0.02864,B_vulgaris_renamed_KMT13679:0.19866)n31:0.04169,((A_trichopoda_renamed_ERN02128:0.13215,(P_dactylifera_renamed_XP_008813387.1:0.18922,(P_dactylifera_renamed_XP_008779574.1:0.1021,(P_dactylifera_renamed_XP_008808664.1:0.0016,(P_dactylifera_renamed_XP_008812529.1:0,P_dactylifera_renamed_XP_017702205.1:0,P_dactylifera_renamed_XP_008812528.1:0)n46:0.00154)n45:0.06786)n44:0.053523)n43:0.005947)n42:0.01187,C_braunii_renamed_GBG41814:1.00758)n41:0.03079)n30:0.03009)n23:0.16588)n22:0.11922,(P_pinnata_scaffold-UUHD-2137271-Porella_pinnata:1.27615,M_paleacea_Rhiz_final_MPA3455.1.p1:0.68386)n47:0.54786)n21:0.035721)n3:0.003969)n2:0.07853)n0;
```
