## Supplementary material for "Transcriptional responses to arbuscular mycorrhizal symbiosis development are conserved in the early divergent *Marchantia paleacea*": OG0003151_tree.txt

```
(((((((A_agrestis_renamed_Aagr.utg000005l.503.2:0,A_agrestis_renamed_Aagr.utg000005l.503.1:0)n6:0.64119,((P_pinnata_scaffold-UUHD-2150380-Porella_pinnata:0.18722,((S_moellendorffii_renamed_EFJ08473:0.01932,S_moellendorffii_renamed_EFJ11094:0.00501)n10:0.4889,M_flagellaris_scaffold-UCRN-2053515-Megaceros_tosanus:0.60035)n9:0.11948)n8:0.07716,M_flagellaris_scaffold-UCRN-2051001-Megaceros_tosanus:0.164493)n7:0.018277)n5:0.19775,((T_lepidozioides_scaffold-SKQD-2080526-Takakia_lepidozioides:0.1611,((P_patens_renamed_P312_1570V3.1:0,P_patens_renamed_P312_1570V3.3:0)n14:0.00013,P_patens_renamed_P312_1570V3.2:0.0011)n13:0.54675)n12:0.14058,((M_paleacea_Rhiz_final_MPA21782.1.p1:0.02255,M_polymorpha_renamed_Mapoly0021s0057.1:0.02824)n16:0.35142,(P_neesiana_scaffold-JHFI-2109665-Pellia_neesiana:0.49318,P_neesiana_scaffold-JHFI-2114270-Pellia_neesiana:0.294777)n17:0.032753)n15:0.0763)n11:0.07342)n4:0.19794,(A_filiculoides_renamed_Azfi_s0015.g013704:0.36148,(A_filiculoides_renamed_Azfi_s1566.g104355:0.20503,(A_filiculoides_renamed_Azfi_s0208.g057948:0.00797,A_filiculoides_renamed_Azfi_s0371.g067094:0.00715)n20:0.05314)n19:0.37506)n18:0.61681)n3:0.0268,(P_patens_renamed_P317_1670V3.1:1.86638,A_filiculoides_renamed_Azfi_s0037.g026066:1.1229)n21:0.124767)n2:0.03589,(C_braunii_renamed_GBG75749:1.81666,(C_braunii_renamed_GBG75750:1.14138,(S_muscicola_renamed_SM000045S16260:0.01719,(S_muscicola_renamed_SM000087S23390:0.04375,S_muscicola_renamed_SM000013S26422:0.0354)n25:0.00975)n24:1.06191)n23:0.105066)n22:0.011674)n1:0.03596,(A_trichopoda_renamed_ERN06594:0.51563,((P_dactylifera_renamed_XP_026662010.1:0.26368,(Oryza_sativa_renamed_LOC_Os03g08820.1:0.16328,(((Z_mays_renamed_A0A1D6L311:0.06375,Z_mays_renamed_A0A1D6H469:0.22564)n32:0.10658,(Z_mays_renamed_A0A1D6EVG5:0.00014,Z_mays_renamed_A0A1D6PTL5:0.45947)n33:0.31057)n31:0.76479,(Z_mays_renamed_A0A1D6JR19:0.04031,Z_mays_renamed_A0A1D6PIM5:0.08678)n34:0.1341)n30:0.0149)n29:0.18628)n28:0.18319,(B_vulgaris_renamed_KMT01674:0.55788,((A_thaliana_renamed_AT3G21290.2:0.00014,A_thaliana_renamed_AT3G21290.1:0.00014)n37:0.62443,(((M_truncatula_renamed_MTR_8015620:0.05034,M_truncatula_renamed_MTR_1021875:0.29614)n40:0.01124,M_truncatula_renamed_MTR_8015610:0.28073)n39:0.07825,((L_angustifolius_renamed_OIW17185:0.14231,(L_japonicus_renamed_Lj3g3v2174800.1:0.09286,L_japonicus_renamed_Lj3g3v2705610.1:0.08446)n43:0.07585)n42:0.01613,((L_angustifolius_renamed_OIW03785:0.58772,(L_angustifolius_renamed_OIW13982:0.29087,L_angustifolius_renamed_OIW03786:0.23918)n46:0.1105)n45:0.10879,(L_japonicus_renamed_Lj0g3v0102809.1:0.08404,(L_japonicus_renamed_Lj3g3v2174810.1:0.04515,L_japonicus_renamed_Lj3g3v2174820.1:0.00022)n48:0.05931)n47:0.055944)n44:0.006216)n41:0.03096)n38:0.00344)n36:0.04957)n35:0.13309)n27:0.10841)n26:0.41303)n0;
```
