## Supplementary material for "Transcriptional responses to arbuscular mycorrhizal symbiosis development are conserved in the early divergent *Marchantia paleacea*": OG0003152_tree.txt

```
(((C_braunii_renamed_GBG69912:0.20408,(S_muscicola_renamed_SM000049S16693:0.01405,(S_muscicola_renamed_SM000024S07734:0.00701,S_muscicola_renamed_SM000039S14525:0.01465)n4:0.00014)n3:0.12866)n2:0.10577,(((((A_filiculoides_renamed_Azfi_s0015.g014080:0,A_filiculoides_renamed_Azfi_s2433.g111360:0)n9:0.19578,A_filiculoides_renamed_Azfi_s0054.g033692:0.04887)n8:0.16764,(T_lepidozioides_scaffold-SKQD-2076082-Takakia_lepidozioides:0.04003,((P_patens_renamed_P312_17600V3.2:0,P_patens_renamed_P312_17600V3.1:0)n12:0.02408,(P_patens_renamed_P313_17970V3.4:0,P_patens_renamed_P313_17970V3.3:0,P_patens_renamed_P313_17970V3.5:0,P_patens_renamed_P313_17970V3.1:0,P_patens_renamed_P313_17970V3.2:0,P_patens_renamed_P313_17970V3.6:0)n13:0.03689)n11:0.06303)n10:0.01067)n7:0.02372,((M_paleacea_Rhiz_final_MPA826.1.p1:0.69913,(S_moellendorffii_renamed_EFJ28168:0,S_moellendorffii_renamed_EFJ29658:0)n16:0.12533)n15:0.01346,(M_polymorpha_renamed_Mapoly0016s0204.1:0.68482,(P_abies_renamed_MA_81717g0010:0.04946,(A_trichopoda_renamed_ERM99455:0.02264,((P_dactylifera_renamed_XP_008782743.1:0.01481,((P_dactylifera_renamed_XP_008789964.1:0.01083,P_dactylifera_renamed_XP_008789965.1:0.00013)n23:0.32721,(P_dactylifera_renamed_XP_008802479.1:0,P_dactylifera_renamed_XP_008802480.1:0)n24:0.00015)n22:0.01631)n21:0.00014,((B_vulgaris_renamed_KMS95307:0.52397,(A_thaliana_renamed_AT3G14080.3:0.18757,(A_thaliana_renamed_AT3G14080.4:0.07888,(A_thaliana_renamed_AT3G14080.1:0,A_thaliana_renamed_AT3G14080.2:0)n29:0.00015)n28:0.00015)n27:0.0299)n26:0.04206,(A_thaliana_renamed_AT1G19120.1:0.12671,((L_japonicus_renamed_Lj3g3v2576580.1:0.00019,(B_vulgaris_renamed_KMT04802:0.10526,(L_angustifolius_renamed_OIW20114:0.07317,(M_truncatula_renamed_MTR_8021250:0.00015,M_truncatula_renamed_MTR_8021250:0.16357)n35:0.06148)n34:0.01135)n33:0.01649)n32:0.00637,((Oryza_sativa_renamed_LOC_Os04g36810.1:0.03694,(Z_mays_renamed_A0A1D6E9S1:0.01515,Z_mays_renamed_A0A1D6J7J2:0.13649)n38:0.02038)n37:0.10144,((L_angustifolius_renamed_OIV98354:0.02216,L_angustifolius_renamed_OIV97349:0.01495)n40:0.05044,(M_truncatula_renamed_MTR_2042700:0.00015,M_truncatula_renamed_MTR_2042700:0.06767)n41:0.02798)n39:0.03907)n36:0.062415)n31:0.006935)n30:0.03506)n25:0.02116)n20:0.02422)n19:0.04206)n18:0.03204)n17:0.06568)n14:0.03588)n6:0.0116,(P_pinnata_scaffold-UUHD-2136487-Porella_pinnata:0.00972,(M_paleacea_Rhiz_final_MPA18791.2.p1:0.00695,(P_neesiana_scaffold-JHFI-2111639-Pellia_neesiana:0.20486,M_polymorpha_renamed_Mapoly0101s0036.1:0.00015)n44:0.00747)n43:0.02367)n42:0.040293)n5:0.004477)n1:0.0032,A_agrestis_renamed_Aagr.utg000002l.178.1:0.11163)n0;
```
