## Supplementary material for "Transcriptional responses to arbuscular mycorrhizal symbiosis development are conserved in the early divergent *Marchantia paleacea*": OG0003153_tree.txt

```
((((M_flagellaris_scaffold-UCRN-2005482-Megaceros_tosanus:0,M_flagellaris_scaffold-UCRN-2005483-Megaceros_tosanus:0)n3:0.19673,A_agrestis_renamed_Aagr.utg000035l.58.1:0.26082)n2:0.13156,((((((S_moellendorffii_renamed_EFJ09744:0.02881,S_moellendorffii_renamed_EFJ11666:0.02876)n9:0.49856,(S_moellendorffii_renamed_EFJ09768:0.00016,S_moellendorffii_renamed_EFJ11623:0.02381)n10:0.36146)n8:0.45515,(S_moellendorffii_renamed_EFJ23491:0.00856,S_moellendorffii_renamed_EFJ05843:0.00016)n11:0.22836)n7:0.09713,(P_abies_renamed_MA_102658g0010:0.41942,(((((L_japonicus_renamed_Lj0g3v0084799.1:0.09515,M_truncatula_renamed_MTR_1052110:0.13349)n17:0.05894,((L_japonicus_renamed_Lj0g3v0339829.1:0,L_japonicus_renamed_Lj1g3v4288890.1:0)n19:0.10574,(M_truncatula_renamed_MTR_7092380:0.08418,(L_angustifolius_renamed_OIW11441:0.06199,L_angustifolius_renamed_OIV92343:0.06537)n21:0.02911)n20:0.02535)n18:0.03612)n16:0.03577,(B_vulgaris_renamed_KMT15397:0.19032,(A_thaliana_renamed_AT5G06910.1:0.20261,(A_thaliana_renamed_AT3G12170.2:0.00015,A_thaliana_renamed_AT3G12170.1:0.00014)n24:0.19599)n23:0.10142)n22:0.03753)n15:0.08563,((Oryza_sativa_renamed_LOC_Os02g10220.1:0.04216,((Z_mays_renamed_A0A1D6EPZ5:0.03356,Z_mays_renamed_A0A1D6PZA3:0.04213)n28:0.31877,(Z_mays_renamed_C0HDZ7:0.02906,(Z_mays_renamed_B4FXD1:0.03375,(Z_mays_renamed_A0A1D6GYX0:0.33527,(Z_mays_renamed_A0A1D6PWT5:0.3964,Z_mays_renamed_A0A1D6QKT2:0.09328)n32:0.05695)n31:0.01621)n30:0.03951)n29:0.03661)n27:0.05695)n26:0.16475,(P_dactylifera_renamed_XP_008808199.1:0.13836,P_dactylifera_renamed_XP_008813105.1:0.142704)n33:0.015856)n25:0.03477)n14:0.00431,(A_trichopoda_renamed_ERM99979:1.50926,((A_trichopoda_renamed_ERM97594:0.00014,A_trichopoda_renamed_ERN18466:0.01522)n36:0.16467,A_trichopoda_renamed_ERN18712:0.397143)n35:0.0397143)n34:0.0044127)n13:0.0631)n12:0.05977)n6:0.08708,(((C_braunii_renamed_GBG62665:0.01815,C_braunii_renamed_GBG65320:0.03195)n39:0.49725,(S_muscicola_renamed_SM000057S18377:0.00012,(S_muscicola_renamed_SM000017S02764:0.25149,S_muscicola_renamed_SM000082S22844:0.0395)n41:0.06684)n40:0.50962)n38:0.21551,(((P_patens_renamed_P311_26050V3.2:0,P_patens_renamed_P311_26050V3.1:0)n44:0.27932,T_lepidozioides_scaffold-SKQD-2077131-Takakia_lepidozioides:0.15474)n43:0.13145,(P_neesiana_scaffold-JHFI-2110753-Pellia_neesiana:0.28482,((M_paleacea_Rhiz_final_MPA16221.1.p1:0,M_paleacea_Rhiz_final_MPA16221.2.p1:0)n47:0.04226,M_polymorpha_renamed_Mapoly0005s0205.1:0.03429)n46:0.29333)n45:0.12758)n42:0.06892)n37:0.0593)n5:0.03214,(M_paleacea_Rhiz_final_MPA3647.1.p1:1.00908,P_pinnata_scaffold-UUHD-2139323-Porella_pinnata:1.10365)n48:0.342558)n4:0.038062)n1:0.047045,A_filiculoides_renamed_Azfi_s0018.g014875:0.33236)n0;
```
