## Supplementary material for "Transcriptional responses to arbuscular mycorrhizal symbiosis development are conserved in the early divergent *Marchantia paleacea*": OG0003154_tree.txt

```
((((((S_muscicola_renamed_SM000065S20243:0,S_muscicola_renamed_SM000111S18819:0)n5:0.00015,(S_muscicola_renamed_SM000312S11993:0.08741,S_muscicola_renamed_SM000126S26301:0.01163)n6:0.00518)n4:0.20947,(C_braunii_renamed_GBG58993:0.00014,C_braunii_renamed_GBG58992:0.00014)n7:0.22859)n3:0.05086,((((M_flagellaris_scaffold-UCRN-2052095-Megaceros_tosanus:0.07844,A_agrestis_renamed_Aagr.utg000083l.145.1:0.046)n11:0.05606,((M_paleacea_Rhiz_final_MPA11955.1.p1:0.00227,M_polymorpha_renamed_Mapoly0151s0030.1:0.00261)n13:0.04764,(P_neesiana_scaffold-JHFI-2112901-Pellia_neesiana:0.05561,P_pinnata_scaffold-UUHD-2149830-Porella_pinnata:0.0355)n14:0.02904)n12:0.03873)n10:0.02313,(T_lepidozioides_scaffold-SKQD-2079052-Takakia_lepidozioides:0.07194,((P_patens_renamed_P32_24640V3.1:0,P_patens_renamed_P32_24640V3.2:0)n17:0.07224,(P_patens_renamed_P311_15930V3.1:0.11935,(P_patens_renamed_P37_14570V3.2:0,P_patens_renamed_P37_14570V3.1:0)n19:0.02192)n18:0.02273)n16:0.05203)n15:0.02584)n9:0.02285,(P_neesiana_scaffold-JHFI-2106433-Pellia_neesiana:0.82213,(M_paleacea_Rhiz_final_MPA2252.1.p1:0.42866,(P_pinnata_scaffold-UUHD-2006605-Porella_pinnata:0.0084,P_pinnata_scaffold-UUHD-2006606-Porella_pinnata:0.04347)n22:0.30641)n21:0.1272)n20:0.394092)n8:0.043788)n2:0.02967,(S_moellendorffii_renamed_EFJ10608:0.00014,S_moellendorffii_renamed_EFJ35350:0.00276)n23:0.13038)n1:0.009635,(A_filiculoides_renamed_Azfi_s0019.g015328:0.16059,(P_abies_renamed_MA_10426694g0010:0.18366,(A_trichopoda_renamed_ERN05319:0.07201,(((Oryza_sativa_renamed_LOC_Os05g28280.1:0.05433,(Z_mays_renamed_A0A1D6FRI4:0.01633,Z_mays_renamed_B6TBW4:0.01824)n30:0.03086)n29:0.06645,(((L_japonicus_renamed_Lj0g3v0302799.1:0.00748,(L_japonicus_renamed_Lj0g3v0302799.3:0.00016,L_japonicus_renamed_Lj0g3v0302799.4:0.00014)n34:0.00603)n33:0.02855,((L_angustifolius_renamed_OIW07451:0.04004,(L_angustifolius_renamed_OIW01170:0.04331,(L_angustifolius_renamed_OIW07450:0.03034,L_angustifolius_renamed_OIV98576:0.01315)n38:0.01217)n37:0.02584)n36:0.024,(M_truncatula_renamed_MTR_2078290:0.07173,M_truncatula_renamed_MTR_7069390:0.032589)n39:0.003621)n35:0.00821)n32:0.0285,((A_thaliana_renamed_AT3G51800.3:0.00016,(A_thaliana_renamed_AT3G51800.1:0.00014,A_thaliana_renamed_AT3G51800.2:0.00014)n42:0.00014)n41:0.17009,(B_vulgaris_renamed_KMS95266:0.12489,B_vulgaris_renamed_KMT12363:0.00014)n43:0.07087)n40:0.02217)n31:0.01677)n28:0.01855,(((P_dactylifera_renamed_XP_008792800.1:0,P_dactylifera_renamed_XP_008792807.1:0)n46:0.03229,(P_dactylifera_renamed_XP_026660315.1:0,P_dactylifera_renamed_XP_008789134.1:0)n47:0.05689)n45:0.02379,(P_dactylifera_renamed_XP_008805004.1:0.00014,P_dactylifera_renamed_XP_026664656.1:0.00014)n48:0.053019)n44:0.005891)n27:0.00022)n26:0.02986)n25:0.04126)n24:0.009635)n0;
```
