## Supplementary material for "Transcriptional responses to arbuscular mycorrhizal symbiosis development are conserved in the early divergent *Marchantia paleacea*": OG0003155_tree.txt

```
((A_filiculoides_renamed_Azfi_s0020.g015388:0.43477,(A_agrestis_renamed_Aagr.utg000024l.157.3:0.00014,(A_agrestis_renamed_Aagr.utg000024l.157.1:0.00014,A_agrestis_renamed_Aagr.utg000024l.157.2:0.00015)n3:0.00014)n2:0.34992)n1:0.03967,((((M_polymorpha_renamed_Mapoly0150s0018.1:0.00751,(M_paleacea_Rhiz_final_MPA8568.2.p1:0.00014,M_paleacea_Rhiz_final_MPA8568.1.p1:0.05399)n8:0.00015)n7:0.14248,(P_neesiana_scaffold-JHFI-2112027-Pellia_neesiana:0.04366,P_pinnata_scaffold-UUHD-2148894-Porella_pinnata:0.08558)n9:0.01589)n6:0.09631,((T_lepidozioides_scaffold-SKQD-2078212-Takakia_lepidozioides:0.04088,((P_patens_renamed_P318_15783V3.2:0,P_patens_renamed_P318_15783V3.1:0,P_patens_renamed_P318_15780V3.1:0)n13:0.0317,(P_patens_renamed_P321_5540V3.2:0.04555,P_patens_renamed_P321_5540V3.1:0.0122)n14:0.13443)n12:0.18063)n11:0.03147,(T_lepidozioides_scaffold-SKQD-2012751-Takakia_lepidozioides:0.14691,(P_patens_renamed_P311_15860V3.1:0,P_patens_renamed_P311_15860V3.2:0)n16:0.436257)n15:0.048473)n10:0.06654)n5:0.03844,(((S_muscicola_renamed_SM000054S18034:0.00016,((S_muscicola_renamed_SM000005S17159:0.00015,S_muscicola_renamed_SM000095S25026:0.00014)n21:0.01194,S_muscicola_renamed_SM000138S00020:0.01195)n20:0.00391)n19:0.55118,(C_braunii_renamed_GBG68414:0.41721,C_braunii_renamed_GBG71921:0.81439)n22:0.10301)n18:0.09651,((S_moellendorffii_renamed_EFJ33518:0.00404,S_moellendorffii_renamed_EFJ27138:0.00015)n24:0.49463,((((((P_dactylifera_renamed_XP_008804565.1:0,P_dactylifera_renamed_XP_008804566.1:0,P_dactylifera_renamed_XP_008804567.1:0)n30:0.03545,((P_dactylifera_renamed_XP_026663134.1:0,P_dactylifera_renamed_XP_008799623.1:0,P_dactylifera_renamed_XP_026656130.1:0,P_dactylifera_renamed_XP_008813365.1:0)n32:0.00016,P_dactylifera_renamed_XP_008795661.1:0.58884)n31:0.04866)n29:0.03774,((Z_mays_renamed_A0A096Q578:0.02293,Z_mays_renamed_B6T5J1:0.01967)n34:0.01881,(Oryza_sativa_renamed_LOC_Os03g17990.1:0.00014,Oryza_sativa_renamed_LOC_Os03g17990.2:0.2224)n35:0.02725)n33:0.25722)n28:0.0596,(((A_thaliana_renamed_AT2G36300.1:0.02645,A_thaliana_renamed_AT3G52760.1:0.09628)n38:0.14509,((L_angustifolius_renamed_OIW11351:0.0166,L_angustifolius_renamed_OIW05105:0.02091)n40:0.06322,(M_truncatula_renamed_MTR_7104430:0.02691,(L_japonicus_renamed_Lj1g3v4715200.1:0.01602,L_japonicus_renamed_Lj5g3v1598390.1:0.613566)n42:0.068174)n41:0.03727)n39:0.09716)n37:0.12244,(L_angustifolius_renamed_OIW13260:0.20924,A_trichopoda_renamed_ERN11658:0.38259)n43:0.062244)n36:0.006916)n27:0.03579,B_vulgaris_renamed_KMT08457:0.33291)n26:0.1853,(P_abies_renamed_MA_126339g0010:0.31764,P_abies_renamed_MA_204335g0010:0.15732)n44:0.04722)n25:0.0986)n23:0.08124)n17:0.04422)n4:0.03967)n0;
```
