## Supplementary material for "Transcriptional responses to arbuscular mycorrhizal symbiosis development are conserved in the early divergent *Marchantia paleacea*": OG0003156_tree.txt

```
(((P_abies_renamed_MA_80g0010:0.28696,S_muscicola_renamed_SM000098S25147:2.41114)n2:0.00026,(A_trichopoda_renamed_ERN09716:0.28993,(((A_thaliana_renamed_AT4G09980.1:0.00014,A_thaliana_renamed_AT4G09980.2:0.00016)n6:0.34902,(B_vulgaris_renamed_KMT16350:0.29834,((L_angustifolius_renamed_OIW06609:0.10557,L_angustifolius_renamed_OIV91444:0.04649)n9:0.05906,(L_japonicus_renamed_Lj5g3v1998980.1:0.09307,M_truncatula_renamed_MTR_1100210:0.12464)n10:0.063)n8:0.16274)n7:0.03045)n5:0.15847,((P_dactylifera_renamed_XP_008779238.1:0.09805,P_dactylifera_renamed_XP_008787431.1:0.05928)n12:0.18203,(Z_mays_renamed_A0A1D6JNR0:0.15908,(Oryza_sativa_renamed_LOC_Os10g31030.1:0.20028,((Oryza_sativa_renamed_LOC_Os03g05420.1:0.00014,Oryza_sativa_renamed_LOC_Os03g05420.2:0.01933)n16:0.07997,((Oryza_sativa_renamed_LOC_Os01g16180.4:0,Oryza_sativa_renamed_LOC_Os01g16180.3:0)n18:0.00014,(Oryza_sativa_renamed_LOC_Os01g16180.1:0,Oryza_sativa_renamed_LOC_Os01g16180.2:0)n19:0.00016)n17:0.04542)n15:0.094482)n14:0.010498)n13:0.1334)n11:0.12556)n4:0.20031)n3:0.04072)n1:0.15549,(P_abies_renamed_MA_173744g0010:1.09219,((A_filiculoides_renamed_Azfi_s0020.g015492:0.50541,((M_flagellaris_scaffold-UCRN-2054165-Megaceros_tosanus:0.09535,((A_agrestis_renamed_Aagr.utg000084l.99.1:0,A_agrestis_renamed_Aagr.utg000084l.99.2:0)n26:0.00014,((A_agrestis_renamed_Aagr.utg000084l.99.5:0,A_agrestis_renamed_Aagr.utg000084l.99.3:0)n28:0.00066,(A_agrestis_renamed_Aagr.utg000084l.99.4:0.01172,A_agrestis_renamed_Aagr.utg000084l.99.6:0.00266)n29:0.0004)n27:0.00014)n25:0.34602)n24:0.12498,((P_neesiana_scaffold-JHFI-2110754-Pellia_neesiana:0.16462,(P_pinnata_scaffold-UUHD-2149223-Porella_pinnata:0.04538,(M_polymorpha_renamed_Mapoly0005s0162.1:0.01837,(M_paleacea_Rhiz_final_MPA22169.3.p1:0.00014,(M_paleacea_Rhiz_final_MPA22169.1.p1:0.00073,M_paleacea_Rhiz_final_MPA22169.2.p1:0.00014)n35:0.00015)n34:0.02889)n33:0.18555)n32:0.08591)n31:0.14813,((T_lepidozioides_scaffold-SKQD-2010872-Takakia_lepidozioides:0.00014,T_lepidozioides_scaffold-SKQD-2010873-Takakia_lepidozioides:0.00955)n37:0.07358,((P_patens_renamed_P36_26980V3.3:0,P_patens_renamed_P36_26980V3.1:0,P_patens_renamed_P36_26980V3.2:0)n39:0.22535,((P_patens_renamed_P35_5900V3.4:0,P_patens_renamed_P35_5900V3.5:0)n41:0.00014,(P_patens_renamed_P35_5900V3.2:0,P_patens_renamed_P35_5900V3.1:0,P_patens_renamed_P35_5900V3.3:0)n42:0.00015)n40:0.1061)n38:0.35649)n36:0.06162)n30:0.12878)n23:0.1333)n22:0.12597,((S_muscicola_renamed_SM000130S27122:0.08239,(S_muscicola_renamed_SM000037S13575:0.09523,S_muscicola_renamed_SM000098S25145:0.00741)n45:0.14917)n44:0.40982,(C_braunii_renamed_GBG88134:0.99277,C_braunii_renamed_GBG88129:0.422181)n46:0.046909)n43:0.06627)n21:0.076149)n20:0.008461)n0;
```
