## Supplementary material for "Transcriptional responses to arbuscular mycorrhizal symbiosis development are conserved in the early divergent *Marchantia paleacea*": OG0003157_tree.txt

```
((C_braunii_renamed_GBG61934:1.84759,(A_filiculoides_renamed_Azfi_s0022.g016001:0.48621,((A_trichopoda_renamed_ERN16484:0.07208,(((((Oryza_sativa_renamed_LOC_Os01g64030.2:0,Oryza_sativa_renamed_LOC_Os01g64030.1:0,Oryza_sativa_renamed_LOC_Os01g64030.3:0,Oryza_sativa_renamed_LOC_Os01g64030.4:0)n9:0.02914,Z_mays_renamed_C0P8C7:0.05135)n8:0.07317,((P_dactylifera_renamed_XP_026665554.1:0,P_dactylifera_renamed_XP_008807780.1:0)n11:0.03768,(P_dactylifera_renamed_XP_017700908.1:0,P_dactylifera_renamed_XP_026664609.1:0,P_dactylifera_renamed_XP_008804826.1:0,P_dactylifera_renamed_XP_008804827.1:0)n12:0.013293)n10:0.001477)n7:0.00934,(((L_angustifolius_renamed_OIW12170:0.05782,L_angustifolius_renamed_OIV90399:0.0365)n15:0.02199,(M_truncatula_renamed_MTR_7104490:0.17946,M_truncatula_renamed_MTR_1060040:0.135495)n16:0.015055)n14:0.01556,((A_thaliana_renamed_AT1G67190.1:0,A_thaliana_renamed_AT1G67190.2:0)n18:0.15265,((L_angustifolius_renamed_OIW05869:0.03998,(L_angustifolius_renamed_OIV99277:0.00014,L_angustifolius_renamed_OIV99276:0.00632)n21:0.02353)n20:0.01747,(M_truncatula_renamed_MTR_4053260:0.02192,((L_japonicus_renamed_Lj3g3v2994530.1:0,L_japonicus_renamed_Lj3g3v2994530.2:0)n24:0.05163,L_japonicus_renamed_Lj3g3v2994540.1:0.111843)n23:0.012427)n22:0.02674)n19:0.02727)n17:0.042318)n13:0.004702)n6:0.02116,B_vulgaris_renamed_KMT06798:0.24083)n5:0.0894)n4:0.04224,(P_abies_renamed_MA_34934g0010:0.24357,P_abies_renamed_MA_13795g0010:0.120969)n25:0.013441)n3:0.04446)n2:0.02306)n1:0.01206,((M_flagellaris_scaffold-UCRN-2053193-Megaceros_tosanus:0.36094,A_agrestis_renamed_Aagr.utg000045l.286.1:0.37196)n27:0.24138,((P_patens_renamed_P325_4500V3.13:0,P_patens_renamed_P325_4500V3.1:0,P_patens_renamed_P325_4500V3.2:0,P_patens_renamed_P325_4500V3.3:0,P_patens_renamed_P325_4500V3.9:0,P_patens_renamed_P325_4500V3.7:0,P_patens_renamed_P325_4500V3.6:0,P_patens_renamed_P325_4500V3.8:0,P_patens_renamed_P325_4500V3.11:0,P_patens_renamed_P325_4500V3.12:0,P_patens_renamed_P325_4500V3.4:0,P_patens_renamed_P325_4500V3.10:0,P_patens_renamed_P325_4500V3.5:0,P_patens_renamed_P325_4500V3.14:0)n29:0.30106,((M_paleacea_Rhiz_final_MPA11851.1.p1:0.00216,M_polymorpha_renamed_Mapoly0037s0051.1:0.11903)n31:0.10489,(P_neesiana_scaffold-JHFI-2016143-Pellia_neesiana:0.17724,P_pinnata_scaffold-UUHD-2149104-Porella_pinnata:0.06277)n32:0.0563)n30:0.14291)n28:0.01386)n26:0.01206)n0;
```
