## Supplementary material for "Transcriptional responses to arbuscular mycorrhizal symbiosis development are conserved in the early divergent *Marchantia paleacea*": OG0003158_tree.txt

```
((A_filiculoides_renamed_Azfi_s0022.g016083:0.27119,(M_flagellaris_scaffold-UCRN-2053419-Megaceros_tosanus:0.1451,A_agrestis_renamed_Aagr.utg000091l.263.1:0.18333)n2:0.09436)n1:0.035805,((((S_moellendorffii_renamed_EFJ25715:0.01025,(S_moellendorffii_renamed_EFJ22377:0.00014,(S_moellendorffii_renamed_EFJ22244:0.00128,S_moellendorffii_renamed_EFJ25720:0.02222)n8:0.00235)n7:0.00016)n6:0.44615,((M_paleacea_Rhiz_final_MPA8021.1.p1:0.03105,M_polymorpha_renamed_Mapoly0025s0028.1:0.03588)n10:0.21432,(P_neesiana_scaffold-JHFI-2112322-Pellia_neesiana:0.13592,(P_pinnata_scaffold-UUHD-2010379-Porella_pinnata:0.00014,P_pinnata_scaffold-UUHD-2010381-Porella_pinnata:0.00014)n12:0.15686)n11:0.0649)n9:0.12984)n5:0.06716,(T_lepidozioides_scaffold-SKQD-2012081-Takakia_lepidozioides:0.00014,T_lepidozioides_scaffold-SKQD-2012082-Takakia_lepidozioides:0.01117)n13:0.27128)n4:0.03176,(((((S_muscicola_renamed_SM000172S03066:0.00841,(S_muscicola_renamed_SM000032S12172:0.06555,S_muscicola_renamed_SM001500S01441:0.03818)n19:0.01637)n18:0.1856,(S_muscicola_renamed_SM000142S00513:0.01827,(S_muscicola_renamed_SM000014S00371:0.01543,S_muscicola_renamed_SM000343S12819:0.07377)n21:0.00707)n20:0.05273)n17:0.38436,(C_braunii_renamed_GBG90875:0.71608,(C_braunii_renamed_GBG68485:0.08032,C_braunii_renamed_GBG68486:0.02414)n23:0.22889)n22:0.09488)n16:0.11678,((A_trichopoda_renamed_ERN19551:0.11844,A_trichopoda_renamed_ERN14394:0.09254)n25:0.11645,(((A_thaliana_renamed_AT2G22570.1:0.00014,A_thaliana_renamed_AT2G22570.2:0.05768)n28:0.26736,((B_vulgaris_renamed_KMT00873:0.23879,(L_japonicus_renamed_Lj4g3v0385900.1:0.03095,((L_angustifolius_renamed_OIW10467:0,L_angustifolius_renamed_OIW10469:0)n33:0.04365,M_truncatula_renamed_MTR_4093600:0.05013)n32:0.02752)n31:0.11927)n30:0.09927,(B_vulgaris_renamed_KMT09276:0.21901,(L_angustifolius_renamed_OIV93713:0.05488,(L_japonicus_renamed_Lj0g3v0218549.1:0.1001,(M_truncatula_renamed_MTR_8068830:0.00014,M_truncatula_renamed_MTR_8068830:0.00014)n37:0.08404)n36:0.13157)n35:0.10891)n34:0.0456)n29:0.0501)n27:0.05231,(((Oryza_sativa_renamed_LOC_Os02g39400.1:0.01026,Oryza_sativa_renamed_LOC_Os03g44159.1:0.77727)n40:0.1249,(Z_mays_renamed_A0A1D6HCK8:0.03055,Z_mays_renamed_K7U5U7:0.01782)n41:0.13104)n39:0.13329,(P_dactylifera_renamed_XP_008810766.1:0.15383,(P_dactylifera_renamed_XP_008802218.1:0.00719,P_dactylifera_renamed_XP_017701915.1:0.01437)n43:0.09477)n42:0.01053)n38:0.06469)n26:0.07943)n24:0.15205)n15:0.0208,((P_patens_renamed_P318_10890V3.1:0,P_patens_renamed_P318_10890V3.2:0,P_patens_renamed_P318_10890V3.3:0,P_patens_renamed_P318_10890V3.4:0)n45:0.00014,(P_patens_renamed_P318_10890V3.5:0,P_patens_renamed_P318_10890V3.6:0)n46:0.00014)n44:0.25371)n14:0.05367)n3:0.035805)n0;
```
