## Supplementary material for "Transcriptional responses to arbuscular mycorrhizal symbiosis development are conserved in the early divergent *Marchantia paleacea*": OG0003159_tree.txt

```
((((((((A_thaliana_renamed_AT5G43860.1:0.32541,B_vulgaris_renamed_KMS97773:0.33535)n7:0.03226,(((M_truncatula_renamed_MTR_1041385:0.16167,M_truncatula_renamed_MTR_1041390:0.06931)n10:0.12027,(L_japonicus_renamed_Lj0g3v0191689.1:0.03043,L_japonicus_renamed_Lj0g3v0271829.1:0.00014)n11:0.07314)n9:0.05909,(L_angustifolius_renamed_OIW21200:0.27448,L_angustifolius_renamed_OIW07199:0.075654)n12:0.008406)n8:0.07012)n6:0.14767,((A_trichopoda_renamed_ERN01531:0.89495,A_trichopoda_renamed_ERN01527:0.17715)n14:0.27285,(Oryza_sativa_renamed_LOC_Os10g28370.1:0.21718,Z_mays_renamed_B4FAJ2:0.26961)n15:0.43693)n13:0.06213)n5:0.02392,P_dactylifera_renamed_XP_008775648.1:0.30635)n4:0.11565,(((P_dactylifera_renamed_XP_008787534.1:0.31847,(Oryza_sativa_renamed_LOC_Os02g18500.1:0.29234,(Z_mays_renamed_A0A1D6I0A0:0.3062,Z_mays_renamed_C0PCY5:0.111159)n20:0.012351)n19:0.47223)n18:0.1187,((A_thaliana_renamed_AT1G19670.1:0.63416,(L_japonicus_renamed_Lj2g3v0704890.1:0.19872,M_truncatula_renamed_MTR_6082500:0.18277)n23:0.27508)n22:0.16474,B_vulgaris_renamed_KMT17996:0.89648)n21:0.03116)n17:0.27262,A_trichopoda_renamed_ERN01533:0.632277)n16:0.070253)n3:0.0271,(A_filiculoides_renamed_Azfi_s0022.g016231:0.5367,(A_filiculoides_renamed_Azfi_s0064.g035670:0.71942,C_braunii_renamed_GBG90217:0.45685)n25:0.219924)n24:0.024436)n2:0.12837,(S_moellendorffii_renamed_EFJ24346:0.00866,S_moellendorffii_renamed_EFJ35614:0.00015)n26:0.63053)n1:0.048605,((((P_patens_renamed_P320_7990V3.2:0,P_patens_renamed_P320_7990V3.3:0,P_patens_renamed_P320_7990V3.1:0)n30:0.36082,T_lepidozioides_scaffold-SKQD-2079820-Takakia_lepidozioides:0.19985)n29:0.10779,(((P_neesiana_scaffold-JHFI-2014973-Pellia_neesiana:0.22815,P_neesiana_scaffold-JHFI-2017823-Pellia_neesiana:0.46534)n33:0.23727,(P_neesiana_scaffold-JHFI-2014104-Pellia_neesiana:0.00016,P_neesiana_scaffold-JHFI-2014105-Pellia_neesiana:0.00014)n34:0.117549)n32:0.013061,(((M_paleacea_Rhiz_final_MPA6281.1.p1:0.12165,M_polymorpha_renamed_Mapoly0008s0177.1:0.1055)n37:0.04732,(M_polymorpha_renamed_Mapoly0008s0176.1:0.21345,(M_paleacea_Rhiz_final_MPA6283.1.p1:0.46706,A_agrestis_renamed_Aagr.utg000042l.98.1:0.28377)n39:0.358812)n38:0.039868)n36:0.06635,(P_pinnata_scaffold-UUHD-2149050-Porella_pinnata:0.17874,(M_paleacea_Rhiz_final_MPA15010.1.p1:0.0271,(M_polymorpha_renamed_Mapoly0050s0026.1:0.04765,M_polymorpha_renamed_Mapoly0050s0025.1:0.02611)n42:0.03206)n41:0.29152)n40:0.049788)n35:0.005532)n31:0.03613)n28:0.1049,((S_muscicola_renamed_SM000041S15422:0.02168,(S_muscicola_renamed_SM000005S17206:0.0049,S_muscicola_renamed_SM000054S18090:0.00982)n45:0.00599)n44:0.77245,((P_abies_renamed_MA_5475932g0010:0.44498,P_abies_renamed_MA_337265g0010:0.28213)n47:0.18975,P_abies_renamed_MA_235928g0010:0.622251)n46:0.069139)n43:0.07087)n27:0.048605)n0;
```
