## Supplementary material for "Transcriptional responses to arbuscular mycorrhizal symbiosis development are conserved in the early divergent *Marchantia paleacea*": OG0003160_tree.txt

```
(((M_flagellaris_scaffold-UCRN-2052846-Megaceros_tosanus:0.01006,A_agrestis_renamed_Aagr.utg000033l.158.1:0.00642)n2:0.0346,((M_paleacea_Rhiz_final_MPA21178.1.p1:0.00015,M_polymorpha_renamed_Mapoly0033s0064.1:0.00451)n4:0.00739,(P_pinnata_scaffold-UUHD-2149866-Porella_pinnata:0.01428,(P_neesiana_scaffold-JHFI-2010224-Pellia_neesiana:0.03018,(P_neesiana_scaffold-JHFI-2010913-Pellia_neesiana:0.00014,P_neesiana_scaffold-JHFI-2010914-Pellia_neesiana:0.00016)n7:0.046161)n6:0.005129)n5:0.00704)n3:0.01913)n1:0.008935,((T_lepidozioides_scaffold-SKQD-2078712-Takakia_lepidozioides:0.02128,((P_patens_renamed_P318_18090V3.3:0,P_patens_renamed_P318_18090V3.2:0,P_patens_renamed_P318_18090V3.1:0,P_patens_renamed_P318_18090V3.4:0)n11:0.0101,(P_patens_renamed_P319_4330V3.3:0.00325,(P_patens_renamed_P319_4330V3.1:0.00014,(P_patens_renamed_P319_4330V3.4:0.0001,P_patens_renamed_P319_4330V3.2:0.00014)n14:0.01253)n13:0.0001)n12:0.0339)n10:0.05494)n9:0.02641,((C_braunii_renamed_GBG85633:0.0672,(S_muscicola_renamed_SM000108S14194:0.00227,(S_muscicola_renamed_SM000095S25015:0.00227,S_muscicola_renamed_SM000012S25305:0.00014)n18:0.00014)n17:0.04856)n16:0.01404,(((S_moellendorffii_renamed_EFJ29980:0,S_moellendorffii_renamed_EFJ25062:0)n21:0.05496,(A_filiculoides_renamed_Azfi_s0024.g020466:0.01777,A_filiculoides_renamed_Azfi_s0069.g036494:0.02966)n22:0.04564)n20:0.02106,(A_trichopoda_renamed_ERN09205:0.00633,(((((Oryza_sativa_renamed_LOC_Os01g50770.2:0.00278,Oryza_sativa_renamed_LOC_Os01g50770.1:0.00015)n28:0.01102,(Z_mays_renamed_C0PFY3:0.00015,Z_mays_renamed_A0A1D6QGI2:0.01359)n29:0.00151)n27:0.00014,((Z_mays_renamed_B4FQ20:0.00296,Z_mays_renamed_A0A1D6LL31:0.22671)n31:0.00162,Oryza_sativa_renamed_LOC_Os05g46550.1:0.044595)n30:0.004955)n26:0.03541,(P_dactylifera_renamed_XP_008791180.1:0.00797,P_dactylifera_renamed_XP_017698873.1:0.01481)n32:0.00414)n25:0.01358,((B_vulgaris_renamed_KMT10658:0.19481,((L_angustifolius_renamed_OIV93061:0.00016,(L_angustifolius_renamed_OIW10588:0.01787,L_angustifolius_renamed_OIV94501:0.00014)n37:0.00441)n36:0.00317,((M_truncatula_renamed_MTR_8069565:0.02785,(L_japonicus_renamed_Lj4g3v1083800.1:0.03569,L_japonicus_renamed_Lj0g3v0128539.1:0.030924)n40:0.003436)n39:0.00463,((M_truncatula_renamed_MTR_5033500:0.14366,M_truncatula_renamed_MTR_5033500:0.00014)n42:0.02763,(P_abies_renamed_MA_10428098g0010:0.10265,L_japonicus_renamed_Lj2g3v1415400.1:0.01377)n43:0.01572)n41:0.006057)n38:0.000673)n35:0.00668)n34:0.01699,(B_vulgaris_renamed_KMT07684:0.02968,(P_abies_renamed_MA_640862g0010:0.04637,(A_thaliana_renamed_AT1G10730.1:0.0701,A_thaliana_renamed_AT1G60780.1:0.01339)n46:0.04034)n45:0.009756)n44:0.001084)n33:0.01216)n24:0.01137)n23:0.05055)n19:0.03252)n15:0.03141)n8:0.008935)n0;
```
