## Supplementary material for "Transcriptional responses to arbuscular mycorrhizal symbiosis development are conserved in the early divergent *Marchantia paleacea*": OG0003161_tree.txt

```
(((((A_agrestis_renamed_Aagr.utg000012l.442.4:0.00014,((A_agrestis_renamed_Aagr.utg000012l.442.7:0.00015,(A_agrestis_renamed_Aagr.utg000012l.442.10:0,A_agrestis_renamed_Aagr.utg000012l.442.5:0,A_agrestis_renamed_Aagr.utg000012l.442.6:0)n7:0.00014)n6:0.04983,A_agrestis_renamed_Aagr.utg000012l.442.11:0.00014)n5:0.00022)n4:0.00023,(A_agrestis_renamed_Aagr.utg000012l.442.8:0,A_agrestis_renamed_Aagr.utg000012l.442.9:0)n8:0.03018)n3:0.00139,(A_agrestis_renamed_Aagr.utg000012l.442.3:0.00014,(A_agrestis_renamed_Aagr.utg000012l.442.1:0.00568,A_agrestis_renamed_Aagr.utg000012l.442.2:0.00125)n10:0.00328)n9:0.00015)n2:0.51321,((((M_paleacea_Rhiz_final_MPA26712.1.p1:0.02769,M_polymorpha_renamed_Mapoly0002s0051.1:0.05001)n14:0.33296,((P_neesiana_scaffold-JHFI-2004238-Pellia_neesiana:0.00016,P_neesiana_scaffold-JHFI-2004239-Pellia_neesiana:0.00014)n16:0.16163,(P_pinnata_scaffold-UUHD-2015540-Porella_pinnata:0.00015,P_pinnata_scaffold-UUHD-2015541-Porella_pinnata:0.00014)n17:0.11157)n15:0.05015)n13:0.14528,((C_braunii_renamed_GBG71377:0.96313,(S_muscicola_renamed_SM000168S02598:0.03963,(S_muscicola_renamed_SM000074S21713:0.05368,S_muscicola_renamed_SM000347S12992:0.03392)n21:0.02383)n20:0.69898)n19:0.12064,(A_filiculoides_renamed_Azfi_s0026.g023414:0.74881,(P_abies_renamed_MA_10437263g0010:0.30031,(((P_dactylifera_renamed_XP_008777209.1:0.17427,(Oryza_sativa_renamed_LOC_Os01g25240.1:0.10118,Oryza_sativa_renamed_LOC_Os01g25260.1:0.20225)n27:0.52365)n26:0.18226,((P_dactylifera_renamed_XP_008808920.1:0.02576,P_dactylifera_renamed_XP_008808921.1:0.00014)n29:0.12231,(Oryza_sativa_renamed_LOC_Os01g08850.1:0.10378,Z_mays_renamed_A0A1D6MIN6:0.15776)n30:0.28258)n28:0.06813)n25:0.06258,(B_vulgaris_renamed_KMT10462:0.26274,(((A_thaliana_renamed_AT5G11010.4:0,A_thaliana_renamed_AT5G11010.2:0,A_thaliana_renamed_AT5G11010.3:0)n34:0.00014,A_thaliana_renamed_AT5G11010.1:0.02246)n33:0.3529,(((M_truncatula_renamed_MTR_8080150:0.20431,M_truncatula_renamed_MTR_8080140:0.23177)n37:0.13018,(L_japonicus_renamed_Lj4g3v0818950.1:0.10706,((L_japonicus_renamed_Lj1g3v0426760.1:0,L_japonicus_renamed_Lj1g3v0426760.2:0)n40:0.00014,L_japonicus_renamed_Lj4g3v0817940.1:0.00014)n39:0.01153)n38:0.06956)n36:0.03009,(L_angustifolius_renamed_OIW00112:0.16066,L_angustifolius_renamed_OIV97081:0.083223)n41:0.009247)n35:0.06069)n32:0.05494)n31:0.07032)n24:0.26176)n23:0.23146)n22:0.08373)n18:0.11671)n12:0.09253,B_vulgaris_renamed_KMS64771:1.13231)n11:0.125812)n1:0.042285,((P_patens_renamed_P34_400V3.3:0.00014,(P_patens_renamed_P34_400V3.2:0,P_patens_renamed_P34_400V3.1:0)n44:0.00016)n43:0.43856,((T_lepidozioides_scaffold-SKQD-2008729-Takakia_lepidozioides:0,T_lepidozioides_scaffold-SKQD-2008730-Takakia_lepidozioides:0)n46:0.00014,T_lepidozioides_scaffold-SKQD-2008731-Takakia_lepidozioides:0.00015)n45:0.14755)n42:0.13045)n0;
```
