## Supplementary material for "Transcriptional responses to arbuscular mycorrhizal symbiosis development are conserved in the early divergent *Marchantia paleacea*": OG0003162_tree.txt

```
((((M_paleacea_Rhiz_final_MPA14054.1.p1:0.01787,M_polymorpha_renamed_Mapoly0051s0036.1:0.02088)n3:0.21464,(P_neesiana_scaffold-JHFI-2106327-Pellia_neesiana:0.30128,(P_pinnata_scaffold-UUHD-2011551-Porella_pinnata:0.00014,(P_pinnata_scaffold-UUHD-2011553-Porella_pinnata:0.00014,P_pinnata_scaffold-UUHD-2011554-Porella_pinnata:0.0126)n6:0.00015)n5:0.12201)n4:0.0556)n2:0.26369,(((A_agrestis_renamed_Aagr.utg000059l.281.1:0.00014,A_agrestis_renamed_Aagr.utg000059l.281.2:0.00016)n9:0.00014,(A_agrestis_renamed_Aagr.utg000059l.281.3:0.00014,A_agrestis_renamed_Aagr.utg000059l.281.4:0.0037)n10:0.00212)n8:0.02932,A_agrestis_renamed_Aagr.utg000059l.272.1:1.05182)n7:0.41101)n1:0.04502,((((P_patens_renamed_P310_7770V3.1:0,P_patens_renamed_P310_7770V3.2:0)n14:0.10495,((P_patens_renamed_P31_38570V3.3:0,P_patens_renamed_P31_38570V3.1:0)n16:0.00015,(P_patens_renamed_P31_38570V3.2:0.02437,P_patens_renamed_P31_38570V3.4:0.02791)n17:0.00016)n15:0.13372)n13:0.35307,((T_lepidozioides_scaffold-SKQD-2003081-Takakia_lepidozioides:0,T_lepidozioides_scaffold-SKQD-2003082-Takakia_lepidozioides:0)n19:0.26562,T_lepidozioides_scaffold-SKQD-2009980-Takakia_lepidozioides:0.36681)n18:0.08063)n12:0.17733,((S_moellendorffii_renamed_EFJ32362:0,S_moellendorffii_renamed_EFJ20882:0)n21:0.45673,((A_filiculoides_renamed_Azfi_s0030.g024431:0.50576,A_filiculoides_renamed_Azfi_s0174.g055902:0.77708)n23:0.25477,((C_braunii_renamed_GBG60314:1.18128,((A_trichopoda_renamed_ERN00949:0.3639,(((P_dactylifera_renamed_XP_008784196.1:0,P_dactylifera_renamed_XP_008784197.1:0,P_dactylifera_renamed_XP_008784198.1:0)n30:0.2473,(Oryza_sativa_renamed_LOC_Os11g06860.1:0.05571,(Z_mays_renamed_B4FSL0:0.03876,Z_mays_renamed_B4FWX2:0.06426)n32:0.04873)n31:0.43532)n29:0.07301,((B_vulgaris_renamed_KMS95089:0.07694,B_vulgaris_renamed_KMT20602:0.29832)n34:0.31848,(A_thaliana_renamed_AT5G64090.1:0.33141,(L_angustifolius_renamed_OIV96203:0.21736,(L_japonicus_renamed_Lj4g3v0340710.1:0.1751,M_truncatula_renamed_MTR_4094262:0.11702)n37:0.14561)n36:0.05368)n35:0.08612)n33:0.06976)n28:0.13993)n27:0.13747,(((L_angustifolius_renamed_OIW16256:0.15552,(L_japonicus_renamed_Lj2g3v2959610.1:0.14806,(M_truncatula_renamed_MTR_3465420:0.02897,M_truncatula_renamed_MTR_5087660:0.05789)n42:0.18415)n41:0.08854)n40:0.23057,(B_vulgaris_renamed_KMT02845:0.39878,A_thaliana_renamed_AT5G21050.1:0.38056)n43:0.08791)n39:0.21234,(P_dactylifera_renamed_XP_008775383.1:0.27891,(Oryza_sativa_renamed_LOC_Os03g51210.1:0.13921,Z_mays_renamed_B6U5Z8:0.1798)n45:0.52429)n44:0.16081)n38:0.386514)n26:0.042946)n25:0.15458,(P_abies_renamed_MA_10076833g0010:0.07553,(P_abies_renamed_MA_8370633g0010:0.11292,P_abies_renamed_MA_510666g0010:0.18881)n47:0.05112)n46:0.27369)n24:0.09821)n22:0.11899)n20:0.18603)n11:0.04502)n0;
```
