## Supplementary material for "Transcriptional responses to arbuscular mycorrhizal symbiosis development are conserved in the early divergent *Marchantia paleacea*": OG0003163_tree.txt

```
((((C_braunii_renamed_GBG64746:0.38541,(P_pinnata_scaffold-UUHD-2126026-Porella_pinnata:0.07181,P_pinnata_scaffold-UUHD-2136874-Porella_pinnata:0.05038)n4:0.61249)n3:0.08967,(S_moellendorffii_renamed_EFJ26678:0.00116,S_moellendorffii_renamed_EFJ26962:0.00659)n5:0.18414)n2:0.04197,(((A_agrestis_renamed_Aagr.utg000042l.40.1:0.16322,(M_flagellaris_scaffold-UCRN-2004940-Megaceros_tosanus:0.00014,M_flagellaris_scaffold-UCRN-2004943-Megaceros_tosanus:0.00014)n9:0.11686)n8:0.10187,((P_neesiana_scaffold-JHFI-2015324-Pellia_neesiana:0.14011,(M_paleacea_Rhiz_final_MPA18281.1.p1:0.00935,M_polymorpha_renamed_Mapoly0022s0035.1:0.01086)n12:0.15224)n11:0.09122,(((P_patens_renamed_P313_16620V3.3:0.00219,((P_patens_renamed_P313_16620V3.1:0,P_patens_renamed_P313_16620V3.2:0)n17:0.00014,P_patens_renamed_P313_16620V3.4:0.00014)n16:0.00015)n15:0.11835,((P_patens_renamed_P34_7990V3.1:0,P_patens_renamed_P34_7990V3.14:0,P_patens_renamed_P34_7990V3.3:0,P_patens_renamed_P34_7990V3.10:0,P_patens_renamed_P34_7990V3.9:0,P_patens_renamed_P34_7990V3.5:0,P_patens_renamed_P34_7990V3.2:0,P_patens_renamed_P34_7990V3.6:0,P_patens_renamed_P34_7990V3.4:0)n19:0.00014,((P_patens_renamed_P34_7990V3.13:0,P_patens_renamed_P34_7990V3.11:0,P_patens_renamed_P34_7990V3.12:0)n21:0.02057,(P_patens_renamed_P34_7990V3.7:0,P_patens_renamed_P34_7990V3.8:0)n22:0.00165)n20:0.00015)n18:0.04886)n14:0.10081,(T_lepidozioides_scaffold-SKQD-2012698-Takakia_lepidozioides:0.12438,T_lepidozioides_scaffold-SKQD-2078682-Takakia_lepidozioides:0.17136)n23:0.04391)n13:0.03303)n10:0.02381)n7:0.03013,(A_filiculoides_renamed_Azfi_s0032.g024700:0.33595,(M_paleacea_Rhiz_final_MPA4208.2.p1:0.43068,(((L_angustifolius_renamed_OIW13843:0.03643,(M_truncatula_renamed_MTR_2025640:0.06515,L_japonicus_renamed_Lj6g3v1766600.1:0.05093)n29:0.02481)n28:0.10433,(A_thaliana_renamed_AT1G12050.1:0.12052,B_vulgaris_renamed_KMT04226:0.09261)n30:0.0561)n27:0.02828,(A_trichopoda_renamed_ERN01661:0.16846,((P_dactylifera_renamed_XP_008776650.1:0,P_dactylifera_renamed_XP_008776649.1:0,P_dactylifera_renamed_XP_008776648.1:0,P_dactylifera_renamed_XP_008776647.1:0)n33:0.07955,(Z_mays_renamed_A0A1D6QRD4:0.06949,(Oryza_sativa_renamed_LOC_Os02g10310.1:0.00015,(Oryza_sativa_renamed_LOC_Os02g10310.2:0.00025,Oryza_sativa_renamed_LOC_Os02g10310.3:0.01051)n36:0.0021)n35:0.05546)n34:0.19875)n32:0.0249)n31:0.01304)n26:0.07145)n25:0.10057)n24:0.038817)n6:0.004313)n1:0.022095,(S_muscicola_renamed_SM000013S26509:0.01523,(S_muscicola_renamed_SM000004S15055:0.03273,S_muscicola_renamed_SM000045S16184:0.02196)n38:0.00935)n37:0.20472)n0;
```
