## Supplementary material for "Transcriptional responses to arbuscular mycorrhizal symbiosis development are conserved in the early divergent *Marchantia paleacea*": OG0003164_tree.txt

```
(((P_abies_renamed_MA_10086651g0010:0.21687,(((Oryza_sativa_renamed_LOC_Os03g60820.1:0.16348,Z_mays_renamed_A0A1D6GE24:0.12272)n5:0.16665,(A_trichopoda_renamed_ERN08005:0.19176,((B_vulgaris_renamed_KMT05186:0.15738,(A_thaliana_renamed_AT5G59250.1:0.17379,(L_angustifolius_renamed_OIW08644:0.05072,(M_truncatula_renamed_MTR_4064820:0.14486,L_japonicus_renamed_Lj3g3v3235410.1:0.04353)n11:0.03465)n10:0.09346)n9:0.02792)n8:0.06341,(P_dactylifera_renamed_XP_008777375.1:0,P_dactylifera_renamed_XP_008777383.1:0)n12:0.11952)n7:0.04829)n6:0.07104)n4:0.10494,(A_trichopoda_renamed_ERN15578:0.16601,((B_vulgaris_renamed_KMT16711:0.22982,((A_thaliana_renamed_AT3G03090.1:0.15183,(A_thaliana_renamed_AT5G17010.2:0.06737,(A_thaliana_renamed_AT5G17010.1:0,A_thaliana_renamed_AT5G17010.3:0,A_thaliana_renamed_AT5G17010.4:0)n19:0.00014)n18:0.05407)n17:0.11736,(L_angustifolius_renamed_OIW05581:0.07232,(L_japonicus_renamed_Lj3g3v3639770.1:0.04409,M_truncatula_renamed_MTR_4077740:0.09812)n21:0.02229)n20:0.05735)n16:0.0403)n15:0.06622,((P_dactylifera_renamed_XP_017698186.1:0.00014,P_dactylifera_renamed_XP_026660382.1:0.00844)n23:0.15443,(Oryza_sativa_renamed_LOC_Os10g42830.1:0.04698,Z_mays_renamed_A0A1D6GTC9:0.09071)n24:0.09777)n22:0.0813)n14:0.05108)n13:0.097272)n3:0.010808)n2:0.05708,(((A_filiculoides_renamed_Azfi_s0171.g055695:0.17867,A_filiculoides_renamed_Azfi_s0177.g056135:0.32463)n27:0.14567,((S_muscicola_renamed_SM000018S03707:0.00268,(S_muscicola_renamed_SM000072S21164:0.07682,S_muscicola_renamed_SM000146S00978:0.03194)n30:0.01167)n29:0.34303,((C_braunii_renamed_GBG63969:0.14921,C_braunii_renamed_GBG65971:0.27616)n32:0.50842,C_braunii_renamed_GBG71455:0.405846)n31:0.045094)n28:0.08971)n26:0.0818,A_filiculoides_renamed_Azfi_s0032.g024757:0.260514)n25:0.028946)n1:0.021795,((((M_paleacea_Rhiz_final_MPA24799.1.p1:0.03788,M_polymorpha_renamed_Mapoly0093s0083.1:0.04447)n36:0.16198,(P_neesiana_scaffold-JHFI-2112777-Pellia_neesiana:0.09246,P_pinnata_scaffold-UUHD-2149685-Porella_pinnata:0.10652)n37:0.07292)n35:0.16468,((A_agrestis_renamed_Aagr.utg000006l.546.1:0.16581,(M_flagellaris_scaffold-UCRN-2001724-Megaceros_tosanus:0.06941,M_flagellaris_scaffold-UCRN-2002178-Megaceros_tosanus:0.21685)n40:0.0156)n39:0.16262,(T_lepidozioides_scaffold-SKQD-2012962-Takakia_lepidozioides:0.15566,(P_patens_renamed_P322_23090V3.1:0.28345,((P_patens_renamed_P326_3990V3.2:0,P_patens_renamed_P326_3990V3.1:0)n44:0.15381,(P_patens_renamed_P37_6450V3.1:0,P_patens_renamed_P37_6450V3.2:0)n45:0.1232)n43:0.08744)n42:0.09146)n41:0.05815)n38:0.03524)n34:0.04812,(S_moellendorffii_renamed_EFJ07313:0.04365,(S_moellendorffii_renamed_EFJ16780:0.00209,S_moellendorffii_renamed_EFJ06710:0.00194)n47:0.00495)n46:0.26087)n33:0.03606)n0;
```
