## Supplementary material for "Transcriptional responses to arbuscular mycorrhizal symbiosis development are conserved in the early divergent *Marchantia paleacea*": OG0003165_tree.txt

```
(((((A_agrestis_renamed_Aagr.utg000050l.752.2:0.00014,(A_agrestis_renamed_Aagr.utg000050l.752.4:0,A_agrestis_renamed_Aagr.utg000050l.752.3:0)n5:0.07378)n4:0.00017,A_agrestis_renamed_Aagr.utg000050l.752.1:0.00016)n3:0.0261,M_flagellaris_scaffold-UCRN-2051674-Megaceros_tosanus:0.02024)n2:0.11748,(((A_agrestis_renamed_Aagr.utg000057l.266.1:0,A_agrestis_renamed_Aagr.utg000057l.266.3:0)n8:0.00014,A_agrestis_renamed_Aagr.utg000057l.266.2:0.00011)n7:0.08733,(M_flagellaris_scaffold-UCRN-2000087-Megaceros_tosanus:0,M_flagellaris_scaffold-UCRN-2000088-Megaceros_tosanus:0)n9:0.059994)n6:0.006666)n1:0.02772,((((P_patens_renamed_P38_21910V3.2:0,P_patens_renamed_P38_21910V3.1:0)n13:0.00014,(P_patens_renamed_P38_21910V3.4:0,P_patens_renamed_P38_21910V3.3:0)n14:0.00014)n12:0.06407,((P_patens_renamed_P324_19300V3.2:0,P_patens_renamed_P324_19300V3.1:0)n16:0.01251,(P_patens_renamed_P324_19300V3.3:0.00993,P_patens_renamed_P324_19300V3.4:0.00014)n17:0.00579)n15:0.03773)n11:0.1771,(((M_paleacea_Rhiz_final_MPA24714.1.p1:0.01635,M_polymorpha_renamed_Mapoly0052s0126.1:0.00016)n20:0.05366,(P_pinnata_scaffold-UUHD-2015443-Porella_pinnata:0.03806,P_neesiana_scaffold-JHFI-2112352-Pellia_neesiana:0.0192)n21:0.03649)n19:0.09748,(T_lepidozioides_scaffold-SKQD-2012146-Takakia_lepidozioides:0.08615,(A_filiculoides_renamed_Azfi_s0037.g025923:0.15563,(((P_abies_renamed_MA_1139643g0020:0.12831,P_abies_renamed_MA_118815g0010:0.00013)n26:0.13599,((((A_thaliana_renamed_AT2G34590.1:0.01933,A_thaliana_renamed_AT1G30120.1:0.06336)n30:0.07516,(B_vulgaris_renamed_KMS95892:0.12154,((M_truncatula_renamed_MTR_3076630:0.06922,(L_japonicus_renamed_Lj6g3v1946290.1:0.09137,(L_japonicus_renamed_Lj4g3v2468350.2:0.00015,L_japonicus_renamed_Lj4g3v2468350.1:0.00015)n35:0.03958)n34:0.00762)n33:0.03184,(L_angustifolius_renamed_OIW19098:0.02691,(L_angustifolius_renamed_OIW18053:0.03985,L_angustifolius_renamed_OIW00652:0.02271)n37:0.013581)n36:0.001509)n32:0.00708)n31:0.02067)n29:0.04939,(P_dactylifera_renamed_XP_008812565.1:0.06738,P_dactylifera_renamed_XP_008775370.1:0.03565)n38:0.07453)n28:0.02525,A_trichopoda_renamed_ERM99300:0.14687)n27:0.04736)n25:0.0271,(((S_moellendorffii_renamed_EFJ19179:0.00014,S_moellendorffii_renamed_EFJ13570:0.00015)n41:0.06737,(((S_moellendorffii_renamed_EFJ19176:0.00401,S_moellendorffii_renamed_EFJ21675:0.185)n44:0.00044,S_moellendorffii_renamed_EFJ33833:0.00014)n43:0.0007,S_moellendorffii_renamed_EFJ13567:0.00015)n42:0.06628)n40:0.15858,((Oryza_sativa_renamed_LOC_Os12g42230.1:0.05375,(Oryza_sativa_renamed_LOC_Os03g44300.1:0.0001,Oryza_sativa_renamed_LOC_Os03g44300.2:0.00014)n47:0.06225)n46:0.02298,(Z_mays_renamed_B7ZWU6:0.00718,Z_mays_renamed_B6T565:0.074448)n48:0.008272)n45:0.01526)n39:0.04475)n24:0.04195)n23:0.06391)n22:0.03868)n18:0.01923)n10:0.02772)n0;
```
