## Supplementary material for "Transcriptional responses to arbuscular mycorrhizal symbiosis development are conserved in the early divergent *Marchantia paleacea*": OG0003166_tree.txt

```
((A_agrestis_renamed_Aagr.utg000042l.27.1:0.26119,(((M_polymorpha_renamed_Mapoly0163s0019.1:0.00582,(M_paleacea_Rhiz_final_MPA19315.1.p1:0.00014,M_paleacea_Rhiz_final_MPA19315.3.p2:0.02268)n5:0.00866)n4:0.11387,(P_pinnata_scaffold-UUHD-2141934-Porella_pinnata:0.16314,((P_neesiana_scaffold-JHFI-2008039-Pellia_neesiana:0,P_neesiana_scaffold-JHFI-2008040-Pellia_neesiana:0)n8:0.00015,P_neesiana_scaffold-JHFI-2008041-Pellia_neesiana:0.00333)n7:0.06826)n6:0.11172)n3:0.14025,(T_lepidozioides_scaffold-SKQD-2011595-Takakia_lepidozioides:0.08918,(((P_patens_renamed_P325_4890V3.3:0,P_patens_renamed_P325_4890V3.2:0)n12:0.02751,((P_patens_renamed_P325_4890V3.7:0,P_patens_renamed_P325_4890V3.1:0,P_patens_renamed_P325_4890V3.8:0,P_patens_renamed_P325_4890V3.10:0,P_patens_renamed_P325_4890V3.9:0)n14:0.00015,(P_patens_renamed_P325_4890V3.4:0,P_patens_renamed_P325_4890V3.5:0,P_patens_renamed_P325_4890V3.6:0)n15:0.00014)n13:0.00016)n11:0.14661,((P_patens_renamed_P37_24180V3.1:0,P_patens_renamed_P37_24180V3.3:0,P_patens_renamed_P37_24180V3.2:0,P_patens_renamed_P37_24180V3.4:0)n17:0.11463,(P_patens_renamed_P31_7390V3.2:0,P_patens_renamed_P31_7390V3.1:0)n18:0.13478)n16:0.11685)n10:0.08842)n9:0.06832)n2:0.04961)n1:0.039695,((C_braunii_renamed_GBG86876:1.12771,(C_braunii_renamed_GBG69236:0.10885,C_braunii_renamed_GBG88497:0.09232)n21:0.2735)n20:0.11042,(A_filiculoides_renamed_Azfi_s0045.g029848:0.60665,((A_trichopoda_renamed_ERN12357:0.13745,(B_vulgaris_renamed_KMS98740:0.16537,((A_thaliana_renamed_AT5G19070.1:0.00015,A_thaliana_renamed_AT5G19070.2:0.09345)n27:0.21531,((P_dactylifera_renamed_XP_026662464.1:0.04437,P_dactylifera_renamed_XP_008810757.1:0.01207)n29:0.08603,((A_thaliana_renamed_AT1G03260.1:0.19289,B_vulgaris_renamed_KMT06126:0.18515)n31:0.061,(Oryza_sativa_renamed_LOC_Os07g46220.1:0.04134,(Z_mays_renamed_B6U042:0.02353,Z_mays_renamed_C4JB61:0.008406)n33:0.000934)n32:0.00675)n30:0.04483)n28:0.018432)n26:0.0018432)n25:0.0002048)n24:0.04093,((L_angustifolius_renamed_OIW19770:0.20286,((L_japonicus_renamed_Lj4g3v2400570.1:0,L_japonicus_renamed_Lj4g3v2400570.2:0)n37:0.08899,(M_truncatula_renamed_MTR_4117280:0.00015,M_truncatula_renamed_MTR_4117280:0.00014)n38:0.07681)n36:0.04707)n35:0.06059,(((L_angustifolius_renamed_OIV95868:0.04193,(L_angustifolius_renamed_OIW13970:0.04317,L_angustifolius_renamed_OIW03344:0.0228)n42:0.00194)n41:0.00217,M_truncatula_renamed_MTR_2022180:0.045234)n40:0.005026,L_japonicus_renamed_Lj6g3v1883480.1:0.035703)n39:0.003967)n34:0.03885)n23:0.03342)n22:0.04664)n19:0.039695)n0;
```
