## Supplementary material for "Transcriptional responses to arbuscular mycorrhizal symbiosis development are conserved in the early divergent *Marchantia paleacea*": OG0003167_tree.txt

```
((C_braunii_renamed_GBG61473:1.44804,((((M_polymorpha_renamed_Mapoly0151s0026.1:0.01363,(M_paleacea_Rhiz_final_MPA8744.1.p1:0.00014,M_paleacea_Rhiz_final_MPA8745.1.p1:0.03008)n6:0.01059)n5:0.12044,((((S_moellendorffii_renamed_EFJ20235:0.00267,S_moellendorffii_renamed_EFJ14348:0.01266)n10:0.25254,(S_moellendorffii_renamed_EFJ30293:0.00427,S_moellendorffii_renamed_EFJ24841:0.00902)n11:0.21212)n9:0.04571,((M_flagellaris_scaffold-UCRN-2011029-Megaceros_tosanus:0.12094,(A_agrestis_renamed_Aagr.utg000091l.180.1:0.08949,A_agrestis_renamed_Aagr.utg000111l.168.1:0.23999)n14:0.05042)n13:0.149,((((((P_dactylifera_renamed_XP_008791567.1:0.11346,(P_dactylifera_renamed_XP_026665082.1:0.03264,P_dactylifera_renamed_XP_008805206.1:0.06402)n21:0.03139)n20:0.02701,(Oryza_sativa_renamed_LOC_Os02g56260.1:0.06766,Z_mays_renamed_A0A1D6HNS3:0.05727)n22:0.14707)n19:0.02931,((A_thaliana_renamed_AT5G60700.1:0.00014,A_thaliana_renamed_AT5G60700.2:0.00016)n24:0.12282,(B_vulgaris_renamed_KMT02041:0.10895,((L_angustifolius_renamed_OIW03919:0.08919,L_japonicus_renamed_Lj3g3v1088360.1:0.06654)n27:0.02559,((L_angustifolius_renamed_OIW08559:0.0187,L_angustifolius_renamed_OIV99327:0.02232)n29:0.02436,(M_truncatula_renamed_MTR_4058760:0.04484,L_japonicus_renamed_Lj3g3v3084420.1:0.05293)n30:0.01853)n28:0.01264)n26:0.03204)n25:0.03238)n23:0.03718)n18:0.0335,A_trichopoda_renamed_ERN08401:0.13323)n17:0.16477,(A_filiculoides_renamed_Azfi_s0045.g029944:0.45758,(A_filiculoides_renamed_Azfi_s0485.g073395:0.27622,(A_filiculoides_renamed_Azfi_s0430.g069326:0.19955,(A_filiculoides_renamed_Azfi_s0063.g035410:0.1428,(A_filiculoides_renamed_Azfi_s0063.g035382:0.05194,A_filiculoides_renamed_Azfi_s0063.g035386:0.01715)n35:0.19123)n34:0.13196)n33:0.05278)n32:0.038493)n31:0.004277)n16:0.03417,P_abies_renamed_MA_10433693g0010:0.14828)n15:0.04267)n12:0.02713)n8:0.04383,(T_lepidozioides_scaffold-SKQD-2008322-Takakia_lepidozioides:0.13678,(((P_patens_renamed_P34_16750V3.1:0,P_patens_renamed_P34_16750V3.2:0)n39:0.1632,(P_patens_renamed_P33_14800V3.2:0,P_patens_renamed_P33_14800V3.1:0)n40:0.11317)n38:0.21624,(P_patens_renamed_P33_5960V3.4:0,P_patens_renamed_P33_5960V3.3:0,P_patens_renamed_P33_5960V3.1:0,P_patens_renamed_P33_5960V3.2:0)n41:0.186309)n37:0.020701)n36:0.03479)n7:0.08167)n4:0.0397,((P_neesiana_scaffold-JHFI-2017550-Pellia_neesiana:0.07807,P_neesiana_scaffold-JHFI-2015973-Pellia_neesiana:0.1305)n43:0.0145,(P_pinnata_scaffold-UUHD-2146895-Porella_pinnata:0.05572,P_pinnata_scaffold-UUHD-2140119-Porella_pinnata:0.081522)n44:0.009058)n42:0.06321)n3:0.02675,M_paleacea_Rhiz_final_MPA2337.1.p1:1.34079)n2:0.148977)n1:0.176945,(P_pinnata_scaffold-UUHD-2135769-Porella_pinnata:0.04835,(P_neesiana_scaffold-JHFI-2001126-Pellia_neesiana:0.00014,P_neesiana_scaffold-JHFI-2001127-Pellia_neesiana:0.04079)n46:0.1224)n45:0.0136)n0;
```
