## Supplementary material for "Transcriptional responses to arbuscular mycorrhizal symbiosis development are conserved in the early divergent *Marchantia paleacea*": OG0003168_tree.txt

```
(((A_agrestis_renamed_Aagr.utg000019l.117.4:0.00014,(A_agrestis_renamed_Aagr.utg000019l.117.5:0.00014,(A_agrestis_renamed_Aagr.utg000019l.117.1:0.00014,(A_agrestis_renamed_Aagr.utg000019l.117.3:0.00619,A_agrestis_renamed_Aagr.utg000019l.117.2:0.00014)n5:0.00209)n4:0.00015)n3:0.00016)n2:0.5528,((T_lepidozioides_scaffold-SKQD-2080332-Takakia_lepidozioides:0.20788,((P_patens_renamed_P314_14550V3.1:0,P_patens_renamed_P314_14550V3.2:0)n9:0.12075,(((P_patens_renamed_P324_16390V3.3:0,P_patens_renamed_P324_16390V3.1:0)n12:0.00014,P_patens_renamed_P324_16390V3.2:0.00075)n11:0.20929,(P_patens_renamed_P38_21620V3.1:0,P_patens_renamed_P38_21620V3.2:0)n13:0.19339)n10:0.03274)n8:0.2546)n7:0.13728,((M_paleacea_Rhiz_final_MPA10666.1.p1:0.04215,M_polymorpha_renamed_Mapoly0039s0093.1:0.0217)n15:0.15989,(P_neesiana_scaffold-JHFI-2014674-Pellia_neesiana:0.18028,P_pinnata_scaffold-UUHD-2018760-Porella_pinnata:0.14484)n16:0.05761)n14:0.35389)n6:0.07691)n1:0.051045,((S_moellendorffii_renamed_EFJ34338:0.00014,S_moellendorffii_renamed_EFJ31267:0.00514)n18:0.41654,(A_filiculoides_renamed_Azfi_s0045.g029951:0.55463,(C_braunii_renamed_GBG90604:0.84656,(P_abies_renamed_MA_10436457g0010:0.68223,(((A_thaliana_renamed_AT3G20540.1:0.00014,A_thaliana_renamed_AT3G20540.2:0.00014)n24:0.18333,(A_thaliana_renamed_AT1G50840.2:0.00015,A_thaliana_renamed_AT1G50840.1:0.00014)n25:0.15362)n23:0.27323,((B_vulgaris_renamed_KMT15174:0.43203,(L_angustifolius_renamed_OIW16338:0.1402,(((L_japonicus_renamed_Lj0g3v0104419.1:0.00014,L_japonicus_renamed_Lj0g3v0104419.2:0.03129)n31:0.19128,((M_truncatula_renamed_MTR_3050110:0.00014,M_truncatula_renamed_MTR_3050110:0.00014)n33:0.0081,(((M_truncatula_renamed_MTR_3050140:0.00014,(M_truncatula_renamed_MTR_3050140:0.00014,(M_truncatula_renamed_MTR_3050140:0.00015,M_truncatula_renamed_MTR_3050140:0.00014)n38:0.01161)n37:0.01544)n36:0.00474,M_truncatula_renamed_MTR_3050140:0.00014)n35:0.0003,(M_truncatula_renamed_MTR_3050140:0.00014,M_truncatula_renamed_MTR_3050140:0.00357)n39:0.00033)n34:0.01562)n32:0.17658)n30:0.05165,(L_japonicus_renamed_Lj2g3v3138170.1:0.17723,(M_truncatula_renamed_MTR_5092100:0.00014,M_truncatula_renamed_MTR_5092100:0.00097)n41:0.10393)n40:0.062856)n29:0.006984)n28:0.09016)n27:0.06012,(P_dactylifera_renamed_XP_026663548.1:0.88108,(A_trichopoda_renamed_ERN19576:0.37531,(((Oryza_sativa_renamed_LOC_Os04g54500.1:0.04908,Z_mays_renamed_A0A1D6JFD6:0.1327)n46:0.05728,(Z_mays_renamed_A0A1D6IZ69:0.18634,(Oryza_sativa_renamed_LOC_Os08g07840.1:0.01952,Oryza_sativa_renamed_LOC_Os08g07850.1:0.04018)n48:0.13795)n47:0.08878)n45:0.26877,P_dactylifera_renamed_XP_008809534.2:0.19512)n44:0.06632)n43:0.066087)n42:0.007343)n26:0.13566)n22:0.0892)n21:0.12513)n20:0.07318)n19:0.05394)n17:0.051045)n0;
```
