## Supplementary material for "Transcriptional responses to arbuscular mycorrhizal symbiosis development are conserved in the early divergent *Marchantia paleacea*": OG0003169_tree.txt

```
((((M_flagellaris_scaffold-UCRN-2006350-Megaceros_tosanus:0.00014,M_flagellaris_scaffold-UCRN-2006351-Megaceros_tosanus:0.00015)n3:0.14551,((A_agrestis_renamed_Aagr.utg000047l.96.1:0.00615,A_agrestis_renamed_Aagr.utg000031l.5.1:0.37372)n5:0.02937,((A_agrestis_renamed_Aagr.utg000010l.240.1:0.00014,(A_agrestis_renamed_Aagr.utg000010l.240.5:0.03387,A_agrestis_renamed_Aagr.utg000010l.240.2:0.00014)n8:0.00016)n7:0.00015,(A_agrestis_renamed_Aagr.utg000010l.240.4:0.04357,A_agrestis_renamed_Aagr.utg000010l.240.3:0.0031)n9:0.03038)n6:0.00539)n4:0.16073)n2:0.19154,((S_moellendorffii_renamed_EFJ17803:0.00128,S_moellendorffii_renamed_EFJ16329:0.00016)n11:0.21288,(S_moellendorffii_renamed_EFJ09403:0.00396,S_moellendorffii_renamed_EFJ34615:0.00578)n12:0.06553)n10:0.2665)n1:0.01937,(((C_braunii_renamed_GBG77644:0.0364,C_braunii_renamed_GBG89614:0.05014)n15:0.41155,(S_muscicola_renamed_SM000084S23120:0.03513,(S_muscicola_renamed_SM000051S17599:0.01586,S_muscicola_renamed_SM000196S05369:0.01324)n17:0.00564)n16:0.23241)n14:0.09527,((((P_patens_renamed_P36_4010V3.2:0,P_patens_renamed_P36_4010V3.1:0)n21:0.18707,T_lepidozioides_scaffold-SKQD-2079603-Takakia_lepidozioides:0.12454)n20:0.23343,((M_paleacea_Rhiz_final_MPA23796.1.p1:0.01264,M_polymorpha_renamed_Mapoly0003s0044.1:0.02297)n23:0.13845,(P_pinnata_scaffold-UUHD-2150194-Porella_pinnata:0.0894,(P_neesiana_scaffold-JHFI-2002972-Pellia_neesiana:0.00014,P_neesiana_scaffold-JHFI-2002973-Pellia_neesiana:0.00011)n25:0.14469)n24:0.08987)n22:0.10762)n19:0.03253,(A_filiculoides_renamed_Azfi_s0045.g030008:0.22816,((P_abies_renamed_MA_10433789g0010:0.0025,P_abies_renamed_MA_36123g0010:0.00102)n28:0.09453,((A_trichopoda_renamed_ERN17084:0.0223,A_trichopoda_renamed_ERN17018:0.01141)n30:0.12647,(((B_vulgaris_renamed_KMS95668:0.00877,B_vulgaris_renamed_KMT00221:0.15895)n33:0.09673,((A_thaliana_renamed_AT1G29870.1:0.38363,A_thaliana_renamed_AT1G29880.1:0.03863)n35:0.07438,((L_angustifolius_renamed_OIW17579:0.02805,L_angustifolius_renamed_OIW05515:0.03954)n37:0.05648,(L_japonicus_renamed_Lj1g3v3328940.1:0.11613,(M_truncatula_renamed_MTR_7406850:0.03104,(M_truncatula_renamed_MTR_3006740:0.0982,(M_truncatula_renamed_MTR_3006730:0.01578,M_truncatula_renamed_MTR_3006730:0.00014)n41:0.04004)n40:0.01265)n39:0.04288)n38:0.02288)n36:0.03839)n34:0.05019)n32:0.03618,(((P_dactylifera_renamed_XP_008779279.3:0.134,P_dactylifera_renamed_XP_008779554.1:0.16828)n44:0.11574,P_dactylifera_renamed_XP_008779420.1:0.08314)n43:0.05804,((Oryza_sativa_renamed_LOC_Os04g32650.1:0.06244,Z_mays_renamed_A0A1D6EC22:0.09479)n46:0.10496,(Oryza_sativa_renamed_LOC_Os08g42560.1:0.02091,(Z_mays_renamed_A0A1D6KKI8:0.01295,Z_mays_renamed_C0PGQ1:0.01366)n48:0.04017)n47:0.081981)n45:0.009109)n42:0.03977)n31:0.05346)n29:0.09347)n27:0.08193)n26:0.04581)n18:0.02121)n13:0.01937)n0;
```
