## Supplementary material for "Transcriptional responses to arbuscular mycorrhizal symbiosis development are conserved in the early divergent *Marchantia paleacea*": OG0003170_tree.txt

```
(((S_muscicola_renamed_SM000116S24197:0.02121,(S_muscicola_renamed_SM000001S04589:0.05555,S_muscicola_renamed_SM000372S13686:0.05568)n3:0.00017)n2:0.73406,(A_filiculoides_renamed_Azfi_s0051.g031252:0.13773,A_filiculoides_renamed_Azfi_s0051.g031260:0.18864)n4:0.64339)n1:0.05,(((A_agrestis_renamed_Aagr.utg000083l.129.1:0.00016,A_agrestis_renamed_Aagr.utg000083l.129.2:0.00014)n7:0.32641,(M_flagellaris_scaffold-UCRN-2009963-Megaceros_tosanus:0.00014,M_flagellaris_scaffold-UCRN-2009964-Megaceros_tosanus:0.00015)n8:0.34364)n6:0.2718,((((M_polymorpha_renamed_Mapoly0127s0023.1:0.04786,(M_paleacea_Rhiz_final_MPA9793.1.p1:0.01321,M_paleacea_Rhiz_final_MPA9793.2.p1:0.05659)n13:0.05518)n12:0.39985,(P_pinnata_scaffold-UUHD-2015100-Porella_pinnata:0.16249,(P_neesiana_scaffold-JHFI-2109683-Pellia_neesiana:0.10895,(P_neesiana_scaffold-JHFI-2001031-Pellia_neesiana:0.09447,(P_neesiana_scaffold-JHFI-2007669-Pellia_neesiana:0.00014,P_neesiana_scaffold-JHFI-2007670-Pellia_neesiana:0.00016)n17:0.12112)n16:0.05112)n15:0.22403)n14:0.06886)n11:0.14651,(T_lepidozioides_scaffold-SKQD-2009369-Takakia_lepidozioides:0.34562,(((P_patens_renamed_P315_24290V3.2:0,P_patens_renamed_P315_24290V3.16:0,P_patens_renamed_P315_24290V3.3:0,P_patens_renamed_P315_24290V3.13:0)n21:0.00014,((P_patens_renamed_P315_24290V3.5:0,P_patens_renamed_P315_24290V3.4:0,P_patens_renamed_P315_24290V3.14:0)n23:0.00014,(P_patens_renamed_P315_24290V3.10:0.03801,(P_patens_renamed_P315_24290V3.15:0.00014,(P_patens_renamed_P315_24290V3.1:0,P_patens_renamed_P315_24290V3.11:0,P_patens_renamed_P315_24290V3.12:0)n26:0.00016)n25:0.01853)n24:0.00062)n22:0.00033)n20:0.00026,(P_patens_renamed_P315_24290V3.8:0,P_patens_renamed_P315_24290V3.7:0,P_patens_renamed_P315_24290V3.6:0,P_patens_renamed_P315_24290V3.9:0)n27:0.01448)n19:0.44108)n18:0.11275)n10:0.05964,((((A_trichopoda_renamed_ERN15936:0.00014,A_trichopoda_renamed_ERN15895:0.09751)n31:0.32922,(P_dactylifera_renamed_XP_008801257.1:0.21315,(Z_mays_renamed_A0A1D6E639:0.15349,(Oryza_sativa_renamed_LOC_Os04g43164.2:0.00014,Oryza_sativa_renamed_LOC_Os04g43164.1:0.00015)n34:0.13317)n33:0.30673)n32:0.13367)n30:0.10702,(L_angustifolius_renamed_OIW07664:0.07329,(L_japonicus_renamed_Lj6g3v0084320.1:0.09167,M_truncatula_renamed_MTR_8085480:0.12352)n36:0.05562)n35:0.14182)n29:0.043,(B_vulgaris_renamed_KMS95597:0.3953,((A_thaliana_renamed_AT4G13330.1:0,A_thaliana_renamed_AT4G13330.4:0,A_thaliana_renamed_AT4G13330.3:0,A_thaliana_renamed_AT4G13330.2:0)n39:0.00014,(A_thaliana_renamed_AT4G13330.5:0,A_thaliana_renamed_AT4G13330.6:0)n40:0.00014)n38:0.54482)n37:0.03951)n28:0.65912)n9:0.13002)n5:0.05)n0;
```
