## Supplementary material for "Transcriptional responses to arbuscular mycorrhizal symbiosis development are conserved in the early divergent *Marchantia paleacea*": OG0003171_tree.txt

```
((A_filiculoides_renamed_Azfi_s0055.g033945:0.60799,A_filiculoides_renamed_Azfi_s0081.g038578:0.39672)n1:0.482135,((P_abies_renamed_MA_10437151g0010:0.70871,P_abies_renamed_MA_11992g0010:0.36343)n3:0.26763,(((A_trichopoda_renamed_ERN09779:0.74577,A_trichopoda_renamed_ERM95807:0.37315)n6:0.14744,((B_vulgaris_renamed_KMT13067:0.37066,((A_thaliana_renamed_AT5G42880.1:0.24654,(A_thaliana_renamed_AT1G45545.1:0.00014,A_thaliana_renamed_AT1G45545.2:0.00014)n11:0.2865)n10:0.44776,((A_thaliana_renamed_AT2G26570.2:0,A_thaliana_renamed_AT2G26570.1:0)n13:0.15442,A_thaliana_renamed_AT4G33390.1:0.32556)n12:0.08084)n9:0.08864)n8:0.04603,(((L_angustifolius_renamed_OIV93697:0.11619,(L_angustifolius_renamed_OIW09569:0.17572,L_angustifolius_renamed_OIV93796:0.13902)n17:0.00808)n16:0.12229,(M_truncatula_renamed_MTR_8070840:0.2414,(L_japonicus_renamed_Lj0g3v0273239.1:0.00016,L_japonicus_renamed_Lj4g3v1073480.1:0.00014)n19:0.19623)n18:0.06368)n15:0.38296,(((L_angustifolius_renamed_OIW03426:0.1326,(L_angustifolius_renamed_OIW20271:0.09748,L_angustifolius_renamed_OIW12067:0.11101)n23:0.0096)n22:0.08732,(M_truncatula_renamed_MTR_1019490:0.2226,(L_japonicus_renamed_Lj5g3v0290450.1:0.02295,L_japonicus_renamed_Lj5g3v0290460.1:0.0354)n25:0.13462)n24:0.03356)n21:0.07192,(M_truncatula_renamed_MTR_3101660:0.15247,(L_japonicus_renamed_Lj1g3v1650100.1:0.09459,(L_angustifolius_renamed_OIV97640:0.12611,L_angustifolius_renamed_OIV96386:0.084)n28:0.03815)n27:0.03776)n26:0.06476)n20:0.09729)n14:0.07246)n7:0.15628)n5:0.04667,((((Oryza_sativa_renamed_LOC_Os03g01930.1:0.32211,(Z_mays_renamed_A0A1D6JKU2:0.12184,Z_mays_renamed_K7VI05:0.14446)n33:0.21842)n32:0.44885,(Oryza_sativa_renamed_LOC_Os09g28450.1:0.30113,(Z_mays_renamed_A0A1D6ERG7:0.10391,Z_mays_renamed_A0A1D6I5U4:0.12505)n35:0.23419)n34:0.37295)n31:0.32399,(P_dactylifera_renamed_XP_008797313.1:0.19524,(P_dactylifera_renamed_XP_026665019.1:0,P_dactylifera_renamed_XP_026665020.1:0,P_dactylifera_renamed_XP_008806185.1:0)n37:0.17382)n36:0.19015)n30:0.09706,((P_dactylifera_renamed_XP_026658310.1:0,P_dactylifera_renamed_XP_008782220.1:0)n39:0.27832,(Oryza_sativa_renamed_LOC_Os06g20860.1:1.0529,((Z_mays_renamed_A0A1D6IJT4:0.22704,(Oryza_sativa_renamed_LOC_Os07g42700.4:0.00014,(Oryza_sativa_renamed_LOC_Os07g42700.3:0.00014,(Oryza_sativa_renamed_LOC_Os07g42700.2:0.00014,Oryza_sativa_renamed_LOC_Os07g42700.1:0.00015)n45:0.00015)n44:0.00016)n43:0.21587)n42:0.13533,(Oryza_sativa_renamed_LOC_Os03g27800.1:0.18825,(Z_mays_renamed_A0A1D6P801:0.1029,Z_mays_renamed_C0HG95:0.07609)n47:0.18424)n46:0.12273)n41:0.306999)n40:0.034111)n38:0.05757)n29:0.05786)n4:0.21276)n2:0.482135)n0;
```
