## Supplementary material for "Transcriptional responses to arbuscular mycorrhizal symbiosis development are conserved in the early divergent *Marchantia paleacea*": OG0003172_tree.txt

```
(A_filiculoides_renamed_Azfi_s0059.g034649:0.44322,((A_trichopoda_renamed_ERN06807:0.23948,(((((P_dactylifera_renamed_XP_008801872.1:0,P_dactylifera_renamed_XP_008801874.1:0)n7:0.19774,(P_dactylifera_renamed_XP_008799966.1:0.09801,(P_dactylifera_renamed_XP_017700225.1:0.00129,P_dactylifera_renamed_XP_008800952.1:0.00014)n9:0.17713)n8:0.05894)n6:0.04178,(Oryza_sativa_renamed_LOC_Os08g03360.1:0.14568,(Z_mays_renamed_A0A1D6LET0:0.05947,Z_mays_renamed_A0A1D6PWP4:0.12081)n11:0.19704)n10:0.36244)n5:0.02857,((Z_mays_renamed_A0A1D6HCG5:0.13128,(Oryza_sativa_renamed_LOC_Os02g38980.1:0.00014,(Oryza_sativa_renamed_LOC_Os02g38980.3:0.00016,(Oryza_sativa_renamed_LOC_Os02g38980.6:0.01177,(Oryza_sativa_renamed_LOC_Os02g38980.4:0.01133,Oryza_sativa_renamed_LOC_Os02g38980.5:0.0064)n17:0.02579)n16:0.00023)n15:0.00389)n14:0.06462)n13:0.48011,P_dactylifera_renamed_XP_008792223.1:0.20055)n12:0.07071)n4:0.04017,((B_vulgaris_renamed_KMT11239:0.00015,B_vulgaris_renamed_KMT11240:0.00014)n19:0.31094,((((M_truncatula_renamed_MTR_0018s0090:0.00014,M_truncatula_renamed_MTR_0018s0090:0.00836)n23:0.23701,((L_angustifolius_renamed_OIW02989:0.00014,L_angustifolius_renamed_OIW02990:0.00319)n25:0.12651,(L_japonicus_renamed_Lj1g3v3768350.1:0.19807,(L_japonicus_renamed_Lj1g3v3768350.2:0.00016,L_japonicus_renamed_Lj1g3v3768350.3:0.00199)n27:0.171369)n26:0.019041)n24:0.01824)n22:0.13894,((A_thaliana_renamed_AT3G27260.4:0.00102,(A_thaliana_renamed_AT3G27260.3:0.0011,(A_thaliana_renamed_AT3G27260.1:0.00014,A_thaliana_renamed_AT3G27260.2:0.00014)n31:0.00016)n30:0.01123)n29:0.32703,((A_thaliana_renamed_AT3G01770.2:0.02625,A_thaliana_renamed_AT3G01770.1:0.00014)n33:0.21873,((A_thaliana_renamed_AT5G14270.3:0,A_thaliana_renamed_AT5G14270.1:0)n35:0.00012,A_thaliana_renamed_AT5G14270.2:0.00118)n34:0.15323)n32:0.27739)n28:0.0966)n21:0.1314,((A_thaliana_renamed_AT5G63320.1:0.00014,(A_thaliana_renamed_AT5G63320.2:0,A_thaliana_renamed_AT5G63320.3:0)n38:0.01858)n37:0.53772,((L_angustifolius_renamed_OIW21874:0.06422,L_angustifolius_renamed_OIV98164:0.07193)n40:0.06475,((M_truncatula_renamed_MTR_3075040:0.00133,M_truncatula_renamed_MTR_3075040:0.00014)n42:0.13431,(L_japonicus_renamed_Lj4g3v1388950.1:0.23693,(L_japonicus_renamed_Lj1g3v0271590.1:0.02005,L_japonicus_renamed_Lj1g3v0271590.2:0.00014)n44:0.086472)n43:0.009608)n41:0.02262)n39:0.05179)n36:0.043254)n20:0.004806)n18:0.0619)n3:0.09776)n2:0.15558,((P_abies_renamed_MA_10429630g0020:0.24603,(P_abies_renamed_MA_10435152g0020:0.00271,P_abies_renamed_MA_8581877g0020:0.08496)n47:0.25741)n46:0.10352,(P_abies_renamed_MA_10433559g0010:0.31536,P_abies_renamed_MA_41068g0020:0.3067)n48:0.840096)n45:0.093344)n1:0.02021)n0;
```
