## Supplementary material for "Transcriptional responses to arbuscular mycorrhizal symbiosis development are conserved in the early divergent *Marchantia paleacea*": OG0003173_tree.txt

```
((C_braunii_renamed_GBG75961:0.51519,(((A_filiculoides_renamed_Azfi_s0068.g036435:0.58939,((((Oryza_sativa_renamed_LOC_Os02g33149.1:0.0713,Z_mays_renamed_B4FS30:0.17732)n8:0.23285,(((B_vulgaris_renamed_KMT06751:0.0096,(B_vulgaris_renamed_KMT06747:0.01105,B_vulgaris_renamed_KMT06748:0.00887)n12:0.03593)n11:0.17824,((A_thaliana_renamed_AT5G06130.2:0.00015,A_thaliana_renamed_AT5G06130.1:0.00014)n14:0.27198,(M_truncatula_renamed_MTR_1059670:0.07483,(L_japonicus_renamed_Lj5g3v0791880.1:0.08687,(L_angustifolius_renamed_OIW12179:0.08228,L_angustifolius_renamed_OIV90386:0.05955)n17:0.09712)n16:0.03377)n15:0.11664)n13:0.06903)n10:0.07562,P_dactylifera_renamed_XP_008778060.1:0.20482)n9:0.02453)n7:0.03925,(S_moellendorffii_renamed_EFJ23747:3.78662,A_trichopoda_renamed_ERN13037:0.03843)n18:0.07772)n6:0.20139,(A_trichopoda_renamed_ERN01132:0.16461,((B_vulgaris_renamed_KMS99112:0.09073,((A_thaliana_renamed_AT5G61670.2:0,A_thaliana_renamed_AT5G61670.1:0)n23:0.1421,(L_japonicus_renamed_Lj3g3v3752080.1:0.06839,(L_angustifolius_renamed_OIW12024:0.17594,(M_truncatula_renamed_MTR_4035650:0.00014,M_truncatula_renamed_MTR_4035650:0.00284)n26:0.0811)n25:0.01917)n24:0.06448)n22:0.05417)n21:0.05366,((P_dactylifera_renamed_XP_008794901.1:0.05401,P_dactylifera_renamed_XP_008794902.1:0.00014)n28:0.09376,(Oryza_sativa_renamed_LOC_Os02g43500.1:0.06691,Z_mays_renamed_C0PA21:0.06426)n29:0.192)n27:0.04659)n20:0.06831)n19:0.081198)n5:0.009022)n4:0.01945,((S_moellendorffii_renamed_EFJ12094:0.01638,S_moellendorffii_renamed_EFJ29610:0.01395)n31:0.3361,((A_filiculoides_renamed_Azfi_s0396.g067872:0.43924,((P_patens_renamed_P319_22560V3.2:0,P_patens_renamed_P319_22560V3.1:0)n35:0.16724,(T_lepidozioides_scaffold-SKQD-2011982-Takakia_lepidozioides:0.11984,(T_lepidozioides_scaffold-SKQD-2003213-Takakia_lepidozioides:0,T_lepidozioides_scaffold-SKQD-2003215-Takakia_lepidozioides:0)n37:0.099162)n36:0.011018)n34:0.03225)n33:0.05661,(((M_paleacea_Rhiz_final_MPA13263.1.p1:0,M_paleacea_Rhiz_final_MPA13263.2.p1:0)n40:0.01199,M_polymorpha_renamed_Mapoly0127s0045.1:0.01969)n39:0.09498,(P_neesiana_scaffold-JHFI-2112272-Pellia_neesiana:0.05245,(P_pinnata_scaffold-UUHD-2013493-Porella_pinnata:0.00014,P_pinnata_scaffold-UUHD-2013494-Porella_pinnata:0.00014)n42:0.20228)n41:0.10523)n38:0.19001)n32:0.037035)n30:0.004115)n3:0.04369,(S_moellendorffii_renamed_EFJ10559:0.03269,(S_moellendorffii_renamed_EFJ19836:0.01921,S_moellendorffii_renamed_EFJ19837:0.62035)n44:0.00166)n43:0.322371)n2:0.035819)n1:0.058985,((S_muscicola_renamed_SM000002S05754:0.00484,S_muscicola_renamed_SM000334S12544:0.07781)n46:0.40748,(A_agrestis_renamed_Aagr.utg000012l.387.1:0.14455,(M_flagellaris_scaffold-UCRN-2051722-Megaceros_tosanus:0.22449,M_flagellaris_scaffold-UCRN-2054241-Megaceros_tosanus:0.20032)n48:0.06643)n47:0.20754)n45:0.03492)n0;
```
