## Supplementary material for "Transcriptional responses to arbuscular mycorrhizal symbiosis development are conserved in the early divergent *Marchantia paleacea*": OG0003174_tree.txt

```
(((M_flagellaris_scaffold-UCRN-2008661-Megaceros_tosanus:0.07061,A_agrestis_renamed_Aagr.utg000049l.148.1:0.0957)n2:0.27351,(((P_patens_renamed_P318_18390V3.3:0,P_patens_renamed_P318_18390V3.2:0,P_patens_renamed_P318_18390V3.1:0)n5:0.24078,(P_patens_renamed_P39_3820V3.1:0,P_patens_renamed_P39_3820V3.2:0)n6:0.28869)n4:0.058,(T_lepidozioides_scaffold-SKQD-2076639-Takakia_lepidozioides:0.19881,((M_polymorpha_renamed_Mapoly0079s0061.1:0.00921,(M_paleacea_Rhiz_final_MPA27985.1.p1:0.03245,(M_paleacea_Rhiz_final_MPA27985.2.p1:0,M_paleacea_Rhiz_final_MPA27985.3.p1:0)n11:0.00014)n10:0.02039)n9:0.10563,((P_pinnata_scaffold-UUHD-2010917-Porella_pinnata:0,P_pinnata_scaffold-UUHD-2010918-Porella_pinnata:0)n13:0.05071,P_neesiana_scaffold-JHFI-2012573-Pellia_neesiana:0.15245)n12:0.0368)n8:0.1408)n7:0.03805)n3:0.04521)n1:0.01511,(C_braunii_renamed_GBG62225:0.534,((S_moellendorffii_renamed_EFJ32480:0.00562,S_moellendorffii_renamed_EFJ16735:0.00014)n16:0.30987,((A_filiculoides_renamed_Azfi_s0075.g037608:0.62919,(P_abies_renamed_MA_10435498g0010:0.20484,(A_trichopoda_renamed_ERM95223:0.24449,(((Z_mays_renamed_A0A1D6KRT3:0.11498,(Oryza_sativa_renamed_LOC_Os04g44730.1:0.3762,(Oryza_sativa_renamed_LOC_Os10g35480.2:0.00014,Oryza_sativa_renamed_LOC_Os10g35480.1:0.0001)n25:0.067284)n24:0.007476)n23:0.22215,(P_dactylifera_renamed_XP_026665395.1:0.07657,P_dactylifera_renamed_XP_008809400.1:0.06025)n26:0.07649)n22:0.08971,(((A_thaliana_renamed_AT2G20770.1:0.25205,(((L_japonicus_renamed_Lj0g3v0263579.1:0.06063,L_japonicus_renamed_Lj0g3v0263629.1:0.45847)n32:0.01896,(M_truncatula_renamed_MTR_0040s0150:0.40594,(M_truncatula_renamed_MTR_6007490:0.00014,M_truncatula_renamed_MTR_6007490:0.03006)n34:0.072828)n33:0.008092)n31:0.05539,L_angustifolius_renamed_OIV99234:0.07199)n30:0.10724)n29:0.04806,B_vulgaris_renamed_KMT04638:0.25661)n28:0.0967,(B_vulgaris_renamed_KMT13050:0.24421,(A_thaliana_renamed_AT1G52920.1:0.29029,(L_angustifolius_renamed_OIV92418:0.10596,(L_japonicus_renamed_Lj3g3v0662780.1:0.07811,M_truncatula_renamed_MTR_2079700:0.13183)n38:0.0097)n37:0.1132)n36:0.05195)n35:0.01505)n27:0.06824)n21:0.20888)n20:0.09676)n19:0.18199)n18:0.05889,(A_filiculoides_renamed_Azfi_s0116.g046405:0.47323,(P_abies_renamed_MA_22260g0020:0.21625,(((B_vulgaris_renamed_KMT08574:0.31473,(L_japonicus_renamed_Lj6g3v0551670.1:0.10871,(L_angustifolius_renamed_OIV97507:0.15402,(M_truncatula_renamed_MTR_3086910:0.00016,M_truncatula_renamed_MTR_3086910:0.02425)n46:0.09035)n45:0.02815)n44:0.10313)n43:0.06098,(A_thaliana_renamed_AT5G65280.2:0.0149,A_thaliana_renamed_AT5G65280.1:0.00015)n47:0.29735)n42:0.16413,A_trichopoda_renamed_ERM97345:0.41753)n41:0.15764)n40:0.114291)n39:0.012699)n17:0.03421)n15:0.03331)n14:0.01511)n0;
```
