## Supplementary material for "Transcriptional responses to arbuscular mycorrhizal symbiosis development are conserved in the early divergent *Marchantia paleacea*": OG0003175_tree.txt

```
((M_flagellaris_scaffold-UCRN-2011684-Megaceros_tosanus:0.13854,(A_agrestis_renamed_Aagr.utg000041l.189.2:0.00014,A_agrestis_renamed_Aagr.utg000041l.189.1:0.00015)n2:0.12961)n1:0.10985,((((A_filiculoides_renamed_Azfi_s0076.g037848:0.33424,A_filiculoides_renamed_Azfi_s0100.g044326:0.33465)n6:0.05307,((S_moellendorffii_renamed_EFJ19969:0.00014,S_moellendorffii_renamed_EFJ10495:0.00015)n8:0.31707,(((M_paleacea_Rhiz_final_MPA25321.1.p1:0,M_paleacea_Rhiz_final_MPA25321.2.p1:0)n11:0.04508,M_polymorpha_renamed_Mapoly0074s0014.1:0.0575)n10:0.19388,((P_pinnata_scaffold-UUHD-2008775-Porella_pinnata:0,P_pinnata_scaffold-UUHD-2008776-Porella_pinnata:0,P_pinnata_scaffold-UUHD-2008777-Porella_pinnata:0)n13:0.15317,(P_neesiana_scaffold-JHFI-2004599-Pellia_neesiana:0.24969,(P_neesiana_scaffold-JHFI-2008840-Pellia_neesiana:0,P_neesiana_scaffold-JHFI-2008841-Pellia_neesiana:0)n15:0.04562)n14:0.07735)n12:0.12235)n9:0.11258)n7:0.05647)n5:0.07577,(((P_patens_renamed_P310_14070V3.1:0,P_patens_renamed_P310_14070V3.9:0,P_patens_renamed_P310_14070V3.6:0,P_patens_renamed_P310_14070V3.2:0,P_patens_renamed_P310_14070V3.8:0,P_patens_renamed_P310_14070V3.4:0,P_patens_renamed_P310_14070V3.5:0,P_patens_renamed_P310_14070V3.7:0,P_patens_renamed_P310_14070V3.3:0)n18:0.11479,(P_patens_renamed_P312_26160V3.2:0,P_patens_renamed_P312_26160V3.3:0,P_patens_renamed_P312_26160V3.4:0,P_patens_renamed_P312_26160V3.1:0,P_patens_renamed_P312_26160V3.5:0)n19:0.10802)n17:0.27542,(T_lepidozioides_scaffold-SKQD-2076854-Takakia_lepidozioides:0.20898,(T_lepidozioides_scaffold-SKQD-2077182-Takakia_lepidozioides:0.17946,T_lepidozioides_scaffold-SKQD-2075486-Takakia_lepidozioides:0.080514)n21:0.0080514)n20:0.0008946)n16:0.02087)n4:0.10201,(A_trichopoda_renamed_ERN13389:0.16235,((P_dactylifera_renamed_XP_008788622.1:0.11338,(Oryza_sativa_renamed_LOC_Os09g36520.1:0.04891,Z_mays_renamed_C0PKB3:0.10186)n25:0.22491)n24:0.09552,((((M_truncatula_renamed_MTR_4073920:0.13304,(L_japonicus_renamed_Lj3g3v3500040.1:0.08459,L_japonicus_renamed_Lj3g3v3500050.1:0.00015)n30:0.06209)n29:0.03498,L_angustifolius_renamed_OIV99562:0.11279)n28:0.02981,(((L_japonicus_renamed_Lj1g3v3343840.1:0.02268,L_japonicus_renamed_Lj1g3v3343840.2:0.12164)n33:0.04348,(M_truncatula_renamed_MTR_1060090:0,M_truncatula_renamed_MTR_1060050:0)n34:0.055944)n32:0.006216,L_angustifolius_renamed_OIW14716:0.085014)n31:0.009446)n27:0.06886,(B_vulgaris_renamed_KMT01431:0.14646,(A_thaliana_renamed_AT4G38690.1:0.13853,(A_thaliana_renamed_AT4G34930.1:0.19416,A_thaliana_renamed_AT4G34920.1:0.04525)n37:0.247797)n36:0.027533)n35:0.02445)n26:0.02866)n23:0.10071)n22:0.19431)n3:0.10985)n0;
```
