## Supplementary material for "Transcriptional responses to arbuscular mycorrhizal symbiosis development are conserved in the early divergent *Marchantia paleacea*": OG0003176_tree.txt

```
((C_braunii_renamed_GBG69317:0.4344,((S_moellendorffii_renamed_EFJ12687:0.02837,S_moellendorffii_renamed_EFJ13845:0.03197)n3:0.20866,(((P_pinnata_scaffold-UUHD-2143937-Porella_pinnata:0.18621,(((M_paleacea_Rhiz_final_MPA21866.1.p1:0,M_paleacea_Rhiz_final_MPA21866.2.p1:0)n9:0.03676,M_polymorpha_renamed_Mapoly0026s0130.1:0.04965)n8:0.18176,(S_muscicola_renamed_SM000111S18799:0.00014,S_muscicola_renamed_SM000187S03914:0.3069)n10:0.35093)n7:0.11378)n6:0.00868,(P_patens_renamed_P320_8520V3.3:0.25508,(P_patens_renamed_P320_8520V3.1:0,P_patens_renamed_P320_8520V3.2:0)n12:0.00397)n11:0.33719)n5:0.04814,((((A_thaliana_renamed_AT5G38060.1:0.00014,A_thaliana_renamed_AT5G38060.2:0.00016)n16:0.28414,(B_vulgaris_renamed_KMT18619:0.28903,(A_trichopoda_renamed_ERN00038:0.45265,(M_truncatula_renamed_MTR_7082970:0.18861,((L_japonicus_renamed_Lj0g3v0306369.1:0.00816,L_japonicus_renamed_Lj1g3v2126140.1:0.03594)n21:0.21422,(L_japonicus_renamed_Lj1g3v3244510.1:0.12565,L_japonicus_renamed_Lj1g3v3244510.2:0.00014)n22:0.02935)n20:0.11175)n19:0.08102)n18:0.06672)n17:0.09084)n15:0.11116,(Z_mays_renamed_A0A1D6KQ90:0.22628,((P_dactylifera_renamed_XP_026655907.1:0,P_dactylifera_renamed_XP_026655908.1:0,P_dactylifera_renamed_XP_008812611.1:0,P_dactylifera_renamed_XP_008812612.1:0,P_dactylifera_renamed_XP_008812613.1:0)n25:0.00015,P_dactylifera_renamed_XP_026655909.1:0.02144)n24:0.37027)n23:0.10744)n14:0.14282,(M_flagellaris_scaffold-UCRN-2009931-Megaceros_tosanus:0.25009,(A_agrestis_renamed_Aagr.utg000091l.587.2:0.00594,A_agrestis_renamed_Aagr.utg000091l.587.1:0.00015)n27:0.21947)n26:0.20911)n13:0.01371)n4:0.11134)n2:0.07618)n1:0.33299,((S_muscicola_renamed_SM000148S01006:0.08527,(S_muscicola_renamed_SM000059S18735:0.09908,S_muscicola_renamed_SM000170S02661:0.06348)n30:0.03533)n29:0.384,(S_moellendorffii_renamed_EFJ32816:0.12835,((S_muscicola_renamed_SM000018S03572:0.00015,S_muscicola_renamed_SM000026S09018:0.04086)n33:0.64705,(M_truncatula_renamed_MTR_4478210:0.21822,((A_thaliana_renamed_AT1G65000.1:0.19973,((P_patens_renamed_P35_4790V3.4:0,P_patens_renamed_P35_4790V3.5:0)n38:0.03907,(P_patens_renamed_P35_4790V3.3:0.029,(P_patens_renamed_P35_4790V3.1:0,P_patens_renamed_P35_4790V3.2:0)n40:0.00014)n39:0.03804)n37:0.47803)n36:0.06173,(B_vulgaris_renamed_KMT16675:0.12846,(A_trichopoda_renamed_ERN00264:0.22686,((A_filiculoides_renamed_Azfi_s0076.g037904:0.46871,Oryza_sativa_renamed_LOC_Os03g64060.1:0.1477)n44:0.12151,(P_dactylifera_renamed_XP_008796288.1:0.08736,M_polymorpha_renamed_Mapoly0120s0048.1:0.39134)n45:0.08701)n43:0.13353)n42:0.06796)n41:0.05349)n35:0.08932)n34:0.04569)n32:0.16505)n31:0.555925)n28:0.0617695)n0;
```
