## Supplementary material for "Transcriptional responses to arbuscular mycorrhizal symbiosis development are conserved in the early divergent *Marchantia paleacea*": OG0003177_tree.txt

```
((A_filiculoides_renamed_Azfi_s0079.g038369:0.46118,((((M_paleacea_Rhiz_final_MPA14201.1.p1:0.04098,M_polymorpha_renamed_Mapoly0061s0134.1:0.03097)n5:0.2856,(P_neesiana_scaffold-JHFI-2008397-Pellia_neesiana:0.37798,(P_pinnata_scaffold-UUHD-2141347-Porella_pinnata:0.36286,P_pinnata_scaffold-UUHD-2148563-Porella_pinnata:0.236916)n7:0.026324)n6:0.02153)n4:0.09814,((M_flagellaris_scaffold-UCRN-2053412-Megaceros_tosanus:0.21478,(((A_agrestis_renamed_Aagr.utg000133l.72.4:0,A_agrestis_renamed_Aagr.utg000133l.72.1:0)n12:0.00014,(A_agrestis_renamed_Aagr.utg000133l.72.5:0.00491,A_agrestis_renamed_Aagr.utg000133l.72.2:0.0197)n13:0.01002)n11:0.00021,(A_agrestis_renamed_Aagr.utg000133l.72.3:0.01088,A_agrestis_renamed_Aagr.utg000133l.72.6:0.01426)n14:0.0244)n10:0.13827)n9:0.27394,(T_lepidozioides_scaffold-SKQD-2079975-Takakia_lepidozioides:0.14419,((P_patens_renamed_P324_4150V3.1:0,P_patens_renamed_P324_4150V3.3:0)n17:0.00015,P_patens_renamed_P324_4150V3.2:0.00014)n16:0.19606)n15:0.16494)n8:0.05669)n3:0.0497,((S_moellendorffii_renamed_EFJ32380:0.00014,S_moellendorffii_renamed_EFJ20864:0.01174)n19:0.47762,((A_agrestis_renamed_Aagr.utg000109l.96.1:2.00208,(P_abies_renamed_MA_108335g0010:0.04638,P_abies_renamed_MA_57096g0010:0.0216)n22:0.08702)n21:0.30915,(((((P_dactylifera_renamed_XP_008806654.1:0.00119,P_dactylifera_renamed_XP_008806653.1:0.00016)n27:0.15876,(Oryza_sativa_renamed_LOC_Os10g35280.1:0.11499,Z_mays_renamed_A0A1D6GNQ5:0.12188)n28:0.28888)n26:0.16011,(B_vulgaris_renamed_KMT05037:0.36719,(A_thaliana_renamed_AT2G18220.1:0.33339,(L_japonicus_renamed_Lj5g3v2298250.1:0.1809,M_truncatula_renamed_MTR_1110560:0.15768)n31:0.13639)n30:0.03622)n29:0.07254)n25:0.06408,(A_trichopoda_renamed_ERN11821:0.03998,A_trichopoda_renamed_ERN19692:0.57451)n32:0.343)n24:0.19814,(A_trichopoda_renamed_ERN14791:0.38254,(((P_dactylifera_renamed_XP_026661522.1:0,P_dactylifera_renamed_XP_008793581.1:0)n36:0.23654,(Oryza_sativa_renamed_LOC_Os12g06610.1:0.19063,(Z_mays_renamed_A0A1D6JSD2:0.56234,Z_mays_renamed_A0A1D6EIG7:0.08308)n38:0.07792)n37:0.4959)n35:0.18605,((B_vulgaris_renamed_KMT03192:0.08525,B_vulgaris_renamed_KMT17698:0.00655)n40:0.43707,(((L_japonicus_renamed_Lj0g3v0134539.1:0.05133,L_japonicus_renamed_Lj0g3v0314899.1:0.00014)n43:0.06005,M_truncatula_renamed_MTR_6033410:0.22049)n42:0.17691,(A_thaliana_renamed_AT3G55510.1:0.00014,A_thaliana_renamed_AT3G55510.2:0.03678)n44:0.54884)n41:0.14395)n39:0.1734)n34:0.10129)n33:0.37035)n23:0.04115)n20:0.19359)n18:0.058788)n2:0.006532)n1:0.019605,(C_braunii_renamed_GBG75653:0.62037,(S_muscicola_renamed_SM000013S26465:0.04465,(S_muscicola_renamed_SM000045S16208:0.08798,(S_muscicola_renamed_SM000004S15083:0.00792,S_muscicola_renamed_SM000045S16209:0.02217)n48:0.04345)n47:0.01946)n46:0.44303)n45:0.22964)n0;
```
