## Supplementary material for "Transcriptional responses to arbuscular mycorrhizal symbiosis development are conserved in the early divergent *Marchantia paleacea*": OG0003178_tree.txt

```
(((S_muscicola_renamed_SM000068S20560:0.01891,S_muscicola_renamed_SM000120S25700:0.01015)n2:0.50454,(((A_agrestis_renamed_Aagr.utg000063l.91.1:0.23792,(M_flagellaris_scaffold-UCRN-2004153-Megaceros_tosanus:0.00014,M_flagellaris_scaffold-UCRN-2004155-Megaceros_tosanus:0.00014)n6:0.25098)n5:0.15021,(((M_paleacea_Rhiz_final_MPA20020.1.p1:0.05031,M_polymorpha_renamed_Mapoly0032s0066.1:0.02308)n9:0.16769,(P_neesiana_scaffold-JHFI-2111646-Pellia_neesiana:0.16121,P_pinnata_scaffold-UUHD-2149917-Porella_pinnata:0.20552)n10:0.08844)n8:0.20736,((T_lepidozioides_scaffold-SKQD-2008360-Takakia_lepidozioides:0.00014,T_lepidozioides_scaffold-SKQD-2008361-Takakia_lepidozioides:0.0031)n12:0.17447,((P_patens_renamed_P32_6240V3.1:0,P_patens_renamed_P32_6240V3.2:0)n14:0.0909,((P_patens_renamed_P314_8830V3.1:0,P_patens_renamed_P314_8830V3.2:0)n16:0.11199,((P_patens_renamed_P310_7510V3.1:0,P_patens_renamed_P310_7510V3.4:0)n18:0.00014,(P_patens_renamed_P310_7510V3.2:0,P_patens_renamed_P310_7510V3.5:0,P_patens_renamed_P310_7510V3.3:0)n19:0.00014)n17:0.06891)n15:0.04423)n13:0.15131)n11:0.10751)n7:0.06358)n4:0.06406,(P_pinnata_scaffold-UUHD-2130469-Porella_pinnata:1.21258,C_braunii_renamed_GBG68239:0.48951)n20:0.087741)n3:0.009749)n1:0.060455,((S_moellendorffii_renamed_EFJ05715:0.00016,S_moellendorffii_renamed_EFJ32889:0.01123)n22:0.33543,(((A_trichopoda_renamed_ERN01935:0.17025,((Z_mays_renamed_A0A1D6ICV6:0.22036,(((Oryza_sativa_renamed_LOC_Os05g24550.1:0.00014,Oryza_sativa_renamed_LOC_Os05g24550.2:0.00014)n30:0.00014,Oryza_sativa_renamed_LOC_Os05g24550.3:0.00014)n29:0.00014,(Oryza_sativa_renamed_LOC_Os05g24550.4:0,Oryza_sativa_renamed_LOC_Os05g24550.6:0,Oryza_sativa_renamed_LOC_Os05g24550.5:0)n31:0.00015)n28:0.08483)n27:0.1366,P_dactylifera_renamed_XP_008776548.1:0.1704)n26:0.02492)n25:0.09343,(B_vulgaris_renamed_KMS97256:0.16938,(((A_thaliana_renamed_AT4G01610.2:0.00485,A_thaliana_renamed_AT4G01610.1:0.00015)n35:0.11913,(A_thaliana_renamed_AT1G02300.1:0.10963,A_thaliana_renamed_AT1G02305.1:0.03309)n36:0.08297)n34:0.14773,(((M_truncatula_renamed_MTR_7111060:0.03817,(M_truncatula_renamed_MTR_7111050:0.00014,M_truncatula_renamed_MTR_7111050:0.00302)n40:0.10125)n39:0.05954,(L_angustifolius_renamed_OIW17459:0.09402,L_angustifolius_renamed_OIV95329:0.04675)n41:0.04515)n38:0.03181,(L_japonicus_renamed_Lj0g3v0055079.1:0.05116,L_japonicus_renamed_Lj1g3v4819970.1:0.076473)n42:0.008497)n37:0.00402)n33:0.04042)n32:0.04651)n24:0.17399,((A_filiculoides_renamed_Azfi_s0087.g042283:0.20256,A_filiculoides_renamed_Azfi_s0110.g045515:0.2109)n44:0.32386,(P_abies_renamed_MA_10433676g0010:0.2935,(P_abies_renamed_MA_117445g0010:0.12633,P_abies_renamed_MA_17334g0010:0.01234)n46:0.169326)n45:0.018814)n43:0.03428)n23:0.16352)n21:0.1)n0;
```
