## Supplementary material for "Transcriptional responses to arbuscular mycorrhizal symbiosis development are conserved in the early divergent *Marchantia paleacea*": OG0003179_tree.txt

```
((((M_paleacea_Rhiz_final_MPA27020.1.p1:0.05764,M_polymorpha_renamed_Mapoly0064s0056.1:0.06674)n3:0.26366,((P_neesiana_scaffold-JHFI-2010697-Pellia_neesiana:0.00014,P_neesiana_scaffold-JHFI-2010696-Pellia_neesiana:0.00016)n5:0.14091,(P_pinnata_scaffold-UUHD-2146897-Porella_pinnata:0.52593,(P_pinnata_scaffold-UUHD-2137171-Porella_pinnata:0.16992,P_pinnata_scaffold-UUHD-2147485-Porella_pinnata:0.16866)n7:0.016866)n6:0.001874)n4:0.03864)n2:0.21358,((P_abies_renamed_MA_10435977g0020:1.1612,(A_trichopoda_renamed_ERN05905:0.49542,(((P_dactylifera_renamed_XP_026657636.1:0.08948,P_dactylifera_renamed_XP_008806334.1:0.0934)n13:0.23495,(Oryza_sativa_renamed_LOC_Os02g09920.1:0.12847,Z_mays_renamed_A0A1D6QRM7:0.25349)n14:0.41568)n12:0.17128,((B_vulgaris_renamed_KMS95784:0.00014,B_vulgaris_renamed_KMT07992:0.31969)n16:0.55891,(A_thaliana_renamed_AT3G01460.1:0.57685,((L_japonicus_renamed_Lj2g3v1014400.1:0.10009,M_truncatula_renamed_MTR_6007650:0.17672)n19:0.0555,((L_angustifolius_renamed_OIW06672:0.0751,(L_angustifolius_renamed_OIW03019:0.09407,L_angustifolius_renamed_OIW03018:0.14607)n22:0.231)n21:0.01467,(L_angustifolius_renamed_OIW12406:0.07442,L_angustifolius_renamed_OIV90290:0.08496)n23:0.02083)n20:0.0817)n18:0.24632)n17:0.07065)n15:0.19224)n11:0.0701)n10:0.11895)n9:0.28285,((S_muscicola_renamed_SM000268S09732:0.0452,(S_muscicola_renamed_SM000083S22745:0.05972,S_muscicola_renamed_SM000130S27083:0.05463)n26:0.0261)n25:1.40189,(((M_flagellaris_scaffold-UCRN-2054292-Megaceros_tosanus:0.3178,(A_agrestis_renamed_Aagr.utg000059l.394.1:0.11634,((A_agrestis_renamed_Aagr.utg000059l.392.1:0.54386,(A_agrestis_renamed_Aagr.utg000050l.425.3:0.002,(A_agrestis_renamed_Aagr.utg000050l.425.1:0.00014,A_agrestis_renamed_Aagr.utg000050l.425.2:0.00016)n34:0.00016)n33:0.00018)n32:0.01094,A_agrestis_renamed_Aagr.utg000059l.393.1:0.32556)n31:0.01624)n30:0.40998)n29:0.5803,(((P_patens_renamed_P36_8120V3.1:0,P_patens_renamed_P36_8120V3.3:0,P_patens_renamed_P36_8120V3.2:0,P_patens_renamed_P36_8120V3.4:0)n37:0.22659,(P_patens_renamed_P35_19640V3.4:0.00015,((P_patens_renamed_P35_19640V3.1:0,P_patens_renamed_P35_19640V3.2:0)n40:0.00014,P_patens_renamed_P35_19640V3.3:0.00014)n39:0.00039)n38:0.27789)n36:0.33121,((T_lepidozioides_scaffold-SKQD-2006863-Takakia_lepidozioides:0.37923,T_lepidozioides_scaffold-SKQD-2080111-Takakia_lepidozioides:0.60222)n42:0.29797,(T_lepidozioides_scaffold-SKQD-2068487-Takakia_lepidozioides:0.2318,T_lepidozioides_scaffold-SKQD-2068852-Takakia_lepidozioides:0.411327)n43:0.0411327)n41:0.0045703)n35:0.15192)n28:0.05262,(M_truncatula_renamed_MTR_2450860:1.23541,((A_agrestis_renamed_Aagr.utg000050l.327.1:1.02127,A_agrestis_renamed_Aagr.utg000050l.319.1:1.13782)n46:0.93298,A_agrestis_renamed_Aagr.utg000059l.395.1:1.52476)n45:0.169418)n44:0.253089)n27:0.028121)n24:0.116046)n8:0.012894)n1:0.069995,A_filiculoides_renamed_Azfi_s0092.g043010:0.94939)n0;
```
