## Supplementary material for "Transcriptional responses to arbuscular mycorrhizal symbiosis development are conserved in the early divergent *Marchantia paleacea*": OG0003180_tree.txt

```
((((C_braunii_renamed_GBG86793:0.00269,C_braunii_renamed_GBG86792:0.00015)n3:0.68565,(S_muscicola_renamed_SM000026S08879:0.01088,(S_muscicola_renamed_SM000011S18948:0.01898,S_muscicola_renamed_SM000048S16618:0.01173)n5:0.00785)n4:0.36154)n2:0.09832,(((((M_paleacea_Rhiz_final_MPA6913.1.p1:0,M_paleacea_Rhiz_final_MPA6913.2.p1:0)n10:0.00234,M_polymorpha_renamed_Mapoly0105s0017.1:0.01114)n9:0.0634,(P_neesiana_scaffold-JHFI-2112712-Pellia_neesiana:0.03576,P_pinnata_scaffold-UUHD-2145842-Porella_pinnata:0.07188)n11:0.016)n8:0.11207,((T_lepidozioides_scaffold-SKQD-2077783-Takakia_lepidozioides:0.12596,((P_patens_renamed_P310_19890V3.1:0,P_patens_renamed_P310_19890V3.2:0,P_patens_renamed_P310_19890V3.3:0)n15:0.03839,((P_patens_renamed_P321_14090V3.10:0,P_patens_renamed_P321_14090V3.2:0)n17:0.00014,((P_patens_renamed_P321_14090V3.8:0,P_patens_renamed_P321_14090V3.9:0)n19:0.00014,(P_patens_renamed_P321_14090V3.7:0,P_patens_renamed_P321_14090V3.5:0,P_patens_renamed_P321_14090V3.4:0,P_patens_renamed_P321_14090V3.6:0,P_patens_renamed_P321_14090V3.1:0,P_patens_renamed_P321_14090V3.3:0)n20:0.00014)n18:0.00016)n16:0.04334)n14:0.10228)n13:0.05241,A_filiculoides_renamed_Azfi_s0113.g045901:0.25157)n12:0.01861)n7:0.03773,((A_filiculoides_renamed_Azfi_s0093.g043370:0.26901,(S_moellendorffii_renamed_EFJ06519:0.00223,S_moellendorffii_renamed_EFJ31094:0.01444)n23:0.19744)n22:0.05831,(A_trichopoda_renamed_ERM97777:0.06841,((B_vulgaris_renamed_KMS95421:0.08555,((A_thaliana_renamed_AT3G07300.3:0.00016,(A_thaliana_renamed_AT3G07300.2:0,A_thaliana_renamed_AT3G07300.1:0)n29:0.00229)n28:0.12798,(L_angustifolius_renamed_OIV97212:0.05685,(L_japonicus_renamed_Lj0g3v0067809.1:0.03749,(M_truncatula_renamed_MTR_5031790:0.03076,M_truncatula_renamed_MTR_5031790:0.00016)n32:0.0271)n31:0.0237)n30:0.04494)n27:0.04124)n26:0.02307,((P_dactylifera_renamed_XP_026660508.1:0.08368,((P_dactylifera_renamed_XP_008802482.1:0,P_dactylifera_renamed_XP_008802483.1:0)n36:0.00015,P_dactylifera_renamed_XP_008802485.1:0.00014)n35:0.00817)n34:0.0431,((Oryza_sativa_renamed_LOC_Os10g25320.3:0.00014,(Oryza_sativa_renamed_LOC_Os10g25320.1:0.00014,Oryza_sativa_renamed_LOC_Os10g25320.2:0.00014)n39:0.00015)n38:0.03215,(Z_mays_renamed_A0A1D6QAD4:1.13621,(Z_mays_renamed_A0A1D6GR68:0.00187,Z_mays_renamed_B4FA42:0.01111)n41:0.030393)n40:0.003377)n37:0.029)n33:0.04394)n25:0.10054)n24:0.15407)n21:0.056601)n6:0.006289)n1:0.023645,(M_flagellaris_scaffold-UCRN-2052069-Megaceros_tosanus:0.08054,(A_agrestis_renamed_Aagr.utg000008l.210.1:0.03326,A_agrestis_renamed_Aagr.utg000012l.367.1:0.00016)n43:0.05325)n42:0.11637)n0;
```
