## Supplementary material for "Transcriptional responses to arbuscular mycorrhizal symbiosis development are conserved in the early divergent *Marchantia paleacea*": OG0003181_tree.txt

```
(((S_moellendorffii_renamed_EFJ12272:0,S_moellendorffii_renamed_EFJ08171:0)n2:0.28719,(M_flagellaris_scaffold-UCRN-2006824-Megaceros_tosanus:0.12936,(A_agrestis_renamed_Aagr.utg000091l.634.1:0.00014,(A_agrestis_renamed_Aagr.utg000091l.634.2:0.00014,(A_agrestis_renamed_Aagr.utg000091l.634.5:0.00014,((A_agrestis_renamed_Aagr.utg000091l.634.4:0.025,A_agrestis_renamed_Aagr.utg000091l.634.6:0.02992)n8:0.01053,A_agrestis_renamed_Aagr.utg000091l.634.3:0.00787)n7:0.00015)n6:0.00015)n5:0.00015)n4:0.18384)n3:0.09329)n1:0.007965,(((((M_paleacea_Rhiz_final_MPA8638.1.p1:0,M_paleacea_Rhiz_final_MPA8638.2.p1:0)n13:0.00485,M_polymorpha_renamed_Mapoly0014s0155.1:0.00264)n12:0.0788,(P_neesiana_scaffold-JHFI-2018422-Pellia_neesiana:0.05706,P_pinnata_scaffold-UUHD-2149821-Porella_pinnata:0.06452)n14:0.0715)n11:0.05788,(T_lepidozioides_scaffold-SKQD-2079051-Takakia_lepidozioides:0.0664,((P_patens_renamed_P311_17000V3.5:0,P_patens_renamed_P311_17000V3.2:0,P_patens_renamed_P311_17000V3.4:0,P_patens_renamed_P311_17000V3.1:0,P_patens_renamed_P311_17000V3.3:0)n17:0.06802,((P_patens_renamed_P37_11180V3.4:0,P_patens_renamed_P37_11180V3.3:0,P_patens_renamed_P37_11180V3.2:0,P_patens_renamed_P37_11180V3.6:0)n19:0.00016,P_patens_renamed_P37_11180V3.1:0.02286)n18:0.06716)n16:0.08898)n15:0.03412)n10:0.02992,(((C_braunii_renamed_GBG69023:0.00016,(C_braunii_renamed_GBG69021:0.00014,C_braunii_renamed_GBG69022:0.00014)n23:0.00016)n22:0.28584,(S_muscicola_renamed_SM000126S26339:0.0347,(S_muscicola_renamed_SM000002S05648:0.00334,S_muscicola_renamed_SM000316S12293:0.00912)n25:0.01954)n24:0.15676)n21:0.0403,(A_filiculoides_renamed_Azfi_s0099.g044193:0.20796,(A_trichopoda_renamed_ERN14145:0.05748,(((B_vulgaris_renamed_KMT01766:0.06803,((A_thaliana_renamed_AT2G42810.4:0,A_thaliana_renamed_AT2G42810.5:0,A_thaliana_renamed_AT2G42810.1:0)n32:0.00014,(A_thaliana_renamed_AT2G42810.3:0.00014,A_thaliana_renamed_AT2G42810.2:0.00164)n33:0.00015)n31:0.10982)n30:0.0144,(((M_truncatula_renamed_MTR_3452710:0.00014,M_truncatula_renamed_MTR_3452710:0.00014)n36:0.0216,M_truncatula_renamed_MTR_2100160:0.38829)n35:0.04013,(L_japonicus_renamed_Lj6g3v0925630.1:0.03088,(L_angustifolius_renamed_OIV92245:0.05007,(L_angustifolius_renamed_OIW04218:0.02992,L_angustifolius_renamed_OIW02858:0.02216)n39:0.029709)n38:0.003301)n37:0.01376)n34:0.01983)n29:0.03883,((Z_mays_renamed_A0A1D6M065:0.08111,(Oryza_sativa_renamed_LOC_Os05g11550.1:0.00014,Oryza_sativa_renamed_LOC_Os05g11550.2:0.02244)n42:0.0496)n41:0.09506,P_dactylifera_renamed_XP_008791993.1:0.06362)n40:0.03458)n28:0.02517)n27:0.12862)n26:0.02329)n20:0.02917)n9:0.007965)n0;
```
