## Supplementary material for "Transcriptional responses to arbuscular mycorrhizal symbiosis development are conserved in the early divergent *Marchantia paleacea*": OG0003182_tree.txt

```
((A_filiculoides_renamed_Azfi_s0102.g044444:0.30356,(((M_flagellaris_scaffold-UCRN-2053897-Megaceros_tosanus:0.09917,(((A_agrestis_renamed_Aagr.utg000002l.299.3:0,A_agrestis_renamed_Aagr.utg000002l.299.4:0,A_agrestis_renamed_Aagr.utg000002l.299.6:0)n7:0.03124,A_agrestis_renamed_Aagr.utg000002l.299.5:0.05836)n6:0.0353,(A_agrestis_renamed_Aagr.utg000002l.299.1:0.00908,A_agrestis_renamed_Aagr.utg000002l.299.2:0.00014)n8:0.00754)n5:0.17653)n4:0.14731,((S_muscicola_renamed_SM000014S00277:0.0007,(S_muscicola_renamed_SM000036S13284:0.0157,S_muscicola_renamed_SM000061S19241:0.03845)n11:0.02071)n10:0.36058,(T_lepidozioides_scaffold-SKQD-2008657-Takakia_lepidozioides:0.04399,((P_patens_renamed_P31_16510V3.5:0.00014,P_patens_renamed_P31_16510V3.3:0.00015)n14:0.0115,((P_patens_renamed_P31_16510V3.1:0,P_patens_renamed_P31_16510V3.2:0)n16:0.00014,P_patens_renamed_P31_16510V3.4:0.00014)n15:0.00015)n13:0.22957)n12:0.11984)n9:0.08789)n3:0.08086,((P_abies_renamed_MA_10434152g0010:0.21047,(S_muscicola_renamed_SM013895S00013:0,S_muscicola_renamed_SM014118S00650:0,S_muscicola_renamed_SM016401S02515:0)n19:1.0197)n18:0.26727,(A_trichopoda_renamed_ERM99226:0.25775,(((Oryza_sativa_renamed_LOC_Os12g42210.1:0.11201,Z_mays_renamed_B4FVF7:0.10022)n23:0.21648,(P_dactylifera_renamed_XP_008809366.1:0.01181,(P_dactylifera_renamed_XP_008809359.1:0.00014,(P_dactylifera_renamed_XP_026665824.1:0.00014,(P_dactylifera_renamed_XP_026665823.1:0.00014,(P_dactylifera_renamed_XP_026665825.1:0.01449,(P_dactylifera_renamed_XP_026665827.1:0.00014,P_dactylifera_renamed_XP_026665826.1:0.00014)n29:0.00033)n28:0.01505)n27:0.00016)n26:0.00014)n25:0.01722)n24:0.08484)n22:0.09026,(((((L_japonicus_renamed_Lj6g3v1946370.2:0.00015,(L_japonicus_renamed_Lj6g3v1946370.1:0.00014,((L_japonicus_renamed_Lj0g3v0243219.1:0,L_japonicus_renamed_Lj0g3v0243219.2:0)n37:0.00014,(L_japonicus_renamed_Lj0g3v0008879.2:0.04857,L_japonicus_renamed_Lj0g3v0243219.3:0.02678)n38:0.3344)n36:0.23443)n35:0.01665)n34:0.025,(L_japonicus_renamed_Lj0g3v0008879.1:0.00014,L_japonicus_renamed_Lj0g3v0008879.4:0.46061)n39:0.33098)n33:0.03624,(L_angustifolius_renamed_OIV95759:0.03693,L_angustifolius_renamed_OIV95757:0.00014)n40:0.08025)n32:0.02368,(M_truncatula_renamed_MTR_2019140:0.00014,M_truncatula_renamed_MTR_2019140:0.02119)n41:0.10623)n31:0.1648,((A_thaliana_renamed_AT4G18370.1:0.00014,(A_thaliana_renamed_AT4G18370.3:0.00927,A_thaliana_renamed_AT4G18370.2:0.00016)n44:0.00278)n43:0.35852,B_vulgaris_renamed_KMS96680:0.30185)n42:0.03673)n30:0.07143)n21:0.12211)n20:0.09007)n17:0.078516)n2:0.008724)n1:0.056745,(C_braunii_renamed_GBG71034:0.46094,(S_moellendorffii_renamed_EFJ14688:0.00358,S_moellendorffii_renamed_EFJ26350:0.00956)n46:0.33879)n45:0.10359)n0;
```
