## Supplementary material for "Transcriptional responses to arbuscular mycorrhizal symbiosis development are conserved in the early divergent *Marchantia paleacea*": OG0003183_tree.txt

```
(((M_flagellaris_scaffold-UCRN-2054110-Megaceros_tosanus:0.41013,A_agrestis_renamed_Aagr.utg000005l.457.1:0.39437)n2:0.52305,((S_muscicola_renamed_SM000239S08057:0.01105,(S_muscicola_renamed_SM000184S03778:0.02837,S_muscicola_renamed_SM000167S02958:0.04504)n5:0.02737)n4:0.80201,((M_polymorpha_renamed_Mapoly0130s0030.1:0.03789,((M_paleacea_Rhiz_final_MPA20740.1.p1:0,M_paleacea_Rhiz_final_MPA20740.3.p1:0)n9:0.00014,(M_paleacea_Rhiz_final_MPA20740.2.p1:0,M_paleacea_Rhiz_final_MPA20740.4.p1:0)n10:0.00016)n8:0.00989)n7:0.629,(T_lepidozioides_scaffold-SKQD-2013221-Takakia_lepidozioides:0.26445,(((P_patens_renamed_P313_15030V3.6:0,P_patens_renamed_P313_15030V3.8:0,P_patens_renamed_P313_15030V3.9:0,P_patens_renamed_P313_15030V3.4:0,P_patens_renamed_P313_15030V3.5:0,P_patens_renamed_P313_15030V3.1:0,P_patens_renamed_P313_15030V3.2:0,P_patens_renamed_P313_15030V3.3:0,P_patens_renamed_P313_15030V3.7:0)n14:0.00015,(P_patens_renamed_P313_15030V3.13:0,P_patens_renamed_P313_15030V3.11:0,P_patens_renamed_P313_15030V3.12:0,P_patens_renamed_P313_15030V3.10:0)n15:0.06382)n13:0.16697,((P_patens_renamed_P33_16820V3.6:0,P_patens_renamed_P33_16820V3.7:0)n17:0.05519,((P_patens_renamed_P33_16820V3.5:0,P_patens_renamed_P33_16820V3.4:0,P_patens_renamed_P33_16820V3.1:0)n19:0.00014,(P_patens_renamed_P33_16820V3.3:0,P_patens_renamed_P33_16820V3.2:0)n20:0.00014)n18:0.00075)n16:0.1503)n12:0.33536)n11:0.20509)n6:0.13334)n3:0.08207)n1:0.06348,(C_braunii_renamed_GBG85980:1.10583,(A_filiculoides_renamed_Azfi_s0102.g044574:0.98115,((P_abies_renamed_MA_33471g0010:0.08562,P_abies_renamed_MA_802621g0010:0.08679)n24:0.69405,(A_trichopoda_renamed_ERM99094:0.62197,(((Z_mays_renamed_B4FSC3:0.15561,(Oryza_sativa_renamed_LOC_Os05g34050.1:0.43168,Oryza_sativa_renamed_LOC_Os07g44950.1:0.11799)n29:0.01311)n28:0.47581,(P_dactylifera_renamed_XP_008808577.1:0.11641,P_dactylifera_renamed_XP_008810348.1:0.10996)n30:0.15772)n27:0.16757,(B_vulgaris_renamed_KMT15231:0.41206,((M_truncatula_renamed_MTR_7088890:0.17225,(L_japonicus_renamed_Lj1g3v4083180.1:0.09458,(L_angustifolius_renamed_OIW03204:0.08186,(L_angustifolius_renamed_OIW09474:0.09696,L_angustifolius_renamed_OIV97391:0.12851)n36:0.01655)n35:0.09893)n34:0.02825)n33:0.24277,(A_thaliana_renamed_AT3G10800.1:0.69425,(A_thaliana_renamed_AT3G56660.1:0.46783,A_thaliana_renamed_AT2G40950.1:0.19353)n38:0.154062)n37:0.017118)n32:0.06706)n31:0.06806)n26:0.15184)n25:0.16418)n23:0.17779)n22:0.21307)n21:0.06348)n0;
```
