## Supplementary material for "Transcriptional responses to arbuscular mycorrhizal symbiosis development are conserved in the early divergent *Marchantia paleacea*": OG0003184_tree.txt

```
(A_agrestis_renamed_Aagr.utg000063l.565.1:0.054725,(T_lepidozioides_scaffold-SKQD-2078473-Takakia_lepidozioides:0.21358,((((P_patens_renamed_P318_19780V3.4:0,P_patens_renamed_P318_19780V3.2:0,P_patens_renamed_P318_19780V3.9:0,P_patens_renamed_P318_19780V3.3:0,P_patens_renamed_P318_19780V3.5:0,P_patens_renamed_P318_19780V3.8:0,P_patens_renamed_P318_19780V3.6:0,P_patens_renamed_P318_19780V3.1:0,P_patens_renamed_P318_19780V3.12:0,P_patens_renamed_P318_19780V3.10:0,P_patens_renamed_P318_19780V3.7:0)n5:0.00145,P_patens_renamed_P318_19780V3.11:0.01567)n4:0.19894,((P_patens_renamed_P322_820V3.3:0,P_patens_renamed_P322_820V3.5:0,P_patens_renamed_P322_820V3.4:0)n7:0.00014,(P_patens_renamed_P322_820V3.12:0.00014,(P_patens_renamed_P322_820V3.2:0.00014,(P_patens_renamed_P322_820V3.9:0,P_patens_renamed_P322_820V3.1:0,P_patens_renamed_P322_820V3.6:0,P_patens_renamed_P322_820V3.10:0,P_patens_renamed_P322_820V3.11:0,P_patens_renamed_P322_820V3.7:0,P_patens_renamed_P322_820V3.8:0)n10:0.00014)n9:0.00015)n8:0.00015)n6:0.16151)n3:0.32712,((A_filiculoides_renamed_Azfi_s0108.g045186:0.10195,A_filiculoides_renamed_Azfi_s0693.g082555:0.09006)n12:0.16199,((((M_paleacea_Rhiz_final_MPA21859.1.p1:0,M_paleacea_Rhiz_final_MPA21859.2.p1:0)n16:0.04185,M_polymorpha_renamed_Mapoly0122s0010.1:0.01517)n15:0.16389,(P_neesiana_scaffold-JHFI-2013650-Pellia_neesiana:0.18737,(P_pinnata_scaffold-UUHD-2015895-Porella_pinnata:0.01014,P_pinnata_scaffold-UUHD-2015896-Porella_pinnata:0.00802)n18:0.08941)n17:0.08348)n14:0.18331,(S_moellendorffii_renamed_EFJ10364:0.67929,(A_filiculoides_renamed_Azfi_s0126.g048615:0.4241,(A_trichopoda_renamed_ERM97887:0.15037,((((L_japonicus_renamed_Lj4g3v0423060.1:0.00014,L_japonicus_renamed_Lj4g3v0423060.2:0.00014)n25:0.05989,(M_truncatula_renamed_MTR_4092110:0.04948,L_angustifolius_renamed_OIW10491:0.07017)n26:0.01153)n24:0.08748,(A_thaliana_renamed_AT4G21320.1:0.13101,(B_vulgaris_renamed_KMS94865:0.00014,B_vulgaris_renamed_KMS94864:0.00014)n28:0.21465)n27:0.02902)n23:0.09048,((Z_mays_renamed_B6THJ5:0.06375,(Oryza_sativa_renamed_LOC_Os06g46900.1:0.00014,(Oryza_sativa_renamed_LOC_Os06g46900.4:0.02222,(Oryza_sativa_renamed_LOC_Os06g46900.3:0,Oryza_sativa_renamed_LOC_Os06g46900.2:0)n33:0.00014)n32:0.00014)n31:0.06691)n30:0.21317,P_dactylifera_renamed_XP_008813774.1:0.09125)n29:0.03402)n22:0.0401)n21:0.28036)n20:0.12556)n19:0.04092)n13:0.063909)n11:0.007101)n2:0.04522)n1:0.14916)n0;
```
