## Supplementary material for "Transcriptional responses to arbuscular mycorrhizal symbiosis development are conserved in the early divergent *Marchantia paleacea*": OG0003185_tree.txt

```
(((M_flagellaris_scaffold-UCRN-2002966-Megaceros_tosanus:0.16988,(A_agrestis_renamed_Aagr.utg000002l.94.1:0.00649,A_agrestis_renamed_Aagr.utg000042l.9.1:0.37059)n3:0.15414)n2:0.16962,(((((((L_angustifolius_renamed_OIV98442:0.00064,L_angustifolius_renamed_OIV95726:0.05031)n10:0.09625,(M_truncatula_renamed_MTR_7115250:0.08746,(L_japonicus_renamed_Lj6g3v0291920.1:0.04543,(L_japonicus_renamed_Lj5g3v0523190.1:0.00014,L_japonicus_renamed_Lj5g3v0523190.2:0.00014)n13:0.02403)n12:0.07802)n11:0.06262)n9:0.19498,(((A_thaliana_renamed_AT2G32320.2:0.00011,(A_thaliana_renamed_AT2G32320.3:0.00218,A_thaliana_renamed_AT2G32320.1:0.00014)n17:0.00649)n16:0.08575,(A_thaliana_renamed_AT2G31580.4:0.00014,(A_thaliana_renamed_AT2G31580.2:0.00014,(A_thaliana_renamed_AT2G31580.1:0.00014,(A_thaliana_renamed_AT2G31580.5:0,A_thaliana_renamed_AT2G31580.3:0)n21:0.00015)n20:0.00014)n19:0.00014)n18:0.07591)n15:0.18967,(B_vulgaris_renamed_KMT10632:0.4467,B_vulgaris_renamed_KMS96775:0.11372)n22:0.18158)n14:0.05781)n8:0.12612,(A_trichopoda_renamed_ERN00359:0.24135,(P_dactylifera_renamed_XP_008788585.1:0.09903,(Z_mays_renamed_A0A1D6MB30:0.20052,(Oryza_sativa_renamed_LOC_Os05g45890.2:0.00014,Oryza_sativa_renamed_LOC_Os05g45890.1:0.00014)n26:0.06965)n25:0.1825)n24:0.1465)n23:0.05177)n7:0.13777,(M_paleacea_Rhiz_final_MPA3639.1.p1:0.41848,(S_moellendorffii_renamed_EFJ22228:0,S_moellendorffii_renamed_EFJ25519:0)n28:0.65779)n27:0.0997)n6:0.10188,A_filiculoides_renamed_Azfi_s0109.g045374:0.30832)n5:0.05721,((((P_neesiana_scaffold-JHFI-2000776-Pellia_neesiana:0,P_neesiana_scaffold-JHFI-2000780-Pellia_neesiana:0)n32:0.02517,P_neesiana_scaffold-JHFI-2000777-Pellia_neesiana:0.00014)n31:0.19722,(M_polymorpha_renamed_Mapoly0167s0023.1:0.02832,(M_paleacea_Rhiz_final_MPA20611.1.p1:0.00014,M_paleacea_Rhiz_final_MPA20611.2.p1:0.00015)n34:0.0319)n33:0.0951)n30:0.10147,((S_muscicola_renamed_SM000256S08693:0.00472,(S_muscicola_renamed_SM000234S07905:0.02016,S_muscicola_renamed_SM000168S02630:0.02366)n37:0.00928)n36:0.32874,(T_lepidozioides_scaffold-SKQD-2076907-Takakia_lepidozioides:0.08095,((P_patens_renamed_P31_10760V3.8:0,P_patens_renamed_P31_10760V3.7:0,P_patens_renamed_P31_10760V3.6:0,P_patens_renamed_P31_10760V3.9:0)n40:0.18354,(P_patens_renamed_P31_10760V3.3:0.00014,(P_patens_renamed_P31_10760V3.4:0.00014,((P_patens_renamed_P31_10760V3.11:0,P_patens_renamed_P31_10760V3.10:0)n44:0.00014,(P_patens_renamed_P31_10760V3.1:0,P_patens_renamed_P31_10760V3.5:0,P_patens_renamed_P31_10760V3.2:0)n45:0.00014)n43:0.00016)n42:0.00014)n41:0.00016)n39:0.17286)n38:0.09501)n35:0.01207)n29:0.028476)n4:0.003164)n1:0.03669,C_braunii_renamed_GBG72232:0.28953)n0;
```
