## Supplementary material for "Transcriptional responses to arbuscular mycorrhizal symbiosis development are conserved in the early divergent *Marchantia paleacea*": OG0003186_tree.txt

```
(((M_flagellaris_scaffold-UCRN-2011458-Megaceros_tosanus:0.32933,((A_agrestis_renamed_Aagr.utg000003l.123.4:0.00014,A_agrestis_renamed_Aagr.utg000003l.123.1:0.00014)n4:0.00015,(((A_agrestis_renamed_Aagr.utg000003l.123.3:0,A_agrestis_renamed_Aagr.utg000003l.123.5:0)n7:0.00014,A_agrestis_renamed_Aagr.utg000003l.123.2:0.00016)n6:0.04276,A_agrestis_renamed_Aagr.utg000003l.123.6:0.01991)n5:0.00965)n3:0.32667)n2:0.30664,(S_muscicola_renamed_SM000260S09934:0.05,(S_muscicola_renamed_SM000216S06551:0.0567,S_muscicola_renamed_SM000114S24168:0.20473)n9:0.05112)n8:1.09918)n1:0.04351,(((P_pinnata_scaffold-UUHD-2144592-Porella_pinnata:0.37363,(M_polymorpha_renamed_Mapoly0045s0047.1:0.05594,(M_paleacea_Rhiz_final_MPA24554.2.p1:0.00014,(M_paleacea_Rhiz_final_MPA24554.1.p1:0.00263,M_paleacea_Rhiz_final_MPA24554.3.p1:0.01524)n15:0.03309)n14:0.05154)n13:0.36094)n12:0.16229,(T_lepidozioides_scaffold-SKQD-2012156-Takakia_lepidozioides:0.57474,(((P_patens_renamed_P35_10140V3.1:0,P_patens_renamed_P35_10140V3.6:0)n19:0.00014,(P_patens_renamed_P35_10140V3.3:0,P_patens_renamed_P35_10140V3.2:0)n20:0.00014)n18:0.00428,(P_patens_renamed_P35_10140V3.7:0.00682,(P_patens_renamed_P35_10140V3.5:0,P_patens_renamed_P35_10140V3.4:0)n22:0.00229)n21:0.00033)n17:0.55561)n16:0.21454)n11:0.13175,(A_filiculoides_renamed_Azfi_s0116.g046333:0.95691,(P_abies_renamed_MA_9477168g0010:0.23529,(A_trichopoda_renamed_ERN03669:0.40135,((((P_dactylifera_renamed_XP_026657907.1:0,P_dactylifera_renamed_XP_026657908.1:0,P_dactylifera_renamed_XP_026657909.1:0,P_dactylifera_renamed_XP_026657911.1:0,P_dactylifera_renamed_XP_026657912.1:0,P_dactylifera_renamed_XP_026657913.1:0,P_dactylifera_renamed_XP_026657914.1:0,P_dactylifera_renamed_XP_026657915.1:0)n29:0.00014,((P_dactylifera_renamed_XP_026657916.1:0,P_dactylifera_renamed_XP_026657917.1:0,P_dactylifera_renamed_XP_026657918.1:0,P_dactylifera_renamed_XP_026657919.1:0)n31:0.04499,P_dactylifera_renamed_XP_008780911.1:0.00238)n30:0.02453)n28:0.25925,(Oryza_sativa_renamed_LOC_Os03g55360.1:0.12325,(Z_mays_renamed_A0A1D6L5K0:0.46686,Z_mays_renamed_A0A1D6GGL1:0.01894)n33:0.12485)n32:0.27335)n27:0.13866,(B_vulgaris_renamed_KMT09796:0.43256,(A_thaliana_renamed_AT4G37480.1:0.41018,(L_angustifolius_renamed_OIV94707:0.10719,((L_japonicus_renamed_Lj2g3v1953010.1:0,L_japonicus_renamed_Lj2g3v1953010.2:0)n38:0.11,(M_truncatula_renamed_MTR_5016110:0.07253,(M_truncatula_renamed_MTR_5016110:0.00014,M_truncatula_renamed_MTR_5016110:0.00015)n40:0.00059)n39:0.11321)n37:0.03597)n36:0.21296)n35:0.07717)n34:0.11287)n26:0.11047)n25:0.25056)n24:0.28005)n23:0.25111)n10:0.04351)n0;
```
