## Supplementary material for "Transcriptional responses to arbuscular mycorrhizal symbiosis development are conserved in the early divergent *Marchantia paleacea*": OG0003187_tree.txt

```
(((M_flagellaris_scaffold-UCRN-2053428-Megaceros_tosanus:0.10398,A_agrestis_renamed_Aagr.utg000049l.553.1:0.13512)n2:0.10228,((S_muscicola_renamed_SM000233S07977:0.0041,(S_muscicola_renamed_SM000065S20253:0.00449,S_muscicola_renamed_SM000329S12572:0.01168)n5:0.00921)n4:0.42972,(C_braunii_renamed_GBG69146:0.3212,C_braunii_renamed_GBG88674:0.22883)n6:0.325)n3:0.16591)n1:0.008545,((((M_paleacea_Rhiz_final_MPA13989.1.p1:0.00235,M_polymorpha_renamed_Mapoly0013s0072.1:0.00849)n10:0.07872,(P_neesiana_scaffold-JHFI-2018604-Pellia_neesiana:0.07305,P_pinnata_scaffold-UUHD-2150583-Porella_pinnata:0.09479)n11:0.04259)n9:0.0935,((P_patens_renamed_P37_4230V3.1:0.54428,(A_filiculoides_renamed_Azfi_s0138.g051123:0.00173,(A_filiculoides_renamed_Azfi_s0120.g046825:0.09243,A_filiculoides_renamed_Azfi_s0138.g051114:0.10942)n15:0.00085)n14:0.17134)n13:0.09985,((P_patens_renamed_P311_22450V3.2:0,P_patens_renamed_P311_22450V3.1:0)n17:0.15833,T_lepidozioides_scaffold-SKQD-2080191-Takakia_lepidozioides:0.04549)n16:0.029592)n12:0.003288)n8:0.02011,((S_moellendorffii_renamed_EFJ12163:0.00589,S_moellendorffii_renamed_EFJ29370:0.00157)n19:0.1821,(A_trichopoda_renamed_ERN17644:0.06278,(((A_thaliana_renamed_AT1G47560.1:0.02922,(A_thaliana_renamed_AT1G47550.2:0.00014,A_thaliana_renamed_AT1G47550.1:0.00014)n24:0.00182)n23:0.06669,(((L_angustifolius_renamed_OIV96344:0.05685,(L_japonicus_renamed_Lj0g3v0262589.1:0.00964,M_truncatula_renamed_MTR_3111590:0.06707)n28:0.04994)n27:0.04453,((L_angustifolius_renamed_OIW12053:0.02693,(L_angustifolius_renamed_OIW20288:0.06644,(L_angustifolius_renamed_OIW03453:0.00367,L_angustifolius_renamed_OIW03452:0.00014)n32:0.06359)n31:0.00333)n30:0.02326,(M_truncatula_renamed_MTR_1021680:0.04696,(L_japonicus_renamed_Lj0g3v0242609.1:0.00564,L_japonicus_renamed_Lj5g3v0080900.1:0.00762)n34:0.01859)n33:0.01454)n29:0.01982)n26:0.01746,B_vulgaris_renamed_KMT11270:0.09192)n25:0.01258)n22:0.05151,((P_dactylifera_renamed_XP_008790297.1:0.0763,((Oryza_sativa_renamed_LOC_Os11g17600.2:0,Oryza_sativa_renamed_LOC_Os11g17600.1:0,Oryza_sativa_renamed_LOC_Os11g17600.3:0)n38:0.05178,(Z_mays_renamed_A0A1D6PS75:0.19044,Z_mays_renamed_A0A1D6PS76:0.094338)n39:0.010482)n37:0.05919)n36:0.08329,((Z_mays_renamed_Q5YLM3:0.01548,(Oryza_sativa_renamed_LOC_Os03g42750.1:0.00016,Oryza_sativa_renamed_LOC_Os03g42750.2:0.00221)n42:0.03685)n41:0.13867,(P_dactylifera_renamed_XP_017701685.1:0.04807,(P_dactylifera_renamed_XP_026656563.1:0.00508,(P_dactylifera_renamed_XP_026656561.1:0.00014,(P_dactylifera_renamed_XP_026656562.1:0.00014,(P_dactylifera_renamed_XP_008775789.1:0.00014,P_dactylifera_renamed_XP_008775790.1:0.00014)n47:0.00012)n46:0.00014)n45:0.00015)n44:0.04278)n43:0.02221)n40:0.03792)n35:0.01354)n21:0.0259)n20:0.24072)n18:0.03892)n7:0.008545)n0;
```
