## Supplementary material for "Transcriptional responses to arbuscular mycorrhizal symbiosis development are conserved in the early divergent *Marchantia paleacea*": OG0003188_tree.txt

```
((C_braunii_renamed_GBG74758:0.35623,(S_muscicola_renamed_SM000255S08759:0.01638,(S_muscicola_renamed_SM000195S05254:0.01665,S_muscicola_renamed_SM000237S08124:0.01086)n3:0.00608)n2:0.11769)n1:0.07046,((((M_flagellaris_scaffold-UCRN-2052018-Megaceros_tosanus:0.10215,(A_agrestis_renamed_Aagr.utg000018l.600.1:0.03116,(A_agrestis_renamed_Aagr.utg000100l.115.1:0,A_agrestis_renamed_Aagr.utg000100l.115.2:0,A_agrestis_renamed_Aagr.utg000100l.115.3:0)n9:0.01996)n8:0.08438)n7:0.13787,((A_filiculoides_renamed_Azfi_s0121.g046898:0.31963,(P_abies_renamed_MA_10435561g0010:0.1204,(((B_vulgaris_renamed_KMS99830:0.13549,(((A_thaliana_renamed_AT4G05390.1:0.00016,A_thaliana_renamed_AT4G05390.2:0.00014)n18:0.16673,(A_thaliana_renamed_AT1G30510.3:0.00014,(A_thaliana_renamed_AT1G30510.1:0.00014,A_thaliana_renamed_AT1G30510.2:0.00014)n20:0.00015)n19:0.12588)n17:0.04397,(((L_angustifolius_renamed_OIW13910:0.02714,L_angustifolius_renamed_OIV95996:0.03132)n23:0.02643,(L_japonicus_renamed_Lj6g3v1643270.1:0.10027,M_truncatula_renamed_MTR_2030200:0.06846)n24:0.01642)n22:0.03832,A_trichopoda_renamed_ERN06247:0.19841)n21:0.01962)n16:0.02004)n15:0.04867,((Oryza_sativa_renamed_LOC_Os07g05400.1:0.05735,(P_dactylifera_renamed_XP_008796785.1:0.11021,Z_mays_renamed_A0A1D6HS61:0.073)n27:0.05139)n26:0.03974,P_dactylifera_renamed_XP_008795712.1:0.147645)n25:0.016405)n14:0.0332,(Z_mays_renamed_A0A1D6L6S3:0.08024,(Oryza_sativa_renamed_LOC_Os03g57120.1:0.00014,Oryza_sativa_renamed_LOC_Os03g57120.2:0.01542)n29:0.04252)n28:0.06348)n13:0.04056)n12:0.07749)n11:0.06105,(((S_moellendorffii_renamed_EFJ19481:0.00889,S_moellendorffii_renamed_EFJ21022:0.00014)n32:0.47183,(S_moellendorffii_renamed_EFJ24632:0.01807,S_moellendorffii_renamed_EFJ13287:0.00013)n33:0.52296)n31:0.41024,(S_moellendorffii_renamed_EFJ16776:0.012,S_moellendorffii_renamed_EFJ06706:0.00763)n34:0.12754)n30:0.06729)n10:0.04105)n6:0.05859,T_lepidozioides_scaffold-SKQD-2077972-Takakia_lepidozioides:0.08753)n5:0.017185,(((P_abies_renamed_MA_10435561g0020:0.79765,((P_neesiana_scaffold-JHFI-2111905-Pellia_neesiana:0.12736,P_pinnata_scaffold-UUHD-2149972-Porella_pinnata:0.09781)n39:0.08646,(M_paleacea_Rhiz_final_MPA19006.1.p1:0.02013,M_polymorpha_renamed_Mapoly0163s0011.1:0.00011)n40:0.20825)n38:0.07324)n37:0.03935,((P_patens_renamed_P319_9770V3.3:0,P_patens_renamed_P319_9770V3.1:0,P_patens_renamed_P319_9770V3.2:0)n42:0.28531,(P_patens_renamed_P39_25950V3.2:0,P_patens_renamed_P39_25950V3.3:0,P_patens_renamed_P39_25950V3.1:0,P_patens_renamed_P39_25700V3.2:0,P_patens_renamed_P39_25700V3.1:0)n43:0.204192)n41:0.022688)n36:0.01745,T_lepidozioides_scaffold-SKQD-2009948-Takakia_lepidozioides:0.18229)n35:0.02241)n4:0.00249)n0;
```
