## Supplementary material for "Transcriptional responses to arbuscular mycorrhizal symbiosis development are conserved in the early divergent *Marchantia paleacea*": OG0003189_tree.txt

```
(((S_moellendorffii_renamed_EFJ13397:0.00015,S_moellendorffii_renamed_EFJ11890:0.01349)n2:0.83731,(M_flagellaris_scaffold-UCRN-2006203-Megaceros_tosanus:0.31205,(A_agrestis_renamed_Aagr.utg000001l.20.1:0.09206,A_agrestis_renamed_Aagr.utg000006l.645.1:0.09769)n4:0.2585)n3:0.32998)n1:0.05748,((C_braunii_renamed_GBG81274:1.22288,(S_muscicola_renamed_SM000066S20432:0.0424,(S_muscicola_renamed_SM000046S16401:0.05318,S_muscicola_renamed_SM000047S16868:0.03453)n8:0.00604)n7:1.03359)n6:0.10454,((((A_trichopoda_renamed_ERN13825:0.40824,(P_abies_renamed_MA_7134463g0010:0,P_abies_renamed_MA_84701g0010:0)n13:0.68346)n12:0.11141,(((P_dactylifera_renamed_XP_008791990.1:0.01143,(P_dactylifera_renamed_XP_017698215.1:0.03429,(P_dactylifera_renamed_XP_008789346.2:0.00014,P_dactylifera_renamed_XP_008789344.2:0.00014)n18:0.00016)n17:0.01411)n16:0.21175,((Z_mays_renamed_A0A1D6GB43:0.04617,Z_mays_renamed_A0A1D6NB12:0.0642)n20:0.11189,(Oryza_sativa_renamed_LOC_Os01g55490.4:0.02911,(Oryza_sativa_renamed_LOC_Os01g55490.1:0.00014,(Oryza_sativa_renamed_LOC_Os01g55490.3:0.00014,Oryza_sativa_renamed_LOC_Os01g55490.2:0.00014)n23:0.00014)n22:0.0075)n21:0.10889)n19:0.30369)n15:0.20166,(B_vulgaris_renamed_KMT04424:0.4401,((A_thaliana_renamed_AT1G29220.2:0.00014,A_thaliana_renamed_AT1G29220.1:0.00014)n26:0.53182,(L_japonicus_renamed_Lj6g3v1984570.1:0.15078,((M_truncatula_renamed_MTR_7108090:0.12635,(M_truncatula_renamed_MTR_1087790:0.00014,M_truncatula_renamed_MTR_1087790:0.00014)n30:0.02568)n29:0.08346,(L_angustifolius_renamed_OIW14078:0.1635,L_angustifolius_renamed_OIV95243:0.04121)n31:0.10947)n28:0.02211)n27:0.17745)n25:0.05847)n24:0.09262)n14:0.13906)n11:0.28063,(((M_paleacea_Rhiz_final_MPA7270.1.p1:0,M_paleacea_Rhiz_final_MPA7270.2.p1:0)n34:0.02124,M_polymorpha_renamed_Mapoly0022s0014.1:0.03038)n33:0.12715,(P_pinnata_scaffold-UUHD-2149264-Porella_pinnata:0.17125,(P_neesiana_scaffold-JHFI-2017211-Pellia_neesiana:0,P_neesiana_scaffold-JHFI-2017212-Pellia_neesiana:0)n36:0.17151)n35:0.18916)n32:0.39021)n10:0.02992,((T_lepidozioides_scaffold-SKQD-2012494-Takakia_lepidozioides:0.26823,((P_patens_renamed_P322_6900V3.2:0,P_patens_renamed_P322_6900V3.1:0)n40:0.54519,(P_patens_renamed_P321_660V3.6:0.00014,((P_patens_renamed_P321_660V3.1:0,P_patens_renamed_P321_660V3.3:0,P_patens_renamed_P321_660V3.4:0,P_patens_renamed_P321_660V3.2:0)n43:0.00014,(P_patens_renamed_P321_660V3.5:0.00014,P_patens_renamed_P321_660V3.7:0.00014)n44:0.02834)n42:0.00015)n41:0.40757)n39:0.37334)n38:0.29111,(A_filiculoides_renamed_Azfi_s0221.g058754:0.38584,(A_filiculoides_renamed_Azfi_s0129.g048904:0.00014,A_filiculoides_renamed_Azfi_s0165.g054349:0.26689)n46:0.29253)n45:0.25603)n37:0.05382)n9:0.02169)n5:0.05748)n0;
```
