## Supplementary material for "Transcriptional responses to arbuscular mycorrhizal symbiosis development are conserved in the early divergent *Marchantia paleacea*": OG0003190_tree.txt

```
(((S_muscicola_renamed_SM000217S06867:0.03012,(S_muscicola_renamed_SM000056S17944:0.01077,S_muscicola_renamed_SM000068S20602:0.01296)n3:0.00839)n2:0.23652,((((S_moellendorffii_renamed_EFJ24767:0.00385,S_moellendorffii_renamed_EFJ15486:0.01149)n7:0.11889,(S_moellendorffii_renamed_EFJ23081:0.00355,(S_moellendorffii_renamed_EFJ34367:0.0424,S_moellendorffii_renamed_EFJ30455:0.00439)n9:0.00677)n8:0.2611)n6:0.12365,(M_paleacea_Rhiz_final_MPA2271.1.p1:0.93633,C_braunii_renamed_GBG87357:0.33602)n10:0.24033)n5:0.07055,((((A_agrestis_renamed_Aagr.utg000059l.340.1:0.00015,A_agrestis_renamed_Aagr.utg000083l.282.1:0.0096)n14:0.22049,(M_flagellaris_scaffold-UCRN-2001057-Megaceros_tosanus:0.00016,M_flagellaris_scaffold-UCRN-2001058-Megaceros_tosanus:0.00826)n15:0.06652)n13:0.05406,((M_paleacea_Rhiz_final_MPA14251.1.p1:0.01512,M_polymorpha_renamed_Mapoly0035s0043.1:0.03941)n17:0.13764,(P_neesiana_scaffold-JHFI-2018030-Pellia_neesiana:0.15073,P_pinnata_scaffold-UUHD-2131747-Porella_pinnata:0.07969)n18:0.03864)n16:0.15557)n12:0.0231,(T_lepidozioides_scaffold-SKQD-2074307-Takakia_lepidozioides:0.08503,(P_patens_renamed_P37_220V3.1:0.00014,((P_patens_renamed_P37_220V3.8:0,P_patens_renamed_P37_220V3.2:0,P_patens_renamed_P37_220V3.3:0,P_patens_renamed_P37_220V3.4:0,P_patens_renamed_P37_220V3.5:0)n22:0.00014,(P_patens_renamed_P37_220V3.6:0.00017,P_patens_renamed_P37_220V3.7:0.00256)n23:0.00046)n21:0.00239)n20:0.23327)n19:0.06228)n11:0.030636)n4:0.003404)n1:0.02836,(A_filiculoides_renamed_Azfi_s0154.g053532:0.2598,(P_abies_renamed_MA_139148g0010:0.22935,((((B_vulgaris_renamed_KMT20404:0.11401,((((((M_truncatula_renamed_MTR_4037245:0.05583,M_truncatula_renamed_MTR_4037275:0.1347)n35:0.05005,(M_truncatula_renamed_MTR_4037305:0.00014,M_truncatula_renamed_MTR_4037305:0.00016)n36:0.01652)n34:0.01591,M_truncatula_renamed_MTR_8028555:0.00555)n33:0.00794,M_truncatula_renamed_MTR_4037315:0.06128)n32:0.09587,(L_japonicus_renamed_Lj0g3v0084829.1:0.01453,L_japonicus_renamed_Lj0g3v0219409.1:0.00015)n37:0.06918)n31:0.02159,L_angustifolius_renamed_OIW05378:0.09783)n30:0.10203)n29:0.05138,((A_thaliana_renamed_AT3G61530.1:0,A_thaliana_renamed_AT3G61530.2:0)n39:0.05987,A_thaliana_renamed_AT2G46110.1:0.06448)n38:0.07918)n28:0.04175,((P_dactylifera_renamed_XP_017696748.2:0.09554,P_dactylifera_renamed_XP_008795028.1:0.01936)n41:0.04295,(Z_mays_renamed_A0A1D6FGY1:0.07671,(Oryza_sativa_renamed_LOC_Os01g12570.1:0.29685,Oryza_sativa_renamed_LOC_Os01g12560.1:0.040896)n43:0.004544)n42:0.03462)n40:0.06983)n27:0.05414,((A_trichopoda_renamed_ERN19227:0.1309,A_trichopoda_renamed_ERN19229:0.07351)n45:0.26305,A_trichopoda_renamed_ERN19228:0.196839)n44:0.021871)n26:0.0213)n25:0.05491)n24:0.04115)n0;
```
