## Supplementary material for "Transcriptional responses to arbuscular mycorrhizal symbiosis development are conserved in the early divergent *Marchantia paleacea*": OG0003191_tree.txt

```
(((((M_paleacea_Rhiz_final_MPA6674.2.p1:0.00477,M_polymorpha_renamed_Mapoly0019s0137.1:0.03915)n4:0.29341,(P_neesiana_scaffold-JHFI-2017756-Pellia_neesiana:0.15103,P_pinnata_scaffold-UUHD-2009572-Porella_pinnata:0.18535)n5:0.07836)n3:0.18873,(T_lepidozioides_scaffold-SKQD-2011191-Takakia_lepidozioides:0.18679,((P_patens_renamed_P327_3370V3.1:0.00014,(P_patens_renamed_P327_3370V3.2:0.00014,(P_patens_renamed_P327_3370V3.4:0,P_patens_renamed_P327_3370V3.3:0)n10:0.00015)n9:0.00015)n8:0.09416,(P_patens_renamed_P316_3280V3.1:0.00595,P_patens_renamed_P316_3280V3.2:0.24351)n11:0.11958)n7:0.5368)n6:0.16505)n2:0.09562,((A_filiculoides_renamed_Azfi_s0167.g054516:0.48312,((A_agrestis_renamed_Aagr.utg000018l.210.1:1.78318,((((P_dactylifera_renamed_XP_008789477.1:0,P_dactylifera_renamed_XP_008789478.1:0)n19:0.00014,P_dactylifera_renamed_XP_008801105.1:0.0126)n18:0.17004,((Oryza_sativa_renamed_LOC_Os02g44111.1:0,Oryza_sativa_renamed_LOC_Os02g44111.2:0)n21:0.06114,(Z_mays_renamed_A0A1D6H5C2:0.03017,(Z_mays_renamed_B6TQD1:0.00727,(Z_mays_renamed_A0A1D6N4R5:0.02988,(Z_mays_renamed_A0A1D6IF57:0.00984,(Z_mays_renamed_A0A1D6M788:0.04035,(Z_mays_renamed_A0A1D6HBI0:0.2141,(Z_mays_renamed_A0A1D6PJP9:0.00908,(Z_mays_renamed_A0A1D6I8T4:0.00014,Z_mays_renamed_A0A1D6J7E8:0.00014)n29:0.00015)n28:0.07132)n27:0.02703)n26:0.11538)n25:0.08993)n24:0.01249)n23:0.05769)n22:0.04994)n20:0.13603)n17:0.08597,Z_mays_renamed_A0A1D6P754:9e-05)n16:1e-05)n15:0.20862,(A_trichopoda_renamed_ERN15820:0.20029,((B_vulgaris_renamed_KMS95612:0.23493,A_thaliana_renamed_AT3G24315.1:0.2377)n32:0.04093,(((M_truncatula_renamed_MTR_2028660:0.00014,M_truncatula_renamed_MTR_2028660:0.00014)n35:0.05389,(((L_japonicus_renamed_Lj0g3v0190269.1:0.00015,((L_japonicus_renamed_Lj0g3v0190309.1:0,L_japonicus_renamed_Lj4g3v0070990.1:0)n40:0.00015,L_japonicus_renamed_Lj3g3v1295850.1:0.00014)n39:0.00015)n38:0.00014,(L_japonicus_renamed_Lj0g3v0190289.1:0,L_japonicus_renamed_Lj4g3v0071010.1:0,L_japonicus_renamed_Lj6g3v1692960.1:0)n41:0.00014)n37:0.00989,(L_japonicus_renamed_Lj4g3v0071030.1:0,L_japonicus_renamed_Lj6g3v1692980.1:0)n42:0.00014)n36:0.07092)n34:0.05315,L_angustifolius_renamed_OIW13125:0.14045)n33:0.06456)n31:0.13877)n30:0.02225)n14:0.14441)n13:0.09848,((C_braunii_renamed_GBG83722:0.46705,S_muscicola_renamed_SM000131S26686:0.71054)n44:0.27244,(A_agrestis_renamed_Aagr.utg000111l.124.1:0.22251,(A_agrestis_renamed_Aagr.utg000049l.681.1:0.00014,A_agrestis_renamed_Aagr.utg000111l.123.1:1.28379)n46:0.17031)n45:0.57007)n43:0.070443)n12:0.007827)n1:0.03511,(S_moellendorffii_renamed_EFJ17995:0.00014,S_moellendorffii_renamed_EFJ37101:0.00224)n47:0.73643)n0;
```
