## Supplementary material for "Transcriptional responses to arbuscular mycorrhizal symbiosis development are conserved in the early divergent *Marchantia paleacea*": OG0003192_tree.txt

```
(((A_agrestis_renamed_Aagr.utg000059l.88.1:0,A_agrestis_renamed_Aagr.utg000059l.88.2:0)n2:0.00014,(A_agrestis_renamed_Aagr.utg000059l.84.1:0.00014,(((A_agrestis_renamed_Aagr.utg000059l.84.5:0,A_agrestis_renamed_Aagr.utg000059l.84.4:0)n6:0.0218,(A_agrestis_renamed_Aagr.utg000059l.88.6:0.07771,(A_agrestis_renamed_Aagr.utg000059l.88.4:0.01184,A_agrestis_renamed_Aagr.utg000059l.84.3:0.00015)n8:0.09047)n7:0.12183)n5:0.02663,(A_agrestis_renamed_Aagr.utg000059l.84.2:0.00014,(A_agrestis_renamed_Aagr.utg000059l.88.5:0,A_agrestis_renamed_Aagr.utg000059l.88.3:0)n10:0.01198)n9:0.00398)n4:0.00015)n3:0.00939)n1:0.196055,(((S_moellendorffii_renamed_EFJ29165:0.01086,S_moellendorffii_renamed_EFJ13726:0.00016)n13:0.53408,M_paleacea_Rhiz_final_MPA1096.1.p1:0.56453)n12:0.11644,((M_paleacea_Rhiz_final_MPA6098.1.p1:0.00015,M_polymorpha_renamed_Mapoly0020s0075.1:0.0116)n15:0.31626,((S_moellendorffii_renamed_EFJ33691:0.00229,S_moellendorffii_renamed_EFJ37041:0.00374)n17:0.58188,(A_filiculoides_renamed_Azfi_s0173.g055816:0.94541,(((P_pinnata_scaffold-UUHD-2137120-Porella_pinnata:0.7012,P_pinnata_scaffold-UUHD-2125294-Porella_pinnata:0.71724)n21:1.31392,P_abies_renamed_MA_11486g0010:0.06917)n20:0.20461,(A_trichopoda_renamed_ERN19526:0.09236,((((Oryza_sativa_renamed_LOC_Os07g33850.2:0.00014,Oryza_sativa_renamed_LOC_Os07g33850.1:0.07108)n26:0.07652,(Z_mays_renamed_A0A1D6IDP1:0.04427,Z_mays_renamed_B6TX18:0.02095)n27:0.10172)n25:0.12831,((((A_thaliana_renamed_AT3G21700.2:0.02182,(A_thaliana_renamed_AT3G21700.3:0.00014,A_thaliana_renamed_AT3G21700.1:0.00014)n32:0.00014)n31:0.34248,((L_angustifolius_renamed_OIW05939:0.15532,L_angustifolius_renamed_OIV99209:0.05888)n34:0.07851,(M_truncatula_renamed_MTR_4047870:0.13485,(L_japonicus_renamed_Lj3g3v2903000.1:0.07331,L_japonicus_renamed_Lj0g3v0063139.4:1.35011)n36:0.150012)n35:0.02393)n33:0.15384)n30:0.20947,(((L_angustifolius_renamed_OIW16335:0.10522,(L_japonicus_renamed_Lj0g3v0230189.1:0.84392,M_truncatula_renamed_MTR_5092060:0.04286)n40:0.06013)n39:0.03552,(L_angustifolius_renamed_OIW02866:0.32787,(L_japonicus_renamed_Lj0g3v0244709.1:0.01467,L_japonicus_renamed_Lj0g3v0220409.1:0.0276)n42:0.055746)n41:0.006194)n38:0.0809,(A_thaliana_renamed_AT5G54840.1:0.00014,(A_thaliana_renamed_AT5G54840.2:0.01956,A_thaliana_renamed_AT5G54840.3:0.06864)n44:0.03411)n43:0.36234)n37:0.051327)n29:0.005703,((P_dactylifera_renamed_XP_008803658.1:0.10313,(P_dactylifera_renamed_XP_008812139.1:0.00014,(P_dactylifera_renamed_XP_026655766.1:0.03201,P_dactylifera_renamed_XP_008812140.1:0.01378)n48:0.09069)n47:0.06465)n46:0.04121,L_japonicus_renamed_Lj0g3v0220429.2:0.61848)n45:0.067968)n28:0.007552)n24:0.13954,B_vulgaris_renamed_KMS98465:0.16433)n23:0.11617)n22:0.38687)n19:0.16744)n18:0.06332)n16:0.07513)n14:0.03874)n11:0.196055)n0;
```
