## Supplementary material for "Transcriptional responses to arbuscular mycorrhizal symbiosis development are conserved in the early divergent *Marchantia paleacea*": OG0003193_tree.txt

```
((P_abies_renamed_MA_10430997g0010:0.28934,C_braunii_renamed_GBG67636:0.30621)n1:0.25613,(((A_agrestis_renamed_Aagr.utg000058l.6.1:0.23831,C_braunii_renamed_GBG67639:0.00021)n4:0.16233,(C_braunii_renamed_GBG79282:0.3023,(A_filiculoides_renamed_Azfi_s0176.g056095:0.23692,((S_moellendorffii_renamed_EFJ24167:0.00055,S_moellendorffii_renamed_EFJ35229:0.00039)n8:0.26029,(((A_agrestis_renamed_Aagr.utg000085l.71.1:0.0647,(M_flagellaris_scaffold-UCRN-2003288-Megaceros_tosanus:0.00014,((M_flagellaris_scaffold-UCRN-2003285-Megaceros_tosanus:0,M_flagellaris_scaffold-UCRN-2003286-Megaceros_tosanus:0)n14:0.00015,M_flagellaris_scaffold-UCRN-2003287-Megaceros_tosanus:0.00014)n13:0.00015)n12:0.10185)n11:0.10174,(M_flagellaris_scaffold-UCRN-2050885-Megaceros_tosanus:0.07364,A_agrestis_renamed_Aagr.utg000058l.5.1:0.260856)n15:0.028984)n10:0.04385,(((M_paleacea_Rhiz_final_MPA9842.1.p1:0.00653,M_polymorpha_renamed_Mapoly0020s0063.1:0.00362)n18:0.05095,(P_neesiana_scaffold-JHFI-2114186-Pellia_neesiana:0.04081,P_pinnata_scaffold-UUHD-2017536-Porella_pinnata:0.04853)n19:0.05429)n17:0.09315,((T_lepidozioides_scaffold-SKQD-2002928-Takakia_lepidozioides:0.00014,T_lepidozioides_scaffold-SKQD-2002927-Takakia_lepidozioides:0.00015)n21:0.06708,((P_patens_renamed_P35_1910V3.3:0.01464,((P_patens_renamed_P35_1910V3.2:0,P_patens_renamed_P35_1910V3.1:0)n25:0.00833,(P_patens_renamed_P35_1910V3.5:0.00014,P_patens_renamed_P35_1910V3.4:0.00014)n26:0.00385)n24:0.00064)n23:0.2253,(P_patens_renamed_P31_37890V3.1:0.00015,P_patens_renamed_P31_37890V3.2:0.00014)n27:0.272619)n22:0.030291)n20:0.03573)n16:0.03832)n9:0.05153)n7:0.0314)n6:0.027297)n5:0.003033)n3:0.02766,(P_abies_renamed_MA_10431054g0010:0.14253,((A_trichopoda_renamed_ERN18128:0.14051,(((P_dactylifera_renamed_XP_026663211.1:0.00014,(P_dactylifera_renamed_XP_008799898.1:0.00015,P_dactylifera_renamed_XP_008799897.1:0.00014)n34:0.00014)n33:0.07057,(Oryza_sativa_renamed_LOC_Os07g01540.1:0.04283,Z_mays_renamed_A0A1D6HR19:0.0508)n35:0.14984)n32:0.02828,((Oryza_sativa_renamed_LOC_Os07g04210.1:0.05649,Z_mays_renamed_A0A1D6EM47:0.0482)n37:0.18058,(P_dactylifera_renamed_XP_008811243.1:0.00014,P_dactylifera_renamed_XP_008775262.1:0.00014)n38:0.0786)n36:0.02801)n31:0.03406)n30:0.03335,(B_vulgaris_renamed_KMT19303:0.14519,(((A_thaliana_renamed_AT4G23000.2:0,A_thaliana_renamed_AT4G23000.1:0)n42:0.12677,A_thaliana_renamed_AT4G11800.1:0.08861)n41:0.08769,((L_angustifolius_renamed_OIW20273:0.04687,L_angustifolius_renamed_OIW03437:0.03779)n44:0.02368,((M_truncatula_renamed_MTR_1020000:0.004,(M_truncatula_renamed_MTR_1020000:0.00014,M_truncatula_renamed_MTR_1020000:0.00014)n47:0.00014)n46:0.07683,(L_japonicus_renamed_Lj5g3v0034260.1:0.00014,L_japonicus_renamed_Lj5g3v0034260.2:0.00014)n48:0.04517)n45:0.02834)n43:0.06368)n40:0.02792)n39:0.03313)n29:0.13925)n28:0.022041)n2:0.002449)n0;
```
