## Supplementary material for "Transcriptional responses to arbuscular mycorrhizal symbiosis development are conserved in the early divergent *Marchantia paleacea*": OG0003194_tree.txt

```
((((M_flagellaris_scaffold-UCRN-2001410-Megaceros_tosanus:0,M_flagellaris_scaffold-UCRN-2001411-Megaceros_tosanus:0)n3:0.12407,((A_agrestis_renamed_Aagr.utg000006l.876.3:0.03564,A_agrestis_renamed_Aagr.utg000006l.876.4:0.03034)n5:0.00015,(A_agrestis_renamed_Aagr.utg000006l.876.1:0.00016,A_agrestis_renamed_Aagr.utg000006l.876.2:0.00014)n6:0.00014)n4:0.15527)n2:0.07513,((T_lepidozioides_scaffold-SKQD-2079352-Takakia_lepidozioides:0.14068,((P_patens_renamed_P34_1180V3.1:0,P_patens_renamed_P34_1180V3.2:0,P_patens_renamed_P34_1180V3.4:0,P_patens_renamed_P34_1180V3.3:0)n10:0.12461,((P_patens_renamed_P33_30970V3.6:0,P_patens_renamed_P33_30970V3.5:0)n12:0.00238,(P_patens_renamed_P33_30970V3.3:0,P_patens_renamed_P33_30970V3.1:0,P_patens_renamed_P33_30970V3.4:0,P_patens_renamed_P33_30970V3.2:0)n13:0.00015)n11:0.13545)n9:0.1107)n8:0.1205,((M_paleacea_Rhiz_final_MPA24168.1.p1:0.04528,M_polymorpha_renamed_Mapoly0057s0029.1:0.03303)n15:0.16618,(P_neesiana_scaffold-JHFI-2012165-Pellia_neesiana:0.06355,(P_pinnata_scaffold-UUHD-2004266-Porella_pinnata:0.01445,(P_pinnata_scaffold-UUHD-2004265-Porella_pinnata:0.00016,P_pinnata_scaffold-UUHD-2004267-Porella_pinnata:0.00014)n18:0.00249)n17:0.10285)n16:0.06184)n14:0.13324)n7:0.08106)n1:0.03841,((S_moellendorffii_renamed_EFJ27893:0.00014,S_moellendorffii_renamed_EFJ36771:0.00251)n20:0.25581,((C_braunii_renamed_GBG71583:0.53759,(S_muscicola_renamed_SM000098S25097:0.00772,(S_muscicola_renamed_SM000115S23932:0.04671,S_muscicola_renamed_SM000188S03806:0.01916)n24:0.01062)n23:0.40012)n22:0.1613,(A_filiculoides_renamed_Azfi_s0182.g056455:0.34089,((P_abies_renamed_MA_10428881g0010:0.01244,P_abies_renamed_MA_153292g0010:0.01505)n27:0.17803,((((L_angustifolius_renamed_OIW21681:0.15187,L_angustifolius_renamed_OIW14965:0.10685)n31:0.07261,((L_japonicus_renamed_Lj0g3v0210279.1:0.00539,L_japonicus_renamed_Lj3g3v1193490.1:0.00016)n33:0.12337,(M_truncatula_renamed_MTR_2086700:0.09915,M_truncatula_renamed_MTR_2086730:0.19843)n34:0.08232)n32:0.01812)n30:0.17779,(A_trichopoda_renamed_ERN13059:0.40756,P_dactylifera_renamed_XP_008784039.1:0.26673)n35:0.03685)n29:0.50955,(((A_thaliana_renamed_AT3G10230.1:0.00015,A_thaliana_renamed_AT3G10230.2:0.00014)n38:0.15441,(B_vulgaris_renamed_KMT15132:0.13394,(P_dactylifera_renamed_XP_008811265.1:0.17312,(L_angustifolius_renamed_OIW03180:0.07581,(L_japonicus_renamed_Lj0g3v0231639.1:0.02992,M_truncatula_renamed_MTR_7090150:0.06474)n42:0.01108)n41:0.05477)n40:0.01897)n39:0.03405)n37:0.05215,((Oryza_sativa_renamed_LOC_Os02g09750.1:0.09525,Z_mays_renamed_Q84VG9:0.06212)n44:0.26928,A_trichopoda_renamed_ERN01730:0.18115)n43:0.03508)n36:0.093582)n28:0.010398)n26:0.02474)n25:0.08818)n21:0.03673)n19:0.03841)n0;
```
