## Supplementary material for "Transcriptional responses to arbuscular mycorrhizal symbiosis development are conserved in the early divergent *Marchantia paleacea*": OG0003195_tree.txt

```
(((S_muscicola_renamed_SM000179S03422:0.00258,(S_muscicola_renamed_SM000140S00630:0.04405,S_muscicola_renamed_SM000013S26596:0.03972)n3:0.02689)n2:0.48486,(S_moellendorffii_renamed_EFJ25643:0.41597,C_braunii_renamed_GBG83493:0.3802)n4:0.04069)n1:0.033085,((((M_flagellaris_scaffold-UCRN-2051523-Megaceros_tosanus:0.13313,(A_agrestis_renamed_Aagr.utg000111l.71.1:0.00014,(A_agrestis_renamed_Aagr.utg000111l.71.3:0.03982,A_agrestis_renamed_Aagr.utg000111l.71.2:0.01369)n10:0.01614)n9:0.20206)n8:0.12833,((M_polymorpha_renamed_Mapoly0001s0360.1:0.02268,(M_paleacea_Rhiz_final_MPA16676.1.p1:0.00016,M_paleacea_Rhiz_final_MPA16676.2.p1:0.00014)n13:0.04096)n12:0.23844,(P_neesiana_scaffold-JHFI-2112931-Pellia_neesiana:0.13365,P_pinnata_scaffold-UUHD-2149151-Porella_pinnata:0.14624)n14:0.03613)n11:0.11925)n7:0.06254,(A_filiculoides_renamed_Azfi_s0185.g056654:0.22802,((A_trichopoda_renamed_ERN06625:0.1837,(((B_vulgaris_renamed_KMS98034:0.23675,(A_thaliana_renamed_AT3G01480.1:0.00014,A_thaliana_renamed_AT3G01480.2:0.02514)n21:0.20429)n20:0.03124,((M_truncatula_renamed_MTR_6007607:0.08215,(L_japonicus_renamed_Lj2g3v1014320.1:0.00016,L_japonicus_renamed_Lj2g3v1014320.2:0.00014)n24:0.12918)n23:0.03587,(L_angustifolius_renamed_OIW12404:0.20592,L_angustifolius_renamed_OIW06671:0.071019)n25:0.007891)n22:0.05102)n19:0.09418,((P_dactylifera_renamed_YP38_ chloroplastic-like _Phoenix:0.03923,(P_dactylifera_renamed_YP38_ chloroplastic-like isoform X3 _Phoenix:0.00014,((P_dactylifera_renamed_YP38_ chloroplastic-like isoform X1 _Phoenix:0,P_dactylifera_renamed_YP38_ chloroplastic-like isoform X1 _Phoenix:0,P_dactylifera_renamed_YP38_ chloroplastic-like isoform X1 _Phoenix:0)n30:0.00014,P_dactylifera_renamed_YP38_ chloroplastic-like isoform X2 _Phoenix:0.00014)n29:0.00015)n28:0.07045)n27:0.0955,(Z_mays_renamed_B6U5I1:0.085,(Oryza_sativa_renamed_LOC_Os08g29370.2:0.00239,Oryza_sativa_renamed_LOC_Os08g29370.1:0.00014)n32:0.0602)n31:0.07403)n26:0.05661)n18:0.04065)n17:0.14394,(P_abies_renamed_MA_7887662g0010:0.22347,P_abies_renamed_MA_7732g0010:0.15113)n33:0.06193)n16:0.13959)n15:0.07746)n6:0.05225,((((P_patens_renamed_P326_630V3.4:0,P_patens_renamed_P326_630V3.1:0)n37:0.00015,((P_patens_renamed_P326_630V3.2:0,P_patens_renamed_P326_630V3.3:0)n39:0.05811,P_patens_renamed_P326_630V3.5:0.00014)n38:0.00027)n36:0.33629,((P_patens_renamed_P39_660V3.4:0.03097,((P_patens_renamed_P39_660V3.2:0,P_patens_renamed_P39_660V3.1:0)n43:0.00014,P_patens_renamed_P39_660V3.3:0.00014)n42:0.00015)n41:0.0776,((P_patens_renamed_P315_550V3.1:0,P_patens_renamed_P315_550V3.2:0)n45:0.00014,P_patens_renamed_P315_550V3.3:0.00205)n44:0.05675)n40:0.03764)n35:0.16125,(T_lepidozioides_scaffold-SKQD-2077936-Takakia_lepidozioides:0.10431,(T_lepidozioides_scaffold-SKQD-2076258-Takakia_lepidozioides:0.00026,T_lepidozioides_scaffold-SKQD-2076585-Takakia_lepidozioides:0.00025)n47:0.20951)n46:0.04462)n34:0.05152)n5:0.033085)n0;
```
