## Supplementary material for "Transcriptional responses to arbuscular mycorrhizal symbiosis development are conserved in the early divergent *Marchantia paleacea*": OG0003196_tree.txt

```
(((M_flagellaris_scaffold-UCRN-2011903-Megaceros_tosanus:0.10625,A_agrestis_renamed_Aagr.utg000038l.73.1:0.01585)n2:0.30462,(((A_filiculoides_renamed_Azfi_s0188.g056827:0.00014,A_filiculoides_renamed_Azfi_s0480.g073099:0.00014)n5:0.28916,((A_trichopoda_renamed_ERM98719:0.1818,((B_vulgaris_renamed_KMT08149:0.16609,((L_angustifolius_renamed_OIW12901:0.09309,((M_truncatula_renamed_MTR_1108610:0.00014,M_truncatula_renamed_MTR_1108610:0.00015)n13:0.11231,(L_japonicus_renamed_Lj5g3v2166300.2:0.00014,(L_japonicus_renamed_Lj5g3v2166300.1:0.00014,L_japonicus_renamed_Lj5g3v2166300.3:0.00016)n15:0.00016)n14:0.08605)n12:0.04659)n11:0.10567,(A_thaliana_renamed_AT5G13240.2:0.0921,(A_thaliana_renamed_AT5G13240.3:0.00014,A_thaliana_renamed_AT5G13240.1:0.00014)n17:0.00656)n16:0.19642)n10:0.03168)n9:0.12153,((P_dactylifera_renamed_XP_008793384.1:0.03846,(P_dactylifera_renamed_XP_017697089.1:0.05616,((P_dactylifera_renamed_XP_008782745.1:0,P_dactylifera_renamed_XP_008782746.1:0)n22:0.00014,(P_dactylifera_renamed_XP_008782741.1:0,P_dactylifera_renamed_XP_008782742.1:0,P_dactylifera_renamed_XP_008782744.1:0)n23:0.00014)n21:0.00015)n20:0.03964)n19:0.03261,(((Oryza_sativa_renamed_LOC_Os04g56730.3:0,Oryza_sativa_renamed_LOC_Os04g56730.2:0)n26:0.00014,Oryza_sativa_renamed_LOC_Os04g56730.1:0.01944)n25:0.0859,(Z_mays_renamed_A0A1D6HC95:0.00015,Z_mays_renamed_A0A1D6GM08:0.32397)n27:0.07521)n24:0.16158)n18:0.09262)n8:0.18246)n7:0.25481,(P_abies_renamed_MA_35335g0010:0.15162,P_abies_renamed_MA_76906g0010:0.12571)n28:0.03341)n6:0.13833)n4:0.07473,((M_polymorpha_renamed_Mapoly0012s0169.1:0.01549,(M_paleacea_Rhiz_final_MPA7985.1.p1:0.00014,M_paleacea_Rhiz_final_MPA7985.2.p1:0.00014)n31:0.00444)n30:0.0891,(((P_pinnata_scaffold-UUHD-2008782-Porella_pinnata:0,P_pinnata_scaffold-UUHD-2008783-Porella_pinnata:0)n34:0.00014,P_pinnata_scaffold-UUHD-2008784-Porella_pinnata:0.00478)n33:0.03294,(P_neesiana_scaffold-JHFI-2011609-Pellia_neesiana:0.00015,P_neesiana_scaffold-JHFI-2011610-Pellia_neesiana:0.00014)n35:0.07706)n32:0.05914)n29:0.06016)n3:0.0287)n1:0.02157,((S_muscicola_renamed_SM000388S14671:0.00827,(S_muscicola_renamed_SM000012S25318:0.01196,S_muscicola_renamed_SM000095S25023:0.01179)n38:0.00361)n37:0.28589,(T_lepidozioides_scaffold-SKQD-2003906-Takakia_lepidozioides:0.0806,((P_patens_renamed_P311_22300V3.1:0,P_patens_renamed_P311_22300V3.2:0)n41:0.0348,((P_patens_renamed_P37_4620V3.4:0.00015,(P_patens_renamed_P37_4620V3.2:0,P_patens_renamed_P37_4620V3.1:0)n44:0.00014)n43:0.00016,(P_patens_renamed_P37_4620V3.3:0.02185,(P_patens_renamed_P37_4620V3.5:0.00582,(P_patens_renamed_P37_4620V3.7:0.09472,P_patens_renamed_P37_4620V3.6:0.00015)n47:0.01584)n46:0.04052)n45:0.01441)n42:0.04823)n40:0.11896)n39:0.01811)n36:0.02157)n0;
```
