## Supplementary material for "Transcriptional responses to arbuscular mycorrhizal symbiosis development are conserved in the early divergent *Marchantia paleacea*": OG0003197_tree.txt

```
(((S_moellendorffii_renamed_EFJ10729:0.0028,S_moellendorffii_renamed_EFJ35778:0.00014)n2:0.3664,(C_braunii_renamed_GBG77687:0.33553,(S_muscicola_renamed_SM000004S15031:0.01181,(S_muscicola_renamed_SM000013S26506:0.00437,S_muscicola_renamed_SM000045S16161:0.03817)n5:0.03164)n4:0.56367)n3:0.10387)n1:0.036605,((P_abies_renamed_MA_21505g0010:0.15077,((A_trichopoda_renamed_ERN15360:0.01225,A_trichopoda_renamed_ERN15359:0.04076)n9:0.20687,(((P_dactylifera_renamed_XP_026661899.1:0,P_dactylifera_renamed_XP_026661900.1:0,P_dactylifera_renamed_XP_008794817.1:0,P_dactylifera_renamed_XP_008794818.1:0,P_dactylifera_renamed_XP_008794819.1:0)n12:0.08715,(Oryza_sativa_renamed_LOC_Os06g01470.1:0.07748,((Z_mays_renamed_B4FE64:0.02301,(Z_mays_renamed_A0A1D6LJ95:0.00015,Z_mays_renamed_B4FPS7:0.04785)n16:0.00535)n15:0.00312,Z_mays_renamed_A0A1D6LKM3:0.00745)n14:0.09506)n13:0.12297)n11:0.03771,(((L_angustifolius_renamed_OIW10822:0.04018,L_angustifolius_renamed_OIV92763:0.01972)n19:0.02925,((L_japonicus_renamed_Lj2g3v2002380.1:0,L_japonicus_renamed_Lj2g3v2002380.2:0)n21:0.05028,M_truncatula_renamed_MTR_5012060:0.06124)n20:0.02818)n18:0.08107,((A_thaliana_renamed_AT1G62730.2:0.00014,A_thaliana_renamed_AT1G62730.1:0.00015)n23:0.18009,B_vulgaris_renamed_KMT12556:0.15958)n22:0.02686)n17:0.05932)n10:0.06692)n8:0.1473)n7:0.12125,(A_filiculoides_renamed_Azfi_s0193.g057120:0.35597,((T_lepidozioides_scaffold-SKQD-2076031-Takakia_lepidozioides:0.10553,(P_patens_renamed_P314_3830V3.2:0.00015,(P_patens_renamed_P314_3830V3.3:0,P_patens_renamed_P314_3830V3.4:0,P_patens_renamed_P314_3830V3.5:0,P_patens_renamed_P314_3830V3.1:0)n28:0.00014)n27:0.13703)n26:0.08165,(((M_flagellaris_scaffold-UCRN-2003401-Megaceros_tosanus:0.00014,M_flagellaris_scaffold-UCRN-2003402-Megaceros_tosanus:0.01224)n31:0.10678,(A_agrestis_renamed_Aagr.utg000029l.5.1:0.00016,(((A_agrestis_renamed_Aagr.utg000029l.5.5:0,A_agrestis_renamed_Aagr.utg000029l.5.6:0,A_agrestis_renamed_Aagr.utg000029l.5.4:0)n35:0.04586,A_agrestis_renamed_Aagr.utg000029l.5.3:0.00723)n34:0.06892,(A_agrestis_renamed_Aagr.utg000029l.5.7:0.07439,A_agrestis_renamed_Aagr.utg000029l.5.2:0.01912)n36:0.01221)n33:0.02217)n32:0.11563)n30:0.11505,((M_polymorpha_renamed_Mapoly0004s0255.1:0.00786,((M_paleacea_Rhiz_final_MPA18919.1.p1:0,M_paleacea_Rhiz_final_MPA18919.3.p1:0)n40:0.00014,(M_paleacea_Rhiz_final_MPA18919.2.p1:0,M_paleacea_Rhiz_final_MPA18919.4.p1:0)n41:0.00015)n39:0.02102)n38:0.14367,(P_neesiana_scaffold-JHFI-2008300-Pellia_neesiana:0.08726,P_pinnata_scaffold-UUHD-2145182-Porella_pinnata:0.06285)n42:0.05475)n37:0.04672)n29:0.04156)n25:0.03949)n24:0.0577)n6:0.036605)n0;
```
