## Supplementary material for "Transcriptional responses to arbuscular mycorrhizal symbiosis development are conserved in the early divergent *Marchantia paleacea*": OG0003198_tree.txt

```
((((T_lepidozioides_scaffold-SKQD-2080137-Takakia_lepidozioides:0.31775,(((M_paleacea_Rhiz_final_MPA29028.2.p1:0,M_paleacea_Rhiz_final_MPA29028.3.p1:0)n6:0.02894,M_polymorpha_renamed_Mapoly0102s0040.1:0.05277)n5:0.23925,(P_pinnata_scaffold-UUHD-2014458-Porella_pinnata:0.19884,(P_neesiana_scaffold-JHFI-2008425-Pellia_neesiana:0.19484,(P_neesiana_scaffold-JHFI-2015824-Pellia_neesiana:0.03832,P_neesiana_scaffold-JHFI-2015825-Pellia_neesiana:0.04679)n9:0.13283)n8:0.05712)n7:0.07314)n4:0.26038)n3:0.07123,((P_patens_renamed_P323_20910V3.1:0,P_patens_renamed_P323_20910V3.2:0)n11:0.18456,((P_patens_renamed_P38_16530V3.4:0,P_patens_renamed_P38_16530V3.2:0)n13:0.01197,(P_patens_renamed_P38_16530V3.3:0,P_patens_renamed_P38_16530V3.5:0,P_patens_renamed_P38_16530V3.1:0)n14:0.00014)n12:0.207)n10:0.46684)n2:0.0781,(S_muscicola_renamed_SM000076S21863:0.01789,(S_muscicola_renamed_SM000027S09608:0.06222,S_muscicola_renamed_SM000028S10084:0.08275)n16:0.01711)n15:0.71455)n1:0.02837,((M_flagellaris_scaffold-UCRN-2053049-Megaceros_tosanus:0.19744,A_agrestis_renamed_Aagr.utg000035l.163.1:0.32479)n18:0.26144,((A_filiculoides_renamed_Azfi_s0210.g058083:0.48451,(S_moellendorffii_renamed_EFJ14757:0.00014,S_moellendorffii_renamed_EFJ26503:0.00942)n21:0.48262)n20:0.05693,((A_trichopoda_renamed_ERN04416:0.24638,((P_dactylifera_renamed_XP_008808725.1:0.15085,((Oryza_sativa_renamed_LOC_Os07g09520.1:0.18018,Z_mays_renamed_A0A1D6HV20:0.1331)n27:0.33617,((Oryza_sativa_renamed_LOC_Os03g48540.1:0.11396,Z_mays_renamed_A0A1D6L053:0.18288)n29:0.06091,(Z_mays_renamed_A0A1D6MV21:0.18115,(Oryza_sativa_renamed_LOC_Os12g44230.2:0.00014,Oryza_sativa_renamed_LOC_Os12g44230.1:0.00014)n31:0.12226)n30:0.06742)n28:0.10253)n26:0.08167)n25:0.09769,((B_vulgaris_renamed_KMT10430:0.29996,((A_thaliana_renamed_AT5G39970.3:0.01558,(A_thaliana_renamed_AT5G39970.2:0.02315,A_thaliana_renamed_AT5G39970.1:0.00014)n36:0.00014)n35:0.38858,(L_angustifolius_renamed_OIV97087:0.13031,((L_japonicus_renamed_Lj1g3v0438910.1:0.0931,L_japonicus_renamed_Lj1g3v0438920.1:0.00036)n39:0.18904,L_japonicus_renamed_Lj1g3v0438900.1:0.089838)n38:0.009982)n37:0.04025)n34:0.05548)n33:0.04961,(B_vulgaris_renamed_KMT07170:0.41418,(((M_truncatula_renamed_MTR_4107400:0.09716,(L_japonicus_renamed_Lj0g3v0329869.1:0.12366,(L_japonicus_renamed_Lj4g3v1600360.1:0,L_japonicus_renamed_Lj4g3v1600360.2:0)n45:0.10053)n44:0.01117)n43:0.03508,L_angustifolius_renamed_OIV97086:0.10051)n42:0.10795,(A_thaliana_renamed_AT1G74790.1:0.23149,A_thaliana_renamed_AT5G62630.1:0.3811)n46:0.05873)n41:0.03212)n40:0.0284)n32:0.0633)n24:0.07436)n23:0.098,(P_abies_renamed_MA_10375590g0010:0.62544,P_abies_renamed_MA_10427615g0010:0.389565)n47:0.043285)n22:0.13634)n19:0.04069)n17:0.02837)n0;
```
