## Supplementary material for "Transcriptional responses to arbuscular mycorrhizal symbiosis development are conserved in the early divergent *Marchantia paleacea*": OG0003199_tree.txt

```
(((((((A_trichopoda_renamed_ERN20129:0.15753,A_trichopoda_renamed_ERN13946:0.00014)n6:0.39138,((L_angustifolius_renamed_OIW11572:0.11803,(L_japonicus_renamed_Lj3g3v1063700.1:0.09379,M_truncatula_renamed_MTR_2078120:0.1331)n9:0.05892)n8:0.15279,(B_vulgaris_renamed_KMT13197:0.22686,(A_thaliana_renamed_AT5G20040.2:0.00014,(A_thaliana_renamed_AT5G20040.3:0.00014,A_thaliana_renamed_AT5G20040.1:0.00014)n12:0.00016)n11:0.33965)n10:0.07989)n7:0.06816)n5:0.05889,(((P_dactylifera_renamed_XP_008811484.1:0.00014,(P_dactylifera_renamed_XP_008811509.1:0.00014,(P_dactylifera_renamed_XP_026655852.1:0.00014,(P_dactylifera_renamed_XP_008811491.1:0.00361,P_dactylifera_renamed_XP_008811501.1:0.00506)n18:0.00026)n17:0.00392)n16:0.00684)n15:0.00014,P_dactylifera_renamed_XP_026655839.1:0.00573)n14:0.18241,(Oryza_sativa_renamed_LOC_Os06g51350.1:0.20848,Z_mays_renamed_A0A1D6LLW5:0.20101)n19:0.25155)n13:0.10719)n4:0.33522,A_filiculoides_renamed_Azfi_s0225.g058918:0.72382)n3:0.15265,((S_moellendorffii_renamed_EFJ29251:0.00015,S_moellendorffii_renamed_EFJ13695:0.00668)n21:0.44931,((P_pinnata_scaffold-UUHD-2006072-Porella_pinnata:0.16866,(M_paleacea_Rhiz_final_MPA24840.1.p1:0.01925,(M_polymorpha_renamed_Mapoly0033s0012.1:0.12918,M_polymorpha_renamed_Mapoly0012s0089.1:0.019548)n25:0.002172)n24:0.33014)n23:0.06706,P_neesiana_scaffold-JHFI-2017448-Pellia_neesiana:0.34177)n22:0.15066)n20:0.04096)n2:0.06732,((T_lepidozioides_scaffold-SKQD-2010244-Takakia_lepidozioides:0.07811,T_lepidozioides_scaffold-SKQD-2073780-Takakia_lepidozioides:0.14673)n27:0.0516,((((P_patens_renamed_P33_37040V3.1:0,P_patens_renamed_P33_37040V3.5:0)n31:0.00014,P_patens_renamed_P33_37040V3.3:0.00014)n30:0.00015,(P_patens_renamed_P33_37040V3.4:0.00014,P_patens_renamed_P33_37040V3.2:0.00014)n32:0.00236)n29:0.53181,(((P_patens_renamed_P316_6080V3.2:0,P_patens_renamed_P316_6080V3.1:0)n35:0.25132,((P_patens_renamed_P327_70V3.3:0,P_patens_renamed_P327_70V3.1:0)n37:0.00014,P_patens_renamed_P327_70V3.2:0.00014)n36:0.16498)n34:0.07762,((P_patens_renamed_P35_9400V3.1:0,P_patens_renamed_P35_9400V3.2:0)n39:0.17171,((P_patens_renamed_P36_21360V3.7:0,P_patens_renamed_P36_21360V3.5:0,P_patens_renamed_P36_21360V3.6:0)n41:0.07034,(P_patens_renamed_P36_21360V3.2:0.00014,(P_patens_renamed_P36_21360V3.4:0.00014,(P_patens_renamed_P36_21360V3.3:0,P_patens_renamed_P36_21360V3.1:0)n44:0.00014)n43:0.00015)n42:0.00016)n40:0.20114)n38:0.04198)n33:0.186633)n28:0.020737)n26:0.18012)n1:0.06032,(M_flagellaris_scaffold-UCRN-2051875-Megaceros_tosanus:0.29477,((A_agrestis_renamed_Aagr.utg000003l.497.1:0.39868,A_agrestis_renamed_Aagr.utg000118l.59.1:0.7663)n47:0.24393,A_agrestis_renamed_Aagr.utg000084l.140.1:0.205065)n46:0.022785)n45:0.19899)n0;
```
