## Supplementary material for "Transcriptional responses to arbuscular mycorrhizal symbiosis development are conserved in the early divergent *Marchantia paleacea*": OG0003200_tree.txt

```
(((M_flagellaris_scaffold-UCRN-2054124-Megaceros_tosanus:0,M_flagellaris_scaffold-UCRN-2054124-Megaceros_tosanus:0)n2:0.25324,A_agrestis_renamed_Aagr.utg000058l.290.1:0.14345)n1:0.1792,((T_lepidozioides_scaffold-SKQD-2006910-Takakia_lepidozioides:0,T_lepidozioides_scaffold-SKQD-2006910-Takakia_lepidozioides:0,T_lepidozioides_scaffold-SKQD-2006910-Takakia_lepidozioides:0)n4:0.72275,((A_filiculoides_renamed_Azfi_s0656.g081109:0.46367,A_filiculoides_renamed_Azfi_s0230.g059191:1.2798)n6:0.11712,(((P_abies_renamed_MA_57173g0030:0.22052,(((A_thaliana_renamed_AT3G13380.1:0.0976,(A_thaliana_renamed_AT1G55610.1:0,A_thaliana_renamed_AT1G55610.2:0)n13:0.11263)n12:0.17842,((L_japonicus_renamed_Lj0g3v0359679.1:0.08891,M_truncatula_renamed_MTR_3009400:0.1744)n15:0.05612,(L_angustifolius_renamed_OIW13580:0.42734,L_angustifolius_renamed_OIW13263:0.094518)n16:0.010502)n14:0.04184)n11:0.10825,((P_dactylifera_renamed_XP_008782942.1:0.10251,(P_dactylifera_renamed_XP_017699162.1:0,P_dactylifera_renamed_XP_008794679.1:0)n19:0.0697)n18:0.09646,((Oryza_sativa_renamed_LOC_Os09g12240.1:0.08048,Z_mays_renamed_A0A1D6I1D5:0.10709)n21:0.0507,(Oryza_sativa_renamed_LOC_Os08g25380.1:0.14397,Z_mays_renamed_K7U385:0.18487)n22:0.08766)n20:0.23253)n17:0.13829)n10:0.15393)n9:0.05116,(P_abies_renamed_MA_170g0010:0.28951,(A_trichopoda_renamed_ERN03888:0.25408,(((Oryza_sativa_renamed_LOC_Os01g52050.1:0.11827,(Z_mays_renamed_A0A1D6NDP8:0.03288,Z_mays_renamed_K7V4X2:0.027)n28:0.10841)n27:0.24798,(P_dactylifera_renamed_XP_008786507.1:0.20046,(P_dactylifera_renamed_XP_008808708.1:0.09732,P_dactylifera_renamed_XP_008776935.1:0.06142)n30:0.08262)n29:0.04325)n26:0.12577,(B_vulgaris_renamed_KMT18252:0.35684,(A_thaliana_renamed_AT4G39400.1:0.26914,((M_truncatula_renamed_MTR_3095100:0.10234,(L_japonicus_renamed_Lj1g3v1222370.1:0.00014,L_japonicus_renamed_Lj1g3v1222380.1:0.00014)n35:0.09598)n34:0.07001,((L_angustifolius_renamed_OIW17856:0.08241,L_angustifolius_renamed_OIW00451:0.13344)n37:0.18836,(L_angustifolius_renamed_OIW20372:0.08194,L_angustifolius_renamed_OIV89244:0.09137)n38:0.081099)n36:0.009011)n33:0.0369)n32:0.06914)n31:0.08549)n25:0.05846)n24:0.19304)n23:0.08311)n8:0.26985,((A_trichopoda_renamed_ERM95287:0.02068,A_trichopoda_renamed_ERN11057:0.00822)n40:0.29221,(((L_japonicus_renamed_Lj4g3v2401000.1:0.0719,(L_angustifolius_renamed_OIW18922:0.05621,L_angustifolius_renamed_OIW00719:0.03327)n44:0.04565)n43:0.10989,(B_vulgaris_renamed_KMT09082:0.2643,A_thaliana_renamed_AT2G01950.1:0.2408)n45:0.0576)n42:0.08697,(P_dactylifera_renamed_XP_008799001.1:0.13147,(Oryza_sativa_renamed_LOC_Os10g02500.1:0.12115,Z_mays_renamed_A0A1X7YEA9:0.14233)n47:0.25508)n46:0.0591)n41:0.04953)n39:0.227925)n7:0.025325)n5:0.05239)n3:0.1792)n0;
```
