## Supplementary material for "Transcriptional responses to arbuscular mycorrhizal symbiosis development are conserved in the early divergent *Marchantia paleacea*": OG0003201_tree.txt

```
(((C_braunii_renamed_GBG59447:0.54518,((S_muscicola_renamed_SM001735S03208:0.00014,(S_muscicola_renamed_SM013741S00082:0.64444,S_muscicola_renamed_SM000007S20753:0.03156)n5:0.00016)n4:0.01423,S_muscicola_renamed_SM000021S06420:0.00014)n3:0.34318)n2:0.26794,(((P_abies_renamed_MA_102427g0010:0.41569,(A_trichopoda_renamed_ERN11126:0.50821,((((A_thaliana_renamed_AT5G06690.1:0.00014,(A_thaliana_renamed_AT5G06690.2:0.00011,(A_thaliana_renamed_AT5G06690.3:0.00014,A_thaliana_renamed_AT5G06690.4:0.01583)n15:0.00046)n14:0.09601)n13:0.36715,(B_vulgaris_renamed_KMT15289:0.30928,(L_japonicus_renamed_Lj1g3v4360080.1:0.48491,((M_truncatula_renamed_MTR_7093490:0.00014,M_truncatula_renamed_MTR_7093490:0.00014)n19:0.00016,M_truncatula_renamed_MTR_7093490:0.015219)n18:0.001691)n17:0.0583)n16:0.12173)n12:0.12129,P_dactylifera_renamed_XP_008789197.1:0.03217)n11:0.02509,(Oryza_sativa_renamed_LOC_Os02g53400.1:0.00158,((Z_mays_renamed_A0A1D6HLS2:0.01785,Z_mays_renamed_B6TXH7:0.13463)n22:0.05435,Z_mays_renamed_A0A1D6KEQ9:1.25471)n21:0.139412)n20:0.08075)n10:0.05443)n9:0.05655)n8:0.11435,(((P_pinnata_scaffold-UUHD-2147549-Porella_pinnata:0.17905,P_neesiana_scaffold-JHFI-2110851-Pellia_neesiana:0.1494)n25:0.08614,((M_paleacea_Rhiz_final_MPA27530.1.p1:0.01841,M_polymorpha_renamed_Mapoly0073s0015.1:0.0586)n27:0.41087,(M_paleacea_Rhiz_final_MPA14950.1.p1:0.04949,M_polymorpha_renamed_Mapoly0058s0054.1:0.06192)n28:0.62735)n26:0.05339)n24:0.08041,(S_moellendorffii_renamed_EFJ11786:0.41759,(T_lepidozioides_scaffold-SKQD-2074417-Takakia_lepidozioides:0.1305,((P_patens_renamed_P33_24530V3.2:0,P_patens_renamed_P33_24530V3.4:0,P_patens_renamed_P33_24530V3.3:0,P_patens_renamed_P33_24530V3.1:0)n32:0.31476,(P_patens_renamed_P34_20740V3.1:0,P_patens_renamed_P34_20740V3.2:0)n33:0.12996)n31:0.18826)n30:0.19556)n29:0.08794)n23:0.09462)n7:0.13458,(((((A_thaliana_renamed_AT5G04260.1:0.32426,(L_angustifolius_renamed_OIW01686:0.07659,(M_truncatula_renamed_MTR_1050322:0.04276,(M_truncatula_renamed_MTR_1050322:0.01065,M_truncatula_renamed_MTR_1050322:0.00014)n41:0.00443)n40:0.12559)n39:0.35301)n38:0.14711,P_dactylifera_renamed_XP_008800536.1:0.3354)n37:0.06477,A_trichopoda_renamed_ERM94838:0.43207)n36:0.0657,(Z_mays_renamed_A0A1D6HPP0:0.21026,(Oryza_sativa_renamed_LOC_Os02g57380.2:0.02336,Oryza_sativa_renamed_LOC_Os02g57380.1:0.00014)n43:0.12111)n42:0.22639)n35:0.1132,(S_moellendorffii_renamed_EFJ13333:0.51022,(A_filiculoides_renamed_Azfi_s0267.g061054:0.00013,A_filiculoides_renamed_Azfi_s2899.g113581:0.15553)n45:0.31413)n44:0.05935)n34:0.051669)n6:0.005741)n1:0.02353,(M_flagellaris_scaffold-UCRN-2010410-Megaceros_tosanus:0.16403,A_agrestis_renamed_Aagr.utg000042l.267.1:0.11796)n46:0.26047)n0;
```
