## Supplementary material for "Transcriptional responses to arbuscular mycorrhizal symbiosis development are conserved in the early divergent *Marchantia paleacea*": OG0003202_tree.txt

```
(((S_muscicola_renamed_SM000187S03862:0.0114,(S_muscicola_renamed_SM000078S22082:0.07562,S_muscicola_renamed_SM000111S18802:0.20553)n3:0.02888)n2:0.35285,((((S_moellendorffii_renamed_EFJ06600:0.00756,S_moellendorffii_renamed_EFJ19611:0.00014)n7:0.17806,((A_trichopoda_renamed_ERN06446:0.16981,((B_vulgaris_renamed_KMS99423:0.13975,(A_thaliana_renamed_AT1G09760.1:0.17214,((L_angustifolius_renamed_OIW06913:0.02437,L_angustifolius_renamed_OIV91169:0.05336)n14:0.04361,((M_truncatula_renamed_MTR_6004180:0.00014,M_truncatula_renamed_MTR_6004180:0.00014)n16:0.05913,((L_japonicus_renamed_Lj0g3v0288609.1:0,L_japonicus_renamed_Lj0g3v0288609.2:0,L_japonicus_renamed_Lj0g3v0288609.3:0,L_japonicus_renamed_Lj0g3v0288609.4:0)n18:0.0171,(L_japonicus_renamed_Lj0g3v0264689.2:0.0518,L_japonicus_renamed_Lj0g3v0268989.1:0.00023)n19:0.01118)n17:0.0438)n15:0.00953)n13:0.10913)n12:0.01811)n11:0.03294,((P_dactylifera_renamed_XP_008788096.1:0.0255,P_dactylifera_renamed_XP_008801183.1:0.05593)n21:0.02559,((Oryza_sativa_renamed_LOC_Os02g13990.1:0.00015,(Oryza_sativa_renamed_LOC_Os02g13990.3:0.02191,Oryza_sativa_renamed_LOC_Os02g13990.2:0.08642)n24:0.02432)n23:0.0312,Z_mays_renamed_A0A1D6LBZ6:0.11014)n22:0.17139)n20:0.04949)n10:0.05236)n9:0.10485,(B_vulgaris_renamed_KMS64939:0.61565,C_braunii_renamed_GBG89667:1.95534)n25:0.275751)n8:0.030639)n6:0.09669,M_paleacea_Rhiz_final_MPA4349.1.p1:0.85293)n5:0.03692,((((T_lepidozioides_scaffold-SKQD-2079004-Takakia_lepidozioides:0.0476,C_braunii_renamed_GBG69080:1.10648)n29:0.05487,((P_patens_renamed_P320_1630V3.1:0,P_patens_renamed_P320_1630V3.4:0,P_patens_renamed_P320_1630V3.5:0,P_patens_renamed_P320_1630V3.3:0,P_patens_renamed_P320_1630V3.2:0)n31:0.06428,(((P_patens_renamed_P38_21390V3.5:0,P_patens_renamed_P38_21390V3.2:0)n34:0.04745,((P_patens_renamed_P38_21390V3.1:0,P_patens_renamed_P38_21390V3.3:0)n36:0.00014,P_patens_renamed_P38_21390V3.4:0.00014)n35:0.0064)n33:0.10873,(P_patens_renamed_P323_20060V3.1:0,P_patens_renamed_P323_20060V3.2:0)n37:0.03551)n32:0.02265)n30:0.15547)n28:0.05063,((P_neesiana_scaffold-JHFI-2018166-Pellia_neesiana:0.06577,(P_pinnata_scaffold-UUHD-2013604-Porella_pinnata:0.00014,P_pinnata_scaffold-UUHD-2013605-Porella_pinnata:0.00499)n40:0.05207)n39:0.03157,((M_paleacea_Rhiz_final_MPA19875.2.p1:0.00837,M_paleacea_Rhiz_final_MPA19875.1.p1:0.1961)n42:0.00818,M_polymorpha_renamed_Mapoly0014s0064.1:0.00603)n41:0.08003)n38:0.09312)n27:0.03597,(A_agrestis_renamed_Aagr.utg000077l.104.1:0.00014,A_agrestis_renamed_Aagr.utg000077l.104.2:0.05028)n43:0.533)n26:0.012105)n4:0.001345)n1:0.02507,A_filiculoides_renamed_Azfi_s0284.g063082:0.28156)n0;
```
