## Supplementary material for "Transcriptional responses to arbuscular mycorrhizal symbiosis development are conserved in the early divergent *Marchantia paleacea*": OG0003203_tree.txt

```
(((((S_moellendorffii_renamed_EFJ26013:0.00299,S_moellendorffii_renamed_EFJ14417:0.01532)n4:2.04372,A_filiculoides_renamed_Azfi_s0288.g063186:0.87231)n3:0.24216,((A_trichopoda_renamed_ERN19500:0.37436,((((P_dactylifera_renamed_XP_008780012.1:0.00015,(P_dactylifera_renamed_XP_008780000.1:0.00014,P_dactylifera_renamed_XP_008780005.1:0.00014)n11:0.00014)n10:0.06451,(P_dactylifera_renamed_XP_026664188.1:0.00088,(P_dactylifera_renamed_XP_026664187.1:0.00014,(P_dactylifera_renamed_XP_008803306.1:0.00014,P_dactylifera_renamed_XP_008803307.1:0.00014)n14:0.00016)n13:0.00016)n12:0.07166)n9:0.09609,(Oryza_sativa_renamed_LOC_Os03g03560.1:0.13467,(Z_mays_renamed_A0A1D6JMB1:0.06417,Z_mays_renamed_K7W397:0.04537)n16:0.10814)n15:0.24024)n8:0.14719,((A_thaliana_renamed_AT2G45460.2:0.00014,((A_thaliana_renamed_AT2G45460.3:0.00014,A_thaliana_renamed_AT2G45460.1:0.00014)n20:0.00014,A_thaliana_renamed_AT2G45460.4:0.00014)n19:0.00015)n18:0.3688,((B_vulgaris_renamed_KMT00116:0.00016,B_vulgaris_renamed_KMT00117:0.00014)n22:0.34075,((L_angustifolius_renamed_OIW18987:0.06573,(L_angustifolius_renamed_OIW20660:0.00016,L_angustifolius_renamed_OIW20659:0.00014)n25:0.08021)n24:0.08761,(M_truncatula_renamed_MTR_7075140:0.10859,(L_japonicus_renamed_Lj1g3v2582270.1:0.00015,L_japonicus_renamed_Lj1g3v2582270.2:0.00014)n27:0.10754)n26:0.06327)n23:0.11785)n21:0.06545)n17:0.16895)n7:0.10447)n6:0.17626,P_abies_renamed_MA_10106258g0010:0.57576)n5:0.03951)n2:0.10493,(C_braunii_renamed_GBG85530:0.86618,(S_muscicola_renamed_SM000224S07085:0.05476,(S_muscicola_renamed_SM000062S19929:0.07935,S_muscicola_renamed_SM000292S11262:0.05811)n30:0.02876)n29:1.21847)n28:0.25528)n1:0.066505,((M_flagellaris_scaffold-UCRN-2053724-Megaceros_tosanus:0.19219,A_agrestis_renamed_Aagr.utg000116l.441.1:0.20259)n32:0.36196,((((P_pinnata_scaffold-UUHD-2010629-Porella_pinnata:0,P_pinnata_scaffold-UUHD-2010630-Porella_pinnata:0)n36:0.07573,P_neesiana_scaffold-JHFI-2018558-Pellia_neesiana:0.18773)n35:0.14517,((M_paleacea_Rhiz_final_MPA17487.1.p1:0.00016,M_paleacea_Rhiz_final_MPA17487.2.p1:0.00014)n38:0.02987,(M_polymorpha_renamed_Mapoly0005s0201.1:0.00015,M_polymorpha_renamed_Mapoly0048s0074.1:0.09993)n39:0.05522)n37:0.30556)n34:0.13584,((P_patens_renamed_P35_28010V3.5:0.00012,((P_patens_renamed_P35_28010V3.6:0.00015,(P_patens_renamed_P35_28010V3.1:0.00014,(P_patens_renamed_P35_28010V3.2:0,P_patens_renamed_P35_28010V3.7:0)n45:0.00014)n44:0.00014)n43:0.00271,(P_patens_renamed_P35_28010V3.3:0,P_patens_renamed_P35_28010V3.4:0)n46:0.00117)n42:0.00041)n41:0.53231,(T_lepidozioides_scaffold-SKQD-2011874-Takakia_lepidozioides:0.67639,(T_lepidozioides_scaffold-SKQD-2073535-Takakia_lepidozioides:0.21325,T_lepidozioides_scaffold-SKQD-2008776-Takakia_lepidozioides:0.159264)n48:0.0159264)n47:0.0017696)n40:0.06392)n33:0.05071)n31:0.066505)n0;
```
