## Supplementary material for "Transcriptional responses to arbuscular mycorrhizal symbiosis development are conserved in the early divergent *Marchantia paleacea*": OG0003204_tree.txt

```
(A_filiculoides_renamed_Azfi_s0290.g063325:0.05871,((Z_mays_renamed_B4FSF1:0.00225,Z_mays_renamed_B4G124:0.00015)n2:0.00015,(((C_braunii_renamed_GBG85987:0.04812,(M_paleacea_Rhiz_final_MPA2515.1.p1:0.20041,(S_muscicola_renamed_SM000327S12480:0.00014,S_muscicola_renamed_SM007396S21909:0.03448)n7:0.06395)n6:0.01535)n5:0.04395,((((P_patens_renamed_P31_21950V3.2:0,P_patens_renamed_P31_21950V3.1:0)n11:0.00014,(P_patens_renamed_P310_2600V3.1:0,P_patens_renamed_P310_2600V3.2:0)n12:0.02129)n10:0.02449,(M_polymorpha_renamed_Mapoly0005s0178.1:0.0151,(P_neesiana_scaffold-JHFI-2112565-Pellia_neesiana:0.00473,P_pinnata_scaffold-UUHD-2013056-Porella_pinnata:0.00295)n14:0.00506)n13:0.02313)n9:0.02242,(M_flagellaris_scaffold-UCRN-2051430-Megaceros_tosanus:0.01471,(A_agrestis_renamed_Aagr.utg000049l.698.1:0.00014,(A_agrestis_renamed_Aagr.utg000049l.698.4:0.01367,A_agrestis_renamed_Aagr.utg000049l.698.3:0.00421)n17:0.00807)n16:0.00817)n15:0.00399)n8:0.01863)n4:0.011455,(((P_dactylifera_renamed_XP_008785391.1:0.00581,P_dactylifera_renamed_XP_008792112.1:0.01729)n20:0.03303,(P_abies_renamed_MA_10427013g0010:0.03974,(A_trichopoda_renamed_ERN05594:0.00014,A_trichopoda_renamed_ERN02228:0.002268)n22:0.000252)n21:0.00985)n19:0.01035,((((A_thaliana_renamed_AT5G19990.3:0,A_thaliana_renamed_AT5G19990.1:0)n26:0.00014,(A_thaliana_renamed_AT5G19990.2:0.02886,A_thaliana_renamed_AT5G20000.1:0.03259)n27:0.00114)n25:0.04276,(B_vulgaris_renamed_KMT02960:0.05959,(Oryza_sativa_renamed_LOC_Os02g11050.1:0.01481,(((S_moellendorffii_renamed_EFJ28638:0,S_moellendorffii_renamed_EFJ20576:0)n32:0.02029,(S_moellendorffii_renamed_EFJ20573:0.00014,S_moellendorffii_renamed_EFJ04162:0.00343)n33:0.01807)n31:0.04469,((Oryza_sativa_renamed_LOC_Os06g39870.1:0.07749,(((P_neesiana_scaffold-JHFI-2092512-Pellia_neesiana:0.1804,M_paleacea_Rhiz_final_MPA4399.1.p1:0.02257)n38:0.11096,(P_pinnata_scaffold-UUHD-2009263-Porella_pinnata:0.07917,P_pinnata_scaffold-UUHD-2018039-Porella_pinnata:0.00014)n39:0.26358)n37:0.03875,B_vulgaris_renamed_KMT16849:0.02781)n36:0.04547)n35:0.0155,((Oryza_sativa_renamed_LOC_Os06g39830.1:0.68139,(S_muscicola_renamed_SM000082S22808:0.00014,S_muscicola_renamed_SM000379S14415:0.20008)n42:0.00016)n41:0.08335,(M_paleacea_Rhiz_final_MPA22699.1.p1:0.11136,A_agrestis_renamed_Aagr.utg000049l.698.2:0.00014)n43:0.03669)n40:0.018999)n34:0.002111)n30:0.028404)n29:0.0028404)n28:0.0003156)n24:0.01471,((S_muscicola_renamed_SM009904S25168:0.01449,(L_angustifolius_renamed_OIW08869:0.04318,((L_japonicus_renamed_Lj3g3v2038730.1:0.00014,L_angustifolius_renamed_OIW04990:0.03491)n48:0.00016,L_japonicus_renamed_Lj3g3v2038740.1:0.000135)n47:1.35e-05)n46:1.5e-06)n45:0.07819,M_truncatula_renamed_MTR_4094270:0.02586)n44:0.011835)n23:0.001315)n18:0.016398)n3:0.001822)n1:0.04364)n0;
```
