## Supplementary material for "Transcriptional responses to arbuscular mycorrhizal symbiosis development are conserved in the early divergent *Marchantia paleacea*": OG0003205_tree.txt

```
((((M_paleacea_Rhiz_final_MPA7521.1.p1:0.01763,M_polymorpha_renamed_Mapoly0011s0199.1:0.04572)n3:0.2119,(P_neesiana_scaffold-JHFI-2098252-Pellia_neesiana:0.27163,((P_neesiana_scaffold-JHFI-2017095-Pellia_neesiana:0.28289,(P_pinnata_scaffold-UUHD-2010994-Porella_pinnata:0,P_pinnata_scaffold-UUHD-2010995-Porella_pinnata:0)n7:0.29272)n6:0.01221,(P_pinnata_scaffold-UUHD-2150507-Porella_pinnata:0.27172,P_neesiana_scaffold-JHFI-2113259-Pellia_neesiana:0.201474)n8:0.022386)n5:0.01465)n4:0.06329)n2:0.28037,(M_flagellaris_scaffold-UCRN-2005925-Megaceros_tosanus:0.29819,((A_agrestis_renamed_Aagr.utg000005l.243.3:0.00112,(A_agrestis_renamed_Aagr.utg000005l.243.1:0,A_agrestis_renamed_Aagr.utg000005l.243.4:0,A_agrestis_renamed_Aagr.utg000005l.243.2:0,A_agrestis_renamed_Aagr.utg000005l.243.5:0)n12:0.0021)n11:0.00023,((A_agrestis_renamed_Aagr.utg000005l.243.8:0,A_agrestis_renamed_Aagr.utg000005l.243.7:0,A_agrestis_renamed_Aagr.utg000005l.243.6:0)n14:0.00015,A_agrestis_renamed_Aagr.utg000005l.243.9:0.00014)n13:0.00015)n10:0.29821)n9:0.24663)n1:0.03244,(((A_filiculoides_renamed_Azfi_s0292.g063372:0.67094,(A_trichopoda_renamed_ERN00523:0.4178,((((P_dactylifera_renamed_XP_017696671.1:0,P_dactylifera_renamed_XP_017696672.1:0,P_dactylifera_renamed_XP_017696674.1:0)n22:0.00471,((P_dactylifera_renamed_XP_017696661.1:0,P_dactylifera_renamed_XP_017696663.1:0,P_dactylifera_renamed_XP_017696664.1:0,P_dactylifera_renamed_XP_017696666.1:0,P_dactylifera_renamed_XP_017696668.1:0,P_dactylifera_renamed_XP_017696669.1:0,P_dactylifera_renamed_XP_026657557.1:0,P_dactylifera_renamed_XP_026657559.1:0)n24:0.00015,P_dactylifera_renamed_XP_026657569.1:0.00014)n23:0.00103)n21:0.20155,((Oryza_sativa_renamed_LOC_Os02g57780.2:0,Oryza_sativa_renamed_LOC_Os02g57780.1:0)n26:0.13066,(Z_mays_renamed_A0A1D6LL53:0.2719,Z_mays_renamed_A0A1D6QAI1:0.00015)n27:0.20648)n25:0.36514)n20:0.17926,(B_vulgaris_renamed_KMT02268:0.45437,(L_angustifolius_renamed_OIW09119:0.11834,((L_japonicus_renamed_Lj0g3v0107269.1:0,L_japonicus_renamed_Lj3g3v1113470.1:0)n31:0.10179,(M_truncatula_renamed_MTR_2084285:0.00169,M_truncatula_renamed_MTR_2084285:0.00014)n32:0.10777)n30:0.03956)n29:0.2224)n28:0.1301)n19:0.13344)n18:0.3315)n17:0.17325,(C_braunii_renamed_GBG70954:1.14037,(S_muscicola_renamed_SM000106S13956:0.02004,(S_muscicola_renamed_SM000010S04250:0.05867,S_muscicola_renamed_SM000044S16054:0.05829)n35:0.02728)n34:1.32234)n33:0.27991)n16:0.07889,((P_patens_renamed_P319_6480V3.1:0,P_patens_renamed_P319_6480V3.2:0)n37:0.67605,(T_lepidozioides_scaffold-SKQD-2003861-Takakia_lepidozioides:0.25807,T_lepidozioides_scaffold-SKQD-2012517-Takakia_lepidozioides:0.326106)n38:0.036234)n36:0.00653)n15:0.03244)n0;
```
