## Supplementary material for "Transcriptional responses to arbuscular mycorrhizal symbiosis development are conserved in the early divergent *Marchantia paleacea*": OG0003206_tree.txt

```
(((S_muscicola_renamed_SM000001S04527:0.02131,(S_muscicola_renamed_SM000070S21339:0.07816,S_muscicola_renamed_SM000079S22490:0.05402)n3:0.01608)n2:0.77629,(((((A_filiculoides_renamed_Azfi_s0293.g063447:0.01887,A_filiculoides_renamed_Azfi_s1775.g106730:0.01925)n8:0.57934,(((A_trichopoda_renamed_ERN06166:3.12965,C_braunii_renamed_GBG66664:0.50885)n11:0.17826,T_lepidozioides_scaffold-SKQD-2074824-Takakia_lepidozioides:0.53748)n10:0.02868,(P_abies_renamed_MA_10428112g0010:0.33999,(A_trichopoda_renamed_ERM99068:0.40143,(((A_thaliana_renamed_AT1G33390.2:0,A_thaliana_renamed_AT1G33390.1:0)n16:0.51455,(((((L_japonicus_renamed_Lj0g3v0210949.1:0.0349,(L_japonicus_renamed_Lj0g3v0188739.1:0,L_japonicus_renamed_Lj0g3v0188739.2:0,L_japonicus_renamed_Lj0g3v0188739.3:0,L_japonicus_renamed_Lj0g3v0188739.4:0)n22:0.00173)n21:0.0074,L_japonicus_renamed_Lj0g3v0187429.1:0.00015)n20:0.10792,L_angustifolius_renamed_OIW02210:0.11943)n19:0.02576,(M_truncatula_renamed_MTR_4120070:0.17101,M_truncatula_renamed_MTR_4023590:0.01278)n23:0.09021)n18:0.33064,((B_vulgaris_renamed_KMT08931:0.00014,B_vulgaris_renamed_KMT08932:0.00014)n25:0.1358,(B_vulgaris_renamed_KMT14481:0.03306,(B_vulgaris_renamed_KMS96276:0.02702,B_vulgaris_renamed_KMT16492:0.37209)n27:0.00037)n26:0.39123)n24:0.25193)n17:0.04808)n15:0.09686,((P_dactylifera_renamed_XP_017699367.1:0,P_dactylifera_renamed_XP_026662161.1:0,P_dactylifera_renamed_XP_008795799.1:0)n29:0.20056,(Oryza_sativa_renamed_LOC_Os02g50370.1:0.15457,Z_mays_renamed_A0A1D6HJM8:0.16391)n30:0.27739)n28:0.12582)n14:0.1171)n13:0.1656)n12:0.156807)n9:0.017423)n7:0.12327,(S_moellendorffii_renamed_EFJ38399:0.0104,S_moellendorffii_renamed_EFJ31752:0.00369)n31:0.55298)n6:0.05936,((((M_paleacea_Rhiz_final_MPA19235.1.p1:0,M_paleacea_Rhiz_final_MPA19235.2.p1:0)n35:0.03212,M_polymorpha_renamed_Mapoly0044s0018.1:0.03884)n34:0.27665,(P_neesiana_scaffold-JHFI-2013067-Pellia_neesiana:0.15993,(P_pinnata_scaffold-UUHD-2013227-Porella_pinnata:0.19912,P_pinnata_scaffold-UUHD-2146076-Porella_pinnata:0.138447)n37:0.015383)n36:0.01858)n33:0.25311,(T_lepidozioides_scaffold-SKQD-2079985-Takakia_lepidozioides:0.23174,((P_patens_renamed_P33_18630V3.3:0,P_patens_renamed_P33_18630V3.1:0)n40:0.00019,P_patens_renamed_P33_18630V3.2:0.00117)n39:0.34506)n38:0.1788)n32:0.06421)n5:0.043915,T_lepidozioides_scaffold-SKQD-2070987-Takakia_lepidozioides:0.172017)n4:0.019113)n1:0.11529,((((A_agrestis_renamed_Aagr.utg000012l.331.1:0.42284,A_agrestis_renamed_Aagr.utg000035l.347.1:0.53112)n44:0.00034,A_agrestis_renamed_Aagr.utg000012l.366.1:0.00014)n43:0.02896,A_agrestis_renamed_Aagr.utg000012l.330.1:0.06623)n42:0.28218,(M_flagellaris_scaffold-UCRN-2002988-Megaceros_tosanus:0.21749,M_flagellaris_scaffold-UCRN-2011059-Megaceros_tosanus:0.212877)n45:0.023653)n41:0.20963)n0;
```
