## Supplementary material for "Transcriptional responses to arbuscular mycorrhizal symbiosis development are conserved in the early divergent *Marchantia paleacea*": OG0003207_tree.txt

```
((M_flagellaris_scaffold-UCRN-2005703-Megaceros_tosanus:0.14892,(A_agrestis_renamed_Aagr.utg000022l.178.1:0.00014,((A_agrestis_renamed_Aagr.utg000022l.178.3:0,A_agrestis_renamed_Aagr.utg000022l.178.4:0)n4:0.00199,A_agrestis_renamed_Aagr.utg000022l.178.2:0.0002)n3:0.00628)n2:0.11401)n1:0.08522,(((P_neesiana_scaffold-JHFI-2114375-Pellia_neesiana:0.11821,P_pinnata_scaffold-UUHD-2018309-Porella_pinnata:0.12647)n7:0.06218,(((S_moellendorffii_renamed_EFJ20124:0.00822,S_moellendorffii_renamed_EFJ14253:0.01867)n10:0.51571,(A_filiculoides_renamed_Azfi_s0303.g063774:0.47027,(M_paleacea_Rhiz_final_MPA5305.1.p1:1.12184,(P_abies_renamed_MA_10436808g0010:0.41015,(A_trichopoda_renamed_ERN03285:0.2419,(((A_thaliana_renamed_AT3G17205.2:0.00014,(A_thaliana_renamed_AT3G17205.1:0,A_thaliana_renamed_AT3G17205.3:0)n18:0.00015)n17:0.23004,(((L_angustifolius_renamed_OIW13761:0.05392,L_angustifolius_renamed_OIV95951:0.07599)n21:0.03002,((M_truncatula_renamed_MTR_2033055:0.34483,(M_truncatula_renamed_MTR_2033040:0.018,M_truncatula_renamed_MTR_2033080:0.24158)n24:0.00533)n23:0.05281,(L_japonicus_renamed_Lj6g3v1561410.1:0.08174,(L_japonicus_renamed_Lj0g3v0269409.2:0.00016,L_japonicus_renamed_Lj0g3v0269409.1:0.054045)n26:0.0054045)n25:0.0006005)n22:0.00318)n20:0.14166,B_vulgaris_renamed_KMT15472:0.29837)n19:0.03256)n16:0.1006,((((Oryza_sativa_renamed_LOC_Os05g06690.1:0,Oryza_sativa_renamed_LOC_Os05g06690.2:0)n30:0.00014,Oryza_sativa_renamed_LOC_Os05g06690.3:0.02366)n29:0.0977,(Z_mays_renamed_A0A1D6DQZ7:0.01736,Z_mays_renamed_A0A1D6LZ36:0.0245)n31:0.07862)n28:0.22496,((P_dactylifera_renamed_XP_026657189.1:0.00014,(P_dactylifera_renamed_XP_026657190.1:0.09833,P_dactylifera_renamed_XP_026657188.1:0.00014)n34:0.00014)n33:0.12897,(P_dactylifera_renamed_XP_026657540.1:0.24666,(P_dactylifera_renamed_XP_026657470.1:0.08735,((P_dactylifera_renamed_XP_008801753.1:0.00014,P_dactylifera_renamed_XP_008801752.1:0.00014)n38:0.0001,(P_dactylifera_renamed_XP_026663763.1:0.00014,(P_dactylifera_renamed_XP_026663761.1:0.00014,(P_dactylifera_renamed_XP_026663762.1:0.00014,P_dactylifera_renamed_XP_026663764.1:0.00014)n41:0.00013)n40:0.00014)n39:0.00086)n37:0.05491)n36:0.00698)n35:0.04428)n32:0.06697)n27:0.09567)n15:0.12338)n14:0.15315)n13:0.00022)n12:0.1364)n11:0.06308)n9:0.08229,(M_paleacea_Rhiz_final_MPA29089.1.p1:0.00658,M_polymorpha_renamed_Mapoly0140s0005.1:0.01545)n42:0.115983)n8:0.012887)n6:0.11789,(T_lepidozioides_scaffold-SKQD-2080357-Takakia_lepidozioides:0.12331,((P_patens_renamed_P317_16520V3.4:0,P_patens_renamed_P317_16520V3.6:0)n45:0.00014,(P_patens_renamed_P317_16520V3.5:0.00014,(P_patens_renamed_P317_16520V3.1:0,P_patens_renamed_P317_16520V3.2:0,P_patens_renamed_P317_16520V3.3:0)n47:0.00014)n46:0.00014)n44:0.32795)n43:0.0905)n5:0.08522)n0;
```
