## Supplementary material for "Transcriptional responses to arbuscular mycorrhizal symbiosis development are conserved in the early divergent *Marchantia paleacea*": OG0003208_tree.txt

```
((((M_flagellaris_scaffold-UCRN-2009402-Megaceros_tosanus:0.00016,M_flagellaris_scaffold-UCRN-2009403-Megaceros_tosanus:0.00014)n3:0.09625,(A_agrestis_renamed_Aagr.utg000024l.128.1:0.32272,(A_agrestis_renamed_Aagr.utg000042l.6.3:0.0758,((A_agrestis_renamed_Aagr.utg000042l.6.6:0.00014,(A_agrestis_renamed_Aagr.utg000042l.6.4:0,A_agrestis_renamed_Aagr.utg000042l.6.5:0)n8:0.00285)n7:0.00024,(A_agrestis_renamed_Aagr.utg000042l.6.1:0.00014,(A_agrestis_renamed_Aagr.utg000042l.6.2:0.00014,A_agrestis_renamed_Aagr.utg000104l.26.1:0.02312)n10:0.00014)n9:0.00014)n6:0.00014)n5:0.01533)n4:0.09757)n2:0.0568,T_lepidozioides_scaffold-SKQD-2002821-Takakia_lepidozioides:0.07954)n1:0.034945,((((M_paleacea_Rhiz_final_MPA8477.1.p1:0,M_paleacea_Rhiz_final_MPA8477.2.p1:0)n14:0.01071,M_polymorpha_renamed_Mapoly0169s0015.1:0.0025)n13:0.17415,(P_pinnata_scaffold-UUHD-2149045-Porella_pinnata:0.17958,(P_neesiana_scaffold-JHFI-2012589-Pellia_neesiana:0.04896,P_neesiana_scaffold-JHFI-2012590-Pellia_neesiana:0.00014)n16:0.09899)n15:0.02413)n12:0.05087,((((C_braunii_renamed_GBG75486:0.34773,(S_muscicola_renamed_SM000009S23578:0.031,(S_muscicola_renamed_SM000084S23168:0.00392,S_muscicola_renamed_SM000333S12555:0.03608)n22:0.04286)n21:0.41924)n20:0.10546,A_filiculoides_renamed_Azfi_s0392.g067755:0.27319)n19:0.03796,(((P_patens_renamed_P33_27360V3.1:0,P_patens_renamed_P33_27360V3.2:0)n25:0.07419,(P_patens_renamed_P312_18350V3.4:0.00014,(((P_patens_renamed_P312_18350V3.3:0,P_patens_renamed_P312_18350V3.2:0)n29:0.03633,P_patens_renamed_P312_18350V3.5:0.00014)n28:0.00015,(P_patens_renamed_P312_18350V3.1:0,P_patens_renamed_P312_18350V3.6:0)n30:0.00014)n27:0.00014)n26:0.08261)n24:0.26473,(P_abies_renamed_MA_101364g0010:0.17535,((((P_dactylifera_renamed_XP_008791265.1:0.048,P_dactylifera_renamed_XP_026664355.1:0.04682)n35:0.03645,(Oryza_sativa_renamed_LOC_Os06g04580.1:0.04087,Z_mays_renamed_B4FY75:0.0733)n36:0.1334)n34:0.08311,(B_vulgaris_renamed_KMT09541:0.2818,(((A_thaliana_renamed_AT5G45600.2:0.00014,A_thaliana_renamed_AT5G45600.1:0.00015)n40:0.17486,(M_truncatula_renamed_MTR_4072210:0.14387,(L_angustifolius_renamed_OIV99523:0.11142,(L_japonicus_renamed_Lj0g3v0097449.1:0.00015,L_japonicus_renamed_Lj0g3v0144679.1:0.00014)n43:0.04755)n42:0.01253)n41:0.04368)n39:0.14046,((A_thaliana_renamed_AT2G18000.1:0.00201,A_thaliana_renamed_AT2G18000.2:0.00766)n45:0.50231,(L_japonicus_renamed_Lj2g3v1695280.1:0.12811,(L_angustifolius_renamed_OIV94840:0.08854,M_truncatula_renamed_MTR_5021980:0.1129)n47:0.03392)n46:0.04885)n44:0.044883)n38:0.004987)n37:0.03548)n33:0.08469,A_trichopoda_renamed_ERN13263:0.14325)n32:0.18223)n31:0.08249)n23:0.01736)n18:0.01574,(S_moellendorffii_renamed_EFJ24512:0.00014,S_moellendorffii_renamed_EFJ13242:0.00015)n48:0.25031)n17:0.03916)n11:0.034945)n0;
```
