## Supplementary material for "Transcriptional responses to arbuscular mycorrhizal symbiosis development are conserved in the early divergent *Marchantia paleacea*": OG0003209_tree.txt

```
(((M_flagellaris_scaffold-UCRN-2052021-Megaceros_tosanus:0.25942,((((A_agrestis_renamed_Aagr.utg000010l.254.6:0,A_agrestis_renamed_Aagr.utg000010l.254.7:0)n6:0.00014,(A_agrestis_renamed_Aagr.utg000010l.254.4:0,A_agrestis_renamed_Aagr.utg000010l.254.3:0,A_agrestis_renamed_Aagr.utg000010l.254.5:0)n7:0.00014)n5:0.00014,A_agrestis_renamed_Aagr.utg000010l.254.2:0.00014)n4:0.00099,A_agrestis_renamed_Aagr.utg000010l.254.1:0.02869)n3:0.1873)n2:0.21561,((((P_patens_renamed_P316_17440V3.6:0,P_patens_renamed_P316_17440V3.3:0,P_patens_renamed_P316_17440V3.1:0,P_patens_renamed_P316_17440V3.5:0)n11:0.00015,(P_patens_renamed_P316_17440V3.9:0,P_patens_renamed_P316_17440V3.8:0)n12:0.00014)n10:0.00184,((P_patens_renamed_P316_17440V3.4:0,P_patens_renamed_P316_17440V3.2:0)n14:0.00015,P_patens_renamed_P316_17440V3.7:0.00014)n13:0.00015)n9:0.35576,(T_lepidozioides_scaffold-SKQD-2000681-Takakia_lepidozioides:0.07216,T_lepidozioides_scaffold-SKQD-2077561-Takakia_lepidozioides:0.162711)n15:0.018079)n8:0.01115)n1:0.02487,((((M_paleacea_Rhiz_final_MPA12405.1.p1:0,M_paleacea_Rhiz_final_MPA12405.2.p1:0,M_paleacea_Rhiz_final_MPA12405.3.p1:0)n19:0.02622,M_polymorpha_renamed_Mapoly0049s0078.1:0.02932)n18:0.29992,(P_neesiana_scaffold-JHFI-2114125-Pellia_neesiana:0.17915,P_pinnata_scaffold-UUHD-2149853-Porella_pinnata:0.19283)n20:0.0983)n17:0.21598,((S_moellendorffii_renamed_EFJ07160:0.08332,(S_moellendorffii_renamed_EFJ07159:0.01155,(S_moellendorffii_renamed_EFJ09218:0.00797,S_moellendorffii_renamed_EFJ09217:0.11691)n24:0.00358)n23:0.03783)n22:0.56378,(A_filiculoides_renamed_Azfi_s0401.g068289:0.50707,((((A_trichopoda_renamed_ERN19305:0.38665,(((P_dactylifera_renamed_XP_026665180.1:0,P_dactylifera_renamed_XP_008806932.1:0)n32:0.00014,P_dactylifera_renamed_XP_008806934.1:0.00015)n31:0.1615,((Oryza_sativa_renamed_LOC_Os10g37640.1:0.00014,Oryza_sativa_renamed_LOC_Os10g37640.2:0.00016)n34:0.07414,(Z_mays_renamed_A0A1D6K6V3:0.02789,Z_mays_renamed_A0A1D6KRL9:0.04174)n35:0.10741)n33:0.14436)n30:0.10516)n29:0.04858,((A_thaliana_renamed_AT5G63830.1:0.40387,((L_angustifolius_renamed_OIV89259:0.06344,L_japonicus_renamed_Lj0g3v0138369.1:0.08292)n39:0.02902,((M_truncatula_renamed_MTR_5025880:0.03319,(M_truncatula_renamed_MTR_1032200:0.00014,M_truncatula_renamed_MTR_1032200:0.00014)n42:0.02651)n41:0.01463,M_truncatula_renamed_MTR_1090530:0.20662)n40:0.03076)n38:0.13565)n37:0.05818,(B_vulgaris_renamed_KMT12436:0.00014,B_vulgaris_renamed_KMT12437:0.02387)n43:0.26618)n36:0.08988)n28:0.08966,P_abies_renamed_MA_85574g0010:0.34959)n27:0.04633,(C_braunii_renamed_GBG43457:1.09964,C_braunii_renamed_GBG61418:1.03747)n44:0.115274)n26:0.017)n25:0.042)n21:0.12041)n16:0.02487)n0;
```
