## Supplementary material for "Transcriptional responses to arbuscular mycorrhizal symbiosis development are conserved in the early divergent *Marchantia paleacea*": OG0003210_tree.txt

```
(((S_moellendorffii_renamed_EFJ23763:0.00586,S_moellendorffii_renamed_EFJ21400:0.00402)n2:0.3587,(C_braunii_renamed_GBG87187:0.49331,(S_muscicola_renamed_SM000098S25096:0.01423,(S_muscicola_renamed_SM000188S03840:0.01666,S_muscicola_renamed_SM000115S23930:0.04519)n5:0.00221)n4:0.36799)n3:0.12661)n1:0.02174,((((((M_paleacea_Rhiz_final_MPA22098.1.p1:0,M_paleacea_Rhiz_final_MPA22098.2.p1:0)n11:0.0098,M_polymorpha_renamed_Mapoly0019s0146.1:0.02455)n10:0.1262,(P_neesiana_scaffold-JHFI-2114305-Pellia_neesiana:0.19749,P_pinnata_scaffold-UUHD-2006985-Porella_pinnata:0.05936)n12:0.03317)n9:0.11547,(((P_patens_renamed_P312_21910V3.1:0,P_patens_renamed_P312_21910V3.8:0,P_patens_renamed_P312_21910V3.3:0,P_patens_renamed_P312_21910V3.2:0,P_patens_renamed_P312_21910V3.7:0)n15:0.00014,(P_patens_renamed_P312_21910V3.6:0,P_patens_renamed_P312_21910V3.5:0,P_patens_renamed_P312_21910V3.4:0)n16:0.00014)n14:0.17171,(T_lepidozioides_scaffold-SKQD-2013259-Takakia_lepidozioides:0.07896,T_lepidozioides_scaffold-SKQD-2062561-Takakia_lepidozioides:0.100593)n17:0.011177)n13:0.05636)n8:0.02295,((M_flagellaris_scaffold-UCRN-2009876-Megaceros_tosanus:0,M_flagellaris_scaffold-UCRN-2009877-Megaceros_tosanus:0)n19:0.13095,(A_agrestis_renamed_Aagr.utg000006l.446.1:0.12873,A_agrestis_renamed_Aagr.utg000006l.447.1:0.228519)n20:0.025391)n18:0.00272)n7:0.03441,(A_filiculoides_renamed_Azfi_s0427.g069270:0.35743,((A_trichopoda_renamed_ERN11287:0.17899,((B_vulgaris_renamed_KMT04827:0.17144,((A_thaliana_renamed_AT1G72560.6:0,A_thaliana_renamed_AT1G72560.2:0,A_thaliana_renamed_AT1G72560.1:0,A_thaliana_renamed_AT1G72560.5:0,A_thaliana_renamed_AT1G72560.3:0,A_thaliana_renamed_AT1G72560.7:0,A_thaliana_renamed_AT1G72560.4:0)n27:0.19697,((L_angustifolius_renamed_OIW17531:0.045,L_angustifolius_renamed_OIW13531:0.04774)n29:0.05039,(M_truncatula_renamed_MTR_7117565:0.094,((L_japonicus_renamed_Lj1g3v5062370.3:0.00014,(L_japonicus_renamed_Lj1g3v5062370.1:0.0015,L_japonicus_renamed_Lj1g3v5062370.2:0.00014)n33:0.00015)n32:0.11972,L_japonicus_renamed_Lj0g3v0159299.1:0.094275)n31:0.010475)n30:0.03938)n28:0.10832)n26:0.03116)n25:0.07367,((Oryza_sativa_renamed_LOC_Os07g42180.1:0.1047,(Z_mays_renamed_A0A1D6F181:0.05771,Z_mays_renamed_A0A1D6IJG0:0.02792)n36:0.05928)n35:0.30619,(P_dactylifera_renamed_XP_008802463.1:0.07754,(P_dactylifera_renamed_XP_008782564.1:0.00014,P_dactylifera_renamed_XP_026658513.1:0.00353)n38:0.05504)n37:0.07152)n34:0.21659)n24:0.08474)n23:0.1269,(P_abies_renamed_MA_127776g0010:0.29561,P_abies_renamed_MA_12726g0010:0.200952)n39:0.022328)n22:0.06023)n21:0.09251)n6:0.02174)n0;
```
