## Supplementary material for "Transcriptional responses to arbuscular mycorrhizal symbiosis development are conserved in the early divergent *Marchantia paleacea*": OG0003211_tree.txt

```
((((S_moellendorffii_renamed_EFJ24254:0.00531,S_moellendorffii_renamed_EFJ35516:0.00349)n3:0.42731,(A_filiculoides_renamed_Azfi_s0451.g070760:0.19674,A_filiculoides_renamed_Azfi_s0515.g074965:0.24887)n4:0.43553)n2:0.17767,((C_braunii_renamed_GBG85378:0.79665,(S_muscicola_renamed_SM000186S04125:0.01033,(S_muscicola_renamed_SM000342S12970:0.02369,S_muscicola_renamed_SM000270S10370:0.03398)n8:0.01088)n7:0.69611)n6:0.28877,(((A_trichopoda_renamed_ERN12818:0.33431,((P_dactylifera_renamed_XP_008790221.1:0.23041,P_dactylifera_renamed_XP_008810917.1:0.35216)n13:0.04624,((Oryza_sativa_renamed_LOC_Os11g09170.1:0.00014,Oryza_sativa_renamed_LOC_Os11g09170.2:0.01145)n15:0.08828,(Z_mays_renamed_A0A1D6F5C7:0.05098,Z_mays_renamed_A0A1D6PSA0:0.03238)n16:0.08518)n14:0.35314)n12:0.10145)n11:0.04946,(B_vulgaris_renamed_KMT20077:0.35757,(((L_angustifolius_renamed_OIW12597:0.06799,L_angustifolius_renamed_OIV91393:0.10428)n20:0.06043,(L_japonicus_renamed_Lj5g3v1853450.1:0.08133,(M_truncatula_renamed_MTR_1096320:0.00014,M_truncatula_renamed_MTR_1096320:0.00014)n22:0.1128)n21:0.02042)n19:0.18384,((A_thaliana_renamed_AT4G09630.1:0.00014,A_thaliana_renamed_AT4G09630.2:0.00014)n24:0.21991,(A_thaliana_renamed_AT1G34550.2:0.00014,A_thaliana_renamed_AT1G34550.1:0.00014)n25:0.09888)n23:0.18069)n18:0.04958)n17:0.10902)n10:0.24297,(A_trichopoda_renamed_ERM94434:0.68564,(P_dactylifera_renamed_XP_008780329.1:0.48804,((((A_thaliana_renamed_AT2G02910.1:0,A_thaliana_renamed_AT2G02910.2:0)n31:0.45827,((M_truncatula_renamed_MTR_8055930:0.0257,M_truncatula_renamed_MTR_8055930:0.00014)n33:0.09924,(((L_japonicus_renamed_Lj0g3v0341849.1:0,L_japonicus_renamed_Lj0g3v0341849.3:0)n36:0.00014,L_japonicus_renamed_Lj0g3v0341849.2:0.00898)n35:0.07775,(L_angustifolius_renamed_OIW19167:0.14766,L_angustifolius_renamed_OIW10296:0.0624)n37:0.11684)n34:0.03738)n32:0.18804)n30:0.08244,B_vulgaris_renamed_KMT06046:0.38161)n29:0.14256,(Oryza_sativa_renamed_LOC_Os02g51160.1:0.20522,Z_mays_renamed_B4F8R1:0.19198)n38:0.28159)n28:0.08066)n27:0.06365)n26:0.1278)n9:0.12831)n5:0.05801)n1:0.045955,((M_flagellaris_scaffold-UCRN-2009581-Megaceros_tosanus:0.24951,A_agrestis_renamed_Aagr.utg000125l.93.1:0.30343)n40:0.2992,(((M_polymorpha_renamed_Mapoly0002s0109.1:0.04775,(M_paleacea_Rhiz_final_MPA17800.2.p1:0.00016,M_paleacea_Rhiz_final_MPA17800.1.p1:0.00186)n44:0.02654)n43:0.30885,((P_pinnata_scaffold-UUHD-2009053-Porella_pinnata:0,P_pinnata_scaffold-UUHD-2009054-Porella_pinnata:0)n46:0.20885,P_neesiana_scaffold-JHFI-2017220-Pellia_neesiana:0.18045)n45:0.02959)n42:0.23676,((P_patens_renamed_P325_860V3.10:0,P_patens_renamed_P325_860V3.9:0)n48:0.47484,T_lepidozioides_scaffold-SKQD-2080336-Takakia_lepidozioides:0.14266)n47:0.07837)n41:0.18936)n39:0.045955)n0;
```
