## Supplementary material for "Transcriptional responses to arbuscular mycorrhizal symbiosis development are conserved in the early divergent *Marchantia paleacea*": OG0003212_tree.txt

```
(((S_moellendorffii_renamed_EFJ16876:0.00385,S_moellendorffii_renamed_EFJ06733:0.00014)n2:0.23532,(M_flagellaris_scaffold-UCRN-2011078-Megaceros_tosanus:0.0755,A_agrestis_renamed_Aagr.utg000010l.124.1:0.07825)n3:0.16303)n1:0.01478,(((A_filiculoides_renamed_Azfi_s0460.g072061:0.35336,((A_trichopoda_renamed_ERN19994:0.15506,((((B_vulgaris_renamed_KMT20116:0.00014,B_vulgaris_renamed_KMT20117:0.00016)n12:0.28851,(L_angustifolius_renamed_OIV99704:0.15265,(M_truncatula_renamed_MTR_4032800:0.09383,(L_japonicus_renamed_Lj3g3v3755440.1:0.00014,L_japonicus_renamed_Lj3g3v3755440.2:0.00014)n15:0.08335)n14:0.01924)n13:0.06786)n11:0.03252,((A_thaliana_renamed_AT4G09340.1:0.19351,((A_thaliana_renamed_AT4G09310.1:0,A_thaliana_renamed_AT4G09200.1:0)n19:0.00016,A_thaliana_renamed_AT4G09250.1:0.00014)n18:0.77535)n17:0.04031,(A_thaliana_renamed_AT1G35470.1:0.00016,A_thaliana_renamed_AT1G35470.2:0.00014)n20:0.15212)n16:0.10947)n10:0.11656,((Oryza_sativa_renamed_LOC_Os02g35070.1:0.0554,(Z_mays_renamed_A0A1D6HAK4:0.04429,Z_mays_renamed_A0A1D6Q353:0.03707)n23:0.09257)n22:0.19754,(P_dactylifera_renamed_XP_008802878.1:0.33439,(P_dactylifera_renamed_XP_008786514.1:0.00014,P_dactylifera_renamed_XP_017697706.1:0.00016)n25:0.115821)n24:0.012869)n21:0.06567)n9:0.09419)n8:0.09297,(P_abies_renamed_MA_64704g0010:0.22862,P_abies_renamed_MA_124917g0010:0.167985)n26:0.018665)n7:0.00615)n6:0.04726,((((P_patens_renamed_P316_23970V3.1:0,P_patens_renamed_P316_23970V3.2:0)n30:0.07409,(P_patens_renamed_P325_15350V3.1:0,P_patens_renamed_P325_15350V3.2:0)n31:0.07495)n29:0.19412,(T_lepidozioides_scaffold-SKQD-2079777-Takakia_lepidozioides:0.03833,T_lepidozioides_scaffold-SKQD-2078703-Takakia_lepidozioides:0.180117)n32:0.020013)n28:0.02784,(((C_braunii_renamed_GBG62446:0.46591,((T_lepidozioides_scaffold-SKQD-2011539-Takakia_lepidozioides:0.00015,T_lepidozioides_scaffold-SKQD-2011540-Takakia_lepidozioides:0.00228)n37:0.14211,((P_patens_renamed_P322_200V3.2:0.00014,P_patens_renamed_P322_200V3.1:0.0093)n39:0.07057,(P_patens_renamed_P319_1530V3.4:0.00014,(P_patens_renamed_P319_1530V3.2:0.00016,(P_patens_renamed_P319_1530V3.3:0,P_patens_renamed_P319_1530V3.1:0)n42:0.00014)n41:0.00015)n40:0.08599)n38:0.15393)n36:0.15266)n35:0.46726,(M_paleacea_Rhiz_final_MPA4519.1.p1:0.49428,(M_paleacea_Rhiz_final_MPA101.1.p1:0.50919,M_paleacea_Rhiz_final_MPA3048.1.p1:0.58897)n44:0.1309)n43:0.27824)n34:0.647,(S_muscicola_renamed_SM000155S01664:0.01329,(S_muscicola_renamed_SM000225S07020:0.08665,S_muscicola_renamed_SM000332S12453:0.01271)n46:0.00207)n45:0.33884)n33:0.173367)n27:0.019263)n5:0.04335,(P_pinnata_scaffold-UUHD-2149817-Porella_pinnata:0.05193,(M_polymorpha_renamed_Mapoly0002s0237.1:0.08763,P_neesiana_scaffold-JHFI-2014590-Pellia_neesiana:0.05784)n48:0.01855)n47:0.11425)n4:0.01478)n0;
```
