## Supplementary material for "Transcriptional responses to arbuscular mycorrhizal symbiosis development are conserved in the early divergent *Marchantia paleacea*": OG0003213_tree.txt

```
((M_flagellaris_scaffold-UCRN-2054116-Megaceros_tosanus:0.21563,A_agrestis_renamed_Aagr.utg000084l.8.1:0.20106)n1:0.138385,(((S_moellendorffii_renamed_EFJ24297:0.01398,S_moellendorffii_renamed_EFJ35559:0.00555)n4:0.48376,((((A_filiculoides_renamed_Azfi_s0469.g072872:0.00014,(A_filiculoides_renamed_Azfi_s1387.g102504:0.13837,A_filiculoides_renamed_Azfi_s1387.g102505:0.00781)n9:0.00013)n8:0.31644,(P_pinnata_scaffold-UUHD-2144057-Porella_pinnata:0.09299,(P_neesiana_scaffold-JHFI-2009435-Pellia_neesiana:0.00373,P_neesiana_scaffold-JHFI-2009436-Pellia_neesiana:0.00888)n11:0.09022)n10:0.08685)n7:0.10172,((P_abies_renamed_MA_10436985g0010:0.26026,(P_abies_renamed_MA_10433746g0010:0.04088,P_abies_renamed_MA_88843g0010:0.04572)n14:0.17545)n13:0.0418,(A_trichopoda_renamed_ERN08792:0.29097,((M_polymorpha_renamed_Mapoly0045s0069.1:1.28461,M_polymorpha_renamed_Mapoly0001s0254.1:1.52593)n17:1.65921,((B_vulgaris_renamed_KMT03309:0.29376,(((A_thaliana_renamed_AT5G49160.2:0.00014,A_thaliana_renamed_AT5G49160.1:0.00014)n22:0.18964,(A_thaliana_renamed_AT4G13610.1:0.1631,(A_thaliana_renamed_AT4G08990.1:0.04292,((A_thaliana_renamed_AT4G14140.3:0,A_thaliana_renamed_AT4G14140.1:0)n26:0.00014,A_thaliana_renamed_AT4G14140.2:0.02096)n25:0.02983)n24:0.0781)n23:0.11892)n21:0.23617,((((M_truncatula_renamed_MTR_6065580:0.01374,M_truncatula_renamed_MTR_3026190:0.30567)n30:0.00104,(M_truncatula_renamed_MTR_2046020:0.02992,M_truncatula_renamed_MTR_3026200:0.32048)n31:0.00019)n29:0.09877,(L_japonicus_renamed_Lj0g3v0328459.1:0.21135,L_japonicus_renamed_Lj3g3v1010970.1:0.074313)n32:0.008257)n28:0.01966,((L_angustifolius_renamed_OIW07901:0.00821,L_angustifolius_renamed_OIW07903:0.00015)n34:0.04293,L_angustifolius_renamed_OIV98959:0.04117)n33:0.07041)n27:0.02285)n20:0.06128)n19:0.06745,((Z_mays_renamed_A0A1D6HTR3:0.11241,(Oryza_sativa_renamed_LOC_Os03g58400.1:0.06018,Oryza_sativa_renamed_LOC_Os07g08500.1:0.050256)n37:0.005584)n36:0.07796,(P_dactylifera_renamed_XP_008807008.1:0.54019,P_dactylifera_renamed_XP_017701132.1:0.157473)n38:0.017497)n35:0.05078)n18:0.04862)n16:0.08927)n15:0.14007)n12:0.09758)n6:0.05528,((M_paleacea_Rhiz_final_MPA17288.1.p1:0.05201,M_polymorpha_renamed_Mapoly0038s0027.1:0.03545)n40:0.4712,((M_truncatula_renamed_MTR_1876s0010:2.36454,P_pinnata_scaffold-UUHD-2144884-Porella_pinnata:0.00019)n42:0.141,(P_neesiana_scaffold-JHFI-2001769-Pellia_neesiana:0.12466,P_neesiana_scaffold-JHFI-2017443-Pellia_neesiana:0.10073)n43:0.08473)n41:0.18081)n39:0.100962)n5:0.011218)n3:0.05116,(T_lepidozioides_scaffold-SKQD-2068110-Takakia_lepidozioides:0.25449,(P_patens_renamed_P311_20540V3.3:0,P_patens_renamed_P311_20540V3.5:0,P_patens_renamed_P311_20540V3.4:0,P_patens_renamed_P311_20540V3.1:0,P_patens_renamed_P311_20540V3.2:0)n45:0.37866)n44:0.10736)n2:0.04595)n0;
```
