## Supplementary material for "Transcriptional responses to arbuscular mycorrhizal symbiosis development are conserved in the early divergent *Marchantia paleacea*": OG0003214_tree.txt

```
((((A_agrestis_renamed_Aagr.utg000012l.357.1:0.98543,((A_agrestis_renamed_Aagr.utg000012l.355.1:0.20486,A_agrestis_renamed_Aagr.utg000050l.173.3:0.00021)n5:0.01449,(A_agrestis_renamed_Aagr.utg000050l.173.1:0.00014,(A_agrestis_renamed_Aagr.utg000012l.356.1:0.4362,A_agrestis_renamed_Aagr.utg000050l.173.2:0.00412)n7:0.00032)n6:0.00015)n4:0.0049)n3:0.17133,(M_flagellaris_scaffold-UCRN-2006297-Megaceros_tosanus:0,M_flagellaris_scaffold-UCRN-2006298-Megaceros_tosanus:0)n8:0.17079)n2:0.11701,(((M_polymorpha_renamed_Mapoly0066s0087.1:0.03503,(M_paleacea_Rhiz_final_MPA16350.1.p1:0.00015,M_paleacea_Rhiz_final_MPA16350.2.p1:0.00014)n12:0.04462)n11:0.23522,(P_neesiana_scaffold-JHFI-2017346-Pellia_neesiana:0.13341,P_pinnata_scaffold-UUHD-2017221-Porella_pinnata:0.11465)n13:0.10124)n10:0.05704,((P_patens_renamed_P35_19440V3.1:0,P_patens_renamed_P35_19440V3.2:0)n15:0.24408,(T_lepidozioides_scaffold-SKQD-2003656-Takakia_lepidozioides:0.00014,(T_lepidozioides_scaffold-SKQD-2003657-Takakia_lepidozioides:0.00172,T_lepidozioides_scaffold-SKQD-2003658-Takakia_lepidozioides:0.04852)n17:0.00046)n16:0.11716)n14:0.1043)n9:0.02643)n1:0.02784,((A_filiculoides_renamed_Azfi_s0503.g073906:0.43617,(S_moellendorffii_renamed_EFJ22718:0.00468,S_moellendorffii_renamed_EFJ11578:0.01049)n20:0.37486)n19:0.05715,(((S_muscicola_renamed_SM000024S07837:0.02897,(S_muscicola_renamed_SM000008S22346:0.03417,S_muscicola_renamed_SM000006S19413:0.06708)n24:0.0184)n23:0.46707,(C_braunii_renamed_GBG68416:0.0904,C_braunii_renamed_GBG75981:0.27364)n25:0.3584)n22:0.18903,(P_abies_renamed_MA_193378g0010:0.39029,(A_trichopoda_renamed_ERN15693:0.17151,(((((A_thaliana_renamed_AT1G31360.5:0.00913,A_thaliana_renamed_AT1G31360.7:0.04056)n32:0.0275,((A_thaliana_renamed_AT1G31360.6:0.00455,(A_thaliana_renamed_AT1G31360.4:0,A_thaliana_renamed_AT1G31360.8:0)n35:0.00219)n34:0.00026,(A_thaliana_renamed_AT1G31360.2:0.00016,(A_thaliana_renamed_AT1G31360.3:0.00014,A_thaliana_renamed_AT1G31360.1:0.00014)n37:0.00015)n36:0.00016)n33:0.00242)n31:0.27319,(L_angustifolius_renamed_OIV92939:0.0584,(M_truncatula_renamed_MTR_5026590:0.11008,L_japonicus_renamed_Lj2g3v1549970.1:0.06729)n39:0.02112)n38:0.04286)n30:0.06767,((B_vulgaris_renamed_KMT11507:0.00014,(B_vulgaris_renamed_KMT11508:0.01424,B_vulgaris_renamed_KMT11509:0.0224)n42:0.04653)n41:0.00281,B_vulgaris_renamed_KMT11510:0.01993)n40:0.20317)n29:0.04455,((Z_mays_renamed_A0A1D6KC81:0.20407,(Oryza_sativa_renamed_LOC_Os11g48090.4:0.04479,(Oryza_sativa_renamed_LOC_Os11g48090.5:0.00014,(Oryza_sativa_renamed_LOC_Os11g48090.3:0.00014,Oryza_sativa_renamed_LOC_Os11g48090.2:0.02185)n47:0.00135)n46:0.00016)n45:0.09273)n44:0.16036,(P_dactylifera_renamed_XP_026663956.1:0.16741,P_dactylifera_renamed_XP_026665026.1:0.12755)n48:0.00413)n43:0.04501)n28:0.05304)n27:0.14458)n26:0.13828)n21:0.0638)n18:0.02784)n0;
```
