## Supplementary material for "Transcriptional responses to arbuscular mycorrhizal symbiosis development are conserved in the early divergent *Marchantia paleacea*": OG0003215_tree.txt

```
(((C_braunii_renamed_GBG86585:0.33696,(S_moellendorffii_renamed_EFJ17371:0.00488,S_moellendorffii_renamed_EFJ35396:0.00123)n3:0.18151)n2:0.04671,(P_abies_renamed_MA_10432735g0010:0.19985,(A_trichopoda_renamed_ERN08779:0.14538,(((P_dactylifera_renamed_XP_008781629.1:0.00283,P_dactylifera_renamed_XP_026658141.1:0.00014)n8:0.11609,(Z_mays_renamed_B4FTT2:0.04552,(Oryza_sativa_renamed_LOC_Os02g34860.1:0.12674,(Oryza_sativa_renamed_LOC_Os04g35570.1:0.00016,(Oryza_sativa_renamed_LOC_Os04g35570.3:0.05841,Oryza_sativa_renamed_LOC_Os04g35570.2:0.01208)n12:0.00798)n11:0.041544)n10:0.004616)n9:0.04525)n7:0.0666,(A_thaliana_renamed_AT5G63860.1:0.12953,((((L_angustifolius_renamed_OIV98109:0.08521,L_angustifolius_renamed_OIV97011:0.04923)n17:0.03852,(L_japonicus_renamed_Lj1g3v1357910.1:0.06065,M_truncatula_renamed_MTR_3096780:0.0744)n18:0.02612)n16:0.0197,(L_angustifolius_renamed_OIW18152:0.1313,((L_japonicus_renamed_Lj4g3v2826730.1:0.00014,L_japonicus_renamed_Lj4g3v2826730.2:0.00015)n21:0.08694,((M_truncatula_renamed_MTR_8094410:0.00014,M_truncatula_renamed_MTR_8094410:0.00231)n23:0.02629,((M_truncatula_renamed_MTR_8094410:0.00014,M_truncatula_renamed_MTR_8094410:0.0019)n25:0.00014,(M_truncatula_renamed_MTR_8094410:0.00014,(M_truncatula_renamed_MTR_8094410:0.00014,M_truncatula_renamed_MTR_0095s0070:0.08941)n27:0.00015)n26:0.00016)n24:0.00254)n22:0.11613)n20:0.06025)n19:0.05358)n15:0.07674,B_vulgaris_renamed_KMS97937:0.19694)n14:0.01275)n13:0.03723)n6:0.03147)n5:0.11782)n4:0.03386)n1:0.01695,((S_muscicola_renamed_SM000080S22914:0.0024,(S_muscicola_renamed_SM000048S16505:0.00168,S_muscicola_renamed_SM000049S16745:0.01341)n30:0.05139)n29:0.32825,(A_filiculoides_renamed_Azfi_s0509.g074711:0.22909,(M_flagellaris_scaffold-UCRN-2053121-Megaceros_tosanus:0.15446,(((M_polymorpha_renamed_Mapoly0023s0125.1:0.00865,(M_paleacea_Rhiz_final_MPA16428.1.p1:0.02913,(M_paleacea_Rhiz_final_MPA16428.2.p1:0.00014,M_paleacea_Rhiz_final_MPA16428.3.p1:0.00014)n37:0.00016)n36:0.00362)n35:0.07068,((P_pinnata_scaffold-UUHD-2016467-Porella_pinnata:0.00015,P_pinnata_scaffold-UUHD-2016468-Porella_pinnata:0.00014)n39:0.08193,(P_neesiana_scaffold-JHFI-2017288-Pellia_neesiana:0.00014,P_neesiana_scaffold-JHFI-2017289-Pellia_neesiana:0.00233)n40:0.06426)n38:0.0447)n34:0.05102,(((P_patens_renamed_P33_15300V3.2:0,P_patens_renamed_P33_15300V3.3:0,P_patens_renamed_P33_15300V3.4:0,P_patens_renamed_P33_15300V3.1:0)n43:0.10048,(P_patens_renamed_P310_2230V3.3:0.00012,(P_patens_renamed_P310_2230V3.1:0,P_patens_renamed_P310_2230V3.2:0)n45:0.00014)n44:0.12594)n42:0.04107,(T_lepidozioides_scaffold-SKQD-2011855-Takakia_lepidozioides:0.07255,T_lepidozioides_scaffold-SKQD-2012856-Takakia_lepidozioides:0.11423)n46:0.02104)n41:0.02605)n33:0.0142)n32:0.03481)n31:0.03814)n28:0.01695)n0;
```
