## Supplementary material for "Transcriptional responses to arbuscular mycorrhizal symbiosis development are conserved in the early divergent *Marchantia paleacea*": OG0003216_tree.txt

```
(C_braunii_renamed_GBG83425:0.42463,(((P_patens_renamed_P315_12320V3.3:0,P_patens_renamed_P315_12320V3.5:0,P_patens_renamed_P315_12320V3.1:0,P_patens_renamed_P315_12320V3.2:0,P_patens_renamed_P315_12320V3.4:0)n3:0.19814,(P_patens_renamed_P39_5580V3.3:0.00014,(P_patens_renamed_P39_5580V3.2:0,P_patens_renamed_P39_5580V3.1:0)n5:0.00016)n4:0.20382)n2:0.41903,(S_moellendorffii_renamed_EFJ17261:0.63027,(A_filiculoides_renamed_Azfi_s0524.g075293:0.20237,((((P_dactylifera_renamed_XP_026662974.1:0.14171,(((Oryza_sativa_renamed_LOC_Os03g62030.6:0,Oryza_sativa_renamed_LOC_Os03g62030.4:0,Oryza_sativa_renamed_LOC_Os03g62030.3:0,Oryza_sativa_renamed_LOC_Os03g62030.1:0,Oryza_sativa_renamed_LOC_Os03g62030.2:0,Oryza_sativa_renamed_LOC_Os03g62030.5:0)n14:0.08848,Z_mays_renamed_B6T6C2:0.09241)n13:0.08547,(Z_mays_renamed_B4FBB4:0.07714,(Oryza_sativa_renamed_LOC_Os07g14650.1:0.00015,Oryza_sativa_renamed_LOC_Os07g14650.2:0.16108)n16:0.10199)n15:0.04836)n12:0.21388)n11:0.08207,(P_dactylifera_renamed_XP_008784069.1:0.07181,((Oryza_sativa_renamed_LOC_Os02g33290.1:0,Oryza_sativa_renamed_LOC_Os02g33290.2:0)n19:0.12632,Z_mays_renamed_C0P9F4:0.14728)n18:0.17547)n17:0.03895)n10:0.08438,(A_trichopoda_renamed_ERN16195:0.34037,(B_vulgaris_renamed_KMT04917:0.13805,((L_angustifolius_renamed_OIW05884:0.11791,L_japonicus_renamed_Lj3g3v2970750.1:0.24729)n23:0.06671,(L_angustifolius_renamed_OIW04035:0.01648,((L_japonicus_renamed_Lj0g3v0358459.1:0.03501,M_truncatula_renamed_MTR_2086880:0.08907)n26:0.02031,M_truncatula_renamed_MTR_4052250:0.499086)n25:0.055454)n24:0.04198)n22:0.02125)n21:0.04698)n20:0.02951)n9:0.04044,((A_thaliana_renamed_AT5G07175.1:0.56199,(A_thaliana_renamed_AT5G06265.4:0.00014,(A_thaliana_renamed_AT5G06265.7:0,A_thaliana_renamed_AT5G06265.10:0,A_thaliana_renamed_AT5G06265.3:0,A_thaliana_renamed_AT5G06265.9:0,A_thaliana_renamed_AT5G06265.2:0,A_thaliana_renamed_AT5G06265.8:0,A_thaliana_renamed_AT5G06265.5:0,A_thaliana_renamed_AT5G06265.6:0,A_thaliana_renamed_AT5G06265.1:0)n30:0.00015)n29:0.40901)n28:0.288,((A_thaliana_renamed_AT3G44280.1:0.00015,A_thaliana_renamed_AT3G44280.2:0.09414)n32:0.10528,(A_thaliana_renamed_AT5G22280.3:0.54412,(A_thaliana_renamed_AT5G22280.1:0.00014,A_thaliana_renamed_AT5G22280.2:0.07387)n34:0.00559)n33:0.088)n31:0.17739)n27:0.01971)n8:0.14932)n7:0.07508)n6:0.22687)n1:0.42463)n0;
```
