## Supplementary material for "Transcriptional responses to arbuscular mycorrhizal symbiosis development are conserved in the early divergent *Marchantia paleacea*": OG0003217_tree.txt

```
((M_flagellaris_scaffold-UCRN-2050670-Megaceros_tosanus:0.32996,((A_agrestis_renamed_Aagr.utg000013l.167.2:0.00863,(A_agrestis_renamed_Aagr.utg000013l.167.3:0.0033,A_agrestis_renamed_Aagr.utg000013l.167.1:0.00014)n4:0.00851)n3:0.50839,(A_agrestis_renamed_Aagr.utg000006l.1127.4:0.01303,((A_agrestis_renamed_Aagr.utg000006l.1127.1:0,A_agrestis_renamed_Aagr.utg000006l.1127.2:0)n7:0.00014,A_agrestis_renamed_Aagr.utg000006l.1127.3:0.00856)n6:0.0004)n5:0.33157)n2:0.17606)n1:0.273165,(A_filiculoides_renamed_Azfi_s0580.g078313:0.65591,((((((S_moellendorffii_renamed_EFJ17820:0.01916,S_moellendorffii_renamed_EFJ16343:0.01426)n14:0.68981,((M_paleacea_Rhiz_final_MPA17689.1.p1:0.04493,M_polymorpha_renamed_Mapoly0009s0195.1:0.06291)n16:0.36575,(P_neesiana_scaffold-JHFI-2109790-Pellia_neesiana:0.14188,P_pinnata_scaffold-UUHD-2147441-Porella_pinnata:0.23647)n17:0.14118)n15:0.1927)n13:0.09432,(P_patens_renamed_P316_8400V3.4:0,P_patens_renamed_P316_8400V3.2:0,P_patens_renamed_P316_8400V3.1:0,P_patens_renamed_P316_8400V3.3:0)n18:0.51931)n12:0.13848,T_lepidozioides_scaffold-SKQD-2073848-Takakia_lepidozioides:0.2943)n11:0.14624,P_abies_renamed_MA_31797g0010:0.42794)n10:0.13193,((((L_angustifolius_renamed_OIV90851:0.23007,(L_japonicus_renamed_Lj5g3v1494590.1:0.24216,(M_truncatula_renamed_MTR_1082770:0.06589,(M_truncatula_renamed_MTR_1082790:0.18813,M_truncatula_renamed_MTR_1082830:0.17017)n25:0.10778)n24:0.10588)n23:0.12779)n22:0.24,(L_angustifolius_renamed_OIV95115:0.28765,M_truncatula_renamed_MTR_7113640:0.17702)n26:0.12825)n21:0.28229,(A_thaliana_renamed_AT1G54860.1:0.50566,B_vulgaris_renamed_KMT13786:0.34682)n27:0.05529)n20:0.17015,((((P_dactylifera_renamed_XP_008777289.1:0.07756,(P_dactylifera_renamed_XP_008795128.1:0.01237,P_dactylifera_renamed_XP_008795129.1:0.00953)n32:0.04219)n31:0.16036,(((Z_mays_renamed_A0A1D6H077:0.18091,Z_mays_renamed_B4FU07:0.0103)n35:0.02191,Z_mays_renamed_A0A1D6EFX5:0.53586)n34:0.08962,Oryza_sativa_renamed_LOC_Os07g45060.1:0.04823)n33:0.24231)n30:0.279,(A_trichopoda_renamed_ERN12301:0.42732,B_vulgaris_renamed_KMS95856:0.21586)n36:0.07099)n29:0.08643,(((M_truncatula_renamed_MTR_1105305:0.09772,(L_japonicus_renamed_Lj0g3v0265009.1:0.08216,L_angustifolius_renamed_OIW12831:0.12781)n40:0.01796)n39:0.11281,((L_japonicus_renamed_Lj1g3v0052600.1:0.10699,M_truncatula_renamed_MTR_5005710:0.14294)n42:0.04724,L_angustifolius_renamed_OIV95011:0.269235)n41:0.029915)n38:0.09897,(A_thaliana_renamed_AT3G06035.1:0.2037,(A_thaliana_renamed_AT5G19250.1:0.07578,(A_thaliana_renamed_AT5G19240.1:0.17552,(A_thaliana_renamed_AT5G19230.1:0,A_thaliana_renamed_AT5G19230.2:0)n46:0.14996)n45:0.11098)n44:0.08227)n43:0.1498)n37:0.03407)n28:0.03497)n19:0.11772)n9:0.34176)n8:0.273165)n0;
```
