## Supplementary material for "Transcriptional responses to arbuscular mycorrhizal symbiosis development are conserved in the early divergent *Marchantia paleacea*": OG0003218_tree.txt

```
((C_braunii_renamed_GBG68640:0.67904,(((S_moellendorffii_renamed_EFJ26060:0.00015,S_moellendorffii_renamed_EFJ14461:0.00696)n4:0.46673,((M_flagellaris_scaffold-UCRN-2008621-Megaceros_tosanus:0.23719,(A_agrestis_renamed_Aagr.utg000057l.169.1:0.57764,((A_agrestis_renamed_Aagr.utg000129l.26.6:0,A_agrestis_renamed_Aagr.utg000129l.26.7:0)n9:0.11669,((A_agrestis_renamed_Aagr.utg000129l.26.5:0.02453,A_agrestis_renamed_Aagr.utg000129l.26.8:0.01946)n11:0.01069,((A_agrestis_renamed_Aagr.utg000129l.26.1:0,A_agrestis_renamed_Aagr.utg000129l.26.3:0)n13:0.00014,(A_agrestis_renamed_Aagr.utg000129l.26.4:0.00016,A_agrestis_renamed_Aagr.utg000129l.26.2:0.00014)n14:0.00015)n12:0.00015)n10:0.00129)n8:0.23429)n7:0.15401)n6:0.19009,((A_filiculoides_renamed_Azfi_s0597.g078837:0.70642,((((P_dactylifera_renamed_XP_026656820.1:0,P_dactylifera_renamed_XP_026656822.1:0,P_dactylifera_renamed_XP_008776683.1:0,P_dactylifera_renamed_XP_008776684.1:0)n20:0.21079,(Z_mays_renamed_A0A1D6QTM3:0.09396,(Oryza_sativa_renamed_LOC_Os02g03070.1:0.00014,(Oryza_sativa_renamed_LOC_Os02g03070.2:0,Oryza_sativa_renamed_LOC_Os02g03070.3:0)n23:0.00016)n22:0.0741)n21:0.26962)n19:0.07967,(A_trichopoda_renamed_ERN19422:0.43367,A_trichopoda_renamed_ERN19423:0.216981)n24:0.024109)n18:0.03874,((B_vulgaris_renamed_KMT00190:0.00014,B_vulgaris_renamed_KMT00191:0.00016)n26:0.27445,(A_thaliana_renamed_AT2G45690.1:0.37464,(((L_japonicus_renamed_Lj0g3v0004499.1:0,L_japonicus_renamed_Lj0g3v0057209.1:0,L_japonicus_renamed_Lj0g3v0255479.1:0)n30:0.08524,M_truncatula_renamed_MTR_8033040:0.06603)n29:0.03741,(L_angustifolius_renamed_OIV98741:0.26149,(L_angustifolius_renamed_OIW20439:0.05984,L_angustifolius_renamed_OIW02077:0.27105)n32:0.096777)n31:0.010753)n28:0.02058)n27:0.04574)n25:0.03309)n17:0.3905)n16:0.08323,((M_paleacea_Rhiz_final_MPA25927.1.p1:0.02954,M_polymorpha_renamed_Mapoly0047s0037.1:0.00978)n34:0.23362,(P_neesiana_scaffold-JHFI-2112011-Pellia_neesiana:0.22395,(P_pinnata_scaffold-UUHD-2016859-Porella_pinnata:0.12786,P_pinnata_scaffold-UUHD-2147768-Porella_pinnata:0.143325)n36:0.015925)n35:0.08465)n33:0.0141)n15:0.06519)n5:0.03811)n3:0.03929,((S_muscicola_renamed_SM000015S01298:0.0108,(S_muscicola_renamed_SM000128S26218:0.0283,S_muscicola_renamed_SM000085S23202:0.0126)n39:0.00428)n38:0.52207,B_vulgaris_renamed_KMS93662:1.12648)n37:0.113445)n2:0.012605)n1:0.145935,(T_lepidozioides_scaffold-SKQD-2078059-Takakia_lepidozioides:0.23675,((P_patens_renamed_P320_6130V3.4:0.01429,(P_patens_renamed_P320_6130V3.6:0.00015,(P_patens_renamed_P320_6130V3.5:0,P_patens_renamed_P320_6130V3.3:0,P_patens_renamed_P320_6130V3.1:0)n44:0.00014)n43:0.00016)n42:0.00238,P_patens_renamed_P320_6130V3.2:0.00014)n41:0.34298)n40:0.15155)n0;
```
