## Supplementary material for "Transcriptional responses to arbuscular mycorrhizal symbiosis development are conserved in the early divergent *Marchantia paleacea*": OG0003219_tree.txt

```
(((S_moellendorffii_renamed_EFJ06873:0.00853,(S_moellendorffii_renamed_EFJ34437:0.15917,S_moellendorffii_renamed_EFJ34837:0.00014)n3:0.00569)n2:0.89018,(C_braunii_renamed_GBG65719:1.16888,(S_muscicola_renamed_SM000018S03720:0.04784,(S_muscicola_renamed_SM000234S07909:0.1875,(S_muscicola_renamed_SM000020S05973:0.03121,S_muscicola_renamed_SM000234S07914:0.12473)n7:0.02168)n6:0.08176)n5:0.80256)n4:0.12046)n1:0.05061,((T_lepidozioides_scaffold-SKQD-2069651-Takakia_lepidozioides:0.45581,((P_abies_renamed_MA_10433102g0010:0.48967,(A_trichopoda_renamed_ERN12434:0.48446,(((P_dactylifera_renamed_XP_008795090.1:0.00014,(P_dactylifera_renamed_XP_008795089.1:0.00015,P_dactylifera_renamed_XP_008795088.1:0.00014)n16:0.00014)n15:0.38207,(Oryza_sativa_renamed_LOC_Os07g45160.1:0.15421,(Z_mays_renamed_A0A1D6IL86:0.01142,((Z_mays_renamed_K7VTX5:0.02653,(Z_mays_renamed_A0A1D6ILB3:0.03243,Z_mays_renamed_A0A1D6ILB2:0.00198)n21:0.03133)n20:0.00019,(Z_mays_renamed_A0A1D6NKR7:0.07743,(Z_mays_renamed_A0A1D6HUY2:0.01185,Z_mays_renamed_A0A1D6EK82:0.05776)n23:0.00616)n22:0.11485)n19:0.05124)n18:0.28719)n17:0.4377)n14:0.1596,((B_vulgaris_renamed_KMT09958:0.62457,(L_angustifolius_renamed_OIW13961:0.16298,((L_japonicus_renamed_Lj6g3v1901400.1:0,L_japonicus_renamed_Lj6g3v1901400.2:0,L_japonicus_renamed_Lj6g3v1901400.3:0)n28:0.13138,M_truncatula_renamed_MTR_2020960:0.19549)n27:0.04142)n26:0.21071)n25:0.03795,(A_thaliana_renamed_AT3G06290.4:0.00014,(A_thaliana_renamed_AT3G06290.3:0.00014,(A_thaliana_renamed_AT3G06290.1:0.00016,A_thaliana_renamed_AT3G06290.2:0.00014)n31:0.00015)n30:0.00014)n29:0.62842)n24:0.14324)n13:0.0633)n12:0.20789)n11:0.1396,P_neesiana_scaffold-JHFI-2015514-Pellia_neesiana:0.29078)n10:0.07996)n9:0.023065,((B_vulgaris_renamed_KMT19572:1.10735,(A_agrestis_renamed_Aagr.utg000004l.76.1:1.13306,(((M_flagellaris_scaffold-UCRN-2001199-Megaceros_tosanus:0.14444,A_agrestis_renamed_Aagr.utg000004l.75.1:0.24347)n37:0.28483,(((P_patens_renamed_P33_29590V3.1:0,P_patens_renamed_P33_29590V3.2:0)n40:0.00015,P_patens_renamed_P33_29590V3.3:0.00168)n39:0.29347,(T_lepidozioides_scaffold-SKQD-2079243-Takakia_lepidozioides:0.40647,(T_lepidozioides_scaffold-SKQD-2076477-Takakia_lepidozioides:0.69094,T_lepidozioides_scaffold-SKQD-2070094-Takakia_lepidozioides:0.150516)n42:0.0150516)n41:0.0016724)n38:0.09622)n36:0.12336,A_filiculoides_renamed_Azfi_s0682.g082025:0.89631)n35:0.010035)n34:0.001115)n33:0.06046,((M_polymorpha_renamed_Mapoly0096s0011.1:0.05264,((M_paleacea_Rhiz_final_MPA27453.1.p1:0,M_paleacea_Rhiz_final_MPA27453.3.p1:0)n46:0.00014,M_paleacea_Rhiz_final_MPA27453.2.p1:0.00015)n45:0.04528)n44:0.41339,(P_neesiana_scaffold-JHFI-2017890-Pellia_neesiana:0.30394,P_pinnata_scaffold-UUHD-2137565-Porella_pinnata:0.09606)n47:0.10835)n43:0.33469)n32:0.051102)n8:0.005678)n0;
```
