## Supplementary material for "Transcriptional responses to arbuscular mycorrhizal symbiosis development are conserved in the early divergent *Marchantia paleacea*": OG0003220_tree.txt

```
((S_moellendorffii_renamed_EFJ12729:0.00302,S_moellendorffii_renamed_EFJ13885:0.00311)n1:0.47473,((C_braunii_renamed_GBG74210:0.51885,(P_patens_renamed_P315_22640V3.1:1.15244,(S_muscicola_renamed_SM000134S26930:0.02438,(S_muscicola_renamed_SM000007S20784:0.01461,S_muscicola_renamed_SM000037S13542:0.04975)n6:0.00012)n5:0.39116)n4:0.32353)n3:0.10527,((A_filiculoides_renamed_Azfi_s0795.g087269:0.52035,(C_braunii_renamed_GBG87155:1.61887,(((P_dactylifera_renamed_XP_026659462.1:0.0574,(P_dactylifera_renamed_XP_008786214.1:0.00014,P_dactylifera_renamed_XP_008786213.1:0.00016)n13:0.00084)n12:0.12513,(Z_mays_renamed_A0A1D6HG82:0.073,(Oryza_sativa_renamed_LOC_Os01g64990.1:0.09508,(Oryza_sativa_renamed_LOC_Os02g46350.2:0.01922,Oryza_sativa_renamed_LOC_Os02g46350.1:0.00015)n16:0.01874)n15:0.03537)n14:0.19432)n11:0.07902,((A_trichopoda_renamed_ERN00381:0.00014,L_japonicus_renamed_Lj0g3v0147719.1:0.48311)n18:0.31958,(A_trichopoda_renamed_ERN00380:0.22472,((B_vulgaris_renamed_KMT12148:0.00512,B_vulgaris_renamed_KMT12147:0.00173)n21:0.20598,(((A_thaliana_renamed_AT1G12730.1:0.00015,A_thaliana_renamed_AT1G12730.2:0.04525)n24:0.18952,(A_thaliana_renamed_AT1G63110.1:0.00015,(A_thaliana_renamed_AT1G63110.2:0.05523,A_thaliana_renamed_AT1G63110.3:0.00014)n26:0.00014)n25:0.08958)n23:0.15293,(L_angustifolius_renamed_OIV93520:0.09369,((M_truncatula_renamed_MTR_4102820:0.03262,M_truncatula_renamed_MTR_4102820:0.00016)n29:0.06497,((L_japonicus_renamed_Lj0g3v0119469.1:0,L_japonicus_renamed_Lj0g3v0119469.2:0)n31:0.00014,L_japonicus_renamed_Lj4g3v1355820.1:0.072423)n30:0.008047)n28:0.02817)n27:0.04083)n22:0.05781)n20:0.029718)n19:0.003302)n17:0.071739)n10:0.007971)n9:0.08332)n8:0.021425,(((P_patens_renamed_P39_23740V3.2:0,P_patens_renamed_P39_23740V3.1:0)n34:0.30628,T_lepidozioides_scaffold-SKQD-2078099-Takakia_lepidozioides:0.19534)n33:0.10771,(((M_paleacea_Rhiz_final_MPA20238.1.p1:0.02584,M_polymorpha_renamed_Mapoly0001s0316.1:0.01663)n37:0.27678,(P_pinnata_scaffold-UUHD-2018978-Porella_pinnata:0.16599,(P_neesiana_scaffold-JHFI-2016614-Pellia_neesiana:0.20193,P_neesiana_scaffold-JHFI-2014572-Pellia_neesiana:0.081171)n39:0.009019)n38:0.01482)n36:0.10502,(M_flagellaris_scaffold-UCRN-2011259-Megaceros_tosanus:0.32592,((((A_agrestis_renamed_Aagr.utg000083l.324.9:0.00016,(A_agrestis_renamed_Aagr.utg000083l.324.6:0,A_agrestis_renamed_Aagr.utg000083l.324.2:0)n45:0.00014)n44:0.01487,(A_agrestis_renamed_Aagr.utg000083l.324.3:0.00014,(A_agrestis_renamed_Aagr.utg000083l.324.1:0.00015,A_agrestis_renamed_Aagr.utg000083l.324.8:0.00014)n47:0.00564)n46:0.00014)n43:0.00014,A_agrestis_renamed_Aagr.utg000083l.324.4:0.00015)n42:0.00016,(A_agrestis_renamed_Aagr.utg000083l.324.5:0.00014,A_agrestis_renamed_Aagr.utg000083l.324.7:0.05062)n48:0.00014)n41:0.18676)n40:0.24776)n35:0.07283)n32:0.086076)n7:0.009564)n2:0.0192825)n0;
```
