## Supplementary material for "Transcriptional responses to arbuscular mycorrhizal symbiosis development are conserved in the early divergent *Marchantia paleacea*": OG0003221_tree.txt

```
(P_dactylifera_renamed_XP_008788754.1:0.59988,(((((A_thaliana_renamed_AT2G14378.1:0.0081,A_thaliana_renamed_AT4G35165.1:0.02697)n5:0.2043,(A_thaliana_renamed_AT3G48675.1:0.31795,(A_thaliana_renamed_AT5G52975.1:0.01658,(A_thaliana_renamed_AT2G27315.1:0.17729,A_thaliana_renamed_AT5G52965.1:0.06012)n8:0.00853)n7:0.08394)n6:0.0534)n4:0.1381,(A_thaliana_renamed_AT5G53742.1:0.09804,A_thaliana_renamed_AT5G54062.1:0.05256)n9:0.22907)n3:0.06735,A_thaliana_renamed_AT5G53905.1:0.25149)n2:0.06334,(A_thaliana_renamed_AT5G53740.1:0.9098,(A_thaliana_renamed_AT5G48210.1:0.79061,(A_thaliana_renamed_AT5G51105.1:0.26165,((A_thaliana_renamed_AT5G44495.1:0.18495,(A_thaliana_renamed_AT2G24205.1:0.49745,(A_thaliana_renamed_AT5G60945.1:0.10231,A_thaliana_renamed_AT5G60964.1:0.04249)n16:0.67819)n15:0.03664)n14:0.05233,((A_thaliana_renamed_AT5G42895.1:0.05752,A_thaliana_renamed_AT4G09545.1:0.06331)n18:0.00874,(A_thaliana_renamed_AT3G42565.1:0.02645,(A_thaliana_renamed_AT5G36320.1:0.03548,((((A_thaliana_renamed_AT5G36738.1:0,A_thaliana_renamed_AT5G36661.1:0)n24:0.00015,A_thaliana_renamed_AT5G36659.1:0.0517)n23:0.01417,(A_thaliana_renamed_AT5G36739.1:0,A_thaliana_renamed_AT5G36662.1:0)n25:0.05031)n22:0.00015,(A_thaliana_renamed_AT5G36658.1:0.02879,(A_thaliana_renamed_AT5G36657.1:0.10997,(A_thaliana_renamed_AT5G36370.1:0.00014,(((A_thaliana_renamed_AT5G36340.1:0,A_thaliana_renamed_AT5G36310.1:0)n31:0.00014,(A_thaliana_renamed_AT5G36330.1:0.01432,A_thaliana_renamed_AT5G36540.1:0.00706)n32:0.00014)n30:0.00706,(A_thaliana_renamed_AT5G36550.1:0.01428,(((A_thaliana_renamed_AT5G36470.1:0,A_thaliana_renamed_AT5G36440.1:0,A_thaliana_renamed_AT5G36390.1:0,A_thaliana_renamed_AT5G36430.1:0,A_thaliana_renamed_AT5G36450.1:0,A_thaliana_renamed_AT5G36360.1:0,A_thaliana_renamed_AT5G36350.1:0,A_thaliana_renamed_AT5G36420.1:0,A_thaliana_renamed_AT5G36400.1:0,A_thaliana_renamed_AT5G36380.1:0,A_thaliana_renamed_AT5G36410.1:0,A_thaliana_renamed_AT5G36460.1:0)n36:0.00014,(A_thaliana_renamed_AT5G36490.1:0.00015,A_thaliana_renamed_AT5G36500.1:0.00714)n37:0.00714)n35:0.00014,(A_thaliana_renamed_AT5G36520.1:0.00712,A_thaliana_renamed_AT5G36480.1:0.0071)n38:0.00014)n34:0.00014)n33:0.00712)n29:0.00015)n28:0.00014)n27:0.00706)n26:0.00016)n21:0.00015)n20:0.01839)n19:0.04517)n17:0.09264)n13:0.03859)n12:0.14542)n11:0.1095)n10:0.14435)n1:0.59988)n0;
```
