## Supplementary material for "Transcriptional responses to arbuscular mycorrhizal symbiosis development are conserved in the early divergent *Marchantia paleacea*": OG0003222_tree.txt

```
(((M_flagellaris_scaffold-UCRN-2006484-Megaceros_tosanus:0.33016,M_flagellaris_scaffold-UCRN-2051368-Megaceros_tosanus:0.37347)n2:0.10435,(M_flagellaris_scaffold-UCRN-2052334-Megaceros_tosanus:0.60665,M_flagellaris_scaffold-UCRN-2052943-Megaceros_tosanus:0.52488)n3:0.21901)n1:0.60464,(P_abies_renamed_MA_50989g0010:0.79916,((Oryza_sativa_renamed_LOC_Os07g48940.1:1.02377,((Oryza_sativa_renamed_LOC_Os08g34860.1:0.12663,Oryza_sativa_renamed_LOC_Os08g34890.1:0.11773)n8:0.28958,(Oryza_sativa_renamed_LOC_Os08g34820.1:0.40697,Oryza_sativa_renamed_LOC_Os01g33920.1:1.52941)n9:0.01454)n7:0.30393)n6:0.27934,((((B_vulgaris_renamed_KMT06778:0.00014,B_vulgaris_renamed_KMT06777:0.00014)n13:0.18703,(L_japonicus_renamed_Lj5g3v0780800.1:0.05016,(((M_truncatula_renamed_MTR_7104790:0.00014,M_truncatula_renamed_MTR_7104790:0.00016)n17:0.05709,(M_truncatula_renamed_MTR_7104785:0.05044,M_truncatula_renamed_MTR_7104760:0.16967)n18:0.06334)n16:0.22084,(M_truncatula_renamed_MTR_1059840:0.0874,(L_angustifolius_renamed_OIW21404:0.0758,((L_angustifolius_renamed_OIW09369:0.22388,L_angustifolius_renamed_OIW09371:0.11684)n22:0.34477,L_angustifolius_renamed_OIW12174:0.05055)n21:0.02682)n20:0.00298)n19:0.010746)n15:0.001194)n14:0.03406)n12:0.04125,(A_thaliana_renamed_AT1G57790.1:0.55549,(A_thaliana_renamed_AT3G56470.1:0.63973,(((A_thaliana_renamed_AT4G12382.2:0,A_thaliana_renamed_AT4G12382.1:0)n27:0.08196,A_thaliana_renamed_AT4G00893.1:0.09635)n26:0.26647,(A_thaliana_renamed_AT4G12370.1:0.32333,((A_thaliana_renamed_AT4G10695.1:0,A_thaliana_renamed_AT4G10695.2:0)n30:0.13939,(A_thaliana_renamed_AT4G10660.1:0.01728,A_thaliana_renamed_AT4G10700.1:0.02317)n31:0.05379)n29:0.34985)n28:0.02858)n25:0.322488)n24:0.0322488)n23:0.0035832)n11:0.04265,((((A_thaliana_renamed_AT1G49360.4:0,A_thaliana_renamed_AT1G49360.2:0,A_thaliana_renamed_AT1G49360.3:0)n35:0.00014,(A_thaliana_renamed_AT1G49360.5:0.00014,A_thaliana_renamed_AT1G49360.1:0.00016)n36:0.00015)n34:0.78866,(A_thaliana_renamed_AT3G18720.1:0.38362,A_thaliana_renamed_AT2G44735.1:1.00609)n37:0.35262)n33:0.10681,(((A_trichopoda_renamed_ERN16944:0.64929,A_trichopoda_renamed_ERN01921:0.00014)n40:0.48334,(A_trichopoda_renamed_ERN16809:0.89286,A_trichopoda_renamed_ERN16943:0.57152)n41:0.18216)n39:0.69088,(A_trichopoda_renamed_ERN05321:0.83016,(L_angustifolius_renamed_OIV91695:0.38275,((M_truncatula_renamed_MTR_2015750:0.13093,M_truncatula_renamed_MTR_2015760:0.17804)n45:0.41973,(L_japonicus_renamed_Lj4g3v0506870.1:0.48793,(L_japonicus_renamed_Lj1g3v3904460.1:0,L_japonicus_renamed_Lj1g3v3904480.1:0)n47:0.49302)n46:0.05478)n44:0.08564)n43:0.22655)n42:0.21965)n38:0.349164)n32:0.038796)n10:0.25272)n5:0.6178)n4:0.60464)n0;
```
