## Supplementary material for "Transcriptional responses to arbuscular mycorrhizal symbiosis development are conserved in the early divergent *Marchantia paleacea*": OG0003223_tree.txt

```
(((((M_polymorpha_renamed_Mapoly0004s0087.1:0.03469,(M_paleacea_Rhiz_final_MPA16155.2.p1:0.00015,M_paleacea_Rhiz_final_MPA16155.1.p1:0.00014)n5:0.01397)n4:0.18296,(P_pinnata_scaffold-UUHD-2150704-Porella_pinnata:0.17996,(P_neesiana_scaffold-JHFI-2001689-Pellia_neesiana:0,P_neesiana_scaffold-JHFI-2001690-Pellia_neesiana:0)n7:0.23172)n6:0.07445)n3:0.20354,(T_lepidozioides_scaffold-SKQD-2080015-Takakia_lepidozioides:0.18218,(((P_patens_renamed_P318_6270V3.1:0,P_patens_renamed_P318_6270V3.2:0)n11:0.17545,((P_patens_renamed_P319_13160V3.2:0,P_patens_renamed_P319_13160V3.1:0)n13:0.00014,P_patens_renamed_P319_13160V3.3:0.00014)n12:0.12974)n10:0.34893,(((P_patens_renamed_P320_9110V3.3:0,P_patens_renamed_P320_9110V3.1:0)n16:0.00015,(P_patens_renamed_P320_9110V3.2:0.00406,P_patens_renamed_P320_9110V3.4:0.00014)n17:0.00026)n15:0.1993,(P_patens_renamed_P38_18170V3.4:0.05014,((P_patens_renamed_P38_18170V3.1:0,P_patens_renamed_P38_18170V3.3:0)n20:0.00023,P_patens_renamed_P38_18170V3.2:0.00014)n19:0.00026)n18:0.1303)n14:0.215595)n9:0.023955)n8:0.08385)n2:0.04948,(M_flagellaris_scaffold-UCRN-2053788-Megaceros_tosanus:0.08266,(A_agrestis_renamed_Aagr.utg000077l.479.1:0.20679,A_agrestis_renamed_Aagr.utg000077l.480.1:0.314514)n22:0.034946)n21:0.07821)n1:0.026305,((S_moellendorffii_renamed_EFJ20060:0.00956,S_moellendorffii_renamed_EFJ12557:0.00011)n24:0.40645,(((A_trichopoda_renamed_ERN05429:0.26091,(((P_dactylifera_renamed_XP_008791234.1:0.00016,P_dactylifera_renamed_XP_026660856.1:0.01733)n30:0.18723,(Oryza_sativa_renamed_LOC_Os01g33784.1:0.29763,Z_mays_renamed_A0A1D6MTN7:0.06883)n31:0.22365)n29:0.09059,(((L_angustifolius_renamed_OIW10041:0.16089,(M_truncatula_renamed_MTR_8103850:0.09893,(L_japonicus_renamed_Lj0g3v0269449.1:0.04524,L_japonicus_renamed_Lj0g3v0269449.2:0.00014)n36:0.0397)n35:0.03523)n34:0.03321,((L_angustifolius_renamed_OIW16004:0.06444,L_angustifolius_renamed_OIW03656:0.07372)n38:0.05793,((M_truncatula_renamed_MTR_6085070:0.00014,M_truncatula_renamed_MTR_6085070:0.00014)n40:0.15278,(L_japonicus_renamed_Lj2g3v0764320.1:0.00014,L_japonicus_renamed_Lj2g3v0764320.2:0.00015)n41:0.08946)n39:0.04127)n37:0.0447)n33:0.08759,((A_thaliana_renamed_AT1G18460.1:0.15445,(A_thaliana_renamed_AT1G73920.2:0.00015,A_thaliana_renamed_AT1G73920.1:0.00014)n44:0.10843)n43:0.14211,(B_vulgaris_renamed_KMS97450:0.00016,B_vulgaris_renamed_KMS97451:0.00014)n45:0.25016)n42:0.03429)n32:0.11718)n28:0.08807)n27:0.14286,(P_abies_renamed_MA_10393419g0010:0.00476,P_abies_renamed_MA_7161426g0010:0.00014)n46:0.40935)n26:0.09496,(C_braunii_renamed_GBG58765:0.82603,(S_muscicola_renamed_SM000016S01811:0.03136,S_muscicola_renamed_SM000108S14224:0.03075)n48:0.48518)n47:0.24881)n25:0.07039)n23:0.026305)n0;
```
