## Supplementary material for "Transcriptional responses to arbuscular mycorrhizal symbiosis development are conserved in the early divergent *Marchantia paleacea*": OG0003224_tree.txt

```
((((S_muscicola_renamed_SM000207S06197:0.01156,(S_muscicola_renamed_SM000025S08318:0.11359,S_muscicola_renamed_SM000031S11549:0.06472)n4:0.05949)n3:0.71437,(((M_flagellaris_scaffold-UCRN-2053126-Megaceros_tosanus:0.10661,(A_agrestis_renamed_Aagr.utg000100l.113.1:0.07421,(A_agrestis_renamed_Aagr.utg000100l.113.3:0.1886,A_agrestis_renamed_Aagr.utg000100l.113.2:0.00014)n9:0.00166)n8:0.05467)n7:0.18624,((T_lepidozioides_scaffold-SKQD-2076988-Takakia_lepidozioides:0.11565,(((P_patens_renamed_P318_4810V3.4:0,P_patens_renamed_P318_4810V3.7:0,P_patens_renamed_P318_4810V3.5:0,P_patens_renamed_P318_4810V3.3:0,P_patens_renamed_P318_4810V3.2:0,P_patens_renamed_P318_4810V3.6:0,P_patens_renamed_P318_4810V3.1:0)n14:0.00014,P_patens_renamed_P318_4810V3.8:0.00014)n13:0.06421,((P_patens_renamed_P319_12930V3.2:0,P_patens_renamed_P319_12930V3.6:0,P_patens_renamed_P319_12930V3.8:0,P_patens_renamed_P319_12930V3.1:0)n16:0.02456,(P_patens_renamed_P319_12930V3.3:0.00014,(P_patens_renamed_P319_12930V3.7:0,P_patens_renamed_P319_12930V3.4:0,P_patens_renamed_P319_12930V3.5:0)n18:0.00015)n17:0.00672)n15:0.04783)n12:0.10249)n11:0.10622,(((M_polymorpha_renamed_Mapoly0090s0056.1:0.00014,M_polymorpha_renamed_Mapoly0116s0052.1:0.00606)n21:0.00539,(M_paleacea_Rhiz_final_MPA6830.1.p1:0.00016,M_paleacea_Rhiz_final_MPA6830.2.p1:0.01822)n22:0.04673)n20:0.11993,(P_neesiana_scaffold-JHFI-2112347-Pellia_neesiana:0.07863,P_pinnata_scaffold-UUHD-2018319-Porella_pinnata:0.05028)n23:0.01407)n19:0.14794)n10:0.02239)n6:0.01747,(M_paleacea_Rhiz_final_MPA2540.1.p1:0.81581,C_braunii_renamed_GBG74288:0.36992)n24:0.066834)n5:0.007426)n2:0.11601,(S_moellendorffii_renamed_EFJ27722:0.00016,S_moellendorffii_renamed_EFJ37222:0.00415)n25:0.15219)n1:0.12503,((A_trichopoda_renamed_ERN15876:0.40231,(P_dactylifera_renamed_XP_008789523.1:0.06883,(Oryza_sativa_renamed_LOC_Os02g57220.1:0.05683,(Z_mays_renamed_A0A1D6HPJ9:0.05387,Z_mays_renamed_A0A1D6QAV7:0.01111)n30:0.04182)n29:0.10702)n28:0.03303)n27:0.0135,(B_vulgaris_renamed_KMT01776:0.15092,(((M_truncatula_renamed_MTR_3049070:0.04001,(L_japonicus_renamed_Lj6g3v0925910.2:0.00014,(L_japonicus_renamed_Lj6g3v0925910.1:0.01097,L_japonicus_renamed_Lj6g3v0925910.3:0.00953)n36:0.00022)n35:0.01943)n34:0.00997,L_angustifolius_renamed_OIV92249:0.28761)n33:0.0834,(((A_thaliana_renamed_AT2G30910.1:0,A_thaliana_renamed_AT2G30910.3:0)n39:0.00014,A_thaliana_renamed_AT2G30910.2:0.02983)n38:0.01806,(A_thaliana_renamed_AT2G31300.2:0.03046,A_thaliana_renamed_AT2G31300.1:0.00015)n40:0.00356)n37:0.11884)n32:0.0348)n31:0.02111)n26:0.12503)n0;
```
