## Supplementary material for "Transcriptional responses to arbuscular mycorrhizal symbiosis development are conserved in the early divergent *Marchantia paleacea*": OG0003225_tree.txt

```
(((P_patens_renamed_P36_1100V3.1:0,P_patens_renamed_P36_1100V3.2:0)n2:0.23377,((P_patens_renamed_P35_28530V3.2:0,P_patens_renamed_P35_28530V3.1:0,P_patens_renamed_P35_28530V3.3:0)n4:0.00014,(P_patens_renamed_P35_28530V3.5:0,P_patens_renamed_P35_28530V3.4:0)n5:0.00014)n3:0.20159)n1:0.333435,(((A_thaliana_renamed_AT1G43770.2:0,A_thaliana_renamed_AT1G43770.3:0)n8:0.00409,A_thaliana_renamed_AT1G43770.1:0.00015)n7:0.74164,((L_angustifolius_renamed_OIW07518:1.11559,(L_japonicus_renamed_Lj1g3v3642010.3:0.18168,(L_japonicus_renamed_Lj2g3v1984660.1:0.15841,((L_japonicus_renamed_Lj2g3v1984660.2:0.00014,(L_japonicus_renamed_Lj2g3v1984660.3:0.14994,L_japonicus_renamed_Lj2g3v1984660.4:0.00014)n15:0.00014)n14:0.11695,((L_japonicus_renamed_Lj5g3v0780830.1:0.00014,(L_japonicus_renamed_Lj5g3v0780830.2:0,L_japonicus_renamed_Lj5g3v0780830.3:0,L_japonicus_renamed_Lj5g3v0780830.4:0)n18:0.02509)n17:0.04046,(L_japonicus_renamed_Lj1g3v0874330.1:0.00192,L_japonicus_renamed_Lj1g3v0874330.2:0.00015)n19:0.07063)n16:0.02053)n13:0.01901)n12:0.13067)n11:0.61556)n10:0.14866,((((((Oryza_sativa_renamed_LOC_Os11g06130.3:0.00014,(Oryza_sativa_renamed_LOC_Os11g06130.4:0.00014,(Oryza_sativa_renamed_LOC_Os11g06130.2:0.00014,Oryza_sativa_renamed_LOC_Os11g06130.1:0.00014)n27:0.00027)n26:0.00322)n25:0.76698,Z_mays_renamed_A0A1D6EHU5:0.73137)n24:0.25789,(Z_mays_renamed_A0A1D6ITJ4:0.68044,(Oryza_sativa_renamed_LOC_Os12g06464.1:0.50385,Oryza_sativa_renamed_LOC_Os12g06440.1:0.591498)n29:0.065722)n28:0.08565)n23:0.15816,P_dactylifera_renamed_XP_026663166.1:0.90871)n22:0.07136,(A_trichopoda_renamed_ERN16075:0.80717,L_angustifolius_renamed_OIW17254:2.44446)n30:0.02819)n21:0.06136,((A_trichopoda_renamed_ERM99987:0.89809,P_dactylifera_renamed_XP_026665162.1:0.92227)n32:0.27181,((B_vulgaris_renamed_KMT09201:0.63497,(B_vulgaris_renamed_KMT19481:0.51432,(B_vulgaris_renamed_KMT19788:0.3141,B_vulgaris_renamed_KMT09202:0.47627)n36:0.16646)n35:0.15905)n34:0.21449,(((L_japonicus_renamed_Lj0g3v0132309.1:0.30233,(M_truncatula_renamed_MTR_2060950:0.68652,M_truncatula_renamed_MTR_6052260:0.10359)n40:0.53008)n39:0.14786,((M_truncatula_renamed_MTR_1099270:0.00014,M_truncatula_renamed_MTR_1099270:0.01896)n42:0.32702,(L_angustifolius_renamed_OIW12546:0.26551,((L_japonicus_renamed_Lj5g3v1960150.1:0,L_japonicus_renamed_Lj5g3v1960150.3:0)n45:0.00015,L_japonicus_renamed_Lj5g3v1960150.2:0.00014)n44:0.23024)n43:0.12731)n41:0.14348)n38:0.21405,(L_japonicus_renamed_Lj0g3v0252129.1:0.35713,M_truncatula_renamed_MTR_3095800:0.24059)n46:0.619965)n37:0.068885)n33:0.142785)n31:0.015865)n20:0.267584)n9:0.0297315)n6:0.033035)n0;
```
