## Supplementary material for "Transcriptional responses to arbuscular mycorrhizal symbiosis development are conserved in the early divergent *Marchantia paleacea*": OG0003226_tree.txt

```
(A_thaliana_renamed_AT2G24650.4:7e-05,(A_thaliana_renamed_AT2G24650.7:0.00014,((A_thaliana_renamed_AT2G24650.5:0.00014,A_thaliana_renamed_AT2G24650.2:0.00014)n3:0.00016,(((A_thaliana_renamed_AT2G24650.3:0.00014,A_thaliana_renamed_AT2G24650.6:0.00016)n6:0.00019,((A_thaliana_renamed_AT2G24696.1:0.44948,((A_thaliana_renamed_AT2G24681.2:0.00014,A_thaliana_renamed_AT2G24681.1:0.02553)n10:0.28782,(A_thaliana_renamed_AT2G24680.9:0.00014,((A_thaliana_renamed_AT2G24680.5:0,A_thaliana_renamed_AT2G24680.8:0)n13:0.00014,(A_thaliana_renamed_AT2G24680.7:0.00014,(A_thaliana_renamed_AT2G24680.1:0.00015,((A_thaliana_renamed_AT2G24680.2:0.00014,(A_thaliana_renamed_AT2G24680.4:0.01551,A_thaliana_renamed_AT2G24680.3:0.00014)n18:0.00014)n17:0.0106,A_thaliana_renamed_AT2G24680.6:0.00014)n16:0.00014)n15:0.00015)n14:0.00014)n12:0.00016)n11:0.11935)n9:0.13774)n8:0.08195,((A_thaliana_renamed_AT2G24690.1:0.00014,A_thaliana_renamed_AT2G24690.2:0.00015)n20:0.53762,(((A_thaliana_renamed_AT5G32460.1:0.79195,((((A_thaliana_renamed_AT1G26680.2:0.0124,A_thaliana_renamed_AT1G26680.3:0.00014)n27:0.01167,(A_thaliana_renamed_AT1G26680.5:0.00437,(A_thaliana_renamed_AT1G26680.4:0.00014,(A_thaliana_renamed_AT1G26680.1:0.00014,A_thaliana_renamed_AT1G26680.6:0.00475)n30:0.00907)n29:0.00014)n28:0.00709)n26:0.53919,((A_thaliana_renamed_AT2G13985.1:0.29593,(A_thaliana_renamed_AT4G00260.1:0.09219,(((A_thaliana_renamed_AT2G24645.4:0.00014,A_thaliana_renamed_AT2G24645.3:0.00014)n36:0.00016,A_thaliana_renamed_AT2G24645.1:0.00014)n35:0.00015,A_thaliana_renamed_AT2G24645.2:0.02756)n34:0.06199)n33:0.21723)n32:0.17148,A_thaliana_renamed_AT2G24700.1:0.42886)n31:0.07217)n25:0.01831,(A_thaliana_renamed_AT4G31660.1:0.33448,((A_thaliana_renamed_AT4G31650.1:0.00171,A_thaliana_renamed_AT4G31650.2:0.00015)n39:0.1543,(A_thaliana_renamed_AT4G31640.1:0.09585,(A_thaliana_renamed_AT4G31690.1:0.0756,(A_thaliana_renamed_AT4G31685.1:0.29251,(A_thaliana_renamed_AT4G31680.1:0.00014,A_thaliana_renamed_AT4G31680.2:0.00015)n43:0.058)n42:0.08068)n41:0.29667)n40:0.14394)n38:0.37996)n37:0.07423)n24:0.03721)n23:0.08502,A_thaliana_renamed_AT2G12170.1:1.48001)n22:0.01052,((A_thaliana_renamed_AT4G31610.2:0.00014,A_thaliana_renamed_AT4G31610.1:0.00015)n45:0.58262,(A_thaliana_renamed_AT4G31630.1:0.31812,(A_thaliana_renamed_AT4G31615.1:0.21523,(A_thaliana_renamed_AT4G31620.1:0.00015,A_thaliana_renamed_AT4G31620.2:0.00014)n48:0.24389)n47:0.0864)n46:0.18837)n44:0.36127)n21:0.20857)n19:0.04863)n7:0.5133)n5:0.01138,A_thaliana_renamed_AT2G24650.1:0.00011)n4:0.00014)n2:0.00014)n1:7e-05)n0;
```
