## Supplementary material for "Transcriptional responses to arbuscular mycorrhizal symbiosis development are conserved in the early divergent *Marchantia paleacea*": OG0003227_tree.txt

```
(((M_flagellaris_scaffold-UCRN-2051507-Megaceros_tosanus:0.36799,(A_agrestis_renamed_Aagr.utg000058l.51.2:0.32318,(A_agrestis_renamed_Aagr.utg000058l.51.1:0.00014,A_agrestis_renamed_Aagr.utg000058l.51.3:0.00014)n4:0.00113)n3:0.44836)n2:0.23835,((M_polymorpha_renamed_Mapoly0045s0094.1:0.0393,(M_paleacea_Rhiz_final_MPA28068.1.p1:0.07376,M_paleacea_Rhiz_final_MPA28068.2.p1:0.00015)n7:0.07706)n6:0.58039,(T_lepidozioides_scaffold-SKQD-2078128-Takakia_lepidozioides:0.16312,((P_patens_renamed_P314_24760V3.1:0,P_patens_renamed_P314_24760V3.2:0)n10:0.66384,((P_patens_renamed_P31_33830V3.1:0,P_patens_renamed_P31_33830V3.5:0,P_patens_renamed_P31_33830V3.4:0)n12:0.00014,(P_patens_renamed_P31_33830V3.3:0,P_patens_renamed_P31_33830V3.2:0)n13:0.00014)n11:0.45954)n9:0.05106)n8:0.04488)n5:0.10928)n1:0.02351,((S_muscicola_renamed_SM000051S17605:0.03578,(S_muscicola_renamed_SM000009S23552:0.02133,S_muscicola_renamed_SM000084S23141:0.03493)n16:0.00925)n15:0.81929,((P_abies_renamed_MA_10436312g0010:0.32293,(A_trichopoda_renamed_ERM97713:0.23322,((((Oryza_sativa_renamed_LOC_Os10g38860.1:0.04308,Z_mays_renamed_A0A1D6K7D3:0.12064)n23:0.28431,(P_dactylifera_renamed_XP_008780292.1:0.06393,P_dactylifera_renamed_XP_026664192.1:0.0653)n24:0.0774)n22:0.088,(P_dactylifera_renamed_XP_008778604.1:0.19858,((Oryza_sativa_renamed_LOC_Os06g04169.2:0.00707,Oryza_sativa_renamed_LOC_Os06g04169.1:0.00014)n27:0.10957,(Z_mays_renamed_A0A1D6LKG7:0.09612,Z_mays_renamed_K7V7D6:0.02961)n28:0.15162)n26:0.28619)n25:0.07913)n21:0.04677,(((A_thaliana_renamed_AT4G24140.1:0.30376,(A_thaliana_renamed_AT5G41900.1:0.15033,(A_thaliana_renamed_AT1G64670.1:0.00014,(A_thaliana_renamed_AT1G64670.2:0.00015,A_thaliana_renamed_AT1G64670.3:0.00014)n34:0.00014)n33:0.12814)n32:0.3662)n31:0.07553,((L_angustifolius_renamed_OIV90742:0.09561,L_angustifolius_renamed_OIV89883:0.05613)n36:0.09902,(L_japonicus_renamed_Lj5g3v1259860.1:0.09758,M_truncatula_renamed_MTR_1077930:0.13689)n37:0.0211)n35:0.14587)n30:0.10166,B_vulgaris_renamed_KMT12477:0.2295)n29:0.06333)n20:0.10922)n19:0.10351)n18:0.39459,(P_abies_renamed_MA_10436854g0010:0.50733,(A_trichopoda_renamed_ERM97213:0.52268,((Oryza_sativa_renamed_LOC_Os07g48610.1:0.16179,Z_mays_renamed_A0A1D6INV2:0.31509)n41:0.43458,(P_dactylifera_renamed_XP_017696824.1:0.25269,((L_japonicus_renamed_Lj1g3v4012850.1:0.10393,(L_angustifolius_renamed_OIV89314:0.18377,M_truncatula_renamed_MTR_7087070:0.16655)n45:0.04809)n44:0.30995,(A_thaliana_renamed_AT5G17720.1:0.44166,(A_thaliana_renamed_AT5G17780.1:0.00014,A_thaliana_renamed_AT5G17780.2:0.00014)n47:0.39448)n46:0.18384)n43:0.17416)n42:0.06081)n40:0.08757)n39:0.258777)n38:0.028753)n17:0.37878)n14:0.02351)n0;
```
