## Supplementary material for "Transcriptional responses to arbuscular mycorrhizal symbiosis development are conserved in the early divergent *Marchantia paleacea*": OG0003228_tree.txt

```
(((T_lepidozioides_scaffold-SKQD-2077461-Takakia_lepidozioides:0.12687,((P_patens_renamed_P322_13580V3.5:0,P_patens_renamed_P322_13580V3.3:0,P_patens_renamed_P322_13580V3.1:0,P_patens_renamed_P322_13580V3.2:0)n4:0.00014,P_patens_renamed_P322_13580V3.4:0.00014)n3:0.41265)n2:0.15621,((A_agrestis_renamed_Aagr.utg000081l.273.1:0,A_agrestis_renamed_Aagr.utg000081l.273.2:0,A_agrestis_renamed_Aagr.utg000081l.273.5:0)n6:0.00014,((A_agrestis_renamed_Aagr.utg000081l.273.6:0,A_agrestis_renamed_Aagr.utg000081l.273.4:0)n8:0.00025,A_agrestis_renamed_Aagr.utg000081l.273.3:0.03958)n7:0.03101)n5:0.50982)n1:0.050985,(((C_braunii_renamed_GBG88781:1.09891,(S_muscicola_renamed_SM000044S15927:0.08666,(S_muscicola_renamed_SM000001S04721:0.16645,S_muscicola_renamed_SM000052S17802:0.10379)n13:0.03259)n12:0.69589)n11:0.26256,(A_trichopoda_renamed_ERN09649:0.32024,(((P_dactylifera_renamed_XP_008811160.1:0.00336,P_dactylifera_renamed_XP_026666320.1:0.00608)n17:0.37198,((Oryza_sativa_renamed_LOC_Os05g39530.1:0.00014,Oryza_sativa_renamed_LOC_Os05g39530.2:0.00014)n19:0.10713,(Z_mays_renamed_A0A1D6LL68:0.08143,(Z_mays_renamed_A0A1D6M2U6:0.09585,Z_mays_renamed_A0A1D6M6C2:0.00443)n21:0.04137)n20:0.12508)n18:0.49294)n16:0.19848,(((((L_japonicus_renamed_Lj2g3v2124840.2:0.00015,((L_japonicus_renamed_Lj2g3v2124840.1:0.00916,L_japonicus_renamed_Lj1g3v3717100.1:0.00015)n28:0.00022,L_japonicus_renamed_Lj1g3v3717070.1:0.00014)n27:0.00021)n26:0.00229,L_japonicus_renamed_Lj1g3v3717090.1:0.00014)n25:0.00028,(L_japonicus_renamed_Lj1g3v4302170.1:0,L_japonicus_renamed_Lj1g3v4302170.2:0)n29:0.00678)n24:0.13965,(L_angustifolius_renamed_OIV98604:0.47292,((M_truncatula_renamed_MTR_5007880:0.01382,M_truncatula_renamed_MTR_5007880:0.00224)n32:0.14978,M_truncatula_renamed_MTR_5014220:1.11857)n31:0.124286)n30:0.07312)n23:0.25786,((B_vulgaris_renamed_KMS95520:0.02669,B_vulgaris_renamed_KMS95519:0.00014)n34:0.34728,(A_thaliana_renamed_AT2G43190.4:0.00015,((A_thaliana_renamed_AT2G43190.1:0,A_thaliana_renamed_AT2G43190.5:0)n37:0.00014,(A_thaliana_renamed_AT2G43190.3:0,A_thaliana_renamed_AT2G43190.2:0)n38:0.00014)n36:0.00016)n35:0.47713)n33:0.03536)n22:0.09112)n15:0.10552)n14:0.55218)n10:0.10193,((S_moellendorffii_renamed_EFJ34096:0.00825,S_moellendorffii_renamed_EFJ12444:0.03249)n40:0.73208,((P_neesiana_scaffold-JHFI-2000866-Pellia_neesiana:0,P_neesiana_scaffold-JHFI-2000868-Pellia_neesiana:0)n42:0.46357,(M_polymorpha_renamed_Mapoly0065s0033.1:0.04327,((M_paleacea_Rhiz_final_MPA26325.2.p1:0,M_paleacea_Rhiz_final_MPA26325.3.p1:0)n45:0.00014,M_paleacea_Rhiz_final_MPA26325.1.p1:0.084951)n44:0.009439)n43:0.00298)n41:0.15998)n39:0.05769)n9:0.050985)n0;
```
