## Supplementary material for "Transcriptional responses to arbuscular mycorrhizal symbiosis development are conserved in the early divergent *Marchantia paleacea*": OG0003229_tree.txt

```
(((((M_polymorpha_renamed_Mapoly0048s0089.1:0.02659,(M_paleacea_Rhiz_final_MPA16698.2.p1:0.00014,M_paleacea_Rhiz_final_MPA16698.1.p1:0.00014)n5:0.00489)n4:0.08541,(P_pinnata_scaffold-UUHD-2014877-Porella_pinnata:0.08298,(P_neesiana_scaffold-JHFI-2096650-Pellia_neesiana:0.04935,P_neesiana_scaffold-JHFI-2094900-Pellia_neesiana:0.128997)n7:0.014333)n6:0.04941)n3:0.13534,((((P_patens_renamed_P314_22020V3.1:0,P_patens_renamed_P314_22020V3.2:0)n11:0.00015,(P_patens_renamed_P314_22020V3.3:0.00014,P_patens_renamed_P314_22020V3.4:0.07527)n12:0.00032)n10:0.10403,((P_patens_renamed_P32_3170V3.2:0,P_patens_renamed_P32_3170V3.1:0)n14:0.07708,(P_patens_renamed_P31_39510V3.2:0,P_patens_renamed_P31_39510V3.1:0)n15:0.05238)n13:0.03185)n9:0.07842,T_lepidozioides_scaffold-SKQD-2006190-Takakia_lepidozioides:0.22548)n8:0.04865)n2:0.05793,(A_agrestis_renamed_Aagr.utg000095l.100.1:0.1023,(M_flagellaris_scaffold-UCRN-2000770-Megaceros_tosanus:0.00014,M_flagellaris_scaffold-UCRN-2000771-Megaceros_tosanus:0.00014)n17:0.12804)n16:0.12834)n1:0.017655,(((S_muscicola_renamed_SM000012S25404:0.15368,(S_muscicola_renamed_SM000199S05418:0.06006,S_muscicola_renamed_SM000309S11880:0.01251)n21:0.01458)n20:0.24497,C_braunii_renamed_GBG83661:0.52076)n19:0.10016,((S_moellendorffii_renamed_EFJ22336:0.01485,S_moellendorffii_renamed_EFJ25559:0.00015)n23:0.35706,(P_abies_renamed_MA_30073g0010:0.16654,((A_trichopoda_renamed_ERN00780:0.21894,((Z_mays_renamed_A0A1D6PML4:0.08989,(Oryza_sativa_renamed_LOC_Os03g01222.1:0.00014,(Oryza_sativa_renamed_LOC_Os03g01222.4:0.00014,(Oryza_sativa_renamed_LOC_Os03g01222.3:0,Oryza_sativa_renamed_LOC_Os03g01222.2:0)n31:0.03705)n30:0.00209)n29:0.02538)n28:0.27217,(P_dactylifera_renamed_XP_008803981.1:0.16231,(P_dactylifera_renamed_XP_008802796.1:0.00014,(P_dactylifera_renamed_XP_026664037.1:0.00014,P_dactylifera_renamed_XP_008802794.1:0.00014)n34:0.00015)n33:0.096714)n32:0.010746)n27:0.02363)n26:0.06975,(((L_angustifolius_renamed_OIV93353:0.08188,(M_truncatula_renamed_MTR_7016670:0.05976,(L_japonicus_renamed_Lj4g3v1236970.1:0.14248,L_japonicus_renamed_Lj4g3v1236970.2:0.00015)n39:0.07414)n38:0.03389)n37:0.04452,(L_angustifolius_renamed_OIW10844:0.09851,(M_truncatula_renamed_MTR_5012850:0.00014,(M_truncatula_renamed_MTR_5012850:0.01254,(M_truncatula_renamed_MTR_5012850:0.00014,M_truncatula_renamed_MTR_5012850:0.02317)n43:0.00027)n42:0.02426)n41:0.24044)n40:0.03451)n36:0.08341,(B_vulgaris_renamed_KMT11879:0.20255,((A_thaliana_renamed_AT5G47435.2:0,A_thaliana_renamed_AT5G47435.1:0)n46:0.08579,(A_thaliana_renamed_AT4G17360.1:0.00014,(A_thaliana_renamed_AT4G17360.2:0.00025,A_thaliana_renamed_AT4G17360.3:0.03968)n48:0.00972)n47:0.07476)n45:0.12682)n44:0.04733)n35:0.08036)n25:0.10266)n24:0.12134)n22:0.08406)n18:0.017655)n0;
```
