## Supplementary material for "Transcriptional responses to arbuscular mycorrhizal symbiosis development are conserved in the early divergent *Marchantia paleacea*": OG0003230_tree.txt

```
(((M_flagellaris_scaffold-UCRN-2010733-Megaceros_tosanus:0.08232,A_agrestis_renamed_Aagr.utg000006l.845.1:0.11533)n2:0.19479,((P_patens_renamed_P35_9870V3.2:0,P_patens_renamed_P35_9870V3.6:0,P_patens_renamed_P35_9870V3.3:0,P_patens_renamed_P35_9870V3.5:0,P_patens_renamed_P35_9870V3.4:0,P_patens_renamed_P35_9870V3.1:0)n4:0.47803,T_lepidozioides_scaffold-SKQD-2077105-Takakia_lepidozioides:0.18758)n3:0.18857)n1:0.015915,(((M_paleacea_Rhiz_final_MPA6212.1.p1:0.01442,M_polymorpha_renamed_Mapoly0022s0056.1:0.01213)n7:0.09798,(P_neesiana_scaffold-JHFI-2112134-Pellia_neesiana:0.09307,P_pinnata_scaffold-UUHD-2017375-Porella_pinnata:0.08732)n8:0.21398)n6:0.09698,((C_braunii_renamed_GBG67483:0.44085,(S_muscicola_renamed_SM000158S02012:0.0386,S_muscicola_renamed_SM000220S07058:0.03097)n11:0.48686)n10:0.18822,(((S_moellendorffii_renamed_EFJ05759:0.00145,S_moellendorffii_renamed_EFJ34881:0.01179)n14:0.14776,(S_moellendorffii_renamed_EFJ05760:0.00561,S_moellendorffii_renamed_EFJ34880:0.00485)n15:0.02434)n13:0.25333,(((A_trichopoda_renamed_ERN13586:0.01287,A_trichopoda_renamed_ERN13585:0.14994)n18:0.12692,((Z_mays_renamed_B4FX59:0.0564,(Oryza_sativa_renamed_LOC_Os12g18110.1:0.00015,(Oryza_sativa_renamed_LOC_Os12g18110.2:0.00744,Oryza_sativa_renamed_LOC_Os12g18110.3:0.00014)n22:0.03484)n21:0.03164)n20:0.12927,(P_dactylifera_renamed_XP_008796054.1:0.08842,(P_dactylifera_renamed_XP_008808137.1:0,P_dactylifera_renamed_XP_008779028.1:0)n24:0.04931)n23:0.08665)n19:0.08923)n17:0.04027,((B_vulgaris_renamed_KMS99125:0.23955,B_vulgaris_renamed_KMT05780:0.28454)n26:0.07349,(A_thaliana_renamed_AT5G40670.1:0.22023,((M_truncatula_renamed_MTR_6022190:0.35984,(L_angustifolius_renamed_OIW03003:0.1173,(M_truncatula_renamed_MTR_0018s0310:0.1014,(L_japonicus_renamed_Lj1g3v3750660.1:0.01503,(((L_japonicus_renamed_Lj0g3v0132099.1:0,L_japonicus_renamed_Lj0g3v0132099.2:0,L_japonicus_renamed_Lj0g3v0132099.4:0)n35:0.00014,L_japonicus_renamed_Lj0g3v0132099.3:0.00016)n34:0.01165,(L_japonicus_renamed_Lj0g3v0215599.1:0.00474,L_japonicus_renamed_Lj1g3v3750670.1:0.00014)n36:0.02341)n33:0.00015)n32:0.06913)n31:0.0436)n30:0.05424)n29:0.05817,(L_angustifolius_renamed_OIW03002:0.06217,(((L_japonicus_renamed_Lj0g3v0064369.1:0.21505,M_truncatula_renamed_MTR_6022210:0.09104)n40:0.05859,(L_japonicus_renamed_Lj0g3v0341409.1:0.17638,M_truncatula_renamed_MTR_6022180:0.303552)n41:0.033728)n39:0.06594,(M_truncatula_renamed_MTR_0018s0320:0.06263,(L_japonicus_renamed_Lj1g3v3750630.1:0.00016,L_japonicus_renamed_Lj1g3v3750630.2:0.00933)n43:0.06614)n42:0.036738)n38:0.004082)n37:0.08728)n28:0.04446)n27:0.05748)n25:0.11201)n16:0.26245)n12:0.04948)n9:0.09065)n5:0.015915)n0;
```
