## Supplementary material for "Transcriptional responses to arbuscular mycorrhizal symbiosis development are conserved in the early divergent *Marchantia paleacea*": OG0003231_tree.txt

```
(((A_agrestis_renamed_Aagr.utg000006l.181.3:0,A_agrestis_renamed_Aagr.utg000006l.181.6:0)n2:0.00979,((A_agrestis_renamed_Aagr.utg000006l.181.7:0,A_agrestis_renamed_Aagr.utg000006l.181.4:0,A_agrestis_renamed_Aagr.utg000006l.181.5:0)n4:0.00015,((A_agrestis_renamed_Aagr.utg000006l.181.2:0,A_agrestis_renamed_Aagr.utg000006l.181.8:0)n6:0.00014,A_agrestis_renamed_Aagr.utg000006l.181.1:0.00014)n5:0.00015)n3:0.00015)n1:0.37066,(((A_trichopoda_renamed_ERN17548:0.67287,((((A_thaliana_renamed_AT5G42960.1:0.13344,(A_thaliana_renamed_AT1G45170.2:0.00014,A_thaliana_renamed_AT1G45170.1:0.00016)n14:0.11918)n13:0.12042,((L_angustifolius_renamed_OIV89779:0.04445,(L_angustifolius_renamed_OIW03481:0.05519,L_angustifolius_renamed_OIW12044:0.09728)n17:0.00944)n16:0.07233,(L_japonicus_renamed_Lj0g3v0260379.1:0.04393,M_truncatula_renamed_MTR_1022050:0.12036)n18:0.02883)n15:0.06845)n12:0.06816,((Oryza_sativa_renamed_LOC_Os03g63860.1:0.14158,(Z_mays_renamed_C0P9R5:0.06064,Z_mays_renamed_Q5IBC6:0.01708)n21:0.08641)n20:0.2963,((P_dactylifera_renamed_XP_008806892.1:0.06351,(P_dactylifera_renamed_XP_008799909.1:0.07723,P_dactylifera_renamed_XP_008799910.1:0.00182)n24:0.0336)n23:0.0667,(P_dactylifera_renamed_XP_008795666.1:0.35814,P_dactylifera_renamed_XP_008803624.1:0.22301)n25:0.218565)n22:0.024285)n19:0.031)n11:0.0306,(B_vulgaris_renamed_KMT19325:0.17188,B_vulgaris_renamed_KMT09061:0.360009)n26:0.040001)n10:0.05004)n9:0.16423,(P_abies_renamed_MA_69201g0010:0.00016,P_abies_renamed_MA_9088600g0010:0.09913)n27:0.22181)n8:0.1934,((((S_moellendorffii_renamed_EFJ30008:0.0082,S_moellendorffii_renamed_EFJ25035:0.00015)n31:0.69938,(S_muscicola_renamed_SM000085S23207:0.00015,(S_muscicola_renamed_SM003614S13758:0.00531,S_muscicola_renamed_SM000128S26204:0.01154)n33:0.00375)n32:0.85261)n30:0.07182,((S_moellendorffii_renamed_EFJ17052:0.0115,S_moellendorffii_renamed_EFJ16183:0.00014)n35:0.54954,(C_braunii_renamed_GBG62040:0.66097,C_braunii_renamed_GBG89612:0.48326)n36:0.25093)n34:0.06721)n29:0.04369,((T_lepidozioides_scaffold-SKQD-2076697-Takakia_lepidozioides:0.21501,((P_patens_renamed_P315_24440V3.2:0,P_patens_renamed_P315_24440V3.1:0)n40:0.10767,((P_patens_renamed_P39_25170V3.2:0,P_patens_renamed_P39_25170V3.1:0)n42:0.00318,P_patens_renamed_P39_25170V3.3:0.21332)n41:0.09836)n39:0.27483)n38:0.11932,((S_moellendorffii_renamed_EFJ29096:0.00014,S_moellendorffii_renamed_EFJ17630:0.00428)n44:0.34926,((M_paleacea_Rhiz_final_MPA5887.1.p1:0.00812,M_polymorpha_renamed_Mapoly0013s0017.1:0.00014)n46:0.09065,(P_neesiana_scaffold-JHFI-2010172-Pellia_neesiana:0.15412,P_pinnata_scaffold-UUHD-2148636-Porella_pinnata:0.13619)n47:0.11243)n45:0.3463)n43:0.05975)n37:0.064953)n28:0.007217)n7:0.0482)n0;
```
