## Supplementary material for "Transcriptional responses to arbuscular mycorrhizal symbiosis development are conserved in the early divergent *Marchantia paleacea*": OG0003232_tree.txt

```
((M_flagellaris_scaffold-UCRN-2053407-Megaceros_tosanus:0.30466,((((A_agrestis_renamed_Aagr.utg000124l.172.5:0,A_agrestis_renamed_Aagr.utg000124l.172.2:0,A_agrestis_renamed_Aagr.utg000124l.172.6:0)n5:0.00098,(A_agrestis_renamed_Aagr.utg000124l.172.9:0.02408,A_agrestis_renamed_Aagr.utg000124l.172.8:0.05009)n6:0.0701)n4:0.00316,(A_agrestis_renamed_Aagr.utg000124l.172.3:0.00855,A_agrestis_renamed_Aagr.utg000124l.172.4:0.03087)n7:0.00029)n3:0.00528,(A_agrestis_renamed_Aagr.utg000124l.172.7:0.00463,A_agrestis_renamed_Aagr.utg000124l.172.1:0.00014)n8:0.00015)n2:0.23898)n1:0.15713,(((((M_paleacea_Rhiz_final_MPA10002.1.p1:0.00014,M_paleacea_Rhiz_final_MPA10002.2.p1:0.00014)n13:0.01561,(M_polymorpha_renamed_Mapoly0202s0008.1:0.00015,M_polymorpha_renamed_Mapoly0202s0005.1:0.27962)n14:0.02029)n12:0.15637,(P_neesiana_scaffold-JHFI-2018491-Pellia_neesiana:0.14993,(P_pinnata_scaffold-UUHD-2010213-Porella_pinnata:0.00014,P_pinnata_scaffold-UUHD-2010214-Porella_pinnata:0.00014)n16:0.32359)n15:0.08586)n11:0.35484,(T_lepidozioides_scaffold-SKQD-2079730-Takakia_lepidozioides:0.37531,(P_patens_renamed_P31_2510V3.3:0,P_patens_renamed_P31_2510V3.1:0)n18:0.79002)n17:0.1116)n10:0.10819,((S_moellendorffii_renamed_EFJ22432:0.00014,S_moellendorffii_renamed_EFJ25477:0.00147)n20:0.71825,(P_abies_renamed_MA_68783g0010:0.58218,(A_trichopoda_renamed_ERN20233:0.36034,(((Z_mays_renamed_A0A1D6MPB2:0.23209,(Oryza_sativa_renamed_LOC_Os01g01010.1:0.00295,Oryza_sativa_renamed_LOC_Os01g01010.2:0.00669)n26:0.09979)n25:0.33503,((P_dactylifera_renamed_XP_026663554.1:0,P_dactylifera_renamed_XP_026663556.1:0)n28:0.11025,P_dactylifera_renamed_XP_008791807.1:0.086)n27:0.1188)n24:0.12611,(((L_japonicus_renamed_Lj3g3v0339150.3:0.00014,(L_japonicus_renamed_Lj3g3v0339150.1:0.00014,L_japonicus_renamed_Lj3g3v0339150.2:0.00014)n32:0.00016)n31:0.10471,((M_truncatula_renamed_MTR_2099185:0.00014,(M_truncatula_renamed_MTR_2099185:0.00014,M_truncatula_renamed_MTR_2099185:0.01971)n35:0.05484)n34:0.13768,L_angustifolius_renamed_OIW03759:0.15039)n33:0.01432)n30:0.24708,((B_vulgaris_renamed_KMT15818:0.00014,B_vulgaris_renamed_KMT15817:0.00014)n37:0.2787,((A_thaliana_renamed_AT3G59570.2:0.00488,(A_thaliana_renamed_AT3G59570.1:0.00014,A_thaliana_renamed_AT3G59570.3:0.00014)n40:0.0007)n39:0.16434,(A_thaliana_renamed_AT2G43490.5:0.02328,(A_thaliana_renamed_AT2G43490.4:0.00014,((A_thaliana_renamed_AT2G43490.1:0,A_thaliana_renamed_AT2G43490.7:0,A_thaliana_renamed_AT2G43490.3:0,A_thaliana_renamed_AT2G43490.2:0)n44:0.00014,(A_thaliana_renamed_AT2G43490.6:0,A_thaliana_renamed_AT2G43490.8:0)n45:0.00015)n43:0.00016)n42:0.00015)n41:0.14518)n38:0.29071)n36:0.05922)n29:0.14872)n23:0.10458)n22:0.30549)n21:0.19208)n19:0.12853)n9:0.15713)n0;
```
