## Supplementary material for "Transcriptional responses to arbuscular mycorrhizal symbiosis development are conserved in the early divergent *Marchantia paleacea*": OG0003233_tree.txt

```
(((C_braunii_renamed_GBG92948:1.19578,((P_abies_renamed_MA_19229g0010:0.17964,P_abies_renamed_MA_24024g0020:0.13417)n4:0.12848,P_abies_renamed_MA_10428383g0010:0.559854)n3:0.062206)n2:0.1502,(P_abies_renamed_MA_8787g0010:0.30655,((((M_paleacea_Rhiz_final_MPA21611.1.p1:0.02181,M_polymorpha_renamed_Mapoly0001s0023.1:0.03897)n9:0.2555,(P_neesiana_scaffold-JHFI-2112646-Pellia_neesiana:0.15246,P_pinnata_scaffold-UUHD-2001716-Porella_pinnata:0.18988)n10:0.08008)n8:0.10543,(A_agrestis_renamed_Aagr.utg000049l.556.1:0.28842,((P_patens_renamed_P39_24850V3.1:0,P_patens_renamed_P39_24850V3.2:0)n13:0.18039,T_lepidozioides_scaffold-SKQD-2078514-Takakia_lepidozioides:0.16904)n12:0.106)n11:0.04029)n7:0.08438,(A_agrestis_renamed_Aagr.utg000049l.555.1:0.34305,(C_braunii_renamed_GBG61605:0.48209,(S_muscicola_renamed_SM000031S11565:0.0153,(S_muscicola_renamed_SM000014S00381:0.03602,S_muscicola_renamed_SM000092S24519:0.10111)n17:0.00623)n16:0.41312)n15:0.07759)n14:0.06943)n6:0.095031)n5:0.010559)n1:0.02525,(((B_vulgaris_renamed_KMT14734:0.33089,((M_truncatula_renamed_MTR_7080180:0.00014,M_truncatula_renamed_MTR_7080180:0.00921)n22:0.1591,(L_angustifolius_renamed_OIW13778:0.14351,(L_japonicus_renamed_Lj1g3v2837030.1:0.00014,(L_japonicus_renamed_Lj1g3v2837030.2:0,L_japonicus_renamed_Lj1g3v2837030.3:0)n25:0.00015)n24:0.14043)n23:0.06236)n21:0.11515)n20:0.11151,((B_vulgaris_renamed_KMT10116:0.18787,(A_thaliana_renamed_AT3G25420.1:0.1824,(A_thaliana_renamed_AT4G12910.2:0.00015,A_thaliana_renamed_AT4G12910.1:0.00014)n29:0.14303)n28:0.18194)n27:0.02804,((L_japonicus_renamed_Lj0g3v0090599.1:0,L_japonicus_renamed_Lj0g3v0090599.2:0)n31:0.10009,(((M_truncatula_renamed_MTR_7051430:0.00014,M_truncatula_renamed_MTR_7051430:0.00199)n34:0.28447,((L_angustifolius_renamed_OIW01325:0.0313,L_angustifolius_renamed_OIW01324:0.14116)n36:0.11669,(L_angustifolius_renamed_OIW07610:0.00015,L_angustifolius_renamed_OIV89039:0.00014)n37:0.31159)n35:0.04848)n33:0.08177,(L_angustifolius_renamed_OIW18860:0.10623,(M_truncatula_renamed_MTR_8011350:0.00015,M_truncatula_renamed_MTR_8011350:0.02136)n39:0.08905)n38:0.023913)n32:0.002657)n30:0.03475)n26:0.04419)n19:0.07836,(A_trichopoda_renamed_ERN09059:0.21198,((Z_mays_renamed_A0A1D6J5H2:0.1475,(Oryza_sativa_renamed_LOC_Os04g25560.2:0.01102,Oryza_sativa_renamed_LOC_Os04g25560.1:0.00014)n43:0.12984)n42:0.28168,(P_dactylifera_renamed_XP_008794935.1:0.17462,((Oryza_sativa_renamed_LOC_Os12g15470.3:0.04398,(Oryza_sativa_renamed_LOC_Os12g15470.2:0.00014,Oryza_sativa_renamed_LOC_Os12g15470.1:0.00014)n47:0.00015)n46:0.14543,(Z_mays_renamed_A0A1D6IX23:0.16816,Z_mays_renamed_C0P8L3:0.106758)n48:0.011862)n45:0.0382)n44:0.035289)n41:0.003921)n40:0.03155)n18:0.03009)n0;
```
