## Supplementary material for "Transcriptional responses to arbuscular mycorrhizal symbiosis development are conserved in the early divergent *Marchantia paleacea*": OG0003234_tree.txt

```
((((S_muscicola_renamed_SM000086S23044:0.01805,(S_muscicola_renamed_SM000002S05530:0.03185,S_muscicola_renamed_SM000015S01192:0.12365)n4:0.04018)n3:0.56196,C_braunii_renamed_GBG61433:1.50969)n2:0.14316,((((P_patens_renamed_P313_1370V3.4:0.00195,P_patens_renamed_P313_1370V3.1:0.00014)n8:0.00384,P_patens_renamed_P313_1370V3.3:0.00014)n7:0.00159,P_patens_renamed_P313_1370V3.2:0.00164)n6:0.30941,T_lepidozioides_scaffold-SKQD-2071404-Takakia_lepidozioides:0.17507)n5:0.12117)n1:0.05579,((A_agrestis_renamed_Aagr.utg000009l.467.1:0.25925,(M_flagellaris_scaffold-UCRN-2001634-Megaceros_tosanus:0.00014,((M_flagellaris_scaffold-UCRN-2001635-Megaceros_tosanus:0,M_flagellaris_scaffold-UCRN-2001637-Megaceros_tosanus:0)n13:0.00015,M_flagellaris_scaffold-UCRN-2001636-Megaceros_tosanus:0.00014)n12:0.00016)n11:0.3549)n10:0.16593,(((S_moellendorffii_renamed_EFJ11320:0.01009,S_moellendorffii_renamed_EFJ11351:0.02263)n16:0.43326,((A_trichopoda_renamed_ERN20310:0.33187,(((P_dactylifera_renamed_XP_026661029.1:0.00014,P_dactylifera_renamed_XP_008791802.1:0.00014)n21:0.00016,(P_dactylifera_renamed_XP_026661030.1:0.03058,P_dactylifera_renamed_XP_026661031.1:0.00014)n22:0.00014)n20:0.13781,(Z_mays_renamed_A0A1D6LBF1:0.36274,(Oryza_sativa_renamed_LOC_Os11g16420.2:0.00294,Oryza_sativa_renamed_LOC_Os11g16420.1:0.00014)n24:0.12466)n23:0.33582)n19:0.16087)n18:0.06339,((B_vulgaris_renamed_KMT15808:0.00014,B_vulgaris_renamed_KMT15807:0.00014)n26:0.31363,(A_thaliana_renamed_AT3G03320.1:0.38288,(((((L_japonicus_renamed_Lj0g3v0265989.2:0.12714,(L_japonicus_renamed_Lj0g3v0265989.1:0.00014,(L_japonicus_renamed_Lj3g3v0369360.1:0,L_japonicus_renamed_Lj3g3v0369360.2:0)n34:0.00015)n33:0.00014)n32:0.02789,L_japonicus_renamed_Lj0g3v0349259.1:0.05341)n31:0.11579,((M_truncatula_renamed_MTR_2099125:0.05321,M_truncatula_renamed_MTR_2027210:0.55319)n36:0.10336,M_truncatula_renamed_MTR_2099135:0.886896)n35:0.098544)n30:0.03809,(L_angustifolius_renamed_OIW15921:0.13847,L_angustifolius_renamed_OIW03756:0.25181)n37:0.04138)n29:0.2012,(A_thaliana_renamed_AT2G43465.1:0.00014,((A_thaliana_renamed_AT2G43465.3:0,A_thaliana_renamed_AT2G43465.5:0)n40:0.09505,(A_thaliana_renamed_AT2G43465.4:0.00016,(A_thaliana_renamed_AT2G43465.6:0.00014,A_thaliana_renamed_AT2G43465.2:0.02032)n42:0.02975)n41:0.00032)n39:0.00487)n38:0.44876)n28:0.049104)n27:0.005456)n25:0.04926)n17:0.13247)n15:0.06796,((M_polymorpha_renamed_Mapoly0209s0009.1:0.04101,(M_paleacea_Rhiz_final_MPA28571.3.p1:0.00014,(M_paleacea_Rhiz_final_MPA28571.2.p1:0.00015,M_paleacea_Rhiz_final_MPA28571.4.p1:0.00014)n46:0.01242)n45:0.04268)n44:0.22037,(P_pinnata_scaffold-UUHD-2144645-Porella_pinnata:0.0774,(P_neesiana_scaffold-JHFI-2102376-Pellia_neesiana:0.23934,P_neesiana_scaffold-JHFI-2015402-Pellia_neesiana:0.000126)n48:1.4e-05)n47:0.12036)n43:0.08545)n14:0.05973)n9:0.05579)n0;
```
