## Supplementary material for "Transcriptional responses to arbuscular mycorrhizal symbiosis development are conserved in the early divergent *Marchantia paleacea*": OG0003235_tree.txt

```
(((C_braunii_renamed_GBG80257:0.6086,((S_muscicola_renamed_SM000117S25488:0,S_muscicola_renamed_SM000305S11809:0)n4:0.0081,(S_muscicola_renamed_SM000006S19481:0.02497,S_muscicola_renamed_SM000437S15692:0.0173)n5:0.01418)n3:0.38148)n2:0.15285,(A_agrestis_renamed_Aagr.utg000069l.17.2:0.00014,A_agrestis_renamed_Aagr.utg000069l.17.1:0.00014)n6:0.3864)n1:0.019705,(((P_patens_renamed_P318_6070V3.1:0,P_patens_renamed_P318_6070V3.3:0,P_patens_renamed_P318_6070V3.5:0,P_patens_renamed_P318_6070V3.4:0,P_patens_renamed_P318_6070V3.2:0)n9:0.26056,(T_lepidozioides_scaffold-SKQD-2003619-Takakia_lepidozioides:0,T_lepidozioides_scaffold-SKQD-2003620-Takakia_lepidozioides:0)n10:0.22872)n8:0.10639,((((A_trichopoda_renamed_ERN01038:0.39644,(((P_dactylifera_renamed_XP_008799347.1:0.05659,(P_dactylifera_renamed_XP_026660206.1:0.00014,P_dactylifera_renamed_XP_008788711.1:0.00014)n18:0.06926)n17:0.15959,((Z_mays_renamed_A0A1D6K8X3:0.26482,(Oryza_sativa_renamed_LOC_Os10g41930.6:0.00015,(Oryza_sativa_renamed_LOC_Os10g41930.2:0.00014,((Oryza_sativa_renamed_LOC_Os10g41930.7:0,Oryza_sativa_renamed_LOC_Os10g41930.3:0)n24:0.00014,((Oryza_sativa_renamed_LOC_Os10g41930.5:0,Oryza_sativa_renamed_LOC_Os10g41930.4:0)n26:0.00014,Oryza_sativa_renamed_LOC_Os10g41930.1:0.00244)n25:0.00026)n23:0.00023)n22:0.00018)n21:0.11334)n20:0.20612,((Oryza_sativa_renamed_LOC_Os09g24230.1:0.07852,Z_mays_renamed_B4FN43:0.08643)n28:0.33567,(Oryza_sativa_renamed_LOC_Os06g01990.1:0.32987,Z_mays_renamed_K7VFN3:0.20169)n29:0.5279)n27:0.023823)n19:0.002647)n16:0.04481,(((L_angustifolius_renamed_OIV94653:0.07525,L_angustifolius_renamed_OIV92807:0.04281)n32:0.02098,(M_truncatula_renamed_MTR_5013910:0.06614,(L_japonicus_renamed_Lj2g3v1987500.3:0.03943,(L_japonicus_renamed_Lj2g3v1987500.1:0.03456,L_japonicus_renamed_Lj2g3v1987500.2:0.00014)n35:0.135522)n34:0.015058)n33:0.04661)n31:0.09551,(A_thaliana_renamed_AT2G38740.1:0.30444,B_vulgaris_renamed_KMS97495:0.19486)n36:0.05051)n30:0.1484)n15:0.06729)n14:0.16664,P_abies_renamed_MA_10430307g0010:0.35089)n13:0.13626,(((M_polymorpha_renamed_Mapoly0004s0254.1:0.02809,(M_paleacea_Rhiz_final_MPA18914.1.p1:0.00014,M_paleacea_Rhiz_final_MPA18914.2.p1:0.00015)n40:0.03945)n39:0.38916,(M_paleacea_Rhiz_final_MPA15459.2.p1:0.01631,(M_polymorpha_renamed_Mapoly0156s0002.1:0.72943,M_polymorpha_renamed_Mapoly0050s0072.1:0.0251)n42:0.03824)n41:0.17548)n38:0.11816,(M_polymorpha_renamed_Mapoly0002s0221.1:0.62672,(S_moellendorffii_renamed_EFJ28708:0.0054,S_moellendorffii_renamed_EFJ30672:0.00502)n44:0.23698)n43:0.086058)n37:0.009562)n12:0.04552,(P_neesiana_scaffold-JHFI-2111925-Pellia_neesiana:0.171,P_pinnata_scaffold-UUHD-2147630-Porella_pinnata:0.25838)n45:0.14251)n11:0.04029)n7:0.019705)n0;
```
