## Supplementary material for "Transcriptional responses to arbuscular mycorrhizal symbiosis development are conserved in the early divergent *Marchantia paleacea*": OG0003236_tree.txt

```
(M_flagellaris_scaffold-UCRN-2049374-Megaceros_tosanus:0.286985,((M_truncatula_renamed_MTR_4069820:0.61963,M_truncatula_renamed_MTR_5013430:0.60871)n2:0.21028,(M_truncatula_renamed_MTR_2019680:0.15688,(M_truncatula_renamed_MTR_5010690:0.26905,((((M_truncatula_renamed_MTR_5010700:0.12207,((M_truncatula_renamed_MTR_2042380:0.00014,M_truncatula_renamed_MTR_5020210:0.0248)n10:0.09052,M_truncatula_renamed_MTR_1007850:0.92168)n9:0.1305)n8:0.02426,M_truncatula_renamed_MTR_6022840:0.05521)n7:0.00012,(M_truncatula_renamed_MTR_3035670:0.02665,((M_truncatula_renamed_MTR_0055s0010:0.00014,M_truncatula_renamed_MTR_0052s0190:0.00016)n13:0.15883,((((L_angustifolius_renamed_OIV92247:0.00014,M_truncatula_renamed_MTR_3101000:0.67417)n17:0.04418,(L_angustifolius_renamed_OIW20712:0.02876,(((B_vulgaris_renamed_KMS94888:0.07439,A_trichopoda_renamed_ERN11805:0.03134)n21:0.00816,M_truncatula_renamed_MTR_1079s0020:0.02276)n20:0.00014,((B_vulgaris_renamed_KMT17235:0.0651,((((P_dactylifera_renamed_YP_003540975.1:0,P_dactylifera_renamed_YP_003540995.1:0)n27:0.02775,A_trichopoda_renamed_ERN05174:0.11789)n26:0.00624,(Z_mays_renamed_Q7GES7:0.26249,Z_mays_renamed_Q7GES6:0.254043)n28:0.028227)n25:0.04556,(M_truncatula_renamed_MTR_0689s0010:0.02494,((A_thaliana_renamed_ATCG00860.1:0,A_thaliana_renamed_ATCG01280.1:0)n31:0.02786,L_japonicus_renamed_Lj4g3v1330820.1:0.23463)n30:0.02899)n29:0.00549)n24:0.00034)n23:0.00383,(Z_mays_renamed_Q6R9I1:0.54918,B_vulgaris_renamed_KMT08223:0.074583)n32:0.008287)n22:0.00136)n19:0.016056)n18:0.001784)n16:0.0106,((((L_japonicus_renamed_Lj4g3v1330780.1:0.01018,(L_japonicus_renamed_Ljchlorog3v0010870.1:0.00014,L_japonicus_renamed_Lj0g3v0053799.1:0.00014)n37:0.00222)n36:0.06041,(L_japonicus_renamed_Lj4g3v1330830.1:0.02842,(L_japonicus_renamed_Ljchlorog3v0016220.1:0,L_japonicus_renamed_Lj0g3v0053779.1:0)n39:0.00931)n38:0.01884)n35:0.00052,L_japonicus_renamed_Lj4g3v1330810.1:0.04173)n34:0.00048,M_truncatula_renamed_MTR_5020200:0.106596)n33:0.011844)n15:0.04912,(Z_mays_renamed_Q7GES5:0.51925,(M_truncatula_renamed_MTR_8087850:0.27268,M_truncatula_renamed_MTR_5090330:0.000126)n41:1.4e-05)n40:0.24609)n14:0.05059)n12:0.01191)n11:0.04945)n6:0.00184,(B_vulgaris_renamed_KMT14022:0.62231,(M_truncatula_renamed_MTR_2019700:0.05728,(((M_truncatula_renamed_MTR_3450940:0.19061,M_truncatula_renamed_MTR_8024820:0.0007)n46:0.00445,M_truncatula_renamed_MTR_4051435:0.00014)n45:0.01259,(M_truncatula_renamed_MTR_1102200:0.09215,(M_truncatula_renamed_MTR_8071910:0.09483,M_truncatula_renamed_MTR_4047930:0.000126)n48:1.26e-05)n47:1.26e-06)n44:1.26e-07)n43:1.4e-08)n42:0.02449)n5:0.05935)n4:0.1331)n3:0.30988)n1:0.286985)n0;
```
