## Supplementary material for "Transcriptional responses to arbuscular mycorrhizal symbiosis development are conserved in the early divergent *Marchantia paleacea*": OG0003237_tree.txt

```
((((A_agrestis_renamed_Aagr.utg000022l.154.1:0.11338,(A_agrestis_renamed_Aagr.utg000126l.180.1:0,A_agrestis_renamed_Aagr.utg000126l.180.3:0,A_agrestis_renamed_Aagr.utg000126l.180.2:0)n4:0.05516)n3:0.41128,(A_agrestis_renamed_Aagr.utg000126l.185.1:0.38954,(((A_agrestis_renamed_Aagr.utg000050l.57.2:0.00819,A_agrestis_renamed_Aagr.utg000050l.57.1:0.00014)n8:0.08473,(A_agrestis_renamed_Aagr.utg000050l.57.3:0.00014,A_agrestis_renamed_Aagr.utg000050l.57.4:0.01311)n9:0.00015)n7:0.1609,((A_agrestis_renamed_Aagr.utg000081l.58.1:0.08964,A_agrestis_renamed_Aagr.utg000081l.59.1:0.13621)n11:0.05448,(A_agrestis_renamed_Aagr.utg000061l.173.1:0.09791,(A_agrestis_renamed_Aagr.utg000061l.174.1:0.12881,((((A_agrestis_renamed_Aagr.utg000081l.8.1:0.18521,((A_agrestis_renamed_Aagr.utg000077l.162.1:0.41905,A_agrestis_renamed_Aagr.utg000126l.184.1:0.33676)n19:0.07475,((A_agrestis_renamed_Aagr.utg000119l.2.1:0.00015,A_agrestis_renamed_Aagr.utg000119l.5.1:0.00921)n21:0.45995,((A_agrestis_renamed_Aagr.utg000003l.486.1:0.1203,A_agrestis_renamed_Aagr.utg000003l.489.1:0.20666)n23:1.19571,A_agrestis_renamed_Aagr.utg000081l.55.1:0.50292)n22:0.00276)n20:0.09036)n18:0.07489)n17:0.03505,(A_agrestis_renamed_Aagr.utg000081l.136.1:0.12977,A_agrestis_renamed_Aagr.utg000081l.11.1:0.16195)n24:0.05117)n16:0.03104,A_agrestis_renamed_Aagr.utg000061l.180.1:0.14565)n15:0.02149,A_agrestis_renamed_Aagr.utg000081l.5.1:0.16409)n14:0.023)n13:0.01789)n12:0.06555)n10:0.09991)n6:0.2055)n5:0.04406)n2:0.17027,(M_polymorpha_renamed_Mapoly0050s0120.1:0.58539,(M_flagellaris_scaffold-UCRN-2007459-Megaceros_tosanus:0.51449,M_flagellaris_scaffold-UCRN-2012186-Megaceros_tosanus:0.147816)n26:0.016424)n25:0.15998)n1:0.029905,(M_flagellaris_scaffold-UCRN-2008700-Megaceros_tosanus:0.50265,((A_agrestis_renamed_Aagr.utg000050l.72.1:0.9515,(P_neesiana_scaffold-JHFI-2012931-Pellia_neesiana:0.41957,((P_pinnata_scaffold-UUHD-2018849-Porella_pinnata:0.29308,P_pinnata_scaffold-UUHD-2141738-Porella_pinnata:0.26436)n32:0.08088,P_pinnata_scaffold-UUHD-2011086-Porella_pinnata:0.4711)n31:0.17759)n30:0.06504)n29:0.06588,((((P_neesiana_scaffold-JHFI-2016027-Pellia_neesiana:0.30385,P_neesiana_scaffold-JHFI-2003370-Pellia_neesiana:0.11814)n36:0.24983,(M_paleacea_Rhiz_final_MPA17402.1.p1:0.0928,(M_polymorpha_renamed_Mapoly0114s0029.1:0.33867,M_polymorpha_renamed_Mapoly0098s0034.1:0.179937)n38:0.019993)n37:0.52234)n35:0.09919,(P_neesiana_scaffold-JHFI-2113972-Pellia_neesiana:0.29433,M_polymorpha_renamed_Mapoly0068s0028.1:0.525636)n39:0.058404)n34:0.14699,(((A_agrestis_renamed_Aagr.utg000059l.377.1:0.88385,(A_agrestis_renamed_Aagr.utg000059l.356.1:0.18292,(A_agrestis_renamed_Aagr.utg000059l.354.1:0.44392,(A_agrestis_renamed_Aagr.utg000059l.379.1:0.00014,A_agrestis_renamed_Aagr.utg000059l.379.2:0.02087)n45:0.12583)n44:0.08002)n43:0.24106)n42:0.23675,(A_agrestis_renamed_Aagr.utg000094l.6.1:0.72097,A_agrestis_renamed_Aagr.utg000117l.126.1:0.08614)n46:0.58526)n41:0.32633,(A_agrestis_renamed_Aagr.utg000077l.49.1:0.00015,A_agrestis_renamed_Aagr.utg000077l.49.2:0.00014)n47:0.728424)n40:0.080936)n33:0.06876)n28:0.00764)n27:0.18017)n0;
```
