## Supplementary material for "Transcriptional responses to arbuscular mycorrhizal symbiosis development are conserved in the early divergent *Marchantia paleacea*": OG0003238_tree.txt

```
(M_truncatula_renamed_MTR_5049860:0.203475,(M_truncatula_renamed_MTR_0142s0010:0.32319,(((((M_truncatula_renamed_MTR_4040440:0.76076,(((M_truncatula_renamed_MTR_8078910:0.0657,M_truncatula_renamed_MTR_5072990:0.16097)n9:0.11702,M_truncatula_renamed_MTR_7079660:0.084)n8:0.1106,M_truncatula_renamed_MTR_0443s0010:0.6873)n7:0.29098)n6:0.29584,M_truncatula_renamed_MTR_0506s0010:0.0531)n5:0.65286,M_truncatula_renamed_MTR_0032s0190:0.24326)n4:0.00013,(M_truncatula_renamed_MTR_2059760:0.26914,(M_truncatula_renamed_MTR_3092540:0.34591,M_truncatula_renamed_MTR_3048817:0.26773)n11:0.21398)n10:0.04547)n3:0.0665,((M_truncatula_renamed_MTR_4057555:0.40325,(M_truncatula_renamed_MTR_4012675:0.83944,(M_truncatula_renamed_MTR_7026973:0.17152,(M_truncatula_renamed_MTR_4012720:0.58497,M_truncatula_renamed_MTR_8465240:0.09857)n16:0.26079)n15:0.17582)n14:0.03293)n13:0.16587,(M_truncatula_renamed_MTR_6033360:0.62489,((((M_truncatula_renamed_MTR_5082190:0.83822,(M_truncatula_renamed_MTR_2040760:1.44812,M_truncatula_renamed_MTR_2041020:2.06459)n22:0.55914)n21:0.40355,((((M_truncatula_renamed_MTR_7032680:0.3035,(M_truncatula_renamed_MTR_7056110:0.35139,M_truncatula_renamed_MTR_2070290:0.93738)n27:0.20103)n26:0.3161,M_truncatula_renamed_MTR_1057770:0.52024)n25:0.2849,(M_truncatula_renamed_MTR_4060090:0.35766,M_truncatula_renamed_MTR_7051170:0.52994)n28:0.61939)n24:0.7856,((M_truncatula_renamed_MTR_2070320:0.3222,(M_truncatula_renamed_MTR_5079970:0.10269,M_truncatula_renamed_MTR_7498260:0.70682)n31:0.08986)n30:0.21743,M_truncatula_renamed_MTR_5029430:0.33954)n29:0.2169)n23:0.14641)n20:0.15824,((M_truncatula_renamed_MTR_2050120:0.51772,(M_truncatula_renamed_MTR_0009s0270:0.4166,(M_truncatula_renamed_MTR_8446650:0.24359,((M_truncatula_renamed_MTR_0228s0020:0.39238,M_truncatula_renamed_MTR_6452670:0.00014)n37:0.76041,(M_truncatula_renamed_MTR_2461420:0.36732,M_truncatula_renamed_MTR_6060620:0.27049)n38:0.00025)n36:0.09579)n35:0.20791)n34:0.19004)n33:0.20976,(M_truncatula_renamed_MTR_3451170:0,M_truncatula_renamed_MTR_3452270:0)n39:0.27312)n32:0.38491)n19:0.0976,(M_truncatula_renamed_MTR_7014345:0.20823,(((M_truncatula_renamed_MTR_7034010:0.08781,M_truncatula_renamed_MTR_0566s0010:0.2654)n43:0.32438,M_truncatula_renamed_MTR_0315s0080:0.47862)n42:0.09423,(M_truncatula_renamed_MTR_2460960:0.21667,(((M_truncatula_renamed_MTR_0138s0070:0.06456,M_truncatula_renamed_MTR_0211s0060:0.59047)n47:0.13699,M_truncatula_renamed_MTR_0351s0020:0.22826)n46:0.13777,(M_truncatula_renamed_MTR_0001s0120:0.42026,M_truncatula_renamed_MTR_0123s0010:0.41349)n48:0.14413)n45:0.1522)n44:0.17511)n41:0.13327)n40:0.10245)n18:0.56464)n17:0.05613)n12:0.06935)n2:0.06659)n1:0.203475)n0;
```
