## Supplementary material for "Transcriptional responses to arbuscular mycorrhizal symbiosis development are conserved in the early divergent *Marchantia paleacea*": OG0003239_tree.txt

```
(Oryza_sativa_renamed_LOC_Os01g67930.1:0.220295,(Oryza_sativa_renamed_LOC_Os01g13840.1:0.5327,(((Oryza_sativa_renamed_LOC_Os09g10610.1:0.22618,Oryza_sativa_renamed_LOC_Os12g41480.1:0.28848)n4:0.05511,(((Oryza_sativa_renamed_LOC_Os09g38990.1:0.56663,(Oryza_sativa_renamed_LOC_Os12g43564.1:0.22301,Oryza_sativa_renamed_LOC_Os12g44280.1:0.14967)n8:0.05127)n7:0.14718,(Oryza_sativa_renamed_LOC_Os09g07770.1:0.07897,Oryza_sativa_renamed_LOC_Os10g39744.1:0.26717)n9:0.19644)n6:0.0442,(Oryza_sativa_renamed_LOC_Os06g41680.1:0.23683,((Oryza_sativa_renamed_LOC_Os05g03420.1:0.37992,(((Oryza_sativa_renamed_LOC_Os11g33440.1:0.41887,(Oryza_sativa_renamed_LOC_Os04g30940.1:0.10106,(Oryza_sativa_renamed_LOC_Os11g08060.1:0.15303,Oryza_sativa_renamed_LOC_Os12g06930.1:0.07992)n17:0.0586)n16:0.40523)n15:0.10356,Oryza_sativa_renamed_LOC_Os03g13530.1:0.17436)n14:0.06021,((Oryza_sativa_renamed_LOC_Os05g35444.1:0.1909,(Oryza_sativa_renamed_LOC_Os08g44780.1:0.0549,Oryza_sativa_renamed_LOC_Os09g30060.1:0.07547)n20:0.09079)n19:0.04197,((Oryza_sativa_renamed_LOC_Os01g28660.1:0.32684,Oryza_sativa_renamed_LOC_Os03g31634.1:0.12479)n22:0.06466,Oryza_sativa_renamed_LOC_Os07g36220.1:0.29177)n21:0.14626)n18:0.12936)n13:0.05968)n12:0.32008,Oryza_sativa_renamed_LOC_Os06g01750.1:0.34847)n11:0.10089)n10:0.06604)n5:0.01264)n3:0.04389,(((Oryza_sativa_renamed_LOC_Os11g14120.1:0.6403,(Oryza_sativa_renamed_LOC_Os10g03800.1:0.41791,(Oryza_sativa_renamed_LOC_Os02g13440.1:0.41478,Oryza_sativa_renamed_LOC_Os07g13570.1:0.33905)n27:0.43716)n26:0.07163)n25:0.12097,((Oryza_sativa_renamed_LOC_Os05g02560.1:1.67148,(Oryza_sativa_renamed_LOC_Os02g50540.1:0.68983,Oryza_sativa_renamed_LOC_Os08g38840.1:1.00867)n30:0.16945)n29:0.20951,(Oryza_sativa_renamed_LOC_Os02g27290.1:1.1294,((Oryza_sativa_renamed_LOC_Os12g35850.1:0.18102,(Oryza_sativa_renamed_LOC_Os05g02440.1:0.30098,Oryza_sativa_renamed_LOC_Os07g25830.1:0.22964)n34:0.17021)n33:0.0775,(Oryza_sativa_renamed_LOC_Os03g31700.1:0.5893,Oryza_sativa_renamed_LOC_Os12g26300.1:0.39426)n35:0.14165)n32:0.04662)n31:0.056)n28:0.03872)n24:0.05072,((Oryza_sativa_renamed_LOC_Os01g52020.1:0.08838,(Oryza_sativa_renamed_LOC_Os01g47910.1:0.02014,Oryza_sativa_renamed_LOC_Os03g55810.1:0.0965)n38:0.08238)n37:0.31584,((((Oryza_sativa_renamed_LOC_Os04g37890.1:0.02173,Oryza_sativa_renamed_LOC_Os09g27880.1:0.03672)n42:0.54858,(Oryza_sativa_renamed_LOC_Os10g36510.1:0.73059,((Oryza_sativa_renamed_LOC_Os02g50670.1:0.11051,(Oryza_sativa_renamed_LOC_Os04g49880.1:0.06741,Oryza_sativa_renamed_LOC_Os04g28980.1:0.45999)n46:0.03036)n45:0.28804,(Oryza_sativa_renamed_LOC_Os10g39489.1:0.07873,Oryza_sativa_renamed_LOC_Os11g11660.1:0.11213)n47:0.14842)n44:0.07391)n43:0.14598)n41:0.07058,Oryza_sativa_renamed_LOC_Os10g22190.1:0.49706)n40:0.00716,(Oryza_sativa_renamed_LOC_Os06g20380.1:0.07877,Oryza_sativa_renamed_LOC_Os11g38410.1:0.11476)n48:0.32628)n39:0.06777)n36:0.11019)n23:0.05043)n2:0.11528)n1:0.220295)n0;
```
