## Supplementary material for "Transcriptional responses to arbuscular mycorrhizal symbiosis development are conserved in the early divergent *Marchantia paleacea*": OG0003240_tree.txt

```
(Oryza_sativa_renamed_LOC_Os05g31560.1:0.016555,(((Oryza_sativa_renamed_LOC_Os09g16390.1:1.3162,((Oryza_sativa_renamed_LOC_Os11g37400.1:0.00014,(Oryza_sativa_renamed_LOC_Os06g45770.1:0.14728,Oryza_sativa_renamed_LOC_Os09g36510.1:0.08975)n6:0.10494)n5:0.38784,Oryza_sativa_renamed_LOC_Os07g22050.1:0.76185)n4:0.16992)n3:0.15265,Oryza_sativa_renamed_LOC_Os07g02050.1:0.00014)n2:0.08056,(Oryza_sativa_renamed_LOC_Os03g33540.1:0.00985,((Oryza_sativa_renamed_LOC_Os12g35390.1:0.01772,(Oryza_sativa_renamed_LOC_Os05g03250.1:0.74928,Oryza_sativa_renamed_LOC_Os09g04250.1:0.24514)n10:0.00014)n9:0.02606,((Oryza_sativa_renamed_LOC_Os05g19230.1:0.04337,(Oryza_sativa_renamed_LOC_Os06g32500.1:0.27371,Oryza_sativa_renamed_LOC_Os11g14850.1:0.20133)n13:0.14319)n12:0.11539,(((Oryza_sativa_renamed_LOC_Os06g25340.1:0.98632,(((Oryza_sativa_renamed_LOC_Os04g55310.1:0.17571,Oryza_sativa_renamed_LOC_Os07g16540.1:0.15369)n19:0.09844,(Oryza_sativa_renamed_LOC_Os02g09860.1:0.19271,(Oryza_sativa_renamed_LOC_Os04g04600.1:0.37633,(Oryza_sativa_renamed_LOC_Os06g31880.1:0.09673,Oryza_sativa_renamed_LOC_Os07g25140.1:0.31162)n22:0.09477)n21:0.00011)n20:0.04757)n18:0.05442,(Oryza_sativa_renamed_LOC_Os06g24150.1:0.23752,(Oryza_sativa_renamed_LOC_Os10g42448.1:0.00585,Oryza_sativa_renamed_LOC_Os12g42640.1:0.45295)n24:0.1317)n23:0.15174)n17:0.03001)n16:0.02344,Oryza_sativa_renamed_LOC_Os05g20060.1:0.24219)n15:0.00012,((Oryza_sativa_renamed_LOC_Os12g28230.1:0.01394,(((((Oryza_sativa_renamed_LOC_Os12g15560.1:0.0806,Oryza_sativa_renamed_LOC_Os06g50733.1:0.14)n31:0.02043,((Oryza_sativa_renamed_LOC_Os04g07310.1:0.03446,((Oryza_sativa_renamed_LOC_Os06g03130.1:0.07874,Oryza_sativa_renamed_LOC_Os06g35230.1:0.06558)n35:0.1594,(Oryza_sativa_renamed_LOC_Os03g35420.1:0.05074,Oryza_sativa_renamed_LOC_Os12g34790.1:0.0303)n36:0.03386)n34:0.0422)n33:0.03437,Oryza_sativa_renamed_LOC_Os12g17730.1:0.00015)n32:0.00559)n30:0.23634,((Oryza_sativa_renamed_LOC_Os01g15370.1:0.22264,Oryza_sativa_renamed_LOC_Os10g15000.1:0.06255)n38:0.16906,(Oryza_sativa_renamed_LOC_Os01g58820.1:0.38251,Oryza_sativa_renamed_LOC_Os08g27130.1:0.28817)n39:0.15444)n37:0.18721)n29:0.08277,(Oryza_sativa_renamed_LOC_Os05g51920.1:0.16436,Oryza_sativa_renamed_LOC_Os07g23680.1:0.12296)n40:0.14885)n28:0.09813,((Oryza_sativa_renamed_LOC_Os08g22980.1:0.00015,(((Oryza_sativa_renamed_LOC_Os11g06710.1:0.94376,Oryza_sativa_renamed_LOC_Os12g06600.1:0.58135)n45:0.40032,(Oryza_sativa_renamed_LOC_Os06g28500.1:0.56639,Oryza_sativa_renamed_LOC_Os01g33150.1:0.07319)n46:0.00014)n44:0.18854,Oryza_sativa_renamed_LOC_Os08g17900.1:0.0628)n43:0.0645)n42:0.06406,Oryza_sativa_renamed_LOC_Os09g19580.1:0.1149)n41:0.09727)n27:0.02567)n26:0.05877,(Oryza_sativa_renamed_LOC_Os12g19660.1:0.51551,(Oryza_sativa_renamed_LOC_Os06g33110.1:0.70397,Oryza_sativa_renamed_LOC_Os12g23960.1:0.23537)n48:0.12594)n47:0.63996)n25:0.12866)n14:0.05027)n11:0.18365)n8:0.01027)n7:0.04162)n1:0.016555)n0;
```
