## Supplementary material for "Transcriptional responses to arbuscular mycorrhizal symbiosis development are conserved in the early divergent *Marchantia paleacea*": OG0003241_tree.txt

```
(Oryza_sativa_renamed_LOC_Os03g35560.1:0.014775,(((((Oryza_sativa_renamed_LOC_Os07g29460.1:0.03849,(Oryza_sativa_renamed_LOC_Os06g22090.1:0.14305,Oryza_sativa_renamed_LOC_Os12g09910.1:0.07562)n6:0.00394)n5:0.00717,(Oryza_sativa_renamed_LOC_Os06g28750.1:0.0656,(Oryza_sativa_renamed_LOC_Os12g32440.1:0.08994,(Oryza_sativa_renamed_LOC_Os11g22600.1:0.08397,Oryza_sativa_renamed_LOC_Os04g16420.1:0.06)n9:0.00981)n8:0.00596)n7:0.00249)n4:0.00443,((((((((Oryza_sativa_renamed_LOC_Os07g17440.1:0.03977,Oryza_sativa_renamed_LOC_Os09g11740.1:0.15466)n17:0.00603,Oryza_sativa_renamed_LOC_Os03g29035.1:0.13492)n16:0.02231,Oryza_sativa_renamed_LOC_Os11g18580.1:0.04083)n15:0.00721,(Oryza_sativa_renamed_LOC_Os08g07610.1:0.05078,Oryza_sativa_renamed_LOC_Os12g16060.1:0.06888)n18:0.00362)n14:0.00363,(Oryza_sativa_renamed_LOC_Os06g24450.1:0.069,Oryza_sativa_renamed_LOC_Os09g14990.1:0.23248)n19:0.08638)n13:0.00248,((Oryza_sativa_renamed_LOC_Os01g31510.1:0.04099,Oryza_sativa_renamed_LOC_Os11g20190.1:0.11485)n21:0.02149,((Oryza_sativa_renamed_LOC_Os03g35930.1:0.06147,Oryza_sativa_renamed_LOC_Os04g24210.1:0.06016)n23:0.01254,(Oryza_sativa_renamed_LOC_Os03g37554.1:0.06407,(((Oryza_sativa_renamed_LOC_Os01g28560.1:0.03636,(Oryza_sativa_renamed_LOC_Os05g17120.1:0.17735,Oryza_sativa_renamed_LOC_Os07g26320.1:0.07436)n28:0.08842)n27:0.02705,Oryza_sativa_renamed_LOC_Os09g14940.1:0.03317)n26:0.02342,(Oryza_sativa_renamed_LOC_Os02g33960.1:0.02188,Oryza_sativa_renamed_LOC_Os03g39400.1:0.06855)n29:0.0129)n25:0.02751)n24:0.00725)n22:0.00321)n20:0.00011)n12:0.00593,(Oryza_sativa_renamed_LOC_Os07g15890.1:0.04479,Oryza_sativa_renamed_LOC_Os05g17750.1:0.08386)n30:0.00216)n11:0.00014,Oryza_sativa_renamed_LOC_Os01g25839.1:0.1029)n10:0.02987)n3:0.00037,(Oryza_sativa_renamed_LOC_Os05g24430.1:0.0532,((Oryza_sativa_renamed_LOC_Os12g24690.1:0.04127,(Oryza_sativa_renamed_LOC_Os05g17670.1:0.16925,(Oryza_sativa_renamed_LOC_Os08g21980.1:0.0063,Oryza_sativa_renamed_LOC_Os08g22032.1:0.00616)n35:0.11064)n34:0.12409)n33:0.02456,(Oryza_sativa_renamed_LOC_Os04g22400.1:0.03131,Oryza_sativa_renamed_LOC_Os06g31370.1:0.22089)n36:0.06736)n32:0.00094)n31:0.00214)n2:0.006,(((Oryza_sativa_renamed_LOC_Os08g17750.1:0.05058,(Oryza_sativa_renamed_LOC_Os03g34140.1:0.04508,Oryza_sativa_renamed_LOC_Os04g08580.1:0.04261)n40:0.00589)n39:0.00249,(Oryza_sativa_renamed_LOC_Os06g28140.1:0.04544,(Oryza_sativa_renamed_LOC_Os12g25734.1:0.04275,(Oryza_sativa_renamed_LOC_Os04g21410.1:0.06305,Oryza_sativa_renamed_LOC_Os11g23750.1:0.06595)n43:0.00687)n42:0.0038)n41:0.00521)n38:0.0024,((Oryza_sativa_renamed_LOC_Os01g28270.1:0.04963,Oryza_sativa_renamed_LOC_Os07g16190.1:0.08925)n45:0.01928,((Oryza_sativa_renamed_LOC_Os07g26200.1:1.01135,Oryza_sativa_renamed_LOC_Os12g10210.1:0.13619)n47:0.12776,(Oryza_sativa_renamed_LOC_Os02g25480.1:0.01609,Oryza_sativa_renamed_LOC_Os08g25020.1:0.0593)n48:0.05372)n46:0.00014)n44:0.01067)n37:0.00042)n1:0.014775)n0;
```
