## Supplementary material for "Transcriptional responses to arbuscular mycorrhizal symbiosis development are conserved in the early divergent *Marchantia paleacea*": OG0003242_tree.txt

```
(A_agrestis_renamed_Aagr.utg000012l.547.1:0.08772,((A_agrestis_renamed_Aagr.utg000012l.410.1:0.25995,A_agrestis_renamed_Aagr.utg000027l.18.1:0.20621)n2:0.18085,((A_agrestis_renamed_Aagr.utg000129l.39.1:0.83025,((A_agrestis_renamed_Aagr.utg000006l.1246.1:0.23031,((A_agrestis_renamed_Aagr.utg000004l.113.1:0.21898,A_agrestis_renamed_Aagr.utg000008l.6.1:0.16054)n8:0.11235,(A_agrestis_renamed_Aagr.utg000009l.128.1:0.20723,A_agrestis_renamed_Aagr.utg000009l.121.1:0.21331)n9:0.08035)n7:0.10949)n6:0.14911,(A_agrestis_renamed_Aagr.utg000116l.173.1:0.32629,(A_agrestis_renamed_Aagr.utg000028l.152.1:0.58418,A_agrestis_renamed_Aagr.utg000085l.13.1:0.68557)n11:0.07803)n10:0.44013)n5:0.25496)n4:0.00014,((((((A_agrestis_renamed_Aagr.utg000041l.103.1:0.0628,A_agrestis_renamed_Aagr.utg000057l.317.1:0.11446)n17:0.01534,(A_agrestis_renamed_Aagr.utg000003l.50.1:0.2107,A_agrestis_renamed_Aagr.utg000061l.55.1:0.08458)n18:0.04697)n16:0.00479,(A_agrestis_renamed_Aagr.utg000006l.337.1:0.06803,(A_agrestis_renamed_Aagr.utg000033l.119.1:0.10589,A_agrestis_renamed_Aagr.utg000033l.123.1:0.17402)n20:0.01637)n19:0.0331)n15:0.00996,A_agrestis_renamed_Aagr.utg000061l.26.1:0.2044)n14:0.0207,((A_agrestis_renamed_Aagr.utg000057l.297.1:0.15754,(A_agrestis_renamed_Aagr.utg000081l.163.1:0.09391,A_agrestis_renamed_Aagr.utg000113l.61.1:0.13132)n23:0.04236)n22:0.03768,(A_agrestis_renamed_Aagr.utg000013l.28.1:0.2847,A_agrestis_renamed_Aagr.utg000013l.15.1:0.09679)n24:0.07595)n21:0.01301)n13:0.00791,(((A_agrestis_renamed_Aagr.utg000107l.53.1:0.0816,A_agrestis_renamed_Aagr.utg000059l.131.1:0.10185)n27:0.0171,A_agrestis_renamed_Aagr.utg000038l.26.1:0.12347)n26:0.01597,((A_agrestis_renamed_Aagr.utg000045l.23.1:0.08189,((A_agrestis_renamed_Aagr.utg000009l.237.1:0.50312,(A_agrestis_renamed_Aagr.utg000026l.37.1:0.06063,((A_agrestis_renamed_Aagr.utg000101l.164.1:0.03967,(A_agrestis_renamed_Aagr.utg000087l.82.1:0.07619,A_agrestis_renamed_Aagr.utg000045l.67.1:0.01497)n35:0.02898)n34:0.12585,(A_agrestis_renamed_Aagr.utg000022l.205.1:0.04549,A_agrestis_renamed_Aagr.utg000022l.214.1:0.04448)n36:0.01865)n33:0.06238)n32:0.05694)n31:0.1135,A_agrestis_renamed_Aagr.utg000035l.420.1:0.21448)n30:0.02465)n29:0.00016,((A_agrestis_renamed_Aagr.utg000101l.128.1:0.25772,A_agrestis_renamed_Aagr.utg000111l.231.1:0.1693)n38:0.16174,((A_agrestis_renamed_Aagr.utg000013l.35.1:0.18973,((((A_agrestis_renamed_Aagr.utg000041l.119.1:0.16004,A_agrestis_renamed_Aagr.utg000047l.68.1:0.13782)n44:0.04976,A_agrestis_renamed_Aagr.utg000105l.7.1:0.23125)n43:0.02044,A_agrestis_renamed_Aagr.utg000010l.39.1:0.15855)n42:0.00014,(A_agrestis_renamed_Aagr.utg000045l.53.1:0.1313,A_agrestis_renamed_Aagr.utg000101l.143.1:0.12229)n45:0.01025)n41:0.0598)n40:0.16283,((A_agrestis_renamed_Aagr.utg000006l.431.1:0.04689,A_agrestis_renamed_Aagr.utg000071l.34.1:0.07861)n47:0.03488,(A_agrestis_renamed_Aagr.utg000057l.328.1:0.09019,A_agrestis_renamed_Aagr.utg000061l.3.1:0.15296)n48:0.02334)n46:0.12593)n39:0.0639)n37:0.04844)n28:0.02632)n25:0.00015)n12:0.06461)n3:0.3897)n1:0.08772)n0;
```
