## Supplementary material for "Transcriptional responses to arbuscular mycorrhizal symbiosis development are conserved in the early divergent *Marchantia paleacea*": OG0003243_tree.txt

```
(((S_muscicola_renamed_SM000068S20641:0.00014,(S_muscicola_renamed_SM000056S17952:0.00515,S_muscicola_renamed_SM000217S06870:0.00014)n3:0.01025)n2:0.11601,((C_braunii_renamed_GBG76843:0.00724,C_braunii_renamed_GBG76842:0.01306)n5:0.21516,(S_moellendorffii_renamed_EFJ19158:0.00014,S_moellendorffii_renamed_EFJ13549:0.00935)n6:0.1015)n4:0.01785)n1:0.02159,(((T_lepidozioides_scaffold-SKQD-2077804-Takakia_lepidozioides:0.05709,((P_patens_renamed_P323_14900V3.1:0,P_patens_renamed_P323_14900V3.2:0)n11:0.0303,(P_patens_renamed_P320_14980V3.3:0.00014,(P_patens_renamed_P320_14980V3.2:0,P_patens_renamed_P320_14980V3.1:0)n13:0.00014)n12:0.0478)n10:0.1182)n9:0.07391,(((A_filiculoides_renamed_Azfi_s0001.g000661:0.20195,A_filiculoides_renamed_Azfi_s0068.g036392:0.05457)n16:0.12946,((A_thaliana_renamed_AT5G50850.1:0.07289,((L_angustifolius_renamed_OIW20333:0.00016,L_angustifolius_renamed_OIV96185:0.05376)n20:0.05723,((B_vulgaris_renamed_KMS94647:0.15571,M_truncatula_renamed_MTR_7009250:0.02165)n22:0.16558,(B_vulgaris_renamed_KMT10883:0.17168,((A_trichopoda_renamed_ERN06239:0.069,(((Z_mays_renamed_A0A1D6KKD1:0.03094,(Oryza_sativa_renamed_LOC_Os08g42410.1:0.00016,Oryza_sativa_renamed_LOC_Os08g42410.2:0.00014)n29:0.01788)n28:0.01708,((Oryza_sativa_renamed_LOC_Os09g33500.1:0.00016,Oryza_sativa_renamed_LOC_Os09g33500.2:0.05566)n31:0.02685,((P_abies_renamed_MA_10433749g0010:0.08811,P_abies_renamed_MA_861277g0010:0.01399)n33:0.10258,(Z_mays_renamed_A0A1D6I872:0.00524,Z_mays_renamed_Q9ZQY2:0.01206)n34:0.00944)n32:0.01315)n30:0.0162)n27:0.04836,(P_dactylifera_renamed_XP_008790720.1:0.04018,(P_dactylifera_renamed_XP_008801122.2:0.00014,P_dactylifera_renamed_XP_008801121.1:0.00014)n36:0.03979)n35:0.02457)n26:0.0382)n25:0.0073,((M_truncatula_renamed_MTR_7005380:0.03084,(L_japonicus_renamed_Lj1g3v5062780.1:0.03705,L_japonicus_renamed_Lj1g3v5062780.2:0.00245)n39:0.05545)n38:0.02302,(L_japonicus_renamed_Lj0g3v0127349.1:0.00014,L_japonicus_renamed_Lj0g3v0357579.1:0.00015)n40:0.029925)n37:0.003325)n24:0.020052)n23:0.002228)n21:0.040194)n19:0.004466)n18:0.04756,(M_paleacea_Rhiz_final_MPA2263.1.p1:0.2468,(P_pinnata_scaffold-UUHD-2134228-Porella_pinnata:0.43013,P_pinnata_scaffold-UUHD-2134432-Porella_pinnata:0.408312)n42:0.045368)n41:0.19871)n17:0.02074)n15:0.03889,(((M_paleacea_Rhiz_final_MPA6997.1.p1:0,M_paleacea_Rhiz_final_MPA6997.2.p1:0)n45:0.00978,M_polymorpha_renamed_Mapoly0105s0021.1:0.00263)n44:0.07402,(P_neesiana_scaffold-JHFI-2112808-Pellia_neesiana:0.01223,P_pinnata_scaffold-UUHD-2148955-Porella_pinnata:0.03155)n46:0.03589)n43:0.045765)n14:0.005085)n8:0.03557,(M_flagellaris_scaffold-UCRN-2051515-Megaceros_tosanus:0.0614,A_agrestis_renamed_Aagr.utg000049l.737.1:0.06788)n47:0.06619)n7:0.02159)n0;
```
