## Supplementary material for "Transcriptional responses to arbuscular mycorrhizal symbiosis development are conserved in the early divergent *Marchantia paleacea*": OG0003244_tree.txt

```
((C_braunii_renamed_GBG85957:0.86461,(((P_patens_renamed_P321_13480V3.3:0.0056,(P_patens_renamed_P321_13480V3.2:0.00014,(P_patens_renamed_P321_13480V3.4:0,P_patens_renamed_P321_13480V3.1:0)n6:0.00014)n5:0.00014)n4:0.17383,(((P_patens_renamed_P322_10160V3.4:0,P_patens_renamed_P322_10160V3.3:0)n9:0.00015,(P_patens_renamed_P322_10160V3.1:0.01035,P_patens_renamed_P322_10160V3.2:0.00014)n10:0.00014)n8:0.11673,((P_patens_renamed_P319_18240V3.6:0,P_patens_renamed_P319_18240V3.2:0,P_patens_renamed_P319_18240V3.5:0)n12:0.02,(P_patens_renamed_P319_18240V3.1:0,P_patens_renamed_P319_18240V3.4:0,P_patens_renamed_P319_18240V3.3:0)n13:0.00015)n11:0.10752)n7:0.04799)n3:0.49931,((S_moellendorffii_renamed_EFJ12836:0.00893,S_moellendorffii_renamed_EFJ16989:0.00015)n15:0.75129,(M_polymorpha_renamed_Mapoly0159s0029.1:0.00881,(M_paleacea_Rhiz_final_MPA23153.1.p1:0.00014,M_paleacea_Rhiz_final_MPA23153.2.p1:0.00015)n17:0.0332)n16:0.39999)n14:0.07027)n2:0.06578)n1:0.06398,((S_muscicola_renamed_SM000523S17823:0.08876,(S_muscicola_renamed_SM000125S26046:0.0835,S_muscicola_renamed_SM000321S12203:0.06708)n20:0.00217)n19:1.78609,(A_filiculoides_renamed_Azfi_s0002.g001154:0.65594,(P_abies_renamed_MA_2814g0010:0.56295,(((P_dactylifera_renamed_XP_008793781.1:0.10221,P_dactylifera_renamed_XP_008798029.1:0.04394)n25:0.22375,((Oryza_sativa_renamed_LOC_Os02g50630.1:0.11758,(Z_mays_renamed_A0A1D6HJS9:0.08586,Z_mays_renamed_K7U648:0.07387)n28:0.15614)n27:0.07387,(Oryza_sativa_renamed_LOC_Os06g13670.1:0.17842,(Z_mays_renamed_A0A1D6LW41:0.06738,Z_mays_renamed_A0A1D6NY21:0.30702)n30:0.12359)n29:0.1153)n26:0.2456)n24:0.20363,(A_trichopoda_renamed_ERN18376:0.63987,(B_vulgaris_renamed_KMT10497:0.2968,((L_angustifolius_renamed_OIW12893:0.64768,(A_thaliana_renamed_AT3G01330.1:0.271,(A_thaliana_renamed_AT5G14960.1:0.00014,A_thaliana_renamed_AT5G14960.2:0.00015)n36:0.5308)n35:0.30655)n34:0.21039,((A_thaliana_renamed_AT3G48160.1:0.01674,A_thaliana_renamed_AT3G48160.2:0.00015)n38:0.48786,(L_angustifolius_renamed_OIW17712:0.1992,((M_truncatula_renamed_MTR_4106540:0.00014,(M_truncatula_renamed_MTR_4106540:0.00276,(M_truncatula_renamed_MTR_4106540:0.00016,(M_truncatula_renamed_MTR_4106540:0.00014,M_truncatula_renamed_MTR_4106540:0.00271)n44:0.00263)n43:0.00059)n42:0.00472)n41:0.19151,(L_japonicus_renamed_Lj1g3v0415900.1:0.2182,L_japonicus_renamed_Lj4g3v1561700.1:0.119007)n45:0.013223)n40:0.03218)n39:0.03787)n37:0.066816)n33:0.007424)n32:0.06982)n31:0.08717)n23:0.54357)n22:0.11721)n21:0.07666)n18:0.06398)n0;
```
