## Supplementary material for "Transcriptional responses to arbuscular mycorrhizal symbiosis development are conserved in the early divergent *Marchantia paleacea*": OG0003245_tree.txt

```
(((P_patens_renamed_P315_22440V3.2:0,P_patens_renamed_P315_22440V3.1:0)n2:0.18492,(M_flagellaris_scaffold-UCRN-2053501-Megaceros_tosanus:0.11115,(A_agrestis_renamed_Aagr.utg000125l.15.5:0.00014,(A_agrestis_renamed_Aagr.utg000125l.15.6:0.00014,(A_agrestis_renamed_Aagr.utg000125l.15.3:0.00014,((A_agrestis_renamed_Aagr.utg000125l.15.1:0.00014,(A_agrestis_renamed_Aagr.utg000125l.15.8:0.00015,(A_agrestis_renamed_Aagr.utg000125l.15.4:0.00014,A_agrestis_renamed_Aagr.utg000125l.15.7:0.00014)n10:0.00015)n9:0.00486)n8:0.0122,A_agrestis_renamed_Aagr.utg000125l.15.2:0.00014)n7:0.00016)n6:0.00014)n5:0.00014)n4:0.13849)n3:0.05534)n1:0.005835,(A_filiculoides_renamed_Azfi_s0002.g001243:0.22244,(T_lepidozioides_scaffold-SKQD-2078427-Takakia_lepidozioides:0.10523,(((M_polymorpha_renamed_Mapoly0187s0002.1:0.01935,(M_paleacea_Rhiz_final_MPA13052.1.p1:0.00014,M_paleacea_Rhiz_final_MPA13052.2.p1:0.00014)n16:0.02941)n15:0.09533,(P_neesiana_scaffold-JHFI-2111467-Pellia_neesiana:0.07221,P_pinnata_scaffold-UUHD-2149911-Porella_pinnata:0.11103)n17:0.04688)n14:0.08599,(((A_trichopoda_renamed_ERM96841:0.21051,(((L_angustifolius_renamed_OIW20645:0.05872,((M_truncatula_renamed_MTR_8098715:0.09463,(M_truncatula_renamed_MTR_8098715:0.00014,M_truncatula_renamed_MTR_8098715:0.00014)n26:0.00014)n25:0.16079,(L_japonicus_renamed_Lj0g3v0063949.1:0.0939,(L_japonicus_renamed_Lj0g3v0300999.1:0.00014,L_japonicus_renamed_Lj0g3v0300999.2:0.00014)n28:0.081054)n27:0.009006)n24:0.03124)n23:0.13632,(A_thaliana_renamed_AT5G22100.1:0.24181,(B_vulgaris_renamed_KMT11218:0.06468,(B_vulgaris_renamed_KMT07175:0.06079,(B_vulgaris_renamed_KMT09521:0.00015,B_vulgaris_renamed_KMT09522:0.02368)n32:0.2676)n31:0.1498)n30:0.08579)n29:0.02721)n22:0.07819,((P_dactylifera_renamed_XP_008805071.1:0,P_dactylifera_renamed_XP_008779326.1:0)n34:0.05842,(Z_mays_renamed_B4FAC1:0.05285,(Oryza_sativa_renamed_LOC_Os03g61790.1:0.00014,Oryza_sativa_renamed_LOC_Os03g61790.2:0.02244)n36:0.06377)n35:0.20596)n33:0.06138)n21:0.08198)n20:0.14451,(C_braunii_renamed_GBG72172:0.22762,(S_muscicola_renamed_SM000139S00096:0.008,(S_muscicola_renamed_SM000040S14834:0.00992,S_muscicola_renamed_SM000055S18273:0.00992)n39:0.00443)n38:0.22782)n37:0.08261)n19:0.01803,(P_abies_renamed_MA_10432491g0010:0.9626,(((S_moellendorffii_renamed_EFJ25019:0.00718,S_moellendorffii_renamed_EFJ35964:0.08193)n43:0.00362,S_moellendorffii_renamed_EFJ15328:0.00014)n42:0.00015,(S_moellendorffii_renamed_EFJ09508:0.06608,(S_moellendorffii_renamed_EFJ36873:0.08472,((S_moellendorffii_renamed_EFJ10938:0.01931,S_moellendorffii_renamed_EFJ27811:0.04133)n47:0.01508,S_moellendorffii_renamed_EFJ04737:0.04473)n46:0.004473)n45:0.0004473)n44:4.473e-05)n41:4.97e-06)n40:0.00015)n18:0.03294)n13:0.02381)n12:0.02026)n11:0.005835)n0;
```
