## Supplementary material for "Transcriptional responses to arbuscular mycorrhizal symbiosis development are conserved in the early divergent *Marchantia paleacea*": OG0003246_tree.txt

```
((((S_moellendorffii_renamed_EFJ32150:0,S_moellendorffii_renamed_EFJ16846:0)n3:0.00014,S_moellendorffii_renamed_EFJ16848:0.00014)n2:0.35938,((C_braunii_renamed_GBG62329:0.00014,C_braunii_renamed_GBG62328:0.01888)n5:0.36106,(S_muscicola_renamed_SM000987S25065:0.00959,(S_muscicola_renamed_SM000031S11545:0.00015,S_muscicola_renamed_SM000904S24464:0.04592)n7:0.11451)n6:0.38098)n4:0.05073)n1:0.03219,((P_abies_renamed_MA_130652g0010:0.13429,(A_trichopoda_renamed_ERM96006:0.21598,(((P_dactylifera_renamed_XP_008803381.1:0,P_dactylifera_renamed_XP_008803382.1:0)n13:0.15325,((Oryza_sativa_renamed_LOC_Os06g09330.1:0.00014,Oryza_sativa_renamed_LOC_Os06g09330.2:0.00015)n15:0.03464,(Z_mays_renamed_A0A1D6LTV9:0.08631,Z_mays_renamed_A0A1D6NT78:0.0587)n16:0.07782)n14:0.18387)n12:0.22581,(B_vulgaris_renamed_KMT04728:0.33537,((((A_thaliana_renamed_AT5G50430.1:0,A_thaliana_renamed_AT5G50430.2:0)n21:0.00014,A_thaliana_renamed_AT5G50430.3:0.00368)n20:0.11803,((A_thaliana_renamed_AT1G17280.9:0,A_thaliana_renamed_AT1G17280.7:0,A_thaliana_renamed_AT1G17280.6:0,A_thaliana_renamed_AT1G17280.2:0,A_thaliana_renamed_AT1G17280.5:0,A_thaliana_renamed_AT1G17280.3:0,A_thaliana_renamed_AT1G17280.1:0,A_thaliana_renamed_AT1G17280.8:0)n23:0.00014,A_thaliana_renamed_AT1G17280.4:0.00014)n22:0.0966)n19:0.05703,(((L_japonicus_renamed_Lj3g3v2563430.1:0,L_japonicus_renamed_Lj3g3v2563430.2:0)n26:0.05069,M_truncatula_renamed_MTR_8023380:0.06501)n25:0.01901,(L_angustifolius_renamed_OIW17548:0.12286,L_angustifolius_renamed_OIW16654:0.048618)n27:0.005402)n24:0.06473)n18:0.07782)n17:0.05784)n11:0.11822)n10:0.07964)n9:0.12004,(A_filiculoides_renamed_Azfi_s0002.g001323:0.25666,((M_flagellaris_scaffold-UCRN-2011927-Megaceros_tosanus:0.14235,(A_agrestis_renamed_Aagr.utg000009l.310.1:0.00014,(A_agrestis_renamed_Aagr.utg000009l.310.2:0.00014,(A_agrestis_renamed_Aagr.utg000009l.310.4:0.1125,A_agrestis_renamed_Aagr.utg000009l.310.3:0.00014)n33:0.00014)n32:0.00015)n31:0.15151)n30:0.05594,((T_lepidozioides_scaffold-SKQD-2008393-Takakia_lepidozioides:0.1268,((P_patens_renamed_P322_19100V3.1:0,P_patens_renamed_P322_19100V3.2:0)n37:0.00014,P_patens_renamed_P322_19100V3.3:0.03643)n36:0.12187)n35:0.0495,((P_neesiana_scaffold-JHFI-2112941-Pellia_neesiana:0.07703,P_pinnata_scaffold-UUHD-2147509-Porella_pinnata:0.07595)n39:0.03268,(M_polymorpha_renamed_Mapoly0008s0153.1:0.00015,(M_paleacea_Rhiz_final_MPA11654.1.p2:0,M_paleacea_Rhiz_final_MPA11654.2.p2:0)n41:0.01781)n40:0.04967)n38:0.10185)n34:0.04181)n29:0.06915)n28:0.04684)n8:0.03219)n0;
```
