## Supplementary material for "Transcriptional responses to arbuscular mycorrhizal symbiosis development are conserved in the early divergent *Marchantia paleacea*": OG0003247_tree.txt

```
(((S_moellendorffii_renamed_EFJ28998:0.00308,S_moellendorffii_renamed_EFJ13701:0.00606)n2:0.62585,((P_abies_renamed_MA_8882482g0010:0.36774,(((A_trichopoda_renamed_ERM98364:0.01642,A_trichopoda_renamed_ERM97097:0.00016)n7:0.2228,M_truncatula_renamed_MTR_2035600:1.60873)n6:0.04165,((P_dactylifera_renamed_XP_008805249.1:0.11235,(Oryza_sativa_renamed_LOC_Os10g24070.1:0.12008,Z_mays_renamed_C0PFM0:0.12553)n10:0.25522)n9:0.07429,((B_vulgaris_renamed_KMT09336:0.00014,B_vulgaris_renamed_KMT09337:0.00014)n12:0.29857,(((A_thaliana_renamed_AT5G66810.1:0.00014,A_thaliana_renamed_AT5G66810.4:0.00016)n15:0.00015,(A_thaliana_renamed_AT5G66810.2:0.04388,A_thaliana_renamed_AT5G66810.3:0.01646)n16:0.035)n14:0.38871,(((L_japonicus_renamed_Lj0g3v0302539.1:0,L_japonicus_renamed_Lj0g3v0302539.2:0,L_japonicus_renamed_Lj0g3v0302539.3:0)n19:0.00014,L_japonicus_renamed_Lj0g3v0302539.4:0.00504)n18:0.08671,(L_angustifolius_renamed_OIW07649:0.0467,L_angustifolius_renamed_OIV93767:0.0778)n20:0.05189)n17:0.1369)n13:0.03284)n11:0.08252)n8:0.14206)n5:0.23403)n4:0.26024,(A_filiculoides_renamed_Azfi_s1049.g096030:0.07283,(A_filiculoides_renamed_Azfi_s0002.g001353:0.0003,(A_filiculoides_renamed_Azfi_s1049.g096029:0.21743,A_filiculoides_renamed_Azfi_s1432.g103021:0.00034)n23:0.01826)n22:0.06927)n21:0.46999)n3:0.18027)n1:0.026755,(((M_polymorpha_renamed_Mapoly0148s0013.1:0.02583,(M_paleacea_Rhiz_final_MPA22558.1.p1:0.00014,M_paleacea_Rhiz_final_MPA22558.2.p1:0.00016)n27:0.03481)n26:0.37263,((T_lepidozioides_scaffold-SKQD-2012171-Takakia_lepidozioides:0.22677,T_lepidozioides_scaffold-SKQD-2074890-Takakia_lepidozioides:0.16157)n29:0.15423,T_lepidozioides_scaffold-SKQD-2007939-Takakia_lepidozioides:0.148581)n28:0.016509)n25:0.05017,((P_patens_renamed_P34_14260V3.13:0,P_patens_renamed_P34_14260V3.2:0,P_patens_renamed_P34_14260V3.4:0,P_patens_renamed_P34_14260V3.3:0,P_patens_renamed_P34_14260V3.12:0,P_patens_renamed_P34_14260V3.1:0)n31:0.00014,(P_patens_renamed_P34_14260V3.5:0.00014,((P_patens_renamed_P34_14260V3.7:0,P_patens_renamed_P34_14260V3.10:0,P_patens_renamed_P34_14260V3.17:0,P_patens_renamed_P34_14260V3.16:0,P_patens_renamed_P34_14260V3.8:0,P_patens_renamed_P34_14260V3.18:0,P_patens_renamed_P34_14260V3.9:0,P_patens_renamed_P34_14260V3.11:0)n34:0.00014,(P_patens_renamed_P34_14260V3.6:0.00014,(P_patens_renamed_P34_14260V3.15:0.00014,P_patens_renamed_P34_14260V3.14:0.00014)n36:0.00014)n35:0.00016)n33:0.00014)n32:0.00015)n30:0.35422)n24:0.026755)n0;
```
