## Supplementary material for "Transcriptional responses to arbuscular mycorrhizal symbiosis development are conserved in the early divergent *Marchantia paleacea*": OG0003248_tree.txt

```
((M_flagellaris_scaffold-UCRN-2051815-Megaceros_tosanus:0.30818,A_agrestis_renamed_Aagr.utg000083l.339.1:0.24406)n1:0.208765,(((S_moellendorffii_renamed_EFJ12091:0,S_moellendorffii_renamed_EFJ29614:0)n4:0.39432,(((A_filiculoides_renamed_Azfi_s0027.g023727:0.66134,T_lepidozioides_scaffold-SKQD-2076823-Takakia_lepidozioides:0.76948)n7:0.00017,(A_filiculoides_renamed_Azfi_s0041.g026791:1.28386,(((M_paleacea_Rhiz_final_MPA28002.1.p1:0.01125,M_polymorpha_renamed_Mapoly0057s0049.1:0.05398)n11:0.53515,(P_neesiana_scaffold-JHFI-2018000-Pellia_neesiana:0.32814,(P_pinnata_scaffold-UUHD-2018495-Porella_pinnata:0.00014,P_pinnata_scaffold-UUHD-2018496-Porella_pinnata:0.00014)n13:0.31328)n12:0.31489)n10:0.41912,T_lepidozioides_scaffold-SKQD-2078100-Takakia_lepidozioides:0.69296)n9:0.111231)n8:0.012359)n6:0.09641,((A_filiculoides_renamed_Azfi_s0002.g001546:0.7298,A_filiculoides_renamed_Azfi_s0007.g011164:0.36891)n15:0.12742,(T_lepidozioides_scaffold-SKQD-2076594-Takakia_lepidozioides:0.33649,((P_patens_renamed_P34_22490V3.1:0,P_patens_renamed_P34_22490V3.2:0)n18:0.15645,(P_patens_renamed_P33_340V3.2:0,P_patens_renamed_P33_340V3.1:0)n19:0.22614)n17:0.19544)n16:0.09102)n14:0.032526)n5:0.003614)n3:0.06508,((A_thaliana_renamed_AT1G13280.1:0.18192,(A_thaliana_renamed_AT3G25780.1:0.03634,(A_thaliana_renamed_AT3G25770.1:0.03384,A_thaliana_renamed_AT3G25760.1:0.07248)n23:0.18157)n22:0.07501)n21:0.3484,((B_vulgaris_renamed_KMT18508:0.40224,((L_japonicus_renamed_Lj2g3v1168900.1:0.04419,M_truncatula_renamed_MTR_5053950:0.13539)n27:0.13659,((((L_japonicus_renamed_Lj0g3v0085719.1:0.11635,L_japonicus_renamed_Lj1g3v4590880.1:0.1126)n31:0.03523,(M_truncatula_renamed_MTR_4069020:0.12904,(M_truncatula_renamed_MTR_8062760:0.13751,M_truncatula_renamed_MTR_7417750:0.01682)n33:0.09955)n32:0.04986)n30:0.03058,(L_angustifolius_renamed_OIV97643:0.19173,(L_angustifolius_renamed_OIW07321:0.14611,L_angustifolius_renamed_OIW05462:0.077)n35:0.07042)n34:0.02535)n29:0.10608,(L_japonicus_renamed_Lj0g3v0299069.1:0.12007,((L_angustifolius_renamed_OIW06508:0.1434,(L_angustifolius_renamed_OIW12318:0.15004,L_angustifolius_renamed_OIV90160:0.06391)n39:0.04094)n38:0.02549,(M_truncatula_renamed_MTR_6017155:0.06849,M_truncatula_renamed_MTR_6017165:0.04878)n40:0.22715)n37:0.01437)n36:0.02223)n28:0.065007)n26:0.007223)n25:0.11696,(((P_abies_renamed_MA_137604g0010:0.11953,P_abies_renamed_MA_56386g0010:0.1897)n43:0.28627,A_trichopoda_renamed_ERN18597:0.33781)n42:0.06174,((P_dactylifera_renamed_XP_008792377.1:0.10013,P_dactylifera_renamed_XP_008810937.1:0.05118)n45:0.13483,(Oryza_sativa_renamed_LOC_Os03g32314.1:0.1127,(Z_mays_renamed_C0HJ49:0.04436,Z_mays_renamed_Q6RW09:0.03544)n47:0.1102)n46:0.26891)n44:0.12196)n41:0.05936)n24:0.03967)n20:0.10965)n2:0.11338)n0;
```
