## Supplementary material for "Transcriptional responses to arbuscular mycorrhizal symbiosis development are conserved in the early divergent *Marchantia paleacea*": OG0003249_tree.txt

```
(((C_braunii_renamed_GBG67891:0.59832,(S_muscicola_renamed_SM000100S09422:0.02319,(S_muscicola_renamed_SM000003S11120:0.00432,S_muscicola_renamed_SM000024S07732:0.02897)n4:0.00504)n3:0.41103)n2:0.1284,(S_moellendorffii_renamed_EFJ37919:0.00412,S_moellendorffii_renamed_EFJ31935:0.00175)n5:0.34446)n1:0.0211,(((A_filiculoides_renamed_Azfi_s0003.g007357:0.23842,A_filiculoides_renamed_Azfi_s0024.g020284:0.15444)n8:0.24175,(P_abies_renamed_MA_50745g0010:0.2317,(((A_trichopoda_renamed_ERM98175:0.21214,(P_dactylifera_renamed_XP_017702119.1:0,P_dactylifera_renamed_XP_008811954.1:0)n13:0.17461)n12:0.04027,(Oryza_sativa_renamed_LOC_Os04g30890.1:0.17348,((Z_mays_renamed_A0A1D6P6Y2:0.19947,Z_mays_renamed_A0A1D6P6Y3:0.08468)n16:0.13755,(Z_mays_renamed_A0A1D6ED23:0.00925,Z_mays_renamed_A0A1D6ED25:0.01031)n17:0.02793)n15:0.06874)n14:0.17231)n11:0.03285,((B_vulgaris_renamed_KMT19844:0.28704,(((L_angustifolius_renamed_OIV96237:0.06059,L_angustifolius_renamed_OIV91524:0.06819)n22:0.04811,(L_japonicus_renamed_Lj4g3v2691860.1:0.09031,(L_japonicus_renamed_Lj4g3v2691870.1:0,L_japonicus_renamed_Lj6g3v2274820.1:0)n24:0.183411)n23:0.020379)n21:0.03215,(M_truncatula_renamed_MTR_3113680:0.01021,(M_truncatula_renamed_MTR_3114060:0.27158,M_truncatula_renamed_MTR_7109430:0.0087)n26:0.01151)n25:0.15545)n20:0.00996)n19:0.02406,(A_thaliana_renamed_AT3G11450.1:0.14909,(A_thaliana_renamed_AT5G06110.2:0,A_thaliana_renamed_AT5G06110.1:0)n28:0.21798)n27:0.18582)n18:0.04642)n10:0.11546)n9:0.146)n7:0.05787,(((M_flagellaris_scaffold-UCRN-2053138-Megaceros_tosanus:0.15126,A_agrestis_renamed_Aagr.utg000056l.48.1:0.24135)n31:0.14361,(T_lepidozioides_scaffold-SKQD-2080182-Takakia_lepidozioides:0.17186,((P_patens_renamed_P317_1730V3.2:0,P_patens_renamed_P317_1730V3.1:0)n34:0.16989,((P_patens_renamed_P314_5130V3.1:0,P_patens_renamed_P314_5130V3.2:0)n36:0.11106,(P_patens_renamed_P312_1320V3.6:0,P_patens_renamed_P312_1320V3.2:0,P_patens_renamed_P312_1320V3.1:0,P_patens_renamed_P312_1320V3.4:0,P_patens_renamed_P312_1320V3.3:0,P_patens_renamed_P312_1320V3.5:0)n37:0.07281)n35:0.0141)n33:0.23281)n32:0.07564)n30:0.0402,(((M_paleacea_Rhiz_final_MPA19804.1.p1:0,M_paleacea_Rhiz_final_MPA19804.2.p1:0)n40:0.01229,M_polymorpha_renamed_Mapoly0114s0007.1:0.02168)n39:0.13095,((P_neesiana_scaffold-JHFI-2002630-Pellia_neesiana:0,P_neesiana_scaffold-JHFI-2002631-Pellia_neesiana:0,P_neesiana_scaffold-JHFI-2002632-Pellia_neesiana:0)n42:0.21723,P_pinnata_scaffold-UUHD-2150622-Porella_pinnata:0.25484)n41:0.09967)n38:0.11444)n29:0.03079)n6:0.0211)n0;
```
