## Supplementary material for "Transcriptional responses to arbuscular mycorrhizal symbiosis development are conserved in the early divergent *Marchantia paleacea*": OG0003250_tree.txt

```
((((S_moellendorffii_renamed_EFJ27698:0.00621,S_moellendorffii_renamed_EFJ37246:0.00053)n3:0.51608,(C_braunii_renamed_GBG63488:0.08172,C_braunii_renamed_GBG73603:0.00015)n4:0.64077)n2:0.04829,(T_lepidozioides_scaffold-SKQD-2061760-Takakia_lepidozioides:0.08601,((((P_patens_renamed_P312_26070V3.1:0,P_patens_renamed_P312_26070V3.2:0)n9:0.30289,((M_polymorpha_renamed_Mapoly0003s0305.1:0.01132,((M_paleacea_Rhiz_final_MPA20955.1.p1:0,M_paleacea_Rhiz_final_MPA20955.2.p1:0)n13:0.00014,M_paleacea_Rhiz_final_MPA20955.3.p1:0.01119)n12:0.01439)n11:0.19339,(P_pinnata_scaffold-UUHD-2016372-Porella_pinnata:0.07732,(P_neesiana_scaffold-JHFI-2003365-Pellia_neesiana:0.03459,P_neesiana_scaffold-JHFI-2013717-Pellia_neesiana:0.163611)n15:0.018179)n14:0.04035)n10:0.06201)n8:0.0997,M_flagellaris_scaffold-UCRN-2053164-Megaceros_tosanus:0.32726)n7:0.04358,(A_agrestis_renamed_Aagr.utg000003l.566.1:1.11146,(A_agrestis_renamed_Aagr.utg000083l.112.1:0.4669,(S_muscicola_renamed_SM000034S12738:0.05283,(S_muscicola_renamed_SM000023S07635:0.03009,S_muscicola_renamed_SM000154S01376:0.01596)n19:0.01522)n18:0.4151)n17:0.114129)n16:0.012681)n6:0.03275)n5:0.04412)n1:0.04986,(((A_thaliana_renamed_AT1G30680.1:0.05187,(A_thaliana_renamed_AT1G30660.2:0.00015,(A_thaliana_renamed_AT1G30660.1:0.00251,A_thaliana_renamed_AT1G30660.3:0.00012)n24:0.00244)n23:0.15118)n22:0.33816,(((B_vulgaris_renamed_KMS96624:0.00014,B_vulgaris_renamed_KMS96623:0.00014)n27:0.24039,((L_angustifolius_renamed_OIV95973:0.09793,(L_japonicus_renamed_Lj6g3v1618200.1:0.14424,(M_truncatula_renamed_MTR_2031740:0.08184,((M_truncatula_renamed_MTR_5099220:0.05707,(M_truncatula_renamed_MTR_5099220:0.00014,M_truncatula_renamed_MTR_5099220:0.00014)n34:0.02463)n33:0.03644,(M_truncatula_renamed_MTR_5099220:0.00014,M_truncatula_renamed_MTR_5099220:0.00014)n35:0.00014)n32:0.07169)n31:0.0693)n30:0.08126)n29:0.57335,((L_angustifolius_renamed_OIW13925:0.04455,L_angustifolius_renamed_OIV95974:0.07004)n37:0.07344,((L_japonicus_renamed_Lj6g3v1618290.1:0,L_japonicus_renamed_Lj6g3v1618290.2:0)n39:0.13483,M_truncatula_renamed_MTR_2031620:0.13163)n38:0.05978)n36:0.141543)n28:0.015727)n26:0.07758,(A_trichopoda_renamed_ERN14768:0.27555,(((P_dactylifera_renamed_XP_026665251.1:0.00014,P_dactylifera_renamed_XP_008807186.1:0.00014)n43:0.06659,(P_dactylifera_renamed_XP_008808521.1:0.0273,(P_dactylifera_renamed_XP_026665594.1:0.00014,P_dactylifera_renamed_XP_008808520.1:0.00016)n45:0.00047)n44:0.07219)n42:0.14798,(Oryza_sativa_renamed_LOC_Os06g45980.1:0.1088,Z_mays_renamed_A0A1D6LPW0:0.12792)n46:0.24026)n41:0.09652)n40:0.05971)n25:0.03707)n21:0.20803,(A_filiculoides_renamed_Azfi_s0003.g007473:0.67744,A_filiculoides_renamed_Azfi_s0116.g046397:0.48414)n47:0.05367)n20:0.04986)n0;
```
