## Supplementary material for "Transcriptional responses to arbuscular mycorrhizal symbiosis development are conserved in the early divergent *Marchantia paleacea*": OG0003251_tree.txt

```
(((M_flagellaris_scaffold-UCRN-2052049-Megaceros_tosanus:0.07655,(A_agrestis_renamed_Aagr.utg000126l.209.2:0.01803,(A_agrestis_renamed_Aagr.utg000126l.209.1:0.00014,(A_agrestis_renamed_Aagr.utg000126l.209.4:0.0759,A_agrestis_renamed_Aagr.utg000126l.209.3:0.00014)n5:0.00015)n4:0.00014)n3:0.03863)n2:0.04702,((P_patens_renamed_P36_12520V3.2:0,P_patens_renamed_P36_12520V3.1:0)n7:0.17731,T_lepidozioides_scaffold-SKQD-2077426-Takakia_lepidozioides:0.07951)n6:0.02442)n1:0.01829,(((M_paleacea_Rhiz_final_MPA26132.1.p1:0.00532,M_polymorpha_renamed_Mapoly0089s0046.1:0.00368)n10:0.03767,(P_pinnata_scaffold-UUHD-2147846-Porella_pinnata:0.02134,P_neesiana_scaffold-JHFI-2110291-Pellia_neesiana:0.12011)n11:0.02776)n9:0.10432,(((S_moellendorffii_renamed_EFJ20234:0.00014,S_moellendorffii_renamed_EFJ14346:0.00519)n14:0.17314,((S_muscicola_renamed_SM000075S21971:0.00131,(S_muscicola_renamed_SM000025S08398:0.03103,S_muscicola_renamed_SM000165S02225:0.00917)n17:0.00825)n16:0.35354,(A_filiculoides_renamed_Azfi_s0003.g008012:0.17113,A_filiculoides_renamed_Azfi_s1423.g102904:0.16399)n18:0.08858)n15:0.01838)n13:0.02797,((P_abies_renamed_MA_17060g0010:0.26582,P_abies_renamed_MA_18397g0010:0.06999)n20:0.12481,((((((((M_truncatula_renamed_MTR_5009020:0.0648,(L_angustifolius_renamed_OIW11123:0.071,(L_angustifolius_renamed_OIV94942:0.12134,L_angustifolius_renamed_OIV92636:0.12216)n30:0.06185)n29:0.06211)n28:0.02374,(L_japonicus_renamed_Lj3g3v3579350.1:0.12857,L_angustifolius_renamed_OIW05601:0.079938)n31:0.008882)n27:0.01855,(L_japonicus_renamed_Lj2g3v2089760.1:0.10651,(M_truncatula_renamed_MTR_4076200:0.00014,M_truncatula_renamed_MTR_4076200:0.00014)n33:0.02549)n32:0.03629)n26:0.08295,(B_vulgaris_renamed_KMT14563:0.16758,(A_thaliana_renamed_AT1G50490.1:0.04502,(A_thaliana_renamed_AT3G20060.1:0.00015,A_thaliana_renamed_AT3G20060.2:0.00014)n36:0.06061)n35:0.0585)n34:0.01366)n25:0.14477,(Oryza_sativa_renamed_LOC_Os01g16650.1:0.09737,(Z_mays_renamed_B4FCG1:0.00014,Z_mays_renamed_K7USW8:0.17164)n38:0.16468)n37:0.28416)n24:0.05416,(P_dactylifera_renamed_XP_008787692.1:0.08188,P_dactylifera_renamed_XP_008800238.1:0.05795)n39:0.11221)n23:0.09217,A_trichopoda_renamed_ERN05124:0.09846)n22:0.19967,(A_trichopoda_renamed_ERN12176:0.1405,((P_dactylifera_renamed_XP_008805541.1:0.07159,P_dactylifera_renamed_XP_008805022.1:0.01943)n42:0.09592,((M_truncatula_renamed_MTR_1095510:0.00014,(M_truncatula_renamed_MTR_1095510:0.00014,M_truncatula_renamed_MTR_1095510:0.00014)n45:0.00014)n44:0.13414,(L_japonicus_renamed_Lj5g3v1827360.1:0.10026,(L_angustifolius_renamed_OIV91376:0.06062,L_angustifolius_renamed_OIW06715:0.129177)n47:0.014353)n46:0.03767)n43:0.17248)n41:0.07991)n40:0.126369)n21:0.014041)n19:0.04516)n12:0.03433)n8:0.01829)n0;
```
