## Supplementary material for "Transcriptional responses to arbuscular mycorrhizal symbiosis development are conserved in the early divergent *Marchantia paleacea*": OG0003252_tree.txt

```
(((S_muscicola_renamed_SM000175S03320:0.01577,(S_muscicola_renamed_SM000101S09301:0.01053,S_muscicola_renamed_SM000016S01835:0.03023)n3:0.01423)n2:0.52133,(S_moellendorffii_renamed_EFJ11468:0.01054,S_moellendorffii_renamed_EFJ18772:0.00146)n4:0.23493)n1:0.043535,((((((A_thaliana_renamed_AT3G01435.3:0.00014,(A_thaliana_renamed_AT3G01435.2:0.00014,(A_thaliana_renamed_AT3G01435.4:0,A_thaliana_renamed_AT3G01435.1:0)n12:0.00014)n11:0.00015)n10:0.18012,((L_angustifolius_renamed_OIW17589:0.09497,(M_truncatula_renamed_MTR_8106470:0.01988,M_truncatula_renamed_MTR_1023330:0.01365)n15:0.02018)n14:0.01046,(((L_japonicus_renamed_Lj6g3v1786800.1:0,L_japonicus_renamed_Lj6g3v1786800.3:0)n18:0.00014,L_japonicus_renamed_Lj6g3v1786800.2:0.00014)n17:0.10124,(L_japonicus_renamed_Lj2g3v2878290.1:0,L_japonicus_renamed_Lj4g3v0120290.1:0)n19:0.039087)n16:0.004343)n13:0.02247)n9:0.05813,(B_vulgaris_renamed_KMS98392:0.07691,(A_trichopoda_renamed_ERN02745:0.00013,A_trichopoda_renamed_ERN12951:0.01939)n21:0.2955)n20:0.02343)n8:0.14032,(P_dactylifera_renamed_XP_017701139.1:0.10714,((Oryza_sativa_renamed_LOC_Os02g49640.1:0.10537,((Oryza_sativa_renamed_LOC_Os02g09600.1:0,Oryza_sativa_renamed_LOC_Os02g09600.2:0)n26:0.00014,Oryza_sativa_renamed_LOC_Os02g09600.3:0.05161)n25:0.08326)n24:0.0786,((Z_mays_renamed_B4FZN4:0.00016,Z_mays_renamed_A0A1D6P2H9:0.6071)n28:0.01525,(Z_mays_renamed_A0A1D6LGD7:0.17097,Z_mays_renamed_C0PM57:0.02197)n29:0.02483)n27:0.05124)n23:0.16675)n22:0.02172)n7:0.18805,C_braunii_renamed_GBG78558:0.55104)n6:0.06403,(((T_lepidozioides_scaffold-SKQD-2003882-Takakia_lepidozioides:0.09654,((P_patens_renamed_P33_34050V3.1:0,P_patens_renamed_P33_34050V3.5:0,P_patens_renamed_P33_34050V3.3:0,P_patens_renamed_P33_34050V3.7:0,P_patens_renamed_P33_34050V3.2:0,P_patens_renamed_P33_34050V3.4:0,P_patens_renamed_P33_34050V3.6:0)n34:0.04058,(P_patens_renamed_P310_18150V3.2:0.01562,P_patens_renamed_P310_18150V3.1:0.00673)n35:0.0726)n33:0.13422)n32:0.00016,((P_pinnata_scaffold-UUHD-2144541-Porella_pinnata:0.0709,(M_paleacea_Rhiz_final_MPA7748.1.p2:0.00016,M_polymorpha_renamed_Mapoly0014s0199.1:0.02316)n38:0.08607)n37:0.03627,P_neesiana_scaffold-JHFI-2016414-Pellia_neesiana:0.27884)n36:0.07193)n31:0.15414,(((A_agrestis_renamed_Aagr.utg000058l.161.1:0.00014,(A_agrestis_renamed_Aagr.utg000058l.161.3:0.00014,A_agrestis_renamed_Aagr.utg000058l.161.2:0.00016)n42:0.00014)n41:0.33932,P_abies_renamed_MA_511003g0010:0.18196)n40:0.03444,A_filiculoides_renamed_Azfi_s0003.g008045:0.51925)n39:0.04529)n30:0.02447)n5:0.043535)n0;
```
