## Supplementary material for "Transcriptional responses to arbuscular mycorrhizal symbiosis development are conserved in the early divergent *Marchantia paleacea*": OG0003253_tree.txt

```
((A_agrestis_renamed_Aagr.utg000001l.192.1:0.25155,(S_moellendorffii_renamed_EFJ33274:0.00951,S_moellendorffii_renamed_EFJ15913:0.00016)n2:0.25518)n1:0.04559,((M_paleacea_Rhiz_final_MPA19435.1.p1:0.02264,M_polymorpha_renamed_Mapoly0032s0098.1:0.00014)n4:0.16093,((P_neesiana_scaffold-JHFI-2111511-Pellia_neesiana:0.22682,P_pinnata_scaffold-UUHD-2013780-Porella_pinnata:0.12603)n6:0.09977,(((T_lepidozioides_scaffold-SKQD-2010596-Takakia_lepidozioides:0.00016,T_lepidozioides_scaffold-SKQD-2010597-Takakia_lepidozioides:0.00014)n9:0.20405,((P_patens_renamed_P318_11160V3.10:0,P_patens_renamed_P318_11160V3.4:0,P_patens_renamed_P318_11160V3.8:0,P_patens_renamed_P318_11160V3.7:0,P_patens_renamed_P318_11160V3.5:0,P_patens_renamed_P318_11160V3.1:0,P_patens_renamed_P318_11160V3.3:0,P_patens_renamed_P318_11160V3.11:0,P_patens_renamed_P318_11160V3.9:0,P_patens_renamed_P318_11160V3.6:0,P_patens_renamed_P318_11160V3.2:0)n11:0.185,((P_patens_renamed_P319_18450V3.3:0,P_patens_renamed_P319_18450V3.1:0,P_patens_renamed_P319_18450V3.2:0)n13:0.00014,(P_patens_renamed_P319_18450V3.5:0,P_patens_renamed_P319_18450V3.4:0)n14:0.1773)n12:0.11133)n10:0.15159)n8:0.05621,((A_filiculoides_renamed_Azfi_s0003.g008053:0,A_filiculoides_renamed_Azfi_s2299.g110338:0)n16:0.2666,(C_braunii_renamed_GBG85197:0.55921,(((((L_angustifolius_renamed_OIW10933:0.14923,(L_japonicus_renamed_Lj2g3v1952980.1:0.13675,(M_truncatula_renamed_MTR_5016090:0.00014,M_truncatula_renamed_MTR_5016090:0.24294)n24:0.17811)n23:0.04738)n22:0.06138,((L_angustifolius_renamed_OIV93784:0.1656,(M_truncatula_renamed_MTR_4095370:0.00015,(M_truncatula_renamed_MTR_4095370:0.04139,M_truncatula_renamed_MTR_4095370:0.00686)n28:0.00528)n27:0.1023)n26:0.02989,(L_japonicus_renamed_Lj0g3v0186299.1:0,L_japonicus_renamed_Lj4g3v0771120.1:0)n29:0.074682)n25:0.008298)n21:0.10973,(B_vulgaris_renamed_KMT09800:0.02997,B_vulgaris_renamed_KMT09799:0.00014)n30:0.26384)n20:0.07164,((A_thaliana_renamed_AT4G33910.1:0.22099,((Oryza_sativa_renamed_LOC_Os03g55380.1:0.0793,Z_mays_renamed_A0A1D6L5N5:0.07838)n34:0.21518,((P_dactylifera_renamed_XP_008792661.1:0.00014,P_dactylifera_renamed_XP_026661264.1:0.0552)n36:0.12875,P_dactylifera_renamed_XP_008807415.1:0.212004)n35:0.023556)n33:0.03869)n32:0.05742,A_trichopoda_renamed_ERN03667:0.3514)n31:0.01668)n19:0.02962,(L_japonicus_renamed_Lj5g3v2111920.1:0.37528,A_thaliana_renamed_AT2G23096.1:0.438876)n37:0.048764)n18:0.13076)n17:0.06291)n15:0.02821)n7:0.08281)n5:0.04649)n3:0.04559)n0;
```
