## Supplementary material for "Transcriptional responses to arbuscular mycorrhizal symbiosis development are conserved in the early divergent *Marchantia paleacea*": OG0003254_tree.txt

```
(((M_flagellaris_scaffold-UCRN-2012172-Megaceros_tosanus:0.30617,(A_agrestis_renamed_Aagr.utg000027l.59.1:0.00299,(A_agrestis_renamed_Aagr.utg000027l.59.3:0.00014,A_agrestis_renamed_Aagr.utg000027l.59.2:0.00014)n4:0.00014)n3:0.31622)n2:0.56768,(S_moellendorffii_renamed_EFJ05788:0.00434,S_moellendorffii_renamed_EFJ34492:0.00106)n5:0.83382)n1:0.036355,(((((M_polymorpha_renamed_Mapoly0143s0007.1:0.04064,(M_paleacea_Rhiz_final_MPA15197.1.p1:0.00014,M_paleacea_Rhiz_final_MPA15197.2.p1:0.00086)n11:0.02825)n10:0.25756,(P_neesiana_scaffold-JHFI-2017366-Pellia_neesiana:0.18625,(P_pinnata_scaffold-UUHD-2144834-Porella_pinnata:0.21982,P_pinnata_scaffold-UUHD-2149325-Porella_pinnata:0.15192)n13:0.01688)n12:0.04723)n9:0.09147,(P_neesiana_scaffold-JHFI-2108575-Pellia_neesiana:0.3405,((P_neesiana_scaffold-JHFI-2101225-Pellia_neesiana:0.50108,P_pinnata_scaffold-UUHD-2147386-Porella_pinnata:0.18571)n16:0.01159,(P_neesiana_scaffold-JHFI-2113347-Pellia_neesiana:0.23838,(P_pinnata_scaffold-UUHD-2145660-Porella_pinnata:0.30758,(P_pinnata_scaffold-UUHD-2138884-Porella_pinnata:0.17889,P_pinnata_scaffold-UUHD-2140651-Porella_pinnata:0.150273)n19:0.0150273)n18:0.0016697)n17:0.00934)n15:0.085824)n14:0.009536)n8:0.27877,((P_patens_renamed_P31_3140V3.4:0.00014,((P_patens_renamed_P31_3140V3.2:0,P_patens_renamed_P31_3140V3.1:0)n23:0.00014,P_patens_renamed_P31_3140V3.3:0.00014)n22:0.00015)n21:0.60017,(T_lepidozioides_scaffold-SKQD-2073019-Takakia_lepidozioides:0.16275,(T_lepidozioides_scaffold-SKQD-2074765-Takakia_lepidozioides:0.37608,(T_lepidozioides_scaffold-SKQD-2078112-Takakia_lepidozioides:0.53664,T_lepidozioides_scaffold-SKQD-2064094-Takakia_lepidozioides:0.241713)n26:0.0241713)n25:0.00241713)n24:0.00026857)n20:0.03931)n7:0.10545,((C_braunii_renamed_GBG89067:0.89246,(S_muscicola_renamed_SM000242S08491:0.04495,(S_muscicola_renamed_SM000016S01987:0.04941,S_muscicola_renamed_SM000137S00438:0.04893)n30:0.01889)n29:1.08288)n28:0.40671,(A_filiculoides_renamed_Azfi_s0004.g008801:1.07596,(P_abies_renamed_MA_10087734g0010:0.59983,(A_trichopoda_renamed_ERM93752:0.4224,((P_dactylifera_renamed_XP_008807443.1:0.22728,(Oryza_sativa_renamed_LOC_Os12g13150.1:0.15278,Z_mays_renamed_A0A1D6G0C1:0.17489)n36:0.37409)n35:0.19266,(B_vulgaris_renamed_KMT00349:0.431,(((A_thaliana_renamed_AT5G24350.1:0,A_thaliana_renamed_AT5G24350.3:0)n40:0.00014,A_thaliana_renamed_AT5G24350.2:0.00119)n39:0.45508,(L_angustifolius_renamed_OIV96853:0.10816,(M_truncatula_renamed_MTR_3091940:0.11007,(L_japonicus_renamed_Lj1g3v1019010.1:0.00297,(L_japonicus_renamed_Lj1g3v1018990.1:0.00015,((L_japonicus_renamed_Lj0g3v0047429.2:0.00014,L_japonicus_renamed_Lj0g3v0047429.3:0.00014)n46:0.00015,(L_japonicus_renamed_Lj1g3v1019020.1:0.00014,L_japonicus_renamed_Lj0g3v0047429.1:0.00223)n47:0.00031)n45:0.00015)n44:0.00132)n43:0.08893)n42:0.03501)n41:0.23664)n38:0.05268)n37:0.13825)n34:0.12249)n33:0.30476)n32:0.23577)n31:0.11186)n27:0.0542)n6:0.036355)n0;
```
