## Supplementary material for "Transcriptional responses to arbuscular mycorrhizal symbiosis development are conserved in the early divergent *Marchantia paleacea*": OG0003255_tree.txt

```
(((((S_moellendorffii_renamed_EFJ29171:0.02799,S_moellendorffii_renamed_EFJ13731:0.00221)n4:0.30582,((S_muscicola_renamed_SM000065S20197:0.02414,(S_muscicola_renamed_SM000013S26416:0.07612,S_muscicola_renamed_SM000087S23415:0.02418)n7:0.05108)n6:0.51088,(C_braunii_renamed_GBG76233:0.89964,C_braunii_renamed_GBG76235:0.682335)n8:0.075815)n5:0.1001)n3:0.07636,((((P_patens_renamed_P311_25820V3.3:0,P_patens_renamed_P311_25820V3.1:0,P_patens_renamed_P311_25820V3.4:0,P_patens_renamed_P311_25820V3.2:0)n12:0.40957,T_lepidozioides_scaffold-SKQD-2079394-Takakia_lepidozioides:0.18946)n11:0.11279,((M_polymorpha_renamed_Mapoly0009s0031.1:0.01904,(M_paleacea_Rhiz_final_MPA19536.1.p1:0.00014,M_paleacea_Rhiz_final_MPA19536.2.p1:0.00015)n15:0.00866)n14:0.14779,(P_neesiana_scaffold-JHFI-2017611-Pellia_neesiana:0.11154,(P_pinnata_scaffold-UUHD-2145358-Porella_pinnata:0.29262,P_pinnata_scaffold-UUHD-2013770-Porella_pinnata:0.097362)n17:0.010818)n16:0.0855)n13:0.05166)n10:0.04854,T_lepidozioides_scaffold-SKQD-2075029-Takakia_lepidozioides:0.155853)n9:0.017317)n2:0.05782,(M_flagellaris_scaffold-UCRN-2049803-Megaceros_tosanus:0.32514,A_agrestis_renamed_Aagr.utg000006l.708.1:0.20543)n18:0.15481)n1:0.06884,(A_filiculoides_renamed_Azfi_s0006.g009626:0.45343,(P_abies_renamed_MA_10436161g0010:0.28796,(A_trichopoda_renamed_ERN09980:0.18035,(((((L_angustifolius_renamed_OIW19127:0.07434,L_angustifolius_renamed_OIW18019:0.05694)n26:0.01941,L_angustifolius_renamed_OIW19126:0.1041)n25:0.05006,((M_truncatula_renamed_MTR_8080470:0.02103,M_truncatula_renamed_MTR_8080470:0.00014)n28:0.1061,((L_japonicus_renamed_Lj4g3v2539320.4:0,L_japonicus_renamed_Lj4g3v2949950.4:0)n30:0.22032,((L_japonicus_renamed_Lj4g3v2539320.1:0,L_japonicus_renamed_Lj4g3v2539320.2:0,L_japonicus_renamed_Lj4g3v2949950.1:0,L_japonicus_renamed_Lj4g3v2949950.2:0)n32:0.00298,(L_japonicus_renamed_Lj4g3v2539320.3:0,L_japonicus_renamed_Lj4g3v2949950.3:0)n33:0.00014)n31:0.044937)n29:0.004993)n27:0.0087)n24:0.15451,((B_vulgaris_renamed_KMT07478:0.00014,B_vulgaris_renamed_KMT07479:0.00014)n35:0.2659,(A_thaliana_renamed_AT1G67420.3:0.00014,(((A_thaliana_renamed_AT1G67420.2:0.00014,A_thaliana_renamed_AT1G67420.4:0.00014)n39:0.00015,(A_thaliana_renamed_AT1G67420.5:0.00014,A_thaliana_renamed_AT1G67420.6:0.00014)n40:0.00014)n38:0.00016,A_thaliana_renamed_AT1G67420.1:0.00014)n37:0.00014)n36:0.31625)n34:0.03503)n23:0.0709,((Oryza_sativa_renamed_LOC_Os07g19530.1:0.08705,Z_mays_renamed_B7ZZ74:0.08038)n42:0.18791,(P_dactylifera_renamed_XP_026656421.1:0.11319,P_dactylifera_renamed_XP_008776730.1:0.137349)n43:0.015261)n41:0.0027)n22:0.07798)n21:0.10007)n20:0.17201)n19:0.06884)n0;
```
