## Supplementary material for "Transcriptional responses to arbuscular mycorrhizal symbiosis development are conserved in the early divergent *Marchantia paleacea*": OG0003256_tree.txt

```
((((T_lepidozioides_scaffold-SKQD-2079257-Takakia_lepidozioides:0.24268,(((P_patens_renamed_P33_8960V3.2:0,P_patens_renamed_P33_8960V3.1:0,P_patens_renamed_P33_8960V3.3:0)n6:0.00014,P_patens_renamed_P33_8960V3.4:0.03642)n5:0.10259,(P_patens_renamed_P34_23860V3.2:0.07639,((P_patens_renamed_P34_23860V3.3:0,P_patens_renamed_P34_23860V3.1:0)n9:0.00014,(P_patens_renamed_P34_23880V3.4:0,P_patens_renamed_P34_23880V3.2:0,P_patens_renamed_P34_23880V3.1:0,P_patens_renamed_P34_23880V3.3:0)n10:0.00014)n8:0.00019)n7:0.08849)n4:0.23765)n3:0.07642,((S_moellendorffii_renamed_EFJ10765:1.19215,(S_muscicola_renamed_SM000063S19998:0.00676,(S_muscicola_renamed_SM000087S23338:0.01421,S_muscicola_renamed_SM000177S03180:0.00516)n14:0.00384)n13:0.49848)n12:0.08053,(((M_flagellaris_scaffold-UCRN-2052564-Megaceros_tosanus:0.14925,(A_agrestis_renamed_Aagr.utg000004l.52.3:0.0147,(A_agrestis_renamed_Aagr.utg000004l.52.4:0.05804,(A_agrestis_renamed_Aagr.utg000004l.52.1:0.00014,A_agrestis_renamed_Aagr.utg000004l.52.2:0.00014)n20:0.00011)n19:0.00275)n18:0.14496)n17:0.40137,(M_flagellaris_scaffold-UCRN-2052232-Megaceros_tosanus:0.1896,(A_agrestis_renamed_Aagr.utg000058l.400.1:0.00015,A_agrestis_renamed_Aagr.utg000058l.400.2:0.00014)n22:0.16292)n21:0.07252)n16:0.07807,(S_moellendorffii_renamed_EFJ29929:0.00774,S_moellendorffii_renamed_EFJ25114:0.00143)n23:0.38504)n15:0.053478)n11:0.005942)n2:0.03071,C_braunii_renamed_GBG77559:0.42072)n1:0.04322,(A_filiculoides_renamed_Azfi_s0006.g009896:0.26347,((A_trichopoda_renamed_ERN06092:0.14546,((P_dactylifera_renamed_XP_008797121.1:0.20349,((Oryza_sativa_renamed_LOC_Os12g29550.1:0.06716,Z_mays_renamed_A0A1D6IUP7:0.06328)n30:0.0579,(Oryza_sativa_renamed_LOC_Os11g32490.1:0.06858,Z_mays_renamed_C0PNP7:0.08701)n31:0.03929)n29:0.09773)n28:0.03589,(P_dactylifera_renamed_XP_008810473.1:0.08388,(Oryza_sativa_renamed_LOC_Os01g70390.1:0.04716,(Z_mays_renamed_A0A1D6EI06:0.15836,Z_mays_renamed_A0A1D6G4Z5:0.00014)n34:0.04512)n33:0.16694)n32:0.03691)n27:0.03152)n26:0.0379,((B_vulgaris_renamed_KMT07565:0.31843,(A_thaliana_renamed_AT5G13940.2:0.00014,A_thaliana_renamed_AT5G13940.1:0.00014)n37:0.3778)n36:0.14475,((A_thaliana_renamed_AT3G19340.1:0.13869,(L_angustifolius_renamed_OIW20321:0.05178,((M_truncatula_renamed_MTR_6033240:0.05302,(L_japonicus_renamed_Lj0g3v0175629.1:0.07704,L_japonicus_renamed_Lj0g3v0270089.1:0.307503)n43:0.034167)n42:0.06081,(L_japonicus_renamed_Lj0g3v0272679.1:0.05197,M_truncatula_renamed_MTR_7084200:0.07792)n44:0.020835)n41:0.002315)n40:0.02905)n39:0.0276,B_vulgaris_renamed_KMT07566:0.16284)n38:0.041679)n35:0.004631)n25:0.04972)n24:0.04322)n0;
```
