## Supplementary material for "Transcriptional responses to arbuscular mycorrhizal symbiosis development are conserved in the early divergent *Marchantia paleacea*": OG0003257_tree.txt

```
(((C_braunii_renamed_GBG70012:0.86897,(C_braunii_renamed_GBG70013:0.48346,C_braunii_renamed_GBG77558:0.44122)n3:0.34907)n2:0.03645,((S_muscicola_renamed_SM008069S22594:0.05112,((S_muscicola_renamed_SM000130S27076:0.01463,((S_muscicola_renamed_SM007097S21261:0.00014,S_muscicola_renamed_SM000268S09747:0.00021)n9:0.00658,S_muscicola_renamed_SM004690S16803:0.00014)n8:0.00028)n7:0.03502,S_muscicola_renamed_SM008868S23781:0.01408)n6:0.00891)n5:0.02156,S_muscicola_renamed_SM000083S22737:0.02802)n4:0.64379)n1:0.050375,((T_lepidozioides_scaffold-SKQD-2002294-Takakia_lepidozioides:0.02982,T_lepidozioides_scaffold-SKQD-2002295-Takakia_lepidozioides:0.00014)n11:0.32814,(A_filiculoides_renamed_Azfi_s0006.g010101:0.65327,(((S_moellendorffii_renamed_EFJ28517:0.0392,S_moellendorffii_renamed_EFJ30408:0.00903)n15:0.54726,(S_moellendorffii_renamed_EFJ05320:0.00014,S_moellendorffii_renamed_EFJ25627:0.01292)n16:0.12348)n14:0.15481,((P_abies_renamed_MA_55851g0010:0.38892,((((P_dactylifera_renamed_XP_008799970.1:0.13357,(P_dactylifera_renamed_XP_008809574.1:0.00014,P_dactylifera_renamed_XP_008809575.1:0.00014)n23:0.12513)n22:0.1461,((Oryza_sativa_renamed_LOC_Os10g26720.1:0.46088,(Oryza_sativa_renamed_LOC_Os10g26730.2:0.00967,Oryza_sativa_renamed_LOC_Os10g26730.1:0.00014)n26:0.07605)n25:0.06715,(Z_mays_renamed_A0A1D6K822:0.57516,Z_mays_renamed_B4FYY5:0.116226)n27:0.012914)n24:0.01202)n21:0.16144,((B_vulgaris_renamed_KMT10768:0.26036,(L_angustifolius_renamed_OIW19638:0.09029,(L_japonicus_renamed_Lj4g3v1658750.1:0.06228,M_truncatula_renamed_MTR_4108870:0.10795)n31:0.05046)n30:0.0959)n29:0.03781,(((A_thaliana_renamed_AT1G74390.1:0,A_thaliana_renamed_AT1G74390.2:0)n34:0.00014,(A_thaliana_renamed_AT1G74390.3:0.00014,A_thaliana_renamed_AT1G74390.4:0.00015)n35:0.00016)n33:0.35318,(A_thaliana_renamed_AT5G07710.1:0.15804,A_thaliana_renamed_AT5G61390.1:0.16988)n36:0.166815)n32:0.018535)n28:0.03529)n20:0.04058,((P_dactylifera_renamed_XP_008782752.1:0.18023,(Oryza_sativa_renamed_LOC_Os05g01200.1:0.36327,(Z_mays_renamed_A0A1D6LIQ0:0.05062,Z_mays_renamed_B6U6C6:0.06676)n40:0.13176)n39:0.27195)n38:0.0855,(B_vulgaris_renamed_KMT08826:0.19763,(A_thaliana_renamed_AT4G39810.1:0.27551,((M_truncatula_renamed_MTR_8091290:0.07294,(L_japonicus_renamed_Lj4g3v2819900.1:0.00014,L_japonicus_renamed_Lj4g3v2819900.2:0.00015)n45:0.07644)n44:0.03078,(L_angustifolius_renamed_OIW18213:0.06194,(L_angustifolius_renamed_OIW00423:0,L_angustifolius_renamed_OIW00422:0)n47:0.07866)n46:0.02632)n43:0.06462)n42:0.09967)n41:0.09756)n37:0.238662)n19:0.026518)n18:0.059,A_trichopoda_renamed_ERM94571:0.26896)n17:0.28872)n13:0.02958)n12:0.02189)n10:0.050375)n0;
```
