## Supplementary material for "Transcriptional responses to arbuscular mycorrhizal symbiosis development are conserved in the early divergent *Marchantia paleacea*": OG0003258_tree.txt

```
(((S_moellendorffii_renamed_EFJ13009:0.00056,(S_moellendorffii_renamed_EFJ04163:0.00737,S_moellendorffii_renamed_EFJ14022:0.00015)n3:0.00603)n2:0.35206,((A_agrestis_renamed_Aagr.utg000008l.187.1:0.00014,A_agrestis_renamed_Aagr.utg000008l.187.2:0.00972)n5:0.17654,(M_flagellaris_scaffold-UCRN-2004138-Megaceros_tosanus:0.00014,M_flagellaris_scaffold-UCRN-2004139-Megaceros_tosanus:0.00074)n6:0.22215)n4:0.18756)n1:0.015985,(((T_lepidozioides_scaffold-SKQD-2075199-Takakia_lepidozioides:0.02288,((P_patens_renamed_P317_7410V3.2:0,P_patens_renamed_P317_7410V3.3:0,P_patens_renamed_P317_7410V3.1:0)n11:0.07117,((P_patens_renamed_P314_11530V3.3:0,P_patens_renamed_P314_11530V3.4:0)n13:0.00014,(P_patens_renamed_P314_11530V3.1:0,P_patens_renamed_P314_11530V3.2:0)n14:0.00045)n12:0.07914)n10:0.06217)n9:0.23844,((P_pinnata_scaffold-UUHD-2150805-Porella_pinnata:0.08566,(P_neesiana_scaffold-JHFI-2113898-Pellia_neesiana:0.16457,P_neesiana_scaffold-JHFI-2114067-Pellia_neesiana:0.087498)n17:0.009722)n16:0.03573,(M_polymorpha_renamed_Mapoly0023s0068.1:0.02674,(M_paleacea_Rhiz_final_MPA14143.2.p1:0.01445,M_paleacea_Rhiz_final_MPA14143.1.p1:0.056502)n19:0.006278)n18:0.00221)n15:0.16807)n8:0.07102,((C_braunii_renamed_GBG82552:0.47229,(C_braunii_renamed_GBG65468:0.379,C_braunii_renamed_GBG92980:0.24332)n22:0.29328)n21:0.38437,((A_trichopoda_renamed_ERN07707:0.19349,(((M_truncatula_renamed_MTR_3010273:0.14803,M_truncatula_renamed_MTR_8464200:0.46309)n27:0.49423,P_abies_renamed_MA_10437099g0020:0.17457)n26:0.00041,(P_abies_renamed_MA_10437099g0030:0.33047,(((P_dactylifera_renamed_XP_017697422.1:0.08111,(P_dactylifera_renamed_XP_008794459.1:0.00014,P_dactylifera_renamed_XP_008794463.1:0.00014)n32:0.05753)n31:0.06917,(Z_mays_renamed_A0A1D6HS87:0.11498,(Oryza_sativa_renamed_LOC_Os07g05470.1:0.00014,Oryza_sativa_renamed_LOC_Os07g05470.2:0.04021)n34:0.11626)n33:0.25988)n30:0.05675,((B_vulgaris_renamed_KMT03950:0.00014,B_vulgaris_renamed_KMS95476:0.00982)n36:0.31,((A_thaliana_renamed_AT2G34680.1:0.00014,A_thaliana_renamed_AT2G34680.2:0.00014)n38:0.26929,(((L_japonicus_renamed_Lj6g3v1104930.2:0.00902,((L_japonicus_renamed_Lj6g3v1104930.1:0.00016,L_japonicus_renamed_Lj0g3v0054409.1:0.00015)n43:0.00014,L_japonicus_renamed_Lj0g3v0054409.2:0.00014)n42:0.00135)n41:0.07208,M_truncatula_renamed_MTR_2048210:0.10517)n40:0.03018,L_angustifolius_renamed_OIV97294:0.12402)n39:0.12062)n37:0.03523)n35:0.07578)n29:0.057708)n28:0.006412)n25:0.064467)n24:0.007163,((A_filiculoides_renamed_Azfi_s0506.g073957:0.62585,(A_filiculoides_renamed_Azfi_s0051.g031271:0.22074,A_filiculoides_renamed_Azfi_s0006.g010394:0.17481)n46:0.13762)n45:0.12509,A_filiculoides_renamed_Azfi_s0091.g042862:0.444843)n44:0.049427)n23:0.05021)n20:0.04266)n7:0.015985)n0;
```
