## Supplementary material for "Transcriptional responses to arbuscular mycorrhizal symbiosis development are conserved in the early divergent *Marchantia paleacea*": OG0003259_tree.txt

```
((C_braunii_renamed_GBG64379:0.77285,(T_lepidozioides_scaffold-SKQD-2063445-Takakia_lepidozioides:0.23915,((P_patens_renamed_P39_18370V3.6:0.01105,P_patens_renamed_P39_18370V3.5:0.00812)n4:0.0427,(P_patens_renamed_P39_18370V3.2:0.00014,(P_patens_renamed_P39_18370V3.4:0.00015,(P_patens_renamed_P39_18370V3.1:0,P_patens_renamed_P39_18370V3.3:0)n7:0.00014)n6:0.00016)n5:0.00805)n3:0.32504)n2:0.12894)n1:0.03378,((A_filiculoides_renamed_Azfi_s0007.g010626:0.55902,((P_abies_renamed_MA_10433811g0010:0.4515,P_abies_renamed_MA_8332g0010:0.27177)n11:0.08425,(((A_trichopoda_renamed_ERN06650:0.24816,A_trichopoda_renamed_ERN06649:0.1543)n14:0.05034,((P_dactylifera_renamed_XP_008787959.1:0.0745,((Oryza_sativa_renamed_LOC_Os01g01770.1:0.18112,Z_mays_renamed_A0A1D6MNH1:0.22124)n18:0.32551,(Oryza_sativa_renamed_LOC_Os02g47920.1:0.03987,Z_mays_renamed_A0A1D6HHU9:0.07108)n19:0.102708)n17:0.011412)n16:0.06717,(B_vulgaris_renamed_KMT06381:0.13931,((A_thaliana_renamed_AT3G27970.1:0.06688,(A_thaliana_renamed_AT5G40310.1:0.00438,A_thaliana_renamed_AT5G40310.2:0.00014)n23:0.07528)n22:0.09248,(L_angustifolius_renamed_OIW16815:0.08806,M_truncatula_renamed_MTR_2061690:0.07313)n24:0.06518)n21:0.06589)n20:0.0739)n15:0.03342)n13:0.09643,(A_trichopoda_renamed_ERN12380:0.3523,((P_dactylifera_renamed_XP_026661547.1:0.00014,P_dactylifera_renamed_XP_026661548.1:0.00014)n27:0.28838,(((A_thaliana_renamed_AT2G48100.4:0,A_thaliana_renamed_AT2G48100.5:0)n30:0.00015,(A_thaliana_renamed_AT2G48100.6:0,A_thaliana_renamed_AT2G48100.3:0,A_thaliana_renamed_AT2G48100.1:0,A_thaliana_renamed_AT2G48100.2:0,A_thaliana_renamed_AT2G48100.7:0,A_thaliana_renamed_AT2G48100.8:0)n31:0.00014)n29:0.46086,((L_angustifolius_renamed_OIW09008:0.16463,((L_japonicus_renamed_Lj3g3v0304790.1:0.02987,(L_japonicus_renamed_Lj0g3v0170659.1:0.00014,(L_japonicus_renamed_Lj0g3v0060409.1:0,L_japonicus_renamed_Lj0g3v0060409.2:0,L_japonicus_renamed_Lj0g3v0060409.3:0)n37:0.00015)n36:0.06079)n35:0.14796,M_truncatula_renamed_MTR_2100280:0.11892)n34:0.05198)n33:0.12055,(B_vulgaris_renamed_KMT13414:0.00014,B_vulgaris_renamed_KMT13413:0.00014)n38:0.27111)n32:0.03276)n28:0.09177)n26:0.06905)n25:0.04109)n12:0.07498)n10:0.25279)n9:0.05902,(M_flagellaris_scaffold-UCRN-2051584-Megaceros_tosanus:0.4008,(A_agrestis_renamed_Aagr.utg000094l.15.1:1.01671,(A_agrestis_renamed_Aagr.utg000094l.5.1:0.46387,(A_agrestis_renamed_Aagr.utg000094l.22.1:0,A_agrestis_renamed_Aagr.utg000094l.22.2:0)n42:0.04627)n41:0.094419)n40:0.010491)n39:0.07639)n8:0.03378)n0;
```
