## Supplementary material for "Transcriptional responses to arbuscular mycorrhizal symbiosis development are conserved in the early divergent *Marchantia paleacea*": OG0003260_tree.txt

```
(((S_moellendorffii_renamed_EFJ08084:0.00014,S_moellendorffii_renamed_EFJ24710:0.00015)n2:0.57887,((((((P_neesiana_scaffold-JHFI-2009355-Pellia_neesiana:0.00774,P_neesiana_scaffold-JHFI-2009356-Pellia_neesiana:0.00015)n8:0.21578,(P_pinnata_scaffold-UUHD-2002821-Porella_pinnata:0.22437,P_pinnata_scaffold-UUHD-2017454-Porella_pinnata:0.21236)n9:0.13195)n7:0.12199,(M_paleacea_Rhiz_final_MPA21652.1.p1:0.00015,M_polymorpha_renamed_Mapoly0022s0158.1:0.02983)n10:0.40068)n6:0.27856,((T_lepidozioides_scaffold-SKQD-2075220-Takakia_lepidozioides:0.19551,(T_lepidozioides_scaffold-SKQD-2011031-Takakia_lepidozioides:0.00016,T_lepidozioides_scaffold-SKQD-2011032-Takakia_lepidozioides:0.04388)n13:0.20683)n12:0.11851,((P_patens_renamed_P323_11640V3.2:0,P_patens_renamed_P323_11640V3.1:0)n15:0.28277,((P_patens_renamed_P317_19860V3.2:0,P_patens_renamed_P317_19860V3.1:0,P_patens_renamed_P317_19860V3.3:0)n17:0.14136,(P_patens_renamed_P314_12450V3.1:0.00014,P_patens_renamed_P314_12450V3.2:0.01045)n18:0.21054)n16:0.31308)n14:0.21517)n11:0.18175)n5:0.05748,A_agrestis_renamed_Aagr.utg000045l.29.1:0.69553)n4:0.07426,(P_abies_renamed_MA_23324g0010:0.49965,(A_filiculoides_renamed_Azfi_s0007.g010705:0.55038,(P_abies_renamed_MA_135987g0010:0.27642,((((B_vulgaris_renamed_KMT19933:0.0064,B_vulgaris_renamed_KMT19934:0.00586)n25:0.30284,(A_thaliana_renamed_AT4G10140.1:0.17832,(A_thaliana_renamed_AT1G33490.3:0.05448,(A_thaliana_renamed_AT1G33490.1:0.00014,A_thaliana_renamed_AT1G33490.2:0.00015)n28:0.02156)n27:0.11053)n26:0.18795)n24:0.04818,((L_angustifolius_renamed_OIV98985:0.41182,A_trichopoda_renamed_ERM99733:0.22347)n30:0.0585,((L_japonicus_renamed_Lj0g3v0078349.1:0.12,L_japonicus_renamed_Lj0g3v0078359.1:0.00014)n32:0.05245,((M_truncatula_renamed_MTR_4030060:0.00014,M_truncatula_renamed_MTR_4030060:0.10886)n34:0.36633,M_truncatula_renamed_MTR_3006190:0.126423)n33:0.014047)n31:0.03588)n29:0.03509)n23:0.03964,(((Oryza_sativa_renamed_LOC_Os05g01510.1:0,Oryza_sativa_renamed_LOC_Os05g01510.2:0)n37:0.13274,(Z_mays_renamed_A0A1D6M5E7:0.04368,Z_mays_renamed_B4FCB6:0.04955)n38:0.1512)n36:0.32194,(P_dactylifera_renamed_XP_008807004.1:0.18882,P_dactylifera_renamed_XP_008786459.1:0.147861)n39:0.016429)n35:0.04965)n22:0.17225)n21:0.20456)n20:0.230571)n19:0.025619)n3:0.07236)n1:0.12245,((A_filiculoides_renamed_Azfi_s0057.g034370:0.49341,A_filiculoides_renamed_Azfi_s0533.g076047:0.78021)n41:0.4021,((S_moellendorffii_renamed_EFJ23524:0.00015,S_moellendorffii_renamed_EFJ34806:0.00014)n43:0.54309,(C_braunii_renamed_GBG66444:0.66169,(S_muscicola_renamed_SM000070S21314:0.00335,(S_muscicola_renamed_SM000001S04513:0.01012,S_muscicola_renamed_SM000079S22481:0.00497)n46:0.00659)n45:0.55547)n44:0.1198)n42:0.06192)n40:0.00688)n0;
```
