## Supplementary material for "Transcriptional responses to arbuscular mycorrhizal symbiosis development are conserved in the early divergent *Marchantia paleacea*": OG0003261_tree.txt

```
((C_braunii_renamed_GBG64994:0.76108,(S_muscicola_renamed_SM000099S25226:0.20722,S_muscicola_renamed_SM000246S08216:0.15179)n2:0.42557)n1:0.11065,((((Oryza_sativa_renamed_LOC_Os02g58120.1:0.1362,Z_mays_renamed_K7U8M7:0.06269)n6:0.17817,((B_vulgaris_renamed_KMS97490:0.20789,((L_angustifolius_renamed_OIW07611:0.17908,((A_thaliana_renamed_AT5G08400.1:0.00014,A_thaliana_renamed_AT5G08400.2:0.00014)n12:0.15685,P_dactylifera_renamed_XP_008779815.1:0.33992)n11:0.0724)n10:0.05654,(A_trichopoda_renamed_ERN10209:0.17371,(P_dactylifera_renamed_XP_017701024.1:0.00014,P_dactylifera_renamed_XP_026664222.1:0.25337)n14:0.16454)n13:0.01521)n9:0.00169)n8:0.04623,(L_japonicus_renamed_Lj2g3v0915100.1:0.16494,(M_truncatula_renamed_MTR_6004030:0.00014,M_truncatula_renamed_MTR_6004030:0.00953)n16:0.14813)n15:0.0446)n7:0.09601)n5:0.40179,(S_moellendorffii_renamed_EFJ38228:0.60031,(A_filiculoides_renamed_Azfi_s0207.g057900:0.44009,((((P_pinnata_scaffold-UUHD-2008174-Porella_pinnata:0,P_pinnata_scaffold-UUHD-2008175-Porella_pinnata:0)n22:0.18636,(M_paleacea_Rhiz_final_MPA28811.1.p1:0.05898,M_polymorpha_renamed_Mapoly0012s0199.1:0.01416)n23:0.14395)n21:0.20284,(T_lepidozioides_scaffold-SKQD-2076838-Takakia_lepidozioides:0.1635,(((P_patens_renamed_P36_24940V3.1:0,P_patens_renamed_P36_24940V3.2:0)n27:0.00014,P_patens_renamed_P36_24940V3.3:0.0032)n26:0.23018,((P_patens_renamed_P316_12240V3.5:0,P_patens_renamed_P316_12240V3.7:0,P_patens_renamed_P316_12240V3.4:0)n29:0.00014,(P_patens_renamed_P316_12240V3.2:0.00014,(P_patens_renamed_P316_12240V3.1:0,P_patens_renamed_P316_12240V3.3:0,P_patens_renamed_P316_12240V3.6:0)n31:0.00016)n30:0.00014)n28:0.3455)n25:0.12261)n24:0.10044)n20:0.0615,(M_flagellaris_scaffold-UCRN-2003435-Megaceros_tosanus:0.15125,A_agrestis_renamed_Aagr.utg000083l.433.1:0.09547)n32:0.19488)n19:0.03179)n18:0.0588)n17:0.02028)n4:0.029445,(A_filiculoides_renamed_Azfi_s0007.g010808:0.58232,((P_dactylifera_renamed_XP_008797882.1:0.28874,(A_trichopoda_renamed_ERN15407:0.47858,(A_thaliana_renamed_AT4G29400.1:0.38005,((B_vulgaris_renamed_KMT05434:0.00933,B_vulgaris_renamed_KMT13337:0.4368)n39:0.42152,(L_angustifolius_renamed_OIW06165:0.37228,((L_japonicus_renamed_Lj0g3v0344829.1:0.00014,L_japonicus_renamed_Lj0g3v0344829.2:0.00014)n42:0.15632,(M_truncatula_renamed_MTR_8046180:0.00014,(M_truncatula_renamed_MTR_8046180:0.03285,M_truncatula_renamed_MTR_8046180:0.00029)n44:0.03092)n43:0.16197)n41:0.03815)n40:0.11317)n38:0.06594)n37:0.04332)n36:0.08474)n35:0.05757,(Oryza_sativa_renamed_LOC_Os01g37820.1:0.13159,Z_mays_renamed_B4FZE4:0.17534)n45:0.30966)n34:0.76917)n33:0.077868)n3:0.008652)n0;
```
