## Supplementary material for "Transcriptional responses to arbuscular mycorrhizal symbiosis development are conserved in the early divergent *Marchantia paleacea*": OG0003262_tree.txt

```
(((A_filiculoides_renamed_Azfi_s0007.g010883:0.02418,(A_filiculoides_renamed_Azfi_s0167.g054435:0.67956,A_filiculoides_renamed_Azfi_s0167.g054433:0.07707)n3:0.24984)n2:0.80895,((A_agrestis_renamed_Aagr.utg000059l.76.1:0.09674,A_agrestis_renamed_Aagr.utg000059l.76.2:0.0033)n5:0.46678,((M_flagellaris_scaffold-UCRN-2002787-Megaceros_tosanus:0.24969,A_agrestis_renamed_Aagr.utg000100l.234.1:0.26822)n7:0.18058,(M_flagellaris_scaffold-UCRN-2007019-Megaceros_tosanus:0.36185,A_agrestis_renamed_Aagr.utg000018l.230.1:0.35453)n8:0.08585)n6:0.1422)n4:0.27116)n1:0.04394,(((((P_patens_renamed_P317_7620V3.1:0,P_patens_renamed_P317_7620V3.3:0,P_patens_renamed_P317_7620V3.2:0,P_patens_renamed_P317_7620V3.4:0)n13:0.00014,P_patens_renamed_P317_7620V3.5:0.00016)n12:0.66206,((P_neesiana_scaffold-JHFI-2017731-Pellia_neesiana:0.21647,P_pinnata_scaffold-UUHD-2018377-Porella_pinnata:0.16408)n15:0.12368,((((M_paleacea_Rhiz_final_MPA13326.2.p1:0.00014,(M_paleacea_Rhiz_final_MPA13326.1.p1:0.00014,M_paleacea_Rhiz_final_MPA13326.5.p1:0.00016)n20:0.07967)n19:0.00015,(M_paleacea_Rhiz_final_MPA13326.3.p1:0.00326,M_paleacea_Rhiz_final_MPA13326.4.p1:0.00015)n21:0.00014)n18:0.01304,M_polymorpha_renamed_Mapoly0153s0040.1:0.03713)n17:0.21636,(M_paleacea_Rhiz_final_MPA6110.1.p1:0.02792,M_polymorpha_renamed_Mapoly0001s0190.1:0.02737)n22:0.462519)n16:0.051391)n14:0.05619)n11:0.12867,(S_muscicola_renamed_SM000179S03413:0.00061,(S_muscicola_renamed_SM000013S26581:0.01953,S_muscicola_renamed_SM000140S00631:0.0279)n24:0.009)n23:0.96564)n10:0.09889,((S_moellendorffii_renamed_EFJ09666:0,S_moellendorffii_renamed_EFJ33418:0)n26:1.00267,(((((L_angustifolius_renamed_OIW14924:0.1053,(M_truncatula_renamed_MTR_3103530:0.03769,M_truncatula_renamed_MTR_3103520:0.31948)n32:0.16165)n31:0.04307,(L_japonicus_renamed_Lj1g3v1779020.1:0.00014,L_japonicus_renamed_Lj1g3v1779020.2:0.00014)n33:0.12861)n30:0.06356,((L_japonicus_renamed_Lj1g3v1779020.3:0.02714,L_japonicus_renamed_Lj1g3v1779020.4:0.01369)n35:0.12299,(L_angustifolius_renamed_OIW19815:0.12025,M_truncatula_renamed_MTR_1017260:0.13581)n36:0.03871)n34:0.08587)n29:0.05782,(B_vulgaris_renamed_KMT19058:0.20671,(A_thaliana_renamed_AT4G07990.3:0.01784,(A_thaliana_renamed_AT4G07990.2:0.00014,A_thaliana_renamed_AT4G07990.1:0.00014)n39:0.00058)n38:0.36649)n37:0.06748)n28:0.00884,(A_trichopoda_renamed_ERM93912:0.22664,((P_dactylifera_renamed_XP_008796973.1:0.16567,P_dactylifera_renamed_XP_008785722.1:0.12159)n42:0.01351,((Oryza_sativa_renamed_LOC_Os07g03270.1:0.18056,Z_mays_renamed_B4FA64:0.08014)n44:0.43965,(Oryza_sativa_renamed_LOC_Os03g51830.1:0.08645,Z_mays_renamed_B6U2P5:0.10177)n45:0.292959)n43:0.032551)n41:0.07403)n40:0.02434)n27:0.5054)n25:0.15977)n9:0.04394)n0;
```
