## Supplementary material for "Transcriptional responses to arbuscular mycorrhizal symbiosis development are conserved in the early divergent *Marchantia paleacea*": OG0003263_tree.txt

```
((((C_braunii_renamed_GBG85601:1.11722,(C_braunii_renamed_GBG80142:0.10607,C_braunii_renamed_GBG84902:0.09413)n4:0.39533)n3:0.21229,((S_muscicola_renamed_SM000048S16572:0.09488,(S_muscicola_renamed_SM000011S18975:0.02597,S_muscicola_renamed_SM000026S08902:0.02458)n7:0.00015)n6:0.62516,(S_muscicola_renamed_SM000200S05804:0.02591,S_muscicola_renamed_SM000214S06765:0.0161)n8:0.44714)n5:0.17282)n2:0.23651,((A_trichopoda_renamed_ERM93474:0.20305,(B_vulgaris_renamed_KMT00582:0.2153,((A_thaliana_renamed_AT3G19280.1:0.11487,A_thaliana_renamed_AT1G49710.1:0.11935)n13:0.15784,((L_angustifolius_renamed_OIW10187:0.09928,(L_angustifolius_renamed_OIV94312:0.08893,L_angustifolius_renamed_OIV93285:0.07527)n16:0.01629)n15:0.04826,(L_japonicus_renamed_Lj4g3v0598850.1:0.08599,M_truncatula_renamed_MTR_4086010:0.08779)n17:0.02412)n14:0.06231)n12:0.02033)n11:0.06103)n10:0.05323,((Oryza_sativa_renamed_LOC_Os08g36840.1:0.07087,(Z_mays_renamed_A0A1D6PZE1:0.11948,(Z_mays_renamed_A0A1D6KBS9:0.19216,Z_mays_renamed_A0A1D6KLA3:0.00585)n21:0.0203)n20:0.05615)n19:0.16649,(((P_dactylifera_renamed_XP_008805272.1:0.01401,P_dactylifera_renamed_XP_008805273.1:0.17045)n24:0.14046,(P_dactylifera_renamed_XP_008808123.1:0.00014,P_dactylifera_renamed_XP_026665480.1:0.01823)n25:0.20898)n23:0.03651,P_dactylifera_renamed_XP_026665325.1:0.117054)n22:0.013006)n18:0.0708)n9:0.15814)n1:0.040315,(S_moellendorffii_renamed_EFJ38002:0.46278,((((A_agrestis_renamed_Aagr.utg000049l.668.11:0.05014,A_agrestis_renamed_Aagr.utg000049l.668.9:0.00014)n30:0.04314,((A_agrestis_renamed_Aagr.utg000049l.668.10:0.00014,(A_agrestis_renamed_Aagr.utg000049l.668.1:0.00014,(A_agrestis_renamed_Aagr.utg000049l.668.5:0.02699,(A_agrestis_renamed_Aagr.utg000049l.668.7:0.00936,((A_agrestis_renamed_Aagr.utg000049l.668.4:0,A_agrestis_renamed_Aagr.utg000049l.668.8:0)n37:0.00014,A_agrestis_renamed_Aagr.utg000049l.668.2:0.00026)n36:0.00021)n35:0.00886)n34:0.01013)n33:0.00367)n32:0.00197,(A_agrestis_renamed_Aagr.utg000049l.668.6:0,A_agrestis_renamed_Aagr.utg000049l.668.3:0)n38:0.01258)n31:0.00124)n29:0.04807,(A_agrestis_renamed_Aagr.utg000047l.50.1:0.00014,A_agrestis_renamed_Aagr.utg000107l.24.1:0.03051)n39:0.11655)n28:0.378,(((M_paleacea_Rhiz_final_MPA9498.1.p1:0.0168,M_polymorpha_renamed_Mapoly0164s0009.1:0.02402)n42:0.20727,(P_neesiana_scaffold-JHFI-2018791-Pellia_neesiana:0.16966,P_pinnata_scaffold-UUHD-2150132-Porella_pinnata:0.17176)n43:0.11982)n41:0.16509,((A_filiculoides_renamed_Azfi_s0007.g010987:0.197,A_filiculoides_renamed_Azfi_s0206.g057806:0.18784)n45:0.33058,(T_lepidozioides_scaffold-SKQD-2080310-Takakia_lepidozioides:0.28028,(P_patens_renamed_P311_22030V3.1:0.00014,P_patens_renamed_P311_22030V3.2:0.00016)n47:0.34385)n46:0.22083)n44:0.03776)n40:0.04379)n27:0.05107)n26:0.040315)n0;
```
