## Supplementary material for "Transcriptional responses to arbuscular mycorrhizal symbiosis development are conserved in the early divergent *Marchantia paleacea*": OG0003264_tree.txt

```
(((S_moellendorffii_renamed_EFJ34656:0.02339,S_moellendorffii_renamed_EFJ31057:0.00015)n2:0.34972,(((M_polymorpha_renamed_Mapoly0056s0121.1:0.08431,(P_neesiana_scaffold-JHFI-2013197-Pellia_neesiana:0.09034,(P_pinnata_scaffold-UUHD-2017845-Porella_pinnata:0.00016,(P_pinnata_scaffold-UUHD-2017846-Porella_pinnata:0,P_pinnata_scaffold-UUHD-2017847-Porella_pinnata:0)n8:0.00014)n7:0.10581)n6:0.07791)n5:0.17434,((A_filiculoides_renamed_Azfi_s0008.g011618:0.36622,A_filiculoides_renamed_Azfi_s0356.g066765:0.16595)n10:0.16737,(P_abies_renamed_MA_10429560g0010:0.14117,((A_trichopoda_renamed_ERN17497:0.04735,((Oryza_sativa_renamed_LOC_Os03g46650.1:0.01309,Z_mays_renamed_spP49178:0.02528)n15:0.06199,(P_dactylifera_renamed_XP_008783473.1:0.02318,P_dactylifera_renamed_XP_026659773.1:0.04076)n16:0.01729)n14:0.04363)n13:0.01028,((B_vulgaris_renamed_KMT00454:0.07126,(A_thaliana_renamed_AT4G34460.2:0.00537,(A_thaliana_renamed_AT4G34460.4:0.00014,(A_thaliana_renamed_AT4G34460.3:0.03415,A_thaliana_renamed_AT4G34460.1:0.00014)n21:0.00015)n20:0.00014)n19:0.10099)n18:0.02633,(((L_angustifolius_renamed_OIV96268:0.26436,(M_truncatula_renamed_MTR_3116500:0.00015,M_truncatula_renamed_MTR_3116500:0.00014)n25:0.01319)n24:0.00874,(L_japonicus_renamed_Lj0g3v0235829.1:0.06672,L_japonicus_renamed_Lj1g3v3407660.1:0.00014)n26:0.02506)n23:0.01948,(L_angustifolius_renamed_OIW08710:0.05223,L_japonicus_renamed_Lj3g3v3338610.1:0.04302)n27:0.02626)n22:0.03028)n17:0.03609)n12:0.05766)n11:0.114)n9:0.06811)n4:0.012855,((B_vulgaris_renamed_KMS65283:0.1725,(P_neesiana_scaffold-JHFI-2108005-Pellia_neesiana:0.04622,(P_pinnata_scaffold-UUHD-2002110-Porella_pinnata:0.31789,(M_paleacea_Rhiz_final_MPA1868.1.p1:0.11751,M_paleacea_Rhiz_final_MPA1867.1.p1:0.077346)n32:0.008594)n31:0.02122)n30:0.02152)n29:0.28272,(C_braunii_renamed_GBG72603:0.3923,(C_braunii_renamed_GBG92264:0.14745,C_braunii_renamed_GBG93324:0.15413)n34:0.11712)n33:0.35355)n28:0.139185)n3:0.015465)n1:0.08716,((M_flagellaris_scaffold-UCRN-2011731-Megaceros_tosanus:0.06658,(A_agrestis_renamed_Aagr.utg000049l.688.1:0.06728,(A_agrestis_renamed_Aagr.utg000038l.324__325.5:0.01876,(A_agrestis_renamed_Aagr.utg000038l.324__325.3:0.0564,(A_agrestis_renamed_Aagr.utg000038l.324__325.1:0.00014,(A_agrestis_renamed_Aagr.utg000038l.324__325.2:0,A_agrestis_renamed_Aagr.utg000038l.324__325.4:0)n41:0.00014)n40:0.00015)n39:0.00072)n38:0.08913)n37:0.02)n36:0.23865,(T_lepidozioides_scaffold-SKQD-2011607-Takakia_lepidozioides:0.06821,(((P_patens_renamed_P32_6210V3.3:0,P_patens_renamed_P32_6210V3.2:0)n45:0.00014,(P_patens_renamed_P32_6210V3.4:0,P_patens_renamed_P32_6210V3.1:0)n46:0.00016)n44:0.06462,(P_patens_renamed_P31_35990V3.2:0.01732,P_patens_renamed_P31_35990V3.1:0.00908)n47:0.0805)n43:0.20773)n42:0.04893)n35:0.03823)n0;
```
