## Supplementary material for "Transcriptional responses to arbuscular mycorrhizal symbiosis development are conserved in the early divergent *Marchantia paleacea*": OG0003265_tree.txt

```
((((M_polymorpha_renamed_Mapoly0009s0063.1:0.01681,(M_paleacea_Rhiz_final_MPA10241.1.p1:0.00014,M_paleacea_Rhiz_final_MPA10241.2.p1:0.00014)n4:0.00015)n3:0.134,(P_pinnata_scaffold-UUHD-2149712-Porella_pinnata:0.07192,P_neesiana_scaffold-JHFI-2112615-Pellia_neesiana:0.32745)n5:0.05672)n2:0.13977,(A_agrestis_renamed_Aagr.utg000008l.196.1:0.28768,((M_flagellaris_scaffold-UCRN-2003598-Megaceros_tosanus:0,M_flagellaris_scaffold-UCRN-2003599-Megaceros_tosanus:0)n8:0.26815,M_flagellaris_scaffold-UCRN-2003600-Megaceros_tosanus:0.470205)n7:0.052245)n6:0.01845)n1:0.023255,((T_lepidozioides_scaffold-SKQD-2012259-Takakia_lepidozioides:0.14263,(P_patens_renamed_P314_20650V3.3:0.00014,((P_patens_renamed_P314_20650V3.1:0,P_patens_renamed_P314_20650V3.4:0,P_patens_renamed_P314_20650V3.5:0)n13:0.00014,(P_patens_renamed_P314_20650V3.2:0.00424,P_patens_renamed_P314_20650V3.6:0.00014)n14:0.00016)n12:0.00015)n11:0.4433)n10:0.11176,(A_filiculoides_renamed_Azfi_s0010.g012131:0.38235,((C_braunii_renamed_GBG70415:0.58403,(S_muscicola_renamed_SM000037S13518:0.0786,S_muscicola_renamed_SM000427S15755:0.04916)n18:0.63495)n17:0.19284,((P_abies_renamed_MA_139482g0010:0.61616,(P_abies_renamed_MA_21537g0010:0.14409,P_abies_renamed_MA_4619g0010:1.02768)n21:0.10494)n20:0.0502,(A_trichopoda_renamed_ERN17035:0.21395,((B_vulgaris_renamed_KMT09712:0.19912,(((M_truncatula_renamed_MTR_8070760:0.06776,(M_truncatula_renamed_MTR_4011870:0.32696,(M_truncatula_renamed_MTR_4006310:0.17775,(M_truncatula_renamed_MTR_4006220:0.00016,(M_truncatula_renamed_MTR_4006220:0.00834,M_truncatula_renamed_MTR_4006220:0.00014)n31:0.00016)n30:0.31983)n29:0.03364)n28:0.10791)n27:0.0678,((L_japonicus_renamed_Lj0g3v0253199.1:0.00016,L_japonicus_renamed_Lj0g3v0253199.2:0.00014)n33:0.0542,(L_angustifolius_renamed_OIW09582:0.06198,L_angustifolius_renamed_OIV93801:0.04097)n34:0.07833)n32:0.02555)n26:0.1757,(((A_thaliana_renamed_AT1G14570.1:0,A_thaliana_renamed_AT1G14570.2:0)n37:0.00014,(A_thaliana_renamed_AT1G14570.4:0,A_thaliana_renamed_AT1G14570.3:0)n38:0.00014)n36:0.22329,(A_thaliana_renamed_AT3G23605.1:0.7003,(A_thaliana_renamed_AT4G14245.1:0.37872,(A_thaliana_renamed_AT1G59550.1:0.33091,A_thaliana_renamed_AT4G14250.1:0.15026)n41:0.21655)n40:0.3613)n39:0.19225)n35:0.13883)n25:0.06336)n24:0.09525,(Oryza_sativa_renamed_LOC_Os07g19390.1:1.72269,((Oryza_sativa_renamed_LOC_Os04g57520.1:0.08261,(Z_mays_renamed_A0A1D6DU17:0.03738,Z_mays_renamed_A0A1D6JHM3:0.0533)n45:0.11221)n44:0.26009,(P_dactylifera_renamed_XP_008804300.1:0.28088,P_dactylifera_renamed_XP_026663640.1:0.58896)n46:0.06544)n43:0.054711)n42:0.006079)n23:0.12875)n22:0.1135)n19:0.13108)n16:0.03513)n15:0.12821)n9:0.023255)n0;
```
