## Supplementary material for "Transcriptional responses to arbuscular mycorrhizal symbiosis development are conserved in the early divergent *Marchantia paleacea*": OG0003266_tree.txt

```
(((S_muscicola_renamed_SM000018S03711:0.03974,(S_muscicola_renamed_SM000101S09239:0.05036,S_muscicola_renamed_SM000146S00989:0.01201)n3:0.02618)n2:0.72145,((A_agrestis_renamed_Aagr.utg000006l.825.2:0.0106,((A_agrestis_renamed_Aagr.utg000006l.825.4:0,A_agrestis_renamed_Aagr.utg000006l.825.1:0,A_agrestis_renamed_Aagr.utg000006l.825.5:0)n7:0.01467,A_agrestis_renamed_Aagr.utg000006l.825.3:0.01745)n6:0.00026)n5:0.21595,(M_flagellaris_scaffold-UCRN-2003136-Megaceros_tosanus:0.00014,M_flagellaris_scaffold-UCRN-2003137-Megaceros_tosanus:0.00014)n8:0.26129)n4:0.31117)n1:0.079475,((T_lepidozioides_scaffold-SKQD-2010740-Takakia_lepidozioides:0.00014,T_lepidozioides_scaffold-SKQD-2010741-Takakia_lepidozioides:0.00016)n10:0.27862,((Z_mays_renamed_A0A1D6MBB6:2.67874,(((P_patens_renamed_P319_4500V3.3:0,P_patens_renamed_P319_4500V3.1:0)n15:0.00016,P_patens_renamed_P319_4500V3.2:0.00014)n14:0.00017,P_patens_renamed_P318_16690V3.1:1.62116)n13:0.1128)n12:0.01787,((P_patens_renamed_P321_280V3.6:0,P_patens_renamed_P321_280V3.5:0,P_patens_renamed_P321_280V3.4:0,P_patens_renamed_P321_280V3.2:0,P_patens_renamed_P321_280V3.3:0,P_patens_renamed_P321_280V3.1:0)n17:0.26068,(((P_abies_renamed_MA_156515g0010:0.56606,(S_moellendorffii_renamed_EFJ29764:0.00013,S_moellendorffii_renamed_EFJ08910:0.00525)n21:0.52403)n20:0.12024,(A_filiculoides_renamed_Azfi_s0010.g012142:0.42958,((A_trichopoda_renamed_ERN02307:0.18346,A_trichopoda_renamed_ERN19755:0.02659)n24:0.40686,(((L_japonicus_renamed_Lj5g3v0391640.2:0.22542,(M_truncatula_renamed_MTR_1016360:0.00014,(M_truncatula_renamed_MTR_1016360:0.16227,M_truncatula_renamed_MTR_1016360:0.0238)n29:0.02855)n28:0.19341)n27:0.09992,(B_vulgaris_renamed_KMS95139:0.33013,(A_thaliana_renamed_AT5G11840.1:0.00015,(A_thaliana_renamed_AT5G11840.2:0.09999,(A_thaliana_renamed_AT5G11840.4:0.0071,A_thaliana_renamed_AT5G11840.3:0.03952)n33:0.01778)n32:0.03526)n31:0.41056)n30:0.07556)n26:0.18399,((P_dactylifera_renamed_XP_008797757.1:0.00014,(P_dactylifera_renamed_XP_026662652.1:0.02606,(P_dactylifera_renamed_XP_026662650.1:0.02082,P_dactylifera_renamed_XP_026662651.1:0.02114)n37:0.01822)n36:0.03709)n35:0.19769,(Z_mays_renamed_K7V0V8:0.10097,(Oryza_sativa_renamed_LOC_Os05g46250.1:0.00014,(Oryza_sativa_renamed_LOC_Os05g46250.3:0.00014,Oryza_sativa_renamed_LOC_Os05g46250.2:0.00027)n40:0.01802)n39:0.09418)n38:0.27363)n34:0.05925)n25:0.29606)n23:0.28739)n22:0.16194)n19:0.14102,(P_pinnata_scaffold-UUHD-2148284-Porella_pinnata:0.03273,(M_polymorpha_renamed_Mapoly0001s0189.1:0.1668,P_neesiana_scaffold-JHFI-2112536-Pellia_neesiana:0.04898)n42:0.04583)n41:0.42265)n18:0.081909)n16:0.009101)n11:0.05219)n9:0.079475)n0;
```
