## Supplementary material for "Transcriptional responses to arbuscular mycorrhizal symbiosis development are conserved in the early divergent *Marchantia paleacea*": OG0003267_tree.txt

```
((((A_agrestis_renamed_Aagr.utg000033l.57.1:0.01314,((A_agrestis_renamed_Aagr.utg000095l.12.4:0,A_agrestis_renamed_Aagr.utg000095l.12.9:0,A_agrestis_renamed_Aagr.utg000095l.12.1:0)n5:0.00014,(A_agrestis_renamed_Aagr.utg000095l.12.10:0.06434,((A_agrestis_renamed_Aagr.utg000095l.12.7:0,A_agrestis_renamed_Aagr.utg000095l.12.3:0,A_agrestis_renamed_Aagr.utg000095l.12.6:0,A_agrestis_renamed_Aagr.utg000095l.12.2:0)n8:0.00014,(A_agrestis_renamed_Aagr.utg000095l.12.5:0.03145,A_agrestis_renamed_Aagr.utg000095l.12.8:0.00948)n9:0.02746)n7:0.00015)n6:0.00015)n4:0.0119)n3:0.04947,M_flagellaris_scaffold-UCRN-2012173-Megaceros_tosanus:0.051)n2:0.043,((((P_patens_renamed_P325_4490V3.2:0,P_patens_renamed_P325_4490V3.1:0)n13:0.00014,(P_patens_renamed_P325_4490V3.3:0.00014,P_patens_renamed_P325_4490V3.4:0.01897)n14:0.02001)n12:0.08712,(T_lepidozioides_scaffold-SKQD-2002967-Takakia_lepidozioides:0.00014,T_lepidozioides_scaffold-SKQD-2002968-Takakia_lepidozioides:0.00016)n15:0.05598)n11:0.03725,(((P_neesiana_scaffold-JHFI-2002059-Pellia_neesiana:0.00016,P_neesiana_scaffold-JHFI-2002060-Pellia_neesiana:0.00014)n18:0.09369,P_pinnata_scaffold-UUHD-2138219-Porella_pinnata:0.06419)n17:0.03271,((M_paleacea_Rhiz_final_MPA20539.2.p1:0.00178,M_paleacea_Rhiz_final_MPA20539.1.p1:0.07465)n20:0.00716,M_polymorpha_renamed_Mapoly0107s0028.1:0.00261)n19:0.05924)n16:0.04947)n10:0.03278)n1:0.018235,((C_braunii_renamed_GBG86473:0.14855,(S_muscicola_renamed_SM001142S24176:0.00014,(S_muscicola_renamed_SM000013S26409:0.02691,S_muscicola_renamed_SM000087S23384:0.02178)n24:0.02502)n23:0.24341)n22:0.1122,((S_moellendorffii_renamed_EFJ22457:0.0057,S_moellendorffii_renamed_EFJ25454:0.00014)n26:0.2018,((P_abies_renamed_MA_10426430g0010:0.61044,(((Oryza_sativa_renamed_LOC_Os03g23970.1:0,Oryza_sativa_renamed_LOC_Os03g23970.2:0)n31:0.03183,Z_mays_renamed_A0A1D6K3E3:0.0703)n30:0.0681,(P_dactylifera_renamed_XP_008807572.1:0.10138,((((A_thaliana_renamed_AT4G31790.2:0,A_thaliana_renamed_AT4G31790.1:0)n36:0.10568,(L_angustifolius_renamed_OIW20621:0.06318,((M_truncatula_renamed_MTR_1107520:0.16387,(M_truncatula_renamed_MTR_3114210:0.14735,M_truncatula_renamed_MTR_3113750:0.00016)n40:0.00866)n39:0.03125,(L_japonicus_renamed_Lj1g3v2162820.1:0.05154,(L_japonicus_renamed_Lj5g3v1807020.1:0.00015,L_japonicus_renamed_Lj5g3v1807020.2:0.06167)n42:0.094113)n41:0.010457)n38:0.00853)n37:0.069)n35:0.02417,(B_vulgaris_renamed_KMT07839:0.00014,B_vulgaris_renamed_KMT07840:0.00014)n43:0.09689)n34:0.03101,(A_trichopoda_renamed_ERN11949:0.02814,A_trichopoda_renamed_ERN08094:0.00544)n44:0.10899)n33:0.04272)n32:0.03439)n29:0.03526)n28:0.11495,A_filiculoides_renamed_Azfi_s0015.g013847:0.18687)n27:0.02729)n25:0.02948)n21:0.018235)n0;
```
