## Supplementary material for "Transcriptional responses to arbuscular mycorrhizal symbiosis development are conserved in the early divergent *Marchantia paleacea*": OG0003268_tree.txt

```
((S_muscicola_renamed_SM000081S22651:0.05422,(S_muscicola_renamed_SM000027S09652:0.01139,S_muscicola_renamed_SM000125S26088:0.00014)n2:0.0073)n1:0.68059,((C_braunii_renamed_GBG62345:0.03003,C_braunii_renamed_GBG90506:0.07705)n4:0.43988,((((A_filiculoides_renamed_Azfi_s0015.g014106:0.31524,((A_agrestis_renamed_Aagr.utg000024l.343.2:0,A_agrestis_renamed_Aagr.utg000024l.343.3:0,A_agrestis_renamed_Aagr.utg000024l.343.1:0)n10:0.37977,((T_lepidozioides_scaffold-SKQD-2071893-Takakia_lepidozioides:0.15183,T_lepidozioides_scaffold-SKQD-2074762-Takakia_lepidozioides:0.03321)n12:0.31858,((P_patens_renamed_P313_20320V3.1:0,P_patens_renamed_P313_20320V3.4:0)n14:0.00014,(P_patens_renamed_P313_20320V3.2:0.07004,P_patens_renamed_P313_20320V3.3:0.04502)n15:0.0599)n13:0.21277)n11:0.09193)n9:0.0147)n8:0.02192,(P_neesiana_scaffold-JHFI-2109789-Pellia_neesiana:0.18839,((M_paleacea_Rhiz_final_MPA22009.1.p1:0.01446,M_polymorpha_renamed_Mapoly0001s0438.1:0.00403)n18:0.18486,P_pinnata_scaffold-UUHD-2016867-Porella_pinnata:0.17476)n17:0.02103)n16:0.1204)n7:0.02891,((S_moellendorffii_renamed_EFJ19089:0.0033,S_moellendorffii_renamed_EFJ13525:0.01795)n20:0.32709,(P_abies_renamed_MA_131215g0010:0.19343,((((Oryza_sativa_renamed_LOC_Os07g44630.2:0,Oryza_sativa_renamed_LOC_Os07g44630.1:0)n25:0.10362,Z_mays_renamed_B7ZZT5:0.11977)n24:0.26884,(((A_thaliana_renamed_AT5G59440.2:0.00014,(A_thaliana_renamed_AT5G59440.3:0.00014,A_thaliana_renamed_AT5G59440.1:0.00014)n29:0.00015)n28:0.27831,((L_japonicus_renamed_Lj1g3v0886550.1:0.27568,L_angustifolius_renamed_OIW01872:0.02267)n31:0.07093,(L_angustifolius_renamed_OIW05269:0.07869,((L_japonicus_renamed_Lj0g3v0036419.1:0.00014,L_japonicus_renamed_Lj5g3v1359430.1:0.00015)n34:0.10707,(M_truncatula_renamed_MTR_0271s0030:0.3103,(M_truncatula_renamed_MTR_0274s0020:0.00014,M_truncatula_renamed_MTR_0271s0010:0.04316)n36:0.0105)n35:0.05538)n33:0.025974)n32:0.002886)n30:0.12207)n27:0.0861,B_vulgaris_renamed_KMT02681:0.30569)n26:0.06912)n23:0.08076,(A_trichopoda_renamed_ERN03874:0.16393,(P_dactylifera_renamed_XP_026662881.1:0.18933,((P_dactylifera_renamed_XP_026662879.1:0,P_dactylifera_renamed_XP_026662880.1:0,P_dactylifera_renamed_XP_008798517.1:0,P_dactylifera_renamed_XP_008798518.1:0)n40:0.00014,(P_dactylifera_renamed_XP_008798519.1:0.0051,(P_dactylifera_renamed_XP_026662882.1:0,P_dactylifera_renamed_XP_008798520.1:0,P_dactylifera_renamed_XP_008798521.1:0)n42:0.00014)n41:0.00565)n39:0.00014)n38:0.321)n37:0.05207)n22:0.15121)n21:0.0834)n19:0.09487)n6:0.015425,(B_vulgaris_renamed_KMS93569:0.60874,M_paleacea_Rhiz_final_MPA4507.1.p1:0.53215)n43:0.324207)n5:0.036023)n3:0.18884)n0;
```
