## Supplementary material for "Transcriptional responses to arbuscular mycorrhizal symbiosis development are conserved in the early divergent *Marchantia paleacea*": OG0003269_tree.txt

```
(((((P_patens_renamed_P31_630V3.1:0,P_patens_renamed_P31_630V3.2:0)n4:0.69472,(A_filiculoides_renamed_Azfi_s0020.g015536:0.67654,T_lepidozioides_scaffold-SKQD-2079915-Takakia_lepidozioides:0.1769)n5:0.09589)n3:0.05812,(((M_paleacea_Rhiz_final_MPA14720.1.p1:0,M_paleacea_Rhiz_final_MPA14720.2.p1:0,M_paleacea_Rhiz_final_MPA14720.3.p1:0)n8:0.0178,M_polymorpha_renamed_Mapoly0027s0115.1:0.03487)n7:0.21788,((P_pinnata_scaffold-UUHD-2016187-Porella_pinnata:0,P_pinnata_scaffold-UUHD-2016188-Porella_pinnata:0)n10:0.14527,(P_neesiana_scaffold-JHFI-2015340-Pellia_neesiana:0.3691,P_neesiana_scaffold-JHFI-2004741-Pellia_neesiana:0.169299)n11:0.018811)n9:0.12739)n6:0.10185)n2:0.07403,(M_flagellaris_scaffold-UCRN-2052735-Megaceros_tosanus:0.28297,(A_agrestis_renamed_Aagr.utg000012l.445.1:0.31129,((A_agrestis_renamed_Aagr.utg000018l.594.4:0,A_agrestis_renamed_Aagr.utg000018l.594.5:0,A_agrestis_renamed_Aagr.utg000018l.594.2:0,A_agrestis_renamed_Aagr.utg000018l.594.1:0,A_agrestis_renamed_Aagr.utg000018l.594.3:0)n15:0.07663,(A_agrestis_renamed_Aagr.utg000020l.224.1:0.11045,A_agrestis_renamed_Aagr.utg000077l.416.1:0.00014)n16:0.07782)n14:0.22461)n13:0.40408)n12:0.64754)n1:0.02951,(((C_braunii_renamed_GBG65994:0.03862,C_braunii_renamed_GBG90266:0.04618)n19:0.78693,(S_muscicola_renamed_SM000101S09289:0.02478,(S_muscicola_renamed_SM000175S03313:0.06115,S_muscicola_renamed_SM000016S01839:0.04311)n21:0.00443)n20:0.42866)n18:0.37352,((S_moellendorffii_renamed_EFJ32756:0.00015,S_moellendorffii_renamed_EFJ20674:0.0054)n23:0.48017,((A_trichopoda_renamed_ERN08173:0.41618,(((P_dactylifera_renamed_XP_026658931.1:0,P_dactylifera_renamed_XP_026658932.1:0,P_dactylifera_renamed_XP_026658933.1:0,P_dactylifera_renamed_XP_026658934.1:0,P_dactylifera_renamed_XP_026658935.1:0,P_dactylifera_renamed_XP_026658936.1:0,P_dactylifera_renamed_XP_026658937.1:0)n28:0.36196,(Z_mays_renamed_K7WF48:0.2028,(Oryza_sativa_renamed_LOC_Os01g01140.1:0.70188,Oryza_sativa_renamed_LOC_Os03g14860.1:0.00956)n30:0.21349)n29:0.43935)n27:0.22687,((A_thaliana_renamed_AT4G25020.1:0.36238,A_thaliana_renamed_AT1G33520.1:0.19727)n32:0.30986,(B_vulgaris_renamed_KMT06630:0.47982,(L_angustifolius_renamed_OIV92461:0.36956,(M_truncatula_renamed_MTR_1038340:0.24144,(L_japonicus_renamed_Lj0g3v0002439.1:0.00014,(L_japonicus_renamed_Lj0g3v0258109.1:0,L_japonicus_renamed_Lj0g3v0258119.1:0)n37:0.00015)n36:0.20936)n35:0.05528)n34:0.15563)n33:0.07761)n31:0.11153)n26:0.19987)n25:0.30684,(P_abies_renamed_MA_108175g0010:1.04293,P_abies_renamed_MA_10433024g0010:0.303561)n38:0.033729)n24:0.08623)n22:0.04446)n17:0.02951)n0;
```
