## Supplementary material for "Transcriptional responses to arbuscular mycorrhizal symbiosis development are conserved in the early divergent *Marchantia paleacea*": OG0003270_tree.txt

```
(((A_agrestis_renamed_Aagr.utg000049l.344.1:0.0266,A_agrestis_renamed_Aagr.utg000049l.343.1:0.30043)n2:0.21087,((((((M_paleacea_Rhiz_final_MPA9267.1.p1:0.00014,M_polymorpha_renamed_Mapoly0030s0083.1:0.01137)n8:0.11609,(P_pinnata_scaffold-UUHD-2146563-Porella_pinnata:0.07932,P_pinnata_scaffold-UUHD-2142931-Porella_pinnata:0.064152)n9:0.007128)n7:0.0307,(P_neesiana_scaffold-JHFI-2015899-Pellia_neesiana:0.0672,P_neesiana_scaffold-JHFI-2110797-Pellia_neesiana:0.06042)n10:0.07539)n6:0.12835,(S_moellendorffii_renamed_EFJ09912:0.00442,S_moellendorffii_renamed_EFJ04866:0.00016)n11:0.28873)n5:0.01812,(T_lepidozioides_scaffold-SKQD-2012260-Takakia_lepidozioides:0.08721,(((P_patens_renamed_P327_3040V3.3:0,P_patens_renamed_P327_3040V3.1:0)n15:0.00016,P_patens_renamed_P327_3040V3.2:0.00014)n14:0.05155,((P_patens_renamed_P316_2240V3.3:0,P_patens_renamed_P316_2240V3.1:0,P_patens_renamed_P316_2240V3.2:0)n17:0.00015,P_patens_renamed_P316_2240V3.4:0.00014)n16:0.07219)n13:0.35101)n12:0.04925)n4:0.05319,((M_paleacea_Rhiz_final_MPA18929.1.p1:0.00813,M_polymorpha_renamed_Mapoly0055s0078.1:0.03357)n19:0.26084,(P_neesiana_scaffold-JHFI-2018815-Pellia_neesiana:0.16538,P_pinnata_scaffold-UUHD-2149750-Porella_pinnata:0.15772)n20:0.16016)n18:0.197028)n3:0.021892)n1:0.01973,(C_braunii_renamed_GBG70919:0.73963,((A_filiculoides_renamed_Azfi_s0022.g015948:0.50058,(A_filiculoides_renamed_Azfi_s0214.g058336:0.00064,A_filiculoides_renamed_Azfi_s1420.g102854:0.00703)n24:0.30483)n23:0.09823,(((((Oryza_sativa_renamed_LOC_Os02g58640.1:0.06756,Z_mays_renamed_C0HE93:0.09571)n29:0.24164,((P_dactylifera_renamed_XP_017699288.1:0,P_dactylifera_renamed_XP_017699289.1:0,P_dactylifera_renamed_XP_026662091.1:0,P_dactylifera_renamed_XP_008795463.1:0)n31:0.05533,P_dactylifera_renamed_XP_008799618.1:0.04394)n30:0.09921)n28:0.14653,(B_vulgaris_renamed_KMT17198:0.19578,((A_thaliana_renamed_AT5G13860.1:0.1519,(A_thaliana_renamed_AT3G12400.1:0.00016,(A_thaliana_renamed_AT3G12400.2:0.00014,A_thaliana_renamed_AT3G12400.3:0.00014)n36:0.00862)n35:0.12877)n34:0.19775,(L_angustifolius_renamed_OIW08826:0.10869,(L_japonicus_renamed_Lj3g3v3527360.1:0.11695,M_truncatula_renamed_MTR_4075250:0.10618)n38:0.02801)n37:0.09179)n33:0.07169)n32:0.07724)n27:0.06864,(A_trichopoda_renamed_ERN16662:0.00952,(A_trichopoda_renamed_ERN16663:0.02402,A_trichopoda_renamed_ERM97873:1.82428)n40:0.01361)n39:0.20519)n26:0.06358,(A_trichopoda_renamed_ERN01470:0.76233,((P_dactylifera_renamed_XP_008803463.1:0.4042,Z_mays_renamed_K7TNF7:0.91424)n43:0.22706,(A_thaliana_renamed_AT2G38830.1:0.76244,B_vulgaris_renamed_KMT10264:0.79216)n44:0.19643)n42:0.22004)n41:0.38269)n25:0.05414)n22:0.04784)n21:0.06964)n0;
```
