## Supplementary material for "Transcriptional responses to arbuscular mycorrhizal symbiosis development are conserved in the early divergent *Marchantia paleacea*": OG0003271_tree.txt

```
(((((P_abies_renamed_MA_10427247g0010:0.13107,(S_moellendorffii_renamed_EFJ24096:0.00084,(S_moellendorffii_renamed_EFJ04457:0.00016,S_moellendorffii_renamed_EFJ35146:0.00812)n6:0.00239)n5:0.2921)n4:0.13277,(A_filiculoides_renamed_Azfi_s0022.g016156:0.32263,(((P_dactylifera_renamed_XP_008806649.1:0.13992,(Oryza_sativa_renamed_LOC_Os10g35290.1:0.08448,Z_mays_renamed_A0A1D6KRW8:0.10365)n11:0.18356)n10:0.08648,(B_vulgaris_renamed_KMT16982:0.22692,(A_thaliana_renamed_AT1G29940.1:0.27678,(M_truncatula_renamed_MTR_4124030:0.16198,(L_angustifolius_renamed_OIW08120:0.08748,L_japonicus_renamed_Lj3g3v1906470.1:0.10707)n15:0.02192)n14:0.06209)n13:0.05034)n12:0.06795)n9:0.10764,(A_trichopoda_renamed_ERN04732:0.48233,A_trichopoda_renamed_ERN04734:0.306585)n16:0.034065)n8:0.0321)n7:0.04534)n3:0.04982,(C_braunii_renamed_GBG84447:0.39658,(S_muscicola_renamed_SM000320S12009:0.0092,(S_muscicola_renamed_SM000002S05512:0.02374,S_muscicola_renamed_SM000086S23052:0.00644)n19:0.00305)n18:0.36032)n17:0.15267)n2:0.04148,(T_lepidozioides_scaffold-SKQD-2066232-Takakia_lepidozioides:0.09591,(((((M_paleacea_Rhiz_final_MPA16153.3.p1:0.00014,(M_paleacea_Rhiz_final_MPA16153.1.p1:0.00015,M_paleacea_Rhiz_final_MPA16153.2.p1:0.00014)n26:0.00016)n25:0.01146,(M_polymorpha_renamed_Mapoly4004s0001.1:0.07257,(M_polymorpha_renamed_Mapoly0004s0090.1:0.00763,(M_polymorpha_renamed_Mapoly0600s0001.1:0.025,M_polymorpha_renamed_Mapoly0015s0210.1:0.01686)n29:0.04267)n28:0.000216)n27:2.4e-05)n24:0.0046,(P_pinnata_scaffold-UUHD-2150162-Porella_pinnata:0.09224,P_pinnata_scaffold-UUHD-2143971-Porella_pinnata:0.105894)n30:0.011766)n23:0.05992,P_neesiana_scaffold-JHFI-2007786-Pellia_neesiana:0.05758)n22:0.103,((P_patens_renamed_P35_14880V3.3:0.00014,(P_patens_renamed_P35_14880V3.2:0,P_patens_renamed_P35_14880V3.1:0)n33:0.00014)n32:0.2273,(T_lepidozioides_scaffold-SKQD-2002894-Takakia_lepidozioides:0.15152,T_lepidozioides_scaffold-SKQD-2065546-Takakia_lepidozioides:0.131319)n34:0.014591)n31:0.00204)n21:0.032931)n20:0.003659)n1:0.02113,(((M_flagellaris_scaffold-UCRN-2004471-Megaceros_tosanus:0.00077,(M_flagellaris_scaffold-UCRN-2004469-Megaceros_tosanus:0.00011,M_flagellaris_scaffold-UCRN-2004468-Megaceros_tosanus:0.00078)n38:0.00278)n37:0.00469,M_flagellaris_scaffold-UCRN-2004470-Megaceros_tosanus:0.00014)n36:0.13232,(A_agrestis_renamed_Aagr.utg000100l.158__159.4:0.00208,(((A_agrestis_renamed_Aagr.utg000100l.158__159.5:0.00014,A_agrestis_renamed_Aagr.utg000100l.158__159.9:0.00293)n42:0.00014,(A_agrestis_renamed_Aagr.utg000100l.158__159.2:0.0142,((A_agrestis_renamed_Aagr.utg000100l.158__159.10:0,A_agrestis_renamed_Aagr.utg000100l.158__159.7:0)n45:0.0033,(A_agrestis_renamed_Aagr.utg000100l.158__159.6:0,A_agrestis_renamed_Aagr.utg000100l.158__159.8:0)n46:0.00014)n44:0.01413)n43:0.007)n41:0.00117,(A_agrestis_renamed_Aagr.utg000100l.158__159.1:0.00014,A_agrestis_renamed_Aagr.utg000100l.158__159.3:0.00014)n47:0.00014)n40:0.00057)n39:0.10553)n35:0.1272)n0;
```
