## Supplementary material for "Transcriptional responses to arbuscular mycorrhizal symbiosis development are conserved in the early divergent *Marchantia paleacea*": OG0003272_tree.txt

```
(((S_muscicola_renamed_SM000082S22858:0.00759,(S_muscicola_renamed_SM000057S18370:0.00719,S_muscicola_renamed_SM000017S02755:0.03615)n3:0.00113)n2:0.09865,(((S_moellendorffii_renamed_EFJ24814:0,S_moellendorffii_renamed_EFJ15431:0)n6:0.17196,(P_abies_renamed_MA_218488g0010:0.07045,(((((B_vulgaris_renamed_KMT18427:0.01929,B_vulgaris_renamed_KMT11970:0.13273)n12:0.10153,(((L_japonicus_renamed_Lj1g3v4301160.1:0.01525,(L_japonicus_renamed_Lj0g3v0340859.1:0.00015,(L_japonicus_renamed_Lj2g3v3106340.1:0.00016,L_japonicus_renamed_Lj2g3v3106340.2:0.00015)n17:0.01182)n16:0.02511)n15:0.02774,(M_truncatula_renamed_MTR_5009520:0.0048,M_truncatula_renamed_MTR_6090890:0.04008)n18:0.02597)n14:0.01239,(L_angustifolius_renamed_OIW11108:0.08257,L_angustifolius_renamed_OIV94933:0.01)n19:0.04829)n13:0.05203)n11:0.01275,(A_thaliana_renamed_AT5G41770.1:0.02354,(A_thaliana_renamed_AT3G51110.1:0.23338,(A_thaliana_renamed_AT3G13210.1:0.10465,(A_thaliana_renamed_AT5G45990.1:0.00014,A_thaliana_renamed_AT5G45990.2:0.00014)n23:0.08405)n22:0.01035)n21:0.02859)n20:0.10422)n10:0.05951,(P_dactylifera_renamed_XP_008792203.1:0.05826,((Z_mays_renamed_A0A1D6GKJ7:0.06584,Z_mays_renamed_A0A1D6KYR8:0.0144)n26:0.00786,(Oryza_sativa_renamed_LOC_Os10g18150.1:0.60211,(Oryza_sativa_renamed_LOC_Os06g33250.1:0.22344,(Oryza_sativa_renamed_LOC_Os05g22260.1:0.00014,Oryza_sativa_renamed_LOC_Os05g22260.2:0.09243)n29:0.02613)n28:0.020331)n27:0.002259)n25:0.03421)n24:0.04258)n9:0.06356,A_trichopoda_renamed_ERN07904:0.08531)n8:0.02471)n7:0.02673)n5:0.01852,(B_vulgaris_renamed_KMS93693:0.45608,C_braunii_renamed_GBG68471:0.12675)n30:0.053487)n4:0.005943)n1:0.0249,((((M_paleacea_Rhiz_final_MPA28964.1.p1:0.0012,M_polymorpha_renamed_Mapoly0060s0046.1:0.00528)n34:0.03291,((P_neesiana_scaffold-JHFI-2004977-Pellia_neesiana:0.00755,P_neesiana_scaffold-JHFI-2004978-Pellia_neesiana:0.00194)n36:0.0492,(P_pinnata_scaffold-UUHD-2148649-Porella_pinnata:0.07823,P_pinnata_scaffold-UUHD-2017543-Porella_pinnata:0.018126)n37:0.002014)n35:0.00563)n33:0.01425,((A_filiculoides_renamed_Azfi_s0024.g020335:0.12824,(((P_patens_renamed_P33_10720V3.1:0,P_patens_renamed_P33_10720V3.2:0)n42:0.04716,(P_patens_renamed_P313_10420V3.4:0.00294,(P_patens_renamed_P313_10420V3.3:0.00016,(P_patens_renamed_P313_10420V3.2:0,P_patens_renamed_P313_10420V3.1:0)n45:0.00014)n44:0.00016)n43:0.02773)n41:0.08196,(T_lepidozioides_scaffold-SKQD-2073166-Takakia_lepidozioides:0.04941,T_lepidozioides_scaffold-SKQD-2075774-Takakia_lepidozioides:0.082683)n46:0.009187)n40:0.00082)n39:0.00961,T_lepidozioides_scaffold-SKQD-2003611-Takakia_lepidozioides:0.050247)n38:0.005583)n32:0.02483,(A_agrestis_renamed_Aagr.utg000012l.579.1:0.15236,M_flagellaris_scaffold-UCRN-2053458-Megaceros_tosanus:0.06024)n47:0.04144)n31:0.00987)n0;
```
