## Supplementary material for "Transcriptional responses to arbuscular mycorrhizal symbiosis development are conserved in the early divergent *Marchantia paleacea*": OG0003273_tree.txt

```
((((M_flagellaris_scaffold-UCRN-2003303-Megaceros_tosanus:0,M_flagellaris_scaffold-UCRN-2003304-Megaceros_tosanus:0)n3:0.22431,A_agrestis_renamed_Aagr.utg000063l.292.1:0.21953)n2:0.13976,((M_paleacea_Rhiz_final_MPA19015.2.p1:0.012,M_polymorpha_renamed_Mapoly0072s0015.1:0.05932)n5:0.23527,(P_pinnata_scaffold-UUHD-2147352-Porella_pinnata:0.3874,(P_neesiana_scaffold-JHFI-2106830-Pellia_neesiana:0.2012,((P_neesiana_scaffold-JHFI-2000320-Pellia_neesiana:0,P_neesiana_scaffold-JHFI-2000322-Pellia_neesiana:0)n9:0.23346,P_neesiana_scaffold-JHFI-2018347-Pellia_neesiana:0.240795)n8:0.0240795)n7:0.0026755)n6:0.13622)n4:0.06755)n1:0.02773,(((S_moellendorffii_renamed_EFJ08594:0.00635,S_moellendorffii_renamed_EFJ19659:0.03593)n12:0.35186,((A_filiculoides_renamed_Azfi_s0026.g023378:0.49608,((((P_dactylifera_renamed_XP_008802820.1:0.02612,(P_dactylifera_renamed_XP_008802817.1:0.00014,P_dactylifera_renamed_XP_008802818.1:0.00014)n19:0.00014)n18:0.00016,(P_dactylifera_renamed_XP_026664041.1:0.01534,P_dactylifera_renamed_XP_026664042.1:0.00016)n20:0.03058)n17:0.26566,(Z_mays_renamed_C0PDN9:0.11243,((Oryza_sativa_renamed_LOC_Os03g01250.1:0.00014,(Oryza_sativa_renamed_LOC_Os03g01250.2:0.00015,Oryza_sativa_renamed_LOC_Os03g01250.4:0.00014)n24:0.00202)n23:0.02838,(Oryza_sativa_renamed_LOC_Os07g28260.6:0.00014,((Oryza_sativa_renamed_LOC_Os07g28260.4:0,Oryza_sativa_renamed_LOC_Os07g28260.5:0)n27:0.0128,Oryza_sativa_renamed_LOC_Os07g28260.1:0.00014)n26:0.00014)n25:0.03217)n22:0.10944)n21:0.22956)n16:0.04713,(A_thaliana_renamed_AT5G61450.1:0.39087,(A_trichopoda_renamed_ERN00750:0.31185,((L_angustifolius_renamed_OIV99685:0.12332,(L_japonicus_renamed_Lj3g3v3724400.1:0.12462,(M_truncatula_renamed_MTR_1056720:0.04255,(M_truncatula_renamed_MTR_4036835:0.0451,M_truncatula_renamed_MTR_4036835:0.00016)n34:0.01371)n33:0.10626)n32:0.03317)n31:0.17746,B_vulgaris_renamed_KMS98883:0.24116)n30:0.03071)n29:0.05674)n28:0.06301)n15:0.18015)n14:0.06403,(C_braunii_renamed_GBG60787:0.67928,(S_muscicola_renamed_SM000151S01521:0.02914,(S_muscicola_renamed_SM000174S03349:0.03715,S_muscicola_renamed_SM000278S10009:0.04982)n37:0.02802)n36:0.80563)n35:0.23701)n13:0.07319)n11:0.06325,(((P_patens_renamed_P32_13380V3.3:0,P_patens_renamed_P32_13380V3.2:0,P_patens_renamed_P32_13380V3.1:0)n40:0.13564,((P_patens_renamed_P314_12080V3.1:0,P_patens_renamed_P314_12080V3.3:0,P_patens_renamed_P314_12080V3.2:0)n42:0.11271,((P_patens_renamed_P317_11550V3.1:0,P_patens_renamed_P317_11550V3.2:0)n44:0.00014,P_patens_renamed_P317_11550V3.3:0.00014)n43:0.09629)n41:0.0294)n39:0.23526,(T_lepidozioides_scaffold-SKQD-2011947-Takakia_lepidozioides:0.12677,T_lepidozioides_scaffold-SKQD-2012016-Takakia_lepidozioides:0.096525)n45:0.010725)n38:0.02546)n10:0.02773)n0;
```
