## Supplementary material for "Transcriptional responses to arbuscular mycorrhizal symbiosis development are conserved in the early divergent *Marchantia paleacea*": OG0003274_tree.txt

```
((((M_flagellaris_scaffold-UCRN-2052060-Megaceros_tosanus:0.16256,(A_agrestis_renamed_Aagr.utg000100l.153.1:0.00015,(A_agrestis_renamed_Aagr.utg000100l.153.2:0.00014,A_agrestis_renamed_Aagr.utg000100l.153.3:0.00014)n5:0.00016)n4:0.25109)n3:0.27828,(((M_paleacea_Rhiz_final_MPA30483.1.p1:0.04394,M_polymorpha_renamed_Mapoly0039s0099.1:0.02748)n8:0.12451,(P_pinnata_scaffold-UUHD-2149860-Porella_pinnata:0.0528,P_neesiana_scaffold-JHFI-2012409-Pellia_neesiana:0.15059)n9:0.05239)n7:0.34861,(((T_lepidozioides_scaffold-SKQD-2010965-Takakia_lepidozioides:0,T_lepidozioides_scaffold-SKQD-2010966-Takakia_lepidozioides:0)n12:0.24354,((P_patens_renamed_P326_520V3.1:0,P_patens_renamed_P326_520V3.2:0)n14:0.55896,((P_patens_renamed_P313_22640V3.3:0,P_patens_renamed_P313_22640V3.1:0,P_patens_renamed_P313_22640V3.2:0,P_patens_renamed_P313_22640V3.5:0)n16:0.00014,P_patens_renamed_P313_22640V3.4:0.00015)n15:0.26766)n13:0.46421)n11:0.05225,(T_lepidozioides_scaffold-SKQD-2079457-Takakia_lepidozioides:0.14526,((P_patens_renamed_P323_16670V3.2:0,P_patens_renamed_P323_16670V3.1:0)n19:0.00014,P_patens_renamed_P323_16670V3.3:0.00015)n18:0.364734)n17:0.040526)n10:0.12374)n6:0.0203)n2:0.09207,((P_abies_renamed_MA_37385g0010:0.72517,((B_vulgaris_renamed_KMT02473:0.20223,((A_thaliana_renamed_AT2G30880.2:0.00014,A_thaliana_renamed_AT2G30880.1:0.00014)n25:0.20203,((M_truncatula_renamed_MTR_5091000:0.04718,(L_japonicus_renamed_Lj2g3v3084310.1:0.04163,(L_japonicus_renamed_Lj0g3v0352419.1:0.02704,L_japonicus_renamed_Lj6g3v0933430.1:0.00014)n29:0.12711)n28:0.01296)n27:0.01022,(L_angustifolius_renamed_OIW16304:0.084,L_angustifolius_renamed_OIW02838:0.0332)n30:0.03091)n26:0.05966)n24:0.03237)n23:0.05215,(((P_dactylifera_renamed_XP_008787323.1:0.06668,P_dactylifera_renamed_XP_008806690.1:0.05225)n33:0.02955,(((Z_mays_renamed_A0A1D6KWM8:0.4869,(Z_mays_renamed_B4G051:0.01446,Z_mays_renamed_A0A1D6HS15:0.13823)n37:0.00035)n36:0.07387,Oryza_sativa_renamed_LOC_Os07g04550.1:0.05312)n35:0.23391,(Oryza_sativa_renamed_LOC_Os03g46340.1:0.03654,(Z_mays_renamed_A0A1D6GKP6:0.03148,Z_mays_renamed_C0P9F2:0.01983)n39:0.02262)n38:0.12124)n34:0.06334)n32:0.07373,A_trichopoda_renamed_ERN14835:0.19544)n31:0.03953)n22:0.08664)n21:0.21924,(A_filiculoides_renamed_Azfi_s0027.g023637:0.41399,A_filiculoides_renamed_Azfi_s0078.g038280:0.37542)n40:0.15782)n20:0.10117)n1:0.00837,((S_moellendorffii_renamed_EFJ12024:0.00334,S_moellendorffii_renamed_EFJ21251:0.00015)n42:0.34468,(C_braunii_renamed_GBG88808:0.93938,(S_muscicola_renamed_SM000060S19594:0.01677,(S_muscicola_renamed_SM000385S14623:0.0509,S_muscicola_renamed_SM000114S24116:0.05556)n45:0.00944)n44:0.81516)n43:0.21277)n41:0.00837)n0;
```
