## Supplementary material for "Transcriptional responses to arbuscular mycorrhizal symbiosis development are conserved in the early divergent *Marchantia paleacea*": OG0003275_tree.txt

```
(((((((P_patens_renamed_P35_16690V3.5:0.00016,P_patens_renamed_P35_16690V3.2:0.00016)n6:0.00098,(P_patens_renamed_P35_16690V3.4:0.00014,(P_patens_renamed_P35_16690V3.3:0,P_patens_renamed_P35_16690V3.1:0)n8:0.00014)n7:0.00014)n5:0.21879,(T_lepidozioides_scaffold-SKQD-2078354-Takakia_lepidozioides:0.08485,T_lepidozioides_scaffold-SKQD-2073424-Takakia_lepidozioides:0.020592)n9:0.002288)n4:0.00077,(P_pinnata_scaffold-UUHD-2009659-Porella_pinnata:0.09255,((M_paleacea_Rhiz_final_MPA19675.1.p1:0.00719,M_polymorpha_renamed_Mapoly0023s0072.1:0.02887)n12:0.07542,(P_neesiana_scaffold-JHFI-2103904-Pellia_neesiana:0.11215,P_neesiana_scaffold-JHFI-2105540-Pellia_neesiana:0.107703)n13:0.011967)n11:0.04503)n10:0.06124)n3:0.06829,((M_flagellaris_scaffold-UCRN-2005284-Megaceros_tosanus:0,M_flagellaris_scaffold-UCRN-2005285-Megaceros_tosanus:0)n15:0.10083,(A_agrestis_renamed_Aagr.utg000119l.87.5:0.00367,((A_agrestis_renamed_Aagr.utg000119l.87.3:0.00022,(A_agrestis_renamed_Aagr.utg000119l.87.1:0,A_agrestis_renamed_Aagr.utg000119l.87.4:0)n19:0.00014)n18:0.00107,A_agrestis_renamed_Aagr.utg000119l.87.2:0.00014)n17:0.00014)n16:0.19058)n14:0.1606)n2:0.0656,((S_moellendorffii_renamed_EFJ23116:0.00329,S_moellendorffii_renamed_EFJ20174:0.00914)n21:0.23481,(C_braunii_renamed_GBG61410:0.52481,(S_muscicola_renamed_SM000006S19509:0.06833,(S_muscicola_renamed_SM000020S05993:0.18379,S_muscicola_renamed_SM000096S24865:0.04324)n24:0.03062)n23:0.48422)n22:0.13228)n20:0.08349)n1:0.05083,(A_filiculoides_renamed_Azfi_s0027.g023734:0.34865,(P_abies_renamed_MA_8649161g0010:0.48207,(A_trichopoda_renamed_ERM95886:0.30524,(B_vulgaris_renamed_KMS98390:0.20074,((P_dactylifera_renamed_XP_008789275.1:0.12019,(Oryza_sativa_renamed_LOC_Os09g23380.1:0.10208,Z_mays_renamed_A0A1D6NJL4:0.17453)n31:0.15526)n30:0.08508,((A_thaliana_renamed_AT2G01730.2:0.00014,A_thaliana_renamed_AT2G01730.1:0.00014)n33:0.29346,(((L_japonicus_renamed_Lj2g3v3105900.1:0.00014,(((L_japonicus_renamed_Lj4g3v1958780.2:0.05447,L_japonicus_renamed_Lj4g3v1958790.1:0.00014)n39:0.00015,(L_japonicus_renamed_Lj2g3v0156860.1:0.00014,(L_japonicus_renamed_Lj2g3v0156870.2:0.00014,(L_japonicus_renamed_Lj2g3v0156870.1:0.00014,L_japonicus_renamed_Lj2g3v0156870.3:0.13455)n42:0.00016)n41:0.00015)n40:0.01607)n38:0.00014,L_japonicus_renamed_Lj5g3v0508220.1:0.00014)n37:0.00014)n36:0.00015,L_japonicus_renamed_Lj4g3v1958780.1:0.74349)n35:0.06907,((M_truncatula_renamed_MTR_1032500:0.00304,M_truncatula_renamed_MTR_1032500:0.07798)n44:0.07858,((L_angustifolius_renamed_OIW01950:0.00014,(L_angustifolius_renamed_OIW01952:0,L_angustifolius_renamed_OIW01953:0)n47:0.04728)n46:0.16078,L_angustifolius_renamed_OIW01949:0.054486)n45:0.006054)n43:0.01618)n34:0.04155)n32:0.04646)n29:0.05745)n28:0.06516)n27:0.17307)n26:0.09714)n25:0.05083)n0;
```
