## Supplementary material for "Transcriptional responses to arbuscular mycorrhizal symbiosis development are conserved in the early divergent *Marchantia paleacea*": OG0003276_tree.txt

```
(((T_lepidozioides_scaffold-SKQD-2011288-Takakia_lepidozioides:0,T_lepidozioides_scaffold-SKQD-2011289-Takakia_lepidozioides:0)n2:0.06012,(M_flagellaris_scaffold-UCRN-2000341-Megaceros_tosanus:0.06578,(A_agrestis_renamed_Aagr.utg000100l.281.2:0.05011,(A_agrestis_renamed_Aagr.utg000100l.281.1:0.00014,A_agrestis_renamed_Aagr.utg000100l.281.3:0.00015)n5:0.00015)n4:0.08188)n3:0.08013)n1:0.01048,(((P_patens_renamed_P39_11120V3.1:0,P_patens_renamed_P39_11120V3.2:0)n8:0.02335,(P_patens_renamed_P315_4930V3.2:0.0023,(P_patens_renamed_P315_4930V3.1:0,P_patens_renamed_P315_4930V3.3:0)n10:0.00014)n9:0.05191)n7:0.10767,(((M_paleacea_Rhiz_final_MPA27231.1.p1:0.00418,M_polymorpha_renamed_Mapoly0005s0041.1:0.0111)n13:0.03573,((P_neesiana_scaffold-JHFI-2008516-Pellia_neesiana:0,P_neesiana_scaffold-JHFI-2008517-Pellia_neesiana:0)n15:0.0429,P_pinnata_scaffold-UUHD-2148855-Porella_pinnata:0.041)n14:0.01296)n12:0.10278,((C_braunii_renamed_GBG59689:0.33015,(S_muscicola_renamed_SM000015S01174:0.00016,(S_muscicola_renamed_SM000002S05551:0.01538,S_muscicola_renamed_SM000086S23024:0.02114)n19:0.03933)n18:0.39866)n17:0.09638,(((A_filiculoides_renamed_Azfi_s0374.g067223:0.17809,(A_filiculoides_renamed_Azfi_s0032.g024867:0.09044,A_filiculoides_renamed_Azfi_s0119.g046672:0.11888)n23:0.08024)n22:0.06191,(((P_abies_renamed_MA_10431316g0030:0.40992,P_abies_renamed_MA_129762g0010:0.04582)n26:0.10168,A_trichopoda_renamed_ERM94739:0.5464)n25:0.03528,(P_abies_renamed_MA_10426246g0010:0.08842,((A_trichopoda_renamed_ERN10765:0.10001,((Oryza_sativa_renamed_LOC_Os06g50050.1:0.0318,(Z_mays_renamed_A0A1D6LMZ3:0.05065,Z_mays_renamed_C0PIH1:0.02767)n32:0.03486)n31:0.15492,((P_dactylifera_renamed_XP_008790557.1:0.00014,P_dactylifera_renamed_XP_008790555.1:0.0027)n34:0.02857,(P_dactylifera_renamed_XP_017700736.1:0.00014,P_dactylifera_renamed_XP_017700734.1:0.00273)n35:0.0216)n33:0.08519)n30:0.04205)n29:0.03165,((((L_angustifolius_renamed_OIV98036:0.01166,L_angustifolius_renamed_OIV96857:0.03581)n39:0.05597,((M_truncatula_renamed_MTR_3092080:0.00015,M_truncatula_renamed_MTR_3092080:0.00298)n41:0.15932,(M_truncatula_renamed_MTR_3092070:0.00016,M_truncatula_renamed_MTR_3092070:0.03789)n42:0.10384)n40:0.04278)n38:0.01096,L_japonicus_renamed_Lj0g3v0134599.1:0.09383)n37:0.05212,((A_thaliana_renamed_AT4G27680.1:0.06488,A_thaliana_renamed_AT5G53540.1:0.17133)n44:0.07435,B_vulgaris_renamed_KMT15934:0.16894)n43:0.01821)n36:0.05069)n28:0.24431)n27:0.02251)n24:0.09489)n21:0.06317,((S_moellendorffii_renamed_EFJ24487:0.00015,S_moellendorffii_renamed_EFJ13213:0.00014)n46:0.33862,(S_moellendorffii_renamed_EFJ11944:0.00014,S_moellendorffii_renamed_EFJ08867:0.00274)n47:0.13649)n45:0.05147)n20:0.05777)n16:0.05594)n11:0.01867)n6:0.01048)n0;
```
