## Supplementary material for "Transcriptional responses to arbuscular mycorrhizal symbiosis development are conserved in the early divergent *Marchantia paleacea*": OG0003277_tree.txt

```
((((T_lepidozioides_scaffold-SKQD-2078106-Takakia_lepidozioides:0.16463,((P_patens_renamed_P314_26610V3.1:0,P_patens_renamed_P314_26610V3.2:0)n5:0.07237,(P_patens_renamed_P31_34170V3.2:0.00014,(P_patens_renamed_P31_34170V3.1:0.00014,(P_patens_renamed_P31_34070V3.2:0,P_patens_renamed_P31_34070V3.1:0)n8:0.00016)n7:0.00016)n6:0.0855)n4:0.11399)n3:0.0417,(((P_neesiana_scaffold-JHFI-2112661-Pellia_neesiana:0.1482,(M_paleacea_Rhiz_final_MPA27090.1.p1:0.03147,M_polymorpha_renamed_Mapoly0102s0045.1:0.01668)n12:0.11298)n11:0.02049,(P_pinnata_scaffold-UUHD-2140578-Porella_pinnata:0.1705,P_pinnata_scaffold-UUHD-2144723-Porella_pinnata:0.196074)n13:0.021786)n10:0.02656,((S_muscicola_renamed_SM000067S20360:0.02086,(S_muscicola_renamed_SM000009S23470:0.0638,S_muscicola_renamed_SM000137S00462:0.08139)n16:0.01485)n15:0.3079,(C_braunii_renamed_GBG80100:0.19247,(P_pinnata_scaffold-UUHD-2133713-Porella_pinnata:0.22441,(M_paleacea_Rhiz_final_MPA4343.1.p1:0.11949,P_neesiana_scaffold-JHFI-2103044-Pellia_neesiana:0.22078)n19:0.21832)n18:0.30882)n17:0.08221)n14:0.080955)n9:0.008995)n2:0.02933,(A_agrestis_renamed_Aagr.utg000029l.6.1:0.09273,(M_flagellaris_scaffold-UCRN-2045816-Megaceros_tosanus:0.12984,((M_flagellaris_scaffold-UCRN-2000323-Megaceros_tosanus:0,M_flagellaris_scaffold-UCRN-2000324-Megaceros_tosanus:0)n23:0.36515,M_flagellaris_scaffold-UCRN-2009025-Megaceros_tosanus:0.04603)n22:0.045621)n21:0.005069)n20:0.00877)n1:0.01109,((P_abies_renamed_MA_293420g0010:0.16515,((A_trichopoda_renamed_ERN13324:0.08378,A_trichopoda_renamed_ERN00968:0.04973)n27:0.14488,((P_dactylifera_renamed_XP_008796263.1:0.09875,((Oryza_sativa_renamed_LOC_Os03g56800.2:0.02007,Oryza_sativa_renamed_LOC_Os03g56800.1:0.00014)n31:0.05268,(Z_mays_renamed_A0A1D6GG80:0.10865,(Z_mays_renamed_A0A1D6L4K3:0.0147,Z_mays_renamed_C4J306:0.0051)n33:0.00769)n32:0.02652)n30:0.14334)n29:0.11161,((A_thaliana_renamed_AT1G16350.1:0.05447,A_thaliana_renamed_AT1G79470.1:0.11509)n35:0.15071,((L_angustifolius_renamed_OIW11696:0.06962,(L_angustifolius_renamed_OIW05342:0.00238,L_angustifolius_renamed_OIW05343:0.00014)n38:0.04197)n37:0.06266,((B_vulgaris_renamed_KMT17607:0.16386,B_vulgaris_renamed_KMT17606:0.0156)n40:0.21059,((M_truncatula_renamed_MTR_7085560:0,M_truncatula_renamed_MTR_7085560:0)n42:0.0931,(B_vulgaris_renamed_KMT17721:1.76492,(L_japonicus_renamed_Lj3g3v2769390.1:0.01534,L_japonicus_renamed_Lj5g3v0265860.1:0.000576)n44:6.4e-05)n43:0.56917)n41:0.037458)n39:0.004162)n36:0.0983)n34:0.04571)n28:0.15294)n26:0.1124)n25:0.10051,((S_moellendorffii_renamed_EFJ09536:0,S_moellendorffii_renamed_EFJ36329:0)n46:0.20745,(A_filiculoides_renamed_Azfi_s0034.g025161:0.03652,A_filiculoides_renamed_Azfi_s0051.g031266:0.0359)n47:0.18609)n45:0.01883)n24:0.01109)n0;
```
