## Supplementary material for "Transcriptional responses to arbuscular mycorrhizal symbiosis development are conserved in the early divergent *Marchantia paleacea*": OG0003278_tree.txt

```
(((S_moellendorffii_renamed_EFJ32047:0.29033,(S_moellendorffii_renamed_EFJ24641:0.01549,S_moellendorffii_renamed_EFJ13296:0.07097)n3:0.32288)n2:0.08533,(S_muscicola_renamed_SM000357S13384:0.91398,(A_filiculoides_renamed_Azfi_s0034.g025328:0.39907,(A_filiculoides_renamed_Azfi_s0562.g076979:0.00504,A_filiculoides_renamed_Azfi_s1189.g099176:0.00014)n6:0.34855)n5:0.19964)n4:0.08139)n1:0.037995,(((A_agrestis_renamed_Aagr.utg000063l.93.2:0.0194,(A_agrestis_renamed_Aagr.utg000063l.93.3:0.00014,A_agrestis_renamed_Aagr.utg000063l.93.1:0.00014)n10:0.00015)n9:0.24972,(M_flagellaris_scaffold-UCRN-2007940-Megaceros_tosanus:0.00015,M_flagellaris_scaffold-UCRN-2007941-Megaceros_tosanus:0.00014)n11:0.26033)n8:0.20201,(T_lepidozioides_scaffold-SKQD-2080464-Takakia_lepidozioides:0.17108,(((((P_patens_renamed_P39_18950V3.15:0.00014,(P_patens_renamed_P39_18950V3.10:0.00014,(P_patens_renamed_P39_18950V3.9:0,P_patens_renamed_P39_18950V3.8:0)n19:0.00014)n18:0.00014)n17:0.00016,(P_patens_renamed_P39_18950V3.5:0.00014,((P_patens_renamed_P39_18950V3.16:0,P_patens_renamed_P39_18950V3.4:0)n22:0.00014,P_patens_renamed_P39_18950V3.18:0.00014)n21:0.00062)n20:0.00019)n16:0.0008,((P_patens_renamed_P39_18950V3.12:0,P_patens_renamed_P39_18950V3.11:0)n24:0.00015,((P_patens_renamed_P39_18950V3.7:0,P_patens_renamed_P39_18950V3.6:0)n26:0.00014,P_patens_renamed_P39_18950V3.2:0.00014)n25:0.00014)n23:0.00014)n15:0.00012,(P_patens_renamed_P39_18950V3.14:0.00014,((P_patens_renamed_P39_18950V3.13:0,P_patens_renamed_P39_18950V3.17:0)n29:0.00014,(P_patens_renamed_P39_18950V3.3:0.00014,P_patens_renamed_P39_18950V3.1:0.00014)n30:0.00014)n28:0.00018)n27:0.00051)n14:0.07659,(((P_patens_renamed_P315_21590V3.7:0.00014,(P_patens_renamed_P315_21590V3.9:0.00014,(P_patens_renamed_P315_21590V3.17:0.00014,(P_patens_renamed_P315_21590V3.16:0.00014,(P_patens_renamed_P315_21590V3.1:0.00014,(P_patens_renamed_P315_21590V3.2:0.00014,(P_patens_renamed_P315_21590V3.3:0.00014,P_patens_renamed_P315_21590V3.4:0.00014)n39:0.00014)n38:0.00014)n37:0.00701)n36:0.00014)n35:0.00014)n34:0.00013)n33:0.00013,P_patens_renamed_P315_21590V3.8:0.00014)n32:0.00013,(((P_patens_renamed_P315_21590V3.11:0.00014,P_patens_renamed_P315_21590V3.10:0.00014)n42:0.00016,P_patens_renamed_P315_21590V3.18:0.02559)n41:0.00014,(P_patens_renamed_P315_21590V3.12:0.00014,(P_patens_renamed_P315_21590V3.13:0.00014,(P_patens_renamed_P315_21590V3.15:0.00014,(P_patens_renamed_P315_21590V3.14:0.00014,(P_patens_renamed_P315_21590V3.6:0.00014,P_patens_renamed_P315_21590V3.5:0.00014)n47:0.00014)n46:0.00014)n45:0.00014)n44:0.00014)n43:0.00014)n40:0.00016)n31:0.05366)n13:0.15148)n12:0.17422)n7:0.037995)n0;
```
