## Supplementary material for "Transcriptional responses to arbuscular mycorrhizal symbiosis development are conserved in the early divergent *Marchantia paleacea*": OG0003279_tree.txt

```
(((S_muscicola_renamed_SM000195S05260:0.01172,(S_muscicola_renamed_SM000255S08781:0.05666,S_muscicola_renamed_SM000237S08143:0.01892)n3:0.00912)n2:0.37262,((M_paleacea_Rhiz_final_MPA25068.1.p1:0.0219,M_polymorpha_renamed_Mapoly0152s0012.1:0.01494)n5:0.18157,(P_pinnata_scaffold-UUHD-2147437-Porella_pinnata:0.25287,((P_neesiana_scaffold-JHFI-2106884-Pellia_neesiana:0.14822,P_pinnata_scaffold-UUHD-2146845-Porella_pinnata:0.17986)n8:0.13268,(P_pinnata_scaffold-UUHD-2149727-Porella_pinnata:0.14315,(P_neesiana_scaffold-JHFI-2010451-Pellia_neesiana:0.00014,P_neesiana_scaffold-JHFI-2010452-Pellia_neesiana:0.00014)n10:0.09148)n9:0.098847)n7:0.0098847)n6:0.0010983)n4:0.04592)n1:0.01354,(((C_braunii_renamed_GBG85938:0.00014,C_braunii_renamed_GBG85937:0.00015)n13:0.37067,(M_flagellaris_scaffold-UCRN-2006335-Megaceros_tosanus:0.18301,A_agrestis_renamed_Aagr.utg000080l.149.1:0.2366)n14:0.13726)n12:0.01809,(((S_moellendorffii_renamed_EFJ09738:0.00015,S_moellendorffii_renamed_EFJ11671:0.00812)n17:0.37696,(((P_patens_renamed_P34_10497V3.2:0.00014,(P_patens_renamed_P34_10497V3.1:0,P_patens_renamed_P34_10480V3.1:0)n21:0.00015)n20:0.29722,((P_patens_renamed_P313_15890V3.7:0,P_patens_renamed_P313_15890V3.6:0)n23:0.00014,((P_patens_renamed_P313_15890V3.3:0,P_patens_renamed_P313_15890V3.9:0,P_patens_renamed_P313_15890V3.1:0,P_patens_renamed_P313_15890V3.2:0,P_patens_renamed_P313_15890V3.4:0)n25:0.00014,(P_patens_renamed_P313_15890V3.8:0.00175,P_patens_renamed_P313_15890V3.5:0.00014)n26:0.00014)n24:0.00014)n22:0.14923)n19:0.06713,(T_lepidozioides_scaffold-SKQD-2006694-Takakia_lepidozioides:0.25187,T_lepidozioides_scaffold-SKQD-2009675-Takakia_lepidozioides:0.19521)n27:0.02169)n18:0.02573)n16:0.05115,(A_filiculoides_renamed_Azfi_s0034.g025433:0.29495,(((P_dactylifera_renamed_XP_008801662.1:0.07736,(P_dactylifera_renamed_XP_017701081.1:0,P_dactylifera_renamed_XP_026664883.1:0)n32:0.10133)n31:0.04549,(Z_mays_renamed_C0P9V5:0.05097,(Oryza_sativa_renamed_LOC_Os12g43664.1:0.31172,Oryza_sativa_renamed_LOC_Os07g44660.1:0.053523)n34:0.005947)n33:0.10475)n30:0.03092,(A_trichopoda_renamed_ERM98718:0.18634,((B_vulgaris_renamed_KMS95374:0.21433,B_vulgaris_renamed_KMS95373:0.13287)n37:0.05194,((A_thaliana_renamed_AT5G49650.2:0.00217,A_thaliana_renamed_AT5G49650.1:0.00015)n39:0.17277,(L_angustifolius_renamed_OIV97825:0.04448,((M_truncatula_renamed_MTR_3110710:0.00016,M_truncatula_renamed_MTR_3110710:0.03934)n42:0.05355,(L_japonicus_renamed_Lj1g3v2095960.1:0.00015,(L_japonicus_renamed_Lj0g3v0267999.1:0.00014,L_japonicus_renamed_Lj1g3v2095960.2:0.00014)n44:0.00015)n43:0.05037)n41:0.03307)n40:0.06954)n38:0.01757)n36:0.04889)n35:0.02496)n29:0.21151)n28:0.06356)n15:0.02978)n11:0.01354)n0;
```
