## Supplementary material for "Transcriptional responses to arbuscular mycorrhizal symbiosis development are conserved in the early divergent *Marchantia paleacea*": OG0003280_tree.txt

```
(((((M_flagellaris_scaffold-UCRN-2053271-Megaceros_tosanus:0.3161,A_agrestis_renamed_Aagr.utg000027l.318.1:0.18615)n4:0.81929,(A_filiculoides_renamed_Azfi_s0037.g025884:0.90552,(((M_paleacea_Rhiz_final_MPA16336.1.p1:0.0279,M_polymorpha_renamed_Mapoly0111s0041.1:0.02644)n8:0.26671,(P_neesiana_scaffold-JHFI-2015351-Pellia_neesiana:0.42272,P_pinnata_scaffold-UUHD-2150745-Porella_pinnata:0.26563)n9:0.22502)n7:0.33834,(T_lepidozioides_scaffold-SKQD-2079784-Takakia_lepidozioides:0.43357,((P_patens_renamed_P36_19540V3.3:0,P_patens_renamed_P36_19540V3.1:0,P_patens_renamed_P36_19540V3.2:0)n12:0.16863,((P_patens_renamed_P35_3550V3.3:0,P_patens_renamed_P35_3550V3.6:0)n14:0.00014,(P_patens_renamed_P35_3550V3.5:0.00014,(P_patens_renamed_P35_3550V3.2:0.0037,(P_patens_renamed_P35_3550V3.1:0,P_patens_renamed_P35_3550V3.4:0)n17:0.00014)n16:0.01037)n15:0.02578)n13:0.13855)n11:0.46562)n10:0.23747)n6:0.108)n5:0.0942)n3:0.10325,((S_moellendorffii_renamed_EFJ27607:0.00629,S_moellendorffii_renamed_EFJ37336:0.004)n19:0.94888,(C_braunii_renamed_GBG83053:1.07367,(S_muscicola_renamed_SM000239S08090:0.00471,(S_muscicola_renamed_SM000010S04196:0.05542,S_muscicola_renamed_SM000162S02366:0.09057)n22:0.12578)n21:1.13296)n20:0.26377)n18:0.11647)n2:0.1226,(C_braunii_renamed_GBG83054:1.55127,A_filiculoides_renamed_Azfi_s0112.g045779:1.19054)n23:0.26323)n1:0.10501,((P_abies_renamed_MA_10436939g0030:0.64359,P_abies_renamed_MA_58159g0010:0.50416)n25:0.18834,(A_trichopoda_renamed_ERN14449:0.63216,((((P_dactylifera_renamed_XP_017696038.1:0.46111,(Oryza_sativa_renamed_LOC_Os04g56750.1:0.27025,(Z_mays_renamed_A0A1D6JH47:0.09649,Z_mays_renamed_C0HEQ8:0.05147)n32:0.20438)n31:0.3834)n30:0.08195,A_trichopoda_renamed_ERN08467:0.47613)n29:0.06184,((L_angustifolius_renamed_OIW14835:0.16577,((L_japonicus_renamed_Lj1g3v2155490.1:0.00014,L_japonicus_renamed_Lj1g3v2155490.2:0.00015)n36:0.15951,(M_truncatula_renamed_MTR_1019120:0.00015,M_truncatula_renamed_MTR_1019120:0.00014)n37:0.2225)n35:0.10112)n34:0.32148,(B_vulgaris_renamed_KMS99631:0.5528,(A_thaliana_renamed_AT1G19860.1:0.00014,A_thaliana_renamed_AT1G19860.2:0.01203)n39:0.49433)n38:0.07637)n33:0.13455)n28:0.09652,(((M_truncatula_renamed_MTR_8076080:0.32491,(L_japonicus_renamed_Lj2g3v1705430.1:0.26045,(L_angustifolius_renamed_OIV94832:0.11258,L_angustifolius_renamed_OIV92689:0.22485)n44:0.27456)n43:0.0596)n42:0.25972,(B_vulgaris_renamed_KMT09536:0.8527,(A_thaliana_renamed_AT5G66270.1:0.46456,A_thaliana_renamed_AT3G51180.1:0.57928)n46:0.57095)n45:0.08042)n41:0.15968,A_trichopoda_renamed_ERN14448:0.679149)n40:0.075461)n27:0.04592)n26:0.15585)n24:0.10501)n0;
```
