## Supplementary material for "Transcriptional responses to arbuscular mycorrhizal symbiosis development are conserved in the early divergent *Marchantia paleacea*": OG0003281_tree.txt

```
((((M_paleacea_Rhiz_final_MPA9151.1.p1:0.00747,M_polymorpha_renamed_Mapoly0023s0107.1:0.00403)n3:0.06052,(P_neesiana_scaffold-JHFI-2110990-Pellia_neesiana:0.12526,P_pinnata_scaffold-UUHD-2016228-Porella_pinnata:0.08979)n4:0.04652)n2:0.08619,(M_flagellaris_scaffold-UCRN-2006334-Megaceros_tosanus:0.13524,(A_agrestis_renamed_Aagr.utg000038l.335.1:0.00015,(A_agrestis_renamed_Aagr.utg000038l.335.2:0.07814,((A_agrestis_renamed_Aagr.utg000038l.335.3:0,A_agrestis_renamed_Aagr.utg000038l.335.5:0)n9:0.0127,(A_agrestis_renamed_Aagr.utg000038l.335.4:0,A_agrestis_renamed_Aagr.utg000038l.335.6:0)n10:0.00014)n8:0.03465)n7:0.03536)n6:0.16685)n5:0.10474)n1:0.01178,(((S_moellendorffii_renamed_EFJ27768:0.00316,S_moellendorffii_renamed_EFJ37178:0.00302)n13:0.27724,(A_filiculoides_renamed_Azfi_s0038.g026136:0.07259,A_filiculoides_renamed_Azfi_s0301.g063729:0.24768)n14:0.24167)n12:0.05318,(((C_braunii_renamed_GBG72237:0.41646,C_braunii_renamed_GBG74304:0.43779)n17:0.337,((P_abies_renamed_MA_10428540g0010:0.25846,P_abies_renamed_MA_10666g0010:0.31839)n19:0.05588,(((A_thaliana_renamed_AT3G56740.1:0.05057,(A_thaliana_renamed_AT2G41160.1:0.00016,A_thaliana_renamed_AT2G41160.2:0.23462)n23:0.14769)n22:0.09046,(((L_japonicus_renamed_Lj1g3v4107150.1:0.04688,M_truncatula_renamed_MTR_7089550:0.07156)n26:0.01278,(L_angustifolius_renamed_OIW09445:0.05658,L_angustifolius_renamed_OIW03195:0.23343)n27:0.02884)n25:0.0679,B_vulgaris_renamed_KMT15195:0.19673)n24:0.03792)n21:0.0692,((A_trichopoda_renamed_ERM99135:0.22135,(P_dactylifera_renamed_XP_008794225.1:0.15213,P_dactylifera_renamed_XP_008798379.1:0.182997)n30:0.020333)n29:0.01717,((Oryza_sativa_renamed_LOC_Os01g59160.1:0.10452,Z_mays_renamed_B4F7X8:0.11917)n32:0.28113,(Oryza_sativa_renamed_LOC_Os01g16330.1:0.09464,Z_mays_renamed_A0A1D6MQK4:0.08084)n33:0.209358)n31:0.023262)n28:0.06579)n20:0.06579)n18:0.06476)n16:0.12279,(((P_patens_renamed_P315_13440V3.2:0,P_patens_renamed_P315_13440V3.1:0)n36:0.15233,((P_patens_renamed_P39_17200V3.8:0,P_patens_renamed_P39_17200V3.7:0,P_patens_renamed_P39_17200V3.4:0,P_patens_renamed_P39_17200V3.1:0,P_patens_renamed_P39_17200V3.2:0,P_patens_renamed_P39_17200V3.6:0)n38:0.00014,((P_patens_renamed_P39_17200V3.10:0,P_patens_renamed_P39_17200V3.5:0,P_patens_renamed_P39_17200V3.3:0)n40:0.00014,P_patens_renamed_P39_17200V3.9:0.00349)n39:0.01202)n37:0.07905)n35:0.09479,(T_lepidozioides_scaffold-SKQD-2075257-Takakia_lepidozioides:0.2404,(T_lepidozioides_scaffold-SKQD-2002887-Takakia_lepidozioides:0.00014,T_lepidozioides_scaffold-SKQD-2002888-Takakia_lepidozioides:0.00014)n42:0.156114)n41:0.017346)n34:0.02521)n15:0.02216)n11:0.01178)n0;
```
