## Supplementary material for "Transcriptional responses to arbuscular mycorrhizal symbiosis development are conserved in the early divergent *Marchantia paleacea*": OG0003282_tree.txt

```
((A_filiculoides_renamed_Azfi_s0040.g026657:1.05592,((((P_patens_renamed_P31_14770V3.23:0,P_patens_renamed_P31_14770V3.22:0,P_patens_renamed_P31_14770V3.17:0)n5:0.03374,((P_patens_renamed_P31_14770V3.11:0,P_patens_renamed_P31_14770V3.6:0,P_patens_renamed_P31_14770V3.19:0,P_patens_renamed_P31_14770V3.10:0,P_patens_renamed_P31_14770V3.12:0,P_patens_renamed_P31_14770V3.9:0,P_patens_renamed_P31_14770V3.16:0,P_patens_renamed_P31_14770V3.21:0,P_patens_renamed_P31_14770V3.7:0,P_patens_renamed_P31_14770V3.14:0,P_patens_renamed_P31_14770V3.15:0,P_patens_renamed_P31_14770V3.20:0,P_patens_renamed_P31_14770V3.8:0,P_patens_renamed_P31_14770V3.18:0,P_patens_renamed_P31_14770V3.13:0)n7:0.00014,(P_patens_renamed_P31_14770V3.1:0,P_patens_renamed_P31_14770V3.3:0,P_patens_renamed_P31_14770V3.5:0,P_patens_renamed_P31_14770V3.2:0,P_patens_renamed_P31_14770V3.4:0)n8:0.00014)n6:0.00014)n4:0.71208,(T_lepidozioides_scaffold-SKQD-2012617-Takakia_lepidozioides:0.24139,((M_polymorpha_renamed_Mapoly0059s0058.1:0.04643,(M_paleacea_Rhiz_final_MPA6224.1.p1:0.01092,M_paleacea_Rhiz_final_MPA6225.1.p1:0.00014)n12:0.02281)n11:0.12618,((P_neesiana_scaffold-JHFI-2011370-Pellia_neesiana:0,P_neesiana_scaffold-JHFI-2011371-Pellia_neesiana:0)n14:0.14247,P_pinnata_scaffold-UUHD-2149884-Porella_pinnata:0.10358)n13:0.17063)n10:0.48678)n9:0.12905)n3:0.36807,(P_abies_renamed_MA_10433841g0010:0.63889,(A_trichopoda_renamed_ERN14504:0.5471,((P_dactylifera_renamed_XP_008806563.1:0.27702,(Z_mays_renamed_K7TLM0:0.19014,(Oryza_sativa_renamed_LOC_Os11g04935.1:0.01624,(Oryza_sativa_renamed_LOC_Os12g04934.1:0.00014,(Oryza_sativa_renamed_LOC_Os12g04934.3:0.00015,Oryza_sativa_renamed_LOC_Os12g04934.2:0.00033)n22:0.01774)n21:0.04084)n20:0.05696)n19:0.36582)n18:0.12664,((B_vulgaris_renamed_KMT18761:0.00015,B_vulgaris_renamed_KMT18762:0.01866)n24:0.40242,(A_thaliana_renamed_AT5G43210.1:0.44852,(L_japonicus_renamed_Lj3g3v3653450.1:0.11555,(M_truncatula_renamed_MTR_0003s0480:0.02777,M_truncatula_renamed_MTR_0003s0480:0.33097)n27:0.05653)n26:0.11494)n25:0.12526)n23:0.07192)n17:0.11631)n16:0.20693)n15:0.37159)n2:0.01983)n1:0.096595,(M_flagellaris_scaffold-UCRN-2050458-Megaceros_tosanus:0.44973,((A_agrestis_renamed_Aagr.utg000103l.180.1:0.00014,A_agrestis_renamed_Aagr.utg000103l.180.2:0.01126)n30:1.04021,A_agrestis_renamed_Aagr.utg000103l.182.1:0.49743)n29:0.05527)n28:0.12202)n0;
```
