## Supplementary material for "Transcriptional responses to arbuscular mycorrhizal symbiosis development are conserved in the early divergent *Marchantia paleacea*": OG0003283_tree.txt

```
((C_braunii_renamed_GBG61238:0.26359,(S_muscicola_renamed_SM000195S05268:0.00016,(S_muscicola_renamed_SM000206S06245:0.01564,S_muscicola_renamed_SM000222S06997:0.00463)n3:0.04036)n2:0.21542)n1:0.04647,((((T_lepidozioides_scaffold-SKQD-2077516-Takakia_lepidozioides:0.11248,((P_patens_renamed_P313_21050V3.2:0,P_patens_renamed_P313_21050V3.1:0)n9:0.07371,((P_patens_renamed_P326_3620V3.1:0,P_patens_renamed_P326_3620V3.2:0)n11:0.06299,((P_patens_renamed_P34_23170V3.3:0,P_patens_renamed_P34_23170V3.1:0)n13:0.00016,P_patens_renamed_P34_23170V3.2:0.00014)n12:0.0635)n10:0.03593)n8:0.13224)n7:0.02981,(((M_polymorpha_renamed_Mapoly0056s0040.1:0.0055,(M_paleacea_Rhiz_final_MPA13473.1.p1:0.00014,M_paleacea_Rhiz_final_MPA13474.1.p1:0.00014)n17:0.0089)n16:0.13567,(P_pinnata_scaffold-UUHD-2148371-Porella_pinnata:0.09333,(P_neesiana_scaffold-JHFI-2111551-Pellia_neesiana:0.12169,P_neesiana_scaffold-JHFI-2112489-Pellia_neesiana:0.25544)n19:0.0511)n18:0.04123)n15:0.06345,(S_moellendorffii_renamed_EFJ04421:0.00509,(S_moellendorffii_renamed_EFJ07089:0.00287,(S_moellendorffii_renamed_EFJ05933:0,S_moellendorffii_renamed_EFJ04419:0)n22:0.00015)n21:0.00016)n20:0.33148)n14:0.02474)n6:0.03665,(((M_flagellaris_scaffold-UCRN-2002755-Megaceros_tosanus:0,M_flagellaris_scaffold-UCRN-2002756-Megaceros_tosanus:0)n25:0.15183,A_agrestis_renamed_Aagr.utg000029l.64.1:0.19733)n24:0.0864,((P_abies_renamed_MA_491379g0010:0.22169,(((A_trichopoda_renamed_ERN17636:0.06304,(P_dactylifera_renamed_XP_008787656.1:0.04589,P_dactylifera_renamed_XP_008800919.1:0.03661)n31:0.05133)n30:0.01281,((Oryza_sativa_renamed_LOC_Os01g31690.1:0.00014,Oryza_sativa_renamed_LOC_Os01g31690.2:0.00014)n33:0.03601,(Z_mays_renamed_A0A1D6GU53:0.01244,Z_mays_renamed_B6T3B2:0.01141)n34:0.04925)n32:0.09235)n29:0.02188,(((A_thaliana_renamed_AT3G50820.1:0.04094,A_thaliana_renamed_AT5G66570.1:0.05606)n37:0.12581,(((M_truncatula_renamed_MTR_8078870:0.04228,M_truncatula_renamed_MTR_5018670:0.05933)n40:0.01453,((L_japonicus_renamed_Lj4g3v0877710.1:0.00821,L_japonicus_renamed_Lj4g3v0877740.1:0.0795)n42:0.02538,L_japonicus_renamed_Lj2g3v1828680.1:0.07786)n41:0.01081)n39:0.02606,(L_angustifolius_renamed_OIW10977:0.05683,(L_angustifolius_renamed_OIV93760:0.07433,(L_angustifolius_renamed_OIW09747:0.02085,L_angustifolius_renamed_OIV93362:0.01676)n45:0.00105)n44:0.013797)n43:0.001533)n38:0.01712)n36:0.02356,B_vulgaris_renamed_KMT14449:0.09602)n35:0.02724)n28:0.10763)n27:0.10173,(A_filiculoides_renamed_Azfi_s0043.g026946:0.1994,(P_pinnata_scaffold-UUHD-2002056-Porella_pinnata:0.01532,P_pinnata_scaffold-UUHD-2002057-Porella_pinnata:0.00258)n47:0.5828)n46:0.04938)n26:0.05736)n23:0.04278)n5:0.01436,P_pinnata_scaffold-UUHD-2013588-Porella_pinnata:0.22869)n4:0.02541)n0;
```
