## Supplementary material for "Transcriptional responses to arbuscular mycorrhizal symbiosis development are conserved in the early divergent *Marchantia paleacea*": OG0003284_tree.txt

```
((((P_patens_renamed_P39_17670V3.2:0,P_patens_renamed_P39_17670V3.1:0)n3:0.35172,T_lepidozioides_scaffold-SKQD-2078361-Takakia_lepidozioides:0.18404)n2:0.07624,(C_braunii_renamed_GBG73696:0.73571,(S_muscicola_renamed_SM000227S07457:0.05721,(S_muscicola_renamed_SM000041S15479:0.03212,(S_muscicola_renamed_SM000060S19655:0.00015,S_muscicola_renamed_SM011100S18849:0.03026)n7:0.0113)n6:0.01001)n5:0.45472)n4:0.23949)n1:0.040255,(((M_paleacea_Rhiz_final_MPA17748.1.p1:0.05841,M_polymorpha_renamed_Mapoly0058s0078.1:0.04469)n10:0.20002,((P_pinnata_scaffold-UUHD-2009869-Porella_pinnata:0,P_pinnata_scaffold-UUHD-2009870-Porella_pinnata:0)n12:0.17455,P_neesiana_scaffold-JHFI-2009048-Pellia_neesiana:0.12878)n11:0.05086)n9:0.11752,(((S_moellendorffii_renamed_EFJ30532:0.02385,S_moellendorffii_renamed_EFJ23004:0.00015)n15:0.38879,(A_filiculoides_renamed_Azfi_s0045.g029985:0.31774,A_filiculoides_renamed_Azfi_s0116.g046302:0.21305)n16:0.19724)n14:0.05752,((M_flagellaris_scaffold-UCRN-2051989-Megaceros_tosanus:0.30524,A_agrestis_renamed_Aagr.utg000018l.322.1:0.1933)n18:0.18797,((A_trichopoda_renamed_ERN14761:0.15376,((M_truncatula_renamed_MTR_2067080:0.0819,(L_japonicus_renamed_Lj3g3v0950830.1:0.03579,(L_angustifolius_renamed_OIW11673:0.06954,L_angustifolius_renamed_OIW05335:0.02642)n24:0.07415)n23:0.04806)n22:0.08308,(B_vulgaris_renamed_KMT17362:0.19488,(((A_thaliana_renamed_AT1G16460.6:0.00014,A_thaliana_renamed_AT1G16460.5:0.00014)n28:0.00288,(A_thaliana_renamed_AT1G16460.2:0.00016,(A_thaliana_renamed_AT1G16460.1:0,A_thaliana_renamed_AT1G16460.4:0,A_thaliana_renamed_AT1G16460.3:0)n30:0.00014)n29:0.00015)n27:0.17644,(A_thaliana_renamed_AT1G79230.2:0.3128,(A_thaliana_renamed_AT1G79230.3:0.00014,A_thaliana_renamed_AT1G79230.1:0.00016)n32:0.00243)n31:0.11253)n26:0.08635)n25:0.01792)n21:0.08868)n20:0.03549,(((P_dactylifera_renamed_XP_026665249.1:0.00016,(P_dactylifera_renamed_XP_008807182.2:0.00172,(P_dactylifera_renamed_XP_026665250.1:0,P_dactylifera_renamed_XP_008807177.1:0,P_dactylifera_renamed_XP_008807178.1:0,P_dactylifera_renamed_XP_008807179.1:0,P_dactylifera_renamed_XP_008807181.1:0)n37:0.00014)n36:0.00049)n35:0.24124,(P_dactylifera_renamed_XP_026659810.1:0.00014,P_dactylifera_renamed_XP_008787354.1:0.00014)n38:0.11325)n34:0.02911,(((Oryza_sativa_renamed_LOC_Os02g07044.2:0,Oryza_sativa_renamed_LOC_Os02g07044.1:0)n41:0.13297,(Z_mays_renamed_A0A1D6IMK6:0.9467,Z_mays_renamed_A0A1D6QSK0:0.04947)n42:0.11361)n40:0.28005,(Oryza_sativa_renamed_LOC_Os12g41500.1:0.07086,Z_mays_renamed_A0A1D6KFY9:0.08084)n43:0.159057)n39:0.017673)n33:0.05573)n19:0.09296)n17:0.05472)n13:0.03036)n8:0.040255)n0;
```
