## Supplementary material for "Transcriptional responses to arbuscular mycorrhizal symbiosis development are conserved in the early divergent *Marchantia paleacea*": OG0003285_tree.txt

```
((((M_paleacea_Rhiz_final_MPA21795.1.p1:0.00843,M_polymorpha_renamed_Mapoly0021s0054.1:0.0132)n3:0.17299,(P_neesiana_scaffold-JHFI-2114037-Pellia_neesiana:0.16079,P_pinnata_scaffold-UUHD-2013017-Porella_pinnata:0.1918)n4:0.20299)n2:0.1603,(M_flagellaris_scaffold-UCRN-2053714-Megaceros_tosanus:0.10672,A_agrestis_renamed_Aagr.utg000119l.48.1:0.15472)n5:0.19094)n1:0.01794,(((S_moellendorffii_renamed_EFJ24220:0.01048,S_moellendorffii_renamed_EFJ35473:0.00629)n8:0.4953,((A_filiculoides_renamed_Azfi_s0048.g030619:0.65605,((P_abies_renamed_MA_610521g0010:0.12833,(P_abies_renamed_MA_10430166g0010:0.33943,P_abies_renamed_MA_10429632g0010:0.04214)n13:0.01007)n12:0.33309,(A_trichopoda_renamed_ERN17415:0.40488,(((Oryza_sativa_renamed_LOC_Os07g32670.1:0.11619,Z_mays_renamed_A0A1D6ICN2:0.18773)n17:0.35185,(P_dactylifera_renamed_XP_008806483.2:0.11473,(P_dactylifera_renamed_XP_017698322.1:0.00015,P_dactylifera_renamed_XP_026660504.1:0.00014)n19:0.0957)n18:0.13295)n16:0.16308,((B_vulgaris_renamed_KMS96255:0.41542,((((L_angustifolius_renamed_OIW16358:0.0601,L_angustifolius_renamed_OIW04232:0.06934)n25:0.0812,(L_japonicus_renamed_Lj2g3v3184270.1:0.07122,M_truncatula_renamed_MTR_5093230:0.07763)n26:0.03886)n24:0.03152,(L_angustifolius_renamed_OIW13426:0.14231,((M_truncatula_renamed_MTR_3052790:0.04897,M_truncatula_renamed_MTR_3039910:0.78674)n29:0.17115,L_japonicus_renamed_Lj0g3v0338819.1:0.26952)n28:0.009954)n27:0.001106)n23:0.0011,M_truncatula_renamed_MTR_5093270:0.31217)n22:0.16481)n21:0.03411,(A_thaliana_renamed_AT5G55060.1:0.00015,(A_thaliana_renamed_AT5G55060.3:0,A_thaliana_renamed_AT5G55060.2:0)n31:0.00014)n30:0.29887)n20:0.19638)n15:0.06993)n14:0.22167)n11:0.2288)n10:0.12754,((S_muscicola_renamed_SM000068S20638:0.02175,(S_muscicola_renamed_SM000314S12189:0.0364,S_muscicola_renamed_SM000300S11713:0.03863)n34:0.00855)n33:0.60954,(C_braunii_renamed_GBG91432:0.00014,C_braunii_renamed_GBG91431:0.00015)n35:0.58528)n32:0.20959)n9:0.05546)n7:0.10882,(T_lepidozioides_scaffold-SKQD-2013042-Takakia_lepidozioides:0.17678,(((P_patens_renamed_P320_12230V3.1:0,P_patens_renamed_P320_12230V3.2:0)n39:0.00014,P_patens_renamed_P320_12230V3.3:0.00014)n38:0.10182,((P_patens_renamed_P323_10600V3.2:0,P_patens_renamed_P323_10600V3.1:0)n41:0.15302,((P_patens_renamed_P324_7080V3.5:0.00015,(P_patens_renamed_P324_7080V3.3:0.00428,P_patens_renamed_P324_7080V3.2:0.00014)n44:0.0031)n43:0.02078,((P_patens_renamed_P324_7080V3.7:0,P_patens_renamed_P324_7080V3.1:0)n46:0.00014,(P_patens_renamed_P324_7080V3.6:0.00253,P_patens_renamed_P324_7080V3.4:0.00014)n47:0.00295)n45:0.00015)n42:0.11041)n40:0.0566)n37:0.17717)n36:0.13343)n6:0.01794)n0;
```
