## Supplementary material for "Transcriptional responses to arbuscular mycorrhizal symbiosis development are conserved in the early divergent *Marchantia paleacea*": OG0003286_tree.txt

```
(((C_braunii_renamed_GBG63319:0.19324,S_muscicola_renamed_SM000024S07772:0.26154)n2:0.17655,((M_polymorpha_renamed_Mapoly0040s0074.1:0.0505,((P_patens_renamed_P37_13400V3.4:0,P_patens_renamed_P37_13400V3.3:0,P_patens_renamed_P37_13400V3.1:0,P_patens_renamed_P37_13400V3.2:0)n6:0.05848,(P_patens_renamed_P311_11000V3.2:0,P_patens_renamed_P311_11000V3.1:0)n7:0.00014)n5:0.09323)n4:0.12505,((S_moellendorffii_renamed_EFJ33124:0,S_moellendorffii_renamed_EFJ27375:0)n9:0.08844,(A_filiculoides_renamed_Azfi_s0049.g030915:0.06687,A_filiculoides_renamed_Azfi_s0233.g059369:0.01509)n10:0.11702)n8:0.05229)n3:0.00961)n1:0.0235,((A_agrestis_renamed_Aagr.utg000116l.88.1:0.00014,((A_agrestis_renamed_Aagr.utg000116l.88.3:0,A_agrestis_renamed_Aagr.utg000116l.88.4:0)n14:0.24604,A_agrestis_renamed_Aagr.utg000116l.88.2:0.00014)n13:0.00015)n12:0.10216,(M_paleacea_Rhiz_final_MPA952.1.p1:1.12773,((A_thaliana_renamed_AT5G46030.2:0,A_thaliana_renamed_AT5G46030.1:0,A_thaliana_renamed_AT5G46030.3:0)n17:0.19373,(B_vulgaris_renamed_KMT04580:0.06433,(((Oryza_sativa_renamed_LOC_Os06g06270.1:0.29216,((Z_mays_renamed_A0A1D6MZI7:0.02656,Z_mays_renamed_A0A1D6MZJ0:0.00014)n23:0.42252,(Z_mays_renamed_A0A1D6LLE9:0.41318,(Z_mays_renamed_A0A1D6LLE8:0.56029,(Z_mays_renamed_A0A1D6NUS1:0.02624,Z_mays_renamed_K7VRS4:0.00015)n26:0.25777)n25:0.18875)n24:0.11375)n22:0.07386)n21:0.18088,((A_trichopoda_renamed_ERN09525:0,A_trichopoda_renamed_ERN09527:0)n28:0.35435,(P_dactylifera_renamed_XP_026656326.1:0,P_dactylifera_renamed_XP_008813833.1:0,P_dactylifera_renamed_XP_008813834.1:0)n29:0.44117)n27:0.13333)n20:0.15717,(((P_dactylifera_renamed_XP_008792300.1:0.00165,(P_dactylifera_renamed_XP_017702209.1:0,P_dactylifera_renamed_XP_008812538.1:0)n33:0.03112)n32:0.01697,(Z_mays_renamed_A0A1D6NV92:0.09807,((Oryza_sativa_renamed_LOC_Os02g04160.2:0.14953,Oryza_sativa_renamed_LOC_Os02g04160.1:0.00014)n36:0.10955,Oryza_sativa_renamed_LOC_Os07g43730.1:0.000126)n35:1.4e-05)n34:0.43944)n31:0.06302,((L_japonicus_renamed_Lj4g3v0486320.1:0.00015,(L_japonicus_renamed_Lj6g3v2006410.1:0,L_japonicus_renamed_Lj6g3v2006410.2:0,L_japonicus_renamed_Lj6g3v2006410.3:0)n39:0.01445)n38:0.02581,(M_truncatula_renamed_MTR_4088115:0.00015,(L_angustifolius_renamed_OIV93233:0.04948,(L_angustifolius_renamed_OIV91714:0.00016,L_angustifolius_renamed_OIV95884:0.000126)n42:1.26e-05)n41:1.4e-06)n40:0.01037)n37:0.04137)n30:0.031833)n19:0.003537)n18:0.00016)n16:0.08828)n15:0.03139)n11:0.0235)n0;
```
