## Supplementary material for "Transcriptional responses to arbuscular mycorrhizal symbiosis development are conserved in the early divergent *Marchantia paleacea*": OG0003287_tree.txt

```
(((A_filiculoides_renamed_Azfi_s0050.g031046:0.42259,((((P_dactylifera_renamed_XP_026666145.1:0.00016,(P_dactylifera_renamed_XP_008810499.1:0.00014,P_dactylifera_renamed_XP_008810500.1:0.00014)n7:0.00015)n6:0.12388,(Oryza_sativa_renamed_LOC_Os05g02650.1:0.0526,Z_mays_renamed_A0A1D6LHE4:0.06744)n8:0.20811)n5:0.10349,((L_angustifolius_renamed_OIW05777:0.08448,(M_truncatula_renamed_MTR_4062090:0.08957,(L_japonicus_renamed_Lj3g3v3132910.1:0.01514,L_japonicus_renamed_Lj3g3v3132910.2:0.00014)n12:0.04962)n11:0.02026)n10:0.15955,((A_thaliana_renamed_AT3G46220.4:0.00981,(A_thaliana_renamed_AT3G46220.1:0.00014,(A_thaliana_renamed_AT3G46220.3:0.00011,A_thaliana_renamed_AT3G46220.2:0.00014)n16:0.00015)n15:0.00016)n14:0.22901,(B_vulgaris_renamed_KMT05345:0.00015,(B_vulgaris_renamed_KMT05343:0.00014,B_vulgaris_renamed_KMT05344:0.02794)n18:0.00015)n17:0.19503)n13:0.02685)n9:0.06949)n4:0.04493,(A_trichopoda_renamed_ERN12226:0.41766,A_trichopoda_renamed_ERN12228:0.240021)n19:0.026669)n3:0.1099)n2:0.08389,((S_muscicola_renamed_SM000150S01698:0.01881,(S_muscicola_renamed_SM000001S04476:0.03085,S_muscicola_renamed_SM000070S21295:0.02636)n22:0.01808)n21:0.50715,(C_braunii_renamed_GBG67649:0.10933,C_braunii_renamed_GBG79287:0.1152)n23:0.44126)n20:0.1544)n1:0.025845,(((M_flagellaris_scaffold-UCRN-2008425-Megaceros_tosanus:0.00014,M_flagellaris_scaffold-UCRN-2008426-Megaceros_tosanus:0.00014)n26:0.22747,((A_agrestis_renamed_Aagr.utg000024l.283.2:0.00014,(A_agrestis_renamed_Aagr.utg000024l.283.3:0.00014,A_agrestis_renamed_Aagr.utg000024l.283.1:0.00669)n29:0.00015)n28:0.0004,(((A_agrestis_renamed_Aagr.utg000024l.283.8:0,A_agrestis_renamed_Aagr.utg000024l.283.6:0)n32:0.00126,A_agrestis_renamed_Aagr.utg000024l.283.4:0.00923)n31:0.00036,(A_agrestis_renamed_Aagr.utg000024l.283.7:0.00773,(A_agrestis_renamed_Aagr.utg000024l.283.5:0,A_agrestis_renamed_Aagr.utg000024l.283.9:0)n34:0.00014)n33:0.01632)n30:0.00729)n27:0.17239)n25:0.25016,((S_moellendorffii_renamed_EFJ17682:0.00268,S_moellendorffii_renamed_EFJ16215:0.00626)n36:0.4755,(((M_paleacea_Rhiz_final_MPA14615.1.p1:0.02088,M_polymorpha_renamed_Mapoly0007s0143.1:0.02038)n39:0.15611,(P_pinnata_scaffold-UUHD-2150404-Porella_pinnata:0.13315,(P_neesiana_scaffold-JHFI-2107499-Pellia_neesiana:0.10116,(P_neesiana_scaffold-JHFI-2001468-Pellia_neesiana:0.00014,P_neesiana_scaffold-JHFI-2001469-Pellia_neesiana:0.00015)n42:0.100944)n41:0.011216)n40:0.01248)n38:0.14185,((P_patens_renamed_P38_20630V3.3:0.02123,((P_patens_renamed_P38_20630V3.1:0,P_patens_renamed_P38_20630V3.2:0)n46:0.00014,P_patens_renamed_P38_20630V3.4:0.00014)n45:0.00014)n44:0.32064,(T_lepidozioides_scaffold-SKQD-2003496-Takakia_lepidozioides:0.22331,T_lepidozioides_scaffold-SKQD-2076261-Takakia_lepidozioides:0.124317)n47:0.013813)n43:0.03705)n37:0.03393)n35:0.04327)n24:0.025845)n0;
```
