## Supplementary material for "Transcriptional responses to arbuscular mycorrhizal symbiosis development are conserved in the early divergent *Marchantia paleacea*": OG0003288_tree.txt

```
((C_braunii_renamed_GBG86115:0.55372,(A_filiculoides_renamed_Azfi_s0198.g057433:0.91092,A_filiculoides_renamed_Azfi_s0051.g031245:0.465795)n2:0.051755)n1:0.04144,((S_muscicola_renamed_SM000301S11762:0.05061,(S_muscicola_renamed_SM000035S13158:0.03564,S_muscicola_renamed_SM000363S13640:0.08691)n5:0.01963)n4:0.67086,((((((P_patens_renamed_P318_5480V3.1:0,P_patens_renamed_P318_5480V3.2:0)n11:0.00016,P_patens_renamed_P318_5480V3.3:0.01144)n10:0.081,(P_patens_renamed_P321_18240V3.4:0.00385,((P_patens_renamed_P321_18240V3.1:0,P_patens_renamed_P321_18240V3.2:0)n14:0.00014,P_patens_renamed_P321_18240V3.3:0.00376)n13:0.00014)n12:0.14596)n9:0.3548,(P_neesiana_scaffold-JHFI-2112221-Pellia_neesiana:0.16925,(P_pinnata_scaffold-UUHD-2149894-Porella_pinnata:0.10317,(M_paleacea_Rhiz_final_MPA11752.1.p1:0.02793,M_polymorpha_renamed_Mapoly0086s0025.1:0.03691)n17:0.28408)n16:0.07349)n15:0.16783)n8:0.06484,((A_trichopoda_renamed_ERN15325:0.16453,((((Oryza_sativa_renamed_LOC_Os01g51280.1:0.00015,Oryza_sativa_renamed_LOC_Os01g51280.2:0.00014)n23:0.0967,(Z_mays_renamed_A0A1D6G329:0.0683,Z_mays_renamed_C0P766:0.04786)n24:0.09656)n22:0.34889,(P_dactylifera_renamed_XP_008807163.1:0.05024,P_dactylifera_renamed_XP_008775154.2:0.11656)n25:0.06197)n21:0.08015,(((L_angustifolius_renamed_OIW15907:0.04756,L_angustifolius_renamed_OIW08993:0.05898)n28:0.0326,(L_japonicus_renamed_Lj3g3v0323360.1:0.09359,M_truncatula_renamed_MTR_2099720:0.12805)n29:0.04501)n27:0.19474,((A_thaliana_renamed_AT1G72880.2:0,A_thaliana_renamed_AT1G72880.1:0)n31:0.19382,(B_vulgaris_renamed_KMS96840:0.34786,B_vulgaris_renamed_KMT04883:0.287208)n32:0.031912)n30:0.04254)n26:0.05288)n20:0.06035)n19:0.23475,((S_moellendorffii_renamed_EFJ28323:0.0069,S_moellendorffii_renamed_EFJ20344:0.01175)n34:0.39539,(A_trichopoda_renamed_ERN20378:0.36746,(((B_vulgaris_renamed_KMS98595:0.32873,(A_thaliana_renamed_AT4G14930.1:0.00015,A_thaliana_renamed_AT4G14930.2:0.07646)n39:0.37486)n38:0.04232,(((L_japonicus_renamed_Lj1g3v0084840.1:0,L_japonicus_renamed_Lj1g3v3905660.1:0)n42:0.06952,L_angustifolius_renamed_OIW11166:0.50479)n41:0.02254,(M_truncatula_renamed_MTR_1104500:0.11885,(M_truncatula_renamed_MTR_5006300:0.21023,(M_truncatula_renamed_MTR_5006290:0.00014,M_truncatula_renamed_MTR_5006290:0.05777)n45:0.13168)n44:0.045486)n43:0.005054)n40:0.08002)n37:0.16065,(P_dactylifera_renamed_XP_026664882.1:0.15933,(Oryza_sativa_renamed_LOC_Os07g10460.1:0.09338,Z_mays_renamed_A0A1D6HVN8:0.11123)n47:0.22952)n46:0.24915)n36:0.13285)n35:0.42423)n33:0.120735)n18:0.013415)n7:0.02835,P_abies_renamed_MA_15270g0010:0.32948)n6:0.05898)n3:0.07571)n0;
```
