## Supplementary material for "Transcriptional responses to arbuscular mycorrhizal symbiosis development are conserved in the early divergent *Marchantia paleacea*": OG0003289_tree.txt

```
((A_agrestis_renamed_Aagr.utg000091l.25.1:0.56963,(C_braunii_renamed_GBG92235:0.88234,(S_muscicola_renamed_SM000224S07102:0.02185,(S_muscicola_renamed_SM000062S19899:0.08466,S_muscicola_renamed_SM000273S10236:0.0983)n4:0.16089)n3:0.68804)n2:0.12525)n1:0.02365,((S_moellendorffii_renamed_EFJ38603:0.00014,S_moellendorffii_renamed_EFJ31542:0.00014)n6:0.29563,((A_filiculoides_renamed_Azfi_s0052.g031527:0.56338,A_filiculoides_renamed_Azfi_s0123.g048407:0.49356)n8:0.17138,(((P_pinnata_scaffold-UUHD-2001996-Porella_pinnata:0.10861,(P_neesiana_scaffold-JHFI-2016838-Pellia_neesiana:0.18033,(M_paleacea_Rhiz_final_MPA27396.1.p1:0.02837,M_polymorpha_renamed_Mapoly0023s0021.1:0.0147)n13:0.20168)n12:0.03445)n11:0.2423,(T_lepidozioides_scaffold-SKQD-2078982-Takakia_lepidozioides:0.2596,((P_patens_renamed_P32_6330V3.1:0,P_patens_renamed_P32_6336V3.1:0)n16:0.09319,(P_patens_renamed_P31_30990V3.1:0,P_patens_renamed_P31_30990V3.2:0)n17:0.10673)n15:0.35626)n14:0.12297)n10:0.15872,(P_abies_renamed_MA_89226g0010:0.33043,((A_trichopoda_renamed_ERN02264:0.26978,A_trichopoda_renamed_ERN03232:0.33428)n20:0.18548,(((P_dactylifera_renamed_XP_008813224.1:0.19265,(Oryza_sativa_renamed_LOC_Os04g57690.1:0.10091,Z_mays_renamed_A0A1D6DTS1:0.14296)n24:0.32076)n23:0.07965,((P_dactylifera_renamed_XP_026666149.1:0,P_dactylifera_renamed_XP_008810529.1:0)n26:0.21259,((Z_mays_renamed_B6TN50:0.05438,Z_mays_renamed_C0PAM9:0.0431)n28:0.07684,(Oryza_sativa_renamed_LOC_Os04g44180.1:0.78175,(Oryza_sativa_renamed_LOC_Os02g41990.2:0,Oryza_sativa_renamed_LOC_Os02g41990.1:0)n30:0.086067)n29:0.009563)n27:0.1042)n25:0.09002)n22:0.07231,(B_vulgaris_renamed_KMT15655:0.49777,((A_thaliana_renamed_AT2G24330.1:0.23943,(A_thaliana_renamed_AT4G31080.2:0.00014,A_thaliana_renamed_AT4G31080.1:0.00014)n34:0.11352)n33:0.23656,(((L_japonicus_renamed_Lj1g3v1965110.1:0,L_japonicus_renamed_Lj1g3v1965110.2:0)n37:0.10768,((L_angustifolius_renamed_OIV96522:0.06634,(L_angustifolius_renamed_OIW15056:0.04493,L_angustifolius_renamed_OIV97766:0.07184)n40:0.02032)n39:0.08205,(M_truncatula_renamed_MTR_3108690:0.00014,M_truncatula_renamed_MTR_3108690:0.0029)n41:0.12234)n38:0.01342)n36:0.02727,((L_angustifolius_renamed_OIW09253:0.13597,L_angustifolius_renamed_OIW03064:0.12794)n43:0.05307,(((L_japonicus_renamed_Lj5g3v0554330.1:0,L_japonicus_renamed_Lj5g3v0554330.2:0)n46:0.0173,(L_japonicus_renamed_Lj5g3v0554340.1:0,L_japonicus_renamed_Lj5g3v0554340.2:0)n47:0.0425)n45:0.18829,M_truncatula_renamed_MTR_1010010:0.22846)n44:0.03373)n42:0.01594)n35:0.14088)n32:0.06364)n31:0.13267)n21:0.0488)n19:0.13929)n18:0.13862)n9:0.05225)n7:0.10094)n5:0.02365)n0;
```
