## Supplementary material for "Transcriptional responses to arbuscular mycorrhizal symbiosis development are conserved in the early divergent *Marchantia paleacea*": OG0003290_tree.txt

```
((((M_polymorpha_renamed_Mapoly0001s0226.1:0.01704,(M_paleacea_Rhiz_final_MPA20005.1.p1:0.00014,M_paleacea_Rhiz_final_MPA20006.1.p1:0.00083)n4:0.01414)n3:0.21516,(P_pinnata_scaffold-UUHD-2150739-Porella_pinnata:0.27085,(P_neesiana_scaffold-JHFI-2017876-Pellia_neesiana:0.50891,(P_neesiana_scaffold-JHFI-2005084-Pellia_neesiana:0.22169,P_neesiana_scaffold-JHFI-2009582-Pellia_neesiana:0.49579)n7:0.06975)n6:0.0549)n5:0.10365)n2:0.24271,(M_flagellaris_scaffold-UCRN-2054067-Megaceros_tosanus:0.21324,A_agrestis_renamed_Aagr.utg000045l.204.1:0.2762)n8:0.24609)n1:0.03446,((T_lepidozioides_scaffold-SKQD-2080493-Takakia_lepidozioides:0.35243,(((P_patens_renamed_P327_2050V3.1:0,P_patens_renamed_P327_2050V3.3:0)n13:0.00014,P_patens_renamed_P327_2050V3.2:0.002)n12:0.12756,((P_patens_renamed_P316_16830V3.3:0,P_patens_renamed_P316_16830V3.2:0)n15:0.00014,P_patens_renamed_P316_16830V3.1:0.00016)n14:0.12712)n11:0.39463)n10:0.16781,((S_moellendorffii_renamed_EFJ11132:0.00265,S_moellendorffii_renamed_EFJ06664:0.00253)n17:0.70417,((S_muscicola_renamed_SM000028S10066:0.01664,(S_muscicola_renamed_SM000027S09592:0.03603,S_muscicola_renamed_SM000180S03486:0.04739)n20:0.02964)n19:1.23506,(A_filiculoides_renamed_Azfi_s0054.g033820:0.83265,(P_abies_renamed_MA_17425g0010:0.38494,(A_trichopoda_renamed_ERN08378:0.38564,((((P_dactylifera_renamed_XP_026657133.1:0.00015,(P_dactylifera_renamed_XP_008777810.1:0,P_dactylifera_renamed_XP_008777811.1:0)n28:0.00014)n27:0.11927,(P_dactylifera_renamed_XP_026659941.1:0.00014,(P_dactylifera_renamed_XP_026659939.1:0,P_dactylifera_renamed_XP_026659940.1:0,P_dactylifera_renamed_XP_008787796.1:0)n30:0.00014)n29:0.0763)n26:0.12419,((Z_mays_renamed_A0A1D6MFR6:0.11298,((Oryza_sativa_renamed_LOC_Os07g06130.2:0,Oryza_sativa_renamed_LOC_Os07g06130.3:0,Oryza_sativa_renamed_LOC_Os07g06130.1:0)n34:0.00024,(Oryza_sativa_renamed_LOC_Os07g06190.1:0.00013,Oryza_sativa_renamed_LOC_Os07g06300.1:0.00068)n35:0.07598)n33:0.10478)n32:0.08425,(Oryza_sativa_renamed_LOC_Os03g49400.1:0.19108,(Z_mays_renamed_A0A1D6L0N4:0.22033,Z_mays_renamed_A0A1D6GJY0:0.23334)n37:0.10647)n36:0.18172)n31:0.27328)n25:0.27936,(A_thaliana_renamed_AT5G03280.1:0.40345,(B_vulgaris_renamed_KMS95224:0.36253,((L_angustifolius_renamed_OIW11195:0.07097,L_angustifolius_renamed_OIV92357:0.0865)n41:0.04546,((M_truncatula_renamed_MTR_0041s0030:0.05405,(M_truncatula_renamed_MTR_2062640:0.00014,M_truncatula_renamed_MTR_2062640:0.04086)n44:0.08631)n43:0.08876,(L_japonicus_renamed_Lj5g3v0659810.1:0.16354,L_japonicus_renamed_Lj1g3v4590690.1:0.097488)n45:0.010832)n42:0.04086)n40:0.03443)n39:0.03982)n38:0.19669)n24:0.14498)n23:0.26372)n22:0.31722)n21:0.06342)n18:0.08469)n16:0.1005)n9:0.03446)n0;
```
