## Supplementary material for "Transcriptional responses to arbuscular mycorrhizal symbiosis development are conserved in the early divergent *Marchantia paleacea*": OG0003291_tree.txt

```
((((M_flagellaris_scaffold-UCRN-2052513-Megaceros_tosanus:0.14154,(A_agrestis_renamed_Aagr.utg000077l.251.2:0.02716,(A_agrestis_renamed_Aagr.utg000077l.251.4:0.00014,(A_agrestis_renamed_Aagr.utg000077l.251.3:0.00015,(A_agrestis_renamed_Aagr.utg000077l.251.1:0.00658,A_agrestis_renamed_Aagr.utg000077l.251.5:0.00016)n7:0.02791)n6:0.00927)n5:0.00192)n4:0.12453)n3:0.10629,((A_filiculoides_renamed_Azfi_s0061.g034932:0.16737,A_filiculoides_renamed_Azfi_s0081.g038643:0.15163)n9:0.15634,(P_abies_renamed_MA_10434077g0010:0.19357,(A_trichopoda_renamed_ERN06827:0.16798,(((P_dactylifera_renamed_XP_008796174.1:0.0281,P_dactylifera_renamed_XP_008811770.1:0.03824)n14:0.06853,((Z_mays_renamed_A0A1D6K377:0.01881,Z_mays_renamed_K7VIA0:0.02214)n16:0.02226,((Oryza_sativa_renamed_LOC_Os07g46720.1:0,Oryza_sativa_renamed_LOC_Os07g46720.2:0)n18:0.10101,Oryza_sativa_renamed_LOC_Os03g22880.1:0.056052)n17:0.006228)n15:0.01465)n13:0.07679,(((A_thaliana_renamed_AT3G12860.1:0.09343,A_thaliana_renamed_AT1G56110.1:0.08114)n21:0.10559,(B_vulgaris_renamed_KMT11215:0.13796,B_vulgaris_renamed_KMT09002:0.59137)n22:0.0516)n20:0.0297,(M_truncatula_renamed_MTR_4103790:0.10116,(((L_japonicus_renamed_Lj3g3v2515480.1:0,L_japonicus_renamed_Lj4g3v1388640.1:0)n26:0.06385,(L_japonicus_renamed_Lj2g3v0663770.2:0.07892,(L_japonicus_renamed_Lj2g3v0663770.1:0.06667,L_japonicus_renamed_Lj2g3v0663770.3:0.00014)n28:0.01138)n27:0.00562)n25:0.01273,(L_angustifolius_renamed_OIW18295:0.03412,(L_angustifolius_renamed_OIW17764:0.01659,L_angustifolius_renamed_OIW00276:0.03135)n30:0.0133)n29:0.02961)n24:0.01764)n23:0.09803)n19:0.03052)n12:0.08437)n11:0.08853)n10:0.04576)n8:0.06874)n2:0.0116,((T_lepidozioides_scaffold-SKQD-2078962-Takakia_lepidozioides:0.15827,((P_patens_renamed_P316_5220V3.2:0,P_patens_renamed_P316_5220V3.1:0)n34:0.06469,(P_patens_renamed_P325_6350V3.1:0,P_patens_renamed_P325_6350V3.2:0)n35:0.07952)n33:0.08966)n32:0.03853,((P_neesiana_scaffold-JHFI-2113321-Pellia_neesiana:0.14778,(M_paleacea_Rhiz_final_MPA22728.1.p1:0.00875,M_polymorpha_renamed_Mapoly0069s0034.1:0.01399)n38:0.117)n37:0.09806,P_pinnata_scaffold-UUHD-2134630-Porella_pinnata:0.32984)n36:0.00017)n31:0.02468)n1:0.01341,(B_vulgaris_renamed_KMS93959:1.06879,(((S_muscicola_renamed_SM000011S19105:0.0172,(S_muscicola_renamed_SM000007S20988:0.03121,S_muscicola_renamed_SM000026S09011:0.0403)n43:0.02597)n42:0.27105,C_braunii_renamed_GBG58749:0.25481)n41:0.05389,((S_moellendorffii_renamed_EFJ33762:0,S_moellendorffii_renamed_EFJ12362:0)n45:0.19468,(P_pinnata_scaffold-UUHD-2125966-Porella_pinnata:0.00014,(P_pinnata_scaffold-UUHD-2014032-Porella_pinnata:0.18903,P_pinnata_scaffold-UUHD-2014647-Porella_pinnata:0.00021)n47:0.02208)n46:0.94329)n44:0.10592)n40:0.020124)n39:0.002236)n0;
```
