## Supplementary material for "Transcriptional responses to arbuscular mycorrhizal symbiosis development are conserved in the early divergent *Marchantia paleacea*": OG0003292_tree.txt

```
((((P_patens_renamed_P37_5570V3.2:0,P_patens_renamed_P37_5570V3.1:0)n3:0.40837,T_lepidozioides_scaffold-SKQD-2080371-Takakia_lepidozioides:0.20871)n2:0.12714,((M_paleacea_Rhiz_final_MPA12251.1.p1:0.04924,M_polymorpha_renamed_Mapoly0151s0044.1:0.04412)n5:0.36513,((P_neesiana_scaffold-JHFI-2114356-Pellia_neesiana:0,P_neesiana_scaffold-JHFI-2114356-Pellia_neesiana:0,P_neesiana_scaffold-JHFI-2114356-Pellia_neesiana:0)n7:0.30052,P_pinnata_scaffold-UUHD-2150728-Porella_pinnata:0.23196)n6:0.22936)n4:0.2074)n1:0.04193,((S_moellendorffii_renamed_EFJ17694:0.00899,S_moellendorffii_renamed_EFJ16226:0.00281)n9:0.52285,((((A_trichopoda_renamed_ERN07535:0.33333,(((((P_dactylifera_renamed_XP_017697634.1:0,P_dactylifera_renamed_XP_008785991.1:0,P_dactylifera_renamed_XP_008785993.1:0,P_dactylifera_renamed_XP_008785994.1:0)n18:0.08184,(P_dactylifera_renamed_XP_008805135.1:0,P_dactylifera_renamed_XP_008805136.1:0,P_dactylifera_renamed_XP_008805137.1:0,P_dactylifera_renamed_XP_008805138.1:0)n19:0.07961)n17:0.07377,((Oryza_sativa_renamed_LOC_Os03g54900.2:0,Oryza_sativa_renamed_LOC_Os03g54900.1:0)n21:0.16535,(Z_mays_renamed_A0A1D6HRH6:0.54672,Z_mays_renamed_A0A1D6GGV0:0.117432)n22:0.013048)n20:0.07484)n16:0.05212,(P_dactylifera_renamed_XP_008791323.1:0.17413,(Oryza_sativa_renamed_LOC_Os07g41140.1:0.08005,Z_mays_renamed_A0A1D6IJ05:0.10694)n24:0.27276)n23:0.046)n15:0.13707,((B_vulgaris_renamed_KMT08921:0.37076,((A_thaliana_renamed_AT3G02130.2:0.00014,A_thaliana_renamed_AT3G02130.1:0.00016)n28:0.32286,A_thaliana_renamed_AT1G69270.1:0.531972)n27:0.059108)n26:0.25662,((M_truncatula_renamed_MTR_6015190:0.05097,M_truncatula_renamed_MTR_6015265:0.05033)n30:0.14364,((L_angustifolius_renamed_OIW16740:0.0728,L_angustifolius_renamed_OIW05416:0.08644)n32:0.07897,(L_japonicus_renamed_Lj1g3v3023720.1:0.0748,L_japonicus_renamed_Lj0g3v0104289.1:0.00016)n33:0.05303)n31:0.06068)n29:0.11047)n25:0.06577)n14:0.1364)n13:0.20213,(P_abies_renamed_MA_13025g0010:0.3016,P_abies_renamed_MA_10427820g0020:0.266796)n34:0.029644)n12:0.06111,(P_abies_renamed_MA_129592g0010:0.32754,(A_trichopoda_renamed_ERN06315:0.40451,((B_vulgaris_renamed_KMT07564:0.35046,((L_japonicus_renamed_Lj0g3v0195549.1:0,L_japonicus_renamed_Lj0g3v0195559.1:0)n40:0.07696,M_truncatula_renamed_MTR_7084220:0.17562)n39:0.24008)n38:0.1377,P_dactylifera_renamed_XP_008797123.1:0.33475)n37:0.08784)n36:0.297306)n35:0.033034)n11:0.12648,((A_filiculoides_renamed_Azfi_s0061.g035083:0.51914,A_filiculoides_renamed_Azfi_s0203.g057654:0.66111)n42:0.2942,A_filiculoides_renamed_Azfi_s0092.g043059:0.70433)n41:0.0568)n10:0.13255)n8:0.04193)n0;
```
