## Supplementary material for "Transcriptional responses to arbuscular mycorrhizal symbiosis development are conserved in the early divergent *Marchantia paleacea*": OG0003293_tree.txt

```
(((A_filiculoides_renamed_Azfi_s0062.g035152:0.24515,(((S_moellendorffii_renamed_EFJ12055:0.00102,S_moellendorffii_renamed_EFJ21129:0.00207)n5:0.31158,((A_trichopoda_renamed_ERN00937:0.14409,(((P_dactylifera_renamed_XP_026664908.1:0.01064,(P_dactylifera_renamed_XP_026664909.1:0.04847,P_dactylifera_renamed_XP_008805845.1:0.0002)n11:0.00018)n10:0.11616,(Oryza_sativa_renamed_LOC_Os06g11380.1:0.06351,Z_mays_renamed_A0A1D6NS45:0.06458)n12:0.14517)n9:0.0683,(B_vulgaris_renamed_KMT09267:0.18632,(((A_thaliana_renamed_AT5G10470.1:0.00014,A_thaliana_renamed_AT5G10470.2:0.00014)n16:0.10285,(A_thaliana_renamed_AT5G65460.5:0.00014,((A_thaliana_renamed_AT5G65460.1:0.00014,(A_thaliana_renamed_AT5G65460.3:0.00014,(A_thaliana_renamed_AT5G65460.2:0.00061,A_thaliana_renamed_AT5G65460.6:0.00536)n21:0.00193)n20:0.00015)n19:0.00014,A_thaliana_renamed_AT5G65460.4:0.00014)n18:0.00015)n17:0.0899)n15:0.13162,((M_truncatula_renamed_MTR_8471180:0.06575,(L_japonicus_renamed_Lj5g3v2123610.1:0.00015,(L_japonicus_renamed_Lj0g3v0016679.1:0.00879,L_japonicus_renamed_Lj5g3v2123610.2:0.00338)n25:0.00015)n24:0.04984)n23:0.02082,(L_angustifolius_renamed_OIW10612:0.12471,L_angustifolius_renamed_OIW14324:0.103095)n26:0.011455)n22:0.01657)n14:0.02435)n13:0.05861)n8:0.05598)n7:0.17102,(P_abies_renamed_MA_212458g0010:0.40753,P_abies_renamed_MA_959962g0010:0.25538)n27:0.05305)n6:0.0935)n4:0.02451,(S_moellendorffii_renamed_EFJ11401:0.00461,S_moellendorffii_renamed_EFJ06120:0.01569)n28:0.469161)n3:0.052129)n2:0.04803,(C_braunii_renamed_GBG67038:0.69291,(S_muscicola_renamed_SM000057S18379:0.02264,(S_muscicola_renamed_SM000017S02747:0.02824,S_muscicola_renamed_SM000082S22864:0.03454)n31:0.00588)n30:0.7573)n29:0.20255)n1:0.01818,((M_flagellaris_scaffold-UCRN-2054161-Megaceros_tosanus:0.13437,A_agrestis_renamed_Aagr.utg000050l.337.1:0.15154)n33:0.19349,((((M_paleacea_Rhiz_final_MPA21648.1.p1:0,M_paleacea_Rhiz_final_MPA21648.2.p1:0)n37:0.01341,M_polymorpha_renamed_Mapoly0022s0156.1:0.01879)n36:0.17001,(P_neesiana_scaffold-JHFI-2010795-Pellia_neesiana:0.12864,(P_pinnata_scaffold-UUHD-2017789-Porella_pinnata:0.08511,P_pinnata_scaffold-UUHD-2013361-Porella_pinnata:0.14751)n39:0.01639)n38:0.04017)n35:0.37748,((((P_patens_renamed_P33_10921V3.3:0,P_patens_renamed_P33_10920V3.1:0)n43:0.00014,(P_patens_renamed_P33_10921V3.2:0,P_patens_renamed_P33_10921V3.1:0)n44:0.00014)n42:0.13625,((P_patens_renamed_P34_24010V3.2:0,P_patens_renamed_P34_24010V3.1:0)n46:0.00014,P_patens_renamed_P34_24010V3.3:0.00015)n45:0.11116)n41:0.18282,(T_lepidozioides_scaffold-SKQD-2075490-Takakia_lepidozioides:0.13682,T_lepidozioides_scaffold-SKQD-2012998-Takakia_lepidozioides:0.137655)n47:0.015295)n40:0.02429)n34:0.02732)n32:0.01818)n0;
```
