## Supplementary material for "Transcriptional responses to arbuscular mycorrhizal symbiosis development are conserved in the early divergent *Marchantia paleacea*": OG0003294_tree.txt

```
(((A_agrestis_renamed_Aagr.utg000118l.115.3:0.00015,(A_agrestis_renamed_Aagr.utg000118l.115.1:0,A_agrestis_renamed_Aagr.utg000118l.115.2:0,A_agrestis_renamed_Aagr.utg000118l.115.4:0)n3:0.07042)n2:0.19281,((P_patens_renamed_P323_8640V3.2:0,P_patens_renamed_P323_8640V3.1:0)n5:0.09666,(P_patens_renamed_P38_8060V3.2:0,P_patens_renamed_P38_8060V3.1:0)n6:0.04179)n4:0.15188)n1:0.047005,((M_polymorpha_renamed_Mapoly0182s0019.1:0.15777,((B_vulgaris_renamed_KMT14230:0.26048,((A_trichopoda_renamed_ERN02265:0.15772,(((P_dactylifera_renamed_XP_008784745.1:0,P_dactylifera_renamed_XP_008778373.1:0)n15:0.05886,((Oryza_sativa_renamed_LOC_Os07g47670.2:0,Oryza_sativa_renamed_LOC_Os07g47670.1:0)n17:0.03834,Z_mays_renamed_B4FHI8:0.13047)n16:0.14184)n14:0.07195,(P_dactylifera_renamed_XP_008807317.1:0.04965,(Oryza_sativa_renamed_LOC_Os02g37930.1:0.06918,(Z_mays_renamed_A0A1D6HBZ4:0.01308,Z_mays_renamed_K7TXS6:0.00805)n20:0.0237)n19:0.110673)n18:0.012297)n13:0.05979)n12:0.04502,(((A_thaliana_renamed_AT3G05550.1:0.05782,(A_thaliana_renamed_AT5G27760.2:0.26222,A_thaliana_renamed_AT5G27760.1:0.00017)n24:0.14304)n23:0.10799,L_japonicus_renamed_Lj5g3v1498050.1:0.023)n22:0.07065,(M_truncatula_renamed_MTR_1083420:0.05242,(L_angustifolius_renamed_OIW07108:0.0774,L_angustifolius_renamed_OIV90872:0.04394)n26:0.02931)n25:0.01872)n21:0.05973)n11:0.04297)n10:0.13246,((S_muscicola_renamed_SM000319S12277:0.01339,(S_muscicola_renamed_SM000065S20202:0.00014,S_muscicola_renamed_SM000125S26041:0.06507)n29:0.00418)n28:0.32553,(M_paleacea_Rhiz_final_MPA3391.1.p1:1.16699,((S_moellendorffii_renamed_EFJ30814:0.00014,S_moellendorffii_renamed_EFJ22827:0.00821)n32:0.71419,((P_dactylifera_renamed_XP_008799864.1:0.16698,((Oryza_sativa_renamed_LOC_Os11g02080.1:0.00722,Oryza_sativa_renamed_LOC_Os12g02040.1:0.00014)n36:0.18374,((Z_mays_renamed_B4FUP1:0.00016,Z_mays_renamed_A0A1D6NZG3:0.61462)n38:0.1197,(Z_mays_renamed_B6THW4:0.00014,Z_mays_renamed_A0A1D6LG66:1.09565)n39:0.079929)n37:0.008881)n35:0.06322)n34:0.09252,((B_vulgaris_renamed_KMT18873:0.14358,(((L_japonicus_renamed_Lj2g3v2843610.1:0.28005,(L_japonicus_renamed_Lj0g3v0363729.1:0.00014,L_japonicus_renamed_Lj6g3v0450070.1:0.16858)n45:0.05392)n44:0.05431,M_truncatula_renamed_MTR_3072170:0.14019)n43:0.06386,(L_angustifolius_renamed_OIV97449:0.09105,L_angustifolius_renamed_OIW16215:0.183204)n46:0.020356)n42:0.07185)n41:0.18023,A_trichopoda_renamed_ERN04103:0.29288)n40:0.05207)n33:0.34581)n31:0.13211)n30:0.20523)n27:0.077337)n9:0.008593)n8:0.04786,A_filiculoides_renamed_Azfi_s0063.g035320:0.30503)n7:0.047005)n0;
```
