## Supplementary material for "Transcriptional responses to arbuscular mycorrhizal symbiosis development are conserved in the early divergent *Marchantia paleacea*": OG0003295_tree.txt

```
(((S_muscicola_renamed_SM000045S16169:0.02788,(S_muscicola_renamed_SM000013S26496:0.03579,S_muscicola_renamed_SM000004S15047:0.07321)n3:0.00392)n2:0.50502,(M_flagellaris_scaffold-UCRN-2011261-Megaceros_tosanus:0.06629,A_agrestis_renamed_Aagr.utg000033l.247.1:0.1947)n4:0.09321)n1:0.02999,((((M_paleacea_Rhiz_final_MPA9623.1.p1:0.01193,M_polymorpha_renamed_Mapoly0009s0167.1:0.00384)n8:0.04615,(P_neesiana_scaffold-JHFI-2018461-Pellia_neesiana:0.08603,P_pinnata_scaffold-UUHD-2148734-Porella_pinnata:0.04821)n9:0.02705)n7:0.04635,((T_lepidozioides_scaffold-SKQD-2005403-Takakia_lepidozioides:0,T_lepidozioides_scaffold-SKQD-2005404-Takakia_lepidozioides:0)n11:0.06483,((P_patens_renamed_P322_7850V3.7:0,P_patens_renamed_P322_7850V3.6:0,P_patens_renamed_P322_7850V3.2:0,P_patens_renamed_P322_7850V3.5:0,P_patens_renamed_P322_7850V3.3:0,P_patens_renamed_P322_7850V3.4:0,P_patens_renamed_P322_7850V3.1:0)n13:0.03678,(P_patens_renamed_P319_9460V3.3:0,P_patens_renamed_P319_9460V3.2:0,P_patens_renamed_P319_9460V3.1:0,P_patens_renamed_P319_9460V3.4:0)n14:0.17347)n12:0.09108)n10:0.04389)n6:0.01837,(A_filiculoides_renamed_Azfi_s0064.g035506:0.16469,((S_moellendorffii_renamed_EFJ28927:0,S_moellendorffii_renamed_EFJ13632:0)n17:0.15513,(P_abies_renamed_MA_71071g0010:0.11128,(A_trichopoda_renamed_ERN12406:0.10513,((B_vulgaris_renamed_KMT06107:0.09518,((((A_thaliana_renamed_AT1G59560.4:0.00815,A_thaliana_renamed_AT1G59560.2:0.00789)n25:0.02013,(A_thaliana_renamed_AT1G59560.1:0.00015,A_thaliana_renamed_AT1G59560.3:0.00014)n26:0.00772)n24:0.49658,(A_thaliana_renamed_AT1G63900.2:0.01083,A_thaliana_renamed_AT1G63900.1:0.00014)n27:0.07874)n23:0.10901,((L_angustifolius_renamed_OIW12687:0.0342,L_japonicus_renamed_Lj5g3v1696900.1:0.08766)n29:0.01098,((M_truncatula_renamed_MTR_1089900:0.00014,M_truncatula_renamed_MTR_1089900:0.00016)n31:0.13266,(M_truncatula_renamed_MTR_7094290:0.467,(M_truncatula_renamed_MTR_1089940:0.41962,M_truncatula_renamed_MTR_1089920:0.47146)n33:0.23912)n32:0.05647)n30:0.01102)n28:0.0496)n22:0.03116)n21:0.03136,((P_dactylifera_renamed_XP_008798860.1:0.00014,P_dactylifera_renamed_XP_008798861.1:0.00014)n35:0.06204,(Z_mays_renamed_A0A1D6F2K6:0.10988,(Oryza_sativa_renamed_LOC_Os07g45350.3:0.04491,((Oryza_sativa_renamed_LOC_Os07g45350.2:0,Oryza_sativa_renamed_LOC_Os07g45350.1:0)n39:0.00014,(Oryza_sativa_renamed_LOC_Os07g45350.5:0.00014,Oryza_sativa_renamed_LOC_Os07g45350.4:0.00014)n40:0.00014)n38:0.00243)n37:0.01163)n36:0.13411)n34:0.06678)n20:0.04301)n19:0.10079)n18:0.05269)n16:0.0316)n15:0.02411)n5:0.02999)n0;
```
