## Supplementary material for "Transcriptional responses to arbuscular mycorrhizal symbiosis development are conserved in the early divergent *Marchantia paleacea*": OG0003296_tree.txt

```
((((P_abies_renamed_MA_8882046g0010:0.34309,(A_trichopoda_renamed_ERM98353:0.20857,((B_vulgaris_renamed_KMT13258:0.25216,(((A_thaliana_renamed_AT3G14830.4:0,A_thaliana_renamed_AT3G14830.1:0,A_thaliana_renamed_AT3G14830.3:0,A_thaliana_renamed_AT3G14830.2:0)n9:0.09397,((A_thaliana_renamed_AT1G53450.1:0,A_thaliana_renamed_AT1G53450.2:0)n11:0.00014,A_thaliana_renamed_AT1G53450.3:0.00423)n10:0.14567)n8:0.25792,((L_angustifolius_renamed_OIW11599:0.11665,((L_japonicus_renamed_Lj0g3v0013909.1:0.02337,(L_japonicus_renamed_Lj0g3v0082949.1:0.00014,L_japonicus_renamed_Lj0g3v0082949.2:0.00015)n16:0.00014)n15:0.07119,M_truncatula_renamed_MTR_2075340:0.1126)n14:0.02158)n13:0.01757,(L_japonicus_renamed_Lj0g3v0013889.1:0.15308,(L_angustifolius_renamed_OIW08205:0.08577,L_angustifolius_renamed_OIW06058:0.06237)n18:0.072198)n17:0.008022)n12:0.05271)n7:0.02845)n6:0.12606,((P_dactylifera_renamed_XP_008775551.1:0.08464,((P_dactylifera_renamed_XP_008792306.1:0.00014,(P_dactylifera_renamed_XP_008792303.1:0,P_dactylifera_renamed_XP_008792305.1:0)n23:0.00014)n22:0.00015,(P_dactylifera_renamed_XP_008792307.1:0.01282,P_dactylifera_renamed_XP_008792308.1:0.01075)n24:0.02647)n21:0.05233)n20:0.06622,((Z_mays_renamed_A0A1D6LL99:0.18052,(Oryza_sativa_renamed_LOC_Os06g05950.1:0.00016,(Oryza_sativa_renamed_LOC_Os06g05950.2:0.07972,Oryza_sativa_renamed_LOC_Os06g05950.3:0.02543)n28:0.00023)n27:0.1044)n26:0.43849,((Oryza_sativa_renamed_LOC_Os01g52920.1:0.0716,(Z_mays_renamed_B6TJK5:0.02628,Z_mays_renamed_K7VL63:0.03368)n31:0.04438)n30:0.04371,(Oryza_sativa_renamed_LOC_Os05g45400.1:0.10518,Z_mays_renamed_A0A1D6MA86:0.13665)n32:0.07982)n29:0.262494)n25:0.029166)n19:0.1011)n5:0.05604)n4:0.16159)n3:0.09383,(A_filiculoides_renamed_Azfi_s0188.g056808:0.58936,A_filiculoides_renamed_Azfi_s0065.g035886:0.46724)n33:0.06871)n2:0.06466,((A_agrestis_renamed_Aagr.utg000001l.72.1:0,A_agrestis_renamed_Aagr.utg000001l.72.3:0,A_agrestis_renamed_Aagr.utg000001l.72.2:0)n35:0.33808,((M_paleacea_Rhiz_final_MPA14900.1.p1:0.0102,(M_polymorpha_renamed_Mapoly0030s0045.1:0.0254,M_polymorpha_renamed_Mapoly0001s0101.1:0.00014)n38:0.00463)n37:0.41169,((P_patens_renamed_P39_8060V3.1:0,P_patens_renamed_P39_8060V3.2:0)n40:0.44377,T_lepidozioides_scaffold-SKQD-2079669-Takakia_lepidozioides:0.11191)n39:0.16452)n36:0.10521)n34:0.06892)n1:0.005915,((S_muscicola_renamed_SM000143S00767:0.00179,(S_muscicola_renamed_SM000112S23982:0.00015,S_muscicola_renamed_SM000205S06206:0.01499)n43:0.0134)n42:1.99627,(S_moellendorffii_renamed_EFJ12022:0.0044,S_moellendorffii_renamed_EFJ21249:0.00014)n44:0.10446)n41:0.005915)n0;
```
