## Supplementary material for "Transcriptional responses to arbuscular mycorrhizal symbiosis development are conserved in the early divergent *Marchantia paleacea*": OG0003297_tree.txt

```
(((M_flagellaris_scaffold-UCRN-2002826-Megaceros_tosanus:0.11135,A_agrestis_renamed_Aagr.utg000049l.530.1:0.10493)n2:0.13008,((S_moellendorffii_renamed_EFJ37946:0.00015,S_moellendorffii_renamed_EFJ31912:0.00194)n4:0.37883,((T_lepidozioides_scaffold-SKQD-2012579-Takakia_lepidozioides:0.15634,((P_patens_renamed_P323_7050V3.3:0,P_patens_renamed_P323_7050V3.2:0,P_patens_renamed_P323_7050V3.1:0)n8:0.00014,P_patens_renamed_P323_7050V3.4:0.00016)n7:0.5348)n6:0.09073,((M_polymorpha_renamed_Mapoly0014s0003.1:0.01591,(M_paleacea_Rhiz_final_MPA22079.1.p1:0.00014,M_paleacea_Rhiz_final_MPA22079.2.p1:0.00014)n11:0.00088)n10:0.12097,((P_neesiana_scaffold-JHFI-2101123-Pellia_neesiana:0.09693,P_pinnata_scaffold-UUHD-2147863-Porella_pinnata:0.07647)n13:0.02931,(P_pinnata_scaffold-UUHD-2006687-Porella_pinnata:0.0321,((P_neesiana_scaffold-JHFI-2009146-Pellia_neesiana:0,P_neesiana_scaffold-JHFI-2009147-Pellia_neesiana:0,P_neesiana_scaffold-JHFI-2009148-Pellia_neesiana:0)n16:0.19804,P_neesiana_scaffold-JHFI-2006811-Pellia_neesiana:0.00191)n15:0.02932)n14:0.021951)n12:0.002439)n9:0.04419)n5:0.02595)n3:0.03146)n1:0.017795,((C_braunii_renamed_GBG84298:0.53353,(S_muscicola_renamed_SM000024S07725:0.02129,(S_muscicola_renamed_SM000003S11109:0.01778,S_muscicola_renamed_SM000100S09408:0.02708)n20:0.00348)n19:0.53494)n18:0.09897,((A_filiculoides_renamed_Azfi_s0068.g036270:0.14198,A_filiculoides_renamed_Azfi_s0075.g037587:0.20007)n22:0.29544,((((B_vulgaris_renamed_KMT00617:0.2236,((A_thaliana_renamed_AT1G79020.1:0.13169,A_thaliana_renamed_AT1G16690.1:0.14843)n28:0.10799,((M_truncatula_renamed_MTR_8090035:0.10131,(L_japonicus_renamed_Lj0g3v0077369.1:0.00014,(L_japonicus_renamed_Lj0g3v0077369.3:0.00206,L_japonicus_renamed_Lj0g3v0077369.2:0.00014)n32:0.00015)n31:0.05435)n30:0.00442,(L_angustifolius_renamed_OIW17564:0.13574,(L_angustifolius_renamed_OIW12227:0.05338,L_angustifolius_renamed_OIW06421:0.03832)n34:0.042561)n33:0.004729)n29:0.02828)n27:0.01784)n26:0.11092,((P_dactylifera_renamed_XP_026662938.1:0.24107,(P_dactylifera_renamed_XP_008806172.1:0.05751,P_dactylifera_renamed_XP_008811140.1:0.14243)n37:0.06836)n36:0.02988,((Z_mays_renamed_A0A1D6I1B3:0.06694,(Z_mays_renamed_A0A1D6ENK7:0.02659,Z_mays_renamed_A0A1D6I1B2:0.10315)n40:0.00714)n39:0.05153,((Oryza_sativa_renamed_LOC_Os08g25130.1:0.00014,Oryza_sativa_renamed_LOC_Os08g25130.2:0.00014)n42:0.1391,Oryza_sativa_renamed_LOC_Os09g11270.1:0.053001)n41:0.005889)n38:0.04204)n35:0.03)n25:0.03641,(A_trichopoda_renamed_ERN19007:0.37387,(A_trichopoda_renamed_ERN12299:0.17214,A_trichopoda_renamed_ERN19008:0.27239)n44:0.098073)n43:0.010897)n24:0.05228,(P_abies_renamed_MA_657554g0010:0.29039,P_abies_renamed_MA_22275g0020:0.250506)n45:0.027834)n23:0.01612)n21:0.04241)n17:0.017795)n0;
```
