## Supplementary material for "Transcriptional responses to arbuscular mycorrhizal symbiosis development are conserved in the early divergent *Marchantia paleacea*": OG0003298_tree.txt

```
((((((P_patens_renamed_P35_20780V3.3:0,P_patens_renamed_P35_20780V3.2:0)n5:0.00014,(P_patens_renamed_P35_20780V3.5:0,P_patens_renamed_P35_20780V3.9:0,P_patens_renamed_P35_20780V3.6:0,P_patens_renamed_P35_20780V3.4:0,P_patens_renamed_P35_20780V3.7:0,P_patens_renamed_P35_20780V3.1:0,P_patens_renamed_P35_20780V3.8:0)n6:0.00014)n4:0.25375,(T_lepidozioides_scaffold-SKQD-2006115-Takakia_lepidozioides:0.00015,T_lepidozioides_scaffold-SKQD-2006116-Takakia_lepidozioides:0.00239)n7:0.19892)n3:0.086,(S_moellendorffii_renamed_EFJ16942:0.01094,S_moellendorffii_renamed_EFJ16060:0.00204)n8:0.45832)n2:0.04292,(A_agrestis_renamed_Aagr.utg000006l.111.1:0.13911,(M_flagellaris_scaffold-UCRN-2004610-Megaceros_tosanus:0.00016,M_flagellaris_scaffold-UCRN-2004611-Megaceros_tosanus:0.00014)n10:0.11706)n9:0.25637)n1:0.01863,(((A_filiculoides_renamed_Azfi_s0068.g036437:0.54978,(((A_thaliana_renamed_AT5G54090.1:0.36997,(((L_angustifolius_renamed_OIW19490:0.04738,L_angustifolius_renamed_OIW02514:0.00014)n19:0.09579,((M_truncatula_renamed_MTR_5068600:0.00016,M_truncatula_renamed_MTR_5068600:0.00014)n21:0.10844,((L_japonicus_renamed_Lj2g3v2195520.3:0.00014,(L_japonicus_renamed_Lj2g3v2195520.1:0.00014,L_japonicus_renamed_Lj2g3v2195520.2:0.00015)n24:0.00015)n23:0.00015,L_japonicus_renamed_Lj0g3v0075949.1:0.00014)n22:0.09361)n20:0.03885)n18:0.14094,((B_vulgaris_renamed_KMT16439:0.00014,B_vulgaris_renamed_KMT16438:0.00016)n26:0.00016,(B_vulgaris_renamed_KMT16437:0.00812,B_vulgaris_renamed_KMS96810:0.15892)n27:0.00015)n25:0.35547)n17:0.09179)n16:0.08914,(P_dactylifera_renamed_XP_026660977.1:0.25951,((Oryza_sativa_renamed_LOC_Os10g36530.1:0,Oryza_sativa_renamed_LOC_Os10g36530.2:0)n30:0.07263,Z_mays_renamed_A0A1D6GN39:0.0956)n29:0.23458)n28:0.09639)n15:0.08343,A_trichopoda_renamed_ERN08188:0.32401)n14:0.47911)n13:0.11932,((C_braunii_renamed_GBG66194:0.14339,C_braunii_renamed_GBG83953:0.02266)n32:0.58062,(S_muscicola_renamed_SM000011S19056:0.0383,(S_muscicola_renamed_SM000018S03606:0.02877,S_muscicola_renamed_SM000026S08976:0.03043)n34:0.01007)n33:0.36518)n31:0.10241)n12:0.06441,((M_polymorpha_renamed_Mapoly0023s0121.1:0.05465,((M_paleacea_Rhiz_final_MPA16401.1.p1:0,M_paleacea_Rhiz_final_MPA16401.2.p1:0)n38:0.00014,(M_paleacea_Rhiz_final_MPA16401.3.p1:0.03806,M_paleacea_Rhiz_final_MPA16401.4.p1:0.00014)n39:0.00015)n37:0.01968)n36:0.20867,((P_neesiana_scaffold-JHFI-2016907-Pellia_neesiana:0.16143,P_pinnata_scaffold-UUHD-2017694-Porella_pinnata:0.19724)n41:0.08606,(P_neesiana_scaffold-JHFI-2107102-Pellia_neesiana:0.18999,P_pinnata_scaffold-UUHD-2148074-Porella_pinnata:0.18262)n42:0.074097)n40:0.008233)n35:0.02942)n11:0.01863)n0;
```
