## Supplementary material for "Transcriptional responses to arbuscular mycorrhizal symbiosis development are conserved in the early divergent *Marchantia paleacea*": OG0003299_tree.txt

```
((((S_muscicola_renamed_SM000222S06988:0.0295,(S_muscicola_renamed_SM000195S05284:0.02492,S_muscicola_renamed_SM000206S06244:0.11553)n4:0.05296)n3:0.57986,(S_moellendorffii_renamed_EFJ32485:0.0057,S_moellendorffii_renamed_EFJ16731:0.0075)n5:0.37052)n2:0.06956,((A_agrestis_renamed_Aagr.utg000005l.332.1:0.04097,(A_agrestis_renamed_Aagr.utg000005l.332.6:0.00014,((A_agrestis_renamed_Aagr.utg000005l.332.3:0.03394,(A_agrestis_renamed_Aagr.utg000005l.332.4:0.01539,A_agrestis_renamed_Aagr.utg000005l.332.2:0.02222)n11:0.06856)n10:0.00014,(A_agrestis_renamed_Aagr.utg000005l.332.5:0.00015,A_agrestis_renamed_Aagr.utg000005l.332.7:0.00413)n12:0.01329)n9:0.00014)n8:0.00015)n7:0.39793,((P_pinnata_scaffold-UUHD-2016492-Porella_pinnata:0.1232,((M_paleacea_Rhiz_final_MPA6636.1.p1:0,M_paleacea_Rhiz_final_MPA6636.2.p1:0,M_paleacea_Rhiz_final_MPA6636.3.p1:0)n16:0.01705,M_polymorpha_renamed_Mapoly0052s0057.1:0.04905)n15:0.2039)n14:0.15592,(T_lepidozioides_scaffold-SKQD-2012500-Takakia_lepidozioides:0.15254,(P_patens_renamed_P317_24030V3.3:0.0234,((P_patens_renamed_P317_24030V3.1:0,P_patens_renamed_P317_24030V3.4:0)n20:0.00014,P_patens_renamed_P317_24030V3.2:0.0395)n19:0.00236)n18:0.19572)n17:0.10459)n13:0.04337)n6:0.02775)n1:0.05283,(C_braunii_renamed_GBG84222:0.60531,((M_truncatula_renamed_MTR_8075450:1.11198,(A_filiculoides_renamed_Azfi_s0079.g038415:0.77679,A_filiculoides_renamed_Azfi_s0268.g061099:0.29836)n24:1.77673)n23:0.26143,(A_filiculoides_renamed_Azfi_s0128.g048765:0.35887,(A_trichopoda_renamed_ERM99195:0.2401,(((P_dactylifera_renamed_XP_026659885.1:0.04316,((P_dactylifera_renamed_XP_008787633.1:0,P_dactylifera_renamed_XP_008787634.1:0)n31:0.00014,(((P_dactylifera_renamed_XP_026659886.1:0,P_dactylifera_renamed_XP_026659887.1:0)n34:0.00014,P_dactylifera_renamed_XP_026659888.1:0.00016)n33:0.02787,(P_dactylifera_renamed_XP_026659884.1:0.00014,P_dactylifera_renamed_XP_026659883.1:0.00014)n35:0.00014)n32:0.00015)n30:0.00218)n29:0.163,(Z_mays_renamed_A0A1D6J154:0.12968,((Oryza_sativa_renamed_LOC_Os02g21510.2:0,Oryza_sativa_renamed_LOC_Os02g21510.3:0)n38:0.00241,Oryza_sativa_renamed_LOC_Os02g21510.1:0.00014)n37:0.12499)n36:0.12682)n28:0.08707,(B_vulgaris_renamed_KMT09596:0.25564,((A_thaliana_renamed_AT5G66180.3:0.03541,(A_thaliana_renamed_AT5G66180.1:0.00014,A_thaliana_renamed_AT5G66180.2:0.00258)n42:0.00014)n41:0.26679,(L_angustifolius_renamed_OIW09639:0.08501,((M_truncatula_renamed_MTR_8075430:0.00015,M_truncatula_renamed_MTR_8075430:0.00014)n45:0.07076,(L_japonicus_renamed_Lj4g3v1061080.1:0.14081,L_japonicus_renamed_Lj4g3v1061080.2:0.00016)n46:0.05392)n44:0.02054)n43:0.09338)n40:0.04597)n39:0.05679)n27:0.08265)n26:0.128052)n25:0.014228)n22:0.000144)n21:1.6e-05)n0;
```
