## Supplementary material for "Transcriptional responses to arbuscular mycorrhizal symbiosis development are conserved in the early divergent *Marchantia paleacea*": OG0003300_tree.txt

```
((((M_flagellaris_scaffold-UCRN-2001499-Megaceros_tosanus:0.0339,S_muscicola_renamed_SM000167S02948:0.40276)n3:0.01821,((S_moellendorffii_renamed_EFJ11555:0,S_moellendorffii_renamed_EFJ18942:0)n5:0.15837,(P_abies_renamed_MA_176279g0010:0.14676,(((B_vulgaris_renamed_KMT20410:0.09579,(A_thaliana_renamed_AT4G10340.1:0.07208,(L_japonicus_renamed_Lj2g3v0509060.1:0.04476,((L_angustifolius_renamed_OIW07882:0.03504,(L_angustifolius_renamed_OIV98947:0.04069,L_angustifolius_renamed_OIW06311:0.10981)n14:0.0074)n13:0.03847,(M_truncatula_renamed_MTR_6060175:0.00014,M_truncatula_renamed_MTR_6060175:0.00014)n15:0.06078)n12:0.01793)n11:0.02725)n10:0.02874)n9:0.02109,((P_dactylifera_renamed_XP_008808974.1:0.01669,(P_dactylifera_renamed_XP_008781977.1:0.00014,P_dactylifera_renamed_XP_026658235.1:0.00014)n18:0.05088)n17:0.03997,A_trichopoda_renamed_ERM99769:0.11946)n16:0.01626)n8:0.0338,((Z_mays_renamed_B4FL55:0.00808,Z_mays_renamed_Q41746:0.00886)n20:0.0475,((Oryza_sativa_renamed_LOC_Os11g13890.1:0.00014,(Oryza_sativa_renamed_LOC_Os11g13890.2:0.05715,Oryza_sativa_renamed_LOC_Os11g13890.5:0.00014)n23:0.00015)n22:0.00015,(Oryza_sativa_renamed_LOC_Os11g13890.4:0.02497,Oryza_sativa_renamed_LOC_Os11g13890.6:0.00014)n24:0.00333)n21:0.02467)n19:0.15724)n7:0.0589)n6:0.12466)n4:0.06912)n2:0.00924,T_lepidozioides_scaffold-SKQD-2009951-Takakia_lepidozioides:0.06554)n1:0.002845,(M_flagellaris_scaffold-UCRN-2001498-Megaceros_tosanus:0.03721,((C_braunii_renamed_GBG64142:0.29118,(A_agrestis_renamed_Aagr.utg000018l.493.1:0.0258,A_agrestis_renamed_Aagr.utg000020l.150.1:0.03097)n28:0.03842)n27:0.04821,((A_filiculoides_renamed_Azfi_s0087.g042334:0.15233,(((((P_patens_renamed_P326_12240V3.2:0,P_patens_renamed_P326_12230V3.4:0)n35:0.05031,((P_patens_renamed_P326_12240V3.1:0,P_patens_renamed_P326_12240V3.3:0,P_patens_renamed_P326_12230V3.2:0,P_patens_renamed_P326_12230V3.1:0)n37:0.00014,P_patens_renamed_P326_12230V3.3:0.00337)n36:0.00016)n34:0.0344,((P_patens_renamed_P34_28370V3.1:0,P_patens_renamed_P34_28370V3.2:0)n39:0.00015,(P_patens_renamed_P34_28410V3.2:0,P_patens_renamed_P34_28410V3.1:0)n40:0.24164)n38:0.03648)n33:0.10637,((P_pinnata_scaffold-UUHD-2015186-Porella_pinnata:0.03498,P_pinnata_scaffold-UUHD-2015187-Porella_pinnata:0.03818)n42:0.09387,(P_neesiana_scaffold-JHFI-2110645-Pellia_neesiana:0.03117,P_pinnata_scaffold-UUHD-2143690-Porella_pinnata:0.13057)n43:0.013617)n41:0.001513)n32:0.03043,(M_paleacea_Rhiz_final_MPA12266.1.p1:0.02554,M_polymorpha_renamed_Mapoly0011s0076.1:0.01277)n44:0.05944)n31:0.02679)n30:0.01503,(T_lepidozioides_scaffold-SKQD-2009352-Takakia_lepidozioides:0.00014,T_lepidozioides_scaffold-SKQD-2009353-Takakia_lepidozioides:0.00014)n45:0.02026)n29:0.0392)n26:0.01606)n25:0.002845)n0;
```
