## Supplementary material for "Transcriptional responses to arbuscular mycorrhizal symbiosis development are conserved in the early divergent *Marchantia paleacea*": OG0003301_tree.txt

```
((((S_muscicola_renamed_SM000112S23977:0.03874,(S_muscicola_renamed_SM000205S06214:0.10887,S_muscicola_renamed_SM000143S00750:0.04451)n4:0.0306)n3:1.06981,((A_trichopoda_renamed_ERN10016:0.7412,P_abies_renamed_MA_10430947g0010:0.8553)n6:0.08732,((((P_dactylifera_renamed_XP_008798852.2:0,P_dactylifera_renamed_XP_017699882.1:0)n10:0.14314,(P_dactylifera_renamed_XP_026656604.1:0.00014,(P_dactylifera_renamed_XP_026656603.1:0.00656,(P_dactylifera_renamed_XP_026656605.1:0.00324,P_dactylifera_renamed_XP_008775980.1:0.00586)n13:0.00027)n12:0.01306)n11:0.08847)n9:0.2522,((Z_mays_renamed_A0A1D6HIH1:0.08888,Z_mays_renamed_K7U0A7:0.09161)n15:0.05539,(Oryza_sativa_renamed_LOC_Os06g20410.1:0.49814,(Oryza_sativa_renamed_LOC_Os02g48810.1:0.35129,Oryza_sativa_renamed_LOC_Os02g48800.1:0.272412)n17:0.0272412)n16:0.0030268)n14:0.15551)n8:0.26995,(B_vulgaris_renamed_KMT12828:0.61641,((A_thaliana_renamed_AT1G50620.1:0.33856,((A_thaliana_renamed_AT3G20280.4:0,A_thaliana_renamed_AT3G20280.1:0)n22:0.00014,(A_thaliana_renamed_AT3G20280.2:0.00015,(A_thaliana_renamed_AT3G20280.5:0,A_thaliana_renamed_AT3G20280.3:0)n24:0.00019)n23:0.00092)n21:0.51101)n20:0.65031,(L_japonicus_renamed_Lj2g3v3222880.1:0.15011,(M_truncatula_renamed_MTR_5093940:0.00014,M_truncatula_renamed_MTR_5093940:0.00014)n26:0.17202)n25:0.35756)n19:0.11067)n18:0.14338)n7:0.24276)n5:0.31476)n2:0.10559,(T_lepidozioides_scaffold-SKQD-2079733-Takakia_lepidozioides:0.20192,(((P_patens_renamed_P310_22120V3.1:0.00202,P_patens_renamed_P310_22120V3.2:0.00014)n30:0.21627,(P_patens_renamed_P320_14020V3.2:0.1445,P_patens_renamed_P320_14020V3.1:0.04008)n31:0.36907)n29:0.77685,(P_patens_renamed_P324_16720V3.2:0,P_patens_renamed_P324_16720V3.1:0)n32:0.558882)n28:0.062098)n27:0.04638)n1:0.04073,((((M_polymorpha_renamed_Mapoly0085s0079.1:0.06727,(M_paleacea_Rhiz_final_MPA19380.1.p2:0.10084,M_paleacea_Rhiz_final_MPA19380.2.p1:0.00014)n37:0.01396)n36:0.37288,(P_pinnata_scaffold-UUHD-2000313-Porella_pinnata:0.10242,P_neesiana_scaffold-JHFI-2111419-Pellia_neesiana:0.11913)n38:0.0353)n35:0.38536,(A_agrestis_renamed_Aagr.utg000008l.224.1:1.22634,(M_flagellaris_scaffold-UCRN-2007800-Megaceros_tosanus:0.10401,(A_agrestis_renamed_Aagr.utg000008l.225.1:0.61243,(A_agrestis_renamed_Aagr.utg000091l.138.4:0.01322,(A_agrestis_renamed_Aagr.utg000091l.138.1:0.00014,(A_agrestis_renamed_Aagr.utg000091l.138.2:0.00912,A_agrestis_renamed_Aagr.utg000091l.138.3:0.00014)n44:0.00026)n43:0.00041)n42:0.208062)n41:0.023118)n40:0.242946)n39:0.026994)n34:0.1446,((A_filiculoides_renamed_Azfi_s0090.g042609:0.00323,A_filiculoides_renamed_Azfi_s0230.g059134:0.05219)n46:0.94193,(S_moellendorffii_renamed_EFJ34336:0.00293,S_moellendorffii_renamed_EFJ31269:0.00014)n47:0.74367)n45:0.08652)n33:0.15684)n0;
```
