## Supplementary material for "Transcriptional responses to arbuscular mycorrhizal symbiosis development are conserved in the early divergent *Marchantia paleacea*": OG0003302_tree.txt

```
(((M_flagellaris_scaffold-UCRN-2007650-Megaceros_tosanus:0.00014,M_flagellaris_scaffold-UCRN-2007651-Megaceros_tosanus:0.00014)n2:0.29466,((A_agrestis_renamed_Aagr.utg000006l.182.1:0,A_agrestis_renamed_Aagr.utg000006l.182.5:0)n4:0.01334,(A_agrestis_renamed_Aagr.utg000006l.182.2:0.00014,(A_agrestis_renamed_Aagr.utg000006l.182.4:0.00224,A_agrestis_renamed_Aagr.utg000006l.182.3:0.00023)n6:0.00754)n5:0.00016)n3:0.28001)n1:0.11422,((((M_polymorpha_renamed_Mapoly0008s0142.1:0.00668,(M_paleacea_Rhiz_final_MPA25762.2.p1:0.00014,M_paleacea_Rhiz_final_MPA25762.1.p1:0.05231)n11:0.01756)n10:0.15627,(P_neesiana_scaffold-JHFI-2014957-Pellia_neesiana:0.21992,P_pinnata_scaffold-UUHD-2019086-Porella_pinnata:0.19835)n12:0.10876)n9:0.32349,(T_lepidozioides_scaffold-SKQD-2012797-Takakia_lepidozioides:0.22305,(P_patens_renamed_P323_20210V3.1:0.44988,((P_patens_renamed_P31_4300V3.7:0,P_patens_renamed_P31_4300V3.6:0)n16:0.00014,((P_patens_renamed_P31_4300V3.4:0,P_patens_renamed_P31_4300V3.5:0)n18:0.00014,(P_patens_renamed_P31_4300V3.3:0.00014,(P_patens_renamed_P31_4300V3.2:0,P_patens_renamed_P31_4300V3.1:0)n20:0.00014)n19:0.00016)n17:0.00014)n15:0.13242)n14:0.34738)n13:0.14115)n8:0.07747,((S_moellendorffii_renamed_EFJ23817:0.00613,S_moellendorffii_renamed_EFJ21456:0.0022)n22:0.59324,(A_filiculoides_renamed_Azfi_s0090.g042698:0.69104,(A_trichopoda_renamed_ERN16928:0.27551,(((P_dactylifera_renamed_XP_026664535.1:0.0848,(P_dactylifera_renamed_XP_017702351.1:0,P_dactylifera_renamed_XP_008813362.1:0,P_dactylifera_renamed_XP_008813363.1:0)n28:0.03928)n27:0.06638,((Z_mays_renamed_A0A1D6PPA8:0.11141,((Oryza_sativa_renamed_LOC_Os11g43590.2:0,Oryza_sativa_renamed_LOC_Os11g43590.1:0,Oryza_sativa_renamed_LOC_Os11g43590.3:0)n32:0.00014,Oryza_sativa_renamed_LOC_Os11g43590.4:0.00014)n31:0.04355)n30:0.07016,((Oryza_sativa_renamed_LOC_Os12g35350.2:0,Oryza_sativa_renamed_LOC_Os12g35350.1:0)n34:0.09948,Z_mays_renamed_A0A1D6IWK2:0.18041)n33:0.1153)n29:0.26528)n26:0.12954,(((A_thaliana_renamed_AT5G18590.2:0,A_thaliana_renamed_AT5G18590.1:0)n37:0.2572,B_vulgaris_renamed_KMT06405:0.20123)n36:0.05188,(L_angustifolius_renamed_OIV95790:0.0631,((((L_japonicus_renamed_Lj4g3v2370480.1:0,L_japonicus_renamed_Lj4g3v2370480.3:0)n42:0.00014,L_japonicus_renamed_Lj4g3v2370480.2:0.00015)n41:0.07504,(M_truncatula_renamed_MTR_4119100:0.0012,(M_truncatula_renamed_MTR_4119100:0.00014,M_truncatula_renamed_MTR_4119100:0.00014)n44:0.00014)n43:0.09572)n40:0.03497,(M_truncatula_renamed_MTR_2019860:0.11452,L_japonicus_renamed_Lj6g3v1931410.2:0.14045)n45:0.018333)n39:0.002037)n38:0.02205)n35:0.11139)n25:0.1219)n24:0.316)n23:0.15453)n21:0.05242)n7:0.11422)n0;
```
