## Supplementary material for "Transcriptional responses to arbuscular mycorrhizal symbiosis development are conserved in the early divergent *Marchantia paleacea*": OG0003303_tree.txt

```
(((S_moellendorffii_renamed_EFJ15277:0.01116,S_moellendorffii_renamed_EFJ08349:0.02492)n2:1.43399,((A_trichopoda_renamed_ERN05737:0.91094,(((A_thaliana_renamed_AT2G03810.5:0,A_thaliana_renamed_AT2G03810.7:0,A_thaliana_renamed_AT2G03810.3:0,A_thaliana_renamed_AT2G03810.4:0,A_thaliana_renamed_AT2G03810.6:0,A_thaliana_renamed_AT2G03810.2:0,A_thaliana_renamed_AT2G03810.1:0)n7:0.6229,B_vulgaris_renamed_KMT08720:0.7774)n6:0.12479,(((L_japonicus_renamed_Lj2g3v1215580.1:0,L_japonicus_renamed_Lj2g3v1215580.2:0,L_japonicus_renamed_Lj2g3v1215580.3:0,L_japonicus_renamed_Lj2g3v1215580.4:0)n10:0.27869,M_truncatula_renamed_MTR_5047930:0.33181)n9:0.1087,(L_angustifolius_renamed_OIW02207:0.83668,(L_angustifolius_renamed_OIW02206:0.14707,(L_angustifolius_renamed_OIW16832:0.13539,L_angustifolius_renamed_OIW04701:0.14221)n13:0.02724)n12:0.194022)n11:0.021558)n8:0.00016)n5:0.14584)n4:0.09195,((((P_dactylifera_renamed_XP_026660268.1:0,P_dactylifera_renamed_XP_008788912.2:0,P_dactylifera_renamed_XP_026660269.1:0,P_dactylifera_renamed_XP_017698140.2:0,P_dactylifera_renamed_XP_017698141.2:0,P_dactylifera_renamed_XP_017698139.2:0,P_dactylifera_renamed_XP_026660270.1:0,P_dactylifera_renamed_XP_008788915.2:0,P_dactylifera_renamed_XP_026660271.1:0,P_dactylifera_renamed_XP_017698142.2:0,P_dactylifera_renamed_XP_008788914.2:0)n17:0.00015,P_dactylifera_renamed_XP_026660272.1:0.00014)n16:0.16629,((P_dactylifera_renamed_XP_008809678.1:0,P_dactylifera_renamed_XP_008809679.1:0)n19:0.00014,(P_dactylifera_renamed_XP_026665909.1:0,P_dactylifera_renamed_XP_008809680.1:0)n20:0.00014)n18:0.11151)n15:0.67817,((Oryza_sativa_renamed_LOC_Os04g39240.1:0.30549,(Z_mays_renamed_A0A1D6J8B8:0.23624,(Z_mays_renamed_A0A1D6E8V1:0.02239,Z_mays_renamed_A0A1D6K1U6:0.23252)n24:0.06422)n23:0.15229)n22:0.33686,((Oryza_sativa_renamed_LOC_Os02g37120.2:0,Oryza_sativa_renamed_LOC_Os02g37120.1:0)n26:0.35686,(Z_mays_renamed_A0A1D6HBN2:0.19899,Z_mays_renamed_A0A1D6Q3T6:0.21234)n27:0.32904)n25:0.23949)n21:0.46798)n14:0.16286)n3:0.13234)n1:0.034325,((P_abies_renamed_MA_10437163g0030:1.25428,(A_filiculoides_renamed_Azfi_s0225.g058893:1.29327,A_filiculoides_renamed_Azfi_s0402.g068330:1.06089)n30:0.24247)n29:0.15439,(A_filiculoides_renamed_Azfi_s0092.g043064:1.21106,P_abies_renamed_MA_623179g0010:1.48303)n31:0.07715)n28:0.034325)n0;
```
