## Supplementary material for "Transcriptional responses to arbuscular mycorrhizal symbiosis development are conserved in the early divergent *Marchantia paleacea*": OG0003304_tree.txt

```
((P_patens_renamed_P38_1840V3.1:0.43473,((M_paleacea_Rhiz_final_MPA8061.1.p1:0,M_paleacea_Rhiz_final_MPA8061.2.p1:0)n3:0.02871,M_polymorpha_renamed_Mapoly0006s0194.1:0.02029)n2:0.28674)n1:0.134235,(A_filiculoides_renamed_Azfi_s0093.g043314:1.00104,(P_abies_renamed_MA_127844g0010:0.34959,(A_trichopoda_renamed_ERN06948:0.64823,((P_dactylifera_renamed_XP_008811985.1:0.53978,((Oryza_sativa_renamed_LOC_Os01g03410.1:0.6747,Oryza_sativa_renamed_LOC_Os01g03420.1:0.4811)n10:0.86328,M_truncatula_renamed_MTR_7085590:1.40741)n9:0.080748)n8:0.008972,(((P_dactylifera_renamed_XP_008811970.1:0.01058,(P_dactylifera_renamed_XP_008811971.1:0.00014,P_dactylifera_renamed_XP_008811968.1:0.00014)n14:0.00015)n13:0.2834,(Oryza_sativa_renamed_LOC_Os06g20610.1:0.22004,Z_mays_renamed_B4FXK9:0.2208)n15:0.46106)n12:0.20551,((M_truncatula_renamed_MTR_5095610:2.79248,B_vulgaris_renamed_KMT18623:0.09564)n17:0.11685,(B_vulgaris_renamed_KMT18624:0.04135,((A_thaliana_renamed_AT5G37910.1:0.85329,(A_thaliana_renamed_AT5G37930.1:0.26573,(A_thaliana_renamed_AT1G66650.1:0.42014,(A_thaliana_renamed_AT1G66660.2:0.00085,A_thaliana_renamed_AT1G66660.1:0.0745)n23:0.54827)n22:0.22843)n21:0.18106)n20:0.39623,(L_angustifolius_renamed_OIW18963:0.24944,(L_japonicus_renamed_Lj4g3v0310490.1:0.15647,((M_truncatula_renamed_MTR_5061290:0.24062,((M_truncatula_renamed_MTR_2038430:0.15909,M_truncatula_renamed_MTR_2038420:0.15613)n29:0.11537,((M_truncatula_renamed_MTR_5076660:0.23459,M_truncatula_renamed_MTR_5076370:0.23045)n31:0.03438,((M_truncatula_renamed_MTR_5076680:0.91125,M_truncatula_renamed_MTR_5076720:0.07629)n33:0.18922,(((M_truncatula_renamed_MTR_5076820:0.26577,((M_truncatula_renamed_MTR_1046640:0.06168,(((M_truncatula_renamed_MTR_1046650:0.00012,M_truncatula_renamed_MTR_1046650:0.00015)n41:0.0029,M_truncatula_renamed_MTR_1046650:0.00014)n40:0.00016,M_truncatula_renamed_MTR_1046650:0.00014)n39:0.14315)n38:0.06745,(M_truncatula_renamed_MTR_5067400:0.06727,M_truncatula_renamed_MTR_5076810:0.09091)n42:0.03098)n37:0.02774)n36:0.04294,(M_truncatula_renamed_MTR_7094390:0.28507,(M_truncatula_renamed_MTR_5076505:0.29448,(M_truncatula_renamed_MTR_5076540:0.15204,M_truncatula_renamed_MTR_5076520:0.20519)n45:0.02612)n44:0.04311)n43:0.03773)n35:0.0131,(M_truncatula_renamed_MTR_7024290:0.11906,(M_truncatula_renamed_MTR_4058025:0.40389,M_truncatula_renamed_MTR_5077020:0.21972)n47:0.1902)n46:0.01775)n34:0.0458)n32:0.03753)n30:0.02752)n28:0.09274)n27:0.53347,M_truncatula_renamed_MTR_4094468:0.261441)n26:0.029049)n25:0.07658)n24:0.26904)n19:0.084636)n18:0.009404)n16:0.121446)n11:0.013494)n7:0.2311)n6:0.31038)n5:0.13343)n4:0.134235)n0;
```
