## Supplementary material for "Transcriptional responses to arbuscular mycorrhizal symbiosis development are conserved in the early divergent *Marchantia paleacea*": OG0003305_tree.txt

```
(((((M_polymorpha_renamed_Mapoly0071s0101.1:0.05896,(M_paleacea_Rhiz_final_MPA14490.1.p1:0.00014,M_paleacea_Rhiz_final_MPA14490.2.p1:0.03377)n5:0.01311)n4:0.22859,(P_neesiana_scaffold-JHFI-2112104-Pellia_neesiana:0.13488,P_pinnata_scaffold-UUHD-2145199-Porella_pinnata:0.12397)n6:0.09297)n3:0.22262,((T_lepidozioides_scaffold-SKQD-2004341-Takakia_lepidozioides:0.00015,T_lepidozioides_scaffold-SKQD-2004342-Takakia_lepidozioides:0.00014)n8:0.16277,(((P_patens_renamed_P31_200V3.2:0,P_patens_renamed_P31_200V3.1:0)n11:0.00016,(P_patens_renamed_P31_200V3.3:0.00014,P_patens_renamed_P31_200V3.4:0.03944)n12:0.00928)n10:0.14085,((P_patens_renamed_P311_760V3.6:0.00014,(P_patens_renamed_P311_760V3.7:0.00014,(P_patens_renamed_P311_760V3.4:0,P_patens_renamed_P311_760V3.3:0)n16:0.00014)n15:0.00014)n14:0.00015,(P_patens_renamed_P311_760V3.5:0.00014,(P_patens_renamed_P311_760V3.2:0,P_patens_renamed_P311_760V3.1:0)n18:0.00014)n17:0.02548)n13:0.35297)n9:0.24352)n7:0.12074)n2:0.1039,A_agrestis_renamed_Aagr.utg000076l.36.1:0.49556)n1:0.02311,((S_muscicola_renamed_SM000233S07978:0.01681,(S_muscicola_renamed_SM000080S22979:0.03732,S_muscicola_renamed_SM000065S20251:0.04348)n21:0.00332)n20:0.57799,((A_filiculoides_renamed_Azfi_s0095.g043630:0.50524,(S_moellendorffii_renamed_EFJ32456:0.00379,S_moellendorffii_renamed_EFJ20793:0.02059)n24:0.38382)n23:0.11413,(A_trichopoda_renamed_ERN09022:0.33301,(((A_thaliana_renamed_AT2G30170.2:0.00014,(A_thaliana_renamed_AT2G30170.3:0.00014,(A_thaliana_renamed_AT2G30170.1:0.00014,((A_thaliana_renamed_AT2G30170.5:0.00014,(A_thaliana_renamed_AT2G30170.7:0.00014,A_thaliana_renamed_AT2G30170.6:0.00027)n33:0.0198)n32:0.05765,A_thaliana_renamed_AT2G30170.4:0.07272)n31:0.01627)n30:0.00016)n29:0.00015)n28:0.42496,(L_angustifolius_renamed_OIW14305:0.10079,(M_truncatula_renamed_MTR_3031360:0.1032,(L_japonicus_renamed_Lj0g3v0325979.1:0.47686,L_japonicus_renamed_Lj0g3v0325979.2:0.255942)n36:0.028438)n35:0.00556)n34:0.07332)n27:0.06457,((P_dactylifera_renamed_XP_008804123.1:0.00014,(P_dactylifera_renamed_XP_026664409.1:0.00014,((P_dactylifera_renamed_XP_026664408.1:0.0149,(P_dactylifera_renamed_XP_026664405.1:0,P_dactylifera_renamed_XP_026664406.1:0,P_dactylifera_renamed_XP_026664407.1:0)n42:0.00014)n41:0.00015,(P_dactylifera_renamed_XP_008804117.1:0.00014,(P_dactylifera_renamed_XP_008804120.1:0.00015,P_dactylifera_renamed_XP_008804121.2:0.00014)n44:0.09964)n43:0.00014)n40:0.00015)n39:0.00016)n38:0.20621,(B_vulgaris_renamed_KMT05380:0.2468,(Oryza_sativa_renamed_LOC_Os01g07090.1:0.11356,Z_mays_renamed_B6T3C7:0.13689)n46:0.31773)n45:0.06718)n37:0.03588)n26:0.12014)n25:0.35503)n22:0.05419)n19:0.02311)n0;
```
