## Supplementary material for "Transcriptional responses to arbuscular mycorrhizal symbiosis development are conserved in the early divergent *Marchantia paleacea*": OG0003306_tree.txt

```
(((S_muscicola_renamed_SM000140S00622:0.0842,(S_muscicola_renamed_SM000013S26583:0.05357,S_muscicola_renamed_SM000179S03411:0.03463)n3:0.02988)n2:0.26416,((((M_paleacea_Rhiz_final_MPA26306.1.p1:0.02751,M_polymorpha_renamed_Mapoly0064s0043.1:0.01254)n7:0.17865,(P_neesiana_scaffold-JHFI-2114108-Pellia_neesiana:0.05151,(P_pinnata_scaffold-UUHD-2138489-Porella_pinnata:0.07074,P_pinnata_scaffold-UUHD-2147522-Porella_pinnata:0.057114)n9:0.006346)n8:0.03182)n6:0.10894,((M_flagellaris_scaffold-UCRN-2011390-Megaceros_tosanus:0.08912,(A_agrestis_renamed_Aagr.utg000058l.62.3:0.00014,(A_agrestis_renamed_Aagr.utg000058l.62.1:0.00014,A_agrestis_renamed_Aagr.utg000058l.62.2:0.00014)n13:0.00014)n12:0.12591)n11:0.12121,(T_lepidozioides_scaffold-SKQD-2008201-Takakia_lepidozioides:0.12328,((P_patens_renamed_P317_21120V3.3:0,P_patens_renamed_P317_21120V3.1:0,P_patens_renamed_P317_21120V3.4:0)n16:0.00343,P_patens_renamed_P317_21120V3.2:0.01724)n15:0.21703)n14:0.12784)n10:0.03317)n5:0.05453,(C_braunii_renamed_GBG89523:0.24141,((T_lepidozioides_scaffold-SKQD-2079573-Takakia_lepidozioides:0.05541,(P_patens_renamed_P36_29720V3.3:0.00014,(P_patens_renamed_P36_29720V3.1:0,P_patens_renamed_P36_29720V3.2:0)n21:0.00014)n20:0.17107)n19:0.18528,(M_flagellaris_scaffold-UCRN-2011508-Megaceros_tosanus:0.14073,(A_agrestis_renamed_Aagr.utg000077l.461.6:0.00014,(A_agrestis_renamed_Aagr.utg000077l.461.1:0.00014,(A_agrestis_renamed_Aagr.utg000077l.461.4:0.00014,(A_agrestis_renamed_Aagr.utg000077l.461.3:0,A_agrestis_renamed_Aagr.utg000077l.461.2:0)n26:0.00638)n25:0.00015)n24:0.00014)n23:0.15723)n22:0.2031)n18:0.32238)n17:0.745776)n4:0.082864)n1:0.0378,((S_moellendorffii_renamed_EFJ19874:0.00688,S_moellendorffii_renamed_EFJ07399:0.00029)n28:0.29406,(A_filiculoides_renamed_Azfi_s0096.g043697:0.28913,(P_abies_renamed_MA_10215114g0010:0.1386,(A_trichopoda_renamed_ERN11412:0.15592,(((P_dactylifera_renamed_XP_008782652.1:0,P_dactylifera_renamed_XP_008782653.1:0,P_dactylifera_renamed_XP_008782654.1:0)n34:0.16351,((Oryza_sativa_renamed_LOC_Os05g25840.1:0.0242,Oryza_sativa_renamed_LOC_Os05g25840.3:0.00014)n36:0.05413,(Z_mays_renamed_A0A1D6M165:0.03757,Z_mays_renamed_K7VEU4:0.02287)n37:0.04625)n35:0.14249)n33:0.05734,(B_vulgaris_renamed_KMS99696:0.22945,(A_thaliana_renamed_AT1G79600.1:0.21506,((L_angustifolius_renamed_OIW19024:0.10831,L_angustifolius_renamed_OIW00960:0.06295)n41:0.03711,((M_truncatula_renamed_MTR_0053s0030:0.12007,(L_japonicus_renamed_Lj0g3v0080109.1:0.07505,L_japonicus_renamed_Lj0g3v0080109.2:0.00015)n44:0.0678)n43:0.04573,(L_japonicus_renamed_Lj3g3v1473560.1:0.07318,M_truncatula_renamed_MTR_4026450:0.11952)n45:0.02979)n42:0.00331)n40:0.02892)n39:0.03719)n38:0.03487)n32:0.06313)n31:0.08283)n30:0.07042)n29:0.08473)n27:0.02632)n0;
```
