## Supplementary material for "Transcriptional responses to arbuscular mycorrhizal symbiosis development are conserved in the early divergent *Marchantia paleacea*": OG0003307_tree.txt

```
(((C_braunii_renamed_GBG42016:0.51769,(S_muscicola_renamed_SM000093S24444:0.02327,(S_muscicola_renamed_SM000074S21676:0.04222,S_muscicola_renamed_SM000254S08796:0.0528)n4:0.01995)n3:0.70237)n2:0.12196,((A_agrestis_renamed_Aagr.utg000100l.179.3:0,A_agrestis_renamed_Aagr.utg000100l.179.2:0,A_agrestis_renamed_Aagr.utg000100l.179.4:0,A_agrestis_renamed_Aagr.utg000100l.179.1:0)n6:0.14021,(M_flagellaris_scaffold-UCRN-2054266-Megaceros_tosanus:0.33965,M_flagellaris_scaffold-UCRN-2048767-Megaceros_tosanus:0.30906)n7:0.03434)n5:0.21195)n1:0.02714,(((((P_neesiana_scaffold-JHFI-2110981-Pellia_neesiana:0.19922,P_pinnata_scaffold-UUHD-2134406-Porella_pinnata:0.1186)n12:0.11834,((P_pinnata_scaffold-UUHD-2017802-Porella_pinnata:0.14434,((M_polymorpha_renamed_Mapoly0054s0075.1:0.03014,((M_paleacea_Rhiz_final_MPA27407.1.p1:0.00014,M_paleacea_Rhiz_final_MPA27407.2.p1:0.00014)n18:0.04606,(M_paleacea_Rhiz_final_MPA27408.1.p1:0.00014,M_paleacea_Rhiz_final_MPA27408.2.p1:0.00014)n19:0.042435)n17:0.004715)n16:0.02478,(P_neesiana_scaffold-JHFI-2102854-Pellia_neesiana:0.269,P_neesiana_scaffold-JHFI-2109627-Pellia_neesiana:0.240084)n20:0.026676)n15:0.01812)n14:0.00814,(P_neesiana_scaffold-JHFI-2114157-Pellia_neesiana:0.17984,(P_pinnata_scaffold-UUHD-2145617-Porella_pinnata:0.13325,P_pinnata_scaffold-UUHD-2143489-Porella_pinnata:0.216441)n22:0.024049)n21:0.02447)n13:0.00562)n11:0.09846,P_neesiana_scaffold-JHFI-2106852-Pellia_neesiana:0.5248)n10:0.13,(((P_patens_renamed_P33_18970V3.3:0,P_patens_renamed_P33_18970V3.1:0)n25:0.00014,P_patens_renamed_P33_18970V3.2:0.00016)n24:0.35156,(T_lepidozioides_scaffold-SKQD-2013074-Takakia_lepidozioides:0.24967,T_lepidozioides_scaffold-SKQD-2066579-Takakia_lepidozioides:0.149949)n26:0.016661)n23:0.00129)n9:0.07058,((S_moellendorffii_renamed_EFJ19819:0.01047,S_moellendorffii_renamed_EFJ10580:0.00633)n28:0.95836,(A_filiculoides_renamed_Azfi_s0105.g044994:0.67025,(P_abies_renamed_MA_10252915g0010:0.37728,(A_trichopoda_renamed_ERN01577:0.40497,((P_dactylifera_renamed_XP_008795691.2:0.21128,(Oryza_sativa_renamed_LOC_Os01g40250.1:0.11976,(Z_mays_renamed_A0A1D6MIF0:0.01347,(Z_mays_renamed_A0A1D6MZT3:0.04741,Z_mays_renamed_A0A1D6MIM0:0.00014)n36:0.00608)n35:0.15474)n34:0.39495)n33:0.15592,((B_vulgaris_renamed_KMT14841:0.00014,B_vulgaris_renamed_KMT14840:0.00016)n38:0.47783,((A_thaliana_renamed_AT4G30990.3:0.00014,(A_thaliana_renamed_AT4G30990.1:0.00012,A_thaliana_renamed_AT4G30990.2:0.00014)n41:0.00014)n40:0.56726,(L_angustifolius_renamed_OIW14630:0.16605,(M_truncatula_renamed_MTR_3083970:0.12265,(L_japonicus_renamed_Lj0g3v0327189.1:0.00014,(L_japonicus_renamed_Lj0g3v0327189.2:0.00014,L_japonicus_renamed_Lj0g3v0327189.3:0.00014)n45:0.00014)n44:0.11999)n43:0.04987)n42:0.28017)n39:0.04986)n37:0.13524)n32:0.12121)n31:0.3189)n30:0.21928)n29:0.0821)n27:0.09406)n8:0.02714)n0;
```
