## Supplementary material for "Transcriptional responses to arbuscular mycorrhizal symbiosis development are conserved in the early divergent *Marchantia paleacea*": OG0003308_tree.txt

```
((((T_lepidozioides_scaffold-SKQD-2006902-Takakia_lepidozioides:0.00015,T_lepidozioides_scaffold-SKQD-2006903-Takakia_lepidozioides:0.00014)n3:0.15798,((P_patens_renamed_P319_13990V3.7:0,P_patens_renamed_P319_13990V3.4:0,P_patens_renamed_P319_13990V3.3:0,P_patens_renamed_P319_13990V3.5:0,P_patens_renamed_P319_13990V3.2:0,P_patens_renamed_P319_13990V3.1:0,P_patens_renamed_P319_13990V3.6:0,P_patens_renamed_P319_13990V3.8:0)n5:0.13183,(P_patens_renamed_P39_18770V3.2:0,P_patens_renamed_P39_18770V3.5:0,P_patens_renamed_P39_18770V3.6:0,P_patens_renamed_P39_18770V3.1:0,P_patens_renamed_P39_18770V3.4:0,P_patens_renamed_P39_18770V3.3:0)n6:0.09492)n4:0.13171)n2:0.05077,(A_agrestis_renamed_Aagr.utg000081l.213.1:0.14004,(M_flagellaris_scaffold-UCRN-2008978-Megaceros_tosanus:0.00015,M_flagellaris_scaffold-UCRN-2008979-Megaceros_tosanus:0.00014)n8:0.13438)n7:0.12787)n1:0.018375,((((P_pinnata_scaffold-UUHD-2014606-Porella_pinnata:0.00014,P_pinnata_scaffold-UUHD-2014607-Porella_pinnata:0.00015)n12:0.12339,(P_neesiana_scaffold-JHFI-2008373-Pellia_neesiana:0.07742,(P_neesiana_scaffold-JHFI-2008371-Pellia_neesiana:0.01879,P_neesiana_scaffold-JHFI-2008372-Pellia_neesiana:0.00014)n14:0.0634)n13:0.13965)n11:0.06822,(M_paleacea_Rhiz_final_MPA14917.1.p1:0.03749,(M_polymorpha_renamed_Mapoly0068s0036.1:0.23625,M_polymorpha_renamed_Mapoly0046s0013.1:0.069291)n16:0.007699)n15:0.11422)n10:0.06861,((C_braunii_renamed_GBG77699:0.36804,(S_muscicola_renamed_SM000123S25823:0.01515,(S_muscicola_renamed_SM000042S15278:0.01747,S_muscicola_renamed_SM000114S24164:0.01281)n20:0.01428)n19:0.36547)n18:0.15876,((S_moellendorffii_renamed_EFJ17214:0.00256,S_moellendorffii_renamed_EFJ30960:0.00254)n22:0.28183,(A_filiculoides_renamed_Azfi_s0111.g045693:0.42083,((Oryza_sativa_renamed_LOC_Os03g61710.1:0.05081,Z_mays_renamed_A0A1D6LAE7:0.0778)n25:0.12447,((A_trichopoda_renamed_ERN03312:0.12147,((P_dactylifera_renamed_XP_026662557.1:0,P_dactylifera_renamed_XP_026662558.1:0)n29:0.16871,(P_dactylifera_renamed_XP_017701649.1:0,P_dactylifera_renamed_XP_008809268.1:0)n30:0.02404)n28:0.06096)n27:0.02142,(A_thaliana_renamed_AT3G06580.1:0.16966,(B_vulgaris_renamed_KMT16609:0.13169,((L_angustifolius_renamed_OIW20498:0.04259,L_angustifolius_renamed_OIW00158:0.03331)n34:0.02545,((M_truncatula_renamed_MTR_4122670:0.07148,M_truncatula_renamed_MTR_4122670:0.00212)n36:0.06152,(L_japonicus_renamed_Lj0g3v0357339.1:0.09976,L_japonicus_renamed_Lj4g3v2263880.1:0.039852)n37:0.004428)n35:0.01675)n33:0.03022)n32:0.01863)n31:0.02723)n26:0.06333)n24:0.12464)n23:0.07562)n21:0.0313)n17:0.02964)n9:0.018375)n0;
```
