## Supplementary material for "Transcriptional responses to arbuscular mycorrhizal symbiosis development are conserved in the early divergent *Marchantia paleacea*": OG0003309_tree.txt

```
((((A_trichopoda_renamed_ERN02531:0.10251,(((M_truncatula_renamed_MTR_6005210:0.03957,(L_angustifolius_renamed_OIW12382:0.02916,L_japonicus_renamed_Lj2g3v0934140.1:0.04482)n7:0.02062)n6:0.07742,(B_vulgaris_renamed_KMT12797:0.12406,((A_thaliana_renamed_AT5G40440.1:0,A_thaliana_renamed_AT5G40440.4:0)n10:0.00014,((A_thaliana_renamed_AT5G40440.2:0,A_thaliana_renamed_AT5G40440.3:0,A_thaliana_renamed_AT5G40440.6:0)n12:0.0115,A_thaliana_renamed_AT5G40440.5:0.00014)n11:0.0077)n9:0.14812)n8:0.0197)n5:0.07697,(((Z_mays_renamed_A0A1D6GK68:0.04418,Z_mays_renamed_A0A1D6MU28:0.00014)n15:0.06257,(Oryza_sativa_renamed_LOC_Os06g27890.4:0.01123,((Oryza_sativa_renamed_LOC_Os06g27890.2:0,Oryza_sativa_renamed_LOC_Os06g27890.1:0)n18:0.00016,Oryza_sativa_renamed_LOC_Os06g27890.3:0.00014)n17:0.00014)n16:0.04069)n14:0.2046,(((P_dactylifera_renamed_XP_026659092.1:0,P_dactylifera_renamed_XP_008784972.1:0)n21:0.00014,(P_dactylifera_renamed_XP_026659094.1:0.00014,P_dactylifera_renamed_XP_026659093.1:0.00014)n22:0.00015)n20:0.05045,(P_dactylifera_renamed_XP_026659095.1:0.00015,(P_dactylifera_renamed_XP_008784974.1:0.00014,P_dactylifera_renamed_XP_008784973.1:0.00014)n24:0.00016)n23:0.00014)n19:0.08063)n13:0.07136)n4:0.05267)n3:0.2338,(C_braunii_renamed_GBG76229:0.60108,A_filiculoides_renamed_Azfi_s0113.g045891:0.19012)n25:0.04207)n2:0.03746,(S_moellendorffii_renamed_EFJ38005:0.00015,S_moellendorffii_renamed_EFJ31855:0.00177)n26:0.09582)n1:0.008715,(((S_muscicola_renamed_SM000023S07705:0.00818,(S_muscicola_renamed_SM000001S04420:0.01557,S_muscicola_renamed_SM000034S12689:0.00897)n30:0.00462)n29:0.38123,((M_flagellaris_scaffold-UCRN-2005113-Megaceros_tosanus:0,M_flagellaris_scaffold-UCRN-2005114-Megaceros_tosanus:0)n32:0.04493,(A_agrestis_renamed_Aagr.utg000038l.156.1:0.0265,A_agrestis_renamed_Aagr.utg000087l.68.1:0.0942)n33:0.02281)n31:0.04026)n28:0.03986,(((M_paleacea_Rhiz_final_MPA16680.1.p1:0.00176,M_polymorpha_renamed_Mapoly0001s0361.1:0.00014)n36:0.03993,(P_neesiana_scaffold-JHFI-2113700-Pellia_neesiana:0.02321,P_pinnata_scaffold-UUHD-2019015-Porella_pinnata:0.05743)n37:0.01956)n35:0.08563,(T_lepidozioides_scaffold-SKQD-2080171-Takakia_lepidozioides:0.05857,((P_patens_renamed_P318_10V3.2:0,P_patens_renamed_P318_10V3.1:0)n40:0.02104,((P_patens_renamed_P322_18600V3.1:0.00014,P_patens_renamed_P322_18600V3.4:0.00015)n42:0.05434,((P_patens_renamed_P322_18600V3.7:0,P_patens_renamed_P322_18600V3.2:0,P_patens_renamed_P322_18600V3.3:0)n44:0.00014,(P_patens_renamed_P322_18600V3.6:0,P_patens_renamed_P322_18600V3.5:0)n45:0.00015)n43:0.00014)n41:0.04176)n39:0.03839)n38:0.03243)n34:0.01412)n27:0.008715)n0;
```
