## Supplementary material for "Transcriptional responses to arbuscular mycorrhizal symbiosis development are conserved in the early divergent *Marchantia paleacea*": OG0003310_tree.txt

```
((((A_trichopoda_renamed_ERN14174:0.43615,((P_dactylifera_renamed_XP_008807469.1:0.00428,(P_dactylifera_renamed_XP_026665322.1:0,P_dactylifera_renamed_XP_008807468.1:0)n6:0.00014)n5:0.34533,(Z_mays_renamed_A0A1D6GDI0:0.42487,(Oryza_sativa_renamed_LOC_Os07g16140.1:0.09629,(Oryza_sativa_renamed_LOC_Os10g21660.1:0,Oryza_sativa_renamed_LOC_Os10g21660.2:0)n9:0.15603)n8:0.31901)n7:0.30254)n4:0.10388)n3:0.26063,((L_angustifolius_renamed_OIW17170:0.22631,((M_truncatula_renamed_MTR_8067265:0.07718,M_truncatula_renamed_MTR_8067265:0.00016)n13:0.41857,(L_japonicus_renamed_Lj0g3v0165779.1:0.04973,L_japonicus_renamed_Lj0g3v0165779.2:0.0024)n14:0.17517)n12:0.00557)n11:0.37258,((A_thaliana_renamed_AT3G49645.2:0.00016,A_thaliana_renamed_AT3G49645.1:0.00014)n16:0.49706,(B_vulgaris_renamed_KMT01878:0.126,B_vulgaris_renamed_KMT07486:0.15084)n17:0.3595)n15:0.15292)n10:0.15201)n2:0.22975,(S_moellendorffii_renamed_EFJ38632:0.00915,S_moellendorffii_renamed_EFJ31515:0.01432)n18:0.96386)n1:0.077545,(((A_agrestis_renamed_Aagr.utg000100l.74.1:0.0347,(A_agrestis_renamed_Aagr.utg000001l.491.11:0.00015,((A_agrestis_renamed_Aagr.utg000001l.491.1:0,A_agrestis_renamed_Aagr.utg000001l.491.6:0,A_agrestis_renamed_Aagr.utg000001l.491.2:0)n24:0.00014,(A_agrestis_renamed_Aagr.utg000001l.491.5:0.00014,((A_agrestis_renamed_Aagr.utg000001l.491.10:0,A_agrestis_renamed_Aagr.utg000001l.491.9:0)n27:0.0946,(A_agrestis_renamed_Aagr.utg000001l.491.7:0,A_agrestis_renamed_Aagr.utg000001l.491.3:0,A_agrestis_renamed_Aagr.utg000001l.491.4:0,A_agrestis_renamed_Aagr.utg000001l.491.8:0)n28:0.00014)n26:0.00015)n25:0.00014)n23:0.00016)n22:0.02072)n21:0.92171,((T_lepidozioides_scaffold-SKQD-2075170-Takakia_lepidozioides:0.32877,(((P_patens_renamed_P324_9930V3.1:0,P_patens_renamed_P324_9930V3.2:0)n33:0.00015,P_patens_renamed_P324_9930V3.3:0.01318)n32:0.00016,(P_patens_renamed_P324_9930V3.4:0.00014,P_patens_renamed_P324_9930V3.5:0.03605)n34:0.02045)n31:0.30206)n30:0.29188,(((M_paleacea_Rhiz_final_MPA20799.1.p1:0.07418,M_polymorpha_renamed_Mapoly0002s0147.1:0.10254)n37:0.71592,((M_paleacea_Rhiz_final_MPA11523.2.p1:0.00015,M_polymorpha_renamed_Mapoly0028s0128.1:0.02695)n39:0.14863,(M_paleacea_Rhiz_final_MPA8788.1.p1:0.00015,M_polymorpha_renamed_Mapoly0085s0034.1:0.04756)n40:0.09308)n38:0.7841)n36:0.2325,((P_neesiana_scaffold-JHFI-2012601-Pellia_neesiana:0.00015,P_neesiana_scaffold-JHFI-2012602-Pellia_neesiana:0.00462)n42:0.52102,(S_muscicola_renamed_SM000241S08502:0.06796,S_muscicola_renamed_SM000252S09063:0.15143)n43:1.12769)n41:0.08121)n35:0.16342)n29:0.07062)n20:0.19346,(C_braunii_renamed_GBG83128:1.55278,A_filiculoides_renamed_Azfi_s0113.g045950:1.01492)n44:0.06698)n19:0.077545)n0;
```
