## Supplementary material for "Transcriptional responses to arbuscular mycorrhizal symbiosis development are conserved in the early divergent *Marchantia paleacea*": OG0003311_tree.txt

```
(((A_agrestis_renamed_Aagr.utg000049l.429.1:0.21441,(T_lepidozioides_scaffold-SKQD-2013306-Takakia_lepidozioides:0.13022,((M_polymorpha_renamed_Mapoly0004s0235.1:0.00923,(M_paleacea_Rhiz_final_MPA19440.2.p1:0.00014,M_paleacea_Rhiz_final_MPA19440.1.p1:0.00016)n6:0.00341)n5:0.10557,(P_neesiana_scaffold-JHFI-2018892-Pellia_neesiana:0.1468,P_pinnata_scaffold-UUHD-2150205-Porella_pinnata:0.03442)n7:0.06731)n4:0.09001)n3:0.0113)n2:0.02501,(M_flagellaris_scaffold-UCRN-2053862-Megaceros_tosanus:0.48023,(S_moellendorffii_renamed_EFJ08129:0.00017,S_moellendorffii_renamed_EFJ24558:0.00743)n9:0.21459)n8:0.05273)n1:0.01017,((P_abies_renamed_MA_70291g0010:0.04576,((((A_thaliana_renamed_AT1G68050.1:0.1325,(B_vulgaris_renamed_KMT07151:0.24318,(L_angustifolius_renamed_OIV94145:0.08914,(L_japonicus_renamed_Lj4g3v3113210.1:0.08405,M_truncatula_renamed_MTR_8105590:0.0916)n18:0.0212)n17:0.04866)n16:0.03561)n15:0.0765,(P_dactylifera_renamed_XP_008775617.1:0.10917,(((Oryza_sativa_renamed_LOC_Os11g34460.2:0,Oryza_sativa_renamed_LOC_Os11g34460.3:0)n22:0.00014,Oryza_sativa_renamed_LOC_Os11g34460.1:0.00016)n21:0.04014,(Z_mays_renamed_A0A1D6F6I1:0.05639,Z_mays_renamed_C0PGG9:0.03641)n23:0.04035)n20:0.17888)n19:0.08688)n14:0.04129,(A_trichopoda_renamed_ERN11384:0.18493,A_trichopoda_renamed_ERN11383:0.56745)n24:0.06305)n13:0.07857,(A_trichopoda_renamed_ERN07346:0.06167,((P_dactylifera_renamed_XP_008778883.3:0.04205,(((Oryza_sativa_renamed_LOC_Os06g47890.2:0,Oryza_sativa_renamed_LOC_Os06g47890.1:0)n30:0.03135,(Z_mays_renamed_A0A1D6GUE9:0.03727,Z_mays_renamed_A0A1D6LP15:0.04655)n31:0.01769)n29:0.05092,((Oryza_sativa_renamed_LOC_Os02g05700.1:0,Oryza_sativa_renamed_LOC_Os02g05700.2:0)n33:0.05428,(Z_mays_renamed_A0A1X7YHM0:0.06698,Z_mays_renamed_A0A1D6H122:0.03842)n34:0.05879)n32:0.07806)n28:0.06455)n27:0.07525,(B_vulgaris_renamed_KMT03300:0.114,(((L_angustifolius_renamed_OIW14244:0.03274,(L_angustifolius_renamed_OIW20224:0.0226,L_angustifolius_renamed_OIW21184:0.13194)n39:0.01075)n38:0.02961,((L_japonicus_renamed_Lj6g3v1368660.1:0.00014,(L_japonicus_renamed_Lj6g3v1368660.2:0.1092,L_japonicus_renamed_Lj6g3v1368660.3:0.00014)n42:0.00016)n41:0.0368,M_truncatula_renamed_MTR_2036510:0.04702)n40:0.02218)n37:0.04645,((A_thaliana_renamed_AT5G57360.2:0.01993,A_thaliana_renamed_AT5G57360.1:0.00054)n44:0.11517,(A_thaliana_renamed_AT2G18915.2:0.00014,A_thaliana_renamed_AT2G18915.1:0.00014)n45:0.253242)n43:0.028138)n36:0.01142)n35:0.07178)n26:0.04665)n25:0.091071)n12:0.010119)n11:0.00688,((A_filiculoides_renamed_Azfi_s0309.g064086:0.00015,A_filiculoides_renamed_Azfi_s1637.g105115:0.00308)n47:0.32084,A_filiculoides_renamed_Azfi_s0119.g046739:0.269811)n46:0.029979)n10:0.06969)n0;
```
