## Supplementary material for "Transcriptional responses to arbuscular mycorrhizal symbiosis development are conserved in the early divergent *Marchantia paleacea*": OG0003312_tree.txt

```
(((S_moellendorffii_renamed_EFJ09704:0.0132,S_moellendorffii_renamed_EFJ33068:0.00016)n2:0.46118,((A_filiculoides_renamed_Azfi_s0123.g048338:0.32512,((A_trichopoda_renamed_ERN11576:0.46066,(((P_dactylifera_renamed_XP_008782852.1:0.00014,P_dactylifera_renamed_XP_008782850.1:0.00014)n9:0.16425,((Oryza_sativa_renamed_LOC_Os04g57020.3:0.07159,(Oryza_sativa_renamed_LOC_Os04g57020.2:0,Oryza_sativa_renamed_LOC_Os04g57020.1:0)n12:0.00014)n11:0.10892,(Z_mays_renamed_A0A1D6DUM5:0.01993,Z_mays_renamed_A0A1D6JH82:0.05755)n13:0.05229)n10:0.21307)n8:0.09939,((B_vulgaris_renamed_KMT15316:0.00014,B_vulgaris_renamed_KMT15317:0.0028)n15:0.27349,(((A_thaliana_renamed_AT3G58010.1:0,A_thaliana_renamed_AT3G58010.2:0)n18:0.18196,(A_thaliana_renamed_AT2G42130.5:0.00014,(A_thaliana_renamed_AT2G42130.3:0.00014,(A_thaliana_renamed_AT2G42130.4:0.00014,(A_thaliana_renamed_AT2G42130.2:0.00014,A_thaliana_renamed_AT2G42130.1:0.05036)n22:0.00014)n21:0.00014)n20:0.00014)n19:0.08684)n17:0.18377,(L_angustifolius_renamed_OIW06263:0.09034,((M_truncatula_renamed_MTR_1054070:0.00014,M_truncatula_renamed_MTR_1054070:0.00014)n25:0.08692,(L_japonicus_renamed_Lj5g3v0921240.1:0.02368,L_japonicus_renamed_Lj5g3v0921240.2:0.00671)n26:0.07708)n24:0.09504)n23:0.06347)n16:0.03971)n14:0.0995)n7:0.06597)n6:0.18663,P_abies_renamed_MA_10431159g0010:0.38914)n5:0.06752)n4:0.18466,(S_muscicola_renamed_SM000141S00883:0.06623,(S_muscicola_renamed_SM000010S04372:0.00014,S_muscicola_renamed_SM000190S04857:0.00952)n28:0.00016)n27:0.44993)n3:0.02684)n1:0.00245,((((P_pinnata_scaffold-UUHD-2018357-Porella_pinnata:0.25589,P_neesiana_scaffold-JHFI-2111200-Pellia_neesiana:0.16083)n32:0.03391,((M_paleacea_Rhiz_final_MPA22550.2.p1:0.00014,(M_paleacea_Rhiz_final_MPA22549.1.p2:0.28023,M_paleacea_Rhiz_final_MPA22550.1.p1:0.05227)n35:0.01183)n34:0.04663,(M_polymorpha_renamed_Mapoly0033s0063.1:0.31049,M_polymorpha_renamed_Mapoly0020s0060.1:0.042417)n36:0.004713)n33:0.22357)n31:0.13592,(((P_patens_renamed_P310_14100V3.3:0,P_patens_renamed_P310_14100V3.1:0)n39:0.00014,((P_patens_renamed_P310_14100V3.5:0,P_patens_renamed_P310_14100V3.4:0)n41:0.05556,P_patens_renamed_P310_14100V3.2:0.14002)n40:0.03637)n38:0.26324,(T_lepidozioides_scaffold-SKQD-2077915-Takakia_lepidozioides:0.17212,T_lepidozioides_scaffold-SKQD-2078884-Takakia_lepidozioides:0.38151)n42:0.06475)n37:0.20044)n30:0.06024,(((A_agrestis_renamed_Aagr.utg000058l.170.1:0.00014,A_agrestis_renamed_Aagr.utg000058l.170.2:0.00973)n45:0.00029,((A_agrestis_renamed_Aagr.utg000058l.170.4:0,A_agrestis_renamed_Aagr.utg000058l.170.5:0)n47:0.0327,A_agrestis_renamed_Aagr.utg000058l.170.3:0.00014)n46:0.08455)n44:0.40603,C_braunii_renamed_GBG75687:0.68957)n43:0.08712)n29:0.00245)n0;
```
