## Supplementary material for "Transcriptional responses to arbuscular mycorrhizal symbiosis development are conserved in the early divergent *Marchantia paleacea*": OG0003313_tree.txt

```
((C_braunii_renamed_GBG59474:0.02901,(((((M_flagellaris_scaffold-UCRN-2050809-Megaceros_tosanus:0.2406,(A_agrestis_renamed_Aagr.utg000061l.129.4:0.02818,((A_agrestis_renamed_Aagr.utg000061l.129.1:0,A_agrestis_renamed_Aagr.utg000061l.129.2:0)n9:0.00015,((A_agrestis_renamed_Aagr.utg000061l.129.6:0,A_agrestis_renamed_Aagr.utg000061l.129.3:0)n11:0.00014,A_agrestis_renamed_Aagr.utg000061l.129.5:0.00615)n10:0.00612)n8:0.00015)n7:0.25215)n6:0.1112,(((S_moellendorffii_renamed_EFJ06824:0.0044,S_moellendorffii_renamed_EFJ21891:0.00775)n14:0.66095,(((B_vulgaris_renamed_KMT14005:0.00541,B_vulgaris_renamed_KMT14004:0.00014)n17:0.06966,((A_thaliana_renamed_AT4G37010.2:0.00016,A_thaliana_renamed_AT4G37010.1:0.00014)n19:0.32722,A_thaliana_renamed_AT3G50360.1:0.108333)n18:0.012037)n16:0.02462,(((A_trichopoda_renamed_ERN00619:0.17138,(P_dactylifera_renamed_XP_008782222.1:0.10265,(P_dactylifera_renamed_XP_008805271.1:0.00014,P_dactylifera_renamed_XP_026664744.1:0.00014)n24:0.06951)n23:0.05317)n22:0.02375,(Oryza_sativa_renamed_LOC_Os10g25010.1:0.10723,(Z_mays_renamed_B4FY36:0.1895,Z_mays_renamed_A0A1D6GRJ1:0.112626)n26:0.012514)n25:0.23422)n21:0.04045,((L_angustifolius_renamed_OIV94719:0.12286,(L_japonicus_renamed_Lj2g3v1863500.1:0.05482,((M_truncatula_renamed_MTR_6007613:0.05274,M_truncatula_renamed_MTR_6007613:0.00015)n31:0.03631,(M_truncatula_renamed_MTR_7074020:0.06351,M_truncatula_renamed_MTR_7074020:0.00016)n32:0.04265)n30:0.03554)n29:0.02888)n28:0.10729,P_abies_renamed_MA_158316g0010:0.19024)n27:0.04989)n20:0.03791)n15:0.03793)n13:0.12641,(P_patens_renamed_P33_34260V3.2:0,P_patens_renamed_P33_34260V3.1:0)n33:0.08925)n12:0.03787)n5:0.01184,((A_filiculoides_renamed_Azfi_s0246.g060027:0.26174,A_filiculoides_renamed_Azfi_s0435.g069907:0.26733)n35:0.20433,(P_pinnata_scaffold-UUHD-2129649-Porella_pinnata:0.05018,P_pinnata_scaffold-UUHD-2134220-Porella_pinnata:0.07028)n36:0.53451)n34:0.03592)n4:0.0172,(A_agrestis_renamed_Aagr.utg000095l.19.1:0.03588,(P_pinnata_scaffold-UUHD-2125742-Porella_pinnata:0.04459,P_pinnata_scaffold-UUHD-2136558-Porella_pinnata:0.00016)n38:0.221274)n37:0.024586)n3:0.00015,(S_moellendorffii_renamed_EFJ12243:0.00014,S_moellendorffii_renamed_EFJ25850:0.0056)n39:0.029889)n2:0.003321)n1:0.00615,(P_pinnata_scaffold-UUHD-2147876-Porella_pinnata:0.00014,(P_neesiana_scaffold-JHFI-2109658-Pellia_neesiana:0.00014,((((P_patens_renamed_P34_1800V3.3:0.00016,P_patens_renamed_P34_1800V3.2:0.00014)n45:0.00016,P_patens_renamed_P34_1800V3.1:0.00014)n44:0.01688,(A_filiculoides_renamed_Azfi_s0123.g048370:0.16086,(M_paleacea_Rhiz_final_MPA9932.1.p2:0.00014,M_polymorpha_renamed_Mapoly0103s0016.1:0.00014)n47:0.03802)n46:0.0155)n43:0.00014,T_lepidozioides_scaffold-SKQD-2076885-Takakia_lepidozioides:0.0056)n42:0.00015)n41:0.00014)n40:0.00014)n0;
```
