## Supplementary material for "Transcriptional responses to arbuscular mycorrhizal symbiosis development are conserved in the early divergent *Marchantia paleacea*": OG0003314_tree.txt

```
(((S_muscicola_renamed_SM000049S16790:0.05099,(S_muscicola_renamed_SM000048S16537:0.01681,S_muscicola_renamed_SM000080S22957:0.07158)n3:0.02147)n2:0.47653,(((S_moellendorffii_renamed_EFJ25015:0.01337,S_moellendorffii_renamed_EFJ15331:0.02223)n6:0.28079,((P_abies_renamed_MA_50994g0010:0.33798,((((B_vulgaris_renamed_KMT15573:0.3074,(B_vulgaris_renamed_KMT15571:0.00014,B_vulgaris_renamed_KMT15570:0.00015)n13:0.24671)n12:0.11176,(A_thaliana_renamed_AT2G43940.1:0.29336,(((A_thaliana_renamed_AT2G43920.4:0,A_thaliana_renamed_AT2G43920.6:0,A_thaliana_renamed_AT2G43920.5:0,A_thaliana_renamed_AT2G43920.3:0)n17:0.00014,(A_thaliana_renamed_AT2G43920.1:0.00014,A_thaliana_renamed_AT2G43920.2:0.03353)n18:0.00015)n16:0.12672,(A_thaliana_renamed_AT2G43910.1:0.00015,(A_thaliana_renamed_AT2G43910.3:0.07316,A_thaliana_renamed_AT2G43910.2:0.00807)n20:0.00015)n19:0.04427)n15:0.39716)n14:0.12597)n11:0.04693,(P_patens_renamed_P34_20130V3.1:2.08726,(P_dactylifera_renamed_XP_008788261.1:0.2092,((Z_mays_renamed_A0A1D6HBZ3:0.08763,Z_mays_renamed_K7VAN9:0.04758)n24:0.08421,((Oryza_sativa_renamed_LOC_Os03g62670.1:0.01164,(Oryza_sativa_renamed_LOC_Os03g62670.3:0,Oryza_sativa_renamed_LOC_Os03g62670.2:0)n27:0.02212)n26:0.3742,((Oryza_sativa_renamed_LOC_Os06g06040.1:0.00014,Oryza_sativa_renamed_LOC_Os06g06040.2:0.00014)n29:0.00014,(Oryza_sativa_renamed_LOC_Os06g06040.3:0.02629,((Oryza_sativa_renamed_LOC_Os06g06040.5:0,Oryza_sativa_renamed_LOC_Os06g06040.4:0,Oryza_sativa_renamed_LOC_Os06g06040.6:0)n32:0.00014,Oryza_sativa_renamed_LOC_Os06g06040.7:0.20669)n31:0.02984)n30:0.01341)n28:0.074943)n25:0.008327)n23:0.12542)n22:0.0867)n21:0.09739)n10:0.01337,A_trichopoda_renamed_ERN20208:0.35846)n9:0.10017)n8:0.11913,(A_filiculoides_renamed_Azfi_s0123.g048396:0.47349,(P_pinnata_scaffold-UUHD-2009788-Porella_pinnata:0.17806,(M_paleacea_Rhiz_final_MPA11549.1.p1:0.08389,M_polymorpha_renamed_Mapoly0115s0024.1:0.07453)n35:0.20522)n34:0.24538)n33:0.06142)n7:0.01669)n5:0.04765,((P_patens_renamed_P32_32630V3.1:0.02819,((P_patens_renamed_P32_32550V3.3:0,P_patens_renamed_P32_32550V3.5:0,P_patens_renamed_P32_32550V3.6:0,P_patens_renamed_P32_32550V3.1:0,P_patens_renamed_P32_32550V3.2:0)n39:0.00016,P_patens_renamed_P32_32550V3.4:0.00014)n38:0.00014)n37:0.39486,(T_lepidozioides_scaffold-SKQD-2076149-Takakia_lepidozioides:0.23922,T_lepidozioides_scaffold-SKQD-2002352-Takakia_lepidozioides:0.237528)n40:0.026392)n36:0.070722)n4:0.007858)n1:0.03466,(M_flagellaris_scaffold-UCRN-2050964-Megaceros_tosanus:0.20769,A_agrestis_renamed_Aagr.utg000103l.151.1:0.24721)n41:0.21527)n0;
```
