## Supplementary material for "Transcriptional responses to arbuscular mycorrhizal symbiosis development are conserved in the early divergent *Marchantia paleacea*": OG0003315_tree.txt

```
(((((((P_patens_renamed_P39_5080V3.4:0,P_patens_renamed_P39_5080V3.2:0,P_patens_renamed_P39_5080V3.1:0)n6:0.00014,P_patens_renamed_P39_5080V3.3:0.00014)n5:0.01241,(P_patens_renamed_P39_4280V3.3:0.05925,((P_patens_renamed_P39_4280V3.1:0,P_patens_renamed_P39_4280V3.4:0)n9:0.00014,P_patens_renamed_P39_4280V3.2:0.00014)n8:0.00016)n7:0.02417)n4:0.33112,(T_lepidozioides_scaffold-SKQD-2076702-Takakia_lepidozioides:0.31478,(T_lepidozioides_scaffold-SKQD-2073394-Takakia_lepidozioides:0.31519,T_lepidozioides_scaffold-SKQD-2066018-Takakia_lepidozioides:0.002241)n11:0.0002241)n10:2.49e-05)n3:0.03445,((M_paleacea_Rhiz_final_MPA8844.1.p1:0.0202,M_polymorpha_renamed_Mapoly0110s0011.1:0.02484)n13:0.15241,((P_neesiana_scaffold-JHFI-2112982-Pellia_neesiana:0.32449,P_pinnata_scaffold-UUHD-2144800-Porella_pinnata:0.14285)n15:0.04096,(P_pinnata_scaffold-UUHD-2016814-Porella_pinnata:0.31756,((P_neesiana_scaffold-JHFI-2110122-Pellia_neesiana:0.20966,(P_pinnata_scaffold-UUHD-2018015-Porella_pinnata:0.00014,P_pinnata_scaffold-UUHD-2018016-Porella_pinnata:0.00015)n19:0.1376)n18:0.10326,(P_neesiana_scaffold-JHFI-2017673-Pellia_neesiana:0.12078,(P_pinnata_scaffold-UUHD-2141663-Porella_pinnata:0.05226,(P_pinnata_scaffold-UUHD-2138179-Porella_pinnata:0.12827,P_pinnata_scaffold-UUHD-2136345-Porella_pinnata:0.105345)n22:0.0105345)n21:0.0011705)n20:0.000315)n17:3.15e-05)n16:3.15e-06)n14:3.5e-07)n12:0.03373)n2:0.06851,((S_moellendorffii_renamed_EFJ29953:0.00457,S_moellendorffii_renamed_EFJ25091:0.00802)n24:0.5424,(A_filiculoides_renamed_Azfi_s0131.g049135:0.53951,((P_abies_renamed_MA_10435964g0010:0.14676,P_abies_renamed_MA_176201g0020:0.38804)n27:0.17418,(A_trichopoda_renamed_ERN01440:0.27799,((((P_dactylifera_renamed_XP_008788456.1:0,P_dactylifera_renamed_XP_008788457.1:0)n32:0.06122,P_dactylifera_renamed_XP_008800753.1:0.06778)n31:0.05573,(Z_mays_renamed_A0A1D6ENJ2:0.11811,(Oryza_sativa_renamed_LOC_Os08g24400.1:0.14407,(Oryza_sativa_renamed_LOC_Os08g24420.1:0.31907,Oryza_sativa_renamed_LOC_Os09g10960.1:0.091332)n35:0.0091332)n34:0.0010148)n33:0.09215)n30:0.1262,((L_angustifolius_renamed_OIW20887:0.09789,((M_truncatula_renamed_MTR_1087060:0.05773,M_truncatula_renamed_MTR_7115190:0.02271)n39:0.05962,(L_japonicus_renamed_Lj1g3v4983080.1:0.08059,(L_japonicus_renamed_Lj1g3v4983060.1:0.01182,L_japonicus_renamed_Lj1g3v4983070.1:0.00016)n41:0.070758)n40:0.007862)n38:0.0026)n37:0.14908,(B_vulgaris_renamed_KMT13627:0.23301,A_thaliana_renamed_AT3G04740.1:0.29726)n42:0.03244)n36:0.107)n29:0.09073)n28:0.08644)n26:0.30661)n25:0.07748)n23:0.07063)n1:0.05494,((S_muscicola_renamed_SM000083S22727:0.05955,(S_muscicola_renamed_SM000101S09252:0.05964,S_muscicola_renamed_SM000328S12465:0.04826)n45:0.00507)n44:1.15972,(M_flagellaris_scaffold-UCRN-2054215-Megaceros_tosanus:0.45537,M_flagellaris_scaffold-UCRN-2046526-Megaceros_tosanus:0.560898)n46:0.062322)n43:0.12213)n0;
```
