## Supplementary material for "Transcriptional responses to arbuscular mycorrhizal symbiosis development are conserved in the early divergent *Marchantia paleacea*": OG0003316_tree.txt

```
((((S_moellendorffii_renamed_EFJ09244:0.00109,S_moellendorffii_renamed_EFJ19809:0.58388)n3:0.00508,S_moellendorffii_renamed_EFJ07135:0.00266)n2:0.12243,(((((M_paleacea_Rhiz_final_MPA27128.1.p1:0,M_paleacea_Rhiz_final_MPA27128.2.p1:0,M_paleacea_Rhiz_final_MPA27128.3.p1:0)n8:0.00947,M_polymorpha_renamed_Mapoly0079s0031.1:0.00553)n7:0.0756,(P_neesiana_scaffold-JHFI-2112344-Pellia_neesiana:0.03584,P_pinnata_scaffold-UUHD-2143593-Porella_pinnata:0.05345)n9:0.04061)n6:0.0474,(((S_muscicola_renamed_SM000290S10898:0.00671,(S_muscicola_renamed_SM000083S22772:0.05137,S_muscicola_renamed_SM000151S01486:0.00658)n13:0.00403)n12:0.11538,(T_lepidozioides_scaffold-SKQD-2078536-Takakia_lepidozioides:0.05209,((P_patens_renamed_P316_2020V3.7:0,P_patens_renamed_P316_2020V3.6:0)n16:0.00014,(P_patens_renamed_P316_2020V3.5:0.00014,(P_patens_renamed_P316_2020V3.2:0,P_patens_renamed_P316_2020V3.3:0,P_patens_renamed_P316_2020V3.4:0,P_patens_renamed_P316_2020V3.1:0)n18:0.00014)n17:0.00014)n15:0.08298)n14:0.05063)n11:0.04662,(A_filiculoides_renamed_Azfi_s0132.g049278:0.21055,(A_trichopoda_renamed_ERM99324:0.0649,((P_dactylifera_renamed_XP_008789070.1:0.07854,((Z_mays_renamed_B4FL28:0.03287,Z_mays_renamed_K7V5S9:0.02596)n24:0.06927,(Oryza_sativa_renamed_LOC_Os05g03480.4:0.1838,(Oryza_sativa_renamed_LOC_Os05g03480.5:0.00014,Oryza_sativa_renamed_LOC_Os05g03480.2:0.00014)n26:0.00014)n25:0.03515)n23:0.06859)n22:0.02719,(B_vulgaris_renamed_KMT02092:0.06991,((L_angustifolius_renamed_OIW08580:0.05783,(L_japonicus_renamed_Lj0g3v0359129.1:0.0301,(M_truncatula_renamed_MTR_4060480:0.00014,M_truncatula_renamed_MTR_4060480:0.00015)n31:0.0459)n30:0.02132)n29:0.03478,A_thaliana_renamed_AT3G45300.1:0.11739)n28:0.0084)n27:0.03221)n21:0.03938)n20:0.0471)n19:0.0443)n10:0.01914)n5:0.016815,(M_truncatula_renamed_MTR_0837s0010:0.98305,((P_neesiana_scaffold-JHFI-2109953-Pellia_neesiana:1.47405,(S_muscicola_renamed_SM000002S05767:0.42053,(((P_patens_renamed_P33_14940V3.2:0,P_patens_renamed_P33_14940V3.1:0)n38:0.00015,((P_patens_renamed_P33_14940V3.12:0,P_patens_renamed_P33_14940V3.8:0)n40:0.00953,P_patens_renamed_P33_14940V3.3:0.00014)n39:0.021)n37:0.00375,(P_patens_renamed_P33_14940V3.7:0,P_patens_renamed_P33_14940V3.11:0)n41:0.00592)n36:0.24815)n35:0.43803)n34:0.24334,((M_paleacea_Rhiz_final_MPA5079.1.p1:0.0315,M_paleacea_Rhiz_final_MPA5079.2.p1:0.00137)n43:0.17348,M_paleacea_Rhiz_final_MPA1967.1.p1:0.687699)n42:0.076411)n33:0.19235)n32:0.312183)n4:0.034687)n1:0.00861,(M_flagellaris_scaffold-UCRN-2012169-Megaceros_tosanus:0.06034,A_agrestis_renamed_Aagr.utg000050l.167.1:0.10429)n44:0.0983)n0;
```
