## Supplementary material for "Transcriptional responses to arbuscular mycorrhizal symbiosis development are conserved in the early divergent *Marchantia paleacea*": OG0003317_tree.txt

```
(((C_braunii_renamed_GBG88424:0.3533,(S_muscicola_renamed_SM000123S25820:0.01395,(S_muscicola_renamed_SM000042S15295:0.02976,S_muscicola_renamed_SM000114S24173:0.01137)n4:0.02189)n3:0.39109)n2:0.16604,((A_filiculoides_renamed_Azfi_s0305.g063921:0.05793,(A_filiculoides_renamed_Azfi_s0149.g053218:0.0211,A_filiculoides_renamed_Azfi_s2742.g112875:0.21015)n7:0.05216)n6:0.31971,((B_vulgaris_renamed_KMT20497:0.22251,((A_thaliana_renamed_AT2G34630.1:0.00014,A_thaliana_renamed_AT2G34630.2:0.00015)n11:0.28017,((L_angustifolius_renamed_OIV93782:0.05488,(L_angustifolius_renamed_OIW03311:0.02747,L_angustifolius_renamed_OIW09684:0.10456)n14:0.00473)n13:0.04375,((M_truncatula_renamed_MTR_4095055:0.00014,M_truncatula_renamed_MTR_4095055:0.00014)n16:0.06654,((L_japonicus_renamed_Lj2g3v1925740.1:0.00014,L_japonicus_renamed_Lj2g3v1925740.2:0.00012)n18:0.08787,L_japonicus_renamed_Lj0g3v0281219.1:0.033588)n17:0.003732)n15:0.02761)n12:0.0525)n10:0.08138)n9:0.0376,(A_trichopoda_renamed_ERM99202:0.18998,((P_dactylifera_renamed_XP_026659046.1:0.07595,((Oryza_sativa_renamed_LOC_Os06g46450.2:0.00014,Oryza_sativa_renamed_LOC_Os06g46450.1:0.00014)n23:0.04045,(Z_mays_renamed_B6TA22:0.00653,Z_mays_renamed_A0A1D6GSR3:0.11836)n24:0.03772)n22:0.22932)n21:0.0185,(Oryza_sativa_renamed_LOC_Os08g09370.1:0.49024,(P_dactylifera_renamed_XP_008787643.1:0.00014,P_dactylifera_renamed_XP_008787644.1:0.00014)n26:0.045972)n25:0.005108)n20:0.033957)n19:0.003773)n8:0.32703)n5:0.07786)n1:0.01888,(((M_flagellaris_scaffold-UCRN-2002530-Megaceros_tosanus:0,M_flagellaris_scaffold-UCRN-2002531-Megaceros_tosanus:0)n29:0.05939,((A_agrestis_renamed_Aagr.utg000124l.111.8:0.12023,A_agrestis_renamed_Aagr.utg000124l.111.4:0.00014)n31:0.00014,(A_agrestis_renamed_Aagr.utg000124l.111.3:0.00014,(A_agrestis_renamed_Aagr.utg000124l.111.1:0.00014,((A_agrestis_renamed_Aagr.utg000124l.111.5:0.00014,(A_agrestis_renamed_Aagr.utg000124l.111.6:0.0183,A_agrestis_renamed_Aagr.utg000124l.111.7:0.00016)n36:0.05907)n35:0.01274,A_agrestis_renamed_Aagr.utg000124l.111.2:0.00014)n34:0.00023)n33:0.00026)n32:0.00029)n30:0.10244)n28:0.11858,(((S_moellendorffii_renamed_EFJ23920:0.00602,S_moellendorffii_renamed_EFJ21543:0.00827)n39:0.37294,(M_polymorpha_renamed_Mapoly0043s0003.1:0.32291,(P_neesiana_scaffold-JHFI-2112456-Pellia_neesiana:0.08461,P_pinnata_scaffold-UUHD-2018691-Porella_pinnata:0.0578)n41:0.06999)n40:0.10871)n38:0.03473,((P_patens_renamed_P38_7380V3.4:0.00014,(P_patens_renamed_P38_7380V3.1:0.00014,((P_patens_renamed_P38_7380V3.5:0,P_patens_renamed_P38_7380V3.3:0)n46:0.00014,P_patens_renamed_P38_7380V3.2:0.00014)n45:0.00016)n44:0.00015)n43:0.33593,(T_lepidozioides_scaffold-SKQD-2077524-Takakia_lepidozioides:0.24346,T_lepidozioides_scaffold-SKQD-2078055-Takakia_lepidozioides:0.25458)n47:0.02343)n42:0.08618)n37:0.07486)n27:0.01888)n0;
```
