## Supplementary material for "Transcriptional responses to arbuscular mycorrhizal symbiosis development are conserved in the early divergent *Marchantia paleacea*": OG0003318_tree.txt

```
((A_agrestis_renamed_Aagr.utg000058l.130.1:0.09967,(M_flagellaris_scaffold-UCRN-2008649-Megaceros_tosanus:0.00014,M_flagellaris_scaffold-UCRN-2008650-Megaceros_tosanus:0.00014)n2:0.17421)n1:0.081255,((((T_lepidozioides_scaffold-SKQD-2006961-Takakia_lepidozioides:0,T_lepidozioides_scaffold-SKQD-2006962-Takakia_lepidozioides:0)n6:0.1502,(((P_patens_renamed_P315_8210V3.3:0,P_patens_renamed_P315_8210V3.1:0)n9:0.00014,P_patens_renamed_P315_8210V3.2:0.00014)n8:0.1118,((P_patens_renamed_P39_13080V3.8:0.00014,(P_patens_renamed_P39_13080V3.10:0.0186,(P_patens_renamed_P39_13080V3.7:0.00014,P_patens_renamed_P39_13080V3.6:0.00562)n13:0.00014)n12:0.07159)n11:0.00018,((((P_patens_renamed_P39_13080V3.2:0.00014,P_patens_renamed_P39_13080V3.5:0.00014)n17:0.01247,(P_patens_renamed_P39_13080V3.1:0.00014,P_patens_renamed_P39_13080V3.3:0.00014)n18:0.00015)n16:0.00394,(P_patens_renamed_P39_13080V3.9:0,P_patens_renamed_P39_13080V3.11:0)n19:0.00016)n15:0.00014,P_patens_renamed_P39_13080V3.4:0.00014)n14:0.00014)n10:0.0721)n7:0.18658)n5:0.08029,((P_pinnata_scaffold-UUHD-2012266-Porella_pinnata:0.08049,(P_neesiana_scaffold-JHFI-2000446-Pellia_neesiana:0.10464,P_neesiana_scaffold-JHFI-2109873-Pellia_neesiana:0.2812)n22:0.07779)n21:0.03115,(M_polymorpha_renamed_Mapoly0072s0029.1:0.00187,(M_paleacea_Rhiz_final_MPA19067.1.p2:0.00015,M_paleacea_Rhiz_final_MPA19067.2.p1:0.00014)n24:0.00314)n23:0.12677)n20:0.09324)n4:0.05673,(((S_moellendorffii_renamed_EFJ22731:0.00014,S_moellendorffii_renamed_EFJ04877:0.00289)n27:0.25995,A_filiculoides_renamed_Azfi_s0155.g053670:0.3329)n26:0.08377,((A_trichopoda_renamed_ERN12535:0.51568,A_trichopoda_renamed_ERN15373:0.05904)n29:0.13037,((((Oryza_sativa_renamed_LOC_Os01g38620.3:0.00015,(Oryza_sativa_renamed_LOC_Os01g38620.1:0,Oryza_sativa_renamed_LOC_Os01g38620.2:0)n34:0.00014)n33:0.07852,(Z_mays_renamed_A0A1D6NJW0:0.03611,Z_mays_renamed_B4FTR6:0.03923)n35:0.05514)n32:0.18637,((B_vulgaris_renamed_KMT17955:0.16029,(L_angustifolius_renamed_OIV89982:0.14322,(((M_truncatula_renamed_MTR_1016970:0.0008,(M_truncatula_renamed_MTR_1016970:0.00015,M_truncatula_renamed_MTR_1016970:0.13544)n42:0.05959)n41:0.00229,M_truncatula_renamed_MTR_1016970:0.00016)n40:0.17088,(L_japonicus_renamed_Lj5g3v0348750.1:0.00015,L_japonicus_renamed_Lj5g3v0348750.2:0.04315)n43:0.10925)n39:0.02421)n38:0.03829)n37:0.03895,((P_dactylifera_renamed_XP_008797901.1:0.00015,P_dactylifera_renamed_XP_026662691.1:0.06241)n45:0.06047,(B_vulgaris_renamed_KMT01726:0.0314,B_vulgaris_renamed_KMT01725:0.00583)n46:1.11357)n44:0.059778)n36:0.006642)n31:0.03361,(A_thaliana_renamed_AT2G25910.2:0.00014,A_thaliana_renamed_AT2G25910.1:0.00014)n47:0.178)n30:0.05537)n28:0.23538)n25:0.06111)n3:0.081255)n0;
```
