## Supplementary material for "Transcriptional responses to arbuscular mycorrhizal symbiosis development are conserved in the early divergent *Marchantia paleacea*": OG0003319_tree.txt

```
((((S_muscicola_renamed_SM000075S21955:0.04424,(S_muscicola_renamed_SM000077S21581:0.03144,S_muscicola_renamed_SM000156S02161:0.03468)n4:0.0059)n3:0.84805,C_braunii_renamed_GBG81312:0.88255)n2:0.20112,(((A_filiculoides_renamed_Azfi_s0177.g056143:0.44708,(P_abies_renamed_MA_10435759g0010:0.21582,(A_trichopoda_renamed_ERM95218:0.13837,(((B_vulgaris_renamed_KMT04282:0.13447,(A_thaliana_renamed_AT4G04920.2:0.00014,(A_thaliana_renamed_AT4G04920.3:0.00014,A_thaliana_renamed_AT4G04920.1:0.00014)n14:0.00014)n13:0.18392)n12:0.02227,(((M_truncatula_renamed_MTR_2013160:0.29362,L_japonicus_renamed_Lj6g3v2043310.1:0.06408)n17:0.0068,L_angustifolius_renamed_OIV91755:0.12131)n16:0.03205,(L_angustifolius_renamed_OIV94349:0.08475,(M_truncatula_renamed_MTR_4088965:0.08565,(L_japonicus_renamed_Lj4g3v0450900.1:0.00014,(L_japonicus_renamed_Lj0g3v0102429.1:0.09029,L_japonicus_renamed_Lj4g3v0450900.2:0.0036)n21:0.00017)n20:0.05727)n19:0.03147)n18:0.02063)n15:0.05956)n11:0.09609,((P_dactylifera_renamed_XP_008806520.1:0.00014,P_dactylifera_renamed_XP_008806521.1:0.00014)n23:0.08356,((Oryza_sativa_renamed_LOC_Os10g35560.1:0,Oryza_sativa_renamed_LOC_Os10g35560.2:0)n25:0.05723,Z_mays_renamed_A0A1D6KRQ9:0.0598)n24:0.13057)n22:0.09173)n10:0.06871)n9:0.12968)n8:0.17403)n7:0.08204,(((M_paleacea_Rhiz_final_MPA17095.1.p1:0.00854,M_polymorpha_renamed_Mapoly0126s0036.1:0.01345)n28:0.25875,(P_pinnata_scaffold-UUHD-2018107-Porella_pinnata:0.16347,(P_neesiana_scaffold-JHFI-2015501-Pellia_neesiana:0.00015,P_neesiana_scaffold-JHFI-2015502-Pellia_neesiana:0.00014)n30:0.19178)n29:0.05609)n27:0.18889,((T_lepidozioides_scaffold-SKQD-2012593-Takakia_lepidozioides:0.11949,(T_lepidozioides_scaffold-SKQD-2006859-Takakia_lepidozioides:0.00014,(T_lepidozioides_scaffold-SKQD-2006858-Takakia_lepidozioides:0.00014,T_lepidozioides_scaffold-SKQD-2006860-Takakia_lepidozioides:0.00014)n34:0.00015)n33:0.19397)n32:0.0702,(((P_patens_renamed_P39_3120V3.4:0.00014,P_patens_renamed_P39_3120V3.3:0.00014)n37:0.00014,(P_patens_renamed_P39_3120V3.6:0.00014,(P_patens_renamed_P39_3120V3.1:0,P_patens_renamed_P39_3120V3.5:0)n39:0.00014)n38:0.00015)n36:0.00092,(P_patens_renamed_P39_3120V3.2:0.00014,(P_patens_renamed_P39_3120V3.10:0.00014,(P_patens_renamed_P39_3120V3.11:0.00014,(P_patens_renamed_P39_3120V3.8:0.00014,(P_patens_renamed_P39_3120V3.7:0.00014,P_patens_renamed_P39_3120V3.9:0.00014)n44:0.0051)n43:0.00016)n42:0.00015)n41:0.00016)n40:0.01184)n35:0.28852)n31:0.10538)n26:0.04119)n6:0.05373,M_polymorpha_renamed_Mapoly0120s0029.1:1.94987)n5:0.216652)n1:0.070565,(M_flagellaris_scaffold-UCRN-2001677-Megaceros_tosanus:0.21107,(A_agrestis_renamed_Aagr.utg000081l.110.2:0.00079,(A_agrestis_renamed_Aagr.utg000081l.110.1:0,A_agrestis_renamed_Aagr.utg000081l.110.3:0)n47:0.00142)n46:0.27098)n45:0.30484)n0;
```
