## Supplementary material for "Transcriptional responses to arbuscular mycorrhizal symbiosis development are conserved in the early divergent *Marchantia paleacea*": OG0003320_tree.txt

```
(((M_flagellaris_scaffold-UCRN-2054208-Megaceros_tosanus:0.15358,A_agrestis_renamed_Aagr.utg000058l.429.1:0.08133)n2:0.21177,(((M_paleacea_Rhiz_final_MPA18191.1.p1:0,M_paleacea_Rhiz_final_MPA18192.1.p1:0)n5:0.00642,M_polymorpha_renamed_Mapoly0167s0007.1:0.01513)n4:0.23107,(((P_pinnata_scaffold-UUHD-2140398-Porella_pinnata:0.09086,(P_neesiana_scaffold-JHFI-2016119-Pellia_neesiana:0.00025,P_neesiana_scaffold-JHFI-2105747-Pellia_neesiana:0.093546)n9:0.010394)n8:0.02042,T_lepidozioides_scaffold-SKQD-2071051-Takakia_lepidozioides:0.27208)n7:0.10517,(((P_patens_renamed_P317_790V3.4:0.00014,(P_patens_renamed_P317_790V3.2:0.00014,(P_patens_renamed_P317_790V3.3:0,P_patens_renamed_P317_790V3.1:0)n14:0.00014)n13:0.0005)n12:0.47152,(T_lepidozioides_scaffold-SKQD-2062573-Takakia_lepidozioides:0.10089,T_lepidozioides_scaffold-SKQD-2080056-Takakia_lepidozioides:0.222066)n15:0.024674)n11:0.0657,((P_neesiana_scaffold-JHFI-2017950-Pellia_neesiana:0.17867,(P_pinnata_scaffold-UUHD-2145670-Porella_pinnata:0.14561,P_pinnata_scaffold-UUHD-2148170-Porella_pinnata:0.15732)n18:0.01748)n17:0.01286,(P_neesiana_scaffold-JHFI-2014938-Pellia_neesiana:0.13133,(P_pinnata_scaffold-UUHD-2010628-Porella_pinnata:0.06154,(P_pinnata_scaffold-UUHD-2017427-Porella_pinnata:0.09242,P_pinnata_scaffold-UUHD-2148751-Porella_pinnata:0.065799)n21:0.0065799)n20:0.0007311)n19:0.042354)n16:0.0042354)n10:0.0004706)n6:0.08721)n3:0.00969)n1:0.01563,(((S_muscicola_renamed_SM000040S14743:0.0181,(S_muscicola_renamed_SM000294S10819:0.03289,S_muscicola_renamed_SM000069S20699:0.02415)n25:0.0018)n24:0.48808,(C_braunii_renamed_GBG74470:0.24842,C_braunii_renamed_GBG76852:0.37056)n26:0.25047)n23:0.14567,((S_moellendorffii_renamed_EFJ28810:0.25967,(S_moellendorffii_renamed_EFJ19302:0.01291,S_moellendorffii_renamed_EFJ21244:0.00314)n29:0.10625)n28:0.35369,((A_trichopoda_renamed_ERM93505:0.21583,((B_vulgaris_renamed_KMT13463:0.2292,((A_thaliana_renamed_AT5G27970.2:0.00234,(A_thaliana_renamed_AT5G27970.5:0.00014,(A_thaliana_renamed_AT5G27970.4:0.00014,(A_thaliana_renamed_AT5G27970.3:0.00014,A_thaliana_renamed_AT5G27970.1:0.00014)n38:0.00014)n37:0.00014)n36:0.00014)n35:0.2505,((L_angustifolius_renamed_OIW07139:0.07354,(L_japonicus_renamed_Lj3g3v2095940.2:0.00014,L_japonicus_renamed_Lj3g3v2095940.3:0.00015)n41:0.0897)n40:0.0238,((M_truncatula_renamed_MTR_1081710:0.07735,(L_angustifolius_renamed_OIW07140:0.14503,L_angustifolius_renamed_OIW13832:0.05158)n44:0.05116)n43:0.00967,L_japonicus_renamed_Lj3g3v2095940.1:0.04828)n42:0.01289)n39:0.11207)n34:0.03809)n33:0.07391,((Oryza_sativa_renamed_LOC_Os01g56590.1:0.05591,Z_mays_renamed_A0A1D6NAC1:0.13563)n46:0.20507,(P_dactylifera_renamed_XP_008776016.2:0.1562,P_dactylifera_renamed_XP_008776148.2:0.156789)n47:0.017421)n45:0.02965)n32:0.05146)n31:0.33483,A_filiculoides_renamed_Azfi_s0178.g056213:0.35268)n30:0.05988)n27:0.04613)n22:0.01563)n0;
```
