## Supplementary material for "Transcriptional responses to arbuscular mycorrhizal symbiosis development are conserved in the early divergent *Marchantia paleacea*": OG0003321_tree.txt

```
((((M_flagellaris_scaffold-UCRN-2010291-Megaceros_tosanus:0.15591,A_agrestis_renamed_Aagr.utg000024l.126.1:0.13295)n3:0.07501,(A_filiculoides_renamed_Azfi_s0184.g056541:0.38525,((M_paleacea_Rhiz_final_MPA17080.1.p1:0.03282,M_polymorpha_renamed_Mapoly0024s0110.1:0.02151)n6:0.13995,(P_neesiana_scaffold-JHFI-2113244-Pellia_neesiana:0.12081,P_pinnata_scaffold-UUHD-2150102-Porella_pinnata:0.11557)n7:0.08441)n5:0.10962)n4:0.03149)n2:0.0261,((S_moellendorffii_renamed_EFJ28238:0.00744,S_moellendorffii_renamed_EFJ29738:0.00014)n9:0.29095,(C_braunii_renamed_GBG81820:0.30226,(S_muscicola_renamed_SM000025S08374:0.02872,(S_muscicola_renamed_SM000075S21988:0.04958,S_muscicola_renamed_SM000165S02205:0.04026)n12:0.01441)n11:0.43183)n10:0.07895)n8:0.05516)n1:0.01023,((P_abies_renamed_MA_10434187g0020:0.16269,((A_trichopoda_renamed_ERN05471:0.12479,(((Z_mays_renamed_A0A1D6MBP0:0.05922,((Oryza_sativa_renamed_LOC_Os05g47540.1:0.00014,(Oryza_sativa_renamed_LOC_Os05g47540.2:0.00179,(Oryza_sativa_renamed_LOC_Os05g47540.4:0,Oryza_sativa_renamed_LOC_Os05g47540.5:0,Oryza_sativa_renamed_LOC_Os05g47540.3:0)n23:0.00014)n22:0.0002)n21:0.00179,Oryza_sativa_renamed_LOC_Os05g47545.1:0.01033)n20:0.04685)n19:0.0455,((Oryza_sativa_renamed_LOC_Os01g50030.1:0.00014,Oryza_sativa_renamed_LOC_Os01g50032.1:0.00014)n25:0.07447,(Z_mays_renamed_K7VKS0:0.04926,Z_mays_renamed_A0A1D6NER7:0.14907)n26:0.01342)n24:0.03087)n18:0.07588,(P_dactylifera_renamed_XP_026663048.1:0.11218,(P_dactylifera_renamed_XP_008799221.1:0.00186,P_dactylifera_renamed_XP_008799219.1:0.00014)n28:0.04121)n27:0.05364)n17:0.04943)n16:0.02893,((B_vulgaris_renamed_KMT11350:0.25411,(B_vulgaris_renamed_KMT04343:0.0116,B_vulgaris_renamed_KMT11107:0.01399)n31:0.10771)n30:0.02535,(((L_japonicus_renamed_Lj2g3v0663760.1:0.08926,(((M_truncatula_renamed_MTR_8107370:0.00015,M_truncatula_renamed_MTR_8107370:0.00014)n37:0.00016,(M_truncatula_renamed_MTR_8107370:0.00016,M_truncatula_renamed_MTR_8107370:0.03362)n38:0.01723)n36:0.12701,M_truncatula_renamed_MTR_6069600:0.064827)n35:0.007203)n34:0.0462,(L_angustifolius_renamed_OIW10134:0.05587,L_angustifolius_renamed_OIV94185:0.08205)n39:0.06479)n33:0.1439,((A_thaliana_renamed_AT1G73600.2:0.0063,A_thaliana_renamed_AT1G73600.1:0.00015)n41:0.13498,(A_thaliana_renamed_AT3G18000.1:0.05688,(A_thaliana_renamed_AT1G48600.1:0.00014,A_thaliana_renamed_AT1G48600.2:0.00014)n43:0.05825)n42:0.06328)n40:0.03652)n32:0.01519)n29:0.02817)n15:0.12078)n14:0.06642,(T_lepidozioides_scaffold-SKQD-2013152-Takakia_lepidozioides:0.15559,(P_patens_renamed_P34_24470V3.3:0.01148,(P_patens_renamed_P34_24470V3.2:0,P_patens_renamed_P34_24470V3.1:0)n46:0.00014)n45:0.16042)n44:0.06973)n13:0.01023)n0;
```
