## Supplementary material for "Transcriptional responses to arbuscular mycorrhizal symbiosis development are conserved in the early divergent *Marchantia paleacea*": OG0003322_tree.txt

```
(A_agrestis_renamed_Aagr.utg000049l.439.1:0.61382,((((P_patens_renamed_P323_21590V3.2:0,P_patens_renamed_P323_21590V3.1:0,P_patens_renamed_P323_21590V3.4:0,P_patens_renamed_P323_21590V3.5:0,P_patens_renamed_P323_21590V3.3:0,P_patens_renamed_P323_21590V3.6:0,P_patens_renamed_P323_21590V3.7:0)n4:0.80227,T_lepidozioides_scaffold-SKQD-2079260-Takakia_lepidozioides:0.22853)n3:0.16281,((M_paleacea_Rhiz_final_MPA12617.2.p1:0.00569,(M_paleacea_Rhiz_final_MPA12617.1.p1:0.00187,M_paleacea_Rhiz_final_MPA12617.3.p1:0.00014)n7:0.00012)n6:0.0532,(M_polymorpha_renamed_Mapoly1798s0001.1:0.3092,M_polymorpha_renamed_Mapoly0061s0049.1:0.014652)n8:0.001628)n5:0.14711)n2:0.04041,((A_filiculoides_renamed_Azfi_s0185.g056628:1.0834,(A_filiculoides_renamed_Azfi_s0662.g081450:0.31029,A_filiculoides_renamed_Azfi_s1073.g096909:0.17115)n11:0.6765)n10:0.14997,(((((A_thaliana_renamed_AT1G78810.3:0,A_thaliana_renamed_AT1G78810.2:0)n16:0.0017,A_thaliana_renamed_AT1G78810.1:0.00015)n15:0.71137,((B_vulgaris_renamed_KMT13157:0.00014,B_vulgaris_renamed_KMT13159:0.01876)n18:0.01962,(B_vulgaris_renamed_KMT13158:0.00281,B_vulgaris_renamed_KMT13160:0.05949)n19:0.03176)n17:0.58739)n14:0.11287,(((P_dactylifera_renamed_XP_026658756.1:0,P_dactylifera_renamed_XP_008809087.1:0)n22:0.08656,(P_dactylifera_renamed_XP_008789987.1:0.00014,P_dactylifera_renamed_XP_017698355.1:0.00014)n23:0.15912)n21:0.41879,(A_trichopoda_renamed_ERM97678:0.73969,(Z_mays_renamed_A0A1D6NB18:0.33687,(((Oryza_sativa_renamed_LOC_Os06g06014.3:0,Oryza_sativa_renamed_LOC_Os06g06014.1:0,Oryza_sativa_renamed_LOC_Os06g06014.2:0)n28:0.0001,Oryza_sativa_renamed_LOC_Os06g06014.4:0.00234)n27:0.63285,Oryza_sativa_renamed_LOC_Os01g55420.1:0.18468)n26:0.02052)n25:0.53233)n24:0.07131)n20:0.21037)n13:0.05833,(((L_angustifolius_renamed_OIW08214:0.11797,L_angustifolius_renamed_OIW06064:0.20168)n31:0.2663,(M_truncatula_renamed_MTR_0022s0280:0.44593,(L_japonicus_renamed_Lj0g3v0096029.1:0.00427,L_japonicus_renamed_Lj3g3v0427330.1:0.00014)n33:0.30876)n32:0.12324)n30:0.16617,(L_japonicus_renamed_Lj0g3v0096019.1:0.38577,(((L_angustifolius_renamed_OIW22049:0,L_angustifolius_renamed_OIW09442:0)n37:0.0313,L_angustifolius_renamed_OIW03185:0.07295)n36:0.29931,((L_japonicus_renamed_Lj3g3v1063620.1:0.02936,L_japonicus_renamed_Lj3g3v1063620.2:0.00955)n39:0.13907,(M_truncatula_renamed_MTR_2076330:0.00672,(M_truncatula_renamed_MTR_2076330:0.00014,M_truncatula_renamed_MTR_2076330:0.00015)n41:0.00014)n40:0.28438)n38:0.03059)n35:0.19656)n34:0.23318)n29:0.10131)n12:0.39781)n9:0.20197)n1:0.61382)n0;
```
