## Supplementary material for "Transcriptional responses to arbuscular mycorrhizal symbiosis development are conserved in the early divergent *Marchantia paleacea*": OG0003323_tree.txt

```
((C_braunii_renamed_GBG59444:0.78274,(A_trichopoda_renamed_ERN11267:0.13708,((P_dactylifera_renamed_XP_008786643.1:0.07713,(Oryza_sativa_renamed_LOC_Os04g36850.1:0.04579,Z_mays_renamed_A0A1D6E9R5:0.03718)n5:0.21653)n4:0.05808,(((L_japonicus_renamed_Lj4g3v2192510.1:0,L_japonicus_renamed_Lj4g3v2192510.2:0)n8:0.03328,(L_angustifolius_renamed_OIW18751:0.04633,M_truncatula_renamed_MTR_4125360:0.16957)n9:0.00194)n7:0.03332,(A_thaliana_renamed_AT2G06010.1:0.17035,B_vulgaris_renamed_KMS96221:0.17847)n10:0.04426)n6:0.15924)n3:0.10506)n2:0.27406)n1:0.04422,((S_muscicola_renamed_SM000181S03544:0.03453,(S_muscicola_renamed_SM000103S09465:0.01355,(S_muscicola_renamed_SM000051S17560:0.00014,S_muscicola_renamed_SM012347S25880:0.00016)n14:0.03141)n13:0.00496)n12:0.44985,((S_moellendorffii_renamed_EFJ36396:0,S_moellendorffii_renamed_EFJ35808:0)n16:0.32785,(((((M_paleacea_Rhiz_final_MPA10445.1.p1:0.01262,M_polymorpha_renamed_Mapoly0146s0032.1:0.01202)n21:0.12824,(P_pinnata_scaffold-UUHD-2141726-Porella_pinnata:0.07783,P_neesiana_scaffold-JHFI-2015698-Pellia_neesiana:0.16189)n22:0.0896)n20:0.10564,(T_lepidozioides_scaffold-SKQD-2012950-Takakia_lepidozioides:0.05538,(((P_patens_renamed_P32_1630V3.1:0,P_patens_renamed_P32_1630V3.2:0)n26:0.00014,P_patens_renamed_P32_1630V3.3:0.00014)n25:0.20586,((P_patens_renamed_P314_25980V3.11:0,P_patens_renamed_P314_25980V3.10:0,P_patens_renamed_P314_25980V3.9:0)n28:0.06841,(((P_patens_renamed_P314_25980V3.3:0,P_patens_renamed_P314_25980V3.4:0,P_patens_renamed_P314_25980V3.1:0,P_patens_renamed_P314_25980V3.2:0)n31:0.00014,(P_patens_renamed_P314_25980V3.7:0,P_patens_renamed_P314_25980V3.8:0,P_patens_renamed_P314_25980V3.6:0)n32:0.00014)n30:0.00016,(P_patens_renamed_P314_25980V3.12:0.00014,P_patens_renamed_P314_25980V3.5:0.00016)n33:0.00015)n29:0.00015)n27:0.23893)n24:0.44609)n23:0.08666)n19:0.0941,A_filiculoides_renamed_Azfi_s0198.g057428:0.46679)n18:0.04276,(M_flagellaris_scaffold-UCRN-2052337-Megaceros_tosanus:0.05725,((A_agrestis_renamed_Aagr.utg000045l.225.1:0,A_agrestis_renamed_Aagr.utg000045l.225.2:0)n36:0.42853,((A_agrestis_renamed_Aagr.utg000104l.76.7:0.00015,A_agrestis_renamed_Aagr.utg000104l.76.8:0.00014)n38:0.04144,(A_agrestis_renamed_Aagr.utg000104l.76.1:0.00014,((A_agrestis_renamed_Aagr.utg000104l.76.2:0.00791,(A_agrestis_renamed_Aagr.utg000104l.76.5:0.0066,(A_agrestis_renamed_Aagr.utg000104l.76.6:0.00952,A_agrestis_renamed_Aagr.utg000104l.76.4:0.03431)n43:0.00988)n42:0.00908)n41:0.00014,A_agrestis_renamed_Aagr.utg000104l.76.3:0.00014)n40:0.00015)n39:0.00965)n37:0.121428)n35:0.013492)n34:0.25599)n17:0.07754)n15:0.08118)n11:0.04422)n0;
```
