## Supplementary material for "Transcriptional responses to arbuscular mycorrhizal symbiosis development are conserved in the early divergent *Marchantia paleacea*": OG0003324_tree.txt

```
(((M_flagellaris_scaffold-UCRN-2011773-Megaceros_tosanus:0.15511,(A_agrestis_renamed_Aagr.utg000006l.477.2:0.00016,(A_agrestis_renamed_Aagr.utg000006l.477.1:0.00014,A_agrestis_renamed_Aagr.utg000006l.477.3:0.01448)n4:0.00014)n3:0.11523)n2:0.41703,((M_polymorpha_renamed_Mapoly0016s0130.1:0.01589,(M_paleacea_Rhiz_final_MPA17303.1.p1:0.00014,M_paleacea_Rhiz_final_MPA17303.2.p1:0.00014)n7:0.00012)n6:0.1506,(P_pinnata_scaffold-UUHD-2149903-Porella_pinnata:0.15212,(P_neesiana_scaffold-JHFI-2017374-Pellia_neesiana:0.04046,P_neesiana_scaffold-JHFI-2113755-Pellia_neesiana:0.01391)n9:0.16525)n8:0.02977)n5:0.17518)n1:0.020595,(((C_braunii_renamed_GBG82783:0.94776,(S_muscicola_renamed_SM000434S16072:0.0238,(S_muscicola_renamed_SM000020S06011:0.038,S_muscicola_renamed_SM000096S24880:0.06063)n14:0.01516)n13:1.3353)n12:0.14373,((((S_moellendorffii_renamed_EFJ07690:0.28892,S_moellendorffii_renamed_EFJ26050:0.00014)n18:1.02655,S_moellendorffii_renamed_EFJ14451:0.09056)n17:0.10132,(S_moellendorffii_renamed_EFJ26048:0.57934,(S_moellendorffii_renamed_EFJ26051:0.00714,S_moellendorffii_renamed_EFJ14453:0.00451)n20:0.01772)n19:0.00012)n16:0.26774,(A_filiculoides_renamed_Azfi_s0245.g059967:0.31735,(A_trichopoda_renamed_ERN11754:0.16152,(((B_vulgaris_renamed_KMT18690:0.00014,B_vulgaris_renamed_KMT18689:0.00015)n25:0.18529,(A_thaliana_renamed_AT5G38880.1:0.16246,(((M_truncatula_renamed_MTR_7008870:0.51423,(M_truncatula_renamed_MTR_7016900:0.01016,M_truncatula_renamed_MTR_7051850:0.25581)n30:0.03165)n29:0.04193,(L_japonicus_renamed_Lj1g3v3063900.1:0.00014,L_japonicus_renamed_Lj1g3v3063900.2:0.00014)n31:0.04187)n28:0.02172,L_angustifolius_renamed_OIW07266:0.04244)n27:0.10055)n26:0.0283)n24:0.07041,((P_dactylifera_renamed_XP_008795701.1:0.00014,P_dactylifera_renamed_XP_026662136.1:0.00014)n33:0.08899,((Z_mays_renamed_A0A1D6I3S2:0.02084,Z_mays_renamed_C4J1D4:0.02211)n35:0.05423,(Oryza_sativa_renamed_LOC_Os04g35620.1:1.37826,(Oryza_sativa_renamed_LOC_Os09g21780.1:0.00014,Oryza_sativa_renamed_LOC_Os09g21780.2:0.01088)n37:0.020601)n36:0.002289)n34:0.11336)n32:0.12059)n23:0.03827)n22:0.28357)n21:0.03609)n15:0.01015)n11:0.03739,(T_lepidozioides_scaffold-SKQD-2012873-Takakia_lepidozioides:0.07572,((P_patens_renamed_P310_8720V3.2:0.00014,(P_patens_renamed_P310_8720V3.3:0,P_patens_renamed_P310_8720V3.1:0,P_patens_renamed_P310_8720V3.4:0)n41:0.00015)n40:0.27793,((P_patens_renamed_P315_7610V3.1:0,P_patens_renamed_P315_7610V3.2:0)n43:0.12347,(P_patens_renamed_P39_9760V3.1:0,P_patens_renamed_P39_9760V3.2:0,P_patens_renamed_P39_9870V3.1:0,P_patens_renamed_P39_9870V3.2:0)n44:0.04244)n42:0.214344)n39:0.023816)n38:0.03574)n10:0.020595)n0;
```
