## Supplementary material for "Transcriptional responses to arbuscular mycorrhizal symbiosis development are conserved in the early divergent *Marchantia paleacea*": OG0003325_tree.txt

```
((M_flagellaris_scaffold-UCRN-2053856-Megaceros_tosanus:0.08491,(A_agrestis_renamed_Aagr.utg000087l.117.1:1.15428,((A_agrestis_renamed_Aagr.utg000080l.99.1:0.38539,A_agrestis_renamed_Aagr.utg000028l.190.1:0.00353)n4:0.03207,A_agrestis_renamed_Aagr.utg000028l.191.1:0.065394)n3:0.0065394)n2:0.0007266)n1:0.02694,(((T_lepidozioides_scaffold-SKQD-2006357-Takakia_lepidozioides:0.00731,T_lepidozioides_scaffold-SKQD-2006358-Takakia_lepidozioides:0.05101)n7:0.18645,(M_truncatula_renamed_MTR_2031710:0.56822,(M_polymorpha_renamed_Mapoly0033s0164.1:0.57659,(S_moellendorffii_renamed_EFJ24307:0.01641,S_moellendorffii_renamed_EFJ35568:0.01061)n10:0.29835)n9:0.03818)n8:0.03885)n6:0.01488,(((((S_muscicola_renamed_SM000308S11824:0.00014,(S_muscicola_renamed_SM000040S14806:0.0059,S_muscicola_renamed_SM000055S18261:0.0045)n16:0.00034)n15:0.00133,S_muscicola_renamed_SM000139S00104:0.00631)n14:0.22166,C_braunii_renamed_GBG68652:0.29517)n13:0.12276,((T_lepidozioides_scaffold-SKQD-2012290-Takakia_lepidozioides:0.0887,(P_patens_renamed_P31_10210V3.1:0,P_patens_renamed_P31_10210V3.2:0)n19:0.27244)n18:0.03481,((P_pinnata_scaffold-UUHD-2147433-Porella_pinnata:0.08654,(M_polymorpha_renamed_Mapoly0119s0057.1:0.01636,(M_paleacea_Rhiz_final_MPA17269.1.p1:0.00015,M_paleacea_Rhiz_final_MPA17269.2.p1:0.00014)n23:0.00449)n22:0.06878)n21:0.02759,(P_neesiana_scaffold-JHFI-2107290-Pellia_neesiana:0.10526,P_neesiana_scaffold-JHFI-2112852-Pellia_neesiana:0.117819)n24:0.013091)n20:0.02691)n17:0.03741)n12:0.009685,(((((B_vulgaris_renamed_KMT07001:0.13651,(A_thaliana_renamed_AT5G28740.1:0.18461,(((L_angustifolius_renamed_OIV97996:0.0194,L_angustifolius_renamed_OIW14469:0.02448)n33:0.02712,(L_japonicus_renamed_Lj6g3v2080270.1:0.05092,(L_japonicus_renamed_Lj0g3v0200199.1:0.00014,L_japonicus_renamed_Lj5g3v2100780.1:0.00014)n35:0.045414)n34:0.005046)n32:0.01183,M_truncatula_renamed_MTR_2012310:0.07037)n31:0.05498)n30:0.02362)n29:0.05743,(P_dactylifera_renamed_XP_026660302.1:0.10099,((Z_mays_renamed_A0A1D6F2G7:0.02772,Z_mays_renamed_A0A1D6IL59:0.01787)n38:0.03897,((Oryza_sativa_renamed_LOC_Os01g49270.1:0.49852,Oryza_sativa_renamed_LOC_Os06g12910.1:0.47756)n40:0.19157,(Oryza_sativa_renamed_LOC_Os07g44970.1:0.0168,Oryza_sativa_renamed_LOC_Os11g02510.1:0.4972)n41:0.027873)n39:0.003097)n37:0.04611)n36:0.10051)n28:0.04191,(A_trichopoda_renamed_ERM95973:0.78949,((A_trichopoda_renamed_ERM95970:0.02697,(A_trichopoda_renamed_ERM95971:0.04217,A_trichopoda_renamed_ERM95969:0.123)n45:0.00014)n44:0.00877,A_trichopoda_renamed_ERM94339:0.00456)n43:0.08027)n42:0.06084)n27:0.04201,(P_abies_renamed_MA_10437082g0010:0.00015,P_abies_renamed_MA_10437082g0020:0.03721)n46:0.08039)n26:0.08389,(A_filiculoides_renamed_Azfi_s0272.g061255:0.12553,P_pinnata_scaffold-UUHD-2136374-Porella_pinnata:0.64591)n47:0.07507)n25:0.023355)n11:0.002595)n5:0.0087165)n0;
```
