## Supplementary material for "Transcriptional responses to arbuscular mycorrhizal symbiosis development are conserved in the early divergent *Marchantia paleacea*": OG0003326_tree.txt

```
(((C_braunii_renamed_GBG68895:0.45082,(S_muscicola_renamed_SM000004S15016:0.05278,S_muscicola_renamed_SM000007S20805:0.02369)n3:0.62003)n2:0.13389,((((A_trichopoda_renamed_ERM94373:0.12086,((((L_angustifolius_renamed_OIW13008:0.10513,((M_truncatula_renamed_MTR_1086590:0.00388,(M_truncatula_renamed_MTR_1086590:0.00433,(M_truncatula_renamed_MTR_1086590:0.00981,M_truncatula_renamed_MTR_1086590:0.00298)n15:0.00159)n14:0.00949)n13:0.20026,L_japonicus_renamed_Lj3g3v1603840.1:0.08791)n12:0.01487)n11:0.0564,((M_truncatula_renamed_MTR_7109870:0.00014,M_truncatula_renamed_MTR_7109870:0.00014)n17:0.08886,((L_angustifolius_renamed_OIW17440:0.03542,L_angustifolius_renamed_OIV95351:0.03951)n19:0.04997,L_japonicus_renamed_Lj1g3v4831860.1:0.126)n18:0.01011)n16:0.03473)n10:0.04932,((A_thaliana_renamed_AT2G47210.3:0,A_thaliana_renamed_AT2G47210.1:0,A_thaliana_renamed_AT2G47210.2:0)n21:0.22428,B_vulgaris_renamed_KMT10043:0.14262)n20:0.03749)n9:0.09149,(P_dactylifera_renamed_XP_017701520.1:0.06349,(Oryza_sativa_renamed_LOC_Os05g46330.1:0.0758,Z_mays_renamed_A0A1D6H3T5:0.10251)n23:0.12637)n22:0.06665)n8:0.08841)n7:0.20717,(A_filiculoides_renamed_Azfi_s0305.g063922:0.00451,A_filiculoides_renamed_Azfi_s1176.g098874:0.0014)n24:0.28764)n6:0.04238,(((M_polymorpha_renamed_Mapoly0165s0024.1:0.01424,(M_paleacea_Rhiz_final_MPA21481.1.p1:0.00014,M_paleacea_Rhiz_final_MPA21481.2.p1:0.00014)n28:0.02485)n27:0.22891,(P_neesiana_scaffold-JHFI-2111258-Pellia_neesiana:0.1004,P_pinnata_scaffold-UUHD-2018091-Porella_pinnata:0.08546)n29:0.10589)n26:0.04105,((T_lepidozioides_scaffold-SKQD-2076446-Takakia_lepidozioides:0.14513,((P_patens_renamed_P31_35180V3.1:0,P_patens_renamed_P31_35180V3.4:0,P_patens_renamed_P31_35180V3.2:0,P_patens_renamed_P31_35180V3.3:0)n33:0.02892,(P_patens_renamed_P32_4040V3.1:0.10489,((P_patens_renamed_P32_4040V3.5:0,P_patens_renamed_P32_4040V3.2:0,P_patens_renamed_P32_4040V3.4:0,P_patens_renamed_P32_4040V3.3:0)n36:0.00014,P_patens_renamed_P32_4040V3.6:0.00015)n35:0.00369)n34:0.1731)n32:0.28254)n31:0.04109,(M_flagellaris_scaffold-UCRN-2052773-Megaceros_tosanus:0.19027,(A_agrestis_renamed_Aagr.utg000087l.127.5:0,A_agrestis_renamed_Aagr.utg000087l.127.3:0,A_agrestis_renamed_Aagr.utg000087l.127.1:0,A_agrestis_renamed_Aagr.utg000087l.127.4:0,A_agrestis_renamed_Aagr.utg000087l.127.2:0)n38:0.16716)n37:0.17167)n30:0.03293)n25:0.0736)n5:0.06363,M_polymorpha_renamed_Mapoly0092s0082.1:0.719865)n4:0.079985)n1:0.013945,(S_moellendorffii_renamed_EFJ07862:0.00448,S_moellendorffii_renamed_EFJ07255:0.00016)n39:0.36345)n0;
```
