## Supplementary material for "Transcriptional responses to arbuscular mycorrhizal symbiosis development are conserved in the early divergent *Marchantia paleacea*": OG0003327_tree.txt

```
((C_braunii_renamed_GBG78530:0.7655,(((P_dactylifera_renamed_XP_008797122.1:0.55573,((Oryza_sativa_renamed_LOC_Os07g29240.1:0.25837,Z_mays_renamed_A0A1D6IA78:0.22801)n6:0.2338,(((Z_mays_renamed_B6T9N7:0.13516,(Oryza_sativa_renamed_LOC_Os07g09140.1:0.00016,Oryza_sativa_renamed_LOC_Os07g09140.2:0.05935)n10:0.15835)n9:0.04903,(Z_mays_renamed_A0A1D6HUQ8:0.5763,(Oryza_sativa_renamed_LOC_Os08g25230.1:1.85849,Oryza_sativa_renamed_LOC_Os08g01240.1:0.445113)n12:0.049457)n11:0.21763)n8:0.0837,Oryza_sativa_renamed_LOC_Os07g09150.1:0.17908)n7:0.1937)n5:0.21635)n4:0.18987,((A_thaliana_renamed_AT4G14100.1:0.33931,A_thaliana_renamed_AT3G23760.1:0.1813)n14:0.20846,((B_vulgaris_renamed_KMT07331:0.23012,(B_vulgaris_renamed_KMS98824:0.26298,B_vulgaris_renamed_KMS98823:0.27716)n17:0.06259)n16:0.19383,(((L_angustifolius_renamed_OIV98148:0.21745,(L_japonicus_renamed_Lj1g3v1388170.1:0.21834,(M_truncatula_renamed_MTR_3098500:0.2175,M_truncatula_renamed_MTR_3098490:0.07241)n22:0.12109)n21:0.09872)n20:0.09916,(L_angustifolius_renamed_OIW18229:0.19655,(L_japonicus_renamed_Lj4g3v2871720.1:0.19578,(M_truncatula_renamed_MTR_8096110:0.03729,(M_truncatula_renamed_MTR_8096100:0.21993,M_truncatula_renamed_MTR_8096080:0.12272)n26:0.03716)n25:0.13875)n24:0.15931)n23:0.06128)n19:0.18828,(A_trichopoda_renamed_ERN06091:0.4446,(P_abies_renamed_MA_114452g0010:0.06873,P_abies_renamed_MA_36893g0010:0.05188)n28:0.49289)n27:0.0062)n18:0.05455)n15:0.0504)n13:0.11744)n3:0.07621,((S_moellendorffii_renamed_EFJ14598:0.00014,(S_moellendorffii_renamed_EFJ32863:0.01516,(S_moellendorffii_renamed_EFJ32865:0.02044,S_moellendorffii_renamed_EFJ14596:0.00163)n32:0.20918)n31:0.01007)n30:0.32002,(((Oryza_sativa_renamed_LOC_Os03g63380.1:0.30308,Z_mays_renamed_A0A1D6LBY3:0.19043)n35:0.3892,(P_neesiana_scaffold-JHFI-2097057-Pellia_neesiana:0.58463,(M_polymorpha_renamed_Mapoly0004s0229.1:0.06645,(M_paleacea_Rhiz_final_MPA20118.2.p1:0.18825,(M_paleacea_Rhiz_final_MPA20118.1.p1:0.00016,M_paleacea_Rhiz_final_MPA20118.3.p1:0.00015)n39:0.0514)n38:0.29457)n37:0.84771)n36:0.13823)n34:0.13156,((M_flagellaris_scaffold-UCRN-2051212-Megaceros_tosanus:0.26512,A_agrestis_renamed_Aagr.utg000028l.54.1:0.28597)n41:0.13175,((T_lepidozioides_scaffold-SKQD-2012347-Takakia_lepidozioides:0.19923,(P_patens_renamed_P312_9310V3.1:0.00016,P_patens_renamed_P312_9310V3.2:0.04079)n44:0.46859)n43:0.1819,((M_paleacea_Rhiz_final_MPA15839.1.p1:0.08838,M_polymorpha_renamed_Mapoly0098s0003.1:0.09088)n46:0.30877,(P_pinnata_scaffold-UUHD-2147839-Porella_pinnata:0.21398,P_neesiana_scaffold-JHFI-2107844-Pellia_neesiana:0.25932)n47:0.16606)n45:0.19456)n42:0.10447)n40:0.112482)n33:0.012498)n29:0.06948)n2:0.00772)n1:0.02557,A_filiculoides_renamed_Azfi_s0305.g063928:0.51989)n0;
```
