## Supplementary material for "Transcriptional responses to arbuscular mycorrhizal symbiosis development are conserved in the early divergent *Marchantia paleacea*": OG0003328_tree.txt

```
(((((S_moellendorffii_renamed_EFJ17552:0.01473,(S_moellendorffii_renamed_EFJ28876:0.00014,S_moellendorffii_renamed_EFJ30081:0.59047)n5:0.0101)n4:0.45404,A_filiculoides_renamed_Azfi_s0335.g065514:0.32627)n3:0.07894,(((((B_vulgaris_renamed_KMT18983:0.00015,B_vulgaris_renamed_KMT05919:0.13612)n10:0.26683,((A_thaliana_renamed_AT5G04620.3:0.02133,(A_thaliana_renamed_AT5G04620.2:0.00014,A_thaliana_renamed_AT5G04620.1:0.00014)n13:0.00014)n12:0.23697,((M_truncatula_renamed_MTR_3008020:0.0767,(L_japonicus_renamed_Lj3g3v0807810.1:0.02769,((L_japonicus_renamed_Lj0g3v0016659.1:0.00014,(L_japonicus_renamed_Lj0g3v0209349.1:0,L_japonicus_renamed_Lj0g3v0209349.2:0,L_japonicus_renamed_Lj0g3v0209349.3:0)n19:0.00016)n18:0.09063,(L_japonicus_renamed_Lj3g3v0807810.2:0,L_japonicus_renamed_Lj3g3v0807810.3:0,L_japonicus_renamed_Lj3g3v0807810.4:0,L_japonicus_renamed_Lj3g3v3430110.1:0,L_japonicus_renamed_Lj3g3v3430110.2:0,L_japonicus_renamed_Lj3g3v3430110.3:0)n20:0.11133)n17:0.00949)n16:0.03276)n15:0.01759,L_angustifolius_renamed_OIW13283:0.08877)n14:0.17898)n11:0.05208)n9:0.10168,(((Z_mays_renamed_A0A1D6JIP0:0.03011,Z_mays_renamed_A0A1X7YFX5:0.28636)n23:0.12238,(Oryza_sativa_renamed_LOC_Os10g41150.1:0.04847,(Oryza_sativa_renamed_LOC_Os01g53450.2:0.00014,Oryza_sativa_renamed_LOC_Os01g53450.1:0.00015)n25:0.04617)n24:0.0151)n22:0.2562,(P_dactylifera_renamed_XP_026664307.1:0.00014,P_dactylifera_renamed_XP_008803821.1:0.00014)n26:0.12137)n21:0.12294)n8:0.03178,A_trichopoda_renamed_ERN00162:0.24774)n7:0.07892,(P_abies_renamed_MA_71762g0010:0.41998,P_abies_renamed_MA_103379g0010:0.223992)n27:0.024888)n6:0.0769)n2:0.0426,(M_polymorpha_renamed_Mapoly0011s0111.1:0.01561,(M_paleacea_Rhiz_final_MPA15730.4.p1:0.00015,(M_paleacea_Rhiz_final_MPA15730.2.p1:0.04967,M_paleacea_Rhiz_final_MPA15730.3.p1:0.00535)n30:0.00298)n29:0.03042)n28:0.44497)n1:0.01513,(((M_flagellaris_scaffold-UCRN-2003593-Megaceros_tosanus:0.11687,A_agrestis_renamed_Aagr.utg000063l.153.1:0.17115)n33:0.11124,(((P_patens_renamed_P312_22290V3.3:0.00014,(P_patens_renamed_P312_22290V3.1:0,P_patens_renamed_P312_22290V3.2:0,P_patens_renamed_P312_22290V3.4:0)n37:0.00014)n36:0.31064,T_lepidozioides_scaffold-SKQD-2077287-Takakia_lepidozioides:0.0985)n35:0.03088,(T_lepidozioides_scaffold-SKQD-2002862-Takakia_lepidozioides:0.00014,T_lepidozioides_scaffold-SKQD-2002863-Takakia_lepidozioides:0.00014)n38:0.165024)n34:0.018336)n32:0.085,(C_braunii_renamed_GBG65650:0.63411,(S_muscicola_renamed_SM000107S14076:0.00709,(S_muscicola_renamed_SM000133S26783:0.03091,S_muscicola_renamed_SM000208S06334:0.02396)n41:0.00749)n40:0.48053)n39:0.10718)n31:0.01513)n0;
```
