## Supplementary material for "Transcriptional responses to arbuscular mycorrhizal symbiosis development are conserved in the early divergent *Marchantia paleacea*": OG0003329_tree.txt

```
((((C_braunii_renamed_GBG91857:0.74909,(C_braunii_renamed_GBG47937:0.3947,(C_braunii_renamed_GBG89795:0.11304,(C_braunii_renamed_GBG83872:0.01738,C_braunii_renamed_GBG89798:0.01728)n6:0.10304)n5:0.25178)n4:0.19721)n3:0.63403,((T_lepidozioides_scaffold-SKQD-2008642-Takakia_lepidozioides:0.27452,(T_lepidozioides_scaffold-SKQD-2008411-Takakia_lepidozioides:0.25092,T_lepidozioides_scaffold-SKQD-2008412-Takakia_lepidozioides:0.05776)n9:0.20925)n8:0.28962,((((M_paleacea_Rhiz_final_MPA9641.1.p1:0.07617,M_polymorpha_renamed_Mapoly0037s0111.1:0.12655)n13:0.24,((P_neesiana_scaffold-JHFI-2007093-Pellia_neesiana:0,P_neesiana_scaffold-JHFI-2007094-Pellia_neesiana:0)n15:0.20372,P_pinnata_scaffold-UUHD-2149774-Porella_pinnata:0.19938)n14:0.03252)n12:0.15778,(T_lepidozioides_scaffold-SKQD-2074892-Takakia_lepidozioides:0.21608,(S_muscicola_renamed_SM000075S21999:0.00015,(S_muscicola_renamed_SM000025S08386:0.02095,S_muscicola_renamed_SM000165S02198:0.02458)n18:0.0067)n17:0.57533)n16:0.05427)n11:0.07478,((M_paleacea_Rhiz_final_MPA20219.1.p1:0.07311,M_polymorpha_renamed_Mapoly0028s0113.1:0.04746)n20:0.42079,T_lepidozioides_scaffold-SKQD-2076490-Takakia_lepidozioides:0.27161)n19:0.03315)n10:0.384552)n7:0.042728)n2:0.4902,((S_muscicola_renamed_SM000153S01622:0.00016,(S_muscicola_renamed_SM000020S05971:0.0173,S_muscicola_renamed_SM000096S24849:0.02703)n23:0.0107)n22:0.44054,((M_flagellaris_scaffold-UCRN-2052741-Megaceros_tosanus:0.1251,A_agrestis_renamed_Aagr.utg000117l.67.1:0.14102)n25:0.17741,((((M_paleacea_Rhiz_final_MPA15005.1.p1:0,M_paleacea_Rhiz_final_MPA15006.1.p1:0)n29:0.02215,M_polymorpha_renamed_Mapoly0046s0012.1:0.03969)n28:0.10067,(P_pinnata_scaffold-UUHD-2013858-Porella_pinnata:0.03551,(P_neesiana_scaffold-JHFI-2011173-Pellia_neesiana:0,P_neesiana_scaffold-JHFI-2011174-Pellia_neesiana:0)n31:0.09084)n30:0.07133)n27:0.1963,(T_lepidozioides_scaffold-SKQD-2079368-Takakia_lepidozioides:0.11196,((P_patens_renamed_P31_40790V3.2:0,P_patens_renamed_P31_40790V3.1:0)n34:0.15748,(P_patens_renamed_P33_19130V3.1:0,P_patens_renamed_P33_19130V3.2:0,P_patens_renamed_P33_19130V3.3:0)n35:0.15703)n33:0.12445)n32:0.09692)n26:0.05454)n24:0.06237)n21:0.00693)n1:0.03526,((A_trichopoda_renamed_ERN04784:0.24368,((P_dactylifera_renamed_XP_008812326.1:0.14405,(Oryza_sativa_renamed_LOC_Os03g05310.1:0.05583,Z_mays_renamed_A0A1D6JNJ8:0.07933)n40:0.1613)n39:0.08448,(A_thaliana_renamed_AT3G44880.1:0.22063,(B_vulgaris_renamed_KMT02273:0.17788,(M_truncatula_renamed_MTR_4057200:0.10478,(L_angustifolius_renamed_OIV99303:0.10926,L_japonicus_renamed_Lj3g3v3032090.1:0.0854)n44:0.03283)n43:0.10325)n42:0.04079)n41:0.06706)n38:0.0509)n37:0.11624,(A_filiculoides_renamed_Azfi_s0368.g067031:0.29378,(S_moellendorffii_renamed_EFJ23274:0.00014,S_moellendorffii_renamed_EFJ20275:0.00519)n46:0.28889)n45:0.02533)n36:0.03526)n0;
```
