## Supplementary material for "Transcriptional responses to arbuscular mycorrhizal symbiosis development are conserved in the early divergent *Marchantia paleacea*": OG0003330_tree.txt

```
(((S_moellendorffii_renamed_EFJ30457:0.00259,S_moellendorffii_renamed_EFJ23079:0.00016)n2:0.10642,((C_braunii_renamed_GBG61192:0.22762,(S_muscicola_renamed_SM000053S17409:0.0034,(S_muscicola_renamed_SM000160S02559:0.00351,S_muscicola_renamed_SM000091S24646:0.00173)n6:0.00014)n5:0.10481)n4:0.05853,((A_filiculoides_renamed_Azfi_s2185.g109819:0.05171,(A_filiculoides_renamed_Azfi_s0382.g067410:0.00014,A_filiculoides_renamed_Azfi_s2495.g111841:0.00268)n9:0.00015)n8:0.0804,((P_abies_renamed_MA_36396g0010:0.40423,P_abies_renamed_MA_41156g0010:0.10109)n11:0.03574,(A_trichopoda_renamed_ERM95609:0.06244,(((((M_truncatula_renamed_MTR_8089380:0.0333,(((L_japonicus_renamed_Lj0g3v0211349.1:0.02176,((L_japonicus_renamed_Lj4g3v0073690.1:0,L_japonicus_renamed_Lj6g3v1693720.1:0)n22:0.14411,L_japonicus_renamed_Lj0g3v0342609.1:0.01476)n21:0.00014)n20:0.01693,L_japonicus_renamed_Lj0g3v0203299.1:0.000135)n19:1.5e-05,L_japonicus_renamed_Lj0g3v0282539.1:0.020934)n18:0.002326)n17:0.00508,L_angustifolius_renamed_OIW20840:0.00015)n16:0.02038,(A_thaliana_renamed_AT4G21100.1:0.06473,(A_thaliana_renamed_AT4G05420.2:0.00015,A_thaliana_renamed_AT4G05420.1:0.00014)n24:0.02757)n23:0.0418)n15:0.00887,(B_vulgaris_renamed_KMS96340:0.07809,B_vulgaris_renamed_KMT03941:0.01335)n25:0.0229)n14:0.03328,((P_dactylifera_renamed_XP_008776760.1:0,P_dactylifera_renamed_XP_008776762.1:0,P_dactylifera_renamed_XP_008776761.1:0)n27:0.0333,((Oryza_sativa_renamed_LOC_Os05g51480.1:0.00015,Oryza_sativa_renamed_LOC_Os05g51480.2:0.00094)n29:0.02319,(Z_mays_renamed_A0A1D6FLI0:0.04451,Z_mays_renamed_A0A1D6ME60:0.00404)n30:0.03082)n28:0.09013)n26:0.01926)n13:0.02332)n12:0.03874)n10:0.03823)n7:0.01836)n3:0.01014)n1:0.004295,((M_flagellaris_scaffold-UCRN-2053919-Megaceros_tosanus:0.03935,A_agrestis_renamed_Aagr.utg000117l.27.1:0.04284)n32:0.04164,(((M_polymorpha_renamed_Mapoly0054s0064.1:0.00259,(M_paleacea_Rhiz_final_MPA27426.1.p1:0.00014,M_paleacea_Rhiz_final_MPA27426.2.p1:0.00014)n36:0.00015)n35:0.02236,((P_pinnata_scaffold-UUHD-2014864-Porella_pinnata:0,P_pinnata_scaffold-UUHD-2014865-Porella_pinnata:0)n38:0.01806,(P_neesiana_scaffold-JHFI-2015046-Pellia_neesiana:0.00014,P_neesiana_scaffold-JHFI-2015047-Pellia_neesiana:0.00016)n39:0.01312)n37:0.0074)n34:0.03323,(T_lepidozioides_scaffold-SKQD-2012182-Takakia_lepidozioides:0.02314,(((P_patens_renamed_P39_22270V3.1:0,P_patens_renamed_P39_22270V3.3:0)n43:0.00014,P_patens_renamed_P39_22270V3.2:0.00105)n42:0.03689,(P_patens_renamed_P315_18160V3.4:0.00014,((P_patens_renamed_P315_18160V3.1:0,P_patens_renamed_P315_18160V3.2:0)n46:0.00014,P_patens_renamed_P315_18160V3.3:0.00014)n45:0.00014)n44:0.0128)n41:0.05514)n40:0.01533)n33:0.00378)n31:0.004295)n0;
```
