## Supplementary material for "Transcriptional responses to arbuscular mycorrhizal symbiosis development are conserved in the early divergent *Marchantia paleacea*": OG0003331_tree.txt

```
((S_muscicola_renamed_SM000063S20029:0.00891,(S_muscicola_renamed_SM000087S23323:0.03285,S_muscicola_renamed_SM000177S03167:0.01416)n2:0.01015)n1:0.5818,(A_trichopoda_renamed_ERN00230:0.15987,(((C_braunii_renamed_GBG62536:0.2446,(P_pinnata_scaffold-UUHD-2129458-Porella_pinnata:0.5459,(B_vulgaris_renamed_KMS65036:0.61131,M_paleacea_Rhiz_final_MPA607.1.p1:0.40965)n8:0.15273)n7:0.26681)n6:0.0504,(B_vulgaris_renamed_KMS94542:1.04068,((M_flagellaris_scaffold-UCRN-2050550-Megaceros_tosanus:0.16606,((A_agrestis_renamed_Aagr.utg000084l.227.2:0,A_agrestis_renamed_Aagr.utg000084l.227.1:0)n13:0.00015,(A_agrestis_renamed_Aagr.utg000084l.227.3:0.00014,A_agrestis_renamed_Aagr.utg000084l.227.4:0.06663)n14:0.02559)n12:0.11039)n11:0.105,(A_filiculoides_renamed_Azfi_s0454.g071302:0.36844,((S_moellendorffii_renamed_EFJ27674:0.0041,S_moellendorffii_renamed_EFJ37272:0.00309)n17:0.31141,(T_lepidozioides_scaffold-SKQD-2077247-Takakia_lepidozioides:0.14433,((P_patens_renamed_P33_8410V3.4:0.00014,(P_patens_renamed_P33_8410V3.3:0.00014,(P_patens_renamed_P33_8410V3.2:0,P_patens_renamed_P33_8410V3.1:0)n22:0.00014)n21:0.00014)n20:0.20105,((M_paleacea_Rhiz_final_MPA26139.1.p1:0.01179,M_polymorpha_renamed_Mapoly0021s0071.1:0.02666)n24:0.07521,(P_neesiana_scaffold-JHFI-2111438-Pellia_neesiana:0.10011,P_pinnata_scaffold-UUHD-2015545-Porella_pinnata:0.10286)n25:0.05828)n23:0.05711)n19:0.01052)n18:0.0428)n16:0.02508)n15:0.03244)n10:0.032175)n9:0.003575)n5:0.036805,((B_vulgaris_renamed_KMT11789:0.16008,(A_thaliana_renamed_AT4G17510.1:0.20089,(M_truncatula_renamed_MTR_4100360:0.06996,(L_japonicus_renamed_Lj0g3v0216769.1:0.07673,(L_angustifolius_renamed_OIW10851:0.13332,(L_angustifolius_renamed_OIW10344:0.0577,L_angustifolius_renamed_OIV93372:0.0401)n32:0.056286)n31:0.006254)n30:0.01998)n29:0.06716)n28:0.05916)n27:0.05682,(((Z_mays_renamed_A0A1D6JHG9:0.80721,(Oryza_sativa_renamed_LOC_Os04g57190.1:0.00014,(Oryza_sativa_renamed_LOC_Os04g57190.2:0,Oryza_sativa_renamed_LOC_Os04g57190.3:0)n37:0.009189)n36:0.001021)n35:0.03527,(Oryza_sativa_renamed_LOC_Os04g57190.4:0.07001,Z_mays_renamed_A0A1D6JHH2:0.24282)n38:0.02698)n34:0.52385,(((P_dactylifera_renamed_XP_008798793.1:0,P_dactylifera_renamed_XP_008798792.1:0)n41:0.07113,(P_dactylifera_renamed_XP_008786278.1:0.00014,P_dactylifera_renamed_XP_008786277.1:0.00014)n42:0.06497)n40:0.03014,((Z_mays_renamed_B6SI96:0.10204,(Oryza_sativa_renamed_LOC_Os04g46190.1:0.00014,Oryza_sativa_renamed_LOC_Os04g46190.2:0.00015)n45:0.11805)n44:0.11744,(Oryza_sativa_renamed_LOC_Os02g43760.1:0.0678,(Z_mays_renamed_A0A1D6HEZ2:0.11484,Z_mays_renamed_B6TLS0:0.03237)n47:0.04251)n46:0.05845)n43:0.20417)n39:0.075483)n33:0.008387)n26:0.054756)n4:0.006084)n3:0.08876)n0;
```
