## Supplementary material for "Transcriptional responses to arbuscular mycorrhizal symbiosis development are conserved in the early divergent *Marchantia paleacea*": OG0003332_tree.txt

```
((M_flagellaris_scaffold-UCRN-2053215-Megaceros_tosanus:0.32277,(T_lepidozioides_scaffold-SKQD-2076958-Takakia_lepidozioides:0.09012,((P_patens_renamed_P319_22960V3.1:0,P_patens_renamed_P319_22960V3.3:0)n4:0.00812,P_patens_renamed_P319_22960V3.2:0.00011)n3:0.48552)n2:0.07)n1:0.019515,((P_pinnata_scaffold-UUHD-2128358-Porella_pinnata:0.06558,(P_neesiana_scaffold-JHFI-2110507-Pellia_neesiana:0.65036,(M_paleacea_Rhiz_final_MPA18620.1.p1:0.01129,M_polymorpha_renamed_Mapoly0096s0022.1:0.00596)n8:0.11989)n7:0.02392)n6:0.28057,((A_filiculoides_renamed_Azfi_s0479.g073075:0.44866,(S_moellendorffii_renamed_EFJ26104:0.005,S_moellendorffii_renamed_EFJ10844:0.00014)n11:0.39646)n10:0.07516,((S_muscicola_renamed_SM006126S20103:0.49782,C_braunii_renamed_GBG75667:0.78845)n13:0.22548,((A_trichopoda_renamed_ERN00912:0.55465,A_trichopoda_renamed_ERN20118:0.47247)n15:0.10212,((((P_dactylifera_renamed_XP_026664420.1:0.08588,(P_dactylifera_renamed_XP_008791758.1:0.00014,(P_dactylifera_renamed_XP_008791755.1:0,P_dactylifera_renamed_XP_008791756.1:0)n21:0.00014)n20:0.13042)n19:0.20025,((Z_mays_renamed_A0A1D6M0J1:0.18653,Z_mays_renamed_B6SYD1:0.0579)n23:0.11896,(Oryza_sativa_renamed_LOC_Os12g12950.1:0.7519,(Oryza_sativa_renamed_LOC_Os05g23840.1:0.09691,Oryza_sativa_renamed_LOC_Os01g61260.1:1.37324)n25:0.083943)n24:0.009327)n22:0.40035)n18:0.08431,(P_dactylifera_renamed_XP_026663966.1:0.40905,Oryza_sativa_renamed_LOC_Os01g37520.1:2.03608)n26:0.226231)n17:0.11803,((B_vulgaris_renamed_KMS95543:0.41718,((((A_thaliana_renamed_AT1G05860.2:0,A_thaliana_renamed_AT1G05860.1:0)n32:0.00088,A_thaliana_renamed_AT1G05860.3:0.09746)n31:0.16684,(A_thaliana_renamed_AT3G53860.1:0.07796,((A_thaliana_renamed_AT2G31600.5:0,A_thaliana_renamed_AT2G31600.4:0,A_thaliana_renamed_AT2G31600.1:0,A_thaliana_renamed_AT2G31600.3:0)n35:0.00014,(A_thaliana_renamed_AT2G31600.6:0,A_thaliana_renamed_AT2G31600.2:0)n36:0.00676)n34:0.04397)n33:0.07533)n30:0.24674,(M_truncatula_renamed_MTR_1116580:0.63563,(L_japonicus_renamed_Lj4g3v1345710.1:0.42614,(L_angustifolius_renamed_OIV91199:0.26498,(L_angustifolius_renamed_OIW06854:0.05748,L_angustifolius_renamed_OIV89693:0.67118)n40:0.15022)n39:0.22722)n38:0.06632)n37:0.16022)n29:0.07232)n28:0.11634,(B_vulgaris_renamed_KMT14706:0.78281,(M_truncatula_renamed_MTR_7084890:0.12089,(L_japonicus_renamed_Lj1g3v3944820.1:0.18329,(L_angustifolius_renamed_OIW06483:0.31257,(L_angustifolius_renamed_OIW21939:0.04526,L_angustifolius_renamed_OIW13721:0.06362)n45:0.08318)n44:0.05252)n43:0.14081)n42:0.336474)n41:0.037386)n27:0.07481)n16:0.11326)n14:0.24603)n12:0.05578)n9:0.09669)n5:0.019515)n0;
```
