## Supplementary material for "Transcriptional responses to arbuscular mycorrhizal symbiosis development are conserved in the early divergent *Marchantia paleacea*": OG0003333_tree.txt

```
(((A_agrestis_renamed_Aagr.utg000119l.97.1:0.00014,A_agrestis_renamed_Aagr.utg000119l.97.2:0.04241)n2:0.16074,(((S_moellendorffii_renamed_EFJ13112:0.00203,S_moellendorffii_renamed_EFJ14127:0.00281)n5:0.18081,(((M_paleacea_Rhiz_final_MPA7011.1.p1:0.02955,M_polymorpha_renamed_Mapoly0004s0005.1:0.06734)n8:0.0847,(P_neesiana_scaffold-JHFI-2113249-Pellia_neesiana:0.06634,P_pinnata_scaffold-UUHD-2018783-Porella_pinnata:0.04542)n9:0.05182)n7:0.13871,((((B_vulgaris_renamed_KMT00655:0.11372,(((L_angustifolius_renamed_OIV97115:0.03835,(L_angustifolius_renamed_OIW04947:0.05645,(L_angustifolius_renamed_OIW04948:0.02869,L_angustifolius_renamed_OIW11978:0.04959)n18:0.00507)n17:0.02302)n16:0.08522,((M_truncatula_renamed_MTR_4009920:0.00014,M_truncatula_renamed_MTR_4009920:0.00154)n20:0.07068,(L_japonicus_renamed_Lj3g3v0640390.1:0.01696,L_japonicus_renamed_Lj3g3v2174780.1:0.03308)n21:0.02677)n19:0.01972)n15:0.05496,(A_thaliana_renamed_AT1G80460.1:0.00014,A_thaliana_renamed_AT1G80460.2:0.00016)n22:0.0972)n14:0.0206)n13:0.04255,((Oryza_sativa_renamed_LOC_Os04g55410.1:0.03403,Z_mays_renamed_B6TZ71:0.05449)n24:0.07262,(P_dactylifera_renamed_XP_008795833.1:0.16722,(P_dactylifera_renamed_XP_008779160.1:0.00328,P_dactylifera_renamed_XP_008779159.1:0.00015)n26:0.091521)n25:0.010169)n23:0.01947)n12:0.05822,(P_abies_renamed_MA_10430892g0010:0.15329,(A_trichopoda_renamed_ERN13546:0.07708,A_trichopoda_renamed_ERN14320:0.00946)n28:0.1737)n27:0.03875)n11:0.04285,((A_filiculoides_renamed_Azfi_s0760.g085613:0.00014,A_filiculoides_renamed_Azfi_s2588.g112221:0.00014)n30:0.15812,(M_paleacea_Rhiz_final_MPA600.1.p1:0.16473,(T_lepidozioides_scaffold-SKQD-2004205-Takakia_lepidozioides:0.04589,(P_neesiana_scaffold-JHFI-2106540-Pellia_neesiana:0.07849,(P_neesiana_scaffold-JHFI-2107247-Pellia_neesiana:0.23206,(P_neesiana_scaffold-JHFI-2098747-Pellia_neesiana:0.24184,(P_neesiana_scaffold-JHFI-2092481-Pellia_neesiana:0.22863,(P_neesiana_scaffold-JHFI-2091323-Pellia_neesiana:0.21521,P_neesiana_scaffold-JHFI-2111727-Pellia_neesiana:0.056808)n37:0.0056808)n36:0.00056808)n35:5.6808e-05)n34:5.6808e-06)n33:6.312e-07)n32:0.04144)n31:0.04124)n29:0.0233)n10:0.024174)n6:0.002686)n4:0.02944,(T_lepidozioides_scaffold-SKQD-2078232-Takakia_lepidozioides:0.11655,(P_patens_renamed_P35_10000V3.5:0.00014,(P_patens_renamed_P35_10000V3.6:0.00014,((P_patens_renamed_P35_10000V3.3:0,P_patens_renamed_P35_10000V3.2:0,P_patens_renamed_P35_10000V3.1:0)n42:0.00016,P_patens_renamed_P35_10000V3.4:0.00014)n41:0.00014)n40:0.00015)n39:0.15183)n38:0.056898)n3:0.006322)n1:0.01633,((C_braunii_renamed_GBG63143:0.04543,C_braunii_renamed_GBG80053:0.01118)n44:0.36148,(S_muscicola_renamed_SM000256S08688:0.00016,(S_muscicola_renamed_SM000019S05071:0.03719,S_muscicola_renamed_SM000168S02632:0.01193)n46:0.02147)n45:0.17544)n43:0.10603)n0;
```
