## Supplementary material for "Transcriptional responses to arbuscular mycorrhizal symbiosis development are conserved in the early divergent *Marchantia paleacea*": OG0003334_tree.txt

```
(A_filiculoides_renamed_Azfi_s2070.g108971:0.521155,((B_vulgaris_renamed_KMT01903:0.01571,B_vulgaris_renamed_KMS94764:0.15382)n2:0.45097,((((A_trichopoda_renamed_ERN13246:0.59804,(A_trichopoda_renamed_ERN05193:0.21247,(A_trichopoda_renamed_ERM93991:0.4699,A_trichopoda_renamed_ERM96037:0.16831)n8:0.02992)n7:0.00014)n6:0.28182,(A_trichopoda_renamed_ERM94690:0.62054,((A_trichopoda_renamed_ERN17429:0.6297,(A_trichopoda_renamed_ERM99217:0.36146,(A_trichopoda_renamed_ERN14638:0.15951,(A_trichopoda_renamed_ERN20665:0.27173,A_trichopoda_renamed_ERN10362:0.51148)n14:0.12073)n13:0.04629)n12:0.16492)n11:0.0001,A_trichopoda_renamed_ERN14048:0.62169)n10:0.08216)n9:0.1206)n5:0.13911,((A_trichopoda_renamed_ERN16476:1.15841,A_trichopoda_renamed_ERM93877:0.47906)n16:0.06267,A_trichopoda_renamed_ERN03666:0.31392)n15:0.04574)n4:0.22626,(((A_trichopoda_renamed_ERN13613:0.93093,((A_trichopoda_renamed_ERN15427:0.28195,A_trichopoda_renamed_ERN15669:1.32654)n21:0.14978,(A_trichopoda_renamed_ERM93514:0.19655,((A_trichopoda_renamed_ERM98789:0.26191,A_trichopoda_renamed_ERN04581:0.12883)n24:0.04229,(A_trichopoda_renamed_ERN09996:0.1016,A_trichopoda_renamed_ERN02681:0.07793)n25:0.1179)n23:0.07538)n22:0.03059)n20:0.00064)n19:0.03824,((A_trichopoda_renamed_ERM95527:0.44238,A_trichopoda_renamed_ERN05463:0.15125)n27:0.06817,(((A_trichopoda_renamed_ERN20642:0.31708,A_trichopoda_renamed_ERN10710:0.45029)n30:0.03379,(A_trichopoda_renamed_ERN09910:0.35093,(A_trichopoda_renamed_ERN03534:0.63543,(A_trichopoda_renamed_ERN18599:0.41013,A_trichopoda_renamed_ERN12098:0.51461)n33:0.3345)n32:0.01449)n31:0.53704)n29:0.01921,(A_trichopoda_renamed_ERN02680:0.30935,((A_trichopoda_renamed_ERM94795:0.1997,A_trichopoda_renamed_ERN06544:0.34555)n36:0.05606,(A_trichopoda_renamed_ERN09995:0.02864,A_trichopoda_renamed_ERN02679:0.15805)n37:0.12428)n35:0.00016)n34:0.05764)n28:0.00011)n26:0.00445)n18:0.4241,((A_trichopoda_renamed_ERN00018:0.2034,(A_trichopoda_renamed_ERN06780:0.15527,A_trichopoda_renamed_ERM96849:0.13796)n40:0.02242)n39:0.04824,(((A_trichopoda_renamed_ERN04149:0.4329,A_trichopoda_renamed_ERM96603:0.4121)n43:0.07365,A_trichopoda_renamed_ERN19722:0.68799)n42:0.02415,((A_trichopoda_renamed_ERN15274:0.12752,(A_trichopoda_renamed_ERM97772:0.23618,A_trichopoda_renamed_ERN02777:0.03909)n46:0.16965)n45:0.06023,(A_trichopoda_renamed_ERN15312:0.32234,A_trichopoda_renamed_ERN12127:0.3684)n47:0.11936)n44:0.03)n41:0.04898)n38:0.12795)n17:0.13656)n3:0.25906)n1:0.521155)n0;
```
