## Supplementary material for "Transcriptional responses to arbuscular mycorrhizal symbiosis development are conserved in the early divergent *Marchantia paleacea*": OG0003335_tree.txt

```
(((T_lepidozioides_scaffold-SKQD-2010391-Takakia_lepidozioides:0.00015,T_lepidozioides_scaffold-SKQD-2010392-Takakia_lepidozioides:0.01123)n2:0.22578,((((S_moellendorffii_renamed_EFJ16739:0.01224,(S_moellendorffii_renamed_EFJ32476:0.00014,S_moellendorffii_renamed_EFJ04590:0.01387)n7:0.00425)n6:0.32641,((((P_dactylifera_renamed_XP_008796469.1:0.12003,((Oryza_sativa_renamed_LOC_Os09g07450.1:0.20847,(Oryza_sativa_renamed_LOC_Os09g07020.2:0.00016,Oryza_sativa_renamed_LOC_Os09g07020.1:0.00014)n14:0.04306)n13:0.0117,(Z_mays_renamed_K7TRU5:0.28101,Z_mays_renamed_A0A1D6GUA2:0.050337)n15:0.005593)n12:0.02236)n11:0.09672,((B_vulgaris_renamed_KMT09746:0.14684,B_vulgaris_renamed_KMT09747:0.28077)n17:0.09193,((((A_thaliana_renamed_AT3G50210.3:0,A_thaliana_renamed_AT3G50210.1:0,A_thaliana_renamed_AT3G50210.4:0)n21:0.00014,A_thaliana_renamed_AT3G50210.2:0.00014)n20:0.04883,(A_thaliana_renamed_AT3G49620.1:0.09173,(A_thaliana_renamed_AT3G49630.1:0.00015,(A_thaliana_renamed_AT3G49630.3:0.01488,A_thaliana_renamed_AT3G49630.2:0.02164)n24:0.0074)n23:0.06893)n22:0.10403)n19:0.16521,(L_angustifolius_renamed_OIW09694:0.05593,(M_truncatula_renamed_MTR_4094900:0.16311,(L_japonicus_renamed_Lj4g3v0833040.1:0,L_japonicus_renamed_Lj4g3v0833040.2:0)n27:0.05535)n26:0.01486)n25:0.09704)n18:0.03699)n16:0.09864)n10:0.08739,P_abies_renamed_MA_10430305g0010:0.17544)n9:0.00016,((S_muscicola_renamed_SM000020S05951:0.02212,(S_muscicola_renamed_SM000152S01569:0.01692,S_muscicola_renamed_SM000492S17359:0.04057)n30:0.00737)n29:0.35201,Z_mays_renamed_A0A1D6ITF6:2.35682)n28:0.128448)n8:0.014272)n5:0.13327,A_trichopoda_renamed_ERN16696:0.19805)n4:0.04956,((M_polymorpha_renamed_Mapoly0011s0097.1:0.01771,(M_paleacea_Rhiz_final_MPA21241.4.p1:0.22282,(M_paleacea_Rhiz_final_MPA21241.2.p1:0.00014,(M_paleacea_Rhiz_final_MPA21241.1.p1:0.01066,M_paleacea_Rhiz_final_MPA21241.3.p1:0.01576)n35:0.00016)n34:0.01509)n33:0.03978)n32:0.31666,(P_neesiana_scaffold-JHFI-2011474-Pellia_neesiana:0.165,P_pinnata_scaffold-UUHD-2018369-Porella_pinnata:0.13011)n36:0.0729)n31:0.18376)n3:0.03423)n1:0.02288,(((P_patens_renamed_P321_1290V3.1:0,P_patens_renamed_P321_1290V3.3:0,P_patens_renamed_P321_1290V3.2:0,P_patens_renamed_P321_1290V3.4:0)n39:0.00014,P_patens_renamed_P321_1290V3.5:0.02668)n38:0.33311,(M_flagellaris_scaffold-UCRN-2050819-Megaceros_tosanus:0.21788,(A_agrestis_renamed_Aagr.utg000006l.896.1:0.3318,(((A_agrestis_renamed_Aagr.utg000063l.314.2:0.00014,A_agrestis_renamed_Aagr.utg000063l.314.4:0.0191)n44:0.00015,A_agrestis_renamed_Aagr.utg000063l.314.1:0.00014)n43:0.00016,A_agrestis_renamed_Aagr.utg000063l.314.3:0.02704)n42:0.02364)n41:0.09919)n40:0.16313)n37:0.02288)n0;
```
