## Supplementary material for "Transcriptional responses to arbuscular mycorrhizal symbiosis development are conserved in the early divergent *Marchantia paleacea*": OG0003336_tree.txt

```
((((P_patens_renamed_P318_14820V3.1:0.54834,((P_patens_renamed_P321_15140V3.1:0,P_patens_renamed_P321_15140V3.8:0,P_patens_renamed_P321_15140V3.7:0,P_patens_renamed_P321_15140V3.9:0,P_patens_renamed_P321_15140V3.6:0)n5:0.00014,(P_patens_renamed_P321_15140V3.3:0,P_patens_renamed_P321_15140V3.5:0,P_patens_renamed_P321_15140V3.2:0,P_patens_renamed_P321_15140V3.4:0)n6:0.06139)n4:0.13631)n3:0.1225,(((M_flagellaris_scaffold-UCRN-2049576-Megaceros_tosanus:0.16972,(A_agrestis_renamed_Aagr.utg000087l.203.1:0,A_agrestis_renamed_Aagr.utg000087l.203.2:0)n10:0.13309)n9:0.19846,(((M_paleacea_Rhiz_final_MPA17463.1.p1:0,M_paleacea_Rhiz_final_MPA17463.2.p1:0)n13:0.02246,M_polymorpha_renamed_Mapoly0067s0091.1:0.03702)n12:0.25807,(P_neesiana_scaffold-JHFI-2111984-Pellia_neesiana:0.19982,P_pinnata_scaffold-UUHD-2147784-Porella_pinnata:0.20485)n14:0.05297)n11:0.17619)n8:0.07586,(T_lepidozioides_scaffold-SKQD-2005384-Takakia_lepidozioides:0.00014,T_lepidozioides_scaffold-SKQD-2005385-Takakia_lepidozioides:0.00014)n15:0.11813)n7:0.10123)n2:0.1903,((S_moellendorffii_renamed_EFJ07626:0.01737,S_moellendorffii_renamed_EFJ11027:0.00015)n17:0.59425,(S_muscicola_renamed_SM000183S04011:0.02043,(S_muscicola_renamed_SM000089S23863:0.06295,S_muscicola_renamed_SM000043S15793:0.15088)n19:0.02466)n18:0.65888)n16:0.06347)n1:0.044035,(C_braunii_renamed_GBG66317:0.67508,(A_trichopoda_renamed_ERN03841:0.33986,((B_vulgaris_renamed_KMT19624:0.00014,(B_vulgaris_renamed_KMT19623:0.00025,B_vulgaris_renamed_KMT19625:0.07765)n24:0.01356)n23:0.37331,((P_dactylifera_renamed_XP_008808910.1:0.26456,(((A_thaliana_renamed_AT1G22750.1:0.00014,(A_thaliana_renamed_AT1G22750.3:0.00014,(A_thaliana_renamed_AT1G22750.4:0.0178,A_thaliana_renamed_AT1G22750.2:0.01597)n31:0.00149)n30:0.00065)n29:0.47465,Z_mays_renamed_A0A1D6L611:1.17024)n28:0.02041,(Z_mays_renamed_B6T457:0.12084,(Oryza_sativa_renamed_LOC_Os06g38320.1:0.02316,(Oryza_sativa_renamed_LOC_Os06g38320.2:0.00015,Oryza_sativa_renamed_LOC_Os06g38320.3:0.00014)n34:0.00245)n33:0.14126)n32:0.17316)n27:0.01924)n26:0.20071,(L_angustifolius_renamed_OIV91408:0.1696,(((L_japonicus_renamed_Lj5g3v1889530.1:0.00014,(L_japonicus_renamed_Lj5g3v1889530.2:0,L_japonicus_renamed_Lj5g3v1889530.3:0)n39:0.01394)n38:0.07789,L_japonicus_renamed_Lj5g3v1889560.1:0.39575)n37:0.05805,(M_truncatula_renamed_MTR_1097430:0.00014,(M_truncatula_renamed_MTR_1097430:0.00014,(M_truncatula_renamed_MTR_1097430:0.00014,M_truncatula_renamed_MTR_1097430:0.01487)n42:0.00015)n41:0.00014)n40:0.20359)n36:0.08533)n35:0.11308)n25:0.0234)n22:0.12434)n21:0.18337)n20:0.044035)n0;
```
