## Supplementary material for "Transcriptional responses to arbuscular mycorrhizal symbiosis development are conserved in the early divergent *Marchantia paleacea*": OG0003337_tree.txt

```
((A_agrestis_renamed_Aagr.utg000058l.407.1:0.00014,A_agrestis_renamed_Aagr.utg000058l.407.2:0.00657)n1:0.10509,(((P_patens_renamed_P34_24280V3.3:0,P_patens_renamed_P34_24280V3.2:0,P_patens_renamed_P34_24280V3.1:0)n4:0.30122,(P_neesiana_scaffold-JHFI-2007848-Pellia_neesiana:0.29657,(M_paleacea_Rhiz_final_MPA19672.1.p1:0.00605,M_polymorpha_renamed_Mapoly0038s0078.1:0.00781)n6:0.12967)n5:0.28311)n3:0.03788,(((Z_mays_renamed_A0A1D6H9Q3:0.11625,(Oryza_sativa_renamed_LOC_Os02g32650.1:0.00591,Oryza_sativa_renamed_LOC_Os02g32650.2:0.04712)n10:0.08206)n9:0.23881,(Z_mays_renamed_B4G0Q7:0.0721,(Oryza_sativa_renamed_LOC_Os04g33450.2:0.00014,(Oryza_sativa_renamed_LOC_Os04g33450.3:0.03298,Oryza_sativa_renamed_LOC_Os04g33450.1:0.13959)n13:0.00016)n12:0.03635)n11:0.09632)n8:0.15712,((P_dactylifera_renamed_XP_008783982.1:0.06686,P_dactylifera_renamed_XP_008807487.1:0.07485)n15:0.02328,(A_trichopoda_renamed_ERN13145:0.19089,(((((A_thaliana_renamed_AT2G36410.3:0.04169,(A_thaliana_renamed_AT2G36410.1:0.00014,A_thaliana_renamed_AT2G36410.2:0.00014)n22:0.00014)n21:0.10892,(A_thaliana_renamed_AT3G52920.1:0.00015,A_thaliana_renamed_AT3G52920.2:0.00014)n23:0.14168)n20:0.12836,(A_thaliana_renamed_AT3G09980.1:0.04994,(A_thaliana_renamed_AT5G03660.3:0.02655,(A_thaliana_renamed_AT5G03660.2:0.00015,A_thaliana_renamed_AT5G03660.1:0.00014)n26:0.00016)n25:0.22071)n24:0.11817)n19:0.05573,((B_vulgaris_renamed_KMT06324:0.28687,(M_truncatula_renamed_MTR_7104020:0.00014,M_truncatula_renamed_MTR_7104020:0.00014)n29:0.04821)n28:0.00878,((L_japonicus_renamed_Lj1g3v4699730.2:0.00015,L_japonicus_renamed_Lj1g3v4699730.3:0.00014)n31:0.05664,(L_angustifolius_renamed_OIV92192:0.05531,L_angustifolius_renamed_OIW11331:0.056349)n32:0.006261)n30:0.01988)n27:0.06433)n18:0.15845,(B_vulgaris_renamed_KMT05532:0.27663,(((M_truncatula_renamed_MTR_1492930:0.07295,(L_japonicus_renamed_Lj5g3v1770490.1:0.0883,L_angustifolius_renamed_OIV90576:0.07912)n37:0.00864)n36:0.15568,((A_thaliana_renamed_AT2G36355.4:0.21094,(A_thaliana_renamed_AT2G36355.1:0.00015,(A_thaliana_renamed_AT2G36355.2:0.00014,A_thaliana_renamed_AT2G36355.3:0.00014)n41:0.2878)n40:0.01197)n39:0.15052,A_thaliana_renamed_AT3G52900.1:0.0886)n38:0.35548)n35:0.28087,((A_thaliana_renamed_AT2G27740.2:0.01502,A_thaliana_renamed_AT2G27740.1:0.00014)n43:0.32933,((L_angustifolius_renamed_OIW08511:0.09939,L_angustifolius_renamed_OIW05852:0.04822)n45:0.05557,(L_japonicus_renamed_Lj3g3v1133730.1:0.05411,M_truncatula_renamed_MTR_2085025:0.11169)n46:0.05819)n44:0.0961)n42:0.064341)n34:0.007149)n33:0.03654)n17:0.05848)n16:0.07385)n14:0.12125)n7:0.69484)n2:0.10509)n0;
```
