## Supplementary material for "Transcriptional responses to arbuscular mycorrhizal symbiosis development are conserved in the early divergent *Marchantia paleacea*": OG0003338_tree.txt

```
((P_pinnata_scaffold-UUHD-2146231-Porella_pinnata:0.30569,(T_lepidozioides_scaffold-SKQD-2079907-Takakia_lepidozioides:0.17292,((((P_patens_renamed_P37_23390V3.2:0,P_patens_renamed_P37_23390V3.1:0)n6:0.07925,(P_patens_renamed_P311_5520V3.2:0,P_patens_renamed_P311_5520V3.1:0)n7:0.05931)n5:0.02349,((P_patens_renamed_P32_27180V3.1:0,P_patens_renamed_P32_27180V3.2:0)n9:0.13622,(P_patens_renamed_P31_9290V3.4:0,P_patens_renamed_P31_9290V3.3:0,P_patens_renamed_P31_9290V3.1:0,P_patens_renamed_P31_9290V3.2:0,P_patens_renamed_P31_9290V3.5:0)n10:0.05535)n8:0.05238)n4:0.18581,(((P_patens_renamed_P310_11250V3.5:0,P_patens_renamed_P310_11250V3.2:0,P_patens_renamed_P310_11250V3.4:0,P_patens_renamed_P310_11250V3.3:0)n13:0.00198,(P_patens_renamed_P310_11250V3.9:0,P_patens_renamed_P310_11250V3.8:0,P_patens_renamed_P310_11250V3.6:0,P_patens_renamed_P310_11250V3.1:0,P_patens_renamed_P310_11250V3.7:0)n14:0.00015)n12:0.16943,((P_patens_renamed_P31_34950V3.4:0,P_patens_renamed_P31_34950V3.2:0,P_patens_renamed_P31_34950V3.3:0,P_patens_renamed_P31_34950V3.1:0,P_patens_renamed_P31_34950V3.5:0)n16:0.00015,(P_patens_renamed_P31_34950V3.7:0,P_patens_renamed_P31_34950V3.6:0)n17:0.03568)n15:0.11352)n11:0.195993)n3:0.021777)n2:0.02545)n1:0.187475,(((A_trichopoda_renamed_ERN09734:0.0001,A_trichopoda_renamed_ERN03500:0.64078)n20:0.35488,((P_dactylifera_renamed_XP_008785395.1:0.18581,(Oryza_sativa_renamed_LOC_Os01g63690.1:0.08908,(Z_mays_renamed_C0P2W6:0.04349,Z_mays_renamed_K7VNA8:0.10716)n24:0.0646)n23:0.35332)n22:0.194,(B_vulgaris_renamed_KMT18237:0.41163,((A_thaliana_renamed_AT2G40000.1:0.15079,A_thaliana_renamed_AT3G55840.1:0.20369)n27:0.33004,((L_angustifolius_renamed_OIW02716:0.20758,(L_japonicus_renamed_Lj3g3v2983920.1:0.24343,M_truncatula_renamed_MTR_5082150:0.25082)n30:0.10481)n29:0.12098,((L_angustifolius_renamed_OIW14217:0.12021,L_angustifolius_renamed_OIV95579:0.12539)n32:0.15415,(M_truncatula_renamed_MTR_3070230:0.12467,(L_japonicus_renamed_Lj0g3v0015789.1:0.00014,L_japonicus_renamed_Lj2g3v2724460.1:0.05259)n34:0.18661)n33:0.053784)n31:0.005976)n28:0.22613)n26:0.13693)n25:0.14267)n21:0.19171)n19:0.28249,(P_abies_renamed_MA_10429454g0010:0.39932,(P_abies_renamed_MA_458306g0010:0.16889,P_abies_renamed_MA_98236g0010:0.00014)n36:0.367983)n35:0.040887)n18:0.05813)n0;
```
