## Supplementary material for "Transcriptional responses to arbuscular mycorrhizal symbiosis development are conserved in the early divergent *Marchantia paleacea*": OG0003339_tree.txt

```
(((S_moellendorffii_renamed_EFJ22637:0,S_moellendorffii_renamed_EFJ11795:0)n2:0.49346,(((A_agrestis_renamed_Aagr.utg000085l.42.1:1.0924,(((M_paleacea_Rhiz_final_MPA15720.1.p1:0.03631,M_polymorpha_renamed_Mapoly0023s0024.1:0.00014)n8:0.45407,(P_neesiana_scaffold-JHFI-2109526-Pellia_neesiana:0.204,P_pinnata_scaffold-UUHD-2016150-Porella_pinnata:0.43277)n9:0.26629)n7:0.15609,((Oryza_sativa_renamed_LOC_Os08g40240.1:0.67245,P_dactylifera_renamed_XP_008799141.1:0.33115)n11:0.15809,(A_thaliana_renamed_AT1G76560.1:0.51426,(A_trichopoda_renamed_ERN11508:0.37414,P_abies_renamed_MA_175457g0010:0.45615)n13:0.12945)n12:0.07498)n10:0.66758)n6:0.09847)n5:0.02114,(T_lepidozioides_scaffold-SKQD-2076743-Takakia_lepidozioides:0.20754,T_lepidozioides_scaffold-SKQD-2075737-Takakia_lepidozioides:0.282564)n14:0.031396)n4:0.04852,(((P_patens_renamed_P319_19100V3.1:0,P_patens_renamed_P319_19100V3.2:0)n17:0.17097,(P_patens_renamed_P321_11130V3.1:0,P_patens_renamed_P321_11130V3.2:0)n18:0.138)n16:0.48159,(S_muscicola_renamed_SM000030S11325:0.02067,(S_muscicola_renamed_SM000028S10141:0.01505,S_muscicola_renamed_SM000076S21829:0.00014)n20:0.00021)n19:0.69934)n15:0.21193)n3:0.04348)n1:0.08517,((P_abies_renamed_MA_524595g0010:0.44454,((A_trichopoda_renamed_ERN02130:0.40565,(((L_angustifolius_renamed_OIW17433:0.22247,(L_japonicus_renamed_Lj1g3v4862670.1:0.14354,M_truncatula_renamed_MTR_7109520:0.23517)n28:0.06135)n27:0.08171,((L_angustifolius_renamed_OIV91008:0.19347,(L_angustifolius_renamed_OIW12994:0.11637,L_angustifolius_renamed_OIW07032:0.04536)n31:0.01742)n30:0.0513,((L_japonicus_renamed_Lj5g3v1598460.1:0.00014,L_japonicus_renamed_Lj5g3v1598470.1:0.02604)n33:0.16063,M_truncatula_renamed_MTR_1087030:0.21219)n32:0.07991)n29:0.0712)n26:0.13704,((A_thaliana_renamed_AT3G62410.1:0.1457,A_thaliana_renamed_AT2G47400.1:0.19262)n35:0.15865,B_vulgaris_renamed_KMT09963:0.47528)n34:0.05654)n25:0.15038)n24:0.21226,(P_dactylifera_renamed_XP_008781107.1:0.37483,((Oryza_sativa_renamed_LOC_Os01g19740.1:0.24501,Z_mays_renamed_B6U3H3:0.44903)n38:0.1501,(Oryza_sativa_renamed_LOC_Os03g19380.1:0.29434,Z_mays_renamed_A0A1D6K0A0:0.2059)n39:0.139815)n37:0.015535)n36:0.04283)n23:0.11725)n22:0.11575,(((P_patens_renamed_P33_14430V3.3:0,P_patens_renamed_P33_14430V3.1:0,P_patens_renamed_P33_14430V3.2:0)n42:0.0979,((P_patens_renamed_P326_5440V3.1:0,P_patens_renamed_P326_5440V3.2:0)n44:0.25874,(P_patens_renamed_P313_23580V3.1:0,P_patens_renamed_P313_23580V3.2:0)n45:0.12633)n43:0.05453)n41:0.43427,(C_braunii_renamed_GBG61574:0.18758,C_braunii_renamed_GBG74602:0.21933)n46:0.62666)n40:0.0428985)n21:0.0047665)n0;
```
