## Supplementary material for "Transcriptional responses to arbuscular mycorrhizal symbiosis development are conserved in the early divergent *Marchantia paleacea*": OG0003340_tree.txt

```
(((T_lepidozioides_scaffold-SKQD-2075905-Takakia_lepidozioides:0.10989,((((P_patens_renamed_P316_5650V3.1:0,P_patens_renamed_P316_5650V3.3:0)n6:0.00014,P_patens_renamed_P316_5650V3.2:0.20715)n5:0.06734,((P_patens_renamed_P327_2320V3.1:0,P_patens_renamed_P327_2320V3.2:0)n8:0.11363,((P_patens_renamed_P35_4230V3.2:0,P_patens_renamed_P35_4230V3.1:0)n10:0.00014,P_patens_renamed_P35_4230V3.3:0.04394)n9:0.12481)n7:0.03598)n4:0.04445,(P_patens_renamed_P327_2340V3.2:0,P_patens_renamed_P327_2340V3.1:0)n11:0.07657)n3:0.31684)n2:0.15012,(P_abies_renamed_MA_282g0010:0.20904,(((Oryza_sativa_renamed_LOC_Os07g05365.1:0.17402,(Oryza_sativa_renamed_LOC_Os07g05360.2:0.10936,Oryza_sativa_renamed_LOC_Os07g05360.1:0.00014)n16:0.20678)n15:0.20597,P_dactylifera_renamed_XP_008804718.1:0.06013)n14:0.02942,(P_dactylifera_renamed_XP_008799078.1:0.10223,(A_trichopoda_renamed_ERM99282:0.22851,(((L_japonicus_renamed_Lj3g3v0966470.1:0.07041,(M_truncatula_renamed_MTR_2064650:0.17879,M_truncatula_renamed_MTR_2064650:0.00151)n22:0.09034)n21:0.04897,((B_vulgaris_renamed_KMS98090:0.13105,(A_thaliana_renamed_AT1G79040.1:0.18907,L_angustifolius_renamed_OIW05318:0.08922)n25:0.04157)n24:0.0273,L_angustifolius_renamed_OIW08185:0.185868)n23:0.020652)n20:0.0493,(Z_mays_renamed_B6SQV5:0.15863,(Oryza_sativa_renamed_LOC_Os08g10020.2:0.00014,(Oryza_sativa_renamed_LOC_Os08g10020.1:0.1633,Oryza_sativa_renamed_LOC_Os08g10020.3:0.50375)n28:0.04291)n27:0.11023)n26:0.17413)n19:0.01686)n18:0.03051)n17:0.00339)n13:0.17955)n12:0.14195)n1:0.08556,((((P_pinnata_scaffold-UUHD-2141352-Porella_pinnata:0.30199,(P_pinnata_scaffold-UUHD-2010587-Porella_pinnata:0.06763,P_pinnata_scaffold-UUHD-2125936-Porella_pinnata:0.04125)n33:0.25636)n32:0.78303,((S_muscicola_renamed_SM000217S06875:0.11996,(S_muscicola_renamed_SM000056S17947:0.01441,S_muscicola_renamed_SM000068S20629:0.01169)n36:0.01366)n35:0.26614,(S_muscicola_renamed_SM000151S01516:0.1247,(S_muscicola_renamed_SM000174S03342:0.00015,S_muscicola_renamed_SM000278S10004:0.02153)n38:0.09493)n37:0.17781)n34:0.10148)n31:0.21771,((S_moellendorffii_renamed_EFJ14684:0.00569,S_moellendorffii_renamed_EFJ26346:0.04917)n40:0.21943,((P_neesiana_scaffold-JHFI-2110245-Pellia_neesiana:0.18966,P_pinnata_scaffold-UUHD-2147171-Porella_pinnata:0.16134)n42:0.11767,(A_agrestis_renamed_Aagr.utg000100l.394.1:0.19666,(M_paleacea_Rhiz_final_MPA27291.2.p2:0.03087,M_polymorpha_renamed_Mapoly0006s0055.1:0.05224)n44:0.15017)n43:0.08257)n41:0.02624)n39:0.06006)n30:0.03498,((M_paleacea_Rhiz_final_MPA20242.1.p1:0.05703,M_polymorpha_renamed_Mapoly0001s0109.1:0.05564)n46:0.10726,(P_neesiana_scaffold-JHFI-2110073-Pellia_neesiana:0.193,P_pinnata_scaffold-UUHD-2147590-Porella_pinnata:0.39139)n47:0.07475)n45:0.056583)n29:0.006287)n0;
```
