## Supplementary material for "Transcriptional responses to arbuscular mycorrhizal symbiosis development are conserved in the early divergent *Marchantia paleacea*": OG0003341_tree.txt

```
((A_agrestis_renamed_Aagr.utg000050l.704.1:0.14164,(A_agrestis_renamed_Aagr.utg000091l.374.1:0.00014,(A_agrestis_renamed_Aagr.utg000091l.374.3:0.00014,(A_agrestis_renamed_Aagr.utg000091l.374.2:0.00014,A_agrestis_renamed_Aagr.utg000091l.374.4:0.01516)n4:0.00016)n3:0.00016)n2:0.02558)n1:0.373385,(((M_polymorpha_renamed_Mapoly0010s0074.1:0.02819,(M_paleacea_Rhiz_final_MPA17907.2.p1:0.00197,M_paleacea_Rhiz_final_MPA17907.1.p1:0.00014)n8:0.02917)n7:0.27549,(P_neesiana_scaffold-JHFI-2003707-Pellia_neesiana:0.16699,P_pinnata_scaffold-UUHD-2146554-Porella_pinnata:0.23863)n9:0.07755)n6:0.35179,((S_moellendorffii_renamed_EFJ37794:0.00016,S_moellendorffii_renamed_EFJ32058:0.01637)n11:0.83306,(P_abies_renamed_MA_10430621g0010:0.49948,(A_trichopoda_renamed_ERN15688:0.47376,((((P_dactylifera_renamed_XP_017700188.1:0,P_dactylifera_renamed_XP_008801442.1:0,P_dactylifera_renamed_XP_008801450.1:0,P_dactylifera_renamed_XP_008801458.1:0)n17:0.06627,((P_dactylifera_renamed_XP_008802962.1:0.00014,(P_dactylifera_renamed_XP_026664090.1:0.00014,P_dactylifera_renamed_XP_026664091.1:0.00014)n20:0.00014)n19:0.00015,P_dactylifera_renamed_XP_008802963.1:0.00014)n18:0.07456)n16:0.07646,((Z_mays_renamed_A0A1D6Q3T7:0.05226,Z_mays_renamed_A0A1D6HBN4:0.21737)n22:0.06327,(((Oryza_sativa_renamed_LOC_Os02g37130.2:0,Oryza_sativa_renamed_LOC_Os02g37130.1:0)n25:0.00015,Oryza_sativa_renamed_LOC_Os02g37130.3:0.00243)n24:0.07728,((Oryza_sativa_renamed_LOC_Os05g51000.2:0,Oryza_sativa_renamed_LOC_Os05g51000.3:0,Oryza_sativa_renamed_LOC_Os05g51000.1:0)n27:0.00015,Oryza_sativa_renamed_LOC_Os05g51000.4:0.00014)n26:0.108504)n23:0.012056)n21:0.02062)n15:0.11064,(B_vulgaris_renamed_KMS97407:0.25244,(((A_thaliana_renamed_AT4G27610.7:0,A_thaliana_renamed_AT4G27610.2:0,A_thaliana_renamed_AT4G27610.6:0,A_thaliana_renamed_AT4G27610.3:0,A_thaliana_renamed_AT4G27610.4:0,A_thaliana_renamed_AT4G27610.9:0,A_thaliana_renamed_AT4G27610.1:0,A_thaliana_renamed_AT4G27610.5:0,A_thaliana_renamed_AT4G27610.8:0)n31:0.13638,((A_thaliana_renamed_AT4G27620.2:0,A_thaliana_renamed_AT4G27620.1:0)n33:0.00015,A_thaliana_renamed_AT4G27620.3:0.07988)n32:0.12358)n30:0.19843,((M_truncatula_renamed_MTR_0004s0230:0.15683,L_japonicus_renamed_Lj3g3v3639900.1:0.07002)n35:0.01418,(L_angustifolius_renamed_OIV99651:0.08346,(L_angustifolius_renamed_OIW08793:0.05648,L_angustifolius_renamed_OIW05568:0.07587)n37:0.0331)n36:0.0622)n34:0.11918)n29:0.03759)n28:0.12371)n14:0.12602)n13:0.19912)n12:0.51683)n10:0.13198)n5:0.373385)n0;
```
