## Supplementary material for "Transcriptional responses to arbuscular mycorrhizal symbiosis development are conserved in the early divergent *Marchantia paleacea*": OG0003342_tree.txt

```
((P_abies_renamed_MA_13470g0010:1.02128,(((((Oryza_sativa_renamed_LOC_Os11g44920.1:0.11779,Z_mays_renamed_B6U7V1:0.29108)n6:0.07866,(Z_mays_renamed_C0PIM7:0.37268,Oryza_sativa_renamed_LOC_Os11g17030.1:1.49213)n7:0.165792)n5:0.21819,(Oryza_sativa_renamed_LOC_Os03g19090.1:0.11377,(Z_mays_renamed_A0A1D6K052:0.03489,(Z_mays_renamed_A0A1D6Q8U4:0.03484,Z_mays_renamed_K7WE68:0.00016)n10:0.03592)n9:0.11332)n8:0.31396)n4:0.22381,((A_thaliana_renamed_AT3G62630.1:0.37885,(((M_truncatula_renamed_MTR_1083860:0.14026,(L_angustifolius_renamed_OIW17477:0.30862,(L_angustifolius_renamed_OIW13054:0.13397,L_angustifolius_renamed_OIV90888:0.05955)n17:0.074007)n16:0.008223)n15:0.07042,L_japonicus_renamed_Lj1g3v4779520.1:0.12181)n14:0.16785,B_vulgaris_renamed_KMT13821:0.38203)n13:0.09857)n12:0.10669,(P_dactylifera_renamed_XP_008807781.1:0.39053,((P_dactylifera_renamed_XP_026657882.1:0.00702,(P_dactylifera_renamed_XP_008804365.1:0.02074,P_dactylifera_renamed_XP_026661396.1:0.25987)n21:0.00016)n20:0.06537,P_dactylifera_renamed_XP_008797186.1:0.10888)n19:0.196371)n18:0.021819)n11:0.06689)n3:0.09715,A_trichopoda_renamed_ERN16782:0.55253)n2:0.25646)n1:0.03602,(P_abies_renamed_MA_31993g0010:0.74405,(A_trichopoda_renamed_ERM96830:0.39307,((((B_vulgaris_renamed_KMT19337:0.65241,((M_truncatula_renamed_MTR_1021070:0.37514,L_angustifolius_renamed_OIW03444:0.37364)n29:0.06254,(((L_angustifolius_renamed_OIV97638:0.21825,L_angustifolius_renamed_OIW14860:0.37566)n32:0.0781,L_angustifolius_renamed_OIV96354:0.14195)n31:0.10292,(M_truncatula_renamed_MTR_3101320:0.21079,L_japonicus_renamed_Lj0g3v0089049.1:0.23679)n33:0.06147)n30:0.07222)n28:0.17991)n27:0.03337,(A_thaliana_renamed_AT2G26530.2:0.00014,A_thaliana_renamed_AT2G26530.1:0.00014)n34:0.50167)n26:0.21667,(B_vulgaris_renamed_KMT00571:0.76067,(A_thaliana_renamed_AT2G15760.1:0.42669,((L_japonicus_renamed_Lj0g3v0130239.1:0.39946,(L_angustifolius_renamed_OIW01909:0.2497,M_truncatula_renamed_MTR_1033900:0.37518)n39:0.07513)n38:0.22633,((L_japonicus_renamed_Lj4g3v0575200.1:0.22234,M_truncatula_renamed_MTR_4086620:0.22409)n41:0.10562,(L_angustifolius_renamed_OIW10173:0.04959,L_angustifolius_renamed_OIV93271:0.09798)n42:0.079263)n40:0.008807)n37:0.08466)n36:0.09961)n35:0.02441)n25:0.11016,((Oryza_sativa_renamed_LOC_Os07g42740.1:0.17666,(Z_mays_renamed_A0A1D6F1T6:0.09955,Z_mays_renamed_Q5GAT1:0.22743)n45:0.08194)n44:0.47918,(P_dactylifera_renamed_XP_017699499.1:0.23542,(P_dactylifera_renamed_XP_008782337.1:0.23236,P_dactylifera_renamed_XP_026662001.1:0.1271)n47:0.211275)n46:0.023475)n43:0.08591)n24:0.12699)n23:0.32247)n22:0.03602)n0;
```
