## Supplementary material for "Transcriptional responses to arbuscular mycorrhizal symbiosis development are conserved in the early divergent *Marchantia paleacea*": OG0003343_tree.txt

```
((P_abies_renamed_MA_663956g0010:0.95461,(P_abies_renamed_MA_10436581g0010:0.1216,(P_abies_renamed_MA_26320g0020:0.1395,P_abies_renamed_MA_7179847g0010:0.25406)n3:0.12027)n2:0.35958)n1:0.168555,((((A_thaliana_renamed_AT4G12360.1:0.84486,(A_thaliana_renamed_AT1G62790.1:0.00014,A_thaliana_renamed_AT1G62790.2:0.00014)n8:0.48572)n7:0.2602,(((L_japonicus_renamed_Lj2g3v2002440.1:0.00015,L_japonicus_renamed_Lj2g3v2002450.1:0.0593)n11:0.28137,((L_angustifolius_renamed_OIW10820:0.1356,L_angustifolius_renamed_OIV94597:0.34144)n13:0.3093,((M_truncatula_renamed_MTR_5011980:0.00015,M_truncatula_renamed_MTR_5011980:0.07998)n15:0.27586,(M_truncatula_renamed_MTR_5011950:0.21676,M_truncatula_renamed_MTR_5011960:0.29648)n16:0.11949)n14:0.14193)n12:0.08999)n10:0.44142,(((L_japonicus_renamed_Lj0g3v0296809.1:0.00014,L_japonicus_renamed_Lj0g3v0296819.1:0.00015)n19:0.19086,L_angustifolius_renamed_OIW09834:0.44626)n18:0.05193,(M_truncatula_renamed_MTR_4101780:0.00209,M_truncatula_renamed_MTR_4101780:0.06541)n20:0.209583)n17:0.023287)n9:0.07313)n6:0.11034,((P_dactylifera_renamed_XP_026666113.1:0.38429,(Z_mays_renamed_A0A1D6GW54:0.28821,(Oryza_sativa_renamed_LOC_Os06g49770.2:0.04574,Oryza_sativa_renamed_LOC_Os06g49770.1:0.00015)n24:0.14692)n23:0.22497)n22:0.25845,(P_dactylifera_renamed_XP_026658677.1:0.42139,((Z_mays_renamed_A0A1D6GTY0:0.24868,Z_mays_renamed_A0A1D6LPB9:0.09835)n27:0.40062,((Oryza_sativa_renamed_LOC_Os06g47200.3:0.05196,(Oryza_sativa_renamed_LOC_Os06g47200.1:0.00015,Oryza_sativa_renamed_LOC_Os06g47200.2:0.00014)n30:0.01102)n29:0.12275,Oryza_sativa_renamed_LOC_Os11g34660.1:1.07255)n28:0.06099)n26:0.223074)n25:0.024786)n21:0.19061)n5:0.06441,((Oryza_sativa_renamed_LOC_Os10g11370.1:0.96773,((B_vulgaris_renamed_KMT12575:0.39068,B_vulgaris_renamed_KMT12576:0.27521)n34:0.2531,(B_vulgaris_renamed_KMT12573:0.49685,B_vulgaris_renamed_KMT12574:0.59992)n35:0.05787)n33:0.00643)n32:0.11812,((P_dactylifera_renamed_XP_026665834.1:1.10803,(((((L_angustifolius_renamed_OIW20146:0.10448,L_angustifolius_renamed_OIW03589:0.39727)n42:0.14908,(L_japonicus_renamed_Lj0g3v0100899.1:0.19629,M_truncatula_renamed_MTR_6069860:0.31959)n43:0.17383)n41:0.63159,(A_thaliana_renamed_AT1G18280.1:0.35655,((A_thaliana_renamed_AT1G73550.2:0.05175,A_thaliana_renamed_AT1G73550.1:0.00161)n46:0.54575,A_thaliana_renamed_AT1G73560.1:0.19328)n45:0.12705)n44:0.14288)n40:0.21562,(P_dactylifera_renamed_XP_008802447.1:0.7222,Z_mays_renamed_A0A1D6Q3S7:0.72441)n47:0.26645)n39:0.08904,A_trichopoda_renamed_ERN05872:0.86387)n38:0.04879)n37:0.04226,A_trichopoda_renamed_ERN01181:0.621621)n36:0.069069)n31:0.04835)n4:0.10815)n0;
```
