## Supplementary material for "Transcriptional responses to arbuscular mycorrhizal symbiosis development are conserved in the early divergent *Marchantia paleacea*": OG0003344_tree.txt

```
(((C_braunii_renamed_GBG81380:0.43732,(S_muscicola_renamed_SM000266S09829:0.02694,(S_muscicola_renamed_SM000118S25621:0.02009,S_muscicola_renamed_SM000122S25807:0.04638)n4:0.00801)n3:0.50597)n2:0.12639,(A_agrestis_renamed_Aagr.utg000083l.99.1:0.21436,(M_flagellaris_scaffold-UCRN-2049326-Megaceros_tosanus:0.23103,M_flagellaris_scaffold-UCRN-2047331-Megaceros_tosanus:0.167877)n6:0.018653)n5:0.07918)n1:0.04816,(((M_paleacea_Rhiz_final_MPA9507.1.p1:0.01178,M_polymorpha_renamed_Mapoly0008s0010.1:0.01097)n9:0.12445,(P_pinnata_scaffold-UUHD-2150000-Porella_pinnata:0.11812,(P_neesiana_scaffold-JHFI-2001471-Pellia_neesiana:0.00015,P_neesiana_scaffold-JHFI-2001473-Pellia_neesiana:0.04018)n11:0.08627)n10:0.05042)n8:0.22861,(((((P_patens_renamed_P35_22590V3.8:0,P_patens_renamed_P35_22590V3.10:0,P_patens_renamed_P35_22590V3.6:0,P_patens_renamed_P35_22590V3.9:0,P_patens_renamed_P35_22590V3.7:0,P_patens_renamed_P35_22590V3.1:0)n16:0.00014,(P_patens_renamed_P35_22590V3.5:0,P_patens_renamed_P35_22590V3.4:0)n17:0.00015)n15:0.01227,((P_patens_renamed_P35_22590V3.3:0,P_patens_renamed_P35_22590V3.2:0)n19:0.00015,(P_patens_renamed_P35_22590V3.12:0,P_patens_renamed_P35_22590V3.11:0)n20:0.00014)n18:0.01645)n14:0.2488,((T_lepidozioides_scaffold-SKQD-2011088-Takakia_lepidozioides:0,T_lepidozioides_scaffold-SKQD-2011089-Takakia_lepidozioides:0)n22:0.00015,T_lepidozioides_scaffold-SKQD-2011090-Takakia_lepidozioides:0.00014)n21:0.13569)n13:0.1553,(((S_moellendorffii_renamed_EFJ17939:0.00014,S_moellendorffii_renamed_EFJ16460:0.00463)n25:0.20661,(S_moellendorffii_renamed_EFJ21357:0.18224,S_moellendorffii_renamed_EFJ26908:0.0165)n26:0.33898)n24:0.0494,((A_thaliana_renamed_AT1G16290.2:0.00015,A_thaliana_renamed_AT1G16290.1:0.00014)n28:0.2699,(A_trichopoda_renamed_ERN19510:0.15893,(((A_trichopoda_renamed_ERN19511:0.3095,((Z_mays_renamed_A0A1D6QSC1:0.12198,(Oryza_sativa_renamed_LOC_Os02g07480.1:0.00014,Oryza_sativa_renamed_LOC_Os02g07480.2:0.00015)n35:0.06215)n34:0.24083,(P_dactylifera_renamed_XP_026665443.1:0,P_dactylifera_renamed_XP_008807971.1:0)n36:0.18672)n33:0.07481)n32:0.05615,B_vulgaris_renamed_KMS99134:0.44245)n31:0.0148,(A_trichopoda_renamed_ERN19512:0.3013,(B_vulgaris_renamed_KMS99133:0.34051,(M_truncatula_renamed_MTR_2065540:0.54471,((L_japonicus_renamed_Lj0g3v0360879.1:0.00014,(L_japonicus_renamed_Lj0g3v0360889.1:0.00016,L_japonicus_renamed_Lj3g3v0950230.1:0.00014)n42:0.00015)n41:0.13346,(L_angustifolius_renamed_OIW11689:0.0714,L_angustifolius_renamed_OIV92517:0.20348)n43:0.09183)n40:0.05817)n39:0.1046)n38:0.037098)n37:0.004122)n30:0.0598347)n29:0.0066483)n27:0.007387)n23:0.06281)n12:0.04029)n7:0.04816)n0;
```
