## Supplementary material for "Transcriptional responses to arbuscular mycorrhizal symbiosis development are conserved in the early divergent *Marchantia paleacea*": OG0003345_tree.txt

```
(A_trichopoda_renamed_ERN10885:0.052525,(((A_trichopoda_renamed_ERM96649:0.19143,A_trichopoda_renamed_ERN08933:0.21593)n3:0.05799,A_trichopoda_renamed_ERN11887:0.18416)n2:0.00977,(((A_trichopoda_renamed_ERN12787:0.14145,A_trichopoda_renamed_ERN12132:0.37504)n6:0.0089,A_trichopoda_renamed_ERM97558:0.23333)n5:0.02792,((A_trichopoda_renamed_ERM95959:0.28924,A_trichopoda_renamed_ERN07875:0.16114)n8:0.08567,(((A_trichopoda_renamed_ERN10270:0.18522,A_trichopoda_renamed_ERM97941:0.02986)n11:0.03468,(A_trichopoda_renamed_ERN16623:0.14907,(((A_trichopoda_renamed_ERM94959:0.42873,(A_trichopoda_renamed_ERN08865:0.11692,(A_trichopoda_renamed_ERN08873:0.1111,A_trichopoda_renamed_ERN08864:0.06729)n17:0.00657)n16:0.32732)n15:0.20586,(((A_trichopoda_renamed_ERN17351:0.23637,(A_trichopoda_renamed_ERN04961:0.50438,A_trichopoda_renamed_ERM95928:0.25351)n21:0.09389)n20:0.08169,(((A_trichopoda_renamed_ERN11816:0.56526,A_trichopoda_renamed_ERN00624:0.43433)n24:0.13636,A_trichopoda_renamed_ERM98419:1.09379)n23:0.27458,(A_trichopoda_renamed_ERN08148:0.86545,((((A_trichopoda_renamed_ERM97981:0.30407,A_trichopoda_renamed_ERN02389:0.44519)n29:0.31969,(A_trichopoda_renamed_ERN18181:0.25164,A_trichopoda_renamed_ERN08459:0.1626)n30:0.23196)n28:0.06574,A_trichopoda_renamed_ERM93947:0.19138)n27:0.28083,A_trichopoda_renamed_ERN17981:0.67957)n26:0.03482)n25:0.03379)n22:0.2115)n19:0.13119,A_trichopoda_renamed_ERM93452:0.78131)n18:0.26217)n14:0.08471,A_trichopoda_renamed_ERN02567:0.17095)n13:0.13374)n12:0.0601)n10:0.01837,(((A_trichopoda_renamed_ERN11855:0.14926,A_trichopoda_renamed_ERN08934:0.20619)n33:0.02894,(((A_trichopoda_renamed_ERM99346:0.13385,A_trichopoda_renamed_ERN10654:0.19338)n36:0.06085,A_trichopoda_renamed_ERN16622:0.12444)n35:0.05037,(((A_trichopoda_renamed_ERN02538:0.17146,A_trichopoda_renamed_ERN02547:0.12397)n39:0.11326,(A_trichopoda_renamed_ERM97449:0.15918,A_trichopoda_renamed_ERN00576:0.66567)n40:0.16684)n38:0.0467,((A_trichopoda_renamed_ERN00577:0.34373,A_trichopoda_renamed_ERM98738:0.16309)n42:0.04865,(A_trichopoda_renamed_ERM95129:0.33193,((A_trichopoda_renamed_ERN02566:0.23942,A_trichopoda_renamed_ERN20595:0.17572)n45:0.07628,A_trichopoda_renamed_ERM98739:0.68834)n44:0.03785)n43:0.06984)n41:0.01952)n37:0.12481)n34:0.12213)n32:0.0102,((A_trichopoda_renamed_ERN03691:0.07341,A_trichopoda_renamed_ERN06000:0.18803)n47:0.0261,A_trichopoda_renamed_ERM95958:0.73955)n46:0.00016)n31:0.00629)n9:0.00574)n7:0.00308)n4:0.01488)n1:0.052525)n0;
```
