## Supplementary material for "Transcriptional responses to arbuscular mycorrhizal symbiosis development are conserved in the early divergent *Marchantia paleacea*": OG0003346_tree.txt

```
((B_vulgaris_renamed_KMT17666:1.52153,B_vulgaris_renamed_KMS98462:0.85347)n1:0.25044,((L_japonicus_renamed_Lj0g3v0017359.1:1.70993,(((M_truncatula_renamed_MTR_7056467:0.16908,(M_truncatula_renamed_MTR_4043785:0.0231,M_truncatula_renamed_MTR_0109s0150:0.06403)n7:0.03603)n6:0.18229,M_truncatula_renamed_MTR_6045377:0.86655)n5:0.25944,((M_truncatula_renamed_MTR_0623s0010:0.00014,M_truncatula_renamed_MTR_4056250:0.53758)n9:0.38495,M_truncatula_renamed_MTR_0623s0020:0.00014)n8:0.07501)n4:0.2559)n3:0.32843,(((M_truncatula_renamed_MTR_2060850:0.05738,M_truncatula_renamed_MTR_4049480:0.14047)n12:0.30976,(M_truncatula_renamed_MTR_6087310:0.20444,((M_truncatula_renamed_MTR_7073070:0.41598,M_truncatula_renamed_MTR_8064080:0.0589)n15:0.02382,((M_truncatula_renamed_MTR_0089s0100:0.00014,(M_truncatula_renamed_MTR_0089s0100:0.00014,(M_truncatula_renamed_MTR_0089s0100:0.00014,M_truncatula_renamed_MTR_0089s0100:0.0839)n19:0.00014)n18:0.00015)n17:0.0848,(M_truncatula_renamed_MTR_3036000:0.00016,(M_truncatula_renamed_MTR_5045640:0.07656,(M_truncatula_renamed_MTR_6059800:0.00014,M_truncatula_renamed_MTR_6059800:0.00015)n22:0.02279)n21:0.01251)n20:0.03548)n16:0.21544)n14:0.29667)n13:0.19307)n11:0.10366,(L_japonicus_renamed_Lj0g3v0180169.1:0.59647,(((L_japonicus_renamed_Lj0g3v0003199.1:0.02341,((L_japonicus_renamed_Lj0g3v0124379.1:0,L_japonicus_renamed_Lj4g3v0496690.1:0)n28:0.00014,(L_japonicus_renamed_Lj1g3v0318160.1:0.02313,(L_japonicus_renamed_Lj0g3v0042369.1:0.00014,L_japonicus_renamed_Lj2g3v0621460.1:0.00015)n30:0.00015)n29:0.00015)n27:0.00014)n26:0.22365,(((L_japonicus_renamed_Lj1g3v3597040.2:0,L_japonicus_renamed_Lj1g3v3597040.3:0)n33:0.00796,(L_japonicus_renamed_Lj0g3v0300989.1:0.24361,L_japonicus_renamed_Lj0g3v0330439.1:0.00014)n34:0.04924)n32:0.35979,(L_japonicus_renamed_Lj0g3v0071089.2:0.03909,L_japonicus_renamed_Lj2g3v0044990.2:0.85974)n35:0.06343)n31:0.321)n25:0.19029,((L_japonicus_renamed_Lj0g3v0319859.1:0.03912,((L_japonicus_renamed_Lj3g3v1132630.1:0.00014,L_japonicus_renamed_Lj3g3v3006170.1:0.00014)n39:0.0435,(L_japonicus_renamed_Lj2g3v1351560.1:0.00656,(L_japonicus_renamed_Lj5g3v0670810.1:0,L_japonicus_renamed_Lj5g3v0670810.2:0)n41:0.00296)n40:0.03211)n38:0.01905)n37:0.47599,(L_japonicus_renamed_Lj0g3v0174179.1:0.24691,((L_japonicus_renamed_Lj0g3v0300539.1:0.00014,(L_japonicus_renamed_Lj5g3v1170940.3:0.00014,(L_japonicus_renamed_Lj5g3v1170940.1:0.00015,L_japonicus_renamed_Lj5g3v1170940.2:0.00014)n46:0.00016)n45:0.00016)n44:0.14455,(L_japonicus_renamed_Lj0g3v0093739.1:0.00014,L_japonicus_renamed_Lj0g3v0093739.2:0.00015)n47:0.1389)n43:0.50759)n42:0.03467)n36:0.06999)n24:0.20123)n23:0.12627)n10:0.01403)n2:0.25044)n0;
```
