## Supplementary material for "Transcriptional responses to arbuscular mycorrhizal symbiosis development are conserved in the early divergent *Marchantia paleacea*": OG0003347_tree.txt

```
(M_paleacea_Rhiz_final_MPA16389.1.p1:0.67159,((A_agrestis_renamed_Aagr.utg000045l.246.1:0.17828,A_agrestis_renamed_Aagr.utg000077l.216.1:0.73268)n2:0.10421,((A_agrestis_renamed_Aagr.utg000045l.248.1:0.04676,A_agrestis_renamed_Aagr.utg000022l.138.1:0.652)n4:0.01448,(A_agrestis_renamed_Aagr.utg000045l.145.1:0.25414,((A_agrestis_renamed_Aagr.utg000045l.259.1:0.09477,A_agrestis_renamed_Aagr.utg000045l.249.1:0.12598)n7:0.0245,(A_agrestis_renamed_Aagr.utg000003l.33.1:1.58777,((A_agrestis_renamed_Aagr.utg000091l.493.2:0.00161,(A_agrestis_renamed_Aagr.utg000091l.493.3:0,A_agrestis_renamed_Aagr.utg000091l.493.1:0)n11:0.00589)n10:0.16389,((((A_agrestis_renamed_Aagr.utg000045l.124.1:0.05926,A_agrestis_renamed_Aagr.utg000045l.91.1:0.11559)n15:0.05952,((A_agrestis_renamed_Aagr.utg000045l.90.1:0,A_agrestis_renamed_Aagr.utg000045l.90.2:0)n17:0.08475,A_agrestis_renamed_Aagr.utg000045l.261.1:0.15755)n16:0.04228)n14:0.03064,((A_agrestis_renamed_Aagr.utg000045l.247.2:0.00014,(A_agrestis_renamed_Aagr.utg000045l.247.1:0.008,A_agrestis_renamed_Aagr.utg000045l.247.3:0.00228)n20:0.00697)n19:0.10733,(A_agrestis_renamed_Aagr.utg000045l.92.1:0.10728,A_agrestis_renamed_Aagr.utg000045l.192.1:0.44187)n21:0.02259)n18:0.03428)n13:0.03779,((A_agrestis_renamed_Aagr.utg000045l.217.1:0.08122,A_agrestis_renamed_Aagr.utg000077l.217.1:0.14072)n23:0.02411,((A_agrestis_renamed_Aagr.utg000031l.4.1:0.06121,A_agrestis_renamed_Aagr.utg000047l.95.1:0.20703)n25:0.26892,(((A_agrestis_renamed_Aagr.utg000010l.451.1:0.22612,(A_agrestis_renamed_Aagr.utg000045l.190.1:0.2228,A_agrestis_renamed_Aagr.utg000045l.144.1:0.2671)n29:0.00477)n28:0.02847,(A_agrestis_renamed_Aagr.utg000005l.77.1:1.32541,((A_agrestis_renamed_Aagr.utg000152l.5.1:0.25876,(A_agrestis_renamed_Aagr.utg000010l.184.1:0.34907,(A_agrestis_renamed_Aagr.utg000018l.355.1:0.27238,(A_agrestis_renamed_Aagr.utg000077l.285.1:0.34841,(A_agrestis_renamed_Aagr.utg000022l.123.1:0.11956,A_agrestis_renamed_Aagr.utg000022l.127.1:0.27855)n36:0.19558)n35:0.13319)n34:0.04168)n33:0.04717)n32:0.11591,((A_agrestis_renamed_Aagr.utg000019l.137.1:1.77592,A_agrestis_renamed_Aagr.utg000124l.144.1:0.38303)n38:0.10627,((A_agrestis_renamed_Aagr.utg000022l.130.1:0.1284,A_agrestis_renamed_Aagr.utg000022l.143.1:0.06443)n40:0.05407,(A_agrestis_renamed_Aagr.utg000022l.126.1:0.22755,(A_agrestis_renamed_Aagr.utg000022l.144.1:0.23935,A_agrestis_renamed_Aagr.utg000022l.134.1:0.06958)n42:0.0343)n41:0.0721)n39:0.0803)n37:0.04958)n31:0.07096)n30:0.09535)n27:0.01807,(A_agrestis_renamed_Aagr.utg000045l.116.1:0.17263,((A_agrestis_renamed_Aagr.utg000045l.181.1:0.08897,A_agrestis_renamed_Aagr.utg000045l.175.1:0.26998)n45:0.03011,((A_agrestis_renamed_Aagr.utg000045l.170.1:0.1728,A_agrestis_renamed_Aagr.utg000045l.166.1:0.13216)n47:0.02531,A_agrestis_renamed_Aagr.utg000018l.300.1:0.46112)n46:0.01771)n44:0.01772)n43:0.0409)n26:0.05424)n24:0.03533)n22:0.0465)n12:0.03783)n9:0.05374)n8:0.00349)n6:0.09902)n5:0.13283)n3:0.02279)n1:0.67159)n0;
```
