## Supplementary material for "Transcriptional responses to arbuscular mycorrhizal symbiosis development are conserved in the early divergent *Marchantia paleacea*": OG0003348_tree.txt

```
(M_truncatula_renamed_MTR_3022940:0.056975,(M_truncatula_renamed_MTR_3022810:0.60124,(((M_truncatula_renamed_MTR_3018970:0.13763,M_truncatula_renamed_MTR_3019000:0.04956)n4:0.25542,((((M_truncatula_renamed_MTR_3022060:0.01994,M_truncatula_renamed_MTR_3022590:0.04865)n8:0.19626,((M_truncatula_renamed_MTR_3027470:0.14434,M_truncatula_renamed_MTR_3022130:0.14903)n10:0.02228,(M_truncatula_renamed_MTR_3027200:0.15499,((M_truncatula_renamed_MTR_3023030:0.00014,M_truncatula_renamed_MTR_3023030:0.00016)n13:0.13566,((M_truncatula_renamed_MTR_0425s0020:0.04168,M_truncatula_renamed_MTR_3022600:0.05327)n15:0.03176,(M_truncatula_renamed_MTR_3022240:0.13883,(M_truncatula_renamed_MTR_3022300:0.06429,M_truncatula_renamed_MTR_3022230:0.11487)n17:0.01175)n16:0.01166)n14:0.05685)n12:0.02787)n11:0.01872)n9:0.03803)n7:0.1142,(((M_truncatula_renamed_MTR_7021000:0.00015,M_truncatula_renamed_MTR_7021000:0.00014)n20:0.18903,(M_truncatula_renamed_MTR_3027420:0.07632,M_truncatula_renamed_MTR_0958s0010:0.31066)n21:0.06361)n19:0.06509,(((M_truncatula_renamed_MTR_3027250:0.10591,M_truncatula_renamed_MTR_1643s0010:0.32456)n24:0.03693,M_truncatula_renamed_MTR_3022790:0.14636)n23:0.02883,(((M_truncatula_renamed_MTR_3022730:0.10701,M_truncatula_renamed_MTR_3022980:0.33456)n27:0.02497,M_truncatula_renamed_MTR_3022740:0.52339)n26:0.01165,M_truncatula_renamed_MTR_3024460:0.1621)n25:0.05789)n22:0.06712)n18:0.05784)n6:0.07451,(M_truncatula_renamed_MTR_3019040:0.19685,((M_truncatula_renamed_MTR_3018980:0.00094,M_truncatula_renamed_MTR_3018980:0.00208)n30:0.12334,((M_truncatula_renamed_MTR_3015260:0.00071,M_truncatula_renamed_MTR_3015260:0.00417)n32:0.1103,(M_truncatula_renamed_MTR_3018930:0.00014,M_truncatula_renamed_MTR_3018930:0.0023)n33:0.13608)n31:0.03463)n29:0.09305)n28:0.06337)n5:0.0159)n3:0.15675,(((M_truncatula_renamed_MTR_3022920:0.13633,(M_truncatula_renamed_MTR_3022570:0.14864,(M_truncatula_renamed_MTR_3022870:0.00015,M_truncatula_renamed_MTR_3022870:0.00014)n38:0.18267)n37:0.02618)n36:0.00922,((M_truncatula_renamed_MTR_3021400:0.12692,((M_truncatula_renamed_MTR_3021340:0.08729,M_truncatula_renamed_MTR_3021170:0.09877)n42:0.03184,(M_truncatula_renamed_MTR_3021330:0.09742,(M_truncatula_renamed_MTR_3035810:0.14911,(M_truncatula_renamed_MTR_1078440:0.19896,M_truncatula_renamed_MTR_3021380:0.04799)n45:0.03794)n44:0.00911)n43:0.00736)n41:0.03054)n40:0.02507,M_truncatula_renamed_MTR_3021100:0.10147)n39:0.06061)n35:0.01476,(M_truncatula_renamed_MTR_3025360:0.14544,(M_truncatula_renamed_MTR_3022400:0.00016,M_truncatula_renamed_MTR_3022400:0.00014)n47:0.10638)n46:0.03753)n34:0.0239)n2:0.0408)n1:0.056975)n0;
```
