## Supplementary material for "Transcriptional responses to arbuscular mycorrhizal symbiosis development are conserved in the early divergent *Marchantia paleacea*": OG0003349_tree.txt

```
(S_moellendorffii_renamed_EFJ23339:0.020995,(S_moellendorffii_renamed_EFJ25315:0.01933,(((S_moellendorffii_renamed_EFJ23336:0.04408,S_moellendorffii_renamed_EFJ25312:0.0198)n4:0.05472,(S_moellendorffii_renamed_EFJ23356:0.05166,S_moellendorffii_renamed_EFJ25332:0.04175)n5:0.03339)n3:0.03585,(((S_moellendorffii_renamed_EFJ38626:0.06822,((S_moellendorffii_renamed_EFJ05516:0.12949,(S_moellendorffii_renamed_EFJ09338:0.06888,(S_moellendorffii_renamed_EFJ12936:0,S_moellendorffii_renamed_EFJ04159:0)n12:0.0106)n11:0.14462)n10:0.0551,S_moellendorffii_renamed_EFJ09341:0.05814)n9:0.01932)n8:0.70773,((S_moellendorffii_renamed_EFJ35474:0.36268,((((S_moellendorffii_renamed_EFJ17384:0.04556,(S_moellendorffii_renamed_EFJ35021:0.01818,S_moellendorffii_renamed_EFJ17390:0.018)n19:0.01787)n18:0.00746,(S_moellendorffii_renamed_EFJ35089:0.00587,S_moellendorffii_renamed_EFJ35471:0.00121)n20:0.04125)n17:0.01685,((S_moellendorffii_renamed_EFJ04355:0.00014,S_moellendorffii_renamed_EFJ17386:0.00014)n22:0.00365,(S_moellendorffii_renamed_EFJ35020:0.02052,(S_moellendorffii_renamed_EFJ04364:0.01799,S_moellendorffii_renamed_EFJ17385:0.04411)n24:0.0291)n23:0.00463)n21:0.03887)n16:0.00207,S_moellendorffii_renamed_EFJ35475:0.49145)n15:0.0192)n14:0.57215,((S_moellendorffii_renamed_EFJ24859:0.79779,((S_moellendorffii_renamed_EFJ21708:0.06426,S_moellendorffii_renamed_EFJ33860:0.04082)n28:0.07709,((S_moellendorffii_renamed_EFJ15082:0.00999,S_moellendorffii_renamed_EFJ37609:0.01669)n30:0.06484,(S_moellendorffii_renamed_EFJ38240:0.06487,S_moellendorffii_renamed_EFJ38243:0.09885)n31:0.02617)n29:0.08449)n27:0.28078)n26:0.83375,((S_moellendorffii_renamed_EFJ09562:0.04722,((S_moellendorffii_renamed_EFJ16750:0.103,(S_moellendorffii_renamed_EFJ20237:0.10236,(S_moellendorffii_renamed_EFJ14659:0.01239,S_moellendorffii_renamed_EFJ26322:0.00675)n37:0.08839)n36:0.02461)n35:0.02964,(S_moellendorffii_renamed_EFJ16322:0.08327,((S_moellendorffii_renamed_EFJ10930:0.54903,S_moellendorffii_renamed_EFJ10933:0.04265)n40:0.22045,(S_moellendorffii_renamed_EFJ25886:0.01024,S_moellendorffii_renamed_EFJ10931:0.08614)n41:0.02334)n39:0.03393)n38:0.06927)n34:0.07106)n33:0.2563,(S_moellendorffii_renamed_EFJ05274:0.80623,(S_moellendorffii_renamed_EFJ04803:0.23778,S_moellendorffii_renamed_EFJ25864:0.22386)n43:0.00029)n42:0.56781)n32:0.47287)n25:0.37294)n13:0.43404)n7:0.22408,((S_moellendorffii_renamed_EFJ09965:0.04372,(S_moellendorffii_renamed_EFJ23705:0.04159,S_moellendorffii_renamed_EFJ23706:0.01479)n46:0.0176)n45:0.04362,(S_moellendorffii_renamed_EFJ10028:0.07739,S_moellendorffii_renamed_EFJ10026:0.02296)n47:0.00807)n44:0.04727)n6:0.01968)n2:0.22379)n1:0.020995)n0;
```
