## Supplementary material for "Transcriptional responses to arbuscular mycorrhizal symbiosis development are conserved in the early divergent *Marchantia paleacea*": OG0003350_tree.txt

```
(((((A_agrestis_renamed_Aagr.utg000083l.201.3:0.00014,(A_agrestis_renamed_Aagr.utg000083l.201.6:0.00014,A_agrestis_renamed_Aagr.utg000083l.201.4:0.00014)n5:0.00015)n4:0.00016,((A_agrestis_renamed_Aagr.utg000083l.201.2:0,A_agrestis_renamed_Aagr.utg000083l.201.1:0)n7:0.08445,(A_agrestis_renamed_Aagr.utg000041l.5.1:0.22843,A_agrestis_renamed_Aagr.utg000083l.201.5:0.00336)n8:0.00112)n6:0.00566)n3:0.05069,(M_flagellaris_scaffold-UCRN-2004088-Megaceros_tosanus:0.00014,M_flagellaris_scaffold-UCRN-2004089-Megaceros_tosanus:0.00014)n9:0.04294)n2:0.06242,((A_filiculoides_renamed_Azfi_s0001.g000064:0.12196,((C_braunii_renamed_GBG62773:0.16079,(S_muscicola_renamed_SM000038S14371:0.00353,(S_muscicola_renamed_SM000014S00290:0.00362,S_muscicola_renamed_SM000012S25442:0.01119)n15:0.00298)n14:0.12777)n13:0.04147,(A_trichopoda_renamed_ERN05993:0.11513,(((P_dactylifera_renamed_XP_008780930.1:0.02283,P_dactylifera_renamed_XP_008812893.1:0.05919)n19:0.07248,(Oryza_sativa_renamed_LOC_Os07g22220.1:0.04944,(Z_mays_renamed_A0A1D6EF10:0.06049,Z_mays_renamed_A0A1D6J4G2:0.0079)n21:0.04682)n20:0.13032)n18:0.1071,(((M_paleacea_Rhiz_final_MPA1324.1.p1:0.00015,M_paleacea_Rhiz_final_MPA1324.2.p1:0.00014)n24:1.88224,A_thaliana_renamed_AT5G67320.1:0.13399)n23:0.10005,(((B_vulgaris_renamed_KMT19132:0.14697,P_pinnata_scaffold-UUHD-2130050-Porella_pinnata:0.63144)n27:0.09609,L_angustifolius_renamed_OIV96375:0.17776)n26:0.05483,(((L_angustifolius_renamed_OIV92854:0.10791,(L_angustifolius_renamed_OIW09682:0.10268,L_angustifolius_renamed_OIW03309:0.08534)n31:0.14)n30:0.01223,(M_truncatula_renamed_MTR_1029260:1.06581,(L_japonicus_renamed_Lj2g3v1925750.1:0.06098,((M_truncatula_renamed_MTR_4095058:0.00015,M_truncatula_renamed_MTR_4095058:0.00014)n35:0.15645,(M_truncatula_renamed_MTR_5016370:0.07161,(M_truncatula_renamed_MTR_5016350:0.00535,M_truncatula_renamed_MTR_5016350:0.00014)n37:0.02635)n36:0.065934)n34:0.007326)n33:0.033768)n32:0.003752)n29:0.06026,B_vulgaris_renamed_KMT09775:0.21115)n28:0.0189)n25:0.0021)n22:0.08686)n17:0.0495)n16:0.1383)n12:0.01215)n11:0.02385,(((P_patens_renamed_P313_5760V3.1:0,P_patens_renamed_P313_5760V3.2:0)n40:0.07296,(P_abies_renamed_MA_18990g0020:0.12699,T_lepidozioides_scaffold-SKQD-2076789-Takakia_lepidozioides:0.02782)n41:0.0121)n39:0.02805,((M_polymorpha_renamed_Mapoly0104s0042.1:0.00684,(M_paleacea_Rhiz_final_MPA19433.2.p1:0.02542,M_paleacea_Rhiz_final_MPA19433.3.p1:0.00014)n44:0.00467)n43:0.0746,(P_neesiana_scaffold-JHFI-2006711-Pellia_neesiana:0.09335,P_pinnata_scaffold-UUHD-2018805-Porella_pinnata:0.03577)n45:0.02958)n42:0.01912)n38:0.017721)n10:0.001969)n1:0.00622,(S_moellendorffii_renamed_EFJ30113:0.00014,S_moellendorffii_renamed_EFJ08292:0.00216)n46:0.14202)n0;
```
