## Supplementary material for "Transcriptional responses to arbuscular mycorrhizal symbiosis development are conserved in the early divergent *Marchantia paleacea*": OG0003351_tree.txt

```
(((M_flagellaris_scaffold-UCRN-2011540-Megaceros_tosanus:0.12061,((A_agrestis_renamed_Aagr.utg000049l.566.2:0.05279,(A_agrestis_renamed_Aagr.utg000049l.566.3:0.0023,A_agrestis_renamed_Aagr.utg000049l.566.5:0.0279)n5:0.02908)n4:0.00029,(A_agrestis_renamed_Aagr.utg000049l.566.4:0.00015,A_agrestis_renamed_Aagr.utg000049l.566.1:0.00014)n6:0.00013)n3:0.12971)n2:0.15735,(((S_moellendorffii_renamed_EFJ05392:0.00754,S_moellendorffii_renamed_EFJ27027:0.0086)n9:0.3251,(A_filiculoides_renamed_Azfi_s0001.g000134:0.26414,(A_trichopoda_renamed_ERM97150:0.20382,(P_abies_renamed_MA_10427620g0010:0.65802,(((P_dactylifera_renamed_XP_026656574.1:0.00015,P_dactylifera_renamed_XP_008775846.1:0.00014)n15:0.14238,(Oryza_sativa_renamed_LOC_Os02g52510.1:0.09723,Z_mays_renamed_A0A1D6HL62:0.08591)n16:0.20774)n14:0.088,((A_thaliana_renamed_AT3G19210.3:0.00601,(A_thaliana_renamed_AT3G19210.1:0.00014,A_thaliana_renamed_AT3G19210.2:0.00672)n19:0.00014)n18:0.24446,(B_vulgaris_renamed_KMT00579:0.25452,(L_angustifolius_renamed_OIW11187:0.17577,(M_truncatula_renamed_MTR_5004720:0.14979,(L_japonicus_renamed_Lj1g3v0014450.1:0.00946,(L_japonicus_renamed_Lj1g3v0013390.1:0.00014,L_japonicus_renamed_Lj1g3v0013390.2:0.00015)n24:0.00599)n23:0.09021)n22:0.06442)n21:0.10158)n20:0.04681)n17:0.05623)n13:0.03544)n12:0.02984)n11:0.22604)n10:0.04689)n8:0.027955,((Oryza_sativa_renamed_LOC_Os01g44990.1:1.83794,((S_muscicola_renamed_SM000016S01935:0.08614,(S_muscicola_renamed_SM000199S05403:0.02909,S_muscicola_renamed_SM000309S11870:0.09987)n29:0.05206)n28:0.56731,((T_lepidozioides_scaffold-SKQD-2067444-Takakia_lepidozioides:0.30409,(A_trichopoda_renamed_ERN08758:2.80672,C_braunii_renamed_GBG85531:0.30563)n32:0.20588)n31:0.09442,((P_patens_renamed_P38_17910V3.2:0.00016,P_patens_renamed_P38_17910V3.1:0.00014)n34:0.56405,((S_moellendorffii_renamed_EFJ32227:0.047,S_moellendorffii_renamed_EFJ16515:0.01047)n36:0.58412,(A_filiculoides_renamed_Azfi_s0316.g064325:0.52666,(M_polymorpha_renamed_Mapoly0097s0032.1:0.05196,(M_paleacea_Rhiz_final_MPA20423.1.p1:0.00014,M_paleacea_Rhiz_final_MPA20423.2.p1:0.00014)n39:0.08705)n38:0.42437)n37:0.10314)n35:0.07818)n33:0.03584)n30:0.0832)n27:0.56736)n26:0.57053,((P_patens_renamed_P316_6690V3.2:0,P_patens_renamed_P316_6690V3.1:0)n41:0.08339,(P_patens_renamed_P35_12730V3.1:0.01187,(P_patens_renamed_P35_12730V3.2:0,P_patens_renamed_P35_12730V3.3:0)n43:0.00016)n42:0.09489)n40:0.230958)n25:0.0230958)n7:0.0025662)n1:0.04102,((S_muscicola_renamed_SM000075S21957:0.02242,(S_muscicola_renamed_SM000156S02168:0.03656,S_muscicola_renamed_SM000077S21586:0.03248)n46:0.00824)n45:0.30827,C_braunii_renamed_GBG66837:0.415863)n44:0.046207)n0;
```
