## Supplementary material for "Transcriptional responses to arbuscular mycorrhizal symbiosis development are conserved in the early divergent *Marchantia paleacea*": OG0003352_tree.txt

```
((((C_braunii_renamed_GBG61575:0.29403,(S_muscicola_renamed_SM000189S04100:0.00016,(S_muscicola_renamed_SM000135S27004:0.00279,S_muscicola_renamed_SM000029S10538:0.02474)n5:0.00599)n4:0.37294)n3:0.10248,(S_moellendorffii_renamed_EFJ05616:0.00015,S_moellendorffii_renamed_EFJ28894:0.00165)n6:0.19376)n2:0.05977,((P_patens_renamed_P310_16860V3.2:0.23067,T_lepidozioides_scaffold-SKQD-2009105-Takakia_lepidozioides:0.07204)n8:0.10555,(((P_neesiana_scaffold-JHFI-2114096-Pellia_neesiana:0.07048,(P_pinnata_scaffold-UUHD-2002898-Porella_pinnata:0.06168,P_pinnata_scaffold-UUHD-2002897-Porella_pinnata:0.09982)n12:0.01228)n11:0.06374,(M_paleacea_Rhiz_final_MPA19926.1.p1:0.0094,M_polymorpha_renamed_Mapoly0036s0075.1:0.01609)n13:0.11955)n10:0.07376,(((A_agrestis_renamed_Aagr.utg000002l.158.5:0.00014,((A_agrestis_renamed_Aagr.utg000002l.158.1:0,A_agrestis_renamed_Aagr.utg000002l.158.2:0)n18:0.00014,(A_agrestis_renamed_Aagr.utg000002l.158.3:0,A_agrestis_renamed_Aagr.utg000002l.158.4:0)n19:0.00014)n17:0.00015)n16:0.17598,(M_flagellaris_scaffold-UCRN-2004294-Megaceros_tosanus:0.00016,M_flagellaris_scaffold-UCRN-2004295-Megaceros_tosanus:0.00014)n20:0.20802)n15:0.18416,(A_agrestis_renamed_Aagr.utg000050l.302.1:0.07497,(M_flagellaris_scaffold-UCRN-2007741-Megaceros_tosanus:0.00243,M_flagellaris_scaffold-UCRN-2007742-Megaceros_tosanus:0.00243)n22:0.04941)n21:0.097344)n14:0.010816)n9:0.04045)n7:0.02989)n1:0.0345,(A_filiculoides_renamed_Azfi_s0001.g000372:0.26785,(P_abies_renamed_MA_10430387g0010:0.1735,(A_trichopoda_renamed_ERM93678:0.14167,((((P_dactylifera_renamed_XP_008791509.1:0,P_dactylifera_renamed_XP_008791511.1:0)n29:0.05906,(P_dactylifera_renamed_XP_008785303.1:0.00531,P_dactylifera_renamed_XP_008785304.1:0.00014)n30:0.04105)n28:0.0477,(Oryza_sativa_renamed_LOC_Os10g35840.1:0.03763,(Z_mays_renamed_B4F970:0.0315,(Z_mays_renamed_A0A1D6GNK4:0.03941,Z_mays_renamed_B4FF46:0.03582)n33:0.011286)n32:0.001254)n31:0.01132)n27:0.1822,(B_vulgaris_renamed_KMT00237:0.09901,(((A_thaliana_renamed_AT2G31250.1:0.35959,A_thaliana_renamed_AT1G09940.1:0.07469)n37:0.04964,A_thaliana_renamed_AT1G58290.1:0.08156)n36:0.04945,((M_truncatula_renamed_MTR_4092820:0.17303,(L_angustifolius_renamed_OIV94572:0.19914,L_japonicus_renamed_Lj4g3v0409480.1:0.12627)n40:0.02948)n39:0.27508,((L_angustifolius_renamed_OIW16546:0.05985,(L_japonicus_renamed_Lj2g3v2161690.1:0.04839,M_truncatula_renamed_MTR_5067410:0.11078)n43:0.03677)n42:0.0181,(L_angustifolius_renamed_OIW17076:0.06447,(L_japonicus_renamed_Lj0g3v0090059.1:0.04018,(M_truncatula_renamed_MTR_3111190:0.00014,M_truncatula_renamed_MTR_3111190:0.00015)n46:0.0781)n45:0.01693)n44:0.01297)n41:0.060435)n38:0.006715)n35:0.02145)n34:0.04182)n26:0.02363)n25:0.1011)n24:0.18462)n23:0.0345)n0;
```
