## Supplementary material for "Transcriptional responses to arbuscular mycorrhizal symbiosis development are conserved in the early divergent *Marchantia paleacea*": OG0003353_tree.txt

```
(((((A_agrestis_renamed_Aagr.utg000083l.454.2:0.00014,A_agrestis_renamed_Aagr.utg000083l.454.1:0.00015)n4:0.00015,(A_agrestis_renamed_Aagr.utg000083l.454.4:0.00014,(A_agrestis_renamed_Aagr.utg000083l.454.3:0,A_agrestis_renamed_Aagr.utg000083l.454.6:0,A_agrestis_renamed_Aagr.utg000083l.454.5:0)n6:0.0318)n5:0.00015)n3:0.07159,((S_moellendorffii_renamed_EFJ25863:0.00332,S_moellendorffii_renamed_EFJ04804:0.00014)n8:0.28021,(M_flagellaris_scaffold-UCRN-2003800-Megaceros_tosanus:0,M_flagellaris_scaffold-UCRN-2003801-Megaceros_tosanus:0)n9:0.03268)n7:0.04316)n2:0.04587,(((((P_pinnata_scaffold-UUHD-2003766-Porella_pinnata:0,P_pinnata_scaffold-UUHD-2003767-Porella_pinnata:0)n14:0.02156,(P_neesiana_scaffold-JHFI-2009419-Pellia_neesiana:0.00474,(P_neesiana_scaffold-JHFI-2009417-Pellia_neesiana:0.01401,P_neesiana_scaffold-JHFI-2009418-Pellia_neesiana:0.00016)n16:0.0122)n15:0.02266)n13:0.06006,(M_polymorpha_renamed_Mapoly0021s0078.1:0.00947,(M_paleacea_Rhiz_final_MPA16597.2.p1:0.00399,M_paleacea_Rhiz_final_MPA16597.1.p1:0.09668)n18:0.00032)n17:0.0534)n12:0.06795,(T_lepidozioides_scaffold-SKQD-2077394-Takakia_lepidozioides:0.05534,((P_patens_renamed_P311_2970V3.1:0,P_patens_renamed_P311_2970V3.2:0)n21:0.00504,P_patens_renamed_P37_21050V3.1:0.21819)n20:0.06519)n19:0.05633)n11:0.0188,((S_muscicola_renamed_SM000010S04391:0.00014,(S_muscicola_renamed_SM000141S00862:0.00344,S_muscicola_renamed_SM000253S09022:0.00688)n24:0.00676)n23:0.12323,((C_braunii_renamed_GBG77023:0.03441,C_braunii_renamed_GBG82184:0.00315)n26:0.15802,M_paleacea_Rhiz_final_MPA1576.1.p1:0.72987)n25:0.1185)n22:0.125577)n10:0.013953)n1:0.00898,(A_filiculoides_renamed_Azfi_s0001.g000499:0.17599,((P_abies_renamed_MA_2177g0010:0.2085,P_abies_renamed_MA_5918g0010:0.01761)n29:0.04126,(A_trichopoda_renamed_ERN03775:0.10034,((((L_angustifolius_renamed_OIW18294:0.03907,L_angustifolius_renamed_OIW00275:0.00975)n34:0.02794,(L_japonicus_renamed_Lj0g3v0261409.1:0.03477,M_truncatula_renamed_MTR_3089040:0.05495)n35:0.01999)n33:0.03737,(B_vulgaris_renamed_KMT07500:0.10626,(A_thaliana_renamed_AT3G26340.1:0.03447,(A_thaliana_renamed_AT1G13060.1:0.00014,(A_thaliana_renamed_AT1G13060.3:0,A_thaliana_renamed_AT1G13060.2:0)n39:0.00014)n38:0.04573)n37:0.09759)n36:0.02533)n32:0.03529,((Oryza_sativa_renamed_LOC_Os06g06030.1:0.05613,Z_mays_renamed_A0A1D6NV82:0.1287)n41:0.25001,((P_dactylifera_renamed_XP_017701903.1:0,P_dactylifera_renamed_XP_026666208.1:0,P_dactylifera_renamed_XP_008810773.1:0)n43:0.03895,(P_dactylifera_renamed_XP_008806245.1:0.05249,P_dactylifera_renamed_XP_008791726.1:0.201393)n44:0.0201393)n42:0.0022377)n40:0.00688)n31:0.03578)n30:0.04449)n28:0.0862)n27:0.08661)n0;
```
