## Supplementary material for "Transcriptional responses to arbuscular mycorrhizal symbiosis development are conserved in the early divergent *Marchantia paleacea*": OG0003354_tree.txt

```
(((M_flagellaris_scaffold-UCRN-2007060-Megaceros_tosanus:0,M_flagellaris_scaffold-UCRN-2007061-Megaceros_tosanus:0)n2:0.07709,(A_agrestis_renamed_Aagr.utg000003l.327.1:0,A_agrestis_renamed_Aagr.utg000003l.327.2:0)n3:0.10224)n1:0.0452,(((S_moellendorffii_renamed_EFJ28399:0.00014,S_moellendorffii_renamed_EFJ20412:0.00152)n6:0.17733,(((M_paleacea_Rhiz_final_MPA10151.2.p1:0.01554,M_polymorpha_renamed_Mapoly0105s0043.1:0.00995)n9:0.09607,((P_neesiana_scaffold-JHFI-2000079-Pellia_neesiana:0.00014,P_neesiana_scaffold-JHFI-2000080-Pellia_neesiana:0.00014)n11:0.05275,(P_pinnata_scaffold-UUHD-2000800-Porella_pinnata:0.00014,(P_pinnata_scaffold-UUHD-2000801-Porella_pinnata:0,P_pinnata_scaffold-UUHD-2000802-Porella_pinnata:0,P_pinnata_scaffold-UUHD-2000803-Porella_pinnata:0)n13:0.00014)n12:0.05783)n10:0.07245)n8:0.07208,((P_patens_renamed_P321_16140V3.2:0,P_patens_renamed_P321_16140V3.1:0)n15:0.14706,T_lepidozioides_scaffold-SKQD-2079165-Takakia_lepidozioides:0.08529)n14:0.06866)n7:0.01091)n5:0.02225,(A_filiculoides_renamed_Azfi_s0001.g000529:0.18275,((A_trichopoda_renamed_ERN00267:0.14357,P_dactylifera_renamed_XP_026660181.1:0.23676)n18:0.05324,(A_trichopoda_renamed_ERN11515:0.08716,((B_vulgaris_renamed_KMT19355:0.08009,((A_thaliana_renamed_AT1G20950.1:0.05347,A_thaliana_renamed_AT1G76550.1:0.05177)n23:0.08685,((M_truncatula_renamed_MTR_1035230:0.04288,(L_japonicus_renamed_Lj0g3v0202129.1:0.00014,(L_japonicus_renamed_Lj0g3v0268699.1:0.00014,L_japonicus_renamed_Lj2g3v0077670.1:0.00015)n27:0.00015)n26:0.04516)n25:0.01769,(L_angustifolius_renamed_OIW21146:0.01991,(L_angustifolius_renamed_OIW17349:0.12142,L_angustifolius_renamed_OIW01849:0.01272)n29:0.00731)n28:0.01846)n24:0.04051)n22:0.02568)n21:0.02648,((((Oryza_sativa_renamed_LOC_Os08g25720.1:0.04607,Z_mays_renamed_B7ZYR6:0.03624)n33:0.08646,(Oryza_sativa_renamed_LOC_Os09g12650.1:0.1116,Z_mays_renamed_A0A1D6I1J0:0.15146)n34:0.03464)n32:0.21987,P_dactylifera_renamed_XP_008775478.1:0.05515)n31:0.04372,((((Oryza_sativa_renamed_LOC_Os02g48360.2:0.00014,Oryza_sativa_renamed_LOC_Os02g48360.1:0.00015)n38:0.02412,(Z_mays_renamed_A0A096S0J0:0.01744,Z_mays_renamed_A0A1D6Q8J0:0.06426)n39:0.02552)n37:0.04042,(Z_mays_renamed_A0A1D6NZU7:0.07296,((Oryza_sativa_renamed_LOC_Os06g22060.2:0,Oryza_sativa_renamed_LOC_Os06g22060.3:0,Oryza_sativa_renamed_LOC_Os06g22060.4:0,Oryza_sativa_renamed_LOC_Os06g22060.5:0)n42:0.00014,Oryza_sativa_renamed_LOC_Os06g22060.1:0.00014)n41:0.03421)n40:0.01366)n36:0.06434,(P_dactylifera_renamed_XP_008796200.1:0.03095,P_dactylifera_renamed_XP_008802157.1:0.06133)n43:0.01333)n35:0.01522)n30:0.0205)n20:0.02383)n19:0.05566)n17:0.15294)n16:0.04275)n4:0.0452)n0;
```
