## Supplementary material for "Transcriptional responses to arbuscular mycorrhizal symbiosis development are conserved in the early divergent *Marchantia paleacea*": OG0003355_tree.txt

```
((((T_lepidozioides_scaffold-SKQD-2075929-Takakia_lepidozioides:0.17574,T_lepidozioides_scaffold-SKQD-2076527-Takakia_lepidozioides:0.30669)n3:0.13282,((M_polymorpha_renamed_Mapoly0078s0021.1:0.01903,(M_paleacea_Rhiz_final_MPA17201.1.p1:0.00015,M_paleacea_Rhiz_final_MPA17201.2.p1:0.00014)n6:0.01749)n5:0.2949,((P_patens_renamed_P37_140V3.1:0,P_patens_renamed_P37_140V3.2:0)n8:0.33164,(C_braunii_renamed_GBG91791:0.71561,M_paleacea_Rhiz_final_MPA1611.1.p1:1.15588)n9:0.08051)n7:0.255285)n4:0.028365)n2:0.0831,((P_pinnata_scaffold-UUHD-2012062-Porella_pinnata:0.00016,P_pinnata_scaffold-UUHD-2012063-Porella_pinnata:0.00014)n11:0.23567,((P_neesiana_scaffold-JHFI-2011009-Pellia_neesiana:0,P_neesiana_scaffold-JHFI-2011010-Pellia_neesiana:0,P_neesiana_scaffold-JHFI-2011011-Pellia_neesiana:0)n13:0.30327,P_neesiana_scaffold-JHFI-2112652-Pellia_neesiana:0.17119)n12:0.11311)n10:0.11216)n1:0.05627,(((((S_moellendorffii_renamed_EFJ36087:0.14359,S_moellendorffii_renamed_EFJ36084:0.66553)n18:0.01957,S_moellendorffii_renamed_EFJ36483:0.00014)n17:0.02554,S_moellendorffii_renamed_EFJ18566:0.00015)n16:0.83608,(A_filiculoides_renamed_Azfi_s0002.g001293:0.43701,(A_trichopoda_renamed_ERN13604:0.39704,(((Oryza_sativa_renamed_LOC_Os04g40870.1:0.16437,(Z_mays_renamed_A0A1D6J8V7:0.07092,(Z_mays_renamed_A0A1D6E7Y7:0.03218,Z_mays_renamed_A0A1D6FQ32:1.08373)n25:0.09121)n24:0.18174)n23:0.38025,(P_dactylifera_renamed_XP_008795304.1:0.3311,((P_dactylifera_renamed_XP_008812422.1:0,P_dactylifera_renamed_XP_008812423.1:0)n28:0.07939,(P_dactylifera_renamed_XP_008780403.1:0.04484,P_dactylifera_renamed_XP_008779711.1:0.01908)n29:0.09083)n27:0.04438)n26:0.1063)n22:0.15191,(B_vulgaris_renamed_KMT10288:0.32482,(((L_angustifolius_renamed_OIW02998:0.10799,L_japonicus_renamed_Lj1g3v3754960.1:0.21089)n33:0.03166,(L_angustifolius_renamed_OIW06437:0.16237,((L_japonicus_renamed_Lj0g3v0305739.1:0.00015,L_japonicus_renamed_Lj0g3v0305739.2:0.00014)n36:0.17667,((M_truncatula_renamed_MTR_4103350:0.40623,(M_truncatula_renamed_MTR_0531s0010:0.00014,M_truncatula_renamed_MTR_6023080:0.00016)n39:0.10175)n38:0.00511,M_truncatula_renamed_MTR_6022770:0.17937)n37:0.07787)n35:0.04868)n34:0.05229)n32:0.17075,A_thaliana_renamed_AT3G27310.1:0.26672)n31:0.03264)n30:0.15206)n21:0.08511)n20:0.18951)n19:0.12259)n15:0.06119,(((M_flagellaris_scaffold-UCRN-2009238-Megaceros_tosanus:0,M_flagellaris_scaffold-UCRN-2009239-Megaceros_tosanus:0)n42:0.35536,(A_agrestis_renamed_Aagr.utg000091l.60.2:0.00014,A_agrestis_renamed_Aagr.utg000091l.60.1:0.00015)n43:0.30258)n41:0.18342,(S_muscicola_renamed_SM000019S05051:0.02134,(S_muscicola_renamed_SM000078S22049:0.05348,S_muscicola_renamed_SM000247S08299:0.03309)n45:0.03081)n44:0.71537)n40:0.12528)n14:0.05627)n0;
```
