## Supplementary material for "Transcriptional responses to arbuscular mycorrhizal symbiosis development are conserved in the early divergent *Marchantia paleacea*": OG0003356_tree.txt

```
((A_filiculoides_renamed_Azfi_s0003.g007580:0.02591,((((M_flagellaris_scaffold-UCRN-2006559-Megaceros_tosanus:0,M_flagellaris_scaffold-UCRN-2006560-Megaceros_tosanus:0,M_flagellaris_scaffold-UCRN-2006561-Megaceros_tosanus:0)n5:0.01088,A_agrestis_renamed_Aagr.utg000109l.219.1:0.01705)n4:0.01951,(((L_japonicus_renamed_Lj1g3v3244640.2:0.06978,M_paleacea_Rhiz_final_MPA7734.1.p1:0.07969)n8:0.04181,(((S_muscicola_renamed_SM000003S11131:0.00365,S_muscicola_renamed_SM000262S09881:0.00015)n11:0.00014,(S_muscicola_renamed_SM000100S09436:0.00895,S_muscicola_renamed_SM002758S09989:0.00014)n12:0.00091)n10:0.11339,P_pinnata_scaffold-UUHD-2016351-Porella_pinnata:0.30002)n9:0.04726)n7:0.0068,((T_lepidozioides_scaffold-SKQD-2079178-Takakia_lepidozioides:0.00619,((P_patens_renamed_P322_2850V3.1:0,P_patens_renamed_P322_2850V3.4:0,P_patens_renamed_P322_2850V3.3:0,P_patens_renamed_P322_2850V3.2:0)n16:0.00546,(P_patens_renamed_P319_7110V3.2:0,P_patens_renamed_P319_7110V3.1:0)n17:0.00016)n15:0.01312)n14:0.00553,((M_paleacea_Rhiz_final_MPA7734.2.p1:0,M_polymorpha_renamed_Mapoly0046s0055.1:0)n19:0.00434,(P_neesiana_scaffold-JHFI-2111607-Pellia_neesiana:0.00324,P_pinnata_scaffold-UUHD-2017120-Porella_pinnata:0.0022)n20:0.01002)n18:0.00631)n13:0.006561)n6:0.000729)n3:0.00885,(C_braunii_renamed_GBG63850:0.0691,(((((P_dactylifera_renamed_XP_026663498.1:0.05046,(P_dactylifera_renamed_XP_026663497.1:0.00014,P_dactylifera_renamed_XP_008800863.1:0.00014)n27:0.00015)n26:0.01296,P_dactylifera_renamed_XP_008805764.1:0.00377)n25:0.01198,(((Z_mays_renamed_A0A1D6GL69:0.13785,Z_mays_renamed_A0A1D6LHB5:0.02661)n30:0.11684,(Z_mays_renamed_spQ41808:0.00556,(Z_mays_renamed_spQ41807:0.00193,(Z_mays_renamed_A0A1D6FLZ8:0.00014,Z_mays_renamed_spQ41874:0.00016)n33:0.00016)n32:0.00638)n31:0.00015)n29:0.01136,(Oryza_sativa_renamed_LOC_Os05g06450.1:0,Oryza_sativa_renamed_LOC_Os05g06450.2:0)n34:0.00937)n28:0.00228)n24:0.03715,((((L_japonicus_renamed_Lj0g3v0257789.1:0,L_japonicus_renamed_Lj0g3v0257789.2:0)n38:0.00014,L_japonicus_renamed_Lj1g3v3244640.1:0.00943)n37:0.00491,(M_truncatula_renamed_MTR_7117050:0.00752,L_angustifolius_renamed_OIW17200:0.01746)n39:0.00174)n36:0.01222,(B_vulgaris_renamed_KMT20356:0.02042,(A_thaliana_renamed_AT3G61650.1:0.00811,A_thaliana_renamed_AT5G05620.1:0.00968)n41:0.01662)n40:0.00986)n35:0.01497)n23:0.02474,(A_trichopoda_renamed_ERM98798:0.02012,A_trichopoda_renamed_ERM97938:0.011367)n42:0.001263)n22:0.00015)n21:0.029844)n2:0.003316)n1:0.00268,(S_moellendorffii_renamed_EFJ29779:0,S_moellendorffii_renamed_EFJ08925:0)n43:0.02893)n0;
```
