## Supplementary material for "Transcriptional responses to arbuscular mycorrhizal symbiosis development are conserved in the early divergent *Marchantia paleacea*": OG0003357_tree.txt

```
(((C_braunii_renamed_GBG69278:0.7502,(S_muscicola_renamed_SM000025S08399:0.0753,(S_muscicola_renamed_SM000085S23271:0.1181,S_muscicola_renamed_SM000111S18822:0.04187)n4:0.00645)n3:0.83765)n2:0.29407,((P_abies_renamed_MA_68433g0020:0.43865,(A_trichopoda_renamed_ERN11392:0.4783,((((P_dactylifera_renamed_XP_008802209.1:0.00015,P_dactylifera_renamed_XP_026663909.1:0.00014)n11:0.07443,(P_dactylifera_renamed_XP_008790846.1:0.00107,P_dactylifera_renamed_XP_026660773.1:0.00337)n12:0.08946)n10:0.19302,(Oryza_sativa_renamed_LOC_Os02g51780.1:0.1318,Z_mays_renamed_K7UA17:0.1674)n13:0.39537)n9:0.16949,(((L_angustifolius_renamed_OIW04488:0.12155,L_angustifolius_renamed_OIW02421:0.14366)n16:0.1022,((L_japonicus_renamed_Lj0g3v0327789.1:0.00014,L_japonicus_renamed_Lj0g3v0327789.2:0.00014)n18:0.24505,(M_truncatula_renamed_MTR_5058810:0.0133,M_truncatula_renamed_MTR_5059080:0.00014)n19:0.24853)n17:0.04535)n15:0.22505,(A_thaliana_renamed_AT1G77680.1:0.53849,B_vulgaris_renamed_KMT19993:0.45737)n20:0.0612)n14:0.16961)n8:0.10643)n7:0.27648)n6:0.13443,(A_filiculoides_renamed_Azfi_s0003.g007868:0.63269,(S_moellendorffii_renamed_EFJ11211:0.01332,S_moellendorffii_renamed_EFJ15652:0.0055)n22:0.63571)n21:0.03797)n5:0.08346)n1:0.028915,(((M_flagellaris_scaffold-UCRN-2009726-Megaceros_tosanus:0,M_flagellaris_scaffold-UCRN-2009727-Megaceros_tosanus:0)n25:0.31908,((A_agrestis_renamed_Aagr.utg000001l.222.3:0,A_agrestis_renamed_Aagr.utg000001l.222.5:0,A_agrestis_renamed_Aagr.utg000001l.222.11:0,A_agrestis_renamed_Aagr.utg000001l.222.8:0,A_agrestis_renamed_Aagr.utg000001l.222.7:0,A_agrestis_renamed_Aagr.utg000001l.222.2:0,A_agrestis_renamed_Aagr.utg000001l.222.6:0,A_agrestis_renamed_Aagr.utg000001l.222.4:0)n27:0.01664,((A_agrestis_renamed_Aagr.utg000001l.222.13:0.02131,A_agrestis_renamed_Aagr.utg000001l.222.12:0.00014)n29:0.00014,((A_agrestis_renamed_Aagr.utg000001l.222.9:0,A_agrestis_renamed_Aagr.utg000001l.222.10:0,A_agrestis_renamed_Aagr.utg000001l.222.1:0)n31:0.00074,A_agrestis_renamed_Aagr.utg000001l.222.14:0.00014)n30:0.00031)n28:0.01046)n26:0.37425)n24:0.38026,((((M_paleacea_Rhiz_final_MPA17726.1.p1:0.00014,M_paleacea_Rhiz_final_MPA17726.2.p1:0.00014)n35:0.0312,(M_polymorpha_renamed_Mapoly0058s0075.1:0.00014,M_polymorpha_renamed_Mapoly0010s0091.1:0.09157)n36:0.03537)n34:0.22956,(P_pinnata_scaffold-UUHD-2019134-Porella_pinnata:0.20669,P_neesiana_scaffold-JHFI-2018929-Pellia_neesiana:0.19411)n37:0.07213)n33:0.28316,((P_patens_renamed_P32_21290V3.1:0,P_patens_renamed_P32_21290V3.2:0)n39:0.44887,T_lepidozioides_scaffold-SKQD-2080544-Takakia_lepidozioides:0.30154)n38:0.15766)n32:0.05787)n23:0.028915)n0;
```
