## Supplementary material for "Transcriptional responses to arbuscular mycorrhizal symbiosis development are conserved in the early divergent *Marchantia paleacea*": OG0003358_tree.txt

```
((M_flagellaris_scaffold-UCRN-2052311-Megaceros_tosanus:0.2033,(A_agrestis_renamed_Aagr.utg000061l.165.2:0,A_agrestis_renamed_Aagr.utg000061l.165.1:0)n2:0.30126)n1:0.05058,((((S_moellendorffii_renamed_EFJ24274:0.00014,S_moellendorffii_renamed_EFJ35537:0.00352)n6:0.25132,((A_filiculoides_renamed_Azfi_s0003.g008190:0.15592,A_filiculoides_renamed_Azfi_s0061.g034903:0.07903)n8:0.20767,A_filiculoides_renamed_Azfi_s0008.g011413:0.36864)n7:0.10743)n5:0.06375,((S_muscicola_renamed_SM000780S22566:0.00996,(S_muscicola_renamed_SM000074S21685:0.03407,S_muscicola_renamed_SM007721S22524:0.05479)n11:0.03959)n10:0.49337,(P_abies_renamed_MA_10428327g0010:0.24248,(((A_thaliana_renamed_AT3G13440.2:0,A_thaliana_renamed_AT3G13440.1:0)n15:0.00015,A_thaliana_renamed_AT3G13440.3:0.00014)n14:0.36396,(((B_vulgaris_renamed_KMT15736:0.25084,((Oryza_sativa_renamed_LOC_Os03g60920.1:0.088,(Z_mays_renamed_B4FUW1:0.00705,((Z_mays_renamed_A0A1D6N1S4:0.11545,Z_mays_renamed_A0A1D6Q762:0.054)n23:0.3516,Z_mays_renamed_K7UYP4:0.13276)n22:0.0001)n21:0.10908)n20:0.35753,((P_dactylifera_renamed_XP_008779458.1:0,P_dactylifera_renamed_XP_008779465.1:0)n25:0.01168,((P_dactylifera_renamed_XP_008779483.1:0.00016,(P_dactylifera_renamed_XP_026657650.1:0,P_dactylifera_renamed_XP_008779486.1:0,P_dactylifera_renamed_XP_008779491.1:0)n28:0.00014)n27:0.00014,(P_dactylifera_renamed_XP_008779499.1:0.00344,P_dactylifera_renamed_XP_008779496.1:0.00363)n29:0.00031)n26:0.03433)n24:0.1587)n19:0.04233)n18:0.0107,(L_japonicus_renamed_Lj3g3v2737600.1:0,L_japonicus_renamed_Lj3g3v2737600.2:0,L_japonicus_renamed_Lj3g3v2737600.3:0)n30:0.23357)n17:0.07101,(A_trichopoda_renamed_ERN09971:0.07163,A_trichopoda_renamed_ERM99381:0.22274)n31:0.21388)n16:0.08151)n13:0.11377)n12:0.04897)n9:0.06904)n4:0.08676,(C_braunii_renamed_GBG87390:0.38403,(((P_neesiana_scaffold-JHFI-2105885-Pellia_neesiana:0.15344,P_neesiana_scaffold-JHFI-2005171-Pellia_neesiana:0.04075)n35:0.01989,(P_pinnata_scaffold-UUHD-2134835-Porella_pinnata:0.03597,(M_paleacea_Rhiz_final_MPA13156.1.p1:0.00014,M_polymorpha_renamed_Mapoly0069s0066.1:0.01368)n37:0.08056)n36:0.06041)n34:0.12995,(T_lepidozioides_scaffold-SKQD-2078455-Takakia_lepidozioides:0.04158,(P_patens_renamed_P39_17440V3.1:0.01961,((P_patens_renamed_P39_17440V3.2:0,P_patens_renamed_P39_17440V3.5:0,P_patens_renamed_P39_17440V3.3:0,P_patens_renamed_P39_17440V3.4:0)n41:0.00014,(P_patens_renamed_P39_17440V3.7:0,P_patens_renamed_P39_17440V3.6:0)n42:0.00014)n40:0.00014)n39:0.15031)n38:0.10065)n33:0.06518)n32:0.01946)n3:0.05058)n0;
```
