## Supplementary material for "Transcriptional responses to arbuscular mycorrhizal symbiosis development are conserved in the early divergent *Marchantia paleacea*": OG0003359_tree.txt

```
(((C_braunii_renamed_GBG60630:0.43411,(S_muscicola_renamed_SM000003S11012:0.02423,(S_muscicola_renamed_SM000002S05569:0.01923,S_muscicola_renamed_SM000072S21245:0.01057)n4:0.01058)n3:0.42935)n2:0.3492,(((A_filiculoides_renamed_Azfi_s0004.g008575:0.3884,(P_abies_renamed_MA_892125g0010:0.29989,(A_trichopoda_renamed_ERN20188:0.16901,((((Oryza_sativa_renamed_LOC_Os06g19680.1:0.00014,Oryza_sativa_renamed_LOC_Os06g19680.2:0.00014)n13:0.09369,(Z_mays_renamed_A0A1D6EI24:0.04623,(Z_mays_renamed_A0A1D6NTX0:0.5511,Z_mays_renamed_A0A1D6QHT2:0.00015)n15:0.02376)n14:0.06285)n12:0.29542,P_dactylifera_renamed_XP_008803227.1:0.12905)n11:0.1769,((B_vulgaris_renamed_KMT16714:0.27896,(((M_truncatula_renamed_MTR_4077703:0.31606,(M_truncatula_renamed_MTR_4077800:0.00613,M_truncatula_renamed_MTR_4077800:0.00014)n21:0.01503)n20:0.13097,(L_angustifolius_renamed_OIV99631:0.05256,(L_angustifolius_renamed_OIW05582:0.06427,L_angustifolius_renamed_OIV99632:0.05685)n23:0.01363)n22:0.02556)n19:0.02126,(L_angustifolius_renamed_OIV94968:0.11426,((M_truncatula_renamed_MTR_5007710:0.00764,M_truncatula_renamed_MTR_5007710:0.02637)n26:0.09596,(L_japonicus_renamed_Lj6g3v0933510.1:0.0334,(L_japonicus_renamed_Lj1g3v0129510.1:0,L_japonicus_renamed_Lj2g3v2125400.1:0)n28:0.00016)n27:0.03297)n25:0.024498)n24:0.002722)n18:0.12089)n17:0.03848,(A_thaliana_renamed_AT3G16090.1:0.16545,(A_thaliana_renamed_AT1G65040.4:0.00014,(A_thaliana_renamed_AT1G65040.2:0.00016,(A_thaliana_renamed_AT1G65040.3:0.00014,(A_thaliana_renamed_AT1G65040.6:0.00014,(A_thaliana_renamed_AT1G65040.5:0.08995,A_thaliana_renamed_AT1G65040.1:0.00014)n34:0.00016)n33:0.00016)n32:0.00015)n31:0.00015)n30:0.18686)n29:0.1466)n16:0.05392)n10:0.09539)n9:0.24224)n8:0.1013)n7:0.05873,(((T_lepidozioides_scaffold-SKQD-2080066-Takakia_lepidozioides:0.04277,((P_patens_renamed_P316_2890V3.4:0,P_patens_renamed_P316_2890V3.5:0)n39:0.00014,((P_patens_renamed_P316_2890V3.1:0,P_patens_renamed_P316_2890V3.2:0)n41:0.00014,P_patens_renamed_P316_2890V3.3:0.00014)n40:0.00016)n38:0.26236)n37:0.06519,(M_flagellaris_scaffold-UCRN-2052873-Megaceros_tosanus:0.02664,A_agrestis_renamed_Aagr.utg000077l.222.1:0.29938)n42:0.18252)n36:0.06614,((M_paleacea_Rhiz_final_MPA26629.1.p1:0.00853,M_polymorpha_renamed_Mapoly0001s0157.1:0.02239)n44:0.07746,(P_pinnata_scaffold-UUHD-2018733-Porella_pinnata:0.10865,P_neesiana_scaffold-JHFI-2113906-Pellia_neesiana:0.04375)n45:0.07134)n43:0.22647)n35:0.11433)n6:0.04304,M_polymorpha_renamed_Mapoly0075s0067.1:0.653355)n5:0.072595)n1:0.009455,(S_moellendorffii_renamed_EFJ28806:0.00595,S_moellendorffii_renamed_EFJ17481:0.00015)n46:0.25316)n0;
```
