## Supplementary material for "Transcriptional responses to arbuscular mycorrhizal symbiosis development are conserved in the early divergent *Marchantia paleacea*": OG0003360_tree.txt

```
((S_moellendorffii_renamed_EFJ34646:0.00079,S_moellendorffii_renamed_EFJ31068:0.00099)n1:0.0781,(((P_pinnata_scaffold-UUHD-2008999-Porella_pinnata:0.00718,P_pinnata_scaffold-UUHD-2009000-Porella_pinnata:0.05151)n4:0.24401,A_agrestis_renamed_Aagr.utg000119l.164.1:0.07736)n3:0.03231,((((P_abies_renamed_MA_10429138g0010:0.02526,(P_abies_renamed_MA_10436492g0010:0.00238,P_abies_renamed_MA_567534g0010:0.05128)n9:0.01077)n8:0.04766,((((((L_angustifolius_renamed_OIW21462:0,L_angustifolius_renamed_OIW21461:0)n15:0.00354,L_angustifolius_renamed_OIW07750:0.00538)n14:0.0105,((L_japonicus_renamed_Lj6g3v0635320.1:0,L_japonicus_renamed_Lj6g3v0635320.2:0)n17:0.01761,M_truncatula_renamed_MTR_3061640:0.01775)n16:0.01843)n13:0.02182,(A_thaliana_renamed_AT3G49830.1:0.14939,A_thaliana_renamed_AT5G67630.1:0.02845)n18:0.08156)n12:0.03436,(B_vulgaris_renamed_KMT09859:0.07796,((P_dactylifera_renamed_XP_026662120.1:0.04414,(P_dactylifera_renamed_XP_008791110.1:0.01,P_dactylifera_renamed_XP_008806201.1:0.00014)n22:0.018)n21:0.03718,((Z_mays_renamed_A0A1D6IHW8:0.04274,Z_mays_renamed_B6TN62:0.00911)n24:0.01455,(Oryza_sativa_renamed_LOC_Os06g08770.1:0.00014,Oryza_sativa_renamed_LOC_Os07g39290.1:0.1295)n25:0.01651)n23:0.05965)n20:0.05687)n19:0.0163)n11:0.01766,(A_trichopoda_renamed_ERN06921:0.13876,(A_trichopoda_renamed_ERN13620:0.02727,A_trichopoda_renamed_ERM98978:0.05213)n27:0.01568)n26:0.01708)n10:0.0503)n7:0.0382,((A_filiculoides_renamed_Azfi_s0024.g020354:0.02774,(A_filiculoides_renamed_Azfi_s0005.g009070:0.00014,A_filiculoides_renamed_Azfi_s0377.g067314:0.04068)n30:0.03946)n29:0.04793,(M_paleacea_Rhiz_final_MPA151.1.p1:0.21916,(M_flagellaris_scaffold-UCRN-2052609-Megaceros_tosanus:0.04262,A_agrestis_renamed_Aagr.utg000077l.193.1:0.05703)n32:0.06711)n31:0.04831)n28:0.01383)n6:0.001275,((C_braunii_renamed_GBG63363:0.08997,(S_muscicola_renamed_SM000004S14947:0.01425,S_muscicola_renamed_SM000007S20890:0.01503)n35:0.15929)n34:0.04104,((P_pinnata_scaffold-UUHD-2146773-Porella_pinnata:0.02438,(((M_polymorpha_renamed_Mapoly0016s0079.1:0.02936,P_neesiana_scaffold-JHFI-2104865-Pellia_neesiana:0.05703)n40:0.01029,(P_neesiana_scaffold-JHFI-2106364-Pellia_neesiana:0.0246,(M_paleacea_Rhiz_final_MPA25650.1.p1:0.00014,M_polymorpha_renamed_Mapoly0059s0092.1:0.00712)n42:0.02898)n41:0.00322)n39:0.00903,P_neesiana_scaffold-JHFI-2113292-Pellia_neesiana:0.027072)n38:0.003008)n37:0.02178,(T_lepidozioides_scaffold-SKQD-2079666-Takakia_lepidozioides:0.01659,((P_patens_renamed_P316_8750V3.1:0,P_patens_renamed_P316_8750V3.2:0)n45:0.08233,(P_patens_renamed_P314_1470V3.2:0,P_patens_renamed_P314_1470V3.1:0)n46:0.055206)n44:0.006134)n43:0.00573)n36:0.0001)n33:0.008667)n5:0.000963)n2:0.0011475)n0;
```
