## Supplementary material for "Transcriptional responses to arbuscular mycorrhizal symbiosis development are conserved in the early divergent *Marchantia paleacea*": OG0003361_tree.txt

```
((P_patens_renamed_P38_970V3.4:0,P_patens_renamed_P38_970V3.2:0,P_patens_renamed_P38_970V3.1:0,P_patens_renamed_P38_970V3.3:0)n1:0.60806,((((A_filiculoides_renamed_Azfi_s0005.g009407:0.02137,A_filiculoides_renamed_Azfi_s1313.g101335:0.01361)n5:0.41357,(A_filiculoides_renamed_Azfi_s0681.g082023:0.03361,A_filiculoides_renamed_Azfi_s2668.g112549:0.22645)n6:0.54451)n4:0.16882,((P_abies_renamed_MA_10426436g0020:0.06954,P_abies_renamed_MA_280898g0010:0.0499)n8:0.22466,(P_abies_renamed_MA_10047260g0010:0.30139,((B_vulgaris_renamed_KMT13674:0.23301,(((A_thaliana_renamed_AT5G56080.1:0.06476,A_thaliana_renamed_AT5G04950.1:0.04784)n14:0.17473,(A_thaliana_renamed_AT1G56430.1:0.12281,A_thaliana_renamed_AT1G09240.1:0.09499)n15:0.1131)n13:0.19168,(A_trichopoda_renamed_ERN02134:0.25611,(((M_truncatula_renamed_MTR_7112130:0.12488,(L_japonicus_renamed_Lj1g3v4790630.1:0.1077,(L_angustifolius_renamed_OIW17473:0.05468,L_angustifolius_renamed_OIW13464:0.04372)n21:0.04747)n20:0.02326)n19:0.0205,(L_angustifolius_renamed_OIW07090:0.18408,M_truncatula_renamed_MTR_1084050:0.101484)n22:0.011276)n18:0.08787,(L_angustifolius_renamed_OIV95931:0.25669,(L_japonicus_renamed_Lj6g3v1914550.1:0.08661,M_truncatula_renamed_MTR_2034240:0.158)n24:0.0599)n23:0.139284)n17:0.015476)n16:0.04459)n12:0.04128)n11:0.04446,((L_japonicus_renamed_Lj3g3v1048990.1:0.0537,((L_angustifolius_renamed_OIW06454:0.02917,(L_angustifolius_renamed_OIW06451:0.07885,(L_angustifolius_renamed_OIW06452:0.01217,L_angustifolius_renamed_OIW06453:0.05275)n30:0.08958)n29:0.02695)n28:0.2811,M_truncatula_renamed_MTR_2070310:0.07559)n27:0.05479)n26:0.50004,(A_trichopoda_renamed_ERN06494:0.34264,P_abies_renamed_MA_93917g0020:0.27698)n31:0.17545)n25:0.028377)n10:0.0028377)n9:0.00028377)n7:3.153e-05)n3:0.06455,((P_dactylifera_renamed_XP_008781109.1:0.06293,P_dactylifera_renamed_XP_008779104.1:0.04734)n33:0.11222,(((Oryza_sativa_renamed_LOC_Os03g19420.2:0.01814,Oryza_sativa_renamed_LOC_Os03g19427.1:0.04586)n36:0.08477,((Z_mays_renamed_A0A1D6K0A7:0.01052,Z_mays_renamed_A0A1D6K0A8:0.00963)n38:0.0475,(Z_mays_renamed_A0A1D6PC27:0.01707,(Z_mays_renamed_K7VEJ7:0.0007,Z_mays_renamed_K7WE51:0.01554)n40:0.02228)n39:0.04419)n37:0.05426)n35:0.2158,(Oryza_sativa_renamed_LOC_Os07g48980.1:0.09189,(Z_mays_renamed_A0A1D6IP14:0.07734,(Z_mays_renamed_A0A1D6GLB9:0.0838,(Z_mays_renamed_A0A1D6GD45:0.19288,Z_mays_renamed_Q8LT22:0.0382)n44:0.00669)n43:0.02988)n42:0.09323)n41:0.05794)n34:0.23289)n32:0.23121)n2:0.09242)n0;
```
