## Supplementary material for "Transcriptional responses to arbuscular mycorrhizal symbiosis development are conserved in the early divergent *Marchantia paleacea*": OG0003362_tree.txt

```
((((S_muscicola_renamed_SM000071S21126:0.05418,(S_muscicola_renamed_SM000032S12137:0.03938,S_muscicola_renamed_SM000308S11822:0.08143)n4:0.01287)n3:0.48716,((C_braunii_renamed_GBG59961:0.00016,C_braunii_renamed_GBG59962:0.00106)n6:0.60478,((C_braunii_renamed_GBG59958:0.00991,(C_braunii_renamed_GBG59957:0.00014,C_braunii_renamed_GBG59959:0.00734)n9:0.00014)n8:0.75452,C_braunii_renamed_GBG59967:0.263088)n7:0.0263088)n5:0.0029232)n2:0.22025,((S_moellendorffii_renamed_EFJ11951:0.71073,(A_filiculoides_renamed_Azfi_s0006.g009652:0.54801,(P_abies_renamed_MA_10430527g0010:0.12292,((((A_thaliana_renamed_AT3G48190.1:0.00511,(A_thaliana_renamed_AT3G48190.2:0.00014,A_thaliana_renamed_AT3G48190.3:0.00014)n18:0.00015)n17:0.36697,(B_vulgaris_renamed_KMT10593:0.31592,(L_angustifolius_renamed_OIV96965:0.09114,(M_truncatula_renamed_MTR_3077860:0.09693,(L_japonicus_renamed_Lj4g3v0165070.1:0.04918,L_japonicus_renamed_Lj0g3v0182159.1:0.121491)n22:0.013499)n21:0.01899)n20:0.16118)n19:0.03541)n16:0.12542,(P_dactylifera_renamed_XP_008782568.1:0.19,(Z_mays_renamed_A0A1D6MNK7:0.17347,(Oryza_sativa_renamed_LOC_Os01g01689.3:0.00472,Oryza_sativa_renamed_LOC_Os01g01689.1:0.00014)n25:0.11644)n24:0.33621)n23:0.12231)n15:0.05115,(A_trichopoda_renamed_ERN06689:0.2878,A_trichopoda_renamed_ERN06690:0.382689)n26:0.042521)n14:0.02507)n13:0.22545)n12:0.05568)n11:0.04452,(S_moellendorffii_renamed_EFJ11952:0.00756,S_moellendorffii_renamed_EFJ08875:0.00566)n27:0.51318)n10:0.05702)n1:0.04477,((M_flagellaris_scaffold-UCRN-2054296-Megaceros_tosanus:0.31496,((A_agrestis_renamed_Aagr.utg000002l.538.4:0.00014,(A_agrestis_renamed_Aagr.utg000002l.538.2:0.00014,A_agrestis_renamed_Aagr.utg000002l.538.1:0.00014)n32:0.00015)n31:0.00015,(A_agrestis_renamed_Aagr.utg000002l.538.3:0.00376,A_agrestis_renamed_Aagr.utg000002l.538.5:0.00019)n33:0.00197)n30:0.26074)n29:0.28031,((M_polymorpha_renamed_Mapoly0081s0051.1:0.19587,(((P_neesiana_scaffold-JHFI-2017316-Pellia_neesiana:0.27532,P_pinnata_scaffold-UUHD-2014801-Porella_pinnata:0.19299)n38:0.00503,(P_pinnata_scaffold-UUHD-2147296-Porella_pinnata:0.12039,P_neesiana_scaffold-JHFI-2108086-Pellia_neesiana:0.060588)n39:0.006732)n37:0.00035,P_pinnata_scaffold-UUHD-2146036-Porella_pinnata:0.047025)n36:0.005225)n35:0.06602,((P_patens_renamed_P32_23700V3.4:0.00014,((P_patens_renamed_P32_23700V3.2:0,P_patens_renamed_P32_23700V3.1:0)n43:0.00016,(P_patens_renamed_P32_23700V3.3:0.00014,(P_patens_renamed_P32_23700V3.5:0.00015,P_patens_renamed_P32_23700V3.6:0.00015)n45:0.00176)n44:0.00015)n42:0.00016)n41:0.3325,(T_lepidozioides_scaffold-SKQD-2074785-Takakia_lepidozioides:0.30578,T_lepidozioides_scaffold-SKQD-2080389-Takakia_lepidozioides:0.188298)n46:0.020922)n40:0.00333)n34:0.04102)n28:0.05785)n0;
```
