## Supplementary material for "Transcriptional responses to arbuscular mycorrhizal symbiosis development are conserved in the early divergent *Marchantia paleacea*": OG0003363_tree.txt

```
(((((P_patens_renamed_P316_5120V3.2:0,P_patens_renamed_P316_5120V3.3:0)n4:0.11274,((P_patens_renamed_P325_6380V3.1:0,P_patens_renamed_P325_6380V3.5:0,P_patens_renamed_P325_6380V3.2:0)n6:0.00014,(P_patens_renamed_P325_6380V3.3:0.00021,P_patens_renamed_P325_6380V3.4:0.02463)n7:0.00113)n5:0.16249)n3:0.06334,(((P_patens_renamed_P36_23490V3.3:0,P_patens_renamed_P36_23490V3.2:0)n10:0.00014,P_patens_renamed_P36_23490V3.1:0.02519)n9:0.05359,(P_patens_renamed_P35_10600V3.3:0.00984,(P_patens_renamed_P35_10600V3.2:0.00014,P_patens_renamed_P35_10600V3.1:0.01543)n12:0.00043)n11:0.36078)n8:0.02457)n2:0.27213,(C_braunii_renamed_GBG61834:0.76303,(A_filiculoides_renamed_Azfi_s0006.g009688:0.53621,((S_moellendorffii_renamed_EFJ30786:0.00017,S_moellendorffii_renamed_EFJ22857:0.00422)n16:0.53973,(A_trichopoda_renamed_ERN01320:0.25304,(((P_dactylifera_renamed_XP_026661653.1:0.00015,P_dactylifera_renamed_XP_008794042.1:0.00014)n20:0.15311,(Z_mays_renamed_A0A1D6GKE4:0.11405,(Oryza_sativa_renamed_LOC_Os03g47960.1:0.14032,Oryza_sativa_renamed_LOC_Os03g47949.1:0.042597)n22:0.004733)n21:0.12649)n19:0.13015,(((L_japonicus_renamed_Lj1g3v4691740.1:0,L_japonicus_renamed_Lj1g3v4691740.2:0)n25:0.08152,(L_angustifolius_renamed_OIW05130:0.14586,(M_truncatula_renamed_MTR_7103210:0.00015,M_truncatula_renamed_MTR_7103210:0.00014)n27:0.08589)n26:0.00785)n24:0.19192,((B_vulgaris_renamed_KMT06422:0.00014,B_vulgaris_renamed_KMT06421:0.00275)n29:0.38379,(A_thaliana_renamed_AT3G53090.2:0,A_thaliana_renamed_AT3G53090.1:0)n30:0.34833)n28:0.03514)n23:0.12738)n18:0.11946)n17:0.32847)n15:0.05893)n14:0.07891)n13:0.07657)n1:0.0219,(((M_paleacea_Rhiz_final_MPA27309.1.p1:0.01526,(M_polymorpha_renamed_Mapoly0017s0029.1:0.58666,M_polymorpha_renamed_Mapoly0088s0076.1:0.00025)n34:0.02876)n33:0.19372,(P_neesiana_scaffold-JHFI-2018995-Pellia_neesiana:0.1494,P_pinnata_scaffold-UUHD-2150536-Porella_pinnata:0.14132)n35:0.07861)n32:0.17523,(M_flagellaris_scaffold-UCRN-2012206-Megaceros_tosanus:0.19001,((A_agrestis_renamed_Aagr.utg000006l.919.3:0.00015,(A_agrestis_renamed_Aagr.utg000006l.919.7:0.00015,A_agrestis_renamed_Aagr.utg000006l.919.10:0.0406)n39:0.00508)n38:0.01257,(A_agrestis_renamed_Aagr.utg000006l.919.1:0.00014,(A_agrestis_renamed_Aagr.utg000006l.919.2:0.00014,(A_agrestis_renamed_Aagr.utg000006l.919.4:0.00208,(A_agrestis_renamed_Aagr.utg000006l.919.8:0.04946,(A_agrestis_renamed_Aagr.utg000006l.919.9:0.00263,(A_agrestis_renamed_Aagr.utg000006l.919.5:0.00014,A_agrestis_renamed_Aagr.utg000006l.919.6:0.00014)n45:0.00016)n44:0.00264)n43:0.00586)n42:0.00462)n41:0.00015)n40:0.00096)n37:0.13285)n36:0.14635)n31:0.0219)n0;
```
