## Supplementary material for "Transcriptional responses to arbuscular mycorrhizal symbiosis development are conserved in the early divergent *Marchantia paleacea*": OG0003364_tree.txt

```
((((S_moellendorffii_renamed_EFJ34664:0.01946,S_moellendorffii_renamed_EFJ31050:0.0128)n3:0.51077,C_braunii_renamed_GBG61328:1.22808)n2:0.04972,(A_agrestis_renamed_Aagr.utg000125l.12.1:1.65364,((T_lepidozioides_scaffold-SKQD-2080527-Takakia_lepidozioides:0.2613,((P_patens_renamed_P324_4970V3.2:0,P_patens_renamed_P324_4970V3.1:0)n8:0.16454,((P_patens_renamed_P310_5410V3.4:0,P_patens_renamed_P310_5410V3.2:0)n10:0.00014,(P_patens_renamed_P310_5410V3.3:0.00014,P_patens_renamed_P310_5410V3.1:0.0024)n11:0.00014)n9:0.14553)n7:0.33732)n6:0.22523,(((M_polymorpha_renamed_Mapoly0088s0017.1:0.03071,(M_paleacea_Rhiz_final_MPA18059.1.p1:0.00014,(M_paleacea_Rhiz_final_MPA18059.3.p1:0.02226,M_paleacea_Rhiz_final_MPA18059.2.p1:0.00014)n16:0.00014)n15:0.01086)n14:0.12151,((P_pinnata_scaffold-UUHD-2014155-Porella_pinnata:0.01189,P_pinnata_scaffold-UUHD-2014156-Porella_pinnata:0.00014)n18:0.189,(P_neesiana_scaffold-JHFI-2001047-Pellia_neesiana:0.07515,((P_neesiana_scaffold-JHFI-2008548-Pellia_neesiana:0.0048,(P_neesiana_scaffold-JHFI-2008549-Pellia_neesiana:0.01085,P_neesiana_scaffold-JHFI-2009391-Pellia_neesiana:0.03466)n22:0.00302)n21:0.00422,P_neesiana_scaffold-JHFI-2009390-Pellia_neesiana:0.03083)n20:0.05861)n19:0.05046)n17:0.0614)n13:0.20819,((S_muscicola_renamed_SM000012S25435:0.01358,(S_muscicola_renamed_SM000014S00299:0.02973,S_muscicola_renamed_SM000038S14364:0.0483)n25:0.04421)n24:1.30327,(M_flagellaris_scaffold-UCRN-2053840-Megaceros_tosanus:0.27138,(A_agrestis_renamed_Aagr.utg000125l.4.1:0.01421,(A_agrestis_renamed_Aagr.utg000125l.9.1:0.00014,((A_agrestis_renamed_Aagr.utg000125l.9.2:0,A_agrestis_renamed_Aagr.utg000125l.9.4:0)n30:0.00014,(A_agrestis_renamed_Aagr.utg000125l.9.5:0,A_agrestis_renamed_Aagr.utg000125l.9.3:0)n31:0.00334)n29:0.00014)n28:0.00015)n27:0.23743)n26:0.12575)n23:0.16588)n12:0.02616)n5:0.100692)n4:0.011188)n1:0.010065,(A_filiculoides_renamed_Azfi_s0006.g009860:0.88364,(A_trichopoda_renamed_ERN01816:0.40199,(((P_dactylifera_renamed_XP_026660900.1:0.00507,(P_dactylifera_renamed_XP_026660899.1:0.00015,P_dactylifera_renamed_XP_008791360.1:0.00014)n37:0.0001)n36:0.36353,(Oryza_sativa_renamed_LOC_Os03g52700.1:0.12301,Z_mays_renamed_A0A1D6GI41:0.33493)n38:0.46335)n35:0.23421,(((L_angustifolius_renamed_OIV94622:0.07668,L_angustifolius_renamed_OIV92783:0.06067)n41:0.06363,(M_truncatula_renamed_MTR_5012940:0.11388,(L_japonicus_renamed_Lj2g3v2000300.3:0.00015,(L_japonicus_renamed_Lj2g3v2000300.2:0.00014,L_japonicus_renamed_Lj2g3v2000300.1:0.00014)n44:0.00014)n43:0.13997)n42:0.04049)n40:0.27466,(B_vulgaris_renamed_KMT11767:0.43751,(A_thaliana_renamed_AT2G39810.2:0.00014,A_thaliana_renamed_AT2G39810.1:0.00014)n46:0.47668)n45:0.06177)n39:0.16047)n34:0.12867)n33:0.32814)n32:0.07549)n0;
```
