## Supplementary material for "Transcriptional responses to arbuscular mycorrhizal symbiosis development are conserved in the early divergent *Marchantia paleacea*": OG0003365_tree.txt

```
(((A_agrestis_renamed_Aagr.utg000006l.670.1:0.66402,(A_filiculoides_renamed_Azfi_s0545.g076414:0.99892,(M_paleacea_Rhiz_final_MPA5717.1.p1:1.51646,(P_pinnata_scaffold-UUHD-2136891-Porella_pinnata:0.01424,(P_pinnata_scaffold-UUHD-2015863-Porella_pinnata:0.12703,P_pinnata_scaffold-UUHD-2149442-Porella_pinnata:0.1726)n6:0.20965)n5:1.36122)n4:0.44807)n3:0.47737)n2:0.1135,((S_muscicola_renamed_SM002613S09926:0.00015,(S_muscicola_renamed_SM000059S18714:0.0105,S_muscicola_renamed_SM001575S02176:0.04965)n9:0.0364)n8:0.77023,(S_moellendorffii_renamed_EFJ34940:0.00553,S_moellendorffii_renamed_EFJ10049:0.00519)n10:0.41641)n7:0.08865)n1:0.084205,((A_filiculoides_renamed_Azfi_s0006.g010464:0.49648,((A_trichopoda_renamed_ERM99063:0.3409,((((L_angustifolius_renamed_OIW08141:0.08122,L_angustifolius_renamed_OIV99082:0.08855)n18:0.11407,(M_truncatula_renamed_MTR_8043510:0.1343,L_japonicus_renamed_Lj0g3v0327589.1:0.46858)n19:0.07326)n17:0.12576,(B_vulgaris_renamed_KMS98059:0.32714,(A_thaliana_renamed_AT5G04990.1:0.14849,A_thaliana_renamed_AT3G10730.1:0.2174)n21:0.27161)n20:0.07585)n16:0.19977,(((P_dactylifera_renamed_XP_008786768.1:0,P_dactylifera_renamed_XP_008786769.1:0)n24:0.24331,((P_dactylifera_renamed_XP_017699934.1:0,P_dactylifera_renamed_XP_008799124.1:0,P_dactylifera_renamed_XP_008799126.1:0)n26:0.09975,P_dactylifera_renamed_XP_017700947.1:0.10025)n25:0.10424)n23:0.04634,((Z_mays_renamed_B6TY16:0.21921,(Oryza_sativa_renamed_LOC_Os01g16220.1:0.01918,Oryza_sativa_renamed_LOC_Os09g29530.1:0.28628)n29:0.16719)n28:0.55861,(Oryza_sativa_renamed_LOC_Os05g18770.1:0.10915,Z_mays_renamed_B6THU8:0.21629)n30:0.391095)n27:0.043455)n22:0.03055)n15:0.18943)n14:0.37042,(P_abies_renamed_MA_633971g0010:0.57161,P_abies_renamed_MA_10431452g0010:0.383958)n31:0.042662)n13:0.04544)n12:0.08998,((((M_paleacea_Rhiz_final_MPA21285.1.p1:0.03395,M_polymorpha_renamed_Mapoly0147s0033.1:0.02071)n35:0.21005,(P_pinnata_scaffold-UUHD-2150445-Porella_pinnata:0.11645,P_neesiana_scaffold-JHFI-2018194-Pellia_neesiana:0.17667)n36:0.06406)n34:0.24764,(T_lepidozioides_scaffold-SKQD-2007535-Takakia_lepidozioides:0.16928,((P_patens_renamed_P37_4170V3.2:0,P_patens_renamed_P37_4170V3.1:0)n39:0.21483,((P_patens_renamed_P311_22530V3.3:0,P_patens_renamed_P311_22530V3.1:0)n41:0.00014,P_patens_renamed_P311_22530V3.2:0.00597)n40:0.19423)n38:0.3195)n37:0.15158)n33:0.18208,((S_moellendorffii_renamed_EFJ28703:0.00014,S_moellendorffii_renamed_EFJ30666:0.00361)n43:0.45054,(S_moellendorffii_renamed_EFJ06924:0.00016,(S_moellendorffii_renamed_EFJ04843:0.01316,S_moellendorffii_renamed_EFJ13391:0.00016)n45:0.00292)n44:0.35419)n42:0.08288)n32:0.09441)n11:0.084205)n0;
```
