## Supplementary material for "Transcriptional responses to arbuscular mycorrhizal symbiosis development are conserved in the early divergent *Marchantia paleacea*": OG0003366_tree.txt

```
((((Oryza_sativa_renamed_LOC_Os10g39100.1:0.03653,Z_mays_renamed_A0A1D6P8U7:0.15883)n3:0.09571,(Z_mays_renamed_C0HFT3:0.04076,Oryza_sativa_renamed_LOC_Os03g03180.1:0.031671)n4:0.003519)n2:0.05214,(P_dactylifera_renamed_XP_008796896.1:0.10185,(P_dactylifera_renamed_XP_008783450.1:0.06499,P_dactylifera_renamed_XP_008807226.1:0.03814)n6:0.03973)n5:0.02619)n1:0.0492,((((((M_paleacea_Rhiz_final_MPA19060.1.p1:0,M_paleacea_Rhiz_final_MPA19060.2.p1:0)n12:0.01037,M_polymorpha_renamed_Mapoly0007s0170.1:0.03913)n11:0.23213,(P_neesiana_scaffold-JHFI-2005614-Pellia_neesiana:0.05175,P_pinnata_scaffold-UUHD-2012602-Porella_pinnata:0.19296)n13:0.05085)n10:0.07568,(S_moellendorffii_renamed_EFJ27753:0.00015,S_moellendorffii_renamed_EFJ37190:0.00383)n14:0.29659)n9:0.01132,A_filiculoides_renamed_Azfi_s0245.g059940:0.22595)n8:0.04364,((A_filiculoides_renamed_Azfi_s0007.g010543:0.68909,((M_flagellaris_scaffold-UCRN-2007603-Megaceros_tosanus:0.13764,(A_agrestis_renamed_Aagr.utg000028l.192.1:0.24298,A_agrestis_renamed_Aagr.utg000028l.128.1:0.02886)n19:0.05416)n18:0.07625,(S_muscicola_renamed_SM000192S04922:0.0244,(S_muscicola_renamed_SM000166S02478:0.02819,S_muscicola_renamed_SM000346S12854:0.00711)n21:0.01195)n20:0.28099)n17:0.06424)n16:0.00212,(((B_vulgaris_renamed_KMT20434:0.24568,(C_braunii_renamed_GBG67466:0.7534,((P_pinnata_scaffold-UUHD-2009694-Porella_pinnata:0.00014,P_pinnata_scaffold-UUHD-2009696-Porella_pinnata:0.00014)n27:0.19916,(((P_patens_renamed_P31_36330V3.2:0,P_patens_renamed_P31_36330V3.1:0)n30:0.13272,T_lepidozioides_scaffold-SKQD-2076412-Takakia_lepidozioides:0.18257)n29:0.14677,(M_polymorpha_renamed_Mapoly0078s0034.1:0.10161,P_neesiana_scaffold-JHFI-2112549-Pellia_neesiana:0.13565)n31:0.0404)n28:0.0396)n26:0.4419)n25:0.07505)n24:0.11425,((A_thaliana_renamed_AT5G41390.1:0.00015,A_thaliana_renamed_AT5G41390.2:0.00014)n33:0.11984,(A_thaliana_renamed_AT1G63830.4:0.02875,((A_thaliana_renamed_AT1G63830.1:0,A_thaliana_renamed_AT1G63830.2:0,A_thaliana_renamed_AT1G63830.3:0)n36:0.00014,A_thaliana_renamed_AT1G63830.5:0.00014)n35:0.00015)n34:0.07588)n32:0.0805)n23:0.0411,((A_thaliana_renamed_AT4G23470.4:0.00014,(A_thaliana_renamed_AT4G23470.2:0.00014,(A_thaliana_renamed_AT4G23470.1:0.00016,A_thaliana_renamed_AT4G23470.3:0.00014)n40:0.00015)n39:0.00014)n38:0.19782,(B_vulgaris_renamed_KMT12068:0.11465,(A_trichopoda_renamed_ERM96521:0.11405,((M_truncatula_renamed_MTR_8098735:0.06197,L_japonicus_renamed_Lj4g3v2974700.1:0.03455)n44:0.01813,(L_angustifolius_renamed_OIW19826:0.08098,L_angustifolius_renamed_OIW11098:0.041481)n45:0.004609)n43:0.03165)n42:0.02105)n41:0.029655)n37:0.003295)n22:0.0400626)n15:0.0044514)n7:0.001908)n0;
```
