## Supplementary material for "Transcriptional responses to arbuscular mycorrhizal symbiosis development are conserved in the early divergent *Marchantia paleacea*": OG0003367_tree.txt

```
((((((M_paleacea_Rhiz_final_MPA25441.1.p1:0.05164,M_polymorpha_renamed_Mapoly0115s0029.1:0.05082)n5:0.28862,(P_neesiana_scaffold-JHFI-2114310-Pellia_neesiana:0.15637,P_pinnata_scaffold-UUHD-2150584-Porella_pinnata:0.56028)n6:0.11216)n4:0.40889,((P_patens_renamed_P31_27960V3.1:1.61272,((P_patens_renamed_P33_38050V3.2:0,P_patens_renamed_P33_38050V3.1:0)n10:0.17247,(P_patens_renamed_P38_820V3.1:0.00014,P_patens_renamed_P38_820V3.2:0.00015)n11:0.28167)n9:0.4135)n8:0.07725,T_lepidozioides_scaffold-SKQD-2080136-Takakia_lepidozioides:0.3045)n7:0.12523)n3:0.22081,((M_flagellaris_scaffold-UCRN-2052834-Megaceros_tosanus:0.13861,A_agrestis_renamed_Aagr.utg000091l.142.1:0.45842)n13:0.26145,((S_moellendorffii_renamed_EFJ15716:0.00856,S_moellendorffii_renamed_EFJ38202:0.00016)n15:0.68531,(S_moellendorffii_renamed_EFJ21920:0.0248,S_moellendorffii_renamed_EFJ18190:0.06741)n16:0.922446)n14:0.102494)n12:0.05021)n2:0.10338,(A_filiculoides_renamed_Azfi_s0011.g012676:0.85965,(((Oryza_sativa_renamed_LOC_Os12g05330.1:0.91381,P_dactylifera_renamed_XP_008798345.1:0.40155)n20:0.23777,(B_vulgaris_renamed_KMT14762:0.6925,(A_thaliana_renamed_AT5G16460.1:0.73616,(L_angustifolius_renamed_OIW17599:0.16275,M_truncatula_renamed_MTR_7080030:0.16435)n23:0.28691)n22:0.0869)n21:0.14083)n19:0.4943,P_abies_renamed_MA_10431190g0010:0.52769)n18:0.20461)n17:0.18102)n1:0.13767,(((A_filiculoides_renamed_Azfi_s0007.g010839:0.00014,A_filiculoides_renamed_Azfi_s3888.g117231:0.00014)n26:1.35769,(((P_dactylifera_renamed_XP_008788742.1:0.14147,P_dactylifera_renamed_XP_008799411.1:0.10466)n29:0.26352,(Oryza_sativa_renamed_LOC_Os09g36360.1:0.11623,Z_mays_renamed_A0A1D6I9X6:0.21776)n30:0.39109)n28:0.2198,((B_vulgaris_renamed_KMT16387:0.43434,(A_thaliana_renamed_AT1G29760.1:0.32866,A_thaliana_renamed_AT2G34380.1:0.2743)n33:0.28875)n32:0.06508,(A_trichopoda_renamed_ERN09364:0.66111,((L_angustifolius_renamed_OIW14050:0.2508,M_truncatula_renamed_MTR_2017670:0.30448)n36:0.04559,((M_truncatula_renamed_MTR_8087730:0.2255,(L_japonicus_renamed_Lj0g3v0315029.1:0.12094,L_japonicus_renamed_Lj4g3v2618560.1:0.00014)n39:0.15133)n38:0.05248,(A_trichopoda_renamed_ERN01869:1.42745,(L_angustifolius_renamed_OIW19257:0.13783,L_angustifolius_renamed_OIV89051:9e-05)n41:1e-05)n40:0.13746)n37:0.10447)n35:0.271044)n34:0.030116)n31:0.22878)n27:0.1296)n25:0.03383,((S_muscicola_renamed_SM000238S08049:0.05907,(S_muscicola_renamed_SM000182S03948:0.05519,S_muscicola_renamed_SM000132S26865:0.12182)n44:0.01962)n43:0.91511,(M_paleacea_Rhiz_final_MPA3047.1.p1:2.08003,(C_braunii_renamed_GBG66868:0.28269,C_braunii_renamed_GBG81824:0.36718)n46:0.72005)n45:0.22357)n42:0.248526)n24:0.027614)n0;
```
