## Supplementary material for "Transcriptional responses to arbuscular mycorrhizal symbiosis development are conserved in the early divergent *Marchantia paleacea*": OG0003368_tree.txt

```
((A_filiculoides_renamed_Azfi_s0007.g011133:0.32978,((A_agrestis_renamed_Aagr.utg000049l.732.9:0.01268,(A_agrestis_renamed_Aagr.utg000049l.732.10:0.05846,(A_agrestis_renamed_Aagr.utg000049l.732.3:0.00014,(A_agrestis_renamed_Aagr.utg000049l.732.7:0.00016,((A_agrestis_renamed_Aagr.utg000049l.732.1:0,A_agrestis_renamed_Aagr.utg000049l.732.2:0,A_agrestis_renamed_Aagr.utg000049l.732.6:0,A_agrestis_renamed_Aagr.utg000049l.732.4:0)n8:0.00014,(A_agrestis_renamed_Aagr.utg000049l.732.8:0.0249,A_agrestis_renamed_Aagr.utg000049l.732.5:0.16907)n9:0.00015)n7:0.00015)n6:0.00014)n5:0.00016)n4:0.00014)n3:0.11987,(M_flagellaris_scaffold-UCRN-2005626-Megaceros_tosanus:0.00014,M_flagellaris_scaffold-UCRN-2005627-Megaceros_tosanus:0.0048)n10:0.13786)n2:0.12569)n1:0.02644,(((((Oryza_sativa_renamed_LOC_Os12g37960.1:0,Oryza_sativa_renamed_LOC_Os12g37960.2:0)n15:0.06703,(Z_mays_renamed_B4F833:0.0436,(Z_mays_renamed_A0A1D6LCF8:0.10996,Z_mays_renamed_B4FVI8:0.00016)n17:0.0269)n16:0.07042)n14:0.12096,(A_trichopoda_renamed_ERN05961:0.28605,((P_dactylifera_renamed_XP_008776383.1:0.0563,(P_dactylifera_renamed_XP_026660017.1:0.06375,P_dactylifera_renamed_XP_017697969.1:0.00016)n21:0.07434)n20:0.13075,(B_vulgaris_renamed_KMT17057:0.13028,(((L_angustifolius_renamed_OIW11225:0.08897,(M_truncatula_renamed_MTR_7100345:0.06376,M_truncatula_renamed_MTR_7072350:0.45694)n26:0.03872)n25:0.02486,(L_japonicus_renamed_Lj1g3v3704970.1:0,L_japonicus_renamed_Lj1g3v4565030.1:0)n27:0.0315)n24:0.14971,A_thaliana_renamed_AT3G53580.1:0.17809)n23:0.02542)n22:0.04244)n19:0.049)n18:0.02482)n13:0.21787,T_lepidozioides_scaffold-SKQD-2077118-Takakia_lepidozioides:0.15498)n12:0.01321,(((M_paleacea_Rhiz_final_MPA24979.1.p1:0.03624,M_polymorpha_renamed_Mapoly0001s0200.1:0.03692)n30:0.21692,(P_pinnata_scaffold-UUHD-2014987-Porella_pinnata:0.13218,P_neesiana_scaffold-JHFI-2006395-Pellia_neesiana:0.12066)n31:0.03986)n29:0.19837,(C_braunii_renamed_GBG79413:0.97824,((((P_patens_renamed_P310_3520V3.1:0,P_patens_renamed_P310_3520V3.8:0,P_patens_renamed_P310_3520V3.4:0,P_patens_renamed_P310_3520V3.2:0,P_patens_renamed_P310_3520V3.3:0,P_patens_renamed_P310_3520V3.5:0,P_patens_renamed_P310_3520V3.6:0)n36:0.00014,P_patens_renamed_P310_3520V3.7:0.00014)n35:0.33129,S_muscicola_renamed_SM000052S17674:0.29962)n34:0.04493,((S_moellendorffii_renamed_EFJ30110:0.00015,S_moellendorffii_renamed_EFJ08289:0.06821)n38:0.19324,(S_moellendorffii_renamed_EFJ28851:0.00366,S_moellendorffii_renamed_EFJ17521:0.00015)n39:0.366948)n37:0.040772)n33:0.02286)n32:0.03462)n28:0.03555)n11:0.02644)n0;
```
