## Supplementary material for "Transcriptional responses to arbuscular mycorrhizal symbiosis development are conserved in the early divergent *Marchantia paleacea*": OG0003369_tree.txt

```
(((A_filiculoides_renamed_Azfi_s0008.g011257:0.38673,(S_muscicola_renamed_SM000196S05352:0.00142,(S_muscicola_renamed_SM000009S23587:0.02599,S_muscicola_renamed_SM000067S20304:0.0063)n4:0.02411)n3:0.28436)n2:0.07613,((M_flagellaris_scaffold-UCRN-2052208-Megaceros_tosanus:0.13559,(A_agrestis_renamed_Aagr.utg000083l.378.3:0.03569,A_agrestis_renamed_Aagr.utg000083l.378.1:0.00014)n7:0.09581)n6:0.1281,((S_moellendorffii_renamed_EFJ38519:0.00658,S_moellendorffii_renamed_EFJ31629:0.00015)n9:0.31325,(((P_pinnata_scaffold-UUHD-2146733-Porella_pinnata:0.0792,(P_pinnata_scaffold-UUHD-2015627-Porella_pinnata:0.00015,P_pinnata_scaffold-UUHD-2011032-Porella_pinnata:0.01288)n13:0.04093)n12:0.88562,(C_braunii_renamed_GBG64008:0.33784,M_paleacea_Rhiz_final_MPA134.1.p1:0.72927)n14:0.07232)n11:0.14955,((P_neesiana_scaffold-JHFI-2113578-Pellia_neesiana:0.09256,(P_pinnata_scaffold-UUHD-2150287-Porella_pinnata:0.16578,(M_paleacea_Rhiz_final_MPA7610.1.p1:0.01197,M_polymorpha_renamed_Mapoly0014s0127.1:0.02032)n18:0.07091)n17:0.04904)n16:0.06186,((T_lepidozioides_scaffold-SKQD-2000230-Takakia_lepidozioides:0.00014,T_lepidozioides_scaffold-SKQD-2000231-Takakia_lepidozioides:0.00014)n20:0.18402,(P_patens_renamed_P37_22120V3.2:0.30779,((P_patens_renamed_P35_25640V3.1:0,P_patens_renamed_P35_25640V3.3:0)n23:0.00014,P_patens_renamed_P35_25640V3.2:0.00014)n22:0.19976)n21:0.09381)n19:0.03838)n15:0.064377)n10:0.007153)n8:0.03214)n5:0.10804)n1:0.084895,(((A_trichopoda_renamed_ERN11983:0.20317,((P_dactylifera_renamed_XP_008791092.1:0.00015,P_dactylifera_renamed_XP_008791091.1:0.07315)n28:0.10721,(P_dactylifera_renamed_XP_008790721.1:0.0363,P_dactylifera_renamed_XP_008801119.1:0.06189)n29:0.03962)n27:0.04957)n26:0.03511,((Z_mays_renamed_A0A1D6ECC8:0.0272,Z_mays_renamed_B6TFG5:0.02095)n31:0.05637,(Oryza_sativa_renamed_LOC_Os02g31040.1:0.34038,(Oryza_sativa_renamed_LOC_Os04g32330.1:0.00014,Oryza_sativa_renamed_LOC_Os04g32330.2:0.00014)n33:0.045792)n32:0.005088)n30:0.06176)n25:0.03675,(((A_thaliana_renamed_AT5G55070.2:0,A_thaliana_renamed_AT5G55070.1:0)n36:0.08565,(A_thaliana_renamed_AT4G26910.3:0.00014,(A_thaliana_renamed_AT4G26910.2:0.00014,A_thaliana_renamed_AT4G26910.1:0.00014)n38:0.00016)n37:0.09243)n35:0.15703,(B_vulgaris_renamed_KMS95269:0.28292,(((L_japonicus_renamed_Lj2g3v3185320.1:0,L_japonicus_renamed_Lj2g3v3185320.2:0,L_japonicus_renamed_Lj2g3v3185320.3:0)n42:0.05042,(L_angustifolius_renamed_OIW04237:0.02323,(L_angustifolius_renamed_OIW16360:0.0227,L_angustifolius_renamed_OIW02879:0.01187)n44:0.01218)n43:0.05017)n41:0.01466,(M_truncatula_renamed_MTR_2006820:0.01241,M_truncatula_renamed_MTR_5093300:0.01473)n45:0.0706)n40:0.14945)n39:0.03659)n34:0.07768)n24:0.084895)n0;
```
