## Supplementary material for "Transcriptional responses to arbuscular mycorrhizal symbiosis development are conserved in the early divergent *Marchantia paleacea*": OG0003370_tree.txt

```
(((((A_agrestis_renamed_Aagr.utg000113l.223.1:0.25463,(M_polymorpha_renamed_Mapoly0002s0009.1:0.17767,(P_neesiana_scaffold-JHFI-2113718-Pellia_neesiana:0.04404,P_pinnata_scaffold-UUHD-2018111-Porella_pinnata:0.10218)n6:0.05985)n5:0.11683)n4:0.0403,(T_lepidozioides_scaffold-SKQD-2078005-Takakia_lepidozioides:0.13282,((P_patens_renamed_P313_17450V3.2:0,P_patens_renamed_P313_17450V3.3:0,P_patens_renamed_P313_17450V3.1:0)n9:0.05038,(((P_patens_renamed_P312_15820V3.1:0,P_patens_renamed_P312_15820V3.2:0)n12:0.08957,((P_patens_renamed_P34_11220V3.3:0,P_patens_renamed_P34_11220V3.1:0,P_patens_renamed_P34_11220V3.2:0)n14:0.00014,P_patens_renamed_P34_11220V3.4:0.00016)n13:0.15193)n11:0.24584,(P_patens_renamed_P33_27560V3.2:0,P_patens_renamed_P33_27560V3.3:0,P_patens_renamed_P33_27560V3.1:0)n15:0.1315)n10:0.05042)n8:0.16689)n7:0.06956)n3:0.10603,(S_moellendorffii_renamed_EFJ33277:0.57166,(S_moellendorffii_renamed_EFJ04957:0.00986,S_moellendorffii_renamed_EFJ05105:0.00759)n17:0.488349)n16:0.054261)n2:0.07121,(((S_muscicola_renamed_SM000052S17708:0.00015,(S_muscicola_renamed_SM000001S04655:0.02363,S_muscicola_renamed_SM000010S04326:0.01155)n21:0.00601)n20:0.69035,(P_abies_renamed_MA_10425870g0010:0.34284,(A_trichopoda_renamed_ERN20356:0.4964,((P_dactylifera_renamed_XP_008792221.1:0.07319,P_dactylifera_renamed_XP_008812409.1:0.08005)n25:0.16613,((B_vulgaris_renamed_KMT13703:0.39006,(((L_angustifolius_renamed_OIW09424:0.07442,L_angustifolius_renamed_OIW02988:0.09091)n30:0.05902,(L_japonicus_renamed_Lj1g3v3768320.1:0.15025,M_truncatula_renamed_MTR_8088170:0.28705)n31:0.05279)n29:0.19775,(A_thaliana_renamed_AT5G14285.1:0.23353,(A_thaliana_renamed_AT3G27270.1:0.00014,A_thaliana_renamed_AT3G27270.2:0.00014)n33:0.56502)n32:0.07355)n28:0.04196)n27:0.03991,(A_thaliana_renamed_AT3G25950.1:0.57168,((((Z_mays_renamed_A0A1D6KEA5:0.27825,(Z_mays_renamed_B4G0X2:0.00314,Z_mays_renamed_B6UE85:0.01939)n39:0.00767)n38:0.05792,(Oryza_sativa_renamed_LOC_Os12g13940.1:0.28028,Oryza_sativa_renamed_LOC_Os05g23700.1:0.097353)n40:0.010817)n37:0.19689,B_vulgaris_renamed_KMS96549:4.65823)n36:0.09317,B_vulgaris_renamed_KMT07539:0.525699)n35:0.058411)n34:0.044091)n26:0.004899)n24:0.03286)n23:0.30035)n22:0.32138)n19:0.06673,(C_braunii_renamed_GBG63646:0.48896,(P_abies_renamed_MA_10434585g0010:0.07959,P_abies_renamed_MA_10434585g0020:0.06209)n42:0.3073)n41:0.043344)n18:0.004816)n1:0.061595,(A_filiculoides_renamed_Azfi_s0008.g011301:0.68516,A_filiculoides_renamed_Azfi_s0010.g012192:0.60493)n43:0.21698)n0;
```
