## Supplementary material for "Transcriptional responses to arbuscular mycorrhizal symbiosis development are conserved in the early divergent *Marchantia paleacea*": OG0003371_tree.txt

```
((((P_abies_renamed_MA_10429623g0010:0.24498,(M_paleacea_Rhiz_final_MPA4895.1.p1:0.39394,((((A_agrestis_renamed_Aagr.utg000111l.94.2:0,A_agrestis_renamed_Aagr.utg000111l.94.4:0)n8:0.0103,A_agrestis_renamed_Aagr.utg000111l.94.5:0.02098)n7:0.00717,(A_agrestis_renamed_Aagr.utg000111l.94.1:0.00014,A_agrestis_renamed_Aagr.utg000111l.94.3:0.00014)n9:0.00016)n6:0.20298,(((P_patens_renamed_P32_24240V3.2:0,P_patens_renamed_P32_24240V3.1:0)n12:0.20789,T_lepidozioides_scaffold-SKQD-2006197-Takakia_lepidozioides:0.1041)n11:0.06732,((M_polymorpha_renamed_Mapoly0046s0034.1:0.00549,(M_paleacea_Rhiz_final_MPA21273.1.p1:0.00015,M_paleacea_Rhiz_final_MPA21273.2.p1:0.00014)n15:0.03911)n14:0.14007,((P_neesiana_scaffold-JHFI-2006245-Pellia_neesiana:0.00015,P_neesiana_scaffold-JHFI-2006246-Pellia_neesiana:0.00014)n17:0.08801,((P_pinnata_scaffold-UUHD-2132209-Porella_pinnata:0.00013,P_pinnata_scaffold-UUHD-2147107-Porella_pinnata:0.03675)n19:0.1161,P_pinnata_scaffold-UUHD-2145609-Porella_pinnata:0.063693)n18:0.007077)n16:0.05542)n13:0.05017)n10:0.0764)n5:0.037206)n4:0.004134)n3:0.01121,A_filiculoides_renamed_Azfi_s0009.g011988:0.06394)n2:0.03528,(((B_vulgaris_renamed_KMT03051:0.25219,(B_vulgaris_renamed_KMT03052:0.03262,B_vulgaris_renamed_KMS95472:0.00854)n23:0.00992)n22:0.16327,((A_thaliana_renamed_AT2G05140.1:0.02005,A_thaliana_renamed_AT2G37690.1:0.00947)n25:0.21189,((L_angustifolius_renamed_OIW13811:0.0413,L_angustifolius_renamed_OIW07158:0.08199)n27:0.0379,((L_japonicus_renamed_Lj0g3v0036669.1:0.00014,(L_japonicus_renamed_Lj0g3v0078859.1:0.00014,(L_japonicus_renamed_Lj0g3v0078859.2:0.00014,(L_japonicus_renamed_Lj0g3v0036439.1:0.00354,L_japonicus_renamed_Lj0g3v0076349.1:0.00016)n32:0.00014)n31:0.00015)n30:0.00014)n29:0.06834,M_truncatula_renamed_MTR_1080500:0.10145)n28:0.01774)n26:0.10422)n24:0.02858)n21:0.08884,(A_trichopoda_renamed_ERN10281:0.23183,((P_dactylifera_renamed_XP_008791607.1:0,P_dactylifera_renamed_XP_008791615.1:0)n35:0.11873,(((Oryza_sativa_renamed_LOC_Os01g10280.3:0,Oryza_sativa_renamed_LOC_Os01g10280.4:0)n38:0.01843,(Oryza_sativa_renamed_LOC_Os01g10280.1:0.00014,Oryza_sativa_renamed_LOC_Os01g10280.2:0.00014)n39:0.00015)n37:0.11143,(Z_mays_renamed_A0A1D6M0Q5:0.00787,Z_mays_renamed_A0A1D6MHA0:0.00428)n40:0.11217)n36:0.18271)n34:0.06629)n33:0.0314)n20:0.20529)n1:0.015345,((C_braunii_renamed_GBG71530:0.2888,(S_muscicola_renamed_SM000139S00133:0.022,(S_muscicola_renamed_SM000040S14804:0.01149,S_muscicola_renamed_SM000055S18246:0.01147)n44:0.00126)n43:0.33855)n42:0.10167,(S_moellendorffii_renamed_EFJ35501:0.48892,(S_moellendorffii_renamed_EFJ12727:0.00477,S_moellendorffii_renamed_EFJ13883:0.00015)n46:0.24942)n45:0.06035)n41:0.015345)n0;
```
