## Supplementary material for "Transcriptional responses to arbuscular mycorrhizal symbiosis development are conserved in the early divergent *Marchantia paleacea*": OG0003372_tree.txt

```
((((S_moellendorffii_renamed_EFJ38725:0.01185,S_moellendorffii_renamed_EFJ31416:0.00014)n3:0.19964,((((P_patens_renamed_P31_38410V3.1:0,P_patens_renamed_P31_38410V3.2:0,P_patens_renamed_P31_38410V3.3:0)n7:0.05255,T_lepidozioides_scaffold-SKQD-2077856-Takakia_lepidozioides:0.01104)n6:0.01768,(((P_pinnata_scaffold-UUHD-2014394-Porella_pinnata:0.00014,P_pinnata_scaffold-UUHD-2014395-Porella_pinnata:0.00014)n10:0.0138,(M_paleacea_Rhiz_final_MPA18788.2.p1:0.00298,M_polymorpha_renamed_Mapoly0118s0029.1:0.00014)n11:0.00372)n9:0.01398,((S_muscicola_renamed_SM000014S00284:0.00014,S_muscicola_renamed_SM000036S13277:0.02857)n13:0.28046,(C_braunii_renamed_GBG85311:0.08689,(M_flagellaris_scaffold-UCRN-2051851-Megaceros_tosanus:0.73435,M_paleacea_Rhiz_final_MPA976.1.p1:0.21034)n15:0.73203)n14:0.0765)n12:0.068166)n8:0.007574)n5:0.01748,(M_flagellaris_scaffold-UCRN-2051361-Megaceros_tosanus:0.0547,(A_agrestis_renamed_Aagr.utg000024l.266.1:0.05793,(A_agrestis_renamed_Aagr.utg000024l.266.2:0.0053,(A_agrestis_renamed_Aagr.utg000024l.266.4:0.00014,A_agrestis_renamed_Aagr.utg000024l.266.3:0.00015)n19:0.00167)n18:0.00198)n17:0.08732)n16:0.027288)n4:0.003032)n2:0.01534,P_neesiana_scaffold-JHFI-2002282-Pellia_neesiana:0.07175)n1:0.03023,(A_filiculoides_renamed_Azfi_s0010.g012128:0.09833,((P_abies_renamed_MA_10432509g0010:0.00505,(P_abies_renamed_MA_10000213g0010:0.09393,P_abies_renamed_MA_10432509g0020:0.0274)n23:0.20727)n22:0.05601,(A_trichopoda_renamed_ERN14503:0.14725,(((Oryza_sativa_renamed_LOC_Os09g36440.1:0.00426,(Z_mays_renamed_A0A1D6ETX0:0.03347,Z_mays_renamed_A0A1D6I9Y0:0.03647)n28:0.00602)n27:0.07756,((P_dactylifera_renamed_XP_008788640.1:0.01193,P_dactylifera_renamed_XP_008799413.1:0.02326)n30:0.01458,(P_dactylifera_renamed_XP_008785330.3:0.01334,P_dactylifera_renamed_XP_008788361.1:0.01274)n31:0.020295)n29:0.002255)n26:0.01078,(((A_thaliana_renamed_AT2G41630.1:0.12408,((L_japonicus_renamed_Lj3g3v0095850.1:0.00016,L_japonicus_renamed_Lj1g3v2546340.1:0.17489)n36:0.01848,(((M_truncatula_renamed_MTR_7091230:0.00014,(M_truncatula_renamed_MTR_3037190:0.0597,(M_truncatula_renamed_MTR_3040150:0.11523,M_truncatula_renamed_MTR_3040300:0.07573)n41:0.05162)n40:0.00909)n39:0.0262,(L_angustifolius_renamed_OIW12154:0.04546,L_angustifolius_renamed_OIW11462:0.06801)n42:0.00288)n38:0.01027,(L_angustifolius_renamed_OIW06406:0.06882,M_truncatula_renamed_MTR_1053065:0.17489)n43:0.012096)n37:0.001344)n35:0.00624)n34:0.00791,(L_japonicus_renamed_Lj0g3v0102019.1:0.03707,A_thaliana_renamed_AT3G10330.1:0.028683)n44:0.003187)n33:0.05692,(B_vulgaris_renamed_KMT14540:0.09548,B_vulgaris_renamed_KMT15050:0.036999)n45:0.004111)n32:0.04172)n25:0.03942)n24:0.01186)n21:0.02954)n20:0.03023)n0;
```
