## Supplementary material for "Transcriptional responses to arbuscular mycorrhizal symbiosis development are conserved in the early divergent *Marchantia paleacea*": OG0003373_tree.txt

```
((((A_agrestis_renamed_Aagr.utg000063l.45.1:0.00015,((A_agrestis_renamed_Aagr.utg000063l.45.2:0.00092,(A_agrestis_renamed_Aagr.utg000063l.45.5:0.04397,A_agrestis_renamed_Aagr.utg000063l.45.3:0.0016)n6:0.0004)n5:0.00069,A_agrestis_renamed_Aagr.utg000063l.45.4:0.01089)n4:0.00018)n3:0.06453,(M_flagellaris_scaffold-UCRN-2008710-Megaceros_tosanus:0.00014,M_flagellaris_scaffold-UCRN-2008711-Megaceros_tosanus:0.00014)n7:0.15838)n2:0.12421,(((S_moellendorffii_renamed_EFJ16882:0.00216,S_moellendorffii_renamed_EFJ06739:0.00291)n10:0.14827,((P_patens_renamed_P312_12390V3.1:0,P_patens_renamed_P312_12390V3.2:0)n12:0.07234,((P_patens_renamed_P33_35300V3.2:0,P_patens_renamed_P33_35300V3.1:0)n14:0.05807,(P_patens_renamed_P38_2050V3.2:0,P_patens_renamed_P38_2050V3.1:0)n15:0.07614)n13:0.11671)n11:0.06838)n9:0.02584,(T_lepidozioides_scaffold-SKQD-2079924-Takakia_lepidozioides:0.10854,((P_pinnata_scaffold-UUHD-2149995-Porella_pinnata:0.0757,(P_neesiana_scaffold-JHFI-2010315-Pellia_neesiana:0.04341,P_neesiana_scaffold-JHFI-2005370-Pellia_neesiana:0.25272)n19:0.02707)n18:0.0223,(M_paleacea_Rhiz_final_MPA17372.1.p1:0.01866,M_polymorpha_renamed_Mapoly0086s0041.1:0.00753)n20:0.08851)n17:0.04592)n16:0.03425)n8:0.03049)n1:0.019185,((A_filiculoides_renamed_Azfi_s0012.g012869:0.18833,A_filiculoides_renamed_Azfi_s0022.g016180:0.14258)n22:0.05316,(((((P_dactylifera_renamed_XP_026665624.1:0.06664,(P_dactylifera_renamed_XP_026665311.1:0.00014,P_dactylifera_renamed_XP_008807424.2:0.00014)n28:0.02067)n27:0.065,((Z_mays_renamed_A0A1D6FI70:0.07497,(Oryza_sativa_renamed_LOC_Os01g23610.2:0.05368,Oryza_sativa_renamed_LOC_Os01g23610.1:0.00015)n31:0.03795)n30:0.00958,(Oryza_sativa_renamed_LOC_Os05g06460.1:0.06009,Z_mays_renamed_A0A1D6FLZ4:0.09493)n32:0.03259)n29:0.08847)n26:0.02369,P_abies_renamed_MA_10437264g0010:0.27922)n25:0.02602,(((A_thaliana_renamed_AT4G16155.1:0.05931,(A_thaliana_renamed_AT3G16950.2:0.01123,A_thaliana_renamed_AT3G16950.1:0.00016)n36:0.0864)n35:0.07635,((B_vulgaris_renamed_KMT16222:0.00016,B_vulgaris_renamed_KMT16223:0.01924)n38:0.0988,((L_japonicus_renamed_Lj4g3v2268720.1:0.03151,((M_truncatula_renamed_MTR_2034580:0.02049,M_truncatula_renamed_MTR_2034580:0.00014)n42:0.10886,M_truncatula_renamed_MTR_4121880:0.042003)n41:0.004667)n40:0.01763,(L_angustifolius_renamed_OIW18407:0.06161,L_angustifolius_renamed_OIW00143:0.04302)n43:0.04803)n39:0.02636)n37:0.03307)n34:0.06298,A_trichopoda_renamed_ERN03094:0.13755)n33:0.01909)n24:0.09639,(C_braunii_renamed_GBG68254:0.30185,(S_muscicola_renamed_SM000121S26026:0.00015,(S_muscicola_renamed_SM000015S01145:0.01494,S_muscicola_renamed_SM000258S09091:0.00846)n46:0.01176)n45:0.22584)n44:0.05753)n23:0.01706)n21:0.019185)n0;
```
