## Supplementary material for "Transcriptional responses to arbuscular mycorrhizal symbiosis development are conserved in the early divergent *Marchantia paleacea*": OG0003374_tree.txt

```
(((M_flagellaris_scaffold-UCRN-2052362-Megaceros_tosanus:0.10036,A_agrestis_renamed_Aagr.utg000006l.692.1:0.06768)n2:0.0904,(T_lepidozioides_scaffold-SKQD-2078504-Takakia_lepidozioides:0.10097,((P_patens_renamed_P320_16560V3.1:0,P_patens_renamed_P320_16560V3.2:0)n5:0.07994,((P_patens_renamed_P324_4810V3.1:0,P_patens_renamed_P324_4810V3.2:0,P_patens_renamed_P324_4810V3.3:0)n7:0.02312,(P_patens_renamed_P38_9720V3.1:0,P_patens_renamed_P38_9720V3.3:0)n8:0.02348)n6:0.03818)n4:0.13941)n3:0.02483)n1:0.015345,(((M_paleacea_Rhiz_final_MPA6000.1.p1:0.00459,M_polymorpha_renamed_Mapoly0037s0043.1:0.01344)n11:0.12694,(P_neesiana_scaffold-JHFI-2017702-Pellia_neesiana:0.0888,P_pinnata_scaffold-UUHD-2149739-Porella_pinnata:0.07279)n12:0.05714)n10:0.06631,(((S_moellendorffii_renamed_EFJ11977:0,S_moellendorffii_renamed_EFJ21113:0)n15:0.13095,(C_braunii_renamed_GBG69212:0.35062,C_braunii_renamed_GBG87190:0.20263)n16:0.09815)n14:0.0284,(((A_filiculoides_renamed_Azfi_s0013.g013358:0.0538,A_filiculoides_renamed_Azfi_s0099.g044210:0.10679)n19:0.02754,(A_filiculoides_renamed_Azfi_s0076.g037829:0.18141,A_filiculoides_renamed_Azfi_s0412.g068553:0.14197)n20:0.02293)n18:0.13876,(P_abies_renamed_MA_258707g0010:0.07042,(A_trichopoda_renamed_ERN10780:0.0414,(((((Z_mays_renamed_A0A1D6JL79:0.00796,Z_mays_renamed_B6TBQ0:0.00848)n27:0.02378,(Oryza_sativa_renamed_LOC_Os03g02380.1:0.00014,Oryza_sativa_renamed_LOC_Os03g02380.2:0.06289)n28:0.02233)n26:0.01786,(Z_mays_renamed_B6TJU8:0.05496,(Oryza_sativa_renamed_LOC_Os10g37520.1:0.00016,Oryza_sativa_renamed_LOC_Os10g37520.2:0.00215)n30:0.01744)n29:0.01864)n25:0.09038,((P_dactylifera_renamed_XP_008803061.1:0.04251,P_dactylifera_renamed_XP_008806366.1:0.01923)n32:0.05995,(P_dactylifera_renamed_XP_008806966.1:0.00014,P_dactylifera_renamed_XP_008806965.1:0.00201)n33:0.092628)n31:0.010292)n24:0.02932,((L_japonicus_renamed_Lj1g3v1030170.1:0.08461,((M_truncatula_renamed_MTR_3092030:0.00015,(M_truncatula_renamed_MTR_3092030:0.00388,M_truncatula_renamed_MTR_3092030:0.029)n38:0.02713)n37:0.06321,(L_angustifolius_renamed_OIV98031:0.06293,(L_angustifolius_renamed_OIW15288:0.01009,L_angustifolius_renamed_OIV96854:0.0235)n40:0.00866)n39:0.01915)n36:0.03086)n35:0.0195,((A_thaliana_renamed_AT1G64650.1:0.00015,A_thaliana_renamed_AT1G64650.2:0.01819)n42:0.08899,((A_thaliana_renamed_AT3G49310.1:0.10634,B_vulgaris_renamed_KMT15959:0.06096)n44:0.00993,(B_vulgaris_renamed_KMT12446:0.0959,A_thaliana_renamed_AT4G27720.1:0.075393)n45:0.008377)n43:0.0154629)n41:0.0017181)n34:0.001909)n23:0.02569)n22:0.05353)n21:0.05264)n17:0.03739)n13:0.02423)n9:0.015345)n0;
```
