## Supplementary material for "Transcriptional responses to arbuscular mycorrhizal symbiosis development are conserved in the early divergent *Marchantia paleacea*": OG0003375_tree.txt

```
((A_filiculoides_renamed_Azfi_s0013.g013381:0.2739,(C_braunii_renamed_GBG61500:0.66652,(S_muscicola_renamed_SM000010S04175:0.01799,S_muscicola_renamed_SM000162S02394:0.02638)n3:0.55675)n2:0.19445)n1:0.03072,((S_moellendorffii_renamed_EFJ34102:0.00199,S_moellendorffii_renamed_EFJ12449:0.00015)n5:0.28168,(((A_trichopoda_renamed_ERN19622:0.13544,(((A_thaliana_renamed_AT4G27020.1:0.09099,(A_thaliana_renamed_AT5G54870.1:0.00015,A_thaliana_renamed_AT5G54870.2:0.00866)n12:0.13354)n11:0.07412,(((L_angustifolius_renamed_OIW16340:0.05419,L_angustifolius_renamed_OIW02868:0.0466)n15:0.05562,(L_japonicus_renamed_Lj2g3v3149230.2:0.05254,M_truncatula_renamed_MTR_5092140:0.07489)n16:0.02991)n14:0.07139,B_vulgaris_renamed_KMT12692:0.2126)n13:0.01795)n10:0.06403,(P_dactylifera_renamed_XP_008812430.1:0.19569,(Z_mays_renamed_A0A1D6G9Y9:0.1268,(Oryza_sativa_renamed_LOC_Os01g58114.2:0.0336,Oryza_sativa_renamed_LOC_Os01g58114.1:0.11791)n19:0.06048)n18:0.14833)n17:0.05082)n9:0.07421)n8:0.12966,(((P_dactylifera_renamed_XP_008798032.2:0.13146,((Oryza_sativa_renamed_LOC_Os09g22440.1:0.06405,Z_mays_renamed_A0A1D6I3S6:0.0861)n24:0.0708,(Oryza_sativa_renamed_LOC_Os08g32910.1:0.1117,Z_mays_renamed_K7U409:0.15963)n25:0.12909)n23:0.12997)n22:0.04881,(B_vulgaris_renamed_KMT07183:0.15347,(A_thaliana_renamed_AT1G70160.1:0.15051,((L_angustifolius_renamed_OIV93919:0.06947,((L_japonicus_renamed_Lj2g3v1366060.1:0,L_japonicus_renamed_Lj2g3v1366060.2:0)n31:0.02037,L_japonicus_renamed_Lj3g3v0966700.1:0.03393)n30:0.00377)n29:0.03714,M_truncatula_renamed_MTR_5036420:0.06599)n28:0.07154)n27:0.02415)n26:0.02718)n21:0.03591,A_trichopoda_renamed_ERN18364:0.13842)n20:0.15556)n7:0.0968,((M_flagellaris_scaffold-UCRN-2052881-Megaceros_tosanus:0.09986,(A_agrestis_renamed_Aagr.utg000006l.274.1:0.02206,A_agrestis_renamed_Aagr.utg000129l.110.1:0.02951)n34:0.08555)n33:0.16911,(((M_paleacea_Rhiz_final_MPA7045.2.p1:0.03231,M_polymorpha_renamed_Mapoly0033s0144.1:0.03718)n37:0.22489,((P_neesiana_scaffold-JHFI-2000029-Pellia_neesiana:0,P_neesiana_scaffold-JHFI-2000031-Pellia_neesiana:0)n39:0.16196,P_pinnata_scaffold-UUHD-2149840-Porella_pinnata:0.17705)n38:0.06373)n36:0.05796,((T_lepidozioides_scaffold-SKQD-2079293-Takakia_lepidozioides:0.19322,T_lepidozioides_scaffold-SKQD-2006630-Takakia_lepidozioides:0.15379)n41:0.02564,(((P_patens_renamed_P36_16030V3.1:0,P_patens_renamed_P36_16030V3.2:0)n44:0.02987,P_patens_renamed_P36_16030V3.3:0.02414)n43:0.30825,(P_patens_renamed_P321_870V3.3:0,P_patens_renamed_P321_870V3.1:0,P_patens_renamed_P321_870V3.2:0)n45:0.185517)n42:0.020613)n40:0.02927)n35:0.04385)n32:0.03844)n6:0.0361)n4:0.03072)n0;
```
