## Supplementary material for "Transcriptional responses to arbuscular mycorrhizal symbiosis development are conserved in the early divergent *Marchantia paleacea*": OG0003376_tree.txt

```
(((((S_moellendorffii_renamed_EFJ25147:0.36212,(S_moellendorffii_renamed_EFJ23322:0.00805,S_moellendorffii_renamed_EFJ25300:0.00447)n5:0.06247)n4:0.20597,((S_moellendorffii_renamed_EFJ23321:0.00016,(S_moellendorffii_renamed_EFJ25299:0.01606,S_moellendorffii_renamed_EFJ25297:0.00521)n8:0.00257)n7:0.40758,(S_moellendorffii_renamed_EFJ10298:0.00902,S_moellendorffii_renamed_EFJ19537:0.00547)n9:0.56557)n6:0.12323)n3:0.07291,(A_filiculoides_renamed_Azfi_s0015.g013918:0.49494,((A_trichopoda_renamed_ERM93974:0.23796,P_abies_renamed_MA_5086g0010:0.32621)n12:0.06206,(((A_thaliana_renamed_AT4G29680.1:0.17618,(A_thaliana_renamed_AT4G29690.1:0.15572,A_thaliana_renamed_AT4G29700.1:0.20582)n16:0.4254)n15:0.07053,(B_vulgaris_renamed_KMS95454:0.24137,((L_angustifolius_renamed_OIW03990:0.14725,(M_truncatula_renamed_MTR_6092720:0.18393,(L_japonicus_renamed_Lj2g3v0913110.1:0.13917,(L_japonicus_renamed_Lj2g3v0912050.1:0.01964,L_japonicus_renamed_Lj2g3v0912060.2:0.04953)n22:0.05155)n21:0.07777)n20:0.05533)n19:0.04298,(L_angustifolius_renamed_OIW09968:0.09008,(L_japonicus_renamed_Lj4g3v3015220.1:0.09066,M_truncatula_renamed_MTR_8101560:0.11526)n24:0.04866)n23:0.087138)n18:0.009682)n17:0.02726)n14:0.05519,((P_dactylifera_renamed_XP_026661398.1:0.19312,P_dactylifera_renamed_XP_008797767.2:0.38751)n26:0.04001,(Oryza_sativa_renamed_LOC_Os01g10020.1:0.13057,(Z_mays_renamed_A0A1D6PF31:0.03557,(Z_mays_renamed_A0A1D6NKR9:0.0386,Z_mays_renamed_B6SGJ5:0.00961)n29:0.00803)n28:0.14159)n27:0.23102)n25:0.06728)n13:0.05712)n11:0.17759)n10:0.10557)n2:0.07785,((M_paleacea_Rhiz_final_MPA14485.1.p1:0.10295,M_polymorpha_renamed_Mapoly0071s0108.1:0.09145)n31:0.59074,(((M_polymorpha_renamed_Mapoly0040s0009.1:0.06022,(M_paleacea_Rhiz_final_MPA26940.1.p1:0.00015,M_paleacea_Rhiz_final_MPA26941.1.p1:0.00014)n35:0.07398)n34:0.33971,(P_neesiana_scaffold-JHFI-2008038-Pellia_neesiana:0.20836,P_pinnata_scaffold-UUHD-2014597-Porella_pinnata:0.17434)n36:0.14188)n33:0.10622,((M_flagellaris_scaffold-UCRN-2052712-Megaceros_tosanus:0.28867,A_agrestis_renamed_Aagr.utg000005l.408.1:0.27486)n38:0.24015,(T_lepidozioides_scaffold-SKQD-2077932-Takakia_lepidozioides:0.17264,((P_patens_renamed_P38_13050V3.3:0,P_patens_renamed_P38_13050V3.4:0)n41:0.48676,(P_patens_renamed_P311_25540V3.1:0.00015,(P_patens_renamed_P311_25540V3.2:0,P_patens_renamed_P311_25540V3.3:0)n43:0.00014)n42:0.3033)n40:0.0337)n39:0.10254)n37:0.0451)n32:0.067905)n30:0.007545)n1:0.04916,(C_braunii_renamed_GBG78755:0.973,(S_muscicola_renamed_SM000017S02836:0.0236,(S_muscicola_renamed_SM000022S07163:0.03666,S_muscicola_renamed_SM000202S05905:0.01546)n46:0.02513)n45:0.4766)n44:0.11654)n0;
```
