## Supplementary material for "Transcriptional responses to arbuscular mycorrhizal symbiosis development are conserved in the early divergent *Marchantia paleacea*": OG0003377_tree.txt

```
(((S_muscicola_renamed_SM000175S03324:0.0264,(S_muscicola_renamed_SM000005S17164:0.04331,S_muscicola_renamed_SM000054S18063:0.02358)n3:0.01549)n2:0.61572,(C_braunii_renamed_GBG62376:0.51772,(C_braunii_renamed_GBG61581:0.06294,(C_braunii_renamed_GBG71258:0.00014,C_braunii_renamed_GBG71257:0.00014)n6:0.05724)n5:0.27023)n4:0.31892)n1:0.11081,((A_trichopoda_renamed_ERN13896:0.27658,((B_vulgaris_renamed_KMT19924:0.25143,(((A_thaliana_renamed_AT1G71410.2:0,A_thaliana_renamed_AT1G71410.1:0)n13:0.1039,(A_thaliana_renamed_AT1G22870.4:0.01694,(A_thaliana_renamed_AT1G22870.1:0.00014,(A_thaliana_renamed_AT1G22870.2:0.01257,A_thaliana_renamed_AT1G22870.3:0.00014)n16:0.00014)n15:0.00028)n14:0.10489)n12:0.19537,(M_truncatula_renamed_MTR_4030910:0.08198,((L_japonicus_renamed_Lj3g3v0461980.1:0,L_japonicus_renamed_Lj3g3v0462250.1:0)n19:0.08395,(L_angustifolius_renamed_OIW07950:0.0617,L_angustifolius_renamed_OIW06216:0.04582)n20:0.05279)n18:0.02676)n17:0.11839)n11:0.04977)n10:0.04761,(((Oryza_sativa_renamed_LOC_Os01g42950.1:0.00018,(Oryza_sativa_renamed_LOC_Os01g42950.3:0.02332,Oryza_sativa_renamed_LOC_Os01g42950.2:0.00027)n24:0.01304)n23:0.0786,(Z_mays_renamed_A0A1D6FZ40:0.03893,Z_mays_renamed_A0A1D6NM62:0.02214)n25:0.05272)n22:0.20486,(P_dactylifera_renamed_XP_008775612.1:0.19147,P_dactylifera_renamed_XP_008777669.1:0.289521)n26:0.032169)n21:0.02781)n9:0.07773)n8:0.17298,(A_filiculoides_renamed_Azfi_s0015.g013962:0.38344,(((P_neesiana_scaffold-JHFI-2017739-Pellia_neesiana:0.11655,(P_abies_renamed_MA_21710g0010:0.7728,(P_pinnata_scaffold-UUHD-2001144-Porella_pinnata:0.01471,(P_pinnata_scaffold-UUHD-2001146-Porella_pinnata:0.00014,P_pinnata_scaffold-UUHD-2001145-Porella_pinnata:0.001422)n33:0.0001422)n32:1.58e-05)n31:0.00132)n30:0.06427,(M_paleacea_Rhiz_final_MPA17792.1.p1:0.01052,M_polymorpha_renamed_Mapoly0061s0106.1:0.02181)n34:0.12012)n29:0.17662,((S_moellendorffii_renamed_EFJ18502:0.00231,S_moellendorffii_renamed_EFJ36554:0.00701)n36:0.37256,(S_moellendorffii_renamed_EFJ18663:2.52588,(((P_patens_renamed_P39_3750V3.2:0,P_patens_renamed_P39_3750V3.1:0)n40:0.06789,((P_patens_renamed_P315_10870V3.1:0,P_patens_renamed_P315_10870V3.3:0,P_patens_renamed_P315_10870V3.4:0,P_patens_renamed_P315_10870V3.6:0,P_patens_renamed_P315_10870V3.2:0)n42:0.02728,P_patens_renamed_P315_10870V3.5:0.00014)n41:0.10095)n39:0.16435,(T_lepidozioides_scaffold-SKQD-2079568-Takakia_lepidozioides:0.21927,T_lepidozioides_scaffold-SKQD-2064497-Takakia_lepidozioides:0.030213)n43:0.003357)n38:0.05352)n37:0.001476)n35:0.000164)n28:0.07048)n27:0.06772)n7:0.11081)n0;
```
