## Supplementary material for "Transcriptional responses to arbuscular mycorrhizal symbiosis development are conserved in the early divergent *Marchantia paleacea*": OG0003378_tree.txt

```
(((((P_patens_renamed_P323_7144V3.10:0,P_patens_renamed_P323_7144V3.11:0)n4:0.01884,((P_patens_renamed_P323_7144V3.9:0,P_patens_renamed_P323_7144V3.8:0)n6:0.00015,(P_patens_renamed_P323_7144V3.7:0,P_patens_renamed_P323_7144V3.1:0,P_patens_renamed_P323_7144V3.4:0,P_patens_renamed_P323_7144V3.12:0,P_patens_renamed_P323_7144V3.2:0,P_patens_renamed_P323_7144V3.6:0,P_patens_renamed_P323_7144V3.5:0,P_patens_renamed_P323_7144V3.3:0,P_patens_renamed_P323_7140V3.1:0)n7:0.00014)n5:0.00015)n3:0.2634,T_lepidozioides_scaffold-SKQD-2009454-Takakia_lepidozioides:0.11862)n2:0.04783,(C_braunii_renamed_GBG61942:0.43136,(S_muscicola_renamed_SM000003S11013:0.00095,(S_muscicola_renamed_SM000002S05575:0.06188,S_muscicola_renamed_SM000072S21243:0.1142)n10:0.00701)n9:0.4784)n8:0.13371)n1:0.01203,(((M_flagellaris_scaffold-UCRN-2054205-Megaceros_tosanus:0.06821,(A_agrestis_renamed_Aagr.utg000011l.169.1:0.00014,A_agrestis_renamed_Aagr.utg000011l.169.2:0.03762)n14:0.25004)n13:0.13696,((M_paleacea_Rhiz_final_MPA10620.1.p1:0.01479,M_polymorpha_renamed_Mapoly0001s0318.1:0.02455)n16:0.09539,(P_neesiana_scaffold-JHFI-2015077-Pellia_neesiana:0.01447,(P_pinnata_scaffold-UUHD-2145559-Porella_pinnata:0.08051,P_pinnata_scaffold-UUHD-2147279-Porella_pinnata:0.022554)n18:0.002506)n17:0.01306)n15:0.12226)n12:0.03196,((A_filiculoides_renamed_Azfi_s0015.g014109:0.29258,(P_abies_renamed_MA_134078g0010:0.11967,((((B_vulgaris_renamed_KMT05104:0.1979,(A_thaliana_renamed_AT3G47060.1:0.10282,A_thaliana_renamed_AT5G58870.1:0.09599)n26:0.15454)n25:0.02304,((L_angustifolius_renamed_OIW16517:0.04596,L_angustifolius_renamed_OIW02570:0.04345)n28:0.08802,((M_truncatula_renamed_MTR_3462930:0.15145,L_japonicus_renamed_Lj6g3v0609530.1:0.02072)n30:0.09458,(L_japonicus_renamed_Lj0g3v0077349.1:0.08528,M_truncatula_renamed_MTR_5069780:0.12516)n31:0.040779)n29:0.004531)n27:0.03903)n24:0.05563,((Oryza_sativa_renamed_LOC_Os02g43350.1:0.03443,(Z_mays_renamed_C4J917:0.03349,Z_mays_renamed_K7TYZ8:0.02358)n34:0.03703)n33:0.28926,(P_dactylifera_renamed_XP_017697534.1:0,P_dactylifera_renamed_XP_026659229.1:0,P_dactylifera_renamed_XP_008785415.1:0,P_dactylifera_renamed_XP_008785416.1:0)n35:0.09168)n32:0.07886)n23:0.05442,(A_trichopoda_renamed_ERN09700:0.00109,A_trichopoda_renamed_ERN12898:0.19777)n36:0.17068)n22:0.23618)n21:0.11818)n20:0.06756,(S_moellendorffii_renamed_EFJ33021:0.00015,S_moellendorffii_renamed_EFJ30338:0.00457)n37:0.25816)n19:0.06397)n11:0.01203)n0;
```
