## Supplementary material for "Transcriptional responses to arbuscular mycorrhizal symbiosis development are conserved in the early divergent *Marchantia paleacea*": OG0003379_tree.txt

```
(((S_moellendorffii_renamed_EFJ06478:0.03075,S_moellendorffii_renamed_EFJ08709:0.00699)n2:0.73037,(C_braunii_renamed_GBG84335:1.94388,(S_muscicola_renamed_SM000054S18093:0.03152,(S_muscicola_renamed_SM000005S17211:0.05846,S_muscicola_renamed_SM000041S15427:0.06914)n5:0.01299)n4:1.37512)n3:0.09027)n1:0.04247,(((A_agrestis_renamed_Aagr.utg000103l.136.2:0,A_agrestis_renamed_Aagr.utg000103l.136.1:0)n8:0.25447,(M_flagellaris_scaffold-UCRN-2009824-Megaceros_tosanus:0.01093,M_flagellaris_scaffold-UCRN-2009825-Megaceros_tosanus:0.00016)n9:0.30983)n7:0.44893,((A_filiculoides_renamed_Azfi_s0015.g014125:0.62977,(A_trichopoda_renamed_ERN20081:0.29797,((P_dactylifera_renamed_XP_008807938.2:0.17225,(Oryza_sativa_renamed_LOC_Os05g37500.1:0.12024,Z_mays_renamed_A0A1D6NXG8:0.11677)n15:0.3085)n14:0.11736,(B_vulgaris_renamed_KMT14309:0.29692,((A_thaliana_renamed_AT1G55325.2:0.00046,((A_thaliana_renamed_AT1G55325.3:0,A_thaliana_renamed_AT1G55325.4:0)n20:0.00014,A_thaliana_renamed_AT1G55325.1:0.00253)n19:0.00014)n18:0.31702,(L_angustifolius_renamed_OIW14695:0.08756,(M_truncatula_renamed_MTR_3083500:0.08075,(L_japonicus_renamed_Lj0g3v0238659.1:0.04228,(L_japonicus_renamed_Lj0g3v0301409.1:0.01367,(L_japonicus_renamed_Lj0g3v0301409.2:0,L_japonicus_renamed_Lj0g3v0301409.3:0)n25:0.00014)n24:0.049572)n23:0.005508)n22:0.02012)n21:0.01581)n17:0.04946)n16:0.11942)n13:0.11584)n12:0.48612)n11:0.15381,(((M_polymorpha_renamed_Mapoly0029s0052.1:0.02317,(M_paleacea_Rhiz_final_MPA8561.1.p1:0.00014,M_paleacea_Rhiz_final_MPA8561.2.p1:0.00014)n29:0.00886)n28:0.19806,((P_pinnata_scaffold-UUHD-2009998-Porella_pinnata:0.14284,(P_neesiana_scaffold-JHFI-2112151-Pellia_neesiana:0.13262,P_neesiana_scaffold-JHFI-2110787-Pellia_neesiana:0.146871)n32:0.016319)n31:0.04109,(P_neesiana_scaffold-JHFI-2017214-Pellia_neesiana:0.16542,P_pinnata_scaffold-UUHD-2150394-Porella_pinnata:0.14152)n33:0.06777)n30:0.00753)n27:0.01558,(((P_patens_renamed_P311_22280V3.1:0.00205,(P_patens_renamed_P311_22280V3.3:0.00244,(P_patens_renamed_P311_22280V3.4:0,P_patens_renamed_P311_22280V3.2:0)n38:0.00014)n37:0.00021)n36:0.07435,(((P_patens_renamed_P37_4610V3.1:0,P_patens_renamed_P37_4610V3.2:0)n41:0.00014,(P_patens_renamed_P37_4610V3.6:0.00014,P_patens_renamed_P37_4610V3.7:0.00014)n42:0.00014)n40:0.00015,(P_patens_renamed_P37_4610V3.5:0.00014,(P_patens_renamed_P37_4610V3.3:0.00154,P_patens_renamed_P37_4610V3.4:0.00057)n44:0.00073)n43:0.00017)n39:0.16815)n35:0.20675,(T_lepidozioides_scaffold-SKQD-2010317-Takakia_lepidozioides:0.17084,(T_lepidozioides_scaffold-SKQD-2013335-Takakia_lepidozioides:0.23169,T_lepidozioides_scaffold-SKQD-2073785-Takakia_lepidozioides:0.130257)n46:0.0130257)n45:0.0014473)n34:0.1674)n26:0.07701)n10:0.07084)n6:0.04247)n0;
```
