## Supplementary material for "Transcriptional responses to arbuscular mycorrhizal symbiosis development are conserved in the early divergent *Marchantia paleacea*": OG0003380_tree.txt

```
(((S_moellendorffii_renamed_EFJ32938:0,S_moellendorffii_renamed_EFJ15805:0)n2:0.03833,C_braunii_renamed_GBG84179:0.29022)n1:0.055705,(((A_agrestis_renamed_Aagr.utg000080l.118.2:0,A_agrestis_renamed_Aagr.utg000080l.118.1:0)n5:0.0117,A_agrestis_renamed_Aagr.utg000080l.118.3:0.13533)n4:0.15922,(((P_pinnata_scaffold-UUHD-2145863-Porella_pinnata:0.09832,(P_neesiana_scaffold-JHFI-2007579-Pellia_neesiana:0.07446,(M_polymorpha_renamed_Mapoly0025s0130.1:0.47456,(M_paleacea_Rhiz_final_MPA12735.1.p1:0.022,M_polymorpha_renamed_Mapoly0177s0017.1:0.01921)n11:0.122112)n10:0.013568)n9:0.05878)n8:0.06177,((L_japonicus_renamed_Lj6g3v1786790.1:0.02699,(((M_truncatula_renamed_MTR_2025480:0.05239,(L_angustifolius_renamed_OIW13840:0.01552,L_angustifolius_renamed_OIV91835:0.00015)n17:0.00014)n16:0.02873,(A_thaliana_renamed_AT4G22310.1:0.06121,(((A_thaliana_renamed_AT4G14695.3:0,A_thaliana_renamed_AT4G14695.1:0)n21:0.00014,A_thaliana_renamed_AT4G14695.2:0.00754)n20:0.08941,(A_thaliana_renamed_AT4G05590.3:0.09602,(A_thaliana_renamed_AT4G05590.2:0.00014,A_thaliana_renamed_AT4G05590.1:0.00014)n23:0.00015)n22:0.12099)n19:0.03019)n18:0.02079)n15:0.00386,(B_vulgaris_renamed_KMT12814:0.24799,(B_vulgaris_renamed_KMS96605:0.02658,(P_dactylifera_renamed_XP_017697678.1:0,P_dactylifera_renamed_XP_008786206.1:0,P_dactylifera_renamed_XP_008786207.1:0,P_dactylifera_renamed_XP_008786208.1:0)n26:0.11425)n25:0.022518)n24:0.002502)n14:0.02695)n13:0.00016,(A_filiculoides_renamed_Azfi_s0017.g014450:0.08342,((T_lepidozioides_scaffold-SKQD-2074659-Takakia_lepidozioides:0.03865,((P_patens_renamed_P36_9270V3.2:0.22815,((P_patens_renamed_P36_9270V3.3:0,P_patens_renamed_P36_9270V3.4:0)n33:0.05802,P_patens_renamed_P36_9270V3.1:0.13992)n32:0.00279)n31:0.21676,(P_patens_renamed_P325_5620V3.2:0,P_patens_renamed_P325_5620V3.1:0)n34:0.109044)n30:0.012116)n29:0.04185,(T_lepidozioides_scaffold-SKQD-2070206-Takakia_lepidozioides:1.31376,(M_truncatula_renamed_MTR_2025470:0.20005,(M_truncatula_renamed_MTR_2025470:0.00014,M_truncatula_renamed_MTR_2025470:0.00016)n37:0.00014)n36:0.18577)n35:0.215424)n28:0.023936)n27:0.03609)n12:0.00401)n7:0.02574,(A_trichopoda_renamed_ERM96951:0.22907,(Z_mays_renamed_A0A1D6IYU1:0.30951,((Oryza_sativa_renamed_LOC_Os07g26700.1:0.00014,(Oryza_sativa_renamed_LOC_Os07g36800.2:0,Oryza_sativa_renamed_LOC_Os07g36800.1:0)n42:0.13715)n41:0.01285,((Oryza_sativa_renamed_LOC_Os08g25590.2:0,Oryza_sativa_renamed_LOC_Os08g25590.3:0)n44:0.00015,Oryza_sativa_renamed_LOC_Os08g25590.1:0.04491)n43:0.004491)n40:0.000499)n39:0.09809)n38:0.08888)n6:0.00015)n3:0.055705)n0;
```
