## Supplementary material for "Transcriptional responses to arbuscular mycorrhizal symbiosis development are conserved in the early divergent *Marchantia paleacea*": OG0003381_tree.txt

```
((((A_agrestis_renamed_Aagr.utg000080l.167.1:0.02982,((P_neesiana_scaffold-JHFI-2111989-Pellia_neesiana:0.14242,(M_paleacea_Rhiz_final_MPA13441.1.p1:0.02359,M_polymorpha_renamed_Mapoly0087s0037.1:0.03169)n6:0.12362)n5:0.15253,(M_paleacea_Rhiz_final_MPA7566.1.p1:0.06513,M_polymorpha_renamed_Mapoly0011s0195.1:0.00767)n7:0.744075)n4:0.082675)n3:0.13165,(S_muscicola_renamed_SM000007S20899:0.0695,(S_muscicola_renamed_SM005641S18604:0.00014,(S_muscicola_renamed_SM000004S14928:0.60737,S_muscicola_renamed_SM000011S19067:0.09623)n10:0.05023)n9:0.01417)n8:0.61098)n2:0.12164,((S_moellendorffii_renamed_EFJ30770:0,S_moellendorffii_renamed_EFJ22873:0)n12:0.37987,((A_filiculoides_renamed_Azfi_s0018.g014865:0.13323,A_filiculoides_renamed_Azfi_s0066.g036077:0.15233)n14:0.56801,((C_braunii_renamed_GBG75994:0.24421,(S_moellendorffii_renamed_EFJ05713:0.07338,S_moellendorffii_renamed_EFJ32887:0.25232)n17:0.4672)n16:0.13288,((P_patens_renamed_P32_38140V3.2:0,P_patens_renamed_P32_38140V3.1:0)n19:0.03944,((P_patens_renamed_P32_38160V3.2:0.10913,((P_patens_renamed_P32_38160V3.3:0,P_patens_renamed_P32_38160V3.1:0)n23:0.00014,P_patens_renamed_P32_38160V3.4:0.07185)n22:0.00015)n21:0.00264,((P_patens_renamed_P31_7830V3.1:0,P_patens_renamed_P31_7830V3.2:0)n25:0.08692,(P_patens_renamed_P311_14140V3.4:0.00014,((P_patens_renamed_P311_14140V3.1:0,P_patens_renamed_P311_14140V3.3:0)n28:0.00015,P_patens_renamed_P311_14140V3.2:0.00014)n27:0.00015)n26:0.19619)n24:0.11531)n20:0.517176)n18:0.057464)n15:0.10292)n13:0.065835)n11:0.007315)n1:0.06222,((Z_mays_renamed_B4FVT8:0.06658,(Oryza_sativa_renamed_LOC_Os08g40610.1:0.09916,Oryza_sativa_renamed_LOC_Os09g32274.1:0.028323)n31:0.003147)n30:0.01888,((A_trichopoda_renamed_ERN12480:0.01781,A_trichopoda_renamed_ERN16703:0.16136)n33:0.16191,((P_dactylifera_renamed_XP_008781757.1:0.14362,(A_thaliana_renamed_AT5G56940.1:0.16639,(B_vulgaris_renamed_KMT09703:0.14756,(L_angustifolius_renamed_OIV97385:0.10983,(L_japonicus_renamed_Lj6g3v1239530.1:0.09724,(M_truncatula_renamed_MTR_2039750:0.00015,M_truncatula_renamed_MTR_5014070:0.04136)n40:0.11422)n39:0.03659)n38:0.07008)n37:0.03549)n36:0.09435)n35:0.05114,((A_thaliana_renamed_AT4G34620.1:0.48707,(L_angustifolius_renamed_OIV99752:0.36134,((L_japonicus_renamed_Lj0g3v0273709.1:0.01356,L_japonicus_renamed_Lj5g3v0508190.1:0.00884)n45:0.32376,M_truncatula_renamed_MTR_1076310:0.279)n44:0.0558)n43:0.19588)n42:0.23288,(P_abies_renamed_MA_4773g0010:0.23156,P_dactylifera_renamed_XP_026663668.1:0.54025)n46:0.028818)n41:0.003202)n34:0.035946)n32:0.003994)n29:0.31745)n0;
```
