## Supplementary material for "Transcriptional responses to arbuscular mycorrhizal symbiosis development are conserved in the early divergent *Marchantia paleacea*": OG0003382_tree.txt

```
(((C_braunii_renamed_GBG67498:0.04991,C_braunii_renamed_GBG90584:0.05155)n2:0.1849,A_filiculoides_renamed_Azfi_s0019.g015280:0.13342)n1:0.013145,((P_pinnata_scaffold-UUHD-2148637-Porella_pinnata:0.05589,((((B_vulgaris_renamed_KMT03822:0.07539,((A_thaliana_renamed_AT1G49910.1:0.06984,A_thaliana_renamed_AT3G19590.1:0.05324)n10:0.04461,(M_truncatula_renamed_MTR_5005120:0.04981,(L_angustifolius_renamed_OIW12947:0.01761,L_angustifolius_renamed_OIW11183:0.02258)n12:0.08471)n11:0.03731)n9:0.01387)n8:0.02432,((A_trichopoda_renamed_ERN10926:0.0583,((Z_mays_renamed_A0A1D6JX35:0.40258,(Oryza_sativa_renamed_LOC_Os03g33580.1:0.00014,Oryza_sativa_renamed_LOC_Os03g33580.2:0.03943)n17:0.01775)n16:0.08468,Oryza_sativa_renamed_LOC_Os07g39950.1:0.276948)n15:0.030772)n14:0.00977,P_dactylifera_renamed_XP_008787173.1:0.0386)n13:0.01398)n7:0.02143,P_abies_renamed_MA_10432109g0010:0.00015)n6:0.04799,((T_lepidozioides_scaffold-SKQD-2002995-Takakia_lepidozioides:0.16974,T_lepidozioides_scaffold-SKQD-2011331-Takakia_lepidozioides:0.03863)n19:0.00014,(((B_vulgaris_renamed_KMS93537:0.41927,M_paleacea_Rhiz_final_MPA1116.1.p1:0.27559)n22:0.246,(((P_patens_renamed_P311_23580V3.3:0.00282,(P_patens_renamed_P311_23580V3.1:0,P_patens_renamed_P311_23580V3.2:0)n26:0.00014)n25:0.08144,((P_patens_renamed_P37_2520V3.3:0,P_patens_renamed_P37_2520V3.2:0)n28:0.09667,P_patens_renamed_P37_2520V3.1:0.01555)n27:0.08359)n24:0.25344,(A_trichopoda_renamed_ERN06524:0.33405,(((A_thaliana_renamed_AT1G69400.1:0.00345,A_thaliana_renamed_AT1G69400.2:0.07188)n32:0.4098,(L_angustifolius_renamed_OIW02160:0.131,M_truncatula_renamed_MTR_5043000:0.1623)n33:0.12874)n31:0.13209,(P_dactylifera_renamed_XP_026657951.1:0.24393,Z_mays_renamed_A0A1D6L5F6:0.54409)n34:0.07881)n30:0.14906)n29:0.50315)n23:0.09446)n21:0.05252,((P_neesiana_scaffold-JHFI-2013168-Pellia_neesiana:0.05075,((S_moellendorffii_renamed_EFJ29219:0,S_moellendorffii_renamed_EFJ13781:0)n38:0.09239,((M_paleacea_Rhiz_final_MPA6645.1.p1:0,M_paleacea_Rhiz_final_MPA6645.2.p1:0,M_paleacea_Rhiz_final_MPA6645.3.p1:0)n40:0.00012,M_polymorpha_renamed_Mapoly0036s0153.1:0.00244)n39:0.03607)n37:0.00633)n36:0.00948,((P_patens_renamed_P312_14410V3.2:0,P_patens_renamed_P312_14410V3.1:0)n42:0.05274,(P_patens_renamed_P310_19320V3.3:0.00014,(P_patens_renamed_P310_19320V3.2:0.00015,(P_patens_renamed_P310_19320V3.1:0,P_patens_renamed_P310_19320V3.4:0)n45:0.00014)n44:0.00014)n43:0.07247)n41:0.031896)n35:0.003544)n20:0.013788)n18:0.0013788)n5:0.0001532)n4:0.01048,A_agrestis_renamed_Aagr.utg000077l.424.1:0.1277)n3:0.013145)n0;
```
