## Supplementary material for "Transcriptional responses to arbuscular mycorrhizal symbiosis development are conserved in the early divergent *Marchantia paleacea*": OG0003383_tree.txt

```
(((S_moellendorffii_renamed_EFJ28011:0.00472,S_moellendorffii_renamed_EFJ29442:0.00081)n2:0.07573,(((A_filiculoides_renamed_Azfi_s0019.g015302:0.01232,A_filiculoides_renamed_Azfi_s0117.g046455:0.00349)n5:0.44616,(P_abies_renamed_MA_104176g0010:0.20419,((((M_paleacea_Rhiz_final_MPA24233.2.p1:0,M_paleacea_Rhiz_final_MPA24233.3.p1:0)n10:0.00014,M_polymorpha_renamed_Mapoly0001s0026.1:0.00524)n9:0.08739,(P_neesiana_scaffold-JHFI-2107473-Pellia_neesiana:0.24294,P_pinnata_scaffold-UUHD-2145974-Porella_pinnata:0.15161)n11:0.04598)n8:0.03071,(((P_patens_renamed_P316_8850V3.1:0,P_patens_renamed_P316_8850V3.2:0)n14:0.0518,(((P_patens_renamed_P35_19490V3.10:0,P_patens_renamed_P35_19490V3.9:0,P_patens_renamed_P35_19490V3.8:0,P_patens_renamed_P35_19490V3.7:0)n17:0.00015,P_patens_renamed_P35_19490V3.6:0.00014)n16:0.12066,((P_patens_renamed_P35_19490V3.11:0,P_patens_renamed_P35_19490V3.1:0)n19:0.00014,(P_patens_renamed_P35_19490V3.3:0,P_patens_renamed_P35_19490V3.5:0,P_patens_renamed_P35_19490V3.2:0,P_patens_renamed_P35_19490V3.4:0)n20:0.00016)n18:0.00014)n15:0.09646)n13:0.03911,(A_agrestis_renamed_Aagr.utg000005l.329.1:0.14102,(T_lepidozioides_scaffold-SKQD-2075466-Takakia_lepidozioides:0.07584,T_lepidozioides_scaffold-SKQD-2010179-Takakia_lepidozioides:0.090423)n22:0.010047)n21:0.02466)n12:0.02775)n7:0.11354)n6:0.03479)n4:0.03601,((((A_agrestis_renamed_Aagr.utg000116l.263.1:0.45987,(A_agrestis_renamed_Aagr.utg000116l.264.1:0.52639,A_agrestis_renamed_Aagr.utg000074l.18.1:0.37755)n27:0.05832)n26:0.1967,A_agrestis_renamed_Aagr.utg000116l.265.1:0.04494)n25:0.05016,M_flagellaris_scaffold-UCRN-2011720-Megaceros_tosanus:0.0994)n24:0.38966,(C_braunii_renamed_GBG87084:0.40228,(S_muscicola_renamed_SM000005S17306:0.00514,S_muscicola_renamed_SM000060S19651:0.00016)n29:0.27261)n28:0.09333)n23:0.413649)n3:0.045961)n1:0.051915,(A_trichopoda_renamed_ERN17117:0.31586,(((A_thaliana_renamed_AT1G20816.1:0.09675,(A_thaliana_renamed_AT1G76405.2:0.00015,A_thaliana_renamed_AT1G76405.1:0.00014)n34:0.1333)n33:0.20793,(B_vulgaris_renamed_KMT19237:0.22708,(L_angustifolius_renamed_OIV97551:0.11341,((L_japonicus_renamed_Lj1g3v3388990.1:0,L_japonicus_renamed_Lj1g3v3391170.1:0)n38:0.06438,(M_truncatula_renamed_MTR_3115990:0.00014,M_truncatula_renamed_MTR_3115990:0.00014)n39:0.09892)n37:0.06437)n36:0.10866)n35:0.05153)n32:0.0865,(P_dactylifera_renamed_XP_026656141.1:0.42934,((Oryza_sativa_renamed_LOC_Os02g58550.1:0,Oryza_sativa_renamed_LOC_Os02g58550.2:0)n42:0.3017,Z_mays_renamed_A0A1D6HQA8:0.26593)n41:0.26565)n40:0.09566)n31:0.11414)n30:0.34328)n0;
```
