## Supplementary material for "Transcriptional responses to arbuscular mycorrhizal symbiosis development are conserved in the early divergent *Marchantia paleacea*": OG0003384_tree.txt

```
(((((((M_paleacea_Rhiz_final_MPA26105.1.p1:0,M_paleacea_Rhiz_final_MPA26105.2.p1:0)n6:0.01084,M_polymorpha_renamed_Mapoly0054s0108.1:0.02212)n5:0.15264,(P_pinnata_scaffold-UUHD-2149496-Porella_pinnata:0.2065,P_neesiana_scaffold-JHFI-2015679-Pellia_neesiana:0.15711)n7:0.03374)n4:0.21604,(M_flagellaris_scaffold-UCRN-2011714-Megaceros_tosanus:0.19438,A_agrestis_renamed_Aagr.utg000044l.65.1:0.32537)n8:0.12081)n3:0.03673,(T_lepidozioides_scaffold-SKQD-2007047-Takakia_lepidozioides:0.21158,((P_patens_renamed_P325_6240V3.4:0,P_patens_renamed_P325_6240V3.2:0,P_patens_renamed_P325_6240V3.5:0,P_patens_renamed_P325_6240V3.1:0,P_patens_renamed_P325_6240V3.3:0)n11:0.14303,(P_patens_renamed_P316_14220V3.1:0,P_patens_renamed_P316_14220V3.4:0,P_patens_renamed_P316_14220V3.3:0,P_patens_renamed_P316_14220V3.2:0)n12:0.07037)n10:0.28663)n9:0.22632)n2:0.04494,((S_moellendorffii_renamed_EFJ30825:0.00693,S_moellendorffii_renamed_EFJ22815:0.00398)n14:0.43559,C_braunii_renamed_GBG78027:0.79757)n13:0.06451)n1:0.052025,(A_filiculoides_renamed_Azfi_s0021.g015676:0.68675,(P_abies_renamed_MA_14593g0010:0.30998,(((B_vulgaris_renamed_KMT02314:0.17371,B_vulgaris_renamed_KMS96792:0.27779)n19:0.09008,(((A_thaliana_renamed_AT5G60760.1:0.00015,A_thaliana_renamed_AT5G60760.2:0.00014)n22:0.14944,(A_thaliana_renamed_AT3G45090.2:0.02743,A_thaliana_renamed_AT3G45090.1:0.00015)n23:0.16704)n21:0.18392,(L_japonicus_renamed_Lj0g3v0310099.1:0.08099,((L_angustifolius_renamed_OIW15779:0.12255,M_truncatula_renamed_MTR_2095260:0.10294)n26:0.02803,(L_angustifolius_renamed_OIV99316:0.13577,(M_truncatula_renamed_MTR_0372s0010:0.00369,M_truncatula_renamed_MTR_4057960:0.00015)n28:0.108504)n27:0.012056)n25:0.019359)n24:0.002151)n20:0.02498)n18:0.07515,(A_trichopoda_renamed_ERM94831:0.20678,(((Oryza_sativa_renamed_LOC_Os09g39870.1:0.00014,Oryza_sativa_renamed_LOC_Os09g39870.2:0.00014)n32:0.13175,(Z_mays_renamed_A0A1D6I068:0.09457,Z_mays_renamed_B4F914:0.00224)n33:0.0974)n31:0.38907,(((Z_mays_renamed_A0A1D6HPQ4:0.04075,Z_mays_renamed_A0A1D6QAS1:0.05357)n36:0.10466,((Oryza_sativa_renamed_LOC_Os02g57400.1:0,Oryza_sativa_renamed_LOC_Os02g57400.2:0)n38:0.00016,Oryza_sativa_renamed_LOC_Os02g57400.3:0.02207)n37:0.07287)n35:0.26479,((P_dactylifera_renamed_XP_008789555.2:0.09274,(P_dactylifera_renamed_XP_008800532.1:0.00014,P_dactylifera_renamed_XP_026663411.1:0.00014)n41:0.04859)n40:0.0805,P_dactylifera_renamed_XP_008787365.1:0.261225)n39:0.029025)n34:0.026721)n30:0.002969)n29:0.01929)n17:0.06956)n16:0.14605)n15:0.052025)n0;
```
