## Supplementary material for "Transcriptional responses to arbuscular mycorrhizal symbiosis development are conserved in the early divergent *Marchantia paleacea*": OG0003385_tree.txt

```
(((S_muscicola_renamed_SM000043S15775:0.00601,(S_muscicola_renamed_SM000183S04008:0.04759,S_muscicola_renamed_SM000169S02719:0.05104)n3:0.02107)n2:0.39881,((((B_vulgaris_renamed_KMT02676:0.00014,B_vulgaris_renamed_KMT15489:0.09918)n7:0.21067,((A_trichopoda_renamed_ERN09503:0.22661,((Oryza_sativa_renamed_LOC_Os04g57730.1:0.0633,Z_mays_renamed_A0A1D6DTQ2:0.06852)n11:0.20783,(P_dactylifera_renamed_XP_017700880.1:0.05878,(P_dactylifera_renamed_XP_026656373.1:0,P_dactylifera_renamed_XP_008813296.1:0)n13:0.02991)n12:0.0403)n10:0.05128)n9:0.05709,((A_thaliana_renamed_AT2G10550.1:0.27124,A_thaliana_renamed_AT3G18630.1:0.00014)n15:0.25178,(((L_japonicus_renamed_Lj3g3v3511350.1:0.00014,L_japonicus_renamed_Lj3g3v3511350.2:0.00014)n18:0.06166,(L_angustifolius_renamed_OIW08840:0.10772,L_angustifolius_renamed_OIV99575:0.15152)n19:0.05964)n17:0.02843,(M_truncatula_renamed_MTR_4074330:0.07497,(M_truncatula_renamed_MTR_4074270:0.7933,(M_truncatula_renamed_MTR_4053300:0.95434,((M_truncatula_renamed_MTR_3063510:0.17774,M_truncatula_renamed_MTR_4074280:0.05447)n24:0.08822,(M_truncatula_renamed_MTR_4074300:0.0345,M_truncatula_renamed_MTR_4077140:0.2149)n25:0.02577)n23:0.06042)n22:0.0718)n21:0.09205)n20:0.06002)n16:0.09353)n14:0.0317)n8:0.03552)n6:0.24213,((M_flagellaris_scaffold-UCRN-2003079-Megaceros_tosanus:0.12591,A_agrestis_renamed_Aagr.utg000042l.185.1:0.12367)n27:0.24169,((((P_patens_renamed_P314_15380V3.1:0,P_patens_renamed_P314_15380V3.3:0,P_patens_renamed_P314_15380V3.2:0,P_patens_renamed_P314_15380V3.5:0,P_patens_renamed_P314_15380V3.4:0)n31:0.00014,P_patens_renamed_P314_15380V3.6:0.00014)n30:0.35646,(P_abies_renamed_MA_10429789g0020:0.26724,(P_neesiana_scaffold-JHFI-2015106-Pellia_neesiana:0.10417,(P_pinnata_scaffold-UUHD-2149365-Porella_pinnata:0.06124,(M_paleacea_Rhiz_final_MPA27728.1.p1:0.02859,M_polymorpha_renamed_Mapoly0028s0106.1:0.01965)n35:0.2521)n34:0.04935)n33:0.05481)n32:0.01725)n29:0.04593,(A_filiculoides_renamed_Azfi_s0114.g046036:0.35335,(A_filiculoides_renamed_Azfi_s0021.g015705:0.53601,T_lepidozioides_scaffold-SKQD-2005367-Takakia_lepidozioides:0.11983)n37:0.061119)n36:0.006791)n28:0.02699)n26:0.02678)n5:0.05771,(C_braunii_renamed_GBG71937:0.34718,(B_vulgaris_renamed_KMS65316:0.47505,(M_paleacea_Rhiz_final_MPA2154.1.p1:0.39357,P_pinnata_scaffold-UUHD-2131587-Porella_pinnata:0.39794)n40:0.24806)n39:0.30593)n38:0.109494)n4:0.012166)n1:0.047365,(S_moellendorffii_renamed_EFJ04987:0.00014,((S_moellendorffii_renamed_EFJ04984:0.00626,S_moellendorffii_renamed_EFJ36043:0.05764)n43:0.01418,S_moellendorffii_renamed_EFJ36440:0.00014)n42:0.00906)n41:0.20844)n0;
```
