## Supplementary material for "Transcriptional responses to arbuscular mycorrhizal symbiosis development are conserved in the early divergent *Marchantia paleacea*": OG0003386_tree.txt

```
((M_flagellaris_scaffold-UCRN-2052352-Megaceros_tosanus:0.01976,A_agrestis_renamed_Aagr.utg000081l.237.1:0.47953)n1:0.357755,((A_filiculoides_renamed_Azfi_s0022.g016036:0.95673,(S_moellendorffii_renamed_EFJ07796:0.79539,(M_polymorpha_renamed_Mapoly0026s0142.1:0.33203,(P_neesiana_scaffold-JHFI-2113595-Pellia_neesiana:0.15651,P_pinnata_scaffold-UUHD-2017514-Porella_pinnata:0.14101)n6:0.25699)n5:0.58292)n4:0.20044)n3:0.06087,(T_lepidozioides_scaffold-SKQD-2079729-Takakia_lepidozioides:0.68129,((P_abies_renamed_MA_12408g0010:0.35597,P_abies_renamed_MA_63465g0020:0.308376)n9:0.034264,(((((Oryza_sativa_renamed_LOC_Os07g37820.1:0.11637,(Z_mays_renamed_A0A1D6EZ34:0.10644,Z_mays_renamed_B6SQC8:0.08943)n15:0.10425)n14:0.42246,(P_dactylifera_renamed_XP_008800144.1:0.06447,P_dactylifera_renamed_XP_008809908.1:0.06447)n16:0.09675)n13:0.08476,(L_angustifolius_renamed_OIW06034:0.40719,(B_vulgaris_renamed_KMT04340:0.54274,((((M_truncatula_renamed_MTR_2012780:0.27504,(L_angustifolius_renamed_OIW13675:0.13048,L_angustifolius_renamed_OIV96141:0.10174)n23:0.09712)n22:0.02553,(L_japonicus_renamed_Lj6g3v2055770.1:0.17906,(L_angustifolius_renamed_OIV93185:0.10141,(L_angustifolius_renamed_OIW10422:0.26132,L_angustifolius_renamed_OIV94338:0.10448)n26:0.09005)n25:0.040536)n24:0.004504)n21:0.05658,(L_japonicus_renamed_Lj4g3v0450090.1:0.06093,M_truncatula_renamed_MTR_4090440:0.13703)n27:0.04915)n20:0.09435,(A_thaliana_renamed_AT4G28170.1:1.03004,(A_thaliana_renamed_AT1G61165.1:1.06732,(A_thaliana_renamed_AT1G11120.2:0.00014,A_thaliana_renamed_AT1G11120.1:0.00014)n30:0.28531)n29:0.1296)n28:0.0144)n19:0.03549)n18:0.069579)n17:0.007731)n12:0.0474,A_trichopoda_renamed_ERN03412:0.35016)n11:0.06854,(A_trichopoda_renamed_ERN20036:0.35989,(((L_angustifolius_renamed_OIV91517:0.10104,(L_japonicus_renamed_Lj6g3v2275260.1:0.13096,(M_truncatula_renamed_MTR_2005740:0.00014,M_truncatula_renamed_MTR_2005740:0.00014)n36:0.08323)n35:0.04056)n34:0.15246,(A_thaliana_renamed_AT1G09812.1:0.1304,((A_thaliana_renamed_AT1G58007.4:0,A_thaliana_renamed_AT1G58007.3:0,A_thaliana_renamed_AT1G58007.2:0)n39:0.00014,A_thaliana_renamed_AT1G58007.1:0.04643)n38:0.27151)n37:0.48757)n33:0.14878,(((Z_mays_renamed_A0A1D6N5M6:0.18695,(Oryza_sativa_renamed_LOC_Os01g65630.1:0.00014,Oryza_sativa_renamed_LOC_Os01g65630.2:0.13946)n43:0.07788)n42:0.26782,(Oryza_sativa_renamed_LOC_Os05g35230.1:0.22277,Z_mays_renamed_B6SM77:0.30058)n44:0.19892)n41:0.31337,(P_dactylifera_renamed_XP_008786572.1:0.22393,P_dactylifera_renamed_XP_026664086.1:0.217431)n45:0.024159)n40:0.12302)n32:0.24686)n31:0.263151)n10:0.029239)n8:0.10174)n7:0.0837)n2:0.357755)n0;
```
