## Supplementary material for "Transcriptional responses to arbuscular mycorrhizal symbiosis development are conserved in the early divergent *Marchantia paleacea*": OG0003387_tree.txt

```
(((T_lepidozioides_scaffold-SKQD-2065417-Takakia_lepidozioides:0.26111,((P_patens_renamed_P36_920V3.2:0,P_patens_renamed_P36_920V3.1:0,P_patens_renamed_P36_900V3.1:0,P_patens_renamed_P36_900V3.2:0)n4:0.56616,((P_patens_renamed_P36_3110V3.1:0,P_patens_renamed_P36_3110V3.8:0,P_patens_renamed_P36_3110V3.3:0,P_patens_renamed_P36_3110V3.4:0,P_patens_renamed_P36_3110V3.5:0,P_patens_renamed_P36_3110V3.6:0,P_patens_renamed_P36_3110V3.7:0,P_patens_renamed_P36_3110V3.2:0)n6:0.4228,(P_patens_renamed_P316_21630V3.2:0,P_patens_renamed_P316_21630V3.3:0,P_patens_renamed_P316_21630V3.5:0,P_patens_renamed_P316_21630V3.1:0,P_patens_renamed_P316_21630V3.4:0,P_patens_renamed_P316_21630V3.6:0,P_patens_renamed_P316_21630V3.7:0)n7:0.1882)n5:0.31546)n3:0.25915)n2:0.095,((S_muscicola_renamed_SM000186S04146:0.00014,(S_muscicola_renamed_SM000006S19456:0.04574,S_muscicola_renamed_SM000272S10265:0.03929)n10:0.01739)n9:0.67683,(M_flagellaris_scaffold-UCRN-2012056-Megaceros_tosanus:0.27844,A_agrestis_renamed_Aagr.utg000150l.11.1:0.32756)n11:0.50468)n8:0.3122)n1:0.020305,((S_moellendorffii_renamed_EFJ13449:0.4323,((M_paleacea_Rhiz_final_MPA22240.1.p1:0.01962,M_polymorpha_renamed_Mapoly0089s0038.1:0.05842)n15:0.09609,(P_neesiana_scaffold-JHFI-2113779-Pellia_neesiana:0.01025,P_pinnata_scaffold-UUHD-2148952-Porella_pinnata:0.13576)n16:0.14643)n14:0.41514)n13:0.11211,(P_abies_renamed_MA_42487g0010:1.07956,(((C_braunii_renamed_GBG66825:0.84902,(C_braunii_renamed_GBG72015:0.85868,C_braunii_renamed_GBG80712:0.88301)n21:0.15303)n20:0.45846,((A_trichopoda_renamed_ERN08305:0.66531,(P_dactylifera_renamed_XP_026663552.1:0.19366,(Z_mays_renamed_spP0DKL2:0.30249,(Oryza_sativa_renamed_LOC_Os03g49630.1:0.00016,Oryza_sativa_renamed_LOC_Os03g49630.2:0.00014)n26:0.20036)n25:0.26715)n24:0.22356)n23:0.14179,(B_vulgaris_renamed_KMT13397:0.79727,(L_angustifolius_renamed_OIW18247:0.25649,((M_truncatula_renamed_MTR_8095160:0.00014,M_truncatula_renamed_MTR_8095160:0.00014)n30:0.2134,((L_japonicus_renamed_Lj0g3v0050189.1:0.00016,L_japonicus_renamed_Lj0g3v0050189.2:0.00014)n32:0.00156,(L_japonicus_renamed_Lj4g3v2846330.2:0.00014,L_japonicus_renamed_Lj4g3v2846330.1:0.00014)n33:0.01639)n31:0.19835)n29:0.06948)n28:0.46827)n27:0.07232)n22:0.24438)n19:0.22075,A_filiculoides_renamed_Azfi_s0022.g016040:0.6075)n18:0.03432)n17:0.15528)n12:0.020305)n0;
```
