## Supplementary material for "Transcriptional responses to arbuscular mycorrhizal symbiosis development are conserved in the early divergent *Marchantia paleacea*": OG0003388_tree.txt

```
(((M_flagellaris_scaffold-UCRN-2052931-Megaceros_tosanus:0.12329,A_agrestis_renamed_Aagr.utg000009l.188.1:0.24133)n2:0.32393,((P_neesiana_scaffold-JHFI-2000379-Pellia_neesiana:0.0704,(P_pinnata_scaffold-UUHD-2141472-Porella_pinnata:0.00014,P_pinnata_scaffold-UUHD-2146233-Porella_pinnata:0.15061)n5:0.10987)n4:0.06391,(M_polymorpha_renamed_Mapoly0034s0035.1:0.03216,(M_paleacea_Rhiz_final_MPA14511.3.p1:0.30978,(M_paleacea_Rhiz_final_MPA14511.1.p1:0.00015,(M_paleacea_Rhiz_final_MPA14511.2.p1:0.00854,M_paleacea_Rhiz_final_MPA14511.4.p1:0.01916)n9:0.00614)n8:0.030564)n7:0.003396)n6:0.18296)n3:0.21819)n1:0.021995,((T_lepidozioides_scaffold-SKQD-2008297-Takakia_lepidozioides:0.08837,((P_patens_renamed_P35_14300V3.7:0.00447,((P_patens_renamed_P35_14300V3.6:0.00014,(P_patens_renamed_P35_14300V3.1:0,P_patens_renamed_P35_14300V3.2:0)n16:0.00014)n15:0.00015,((P_patens_renamed_P35_14300V3.4:0,P_patens_renamed_P35_14300V3.8:0,P_patens_renamed_P35_14300V3.3:0)n18:0.00014,P_patens_renamed_P35_14300V3.5:0.00014)n17:0.00015)n14:0.00015)n13:0.38398,(P_patens_renamed_P325_90V3.5:0,P_patens_renamed_P325_90V3.6:0,P_patens_renamed_P325_90V3.2:0,P_patens_renamed_P325_90V3.3:0,P_patens_renamed_P325_90V3.10:0,P_patens_renamed_P325_90V3.1:0,P_patens_renamed_P325_90V3.8:0,P_patens_renamed_P325_90V3.9:0,P_patens_renamed_P325_90V3.7:0,P_patens_renamed_P325_90V3.4:0)n19:0.13552)n12:0.16352)n11:0.09273,((S_muscicola_renamed_SM000004S14985:0.07738,S_muscicola_renamed_SM000007S20852:0.04001)n21:0.80458,((A_filiculoides_renamed_Azfi_s0027.g023614:0.33765,(S_moellendorffii_renamed_EFJ07772:0,S_moellendorffii_renamed_EFJ28098:0)n24:0.29904)n23:0.10857,((Z_mays_renamed_A0A1D6KZG6:0.14875,(Oryza_sativa_renamed_LOC_Os03g48000.1:0.00014,(Oryza_sativa_renamed_LOC_Os03g48000.3:0.05477,Oryza_sativa_renamed_LOC_Os03g48000.2:0.00024)n28:0.00178)n27:0.09823)n26:0.18827,((P_dactylifera_renamed_XP_026662371.1:0.00183,P_dactylifera_renamed_XP_008796635.1:0.00014)n30:0.21842,(A_trichopoda_renamed_ERN01311:0.26573,(B_vulgaris_renamed_KMT01794:0.35031,((A_thaliana_renamed_AT5G22830.1:0,A_thaliana_renamed_AT5G22830.2:0)n34:0.23734,(L_angustifolius_renamed_OIW15794:0.1226,(M_truncatula_renamed_MTR_2084565:0.09804,(L_japonicus_renamed_Lj0g3v0105899.1:0.22095,L_japonicus_renamed_Lj3g3v1124780.1:0.05175)n37:0.00575)n36:0.00334)n35:0.09179)n33:0.04198)n32:0.06896)n31:0.04324)n29:0.09619)n25:0.28402)n22:0.06829)n20:0.09858)n10:0.021995)n0;
```
