## Supplementary material for "Transcriptional responses to arbuscular mycorrhizal symbiosis development are conserved in the early divergent *Marchantia paleacea*": OG0003389_tree.txt

```
(((((S_moellendorffii_renamed_EFJ09847:0.00814,S_moellendorffii_renamed_EFJ15220:0.00015)n4:0.47613,((M_paleacea_Rhiz_final_MPA8057.1.p1:0.00117,M_polymorpha_renamed_Mapoly0093s0082.1:0.02869)n6:0.12097,(P_neesiana_scaffold-JHFI-2114018-Pellia_neesiana:0.09471,(P_pinnata_scaffold-UUHD-2018485-Porella_pinnata:0.00014,P_pinnata_scaffold-UUHD-2018486-Porella_pinnata:0.00015)n8:0.08863)n7:0.04702)n5:0.17336)n3:0.03942,(((T_lepidozioides_scaffold-SKQD-2009163-Takakia_lepidozioides:0.0049,T_lepidozioides_scaffold-SKQD-2009164-Takakia_lepidozioides:0.00014)n11:0.19671,((P_patens_renamed_P322_10650V3.2:0,P_patens_renamed_P322_10650V3.1:0)n13:0.0796,(P_patens_renamed_P319_15130V3.2:0.00016,(P_patens_renamed_P319_15130V3.3:0.06646,P_patens_renamed_P319_15130V3.1:0.00014)n15:0.01312)n14:0.05426)n12:0.27619)n10:0.15261,((T_lepidozioides_scaffold-SKQD-2005454-Takakia_lepidozioides:0.01297,T_lepidozioides_scaffold-SKQD-2005455-Takakia_lepidozioides:0.00014)n17:0.07867,((P_patens_renamed_P319_13490V3.2:0,P_patens_renamed_P319_13490V3.3:0)n19:0.00014,((P_patens_renamed_P319_13490V3.6:0,P_patens_renamed_P319_13490V3.5:0,P_patens_renamed_P319_13490V3.1:0)n21:0.00014,P_patens_renamed_P319_13490V3.4:0.00014)n20:0.00014)n18:0.28426)n16:0.07243)n9:0.08807)n2:0.01977,((S_muscicola_renamed_SM000183S03975:0.00134,(S_muscicola_renamed_SM000169S02734:0.04115,S_muscicola_renamed_SM000228S07363:0.0048)n24:0.01047)n23:0.92935,(M_flagellaris_scaffold-UCRN-2052929-Megaceros_tosanus:0.33026,A_agrestis_renamed_Aagr.utg000011l.51.1:0.25589)n25:0.19781)n22:0.06222)n1:0.03493,(((C_braunii_renamed_GBG85605:0.88904,(A_trichopoda_renamed_ERM95837:0.17043,(((Oryza_sativa_renamed_LOC_Os03g15350.1:0.04629,(Z_mays_renamed_A0A1D6JWS0:0.01559,Z_mays_renamed_A0A1D6PED1:0.03205)n33:0.07175)n32:0.19576,(P_dactylifera_renamed_XP_008781053.1:0.04775,P_dactylifera_renamed_XP_008775888.2:0.06681)n34:0.06191)n31:0.11445,((B_vulgaris_renamed_KMT03703:0.00035,B_vulgaris_renamed_KMT03679:0.17509)n36:0.17075,((A_thaliana_renamed_AT1G18260.1:0.05726,A_thaliana_renamed_AT1G73570.1:0.13774)n38:0.1503,((L_angustifolius_renamed_OIW10136:0.06937,L_angustifolius_renamed_OIV94184:0.02684)n40:0.03446,(M_truncatula_renamed_MTR_8107400:0.06684,(L_japonicus_renamed_Lj2g3v0661390.1:0.00015,L_japonicus_renamed_Lj4g3v3115030.1:0.00014)n42:0.06432)n41:0.03181)n39:0.0979)n37:0.03328)n35:0.04453)n30:0.07302)n29:0.09152)n28:0.03597,((P_abies_renamed_MA_1036333g0010:0.1909,P_abies_renamed_MA_10341163g0020:0.06466)n44:0.00016,(P_abies_renamed_MA_10392966g0010:0.1667,P_abies_renamed_MA_10328712g0010:0.10235)n45:0.01055)n43:0.21875)n27:0.06929,A_filiculoides_renamed_Azfi_s0028.g023816:0.33499)n26:0.03493)n0;
```
