## Supplementary material for "Transcriptional responses to arbuscular mycorrhizal symbiosis development are conserved in the early divergent *Marchantia paleacea*": OG0003390_tree.txt

```
(T_lepidozioides_scaffold-SKQD-2000955-Takakia_lepidozioides:0.17985,((S_moellendorffii_renamed_EFJ23044:0.03461,S_moellendorffii_renamed_EFJ30495:0.00014)n2:0.21497,((A_filiculoides_renamed_Azfi_s0179.g056228:0.59674,A_filiculoides_renamed_Azfi_s0028.g023845:0.79534)n4:0.06448,(P_abies_renamed_MA_114481g0010:0.8749,(A_trichopoda_renamed_ERN03703:0.72062,((A_thaliana_renamed_AT4G35890.1:0.0022,A_thaliana_renamed_AT4G35890.2:0.00014)n8:0.71098,(((B_vulgaris_renamed_KMS95735:0.64745,((L_angustifolius_renamed_OIW06297:0.12572,(L_angustifolius_renamed_OIW15689:0.13265,L_angustifolius_renamed_OIW07919:0.11994)n14:0.01214)n13:0.10977,((L_japonicus_renamed_Lj1g3v2217460.1:0.21762,(M_truncatula_renamed_MTR_3114340:0.00601,(M_truncatula_renamed_MTR_3114450:0.00014,(M_truncatula_renamed_MTR_3114450:0.00229,M_truncatula_renamed_MTR_3114450:0.00199)n19:0.00023)n18:0.02152)n17:0.43082)n16:0.09122,((L_japonicus_renamed_Lj5g3v0242270.1:0.00015,L_japonicus_renamed_Lj5g3v0242270.2:0.00014)n21:0.16727,(M_truncatula_renamed_MTR_1025920:0.0453,M_truncatula_renamed_MTR_1025920:0.00013)n22:0.23495)n20:0.047781)n15:0.005309)n12:0.08477)n11:0.11698,P_dactylifera_renamed_XP_008783345.1:1.33858)n10:0.06908,((((P_dactylifera_renamed_XP_008807133.1:0.14838,P_dactylifera_renamed_XP_008809436.1:0.12428)n26:0.12506,(P_dactylifera_renamed_XP_008811609.1:0.16826,P_dactylifera_renamed_XP_008806121.1:0.13052)n27:0.14426)n25:0.08668,(((Oryza_sativa_renamed_LOC_Os03g06070.1:0.00014,Oryza_sativa_renamed_LOC_Os03g06070.2:0.06128)n30:0.1256,(Z_mays_renamed_A0A1D6JP01:0.11316,(Z_mays_renamed_A0A1D6ML45:0.03795,Z_mays_renamed_A0A1D6PK44:0.01855)n32:0.10839)n31:0.36639)n29:0.62439,(Z_mays_renamed_B7ZYS9:0.25754,(Oryza_sativa_renamed_LOC_Os03g64190.1:0.00015,Oryza_sativa_renamed_LOC_Os03g64190.2:0.00014)n34:0.27156)n33:0.4823)n28:0.13261)n24:0.13047,(B_vulgaris_renamed_KMT09327:0.37068,((((L_angustifolius_renamed_OIV94859:0.20199,L_angustifolius_renamed_OIV92672:0.13533)n39:0.06957,(L_japonicus_renamed_Lj2g3v1670850.1:0.12334,(M_truncatula_renamed_MTR_5022790:0.00014,(M_truncatula_renamed_MTR_5022790:0.00014,M_truncatula_renamed_MTR_5022790:0.00016)n42:0.01923)n41:0.23316)n40:0.05865)n38:0.07833,(L_angustifolius_renamed_OIV93566:0.3799,(M_truncatula_renamed_MTR_8075120:0.36661,(L_japonicus_renamed_Lj1g3v0715500.3:0.10485,(L_japonicus_renamed_Lj1g3v0715500.2:0.00014,L_japonicus_renamed_Lj1g3v0715500.1:0.05438)n46:0.00014)n45:0.08908)n44:0.06744)n43:0.1012)n37:0.25971,L_japonicus_renamed_Lj3g3v0850580.1:1.47962)n36:0.164402)n35:0.148122)n23:0.016458)n9:0.054117)n7:0.006013)n6:0.12944)n5:0.19818)n3:0.3241)n1:0.17985)n0;
```
