## Supplementary material for "Transcriptional responses to arbuscular mycorrhizal symbiosis development are conserved in the early divergent *Marchantia paleacea*": OG0003391_tree.txt

```
((((S_muscicola_renamed_SM000007S20985:0.03303,(S_muscicola_renamed_SM000011S19151:0.06354,S_muscicola_renamed_SM000212S06924:0.03694)n4:0.00344)n3:0.61326,(S_moellendorffii_renamed_EFJ24222:0.03047,S_moellendorffii_renamed_EFJ35477:0.03715)n5:0.54978)n2:0.07583,(((((A_trichopoda_renamed_ERN05935:0.20425,(((P_dactylifera_renamed_XP_026660013.1:0.00014,(P_dactylifera_renamed_XP_008788055.1:0.00015,(P_dactylifera_renamed_XP_026660012.1:0.00424,P_dactylifera_renamed_XP_026660011.1:0.00936)n15:0.01038)n14:0.00016)n13:0.24605,(Z_mays_renamed_A0A1D6IL54:0.35623,(Oryza_sativa_renamed_LOC_Os09g01680.1:0.00014,(Oryza_sativa_renamed_LOC_Os09g01680.2:0.05312,Oryza_sativa_renamed_LOC_Os09g01680.3:0.00014)n18:0.07875)n17:0.15131)n16:0.26429)n12:0.23175,(B_vulgaris_renamed_KMT05328:0.3971,((((A_thaliana_renamed_AT1G07745.5:0,A_thaliana_renamed_AT1G07745.4:0)n23:0.00381,A_thaliana_renamed_AT1G07745.1:0.00014)n22:0.00233,(A_thaliana_renamed_AT1G07745.2:0.00016,A_thaliana_renamed_AT1G07745.3:0.00416)n24:0.00974)n21:0.3797,(L_japonicus_renamed_Lj3g3v3153010.1:0.10488,(L_angustifolius_renamed_OIW05772:0.12885,(M_truncatula_renamed_MTR_4062540:0.02496,((M_truncatula_renamed_MTR_4062540:0.00015,M_truncatula_renamed_MTR_4062540:0.00014)n29:0.00014,(M_truncatula_renamed_MTR_4062540:0.00014,((M_truncatula_renamed_MTR_4062540:0.00015,M_truncatula_renamed_MTR_4062540:0.00014)n32:0.00645,(M_truncatula_renamed_MTR_4062540:0.09806,M_truncatula_renamed_MTR_4062540:0.00412)n33:0.0002)n31:0.08423)n30:0.00015)n28:0.00015)n27:0.14104)n26:0.01594)n25:0.14851)n20:0.0453)n19:0.09806)n11:0.08868)n10:0.32982,(A_agrestis_renamed_Aagr.utg000009l.255.1:0.25254,(M_flagellaris_scaffold-UCRN-2003407-Megaceros_tosanus:0.00441,(M_flagellaris_scaffold-UCRN-2003406-Megaceros_tosanus:0.00014,M_flagellaris_scaffold-UCRN-2003405-Megaceros_tosanus:0.00014)n36:0.00015)n35:0.1545)n34:0.22912)n9:0.06885,A_filiculoides_renamed_Azfi_s0028.g023914:0.62591)n8:0.0509,(((M_paleacea_Rhiz_final_MPA23873.1.p1:0.02973,M_polymorpha_renamed_Mapoly0014s0028.1:0.05098)n39:0.13562,(P_neesiana_scaffold-JHFI-2009786-Pellia_neesiana:0.29934,P_neesiana_scaffold-JHFI-2006445-Pellia_neesiana:0.275364)n40:0.030596)n38:0.09398,P_pinnata_scaffold-UUHD-2140349-Porella_pinnata:0.25168)n37:0.13158)n7:0.02764,A_agrestis_renamed_Aagr.utg000009l.256.1:0.414198)n6:0.046022)n1:0.015295,(T_lepidozioides_scaffold-SKQD-2005052-Takakia_lepidozioides:0.15992,((P_patens_renamed_P323_10930V3.4:0.00353,P_patens_renamed_P323_10930V3.3:0.00014)n43:0.0645,((P_patens_renamed_P323_10930V3.2:0,P_patens_renamed_P323_10930V3.1:0)n45:0.00016,(P_patens_renamed_P323_10930V3.6:0.00014,P_patens_renamed_P323_10930V3.5:0.0973)n46:0.11423)n44:0.02211)n42:0.31066)n41:0.17292)n0;
```
