## Supplementary material for "Transcriptional responses to arbuscular mycorrhizal symbiosis development are conserved in the early divergent *Marchantia paleacea*": OG0003392_tree.txt

```
(((C_braunii_renamed_GBG63871:0.26826,(P_abies_renamed_MA_9971131g0010:0.04616,(S_muscicola_renamed_SM000209S06383:0.06532,S_muscicola_renamed_SM000541S18027:0.02531)n4:0.15107)n3:0.03571)n2:0.03242,A_agrestis_renamed_Aagr.utg000008l.245.1:0.09461)n1:0.019965,((T_lepidozioides_scaffold-SKQD-2078272-Takakia_lepidozioides:0.08361,((P_patens_renamed_P32_30860V3.1:0,P_patens_renamed_P32_30860V3.2:0)n8:0.12608,((P_patens_renamed_P311_1310V3.4:0,P_patens_renamed_P311_1310V3.1:0,P_patens_renamed_P311_1310V3.3:0)n10:0.00014,P_patens_renamed_P311_1310V3.2:0.00015)n9:0.10055)n7:0.05707)n6:0.05183,((S_moellendorffii_renamed_EFJ19284:0,S_moellendorffii_renamed_EFJ10540:0)n12:0.15906,((A_trichopoda_renamed_ERN03200:0.13531,(((P_neesiana_scaffold-JHFI-2112016-Pellia_neesiana:0.10683,(M_paleacea_Rhiz_final_MPA17655.1.p1:0.01614,M_polymorpha_renamed_Mapoly0083s0081.1:0.0093)n18:0.09756)n17:0.04809,P_pinnata_scaffold-UUHD-2146580-Porella_pinnata:0.12092)n16:0.04986,((B_vulgaris_renamed_KMT09141:0.07759,((A_thaliana_renamed_AT5G26680.2:0.00096,((A_thaliana_renamed_AT5G26680.5:0,A_thaliana_renamed_AT5G26680.4:0,A_thaliana_renamed_AT5G26680.3:0)n24:0.06617,A_thaliana_renamed_AT5G26680.1:0.01324)n23:0.00275)n22:0.10619,(((L_japonicus_renamed_Lj5g3v1533400.1:0,L_japonicus_renamed_Lj5g3v1533400.2:0)n27:0.09065,L_japonicus_renamed_Lj5g3v1533400.3:0.00015)n26:0.02144,((L_angustifolius_renamed_OIW13028:0.02722,L_angustifolius_renamed_OIV91061:0.07963)n29:0.0924,((M_truncatula_renamed_MTR_1085130:0.00014,M_truncatula_renamed_MTR_1085130:0.00454)n31:0.00014,(M_truncatula_renamed_MTR_1085130:0.0379,M_truncatula_renamed_MTR_1085130:0.003879)n32:0.0003879)n30:4.31e-05)n28:0.02117)n25:0.05458)n21:0.02365)n20:0.02058,(((Oryza_sativa_renamed_LOC_Os05g46270.1:0.03192,(Z_mays_renamed_A0A1D6GDY1:0.37593,Z_mays_renamed_spB4FHY0:0.031014)n36:0.003446)n35:0.02019,((M_paleacea_Rhiz_final_MPA49.1.p1:0,M_paleacea_Rhiz_final_MPA49.2.p1:0)n38:0.32908,P_pinnata_scaffold-UUHD-2131858-Porella_pinnata:0.2021)n37:0.37661)n34:0.02792,((P_dactylifera_renamed_XP_008775416.1:0.00449,(P_dactylifera_renamed_XP_008775414.1:0.0362,P_dactylifera_renamed_XP_008775415.1:0.02715)n41:0.04052)n40:0.07156,(P_dactylifera_renamed_XP_008776560.1:0.00016,P_dactylifera_renamed_XP_026656778.1:0.00935)n42:0.03523)n39:0.04882)n33:0.03734)n19:0.033165)n15:0.003685)n14:0.06257,(M_flagellaris_scaffold-UCRN-2004977-Megaceros_tosanus:0.12938,(A_filiculoides_renamed_Azfi_s0030.g024348:0.31051,A_filiculoides_renamed_Azfi_s0092.g043057:0.14922)n44:0.01658)n43:0.03467)n13:0.018)n11:0.02194)n5:0.019965)n0;
```
