## Supplementary material for "Transcriptional responses to arbuscular mycorrhizal symbiosis development are conserved in the early divergent *Marchantia paleacea*": OG0003393_tree.txt

```
((((S_moellendorffii_renamed_EFJ25861:0.00559,S_moellendorffii_renamed_EFJ04805:0.00446)n3:0.23817,(A_filiculoides_renamed_Azfi_s0034.g025335:0.15367,(P_abies_renamed_MA_89272g0010:0.10612,((A_trichopoda_renamed_ERN16197:0.02005,A_trichopoda_renamed_ERN14790:0.02037)n7:0.08166,((((Z_mays_renamed_A0A1D6LUG9:0.00917,Z_mays_renamed_K7VR37:0.01214)n11:0.05868,(Oryza_sativa_renamed_LOC_Os06g09570.1:0.00932,Oryza_sativa_renamed_LOC_Os07g01920.1:0.00581)n12:0.03852)n10:0.07661,(((P_dactylifera_renamed_XP_008790583.1:0,P_dactylifera_renamed_XP_008790584.1:0)n15:0.01956,P_dactylifera_renamed_XP_008807072.1:0.02404)n14:0.03802,P_dactylifera_renamed_XP_008780680.1:0.12912)n13:0.01883)n9:0.01576,((((M_truncatula_renamed_MTR_8018150:0.00207,(M_truncatula_renamed_MTR_2078050:0.00014,M_truncatula_renamed_MTR_2078050:0.00016)n20:0.004)n19:0.07804,(L_angustifolius_renamed_OIW08649:0.02446,L_angustifolius_renamed_OIW05732:0.02173)n21:0.02352)n18:0.01177,((L_japonicus_renamed_Lj2g3v1645560.1:0.03245,L_japonicus_renamed_Lj4g3v1327810.1:0.04084)n23:0.00875,L_japonicus_renamed_Lj0g3v0227689.1:0.2819)n22:0.01841)n17:0.05238,((B_vulgaris_renamed_KMT03071:0.0128,B_vulgaris_renamed_KMT06759:0.03171)n25:0.07848,(A_thaliana_renamed_AT1G50920.1:0.09364,((A_thaliana_renamed_AT1G10300.3:0,A_thaliana_renamed_AT1G10300.1:0)n28:0.00014,A_thaliana_renamed_AT1G10300.2:0.00014)n27:0.18283)n26:0.10675)n24:0.02546)n16:0.03349)n8:0.04034)n6:0.07627)n5:0.06468)n4:0.02715)n2:0.04819,(((C_braunii_renamed_GBG44384:0.12685,(P_pinnata_scaffold-UUHD-2139530-Porella_pinnata:0.00018,(P_pinnata_scaffold-UUHD-2134663-Porella_pinnata:0.00015,P_pinnata_scaffold-UUHD-2138523-Porella_pinnata:0.0001)n33:0.06253)n32:0.42286)n31:0.09433,((S_muscicola_renamed_SM000124S25898:0.01225,(S_muscicola_renamed_SM000079S22412:0.01188,S_muscicola_renamed_SM000088S23740:0.00892)n36:0.00426)n35:0.03614,P_pinnata_scaffold-UUHD-2147518-Porella_pinnata:0.69217)n34:0.11855)n30:0.02605,(((M_paleacea_Rhiz_final_MPA12512.1.p1:0.00756,M_polymorpha_renamed_Mapoly0056s0118.1:0.00718)n39:0.0823,(P_neesiana_scaffold-JHFI-2113448-Pellia_neesiana:0.06214,P_pinnata_scaffold-UUHD-2018900-Porella_pinnata:0.0581)n40:0.0651)n38:0.10225,(T_lepidozioides_scaffold-SKQD-2012454-Takakia_lepidozioides:0.05668,((P_patens_renamed_P320_4830V3.2:0,P_patens_renamed_P320_4830V3.1:0)n43:0.00983,(P_patens_renamed_P323_20710V3.1:0,P_patens_renamed_P323_20710V3.2:0)n44:0.00328)n42:0.11711)n41:0.05458)n37:0.030222)n29:0.003358)n1:0.04141,(A_agrestis_renamed_Aagr.utg000059l.110.1:0.08061,(M_flagellaris_scaffold-UCRN-2006881-Megaceros_tosanus:0.04279,M_flagellaris_scaffold-UCRN-2046339-Megaceros_tosanus:0.102843)n46:0.011427)n45:0.01285)n0;
```
