## Supplementary material for "Transcriptional responses to arbuscular mycorrhizal symbiosis development are conserved in the early divergent *Marchantia paleacea*": OG0003394_tree.txt

```
(((S_muscicola_renamed_SM000224S07100:0.0204,(S_muscicola_renamed_SM000062S19906:0.01918,S_muscicola_renamed_SM000306S11751:0.00015)n3:0.0083)n2:0.71511,(A_agrestis_renamed_Aagr.utg000081l.159.1:0.20161,(M_flagellaris_scaffold-UCRN-2006766-Megaceros_tosanus:0.00014,M_flagellaris_scaffold-UCRN-2006767-Megaceros_tosanus:0.00015)n5:0.15023)n4:0.10328)n1:0.0219,(((S_moellendorffii_renamed_EFJ07018:0,S_moellendorffii_renamed_EFJ18985:0)n8:0.35999,(S_moellendorffii_renamed_EFJ34028:0.00014,S_moellendorffii_renamed_EFJ37537:0.00382)n9:0.2427)n7:0.08882,(((A_filiculoides_renamed_Azfi_s0035.g025459:0.47221,(T_lepidozioides_scaffold-SKQD-2009718-Takakia_lepidozioides:0.00014,T_lepidozioides_scaffold-SKQD-2009719-Takakia_lepidozioides:0.00014)n13:0.27165)n12:0.03045,((P_abies_renamed_MA_4230873g0010:0.12526,((A_trichopoda_renamed_ERN11641:0.20579,M_truncatula_renamed_MTR_1088900:1.90534)n17:0.00019,(((((L_angustifolius_renamed_OIW21459:0.05464,(L_angustifolius_renamed_OIW07964:0.12691,L_angustifolius_renamed_OIW07965:0.00373)n23:0.06784)n22:0.03916,(L_japonicus_renamed_Lj3g3v0464880.1:0.10285,M_truncatula_renamed_MTR_4023030:0.11349)n24:0.0417)n21:0.02535,((L_angustifolius_renamed_OIW11781:0.12317,L_japonicus_renamed_Lj3g3v0893750.1:0.091962)n26:0.010218,(M_truncatula_renamed_MTR_3026650:0.00014,(M_truncatula_renamed_MTR_3026650:0.00026,M_truncatula_renamed_MTR_3026650:0.00014)n28:0.00163)n27:0.11997)n25:0.01333)n20:0.10511,(B_vulgaris_renamed_KMT14316:0.26053,((A_thaliana_renamed_AT2G44500.2:0.01876,A_thaliana_renamed_AT2G44500.1:0.00014)n31:0.18376,A_thaliana_renamed_AT3G07900.1:0.253107)n30:0.028123)n29:0.05809)n19:0.05023,((((A_thaliana_renamed_AT5G63390.1:0.32585,B_vulgaris_renamed_KMT11219:0.22911)n35:0.11301,(P_neesiana_scaffold-JHFI-2007340-Pellia_neesiana:1.39777,P_dactylifera_renamed_XP_008801214.1:0.36372)n36:0.09386)n34:0.07695,A_trichopoda_renamed_ERN01858:0.4167)n33:0.14963,((P_dactylifera_renamed_XP_008795748.2:0,P_dactylifera_renamed_XP_008778357.2:0)n38:0.08152,P_dactylifera_renamed_XP_008812582.1:0.07589)n37:0.135666)n32:0.015074)n18:0.07225)n16:0.05887)n15:0.03869,((M_polymorpha_renamed_Mapoly0054s0133.1:0.04863,(M_paleacea_Rhiz_final_MPA11186.1.p1:0.00014,M_paleacea_Rhiz_final_MPA11186.2.p1:0.00016)n41:0.02886)n40:0.43979,(P_neesiana_scaffold-JHFI-2099057-Pellia_neesiana:0.3834,P_dactylifera_renamed_XP_008798041.1:0.53143)n42:0.21171)n39:0.140166)n14:0.015574)n11:0.0456,(A_trichopoda_renamed_ERM97510:0.57922,(P_abies_renamed_MA_8566052g0010:0.51318,(P_abies_renamed_MA_10434460g0020:0.02887,(P_abies_renamed_MA_10016710g0010:0.05529,P_abies_renamed_MA_10434460g0010:0.16885)n46:0.13637)n45:0.0373)n44:0.16117)n43:0.06042)n10:0.04353)n6:0.0219)n0;
```
