## Supplementary material for "Transcriptional responses to arbuscular mycorrhizal symbiosis development are conserved in the early divergent *Marchantia paleacea*": OG0003395_tree.txt

```
(((((S_moellendorffii_renamed_EFJ29889:0.00444,S_moellendorffii_renamed_EFJ06082:0.00015)n4:0.23823,((((T_lepidozioides_scaffold-SKQD-2079343-Takakia_lepidozioides:0.11267,((P_patens_renamed_P311_22970V3.1:0,P_patens_renamed_P311_22970V3.2:0)n10:0.14294,(P_patens_renamed_P37_3760V3.2:0,P_patens_renamed_P37_3760V3.1:0)n11:0.05306)n9:0.28564)n8:0.10796,((P_neesiana_scaffold-JHFI-2109174-Pellia_neesiana:0.10684,(P_pinnata_scaffold-UUHD-2142592-Porella_pinnata:0.05435,P_pinnata_scaffold-UUHD-2146032-Porella_pinnata:0.131076)n14:0.014564)n13:0.03892,(M_polymorpha_renamed_Mapoly0024s0107.1:0.01236,(M_paleacea_Rhiz_final_MPA21815.1.p1:0.00014,M_paleacea_Rhiz_final_MPA21815.2.p1:0.00014)n16:0.00014)n15:0.06339)n12:0.09597)n7:0.04429,(A_agrestis_renamed_Aagr.utg000091l.122.1:0.10614,(M_flagellaris_scaffold-UCRN-2010217-Megaceros_tosanus:0.00014,M_flagellaris_scaffold-UCRN-2010218-Megaceros_tosanus:0.00303)n18:0.08368)n17:0.14711)n6:0.0462,A_filiculoides_renamed_Azfi_s0048.g030587:0.38246)n5:0.04161)n3:0.04546,(C_braunii_renamed_GBG58701:0.39936,(S_muscicola_renamed_SM000120S25724:0.01981,S_muscicola_renamed_SM000250S08725:0.01494)n20:0.65314)n19:0.13047)n2:0.08072,(P_pinnata_scaffold-UUHD-2126159-Porella_pinnata:0.92002,C_braunii_renamed_GBG90004:2.55099)n21:0.66091)n1:0.05694,(P_abies_renamed_MA_50412g0010:0.09928,(A_trichopoda_renamed_ERN11510:0.20682,((((P_dactylifera_renamed_XP_017701033.1:0,P_dactylifera_renamed_XP_008805442.1:0,P_dactylifera_renamed_XP_008805446.1:0)n27:0.00015,P_dactylifera_renamed_XP_017701034.1:0.00014)n26:0.12067,(Oryza_sativa_renamed_LOC_Os06g41750.1:0.08083,Z_mays_renamed_A0A1D6N4S9:0.08294)n28:0.25442)n25:0.0956,((B_vulgaris_renamed_KMT10882:0.05908,(B_vulgaris_renamed_KMT03248:0.00014,B_vulgaris_renamed_KMT03249:0.00014)n31:0.212)n30:0.16995,(((L_angustifolius_renamed_OIW12322:0.09377,(L_angustifolius_renamed_OIW12321:0.06397,L_angustifolius_renamed_OIV90173:0.0381)n35:0.06296)n34:0.00907,(L_japonicus_renamed_Lj0g3v0121109.1:0.30202,((L_japonicus_renamed_Lj1g3v3104080.1:0.06599,(M_truncatula_renamed_MTR_7019230:0.00014,M_truncatula_renamed_MTR_7019230:0.00015)n39:0.08442)n38:0.02402,(L_japonicus_renamed_Lj0g3v0141689.1:0.08686,M_truncatula_renamed_MTR_6016680:0.1164)n40:0.026334)n37:0.0026334)n36:0.0002926)n33:0.02327,(((A_thaliana_renamed_AT3G16320.4:0.00014,A_thaliana_renamed_AT3G16320.3:0.00014)n43:0.00909,(A_thaliana_renamed_AT3G16320.1:0.00016,A_thaliana_renamed_AT3G16320.2:0.00014)n44:0.00199)n42:0.7322,(A_thaliana_renamed_AT2G20000.1:0.00124,A_thaliana_renamed_AT2G20000.2:0.01685)n45:0.1665)n41:0.0185)n32:0.05462)n29:0.04216)n24:0.04755)n23:0.12316)n22:0.05694)n0;
```
