## Supplementary material for "Transcriptional responses to arbuscular mycorrhizal symbiosis development are conserved in the early divergent *Marchantia paleacea*": OG0003396_tree.txt

```
(((C_braunii_renamed_GBG68830:0.03481,C_braunii_renamed_GBG76506:0.08103)n2:0.4823,(((((M_paleacea_Rhiz_final_MPA28933.1.p1:0.0086,M_polymorpha_renamed_Mapoly0082s0088.1:0.02385)n7:0.23962,(P_pinnata_scaffold-UUHD-2016726-Porella_pinnata:0.1117,(((P_neesiana_scaffold-JHFI-2005742-Pellia_neesiana:0,P_neesiana_scaffold-JHFI-2005743-Pellia_neesiana:0)n11:0.12369,P_neesiana_scaffold-JHFI-2016931-Pellia_neesiana:0.20099)n10:0.04225,P_neesiana_scaffold-JHFI-2091091-Pellia_neesiana:0.215856)n9:0.023984)n8:0.0556)n6:0.20418,((T_lepidozioides_scaffold-SKQD-2077436-Takakia_lepidozioides:0.26785,((P_patens_renamed_P36_14770V3.1:0,P_patens_renamed_P36_14770V3.4:0,P_patens_renamed_P36_14770V3.3:0,P_patens_renamed_P36_14770V3.2:0)n15:0.16106,(P_patens_renamed_P316_5490V3.4:0,P_patens_renamed_P316_5490V3.3:0,P_patens_renamed_P316_5490V3.5:0,P_patens_renamed_P316_5490V3.1:0,P_patens_renamed_P316_5490V3.2:0)n16:0.21314)n14:0.07513)n13:0.13432,(S_moellendorffii_renamed_EFJ09739:0,S_moellendorffii_renamed_EFJ11670:0)n17:0.44109)n12:0.04982)n5:0.05771,(A_filiculoides_renamed_Azfi_s0049.g030691:0.5159,(P_abies_renamed_MA_10428944g0020:0.28132,(A_trichopoda_renamed_ERN03992:0.29903,(((((P_dactylifera_renamed_XP_008807085.1:0.00014,P_dactylifera_renamed_XP_026665220.1:0.00014)n25:0.00854,P_dactylifera_renamed_XP_026665221.1:0.00052)n24:0.08512,P_dactylifera_renamed_XP_008797801.2:0.0518)n23:0.15005,((Z_mays_renamed_A0A1D6PR44:0.15094,(Oryza_sativa_renamed_LOC_Os11g38810.2:0.03131,Oryza_sativa_renamed_LOC_Os11g38810.1:0.00014)n28:0.13407)n27:0.08322,((Z_mays_renamed_A0A1D6FDS5:0.0347,(Z_mays_renamed_B4FPI5:0.01757,Z_mays_renamed_A0A1D6FDS4:0.225)n31:0.01873)n30:0.04072,(Oryza_sativa_renamed_LOC_Os01g03710.1:0.10343,Oryza_sativa_renamed_LOC_Os09g22090.1:0.192861)n32:0.021429)n29:0.06817)n26:0.26973)n22:0.06454,((B_vulgaris_renamed_KMT18561:0.54969,(A_thaliana_renamed_AT3G02570.1:0.2609,((A_thaliana_renamed_AT1G67070.1:0,A_thaliana_renamed_AT1G67070.2:0)n37:0.00016,A_thaliana_renamed_AT1G67070.3:0.01144)n36:0.33597)n35:0.08317)n34:0.1055,(L_angustifolius_renamed_OIW17565:0.15931,(M_truncatula_renamed_MTR_7007320:0.16228,(L_japonicus_renamed_Lj1g3v3313150.1:0.0728,L_japonicus_renamed_Lj0g3v0344639.1:0.226917)n40:0.025213)n39:0.03333)n38:0.03859)n33:0.10821)n21:0.12213)n20:0.15675)n19:0.05719)n18:0.11055)n4:0.06672,(M_paleacea_Rhiz_final_MPA5825.1.p1:0.6373,P_pinnata_scaffold-UUHD-2135708-Porella_pinnata:0.8922)n41:0.457767)n3:0.050863)n1:0.04732,A_agrestis_renamed_Aagr.utg000013l.181.1:0.60405)n0;
```
