## Supplementary material for "Transcriptional responses to arbuscular mycorrhizal symbiosis development are conserved in the early divergent *Marchantia paleacea*": OG0003397_tree.txt

```
((T_lepidozioides_scaffold-SKQD-2010921-Takakia_lepidozioides:0.79964,((P_abies_renamed_MA_169230g0010:0.09831,P_abies_renamed_MA_31242g0010:0.10702)n3:0.74678,(A_trichopoda_renamed_ERN19912:0.7617,(A_thaliana_renamed_AT1G02290.1:1.25804,(((P_dactylifera_renamed_XP_026665017.1:0,P_dactylifera_renamed_XP_008806173.1:0,P_dactylifera_renamed_XP_008806174.1:0)n8:0.11325,(P_dactylifera_renamed_XP_026666306.1:0,P_dactylifera_renamed_XP_026666307.1:0)n9:0.16553)n7:0.39817,(Oryza_sativa_renamed_LOC_Os08g39120.1:0.39941,Z_mays_renamed_C0PFG5:0.62792)n10:0.70223)n6:0.33924)n5:0.32011)n4:0.32502)n2:0.53087)n1:0.42233,(((P_abies_renamed_MA_1477g0010:0.48503,P_pinnata_scaffold-UUHD-2136146-Porella_pinnata:1.79884)n13:0.05784,((((P_dactylifera_renamed_XP_008793752.1:0.06849,P_dactylifera_renamed_XP_008810520.1:0.11511)n17:0.16023,(Oryza_sativa_renamed_LOC_Os05g02680.1:0.1356,(Z_mays_renamed_A0A1D6LH19:0.07316,Z_mays_renamed_K7VI52:0.07208)n19:0.17024)n18:0.60747)n16:0.1494,((((L_angustifolius_renamed_OIW15757:0.07083,L_angustifolius_renamed_OIW03948:0.09092)n23:0.0552,(L_japonicus_renamed_Lj0g3v0325879.1:0.0642,L_japonicus_renamed_Lj0g3v0325869.1:0.118179)n24:0.013131)n22:0.02134,(M_truncatula_renamed_MTR_2096000:0.00016,M_truncatula_renamed_MTR_2096000:0.00014)n25:0.1557)n21:0.19549,(A_thaliana_renamed_AT3G45830.1:0.4905,B_vulgaris_renamed_KMT05352:0.43984)n26:0.06629)n20:0.24168)n15:0.11921,A_trichopoda_renamed_ERM95649:0.45269)n14:0.39419)n12:0.22784,(((M_flagellaris_scaffold-UCRN-2054194-Megaceros_tosanus:0.26191,(A_agrestis_renamed_Aagr.utg000050l.737.1:0,A_agrestis_renamed_Aagr.utg000050l.737.2:0)n30:0.28734)n29:0.42436,((P_neesiana_scaffold-JHFI-2018468-Pellia_neesiana:0.38194,(M_paleacea_Rhiz_final_MPA23770.1.p1:0.0319,M_polymorpha_renamed_Mapoly0002s0042.1:0.02369)n33:0.25869)n32:0.3503,((T_lepidozioides_scaffold-SKQD-2009383-Takakia_lepidozioides:0,T_lepidozioides_scaffold-SKQD-2009384-Takakia_lepidozioides:0)n35:0.15705,((P_patens_renamed_P314_23790V3.1:0,P_patens_renamed_P314_23790V3.2:0)n37:0.22644,((P_patens_renamed_P317_22910V3.1:0,P_patens_renamed_P317_22910V3.4:0,P_patens_renamed_P317_22910V3.2:0,P_patens_renamed_P317_22910V3.3:0)n39:0.08791,(P_patens_renamed_P314_23770V3.2:0,P_patens_renamed_P314_23770V3.1:0)n40:0.25928)n38:0.015)n36:0.25585)n34:0.14048)n31:0.07606)n28:0.13678,(C_braunii_renamed_GBG73960:1.28859,(A_filiculoides_renamed_Azfi_s0050.g031106:0.73292,(S_moellendorffii_renamed_EFJ30133:0,S_moellendorffii_renamed_EFJ08314:0)n43:0.24507)n42:0.0717)n41:0.10012)n27:0.0388485)n11:0.0043165)n0;
```
