## Supplementary material for "Transcriptional responses to arbuscular mycorrhizal symbiosis development are conserved in the early divergent *Marchantia paleacea*": OG0003398_tree.txt

```
((((A_agrestis_renamed_Aagr.utg000100l.294.1:0,A_agrestis_renamed_Aagr.utg000100l.294.3:0,A_agrestis_renamed_Aagr.utg000100l.294.2:0)n3:0.07367,(M_flagellaris_scaffold-UCRN-2051027-Megaceros_tosanus:0.02656,M_flagellaris_scaffold-UCRN-2011415-Megaceros_tosanus:0.12162)n4:0.03017)n2:0.07965,(M_flagellaris_scaffold-UCRN-2053569-Megaceros_tosanus:0.21865,A_agrestis_renamed_Aagr.utg000083l.355.1:0.13734)n5:0.07706)n1:0.074075,((T_lepidozioides_scaffold-SKQD-2079079-Takakia_lepidozioides:0.17132,((((S_moellendorffii_renamed_EFJ38535:0.00359,S_moellendorffii_renamed_EFJ31611:0.00585)n11:0.38885,((P_abies_renamed_MA_9999470g0010:0.11841,(A_trichopoda_renamed_ERN11257:0.08228,(((A_thaliana_renamed_AT2G26300.1:0,A_thaliana_renamed_AT2G26300.2:0)n17:0.06417,(B_vulgaris_renamed_KMS99418:0.00014,B_vulgaris_renamed_KMS99417:0.00014)n18:0.11717)n16:0.0209,((L_angustifolius_renamed_OIV96434:0.01079,L_angustifolius_renamed_OIW14955:0.0163)n20:0.02434,(M_truncatula_renamed_MTR_3105240:0.66665,((M_truncatula_renamed_MTR_1015750:0.00898,(M_truncatula_renamed_MTR_1015750:0.00014,M_truncatula_renamed_MTR_1015750:0.00014)n24:0.00015)n23:0.03237,(L_japonicus_renamed_Lj5g3v0410330.2:0.00014,((L_japonicus_renamed_Lj5g3v0433460.1:0,L_japonicus_renamed_Lj5g3v0433470.1:0)n27:0.00014,(L_japonicus_renamed_Lj5g3v0410330.3:0.00014,L_japonicus_renamed_Lj5g3v0410330.1:0.00014)n28:0.00016)n26:0.00016)n25:0.01637)n22:0.014103)n21:0.001567)n19:0.02934)n15:0.01921)n14:0.00889)n13:0.01252,((B_vulgaris_renamed_KMS93578:0.16648,B_vulgaris_renamed_KMS93624:0.30927)n30:0.35984,(P_neesiana_scaffold-JHFI-2099904-Pellia_neesiana:0.23838,(M_paleacea_Rhiz_final_MPA204.1.p1:0.7496,M_paleacea_Rhiz_final_MPA3841.1.p1:0.198918)n32:0.022102)n31:0.24471)n29:0.391347)n12:0.043483)n10:0.18448,((Oryza_sativa_renamed_LOC_Os05g26890.1:0.04669,Z_mays_renamed_A0A1D6JQD6:0.03939)n34:0.11046,((P_dactylifera_renamed_XP_017700497.1:0,P_dactylifera_renamed_XP_008802455.1:0)n36:0.03997,((P_dactylifera_renamed_XP_026658466.1:0,P_dactylifera_renamed_XP_008782427.1:0,P_dactylifera_renamed_XP_008782435.1:0)n38:0.00014,(P_dactylifera_renamed_XP_008782444.1:0.00014,(P_dactylifera_renamed_XP_026658460.1:0.00016,P_dactylifera_renamed_XP_026658468.1:0.00643)n40:0.01117)n39:0.00421)n37:0.04653)n35:0.0224)n33:0.05018)n9:0.03169,((M_paleacea_Rhiz_final_MPA27434.1.p1:0.00278,M_polymorpha_renamed_Mapoly0023s0017.1:0.0143)n42:0.20999,(P_neesiana_scaffold-JHFI-2113398-Pellia_neesiana:0.08683,P_pinnata_scaffold-UUHD-2149854-Porella_pinnata:0.09887)n43:0.0716)n41:0.129627)n8:0.014403)n7:0.03769,(A_filiculoides_renamed_Azfi_s0051.g031209:0.00014,A_filiculoides_renamed_Azfi_s1436.g103125:0.00015)n44:0.40699)n6:0.074075)n0;
```
