## Supplementary material for "Transcriptional responses to arbuscular mycorrhizal symbiosis development are conserved in the early divergent *Marchantia paleacea*": OG0003399_tree.txt

```
(((M_flagellaris_scaffold-UCRN-2053875-Megaceros_tosanus:0.2217,A_agrestis_renamed_Aagr.utg000045l.239.1:0.37771)n2:0.29035,((P_patens_renamed_P37_1630V3.1:0,P_patens_renamed_P37_1630V3.2:0)n4:0.28159,(T_lepidozioides_scaffold-SKQD-2006328-Takakia_lepidozioides:0.2534,T_lepidozioides_scaffold-SKQD-2078850-Takakia_lepidozioides:0.187695)n5:0.020855)n3:0.00442)n1:0.029615,(((A_filiculoides_renamed_Azfi_s0051.g031292:0.52626,((S_moellendorffii_renamed_EFJ13378:0.00757,S_moellendorffii_renamed_EFJ11904:0.00633)n10:0.41988,(((((B_vulgaris_renamed_KMT17108:0.26694,(A_thaliana_renamed_AT3G54440.3:0.00014,(A_thaliana_renamed_AT3G54440.2:0.00014,A_thaliana_renamed_AT3G54440.1:0.00014)n17:0.00014)n16:0.22001)n15:0.03266,((L_angustifolius_renamed_OIV99102:0.00232,(L_angustifolius_renamed_OIV99103:0.09385,L_angustifolius_renamed_OIV96914:0.12273)n20:0.14786)n19:0.10355,(M_truncatula_renamed_MTR_8039160:0.03649,(L_japonicus_renamed_Lj0g3v0171059.1:0.08036,L_japonicus_renamed_Lj0g3v0171049.1:0.127521)n22:0.014169)n21:0.0539)n18:0.02681)n14:0.08453,(Z_mays_renamed_A0A1D6N0Y8:0.10773,(Oryza_sativa_renamed_LOC_Os01g72340.1:0.00363,((P_dactylifera_renamed_XP_008799110.1:0.00014,(P_dactylifera_renamed_XP_008799111.1:0.00016,((P_dactylifera_renamed_XP_008799107.1:0,P_dactylifera_renamed_XP_008799108.1:0)n29:0.00014,P_dactylifera_renamed_XP_008799112.1:0.0017)n28:0.00024)n27:0.0005)n26:0.1869,P_dactylifera_renamed_XP_008780819.1:0.000135)n25:1.5e-05)n24:0.08793)n23:0.20956)n13:0.07245,(A_trichopoda_renamed_ERM97564:0.39028,(A_trichopoda_renamed_ERM97563:0.04547,A_trichopoda_renamed_ERN16241:0.01223)n31:0.00584)n30:0.20757)n12:0.09424,P_abies_renamed_MA_412007g0010:0.37142)n11:0.16177)n9:0.04264)n8:0.04124,(C_braunii_renamed_GBG81345:0.53426,(S_muscicola_renamed_SM000078S22103:0.00898,(S_muscicola_renamed_SM000187S03902:0.01614,S_muscicola_renamed_SM000111S18792:0.02524)n34:0.0053)n33:0.47438)n32:0.17023)n7:0.04627,((((P_neesiana_scaffold-JHFI-2015159-Pellia_neesiana:0.08573,(P_pinnata_scaffold-UUHD-2008079-Porella_pinnata:0.00014,P_pinnata_scaffold-UUHD-2008080-Porella_pinnata:0.00014)n39:0.10935)n38:0.05068,(P_neesiana_scaffold-JHFI-2113564-Pellia_neesiana:0.14515,(P_pinnata_scaffold-UUHD-2013277-Porella_pinnata:0,P_pinnata_scaffold-UUHD-2013278-Porella_pinnata:0)n41:0.04113)n40:0.00457)n37:0.00651,P_pinnata_scaffold-UUHD-2148815-Porella_pinnata:0.18967)n36:0.09413,(M_polymorpha_renamed_Mapoly0086s0033.1:0.04311,(M_paleacea_Rhiz_final_MPA15959.3.p1:0.00932,(M_paleacea_Rhiz_final_MPA15959.2.p1:0.00014,(M_paleacea_Rhiz_final_MPA15959.5.p1:0.00014,(M_paleacea_Rhiz_final_MPA15959.1.p1:0.00754,M_paleacea_Rhiz_final_MPA15959.4.p1:0.00547)n46:0.01956)n45:0.00015)n44:0.00015)n43:0.04343)n42:0.23985)n35:0.16382)n6:0.029615)n0;
```
