## Supplementary material for "Transcriptional responses to arbuscular mycorrhizal symbiosis development are conserved in the early divergent *Marchantia paleacea*": OG0003400_tree.txt

```
((((M_flagellaris_scaffold-UCRN-2011006-Megaceros_tosanus:0,M_flagellaris_scaffold-UCRN-2011007-Megaceros_tosanus:0)n3:0.29911,(((A_agrestis_renamed_Aagr.utg000020l.47.1:0,A_agrestis_renamed_Aagr.utg000020l.47.4:0)n6:0.00014,A_agrestis_renamed_Aagr.utg000020l.47.2:0.00014)n5:0.00015,(A_agrestis_renamed_Aagr.utg000020l.47.3:0.00014,A_agrestis_renamed_Aagr.utg000020l.47.5:0.00014)n7:0.00014)n4:0.41002)n2:0.28577,(((S_moellendorffii_renamed_EFJ16362:0.00634,S_moellendorffii_renamed_EFJ17828:0.00015)n10:0.65641,(A_filiculoides_renamed_Azfi_s0051.g031459:0.70648,(M_paleacea_Rhiz_final_MPA2530.1.p1:2.02431,(P_abies_renamed_MA_10433793g0030:0.60055,(A_trichopoda_renamed_ERM97144:0.50911,(((P_dactylifera_renamed_XP_008788454.1:0.11489,((P_dactylifera_renamed_XP_008800746.1:0,P_dactylifera_renamed_XP_008800747.1:0,P_dactylifera_renamed_XP_008800748.1:0)n19:0.00014,P_dactylifera_renamed_XP_026663471.1:0.00048)n18:0.09557)n17:0.14855,(Oryza_sativa_renamed_LOC_Os06g15700.1:0.19581,(Z_mays_renamed_A0A1D6LWI6:0.04733,Z_mays_renamed_A0A1D6NYB7:0.06405)n21:0.1598)n20:0.49652)n16:0.23341,(B_vulgaris_renamed_KMT00578:0.5632,(((A_thaliana_renamed_AT3G19190.2:0,A_thaliana_renamed_AT3G19190.3:0)n25:0.00014,A_thaliana_renamed_AT3G19190.1:0.00016)n24:0.54955,((M_truncatula_renamed_MTR_4086370:0.11861,(((L_japonicus_renamed_Lj0g3v0313759.3:0,L_japonicus_renamed_Lj0g3v0313759.4:0)n30:0.00014,(L_japonicus_renamed_Lj0g3v0313759.1:0.00014,(L_japonicus_renamed_Lj0g3v0313759.2:0.00014,L_japonicus_renamed_Lj4g3v0585750.1:0.00153)n32:0.00014)n31:0.00014)n29:0.05006,L_japonicus_renamed_Lj0g3v0126289.1:0.00014)n28:0.06006)n27:0.0399,L_angustifolius_renamed_OIV94320:0.10718)n26:0.2872)n23:0.08533)n22:0.17331)n15:0.13767)n14:0.26982)n13:0.01894)n12:0.32055)n11:0.11243)n9:0.05205,((((P_neesiana_scaffold-JHFI-2114392-Pellia_neesiana:0.32178,P_pinnata_scaffold-UUHD-2146270-Porella_pinnata:0.19587)n36:0.03886,(P_pinnata_scaffold-UUHD-2019139-Porella_pinnata:0.12452,P_neesiana_scaffold-JHFI-2111266-Pellia_neesiana:0.070497)n37:0.007833)n35:0.06079,(M_paleacea_Rhiz_final_MPA24390.1.p1:0.02072,M_polymorpha_renamed_Mapoly0038s0067.1:0.03963)n38:0.44083)n34:0.13699,((P_patens_renamed_P313_15610V3.1:0,P_patens_renamed_P313_15610V3.2:0)n40:0.73846,(T_lepidozioides_scaffold-SKQD-2080455-Takakia_lepidozioides:0.19821,T_lepidozioides_scaffold-SKQD-2071205-Takakia_lepidozioides:0.121527)n41:0.013503)n39:0.07704)n33:0.052263)n8:0.005807)n1:0.034255,(S_muscicola_renamed_SM000400S15602:0.02692,(S_muscicola_renamed_SM000185S04049:0.05652,(S_muscicola_renamed_SM003942S15163:0.04362,(S_muscicola_renamed_SM000261S09959:0.00014,S_muscicola_renamed_SM000280S10720:0.00015)n45:0.00015)n44:0.05801)n43:0.01237)n42:1.22779)n0;
```
