## Supplementary material for "Transcriptional responses to arbuscular mycorrhizal symbiosis development are conserved in the early divergent *Marchantia paleacea*": OG0003401_tree.txt

```
(((M_flagellaris_scaffold-UCRN-2011202-Megaceros_tosanus:0.12872,A_agrestis_renamed_Aagr.utg000063l.483.1:0.08245)n2:0.24044,((T_lepidozioides_scaffold-SKQD-2077269-Takakia_lepidozioides:0.21083,((M_paleacea_Rhiz_final_MPA19422.1.p1:0.01348,M_polymorpha_renamed_Mapoly0025s0030.1:0.00014)n6:0.0881,(P_neesiana_scaffold-JHFI-2007479-Pellia_neesiana:0.00014,P_pinnata_scaffold-UUHD-2148265-Porella_pinnata:0.02841)n7:0.03488)n5:0.19511)n4:0.06311,M_polymorpha_renamed_Mapoly0015s0139.1:0.639369)n3:0.071041)n1:0.02026,(((P_patens_renamed_P317_21840V3.1:0,P_patens_renamed_P317_21840V3.2:0)n10:0.46498,(P_patens_renamed_P32_9110V3.1:0.00014,((P_patens_renamed_P32_9110V3.5:0,P_patens_renamed_P32_9110V3.2:0,P_patens_renamed_P32_9110V3.4:0)n13:0.01098,P_patens_renamed_P32_9110V3.3:0.06364)n12:0.00015)n11:0.11905)n9:0.51106,(((S_muscicola_renamed_SM000185S04016:0.0338,(S_muscicola_renamed_SM000245S08187:0.02217,S_muscicola_renamed_SM000386S14567:0.03379)n17:0.03038)n16:0.78095,A_filiculoides_renamed_Azfi_s0052.g031627:0.58945)n15:0.16631,((((((A_thaliana_renamed_AT5G52200.1:0.00014,(A_thaliana_renamed_AT5G52200.3:0,A_thaliana_renamed_AT5G52200.2:0)n24:0.00015)n23:0.52265,((B_vulgaris_renamed_KMS99082:0.00014,B_vulgaris_renamed_KMS99083:0.00014)n26:0.23492,((L_angustifolius_renamed_OIW06621:0.48065,(M_truncatula_renamed_MTR_1100747:0.00016,M_truncatula_renamed_MTR_1100747:0.01106)n29:0.39555)n28:0.12937,((L_angustifolius_renamed_OIW06330:0.13915,L_angustifolius_renamed_OIV98913:0.10746)n31:0.09482,(L_japonicus_renamed_Lj0g3v0314519.1:0.08311,M_truncatula_renamed_MTR_0022s0300:0.17979)n32:0.02209)n30:0.11365)n27:0.02318)n25:0.03429)n22:0.04993,((P_dactylifera_renamed_XP_008807552.1:0.03713,((P_dactylifera_renamed_XP_008791715.1:0,P_dactylifera_renamed_XP_008791716.1:0)n36:0.00491,(P_dactylifera_renamed_XP_026661003.1:0,P_dactylifera_renamed_XP_008791713.1:0,P_dactylifera_renamed_XP_008791714.1:0)n37:0.00015)n35:0.10054)n34:0.06841,(((Oryza_sativa_renamed_LOC_Os02g39030.1:0,Oryza_sativa_renamed_LOC_Os02g39030.2:0)n40:0.21191,Z_mays_renamed_K7UWS4:0.36632)n39:0.69344,(Z_mays_renamed_B6SQN8:0.1442,(Oryza_sativa_renamed_LOC_Os05g23610.1:0.00014,Oryza_sativa_renamed_LOC_Os05g23610.2:0.00015)n42:0.11677)n41:0.293211)n38:0.032579)n33:0.08661)n21:0.17386,(P_abies_renamed_MA_10436387g0010:0.58249,(A_trichopoda_renamed_ERN19322:0.21973,P_abies_renamed_MA_10433408g0010:0.3495)n44:0.040806)n43:0.004534)n20:0.17861,S_moellendorffii_renamed_EFJ33464:0.87304)n19:0.08722,C_braunii_renamed_GBG74245:0.60586)n18:0.13256)n14:0.16053)n8:0.00607)n0;
```
