## Supplementary material for "Transcriptional responses to arbuscular mycorrhizal symbiosis development are conserved in the early divergent *Marchantia paleacea*": OG0003402_tree.txt

```
((S_muscicola_renamed_SM000010S04285:0.04655,(S_muscicola_renamed_SM000052S17726:0.01377,S_muscicola_renamed_SM000163S02311:0.02182)n2:0.06071)n1:0.66997,(((((A_filiculoides_renamed_Azfi_s0118.g046643:0.47312,(T_lepidozioides_scaffold-SKQD-2075109-Takakia_lepidozioides:0.05297,T_lepidozioides_scaffold-SKQD-2067848-Takakia_lepidozioides:0.00014)n8:0.26055)n7:0.07173,(S_moellendorffii_renamed_EFJ36230:0.0031,S_moellendorffii_renamed_EFJ35987:0.00014)n9:0.36443)n6:0.11463,((B_vulgaris_renamed_KMT16128:0.26979,(A_thaliana_renamed_AT2G14530.1:0.27343,(M_truncatula_renamed_MTR_6016240:0.13048,(L_angustifolius_renamed_OIV94579:0.11301,L_japonicus_renamed_Lj4g3v0412750.1:0.06728)n14:0.04579)n13:0.12761)n12:0.03989)n11:0.0885,(A_trichopoda_renamed_ERN16919:0.36647,((Oryza_sativa_renamed_LOC_Os07g31550.1:0.11411,(Z_mays_renamed_A0A1D6EW19:0.05231,Z_mays_renamed_B4FKU2:0.04427)n18:0.11819)n17:0.17787,P_dactylifera_renamed_XP_026662934.1:0.21294)n16:0.05132)n15:0.03588)n10:0.1764)n5:0.06501,(M_flagellaris_scaffold-UCRN-2049970-Megaceros_tosanus:0.35964,A_agrestis_renamed_Aagr.utg000058l.473.1:0.21613)n19:0.2065)n4:0.25794,(A_filiculoides_renamed_Azfi_s0056.g034028:0.54275,((((A_trichopoda_renamed_ERN13149:0.21863,P_abies_renamed_MA_10437047g0020:0.35605)n24:0.02245,((Oryza_sativa_renamed_LOC_Os02g02580.1:0.065,(Z_mays_renamed_A0A1D6GYQ2:0.28456,Z_mays_renamed_C0HFF2:0.09134)n27:0.04351)n26:0.25615,(P_dactylifera_renamed_XP_008813324.1:0.00014,(P_dactylifera_renamed_XP_008813322.1:0.00014,((P_dactylifera_renamed_XP_017702343.1:0,P_dactylifera_renamed_XP_017702344.1:0)n31:0.00014,(P_dactylifera_renamed_XP_017702346.1:0.00027,P_dactylifera_renamed_XP_017702345.1:0.00367)n32:0.00405)n30:0.00014)n29:0.00015)n28:0.23154)n25:0.15982)n23:0.03395,((A_thaliana_renamed_AT5G64470.2:0.00014,(A_thaliana_renamed_AT5G64470.1:0.02308,(A_thaliana_renamed_AT5G64470.3:0.00014,A_thaliana_renamed_AT5G64470.4:0.00014)n36:0.00234)n35:0.00015)n34:0.19712,(((L_japonicus_renamed_Lj4g3v0409470.1:0.11014,M_truncatula_renamed_MTR_4092830:0.11065)n39:0.03479,(L_angustifolius_renamed_OIV94573:0.05552,(L_angustifolius_renamed_OIV93149:0.01877,L_angustifolius_renamed_OIV93150:0.00014)n41:0.08104)n40:0.04361)n38:0.20416,B_vulgaris_renamed_KMT00956:0.15453)n37:0.10826)n33:0.09137)n22:0.22643,((M_flagellaris_scaffold-UCRN-2011584-Megaceros_tosanus:0.35385,A_agrestis_renamed_Aagr.utg000042l.451.1:0.28341)n43:0.1516,((S_moellendorffii_renamed_EFJ10587:0.00014,S_moellendorffii_renamed_EFJ35326:0.01391)n45:0.38407,(P_patens_renamed_P35_14230V3.2:0.00014,P_patens_renamed_P35_14230V3.1:0.00015)n46:0.58685)n44:0.09682)n42:0.0794)n21:0.10253)n20:0.068814)n3:0.007646)n0;
```
