## Supplementary material for "Transcriptional responses to arbuscular mycorrhizal symbiosis development are conserved in the early divergent *Marchantia paleacea*": OG0003403_tree.txt

```
((C_braunii_renamed_GBG58633:0.39751,(S_muscicola_renamed_SM000217S06850:0.00446,(S_muscicola_renamed_SM000056S17937:0.02659,S_muscicola_renamed_SM000068S20594:0.05288)n3:0.02473)n2:0.30254)n1:0.07315,((A_filiculoides_renamed_Azfi_s0056.g034077:0.33011,A_filiculoides_renamed_Azfi_s0069.g036555:0.37036)n5:0.2143,(((S_moellendorffii_renamed_EFJ10627:0.002,S_moellendorffii_renamed_EFJ35368:0.00982)n8:0.5016,(((P_patens_renamed_P313_24470V3.1:0,P_patens_renamed_P313_24470V3.2:0,P_patens_renamed_P313_24470V3.3:0)n11:0.00014,P_patens_renamed_P313_24470V3.4:0.00014)n10:0.39742,(((M_paleacea_Rhiz_final_MPA29079.1.p1:0.00789,M_polymorpha_renamed_Mapoly0014s0112.1:0.00948)n14:0.12063,P_neesiana_scaffold-JHFI-2111740-Pellia_neesiana:0.31602)n13:0.05073,(T_lepidozioides_scaffold-SKQD-2073478-Takakia_lepidozioides:0.08754,(T_lepidozioides_scaffold-SKQD-2069504-Takakia_lepidozioides:0.13761,T_lepidozioides_scaffold-SKQD-2077632-Takakia_lepidozioides:0.06577)n16:0.065403)n15:0.007267)n12:0.03545)n9:0.06902)n7:0.04066,((S_moellendorffii_renamed_EFJ13143:0.00344,S_moellendorffii_renamed_EFJ14158:0.00016)n18:0.50108,(P_abies_renamed_MA_46281g0010:0.14661,(((A_thaliana_renamed_AT1G67730.1:0.34965,(B_vulgaris_renamed_KMT07625:0.15813,((L_angustifolius_renamed_OIV97492:0.04411,(L_angustifolius_renamed_OIV98457:0.00015,L_angustifolius_renamed_OIV98456:0.01241)n26:0.0351)n25:0.09361,(L_japonicus_renamed_Lj0g3v0295429.1:0.09606,M_truncatula_renamed_MTR_3086210:0.08476)n27:0.04155)n24:0.06106)n23:0.03359)n22:0.06035,(A_trichopoda_renamed_ERN13737:0.2087,((P_dactylifera_renamed_XP_008796036.1:0.04809,P_dactylifera_renamed_XP_008808147.1:0.04823)n30:0.05487,((Z_mays_renamed_O24478:0.01303,Z_mays_renamed_Q6A4M2:0.01927)n32:0.06038,(Oryza_sativa_renamed_LOC_Os04g40730.1:0.16324,Oryza_sativa_renamed_LOC_Os02g38440.1:0.047673)n33:0.005297)n31:0.0471)n29:0.11295)n28:0.04328)n21:0.05862,(((A_trichopoda_renamed_ERN13736:0.45666,(M_paleacea_Rhiz_final_MPA2868.1.p1:0.71651,P_neesiana_scaffold-JHFI-2104674-Pellia_neesiana:0.75704)n37:0.85661)n36:0.13477,((L_japonicus_renamed_Lj6g3v0585170.1:0.19185,M_truncatula_renamed_MTR_3086190:0.24697)n39:0.25685,(((P_dactylifera_renamed_XP_008799929.1:0.01759,P_dactylifera_renamed_XP_026663219.1:0.18346)n42:0.25066,(Oryza_sativa_renamed_LOC_Os11g24484.1:0.12251,Z_mays_renamed_A0A1D6K3C7:0.17289)n43:0.48097)n41:0.119,(A_thaliana_renamed_AT1G24470.1:0.47279,(L_japonicus_renamed_Lj4g3v2717040.1:0.23453,M_truncatula_renamed_MTR_8089575:0.25721)n45:0.20974)n44:0.11607)n40:0.057258)n38:0.006362)n35:0.05158,B_vulgaris_renamed_KMT07626:0.38951)n34:0.0803)n20:0.11549)n19:0.15651)n17:0.01739)n6:0.04855)n4:0.07315)n0;
```
