## Supplementary material for "Transcriptional responses to arbuscular mycorrhizal symbiosis development are conserved in the early divergent *Marchantia paleacea*": OG0003404_tree.txt

```
((S_muscicola_renamed_SM000133S26776:0.00892,(S_muscicola_renamed_SM000107S14074:0.02468,S_muscicola_renamed_SM000208S06325:0.05218)n2:0.04014)n1:0.66465,((T_lepidozioides_scaffold-SKQD-2013261-Takakia_lepidozioides:0.2434,P_patens_renamed_P310_4090V3.3:0.78307)n4:0.19223,(((((M_paleacea_Rhiz_final_MPA19377.1.p1:0.07028,M_polymorpha_renamed_Mapoly0003s0245.1:0.0162)n9:0.31866,(P_pinnata_scaffold-UUHD-2018034-Porella_pinnata:0.0417,P_neesiana_scaffold-JHFI-2018771-Pellia_neesiana:0.2301)n10:0.01278)n8:0.44301,(S_moellendorffii_renamed_EFJ32140:0.00743,S_moellendorffii_renamed_EFJ16854:0.00849)n11:0.81822)n7:0.20753,(A_filiculoides_renamed_Azfi_s0061.g034913:0.78944,(((B_vulgaris_renamed_KMT16363:0.38165,(((A_thaliana_renamed_AT4G25610.3:0,A_thaliana_renamed_AT4G25610.1:0)n18:0.00016,A_thaliana_renamed_AT4G25610.2:0.04078)n17:0.56968,(((L_angustifolius_renamed_OIW08038:0.0908,L_angustifolius_renamed_OIW06349:0.14503)n21:0.07328,(M_truncatula_renamed_MTR_6053660:0.3072,((L_japonicus_renamed_Lj0g3v0064309.1:0,L_japonicus_renamed_Lj2g3v0358300.1:0)n24:0.00014,L_japonicus_renamed_Lj0g3v0247429.1:0.00373)n23:0.18813)n22:0.06012)n20:0.04159,((L_angustifolius_renamed_OIW12521:0.13891,(L_angustifolius_renamed_OIV91441:0.14737,L_angustifolius_renamed_OIW06612:0.14554)n27:0.01674)n26:0.12347,((L_japonicus_renamed_Lj2g3v0346230.1:0,L_japonicus_renamed_Lj5g3v1999090.1:0)n29:0.24807,M_truncatula_renamed_MTR_1100810:0.19854)n28:0.03728)n25:0.03486)n19:0.14651)n16:0.15003)n15:0.07438,((A_trichopoda_renamed_ERN08514:0.03007,A_trichopoda_renamed_ERM95002:0.00014)n31:0.50862,((((P_dactylifera_renamed_XP_008778894.1:0,P_dactylifera_renamed_XP_008778901.1:0)n35:0.05015,(P_dactylifera_renamed_XP_008778885.1:0.00014,P_dactylifera_renamed_XP_008778892.1:0.01116)n36:0.00086)n34:0.15196,(P_dactylifera_renamed_XP_008787487.1:0.05127,(P_dactylifera_renamed_XP_008787485.1:0.00014,P_dactylifera_renamed_XP_008787486.1:0.00754)n38:0.00187)n37:0.06832)n33:0.17496,(((Oryza_sativa_renamed_LOC_Os09g39660.2:0,Oryza_sativa_renamed_LOC_Os09g39660.1:0)n41:0.00014,Oryza_sativa_renamed_LOC_Os09g39660.3:0.00015)n40:0.27754,(Z_mays_renamed_A0A1D6ELS2:0.00964,(Z_mays_renamed_A0A1D6KR51:0.02251,Z_mays_renamed_A0A1D6GSK0:0.02586)n43:0.01877)n42:0.24794)n39:0.48419)n32:0.14033)n30:0.07284)n14:0.20678,(P_abies_renamed_MA_104763g0010:0.90029,(P_abies_renamed_MA_141991g0010:0.51196,P_abies_renamed_MA_3965g0010:0.52992)n45:0.0513)n44:0.05914)n13:0.11796)n12:0.05255)n6:0.05342,(S_moellendorffii_renamed_EFJ34683:1.02884,A_filiculoides_renamed_Azfi_s0210.g058063:0.914832)n46:0.101648)n5:0.154998)n3:0.017222)n0;
```
