## Supplementary material for "Transcriptional responses to arbuscular mycorrhizal symbiosis development are conserved in the early divergent *Marchantia paleacea*": OG0003405_tree.txt

```
((((P_patens_renamed_P38_10310V3.4:0,P_patens_renamed_P38_10310V3.2:0,P_patens_renamed_P38_10310V3.3:0,P_patens_renamed_P38_10310V3.1:0)n3:0.42918,((C_braunii_renamed_GBG82803:0.06188,(C_braunii_renamed_GBG78734:0.00016,C_braunii_renamed_GBG78733:0.00014)n6:0.0537)n5:0.23791,(S_muscicola_renamed_SM000068S20636:0.16194,(S_muscicola_renamed_SM000300S11706:0.0327,S_muscicola_renamed_SM000314S12186:0.04822)n8:0.01863)n7:0.87551)n4:0.16823)n2:0.04401,(((((S_moellendorffii_renamed_EFJ11126:0.00559,S_moellendorffii_renamed_EFJ06658:0.00014)n13:0.72272,((B_vulgaris_renamed_KMT11196:0.00014,B_vulgaris_renamed_KMT11197:0.00014)n15:0.29892,(((A_thaliana_renamed_AT5G63460.1:0.00014,A_thaliana_renamed_AT5G63460.2:0.00014)n18:0.00015,(A_thaliana_renamed_AT5G63460.4:0.00478,A_thaliana_renamed_AT5G63460.3:0.00014)n19:0.00027)n17:0.17723,((L_angustifolius_renamed_OIW17768:0.04775,L_angustifolius_renamed_OIW18292:0.07212)n21:0.15172,((M_truncatula_renamed_MTR_4103580:0.21,M_truncatula_renamed_MTR_4103580:0.00015)n23:0.21018,(L_japonicus_renamed_Lj4g3v1388310.1:0.09038,L_japonicus_renamed_Lj4g3v1388310.2:0.00014)n24:0.11886)n22:0.03472)n20:0.10503)n16:0.09845)n14:0.03606)n12:0.06426,((Z_mays_renamed_K7TZY9:0.2388,(Oryza_sativa_renamed_LOC_Os12g25640.1:0.21538,Oryza_sativa_renamed_LOC_Os11g29340.1:0.269487)n27:0.029943)n26:0.11145,((P_dactylifera_renamed_XP_026660734.1:0.00014,P_dactylifera_renamed_XP_008790780.1:0.00014)n29:0.29422,P_dactylifera_renamed_XP_008775760.1:0.179424)n28:0.019936)n25:0.08637)n11:0.04323,A_trichopoda_renamed_ERN09965:0.46895)n10:0.10189,((M_truncatula_renamed_MTR_1092970:2.22836,((P_neesiana_scaffold-JHFI-2111325-Pellia_neesiana:0.14999,(P_pinnata_scaffold-UUHD-2147419-Porella_pinnata:0.07222,(M_paleacea_Rhiz_final_MPA11884.1.p1:0.00015,M_polymorpha_renamed_Mapoly0121s0035.1:0.02994)n35:0.20574)n34:0.06073)n33:0.14243,T_lepidozioides_scaffold-SKQD-2076053-Takakia_lepidozioides:0.13579)n32:0.06221)n31:0.0047,((((A_agrestis_renamed_Aagr.utg000028l.50.1:0,A_agrestis_renamed_Aagr.utg000028l.50.2:0)n39:0.00014,(((A_agrestis_renamed_Aagr.utg000028l.50.6:0,A_agrestis_renamed_Aagr.utg000028l.50.7:0)n42:0.00015,A_agrestis_renamed_Aagr.utg000028l.36.1:0.23603)n41:0.20436,A_agrestis_renamed_Aagr.utg000028l.50.4:0.00014)n40:0.00016)n38:0.00282,(A_agrestis_renamed_Aagr.utg000028l.50.3:0,A_agrestis_renamed_Aagr.utg000028l.50.5:0)n43:0.18064)n37:0.06663,M_flagellaris_scaffold-UCRN-2006073-Megaceros_tosanus:0.06014)n36:0.0934)n30:0.13491)n9:0.01499)n1:0.02142,(A_filiculoides_renamed_Azfi_s0062.g035147:0.35032,P_abies_renamed_MA_13833g0010:0.40857)n44:0.09469)n0;
```
