## Supplementary material for "Transcriptional responses to arbuscular mycorrhizal symbiosis development are conserved in the early divergent *Marchantia paleacea*": OG0003406_tree.txt

```
(((A_filiculoides_renamed_Azfi_s0062.g035225:0.23955,A_filiculoides_renamed_Azfi_s0117.g046576:0.25864)n2:1.37337,(S_moellendorffii_renamed_EFJ18189:0.58716,(S_moellendorffii_renamed_EFJ16946:0.00014,S_moellendorffii_renamed_EFJ16067:0.00528)n4:0.33149)n3:0.27713)n1:0.145575,((((Oryza_sativa_renamed_LOC_Os07g44380.1:0.34521,(Oryza_sativa_renamed_LOC_Os07g44280.1:0.12128,(Oryza_sativa_renamed_LOC_Os07g44250.1:0.05551,(Oryza_sativa_renamed_LOC_Os07g44920.1:0.07438,(Oryza_sativa_renamed_LOC_Os07g44450.1:0.1355,(Oryza_sativa_renamed_LOC_Os07g44370.1:0.00389,Oryza_sativa_renamed_LOC_Os07g44260.1:0.02984)n13:0.08141)n12:0.02411)n11:0.03339)n10:0.04116)n9:0.0245)n8:0.04701,Oryza_sativa_renamed_LOC_Os07g44930.1:0.0478)n7:0.18019,(Z_mays_renamed_A0A1D6IKR5:0.07804,Z_mays_renamed_A0A1D6IKR6:0.53002)n14:0.16327)n6:0.2906,(((P_abies_renamed_MA_130946g0010:0.14118,((P_abies_renamed_MA_45833g0010:0.21555,P_abies_renamed_MA_8342156g0010:0.04293)n19:0.07208,(P_abies_renamed_MA_84713g0010:0.07794,((P_abies_renamed_MA_382921g0010:0.08529,(((P_abies_renamed_MA_10436984g0050:0.00014,(P_abies_renamed_MA_147550g0010:0,P_abies_renamed_MA_147630g0010:0)n26:0.08651)n25:0.03936,(P_abies_renamed_MA_108494g0010:0.00257,P_abies_renamed_MA_722981g0010:0.00014)n27:0.11139)n24:0.02643,(P_abies_renamed_MA_10430777g0010:0.04222,P_abies_renamed_MA_442695g0010:0.03185)n28:0.04352)n23:0.00014)n22:0.01498,(P_abies_renamed_MA_10435797g0010:0.03667,P_abies_renamed_MA_138397g0010:0.06289)n29:0.02644)n21:0.02134)n20:0.03755)n18:0.04958)n17:0.05185,((A_trichopoda_renamed_ERM93704:0.03699,A_trichopoda_renamed_ERM93703:0.46267)n31:0.19109,(P_dactylifera_renamed_XP_008794746.1:0.23466,((L_angustifolius_renamed_OIV94014:0.04152,(M_truncatula_renamed_MTR_8099135:0.1186,(L_japonicus_renamed_Lj4g3v0548820.1:0.03872,L_japonicus_renamed_Lj4g3v3002360.1:0.03295)n36:0.0169)n35:0.0594)n34:0.2343,((L_angustifolius_renamed_OIV93650:0.09927,(L_japonicus_renamed_Lj4g3v3002340.1:0.13008,M_truncatula_renamed_MTR_8099115:0.07577)n39:0.03696)n38:0.10396,(B_vulgaris_renamed_KMT12002:0.04386,B_vulgaris_renamed_KMT04725:0.09293)n40:0.182)n37:0.051381)n33:0.005709)n32:0.10173)n30:0.06309)n16:0.13544,(P_abies_renamed_MA_238448g0010:0.10375,(L_japonicus_renamed_Lj4g3v3002430.1:0.30087,(A_thaliana_renamed_AT1G64160.1:0.21727,(A_thaliana_renamed_AT4G23690.1:0.11736,(A_thaliana_renamed_AT4G11180.1:0.1847,(A_thaliana_renamed_AT4G11190.1:0.14494,A_thaliana_renamed_AT4G11210.1:0.08253)n46:0.12653)n45:0.17628)n44:0.12478)n43:0.13118)n42:0.106344)n41:0.011816)n15:0.064584)n5:0.007176)n0;
```
