## Supplementary material for "Transcriptional responses to arbuscular mycorrhizal symbiosis development are conserved in the early divergent *Marchantia paleacea*": OG0003407_tree.txt

```
((((S_muscicola_renamed_SM000055S18222:0.01659,(S_muscicola_renamed_SM000185S04037:0.0131,S_muscicola_renamed_SM000261S09981:0.01099)n4:0.00685)n3:0.78273,(((((P_patens_renamed_P36_19460V3.2:0,P_patens_renamed_P36_19460V3.3:0)n9:0.00014,(P_patens_renamed_P36_19460V3.4:0,P_patens_renamed_P36_19460V3.5:0)n10:0.00014)n8:0.05446,(P_patens_renamed_P36_19460V3.8:0.00015,P_patens_renamed_P36_19460V3.9:0.00014)n11:0.08765)n7:0.05355,((P_patens_renamed_P36_19460V3.1:0,P_patens_renamed_P36_19460V3.7:0)n13:0.00014,P_patens_renamed_P36_19460V3.6:0.00014)n12:0.00015)n6:0.21737,(T_lepidozioides_scaffold-SKQD-2076658-Takakia_lepidozioides:0.06715,T_lepidozioides_scaffold-SKQD-2064137-Takakia_lepidozioides:0.166329)n14:0.018481)n5:0.06638)n2:0.12593,((S_moellendorffii_renamed_EFJ12827:0.01056,S_moellendorffii_renamed_EFJ16981:0.00016)n16:0.17148,(A_filiculoides_renamed_Azfi_s0064.g035549:0.70902,C_braunii_renamed_GBG69267:0.66773)n17:0.10588)n15:0.12814)n1:0.023615,((A_agrestis_renamed_Aagr.utg000024l.419.1:0.25626,(M_flagellaris_scaffold-UCRN-2002454-Megaceros_tosanus:0.00014,M_flagellaris_scaffold-UCRN-2002455-Megaceros_tosanus:0.00014)n20:0.11969)n19:0.23996,((A_trichopoda_renamed_ERN06998:0.39015,(((B_vulgaris_renamed_KMS96543:0.00014,(B_vulgaris_renamed_KMS96542:0.00014,(B_vulgaris_renamed_KMS96540:0.00014,(B_vulgaris_renamed_KMS96541:0.01304,B_vulgaris_renamed_KMS96544:0.00014)n28:0.09654)n27:0.00014)n26:0.00016)n25:0.53662,(A_thaliana_renamed_AT4G18270.1:0.50083,(L_angustifolius_renamed_OIV95776:0.1369,(M_truncatula_renamed_MTR_2019630:0.17467,(L_japonicus_renamed_Lj6g3v1934040.1:0.00014,L_japonicus_renamed_Lj6g3v1934040.2:0.01584)n32:0.11007)n31:0.0527)n30:0.2123)n29:0.05542)n24:0.10838,((Oryza_sativa_renamed_LOC_Os01g11260.1:0.14099,Z_mays_renamed_A0A1D6MG30:0.27385)n34:0.47865,(P_dactylifera_renamed_XP_008790045.1:0.25013,(P_dactylifera_renamed_XP_026658773.1:0.00014,P_dactylifera_renamed_XP_008783937.1:0.00011)n36:0.144207)n35:0.016023)n33:0.13301)n23:0.05219)n22:0.34778,(((M_paleacea_Rhiz_final_MPA26905.1.p1:0.00559,((M_paleacea_Rhiz_final_MPA26905.2.p1:0,M_paleacea_Rhiz_final_MPA26905.3.p1:0)n41:0.00014,M_paleacea_Rhiz_final_MPA26905.4.p1:0.00015)n40:0.00016)n39:0.03249,(M_polymorpha_renamed_Mapoly0042s0029.1:0.14368,M_polymorpha_renamed_Mapoly0001s0010.1:0.03984)n42:0.0344)n38:0.35202,((P_neesiana_scaffold-JHFI-2004964-Pellia_neesiana:0,P_neesiana_scaffold-JHFI-2004965-Pellia_neesiana:0,P_neesiana_scaffold-JHFI-2004966-Pellia_neesiana:0)n44:0.15744,(P_pinnata_scaffold-UUHD-2146174-Porella_pinnata:0.18454,P_pinnata_scaffold-UUHD-2017103-Porella_pinnata:0.129375)n45:0.014375)n43:0.05225)n37:0.1076)n21:0.06587)n18:0.023615)n0;
```
