## Supplementary material for "Transcriptional responses to arbuscular mycorrhizal symbiosis development are conserved in the early divergent *Marchantia paleacea*": OG0003408_tree.txt

```
((((S_muscicola_renamed_SM000007S20891:0.03716,(S_muscicola_renamed_SM000001S04634:0.04758,S_muscicola_renamed_SM000004S14935:0.02381)n4:0.01328)n3:0.59586,(A_agrestis_renamed_Aagr.utg000003l.20.1:0.20937,(M_flagellaris_scaffold-UCRN-2049950-Megaceros_tosanus:0.23215,(M_flagellaris_scaffold-UCRN-2002452-Megaceros_tosanus:0,M_flagellaris_scaffold-UCRN-2002453-Megaceros_tosanus:0)n7:0.115389)n6:0.012821)n5:0.18508)n2:0.04366,(((P_patens_renamed_P324_5040V3.4:0,P_patens_renamed_P324_5040V3.1:0,P_patens_renamed_P324_5040V3.2:0,P_patens_renamed_P324_5040V3.3:0,P_patens_renamed_P324_5040V3.5:0)n10:0.92221,(A_filiculoides_renamed_Azfi_s0064.g035683:0.64949,((S_moellendorffii_renamed_EFJ07099:0.01068,S_moellendorffii_renamed_EFJ05943:0.0086)n13:0.67597,((S_moellendorffii_renamed_EFJ11895:1.21056,(S_moellendorffii_renamed_EFJ35846:0.01561,S_moellendorffii_renamed_EFJ36358:0.00014)n16:0.14415)n15:0.24935,(A_trichopoda_renamed_ERN11509:0.19469,((P_dactylifera_renamed_XP_008811842.1:0.18569,(Oryza_sativa_renamed_LOC_Os02g10020.1:0.13008,(Z_mays_renamed_A0A1D6QRL5:0.88608,Z_mays_renamed_A0A1D6H4F3:0.0955)n21:0.08418)n20:0.16878)n19:0.09129,(B_vulgaris_renamed_KMT19379:0.41735,((A_thaliana_renamed_AT2G33560.2:0.00014,A_thaliana_renamed_AT2G33560.1:0.00014)n24:0.29753,(L_japonicus_renamed_Lj0g3v0069309.1:0.14858,(L_angustifolius_renamed_OIW01851:0.09465,M_truncatula_renamed_MTR_1035090:0.12403)n26:0.01189)n25:0.14779)n23:0.06194)n22:0.05198)n18:0.08212)n17:0.41616)n14:0.048087)n12:0.005343)n11:0.09535)n9:0.05635,(((M_paleacea_Rhiz_final_MPA25036.1.p1:0.04474,M_polymorpha_renamed_Mapoly0009s0056.1:0.07804)n29:0.24031,((P_neesiana_scaffold-JHFI-2006791-Pellia_neesiana:0.26944,(P_patens_renamed_P320_12130V3.2:0,P_patens_renamed_P320_12130V3.1:0,P_patens_renamed_P320_12130V3.3:0)n32:0.56605)n31:0.19419,P_neesiana_scaffold-JHFI-2015364-Pellia_neesiana:0.208323)n30:0.023147)n28:0.24583,(A_filiculoides_renamed_Azfi_s0387.g067583:0.59881,(A_trichopoda_renamed_ERN10970:0.3007,((P_dactylifera_renamed_XP_026660472.1:0.22573,(Oryza_sativa_renamed_LOC_Os07g32480.1:0.09865,Z_mays_renamed_A0A1D6ICK8:0.22223)n37:0.23358)n36:0.15164,(B_vulgaris_renamed_KMT02407:0.29842,(A_thaliana_renamed_AT2G20635.1:0.30081,(M_truncatula_renamed_MTR_4078555:0.102,(L_angustifolius_renamed_OIW06008:0.08055,L_japonicus_renamed_Lj0g3v0073239.1:0.11102)n41:0.0171)n40:0.2051)n39:0.03988)n38:0.10113)n35:0.06522)n34:0.2888)n33:0.1776)n27:0.056646)n8:0.006294)n1:0.057635,(C_braunii_renamed_GBG85377:0.9086,C_braunii_renamed_GBG88887:0.80821)n42:0.34081)n0;
```
