## Supplementary material for "Transcriptional responses to arbuscular mycorrhizal symbiosis development are conserved in the early divergent *Marchantia paleacea*": OG0003409_tree.txt

```
(((C_braunii_renamed_GBG66233:0.24326,((S_muscicola_renamed_SM000128S26252:0.00019,S_muscicola_renamed_SM000182S03920:0.00014)n4:0.05162,(S_muscicola_renamed_SM000015S01263:0.00014,S_muscicola_renamed_SM003770S14677:0.1666)n5:0.00013)n3:0.26267)n2:0.06997,((A_filiculoides_renamed_Azfi_s0072.g036896:0.14458,(P_abies_renamed_MA_607757g0020:0.24804,(A_trichopoda_renamed_ERM93642:0.11851,((((L_japonicus_renamed_Lj6g3v1882460.1:0,L_japonicus_renamed_Lj6g3v1883510.1:0)n13:0.04703,(M_truncatula_renamed_MTR_2022200:0.04607,((L_angustifolius_renamed_OIV95865:0,L_angustifolius_renamed_OIV95866:0)n16:0.02192,L_angustifolius_renamed_OIW03343:0.05493)n15:0.02261)n14:0.03203)n12:0.0767,((A_thaliana_renamed_AT5G52210.1:0,A_thaliana_renamed_AT5G52210.2:0)n18:0.15285,B_vulgaris_renamed_KMT01498:0.13076)n17:0.04332)n11:0.0519,(((Oryza_sativa_renamed_LOC_Os07g42820.1:0.06034,Z_mays_renamed_A0A1D6IJX3:0.04688)n21:0.09241,(Z_mays_renamed_B4FF78:0.11248,(Oryza_sativa_renamed_LOC_Os03g27450.2:0.0104,Oryza_sativa_renamed_LOC_Os03g27450.1:0.00016)n23:0.07449)n22:0.00917)n20:0.13023,((P_dactylifera_renamed_XP_008803059.1:0.00015,(P_dactylifera_renamed_XP_017700590.1:0,P_dactylifera_renamed_XP_026664112.1:0)n26:0.032)n25:0.08213,(P_dactylifera_renamed_XP_008777831.1:0.00014,P_dactylifera_renamed_XP_017696213.1:0.00014)n27:0.039681)n24:0.004409)n19:0.00543)n10:0.01681)n9:0.10883)n8:0.06347)n7:0.04277,(P_abies_renamed_MA_1153g0010:0.19424,(S_moellendorffii_renamed_EFJ27750:0.00016,S_moellendorffii_renamed_EFJ37194:0.003987)n29:0.000443)n28:0.000153)n6:1.7e-05)n1:0.02042,(((T_lepidozioides_scaffold-SKQD-2003415-Takakia_lepidozioides:0,T_lepidozioides_scaffold-SKQD-2003416-Takakia_lepidozioides:0,T_lepidozioides_scaffold-SKQD-2003417-Takakia_lepidozioides:0)n32:0.05958,((P_patens_renamed_P318_19550V3.2:0,P_patens_renamed_P318_19550V3.1:0)n34:0.03261,(P_patens_renamed_P322_3800V3.1:0,P_patens_renamed_P322_3800V3.2:0,P_patens_renamed_P322_3800V3.3:0)n35:0.10145)n33:0.11527)n31:0.02566,(((M_paleacea_Rhiz_final_MPA13669.1.p1:0.0021,M_polymorpha_renamed_Mapoly0024s0084.1:0.01203)n38:0.05293,(P_pinnata_scaffold-UUHD-2015474-Porella_pinnata:0.0207,(P_neesiana_scaffold-JHFI-2011729-Pellia_neesiana:0.01477,P_neesiana_scaffold-JHFI-2011730-Pellia_neesiana:0.00014)n40:0.02575)n39:0.07149)n37:0.07588,((A_agrestis_renamed_Aagr.utg000061l.40.1:0.00014,(A_agrestis_renamed_Aagr.utg000061l.40.3:0.00014,A_agrestis_renamed_Aagr.utg000061l.40.4:0.03018)n43:0.00014)n42:0.00014,(A_agrestis_renamed_Aagr.utg000061l.40.2:0.00011,A_agrestis_renamed_Aagr.utg000061l.40.5:0.18316)n44:0.01135)n41:0.14941)n36:0.01093)n30:0.02635)n0;
```
