## Supplementary material for "Transcriptional responses to arbuscular mycorrhizal symbiosis development are conserved in the early divergent *Marchantia paleacea*": OG0003410_tree.txt

```
(((M_flagellaris_scaffold-UCRN-2012179-Megaceros_tosanus:0.30275,A_agrestis_renamed_Aagr.utg000059l.176.1:0.09996)n2:0.1904,T_lepidozioides_scaffold-SKQD-2011085-Takakia_lepidozioides:0.33493)n1:0.036295,((((C_braunii_renamed_GBG66074:0.33673,(C_braunii_renamed_GBG84814:0.0104,C_braunii_renamed_GBG42162:0.00392)n7:0.14637)n6:0.9879,(((M_paleacea_Rhiz_final_MPA21315.1.p1:0,M_paleacea_Rhiz_final_MPA21316.1.p1:0)n10:0.03131,M_polymorpha_renamed_Mapoly0002s0220.1:0.00014)n9:0.14452,(P_neesiana_scaffold-JHFI-2112860-Pellia_neesiana:0.13138,P_pinnata_scaffold-UUHD-2148996-Porella_pinnata:0.14143)n11:0.23908)n8:0.10637)n5:0.12489,((P_patens_renamed_P323_18440V3.3:0,P_patens_renamed_P323_18440V3.4:0,P_patens_renamed_P323_18440V3.1:0,P_patens_renamed_P323_18440V3.2:0)n13:0.13733,(P_patens_renamed_P324_14840V3.6:0,P_patens_renamed_P324_14840V3.4:0,P_patens_renamed_P324_14840V3.2:0,P_patens_renamed_P324_14840V3.1:0,P_patens_renamed_P324_14840V3.3:0,P_patens_renamed_P324_14840V3.5:0)n14:0.08529)n12:0.23758)n4:0.12793,((A_filiculoides_renamed_Azfi_s0074.g037434:0.39872,(S_moellendorffii_renamed_EFJ14928:0.00518,S_moellendorffii_renamed_EFJ38293:0.00016)n17:0.161)n16:0.09449,((A_trichopoda_renamed_ERN10119:0.18771,(B_vulgaris_renamed_KMT09355:0.25902,P_dactylifera_renamed_XP_008803392.1:0.1798)n20:0.03964)n19:0.04657,((A_trichopoda_renamed_ERN20164:0.16155,(P_abies_renamed_MA_10429422g0010:0.01127,P_abies_renamed_MA_10429422g0020:0.16434)n23:0.20107)n22:0.02796,(((Oryza_sativa_renamed_LOC_Os07g17120.1:0.07659,Z_mays_renamed_C0PIQ6:0.11047)n26:0.15911,((Oryza_sativa_renamed_LOC_Os03g62620.3:0,Oryza_sativa_renamed_LOC_Os03g62620.2:0,Oryza_sativa_renamed_LOC_Os03g62620.4:0)n28:0.0527,Z_mays_renamed_B4F9K0:0.08494)n27:0.10013)n25:0.129,(P_dactylifera_renamed_XP_008812863.1:0.0792,((A_thaliana_renamed_AT2G44060.2:0,A_thaliana_renamed_AT2G44060.1:0)n31:0.25182,((B_vulgaris_renamed_KMT15598:0.21622,((L_angustifolius_renamed_OIW16279:0.06092,L_angustifolius_renamed_OIW02797:0.05114)n35:0.03611,((M_truncatula_renamed_MTR_5088850:0.00508,(M_truncatula_renamed_MTR_5088850:0.00014,M_truncatula_renamed_MTR_5088850:0.00205)n38:0.00249)n37:0.12516,(L_angustifolius_renamed_OIW13245:0.03769,M_truncatula_renamed_MTR_3045190:0.06876)n39:0.056196)n36:0.0056196)n34:0.0006244)n33:0.05194,L_japonicus_renamed_Lj2g3v3007530.1:0.02327)n32:0.01175)n30:0.06738)n29:0.03304)n24:0.02202)n21:0.0579)n18:0.18011)n15:0.08632)n3:0.036295)n0;
```
