## Supplementary material for "Transcriptional responses to arbuscular mycorrhizal symbiosis development are conserved in the early divergent *Marchantia paleacea*": OG0003411_tree.txt

```
(((M_flagellaris_scaffold-UCRN-2051987-Megaceros_tosanus:0.18308,A_agrestis_renamed_Aagr.utg000003l.402.1:0.18451)n2:0.22045,((M_paleacea_Rhiz_final_MPA6932.1.p1:0.01378,M_polymorpha_renamed_Mapoly0166s0018.1:0.00029)n4:0.16966,(P_pinnata_scaffold-UUHD-2018509-Porella_pinnata:0.17159,((P_neesiana_scaffold-JHFI-2002782-Pellia_neesiana:0.00829,P_neesiana_scaffold-JHFI-2002783-Pellia_neesiana:0.00016)n7:0.08197,(P_neesiana_scaffold-JHFI-2002781-Pellia_neesiana:0.00351,P_neesiana_scaffold-JHFI-2002784-Pellia_neesiana:0.00014)n8:0.01829)n6:0.16749)n5:0.03885)n3:0.10502)n1:0.0183,((S_moellendorffii_renamed_EFJ17203:0.00016,S_moellendorffii_renamed_EFJ31152:0.00295)n10:0.46057,(((P_patens_renamed_P326_14310V3.2:0,P_patens_renamed_P326_14310V3.1:0,P_patens_renamed_P326_14310V3.3:0)n13:0.25461,T_lepidozioides_scaffold-SKQD-2010073-Takakia_lepidozioides:0.15924)n12:0.1102,((A_filiculoides_renamed_Azfi_s0074.g037483:0.12786,A_filiculoides_renamed_Azfi_s0158.g053874:0.55769)n15:0.10243,((C_braunii_renamed_GBG73758:0.7019,(S_muscicola_renamed_SM000003S11196:0.04157,(S_muscicola_renamed_SM000061S19257:0.05849,S_muscicola_renamed_SM000694S20651:0.0677)n19:0.01843)n18:0.58441)n17:0.26378,(P_abies_renamed_MA_10607g0010:0.20212,((A_trichopoda_renamed_ERN05437:0.11659,A_trichopoda_renamed_ERN07490:0.32605)n22:0.23063,((((A_thaliana_renamed_AT2G24490.1:0,A_thaliana_renamed_AT2G24490.2:0)n26:0.46962,(B_vulgaris_renamed_KMT17727:0.43143,(M_truncatula_renamed_MTR_1009890:0.14186,((L_angustifolius_renamed_OIW09257:0.02291,L_angustifolius_renamed_OIW03059:0.07645)n30:0.0402,(L_japonicus_renamed_Lj1g3v1966200.1:0.18951,L_japonicus_renamed_Lj5g3v0586520.1:0.109395)n31:0.012155)n29:0.02952)n28:0.0395)n27:0.05214)n25:0.12088,(((A_thaliana_renamed_AT3G02920.1:0.00375,(A_thaliana_renamed_AT3G02920.3:0,A_thaliana_renamed_AT3G02920.2:0)n35:0.00014)n34:0.57664,(L_angustifolius_renamed_OIV99788:0.11333,((M_truncatula_renamed_MTR_4127950:0.05243,M_truncatula_renamed_MTR_4127950:0.00014)n38:0.33744,(L_japonicus_renamed_Lj4g3v2119290.1:0,L_japonicus_renamed_Lj4g3v2119290.2:0)n39:0.11587)n37:0.04681)n36:0.18994)n33:0.08343,B_vulgaris_renamed_KMT03317:0.263718)n32:0.029302)n24:0.17062,(((P_dactylifera_renamed_XP_008803558.1:0.10814,(Oryza_sativa_renamed_LOC_Os02g58220.1:0.09821,Z_mays_renamed_A0A1D6HQ54:0.21921)n43:0.40416)n42:0.14242,(P_dactylifera_renamed_XP_017695877.2:0.13675,(Oryza_sativa_renamed_LOC_Os02g42230.1:0.20632,Z_mays_renamed_A0A1D6HE35:0.3208)n45:0.276777)n44:0.030753)n41:0.0343,P_dactylifera_renamed_XP_026657156.1:0.43763)n40:0.08937)n23:0.10153)n21:0.16948)n20:0.0491)n16:0.09494)n14:0.03778)n11:0.01966)n9:0.0183)n0;
```
