## Supplementary material for "Transcriptional responses to arbuscular mycorrhizal symbiosis development are conserved in the early divergent *Marchantia paleacea*": OG0003412_tree.txt

```
(((((M_paleacea_Rhiz_final_MPA23378.1.p1:0.00014,M_polymorpha_renamed_Mapoly0012s0193.1:0.00507)n4:0.1956,(M_flagellaris_scaffold-UCRN-2052268-Megaceros_tosanus:0.08696,A_agrestis_renamed_Aagr.utg000087l.79.1:0.13015)n5:0.15092)n3:0.03454,(T_lepidozioides_scaffold-SKQD-2078526-Takakia_lepidozioides:0.22134,((P_patens_renamed_P37_3330V3.1:0,P_patens_renamed_P37_3330V3.2:0)n8:0.05102,(P_patens_renamed_P311_18960V3.2:0,P_patens_renamed_P311_18960V3.1:0)n9:0.03665)n7:0.3328)n6:0.06532)n2:0.05208,(((P_abies_renamed_MA_12301g0010:0.00496,P_abies_renamed_MA_8528764g0010:0.07973)n12:0.27905,((((P_dactylifera_renamed_XP_008809022.1:0.05546,(P_dactylifera_renamed_XP_008786106.1:0.00015,P_dactylifera_renamed_XP_008786122.1:0.00014)n17:0.09789)n16:0.09721,((Oryza_sativa_renamed_LOC_Os01g08410.1:0.09454,(Z_mays_renamed_A0A1D6FF82:0.07413,Z_mays_renamed_A0A1D6MJP3:0.04402)n20:0.07199)n19:0.12224,(Oryza_sativa_renamed_LOC_Os05g08730.1:0.13386,Z_mays_renamed_B4FGN1:0.129825)n21:0.014425)n18:0.20076)n15:0.05579,(B_vulgaris_renamed_KMT16897:0.28076,(A_trichopoda_renamed_ERN06061:0.36274,((L_japonicus_renamed_Lj0g3v0068129.1:0.17403,(L_angustifolius_renamed_OIV99945:0.06647,(L_angustifolius_renamed_OIW19718:0.06678,L_angustifolius_renamed_OIW18554:0.08343)n27:0.0153)n26:0.0792)n25:0.2364,(((A_thaliana_renamed_AT2G25670.1:0,A_thaliana_renamed_AT2G25670.2:0)n30:0.10158,A_thaliana_renamed_AT4G32610.1:0.1806)n29:0.13886,(((L_japonicus_renamed_Lj1g3v1931420.1:0,L_japonicus_renamed_Lj1g3v1931420.2:0)n33:0.07179,(M_truncatula_renamed_MTR_3108100:0.0515,M_truncatula_renamed_MTR_3108090:0.02417)n34:0.08252)n32:0.03103,(L_angustifolius_renamed_OIV96514:0.13541,(L_angustifolius_renamed_OIW15049:0.0809,L_angustifolius_renamed_OIW15048:0.00014)n36:0.10634)n35:0.06904)n31:0.0753)n28:0.009072)n24:0.001008)n23:0.0445)n22:0.08874)n14:0.03157,(Z_mays_renamed_A0A1Q0Z2G0:1.38969,A_trichopoda_renamed_ERN06060:0.279549)n37:0.031061)n13:0.14068)n11:0.11265,((S_moellendorffii_renamed_EFJ23771:0.36815,(S_moellendorffii_renamed_EFJ33387:0.64302,(S_moellendorffii_renamed_EFJ17786:0.00016,S_moellendorffii_renamed_EFJ16311:0.07129)n41:0.18795)n40:0.3938)n39:0.02998,((P_abies_renamed_MA_10426154g0010:0.80792,((A_filiculoides_renamed_Azfi_s0075.g037560:0.24521,A_filiculoides_renamed_Azfi_s0356.g066770:0.36247)n45:0.1354,C_braunii_renamed_GBG62242:0.84853)n44:0.0734)n43:0.09285,C_braunii_renamed_GBG62243:1.09992)n42:0.122213)n38:0.118926)n10:0.013214)n1:0.016865,(S_muscicola_renamed_SM000056S17994:0.01678,S_muscicola_renamed_SM000107S14049:0.12512)n46:0.5935)n0;
```
