## Supplementary material for "Transcriptional responses to arbuscular mycorrhizal symbiosis development are conserved in the early divergent *Marchantia paleacea*": OG0003413_tree.txt

```
((((A_agrestis_renamed_Aagr.utg000059l.180.2:0,A_agrestis_renamed_Aagr.utg000059l.180.3:0)n3:0.0041,(A_agrestis_renamed_Aagr.utg000059l.180.4:0.00742,A_agrestis_renamed_Aagr.utg000059l.180.1:0.04006)n4:0.00681)n2:0.41718,(T_lepidozioides_scaffold-SKQD-2079148-Takakia_lepidozioides:0.07957,((P_patens_renamed_P324_4350V3.1:0,P_patens_renamed_P324_4350V3.2:0)n7:0.16803,((P_patens_renamed_P320_17770V3.8:0,P_patens_renamed_P320_17770V3.2:0,P_patens_renamed_P320_17770V3.3:0,P_patens_renamed_P320_17770V3.4:0,P_patens_renamed_P320_17770V3.7:0,P_patens_renamed_P320_17770V3.1:0,P_patens_renamed_P320_17770V3.9:0,P_patens_renamed_P320_17770V3.5:0,P_patens_renamed_P320_17770V3.6:0)n9:0.00014,P_patens_renamed_P320_17770V3.10:0.021)n8:0.08331)n6:0.12158)n5:0.07567)n1:0.04247,(((M_polymorpha_renamed_Mapoly0149s0025.1:0.02149,(M_paleacea_Rhiz_final_MPA16482.2.p1:0.06749,(M_paleacea_Rhiz_final_MPA16482.1.p1:0.00014,M_paleacea_Rhiz_final_MPA16482.3.p1:0.00014)n14:0.00014)n13:0.01864)n12:0.19511,(P_pinnata_scaffold-UUHD-2149468-Porella_pinnata:0.15268,P_neesiana_scaffold-JHFI-2017060-Pellia_neesiana:0.06134)n15:0.04665)n11:0.14909,((S_moellendorffii_renamed_EFJ30431:0,S_moellendorffii_renamed_EFJ22908:0)n17:0.2071,(A_filiculoides_renamed_Azfi_s0078.g038296:0.42188,(((S_muscicola_renamed_SM000197S05466:0.18604,(S_muscicola_renamed_SM000051S17537:0.02312,S_muscicola_renamed_SM000103S09506:0.04125)n22:0.01807)n21:0.28435,C_braunii_renamed_GBG77501:0.36575)n20:0.13236,(P_abies_renamed_MA_639033g0010:0.11266,(((A_thaliana_renamed_AT1G65410.1:0.20357,((M_truncatula_renamed_MTR_7079540:0.00014,M_truncatula_renamed_MTR_7079540:0.00015)n28:0.06801,((L_japonicus_renamed_Lj1g3v2809350.1:0.00014,L_japonicus_renamed_Lj1g3v2809350.2:0.01229)n30:0.18095,(L_angustifolius_renamed_OIW17849:0.10837,L_angustifolius_renamed_OIW01136:0.06335)n31:0.04656)n29:0.02512)n27:0.13782)n26:0.02823,B_vulgaris_renamed_KMT14746:0.24706)n25:0.04643,(A_trichopoda_renamed_ERN13589:0.17821,(((Oryza_sativa_renamed_LOC_Os03g46740.1:0.00014,Oryza_sativa_renamed_LOC_Os03g46740.2:0.05321)n35:0.17035,(Z_mays_renamed_A0A1D6HZH7:0.00019,(Z_mays_renamed_A0A1D6E701:0.18348,Z_mays_renamed_A0A1D6P752:0.30424)n37:0.28621)n36:0.06607)n34:0.23339,(P_dactylifera_renamed_XP_008807356.1:0.09964,(P_dactylifera_renamed_XP_008776342.1:0.00014,P_dactylifera_renamed_XP_017695938.1:0.00014)n39:0.09282)n38:0.14976)n33:0.07314)n32:0.04296)n24:0.15344)n23:0.05729)n19:0.0284)n18:0.07748)n16:0.10046)n10:0.04247)n0;
```
