## Supplementary material for "Transcriptional responses to arbuscular mycorrhizal symbiosis development are conserved in the early divergent *Marchantia paleacea*": OG0003414_tree.txt

```
(((A_filiculoides_renamed_Azfi_s0080.g038511:0.42293,A_filiculoides_renamed_Azfi_s0110.g045497:0.02562)n2:0.08625,(((((M_polymorpha_renamed_Mapoly0013s0056.1:0.00014,(M_paleacea_Rhiz_final_MPA17145.1.p1:0.00014,M_paleacea_Rhiz_final_MPA17145.2.p1:0.00014)n8:0.00173)n7:0.02823,(P_pinnata_scaffold-UUHD-2015418-Porella_pinnata:0.05317,(P_neesiana_scaffold-JHFI-2006995-Pellia_neesiana:0.00016,P_neesiana_scaffold-JHFI-2006996-Pellia_neesiana:0.00164)n10:0.05025)n9:0.02336)n6:0.03987,((P_patens_renamed_P39_1790V3.2:0,P_patens_renamed_P39_1790V3.1:0)n12:0.10454,T_lepidozioides_scaffold-SKQD-2077987-Takakia_lepidozioides:0.04963)n11:0.01661)n5:0.01687,((S_moellendorffii_renamed_EFJ18717:0,S_moellendorffii_renamed_EFJ36096:0)n14:0.0954,(S_muscicola_renamed_SM000196S05373:0.00535,(S_muscicola_renamed_SM000084S23106:0.0086,S_muscicola_renamed_SM000051S17634:0.02839)n16:0.01107)n15:0.16663)n13:0.02836)n4:0.01029,(A_trichopoda_renamed_ERN02880:0.04083,((((B_vulgaris_renamed_KMT19719:0.07042,(A_thaliana_renamed_AT4G24550.2:0.00014,(A_thaliana_renamed_AT4G24550.3:0.00593,A_thaliana_renamed_AT4G24550.1:0.00893)n23:0.0164)n22:0.08141)n21:0.01039,((((L_japonicus_renamed_Lj1g3v2128340.2:0.00015,L_japonicus_renamed_Lj1g3v2128340.1:0.00802)n27:0.03326,M_truncatula_renamed_MTR_3112190:0.03276)n26:0.00702,L_angustifolius_renamed_OIV97615:0.0407)n25:0.04587,(((L_japonicus_renamed_Lj6g3v1618410.1:0,L_japonicus_renamed_Lj6g3v1618410.2:0,L_japonicus_renamed_Lj6g3v1618410.3:0)n30:0.07128,(M_truncatula_renamed_MTR_5066050:0.00014,M_truncatula_renamed_MTR_5066050:0.00016)n31:0.04008)n29:0.02194,(L_angustifolius_renamed_OIW04310:0.16207,L_angustifolius_renamed_OIW16564:0.04284)n32:0.00476)n28:0.011232)n24:0.001248)n20:0.00763,((P_pinnata_scaffold-UUHD-2014013-Porella_pinnata:0.02348,P_pinnata_scaffold-UUHD-2014014-Porella_pinnata:0.00578)n34:0.87157,(C_braunii_renamed_GBG73900:0.00076,C_braunii_renamed_GBG73901:0.00068)n35:0.56761)n33:0.02025)n19:0.02512,(Z_mays_renamed_A0A1D6IJX2:0.81677,(((Oryza_sativa_renamed_LOC_Os07g42810.2:0,Oryza_sativa_renamed_LOC_Os07g42810.1:0)n39:0.01371,Z_mays_renamed_A0A1D6E563:0.09713)n38:0.05416,((P_dactylifera_renamed_XP_008782195.1:0.00014,P_dactylifera_renamed_XP_026658298.1:0.00014)n41:0.01998,(P_dactylifera_renamed_XP_008795165.1:0.00291,P_dactylifera_renamed_XP_026662002.1:0.04525)n42:0.0298)n40:0.01489)n37:0.02331)n36:0.00259)n18:0.01689)n17:0.074052)n3:0.008228)n1:0.01112,((A_agrestis_renamed_Aagr.utg000042l.322.4:0,A_agrestis_renamed_Aagr.utg000042l.322.2:0)n44:0.00014,(A_agrestis_renamed_Aagr.utg000042l.322.1:0.00014,A_agrestis_renamed_Aagr.utg000042l.322.3:0.01551)n45:0.01008)n43:0.06803)n0;
```
