## Supplementary material for "Transcriptional responses to arbuscular mycorrhizal symbiosis development are conserved in the early divergent *Marchantia paleacea*": OG0003415_tree.txt

```
(((C_braunii_renamed_GBG79667:0.51853,(S_muscicola_renamed_SM000049S16787:0.03106,(S_muscicola_renamed_SM000048S16549:0.01881,S_muscicola_renamed_SM000080S22956:0.02261)n4:0.00388)n3:0.2795)n2:0.02515,(A_trichopoda_renamed_ERN00585:1.03039,T_lepidozioides_scaffold-SKQD-2070410-Takakia_lepidozioides:0.46084)n5:0.03215)n1:0.04007,((((M_polymorpha_renamed_Mapoly0094s0055.1:0.04037,(M_paleacea_Rhiz_final_MPA24110.3.p1:0.01006,(M_paleacea_Rhiz_final_MPA24110.2.p1:0.00015,M_paleacea_Rhiz_final_MPA24110.1.p1:0.00014)n11:0.00015)n10:0.02343)n9:0.25978,((P_neesiana_scaffold-JHFI-2007117-Pellia_neesiana:0.00014,P_neesiana_scaffold-JHFI-2007118-Pellia_neesiana:0.00015)n13:0.14139,(P_pinnata_scaffold-UUHD-2150043-Porella_pinnata:0.15773,P_pinnata_scaffold-UUHD-2148746-Porella_pinnata:0.156159)n14:0.017351)n12:0.00607)n8:0.1434,((P_patens_renamed_P323_11630V3.5:0,P_patens_renamed_P323_11630V3.3:0,P_patens_renamed_P323_11630V3.4:0,P_patens_renamed_P323_11630V3.2:0,P_patens_renamed_P323_11630V3.1:0)n16:0.13465,(T_lepidozioides_scaffold-SKQD-2003880-Takakia_lepidozioides:0.16615,T_lepidozioides_scaffold-SKQD-2065751-Takakia_lepidozioides:0.105696)n17:0.011744)n15:0.02111)n7:0.04998,((S_moellendorffii_renamed_EFJ12184:0.01767,S_moellendorffii_renamed_EFJ29345:0.00651)n19:0.34561,((C_braunii_renamed_GBG79670:0.37683,(((P_abies_renamed_MA_10365607g0020:0.1064,P_abies_renamed_MA_10431106g0030:0.00015)n24:0.14177,P_abies_renamed_MA_128564g0010:0.20809)n23:0.00028,(((P_dactylifera_renamed_XP_008803920.3:0.15184,(Oryza_sativa_renamed_LOC_Os06g14740.1:0.07773,Z_mays_renamed_A0A1D6LWN3:0.11327)n28:0.16493)n27:0.079,(B_vulgaris_renamed_KMS98693:0.23162,((A_thaliana_renamed_AT1G18270.4:0.00068,(A_thaliana_renamed_AT1G18270.3:0.00014,(A_thaliana_renamed_AT1G18270.1:0.00014,A_thaliana_renamed_AT1G18270.2:0.00014)n33:0.00014)n32:0.00016)n31:0.21324,(L_angustifolius_renamed_OIW03590:0.07419,((L_japonicus_renamed_Lj0g3v0201049.1:0.05901,M_truncatula_renamed_MTR_6069685:0.10704)n36:0.03471,(((L_japonicus_renamed_Lj0g3v0336589.1:0.00014,L_japonicus_renamed_Lj0g3v0336589.3:0.00014)n39:0.00015,L_japonicus_renamed_Lj0g3v0336589.2:0.00014)n38:0.03734,M_truncatula_renamed_MTR_6069660:0.119664)n37:0.013296)n35:0.01714)n34:0.10483)n30:0.02799)n29:0.05705)n26:0.04709,(A_trichopoda_renamed_ERN00586:0.19325,A_trichopoda_renamed_ERN00588:0.184635)n40:0.020515)n25:0.0353)n22:0.05898)n21:0.01629,(A_filiculoides_renamed_Azfi_s0081.g038630:0.28819,(T_lepidozioides_scaffold-SKQD-2064057-Takakia_lepidozioides:0.39945,(A_filiculoides_renamed_Azfi_s0081.g038629:0.33781,A_filiculoides_renamed_Azfi_s0081.g038626:0.28737)n43:0.03193)n42:0.000477)n41:5.3e-05)n20:0.03634)n18:0.0213)n6:0.04007)n0;
```
