## Supplementary material for "Transcriptional responses to arbuscular mycorrhizal symbiosis development are conserved in the early divergent *Marchantia paleacea*": OG0003416_tree.txt

```
((((S_muscicola_renamed_SM000229S07495:0.02111,(S_muscicola_renamed_SM000008S22374:0.01801,S_muscicola_renamed_SM000024S07795:0.03434)n4:0.01092)n3:0.52312,C_braunii_renamed_GBG65315:0.4921)n2:0.08381,((A_filiculoides_renamed_Azfi_s0084.g038919:0.41449,((P_abies_renamed_MA_10426814g0010:0.07048,P_abies_renamed_MA_10426814g0020:0.04545)n8:0.13669,(A_trichopoda_renamed_ERM99242:0.20529,(((P_dactylifera_renamed_XP_008804692.1:0,P_dactylifera_renamed_XP_008804693.1:0)n12:0.12196,(Oryza_sativa_renamed_LOC_Os12g42140.1:0.06807,Z_mays_renamed_A0A1D6MWD1:0.18726)n13:0.32462)n11:0.17993,(B_vulgaris_renamed_KMT16820:0.37881,(((A_thaliana_renamed_AT2G42330.3:0,A_thaliana_renamed_AT2G42330.1:0,A_thaliana_renamed_AT2G42330.2:0)n17:0.31799,A_thaliana_renamed_AT1G17070.1:0.13905)n16:0.25128,(((L_japonicus_renamed_Lj1g3v2155530.1:0,L_japonicus_renamed_Lj1g3v2155540.1:0)n20:0.07708,(M_truncatula_renamed_MTR_8010350:0.07428,(M_truncatula_renamed_MTR_7070300:0.55324,M_truncatula_renamed_MTR_7070290:0.0317)n22:0.18472)n21:0.09005)n19:0.02356,(L_angustifolius_renamed_OIV94218:0.03809,L_angustifolius_renamed_OIV93329:0.06255)n23:0.05728)n18:0.17557)n15:0.05267)n14:0.08754)n10:0.07506)n9:0.08623)n7:0.10406)n6:0.04522,(Z_mays_renamed_A0A1D6JAB0:1.37682,(S_moellendorffii_renamed_EFJ20150:0.00359,S_moellendorffii_renamed_EFJ14274:0.0036)n25:0.50452)n24:0.133236)n5:0.014804)n1:0.01586,((((((M_paleacea_Rhiz_final_MPA12019.1.p1:0,M_paleacea_Rhiz_final_MPA12019.2.p1:0,M_paleacea_Rhiz_final_MPA12020.1.p1:0)n31:0.01353,M_polymorpha_renamed_Mapoly0121s0014.1:0.01952)n30:0.0137,((M_paleacea_Rhiz_final_MPA8825.1.p1:0,M_paleacea_Rhiz_final_MPA8826.1.p1:0)n33:0.00316,M_polymorpha_renamed_Mapoly0085s0035.1:0.04621)n32:0.04373)n29:0.06797,((P_pinnata_scaffold-UUHD-2007023-Porella_pinnata:0.00014,P_pinnata_scaffold-UUHD-2128623-Porella_pinnata:0.02168)n35:0.18674,(P_neesiana_scaffold-JHFI-2109342-Pellia_neesiana:0.03307,(P_neesiana_scaffold-JHFI-2007818-Pellia_neesiana:0.67132,P_neesiana_scaffold-JHFI-2111937-Pellia_neesiana:0.04305)n37:0.01206)n36:0.15767)n34:0.02907)n28:0.09628,((M_flagellaris_scaffold-UCRN-2001809-Megaceros_tosanus:0,M_flagellaris_scaffold-UCRN-2001810-Megaceros_tosanus:0,M_flagellaris_scaffold-UCRN-2001811-Megaceros_tosanus:0)n39:0.15384,A_agrestis_renamed_Aagr.utg000022l.18.1:0.18671)n38:0.17514)n27:0.03109,(T_lepidozioides_scaffold-SKQD-2079176-Takakia_lepidozioides:0.14521,((P_patens_renamed_P322_1760V3.1:0,P_patens_renamed_P322_1760V3.3:0)n42:0.06895,(P_patens_renamed_P319_6430V3.2:0.00011,P_patens_renamed_P319_6430V3.1:0.00014)n43:0.07581)n41:0.32055)n40:0.04879)n26:0.03062)n0;
```
