## Supplementary material for "Transcriptional responses to arbuscular mycorrhizal symbiosis development are conserved in the early divergent *Marchantia paleacea*": OG0003417_tree.txt

```
((S_moellendorffii_renamed_EFJ12251:0.40715,(A_agrestis_renamed_Aagr.utg000041l.232.2:0.05765,A_agrestis_renamed_Aagr.utg000041l.232.1:0.00016)n2:0.59906)n1:0.070545,((T_lepidozioides_scaffold-SKQD-2076427-Takakia_lepidozioides:0.23236,(((P_patens_renamed_P326_3770V3.5:0.00014,P_patens_renamed_P326_3770V3.4:0.00849)n7:0.06317,((P_patens_renamed_P326_3770V3.2:0,P_patens_renamed_P326_3770V3.1:0)n9:0.00014,P_patens_renamed_P326_3770V3.3:0.03004)n8:0.00014)n6:0.18929,((P_patens_renamed_P33_14090V3.6:0,P_patens_renamed_P33_14090V3.1:0)n11:0.00014,(P_patens_renamed_P33_14090V3.5:0.06419,((P_patens_renamed_P33_14090V3.3:0.00015,(P_patens_renamed_P33_14090V3.2:0.00015,P_patens_renamed_P33_14090V3.7:0.03442)n15:0.02132)n14:0.00579,(P_patens_renamed_P33_14090V3.4:0,P_patens_renamed_P33_14090V3.8:0)n16:0.02648)n13:0.00026)n12:0.00138)n10:0.32761)n5:0.23209)n4:0.08818,(A_filiculoides_renamed_Azfi_s0084.g039000:0.78551,((M_paleacea_Rhiz_final_MPA10742.1.p1:0.09268,M_polymorpha_renamed_Mapoly0077s0016.1:0.12971)n19:0.61147,(((S_muscicola_renamed_SM000097S24793:0.01413,(S_muscicola_renamed_SM000164S02240:0.05988,S_muscicola_renamed_SM000134S26948:0.03814)n23:0.02398)n22:0.58578,(C_braunii_renamed_GBG91716:0.64642,(C_braunii_renamed_GBG78346:0.02675,C_braunii_renamed_GBG78345:0.00014)n25:0.49442)n24:0.40041)n21:0.21801,((Z_mays_renamed_A0A1D6E9F2:0.20312,(Oryza_sativa_renamed_LOC_Os04g37810.1:0.00477,Oryza_sativa_renamed_LOC_Os04g37810.2:0.00095)n28:0.21169)n27:0.24007,((P_dactylifera_renamed_XP_008790906.1:0.00014,(P_dactylifera_renamed_XP_008790904.1:0.00016,P_dactylifera_renamed_XP_008790901.1:0.00014)n31:0.00014)n30:0.26155,(((A_thaliana_renamed_AT4G13577.1:2.09437,(A_thaliana_renamed_AT5G10320.6:0.00014,(A_thaliana_renamed_AT5G10320.2:0.00014,(A_thaliana_renamed_AT5G10320.1:0.00014,(A_thaliana_renamed_AT5G10320.4:0.00014,(A_thaliana_renamed_AT5G10320.5:0.00014,A_thaliana_renamed_AT5G10320.3:0.00014)n39:0.00394)n38:0.03898)n37:0.00015)n36:0.00014)n35:0.03553)n34:0.35954,(L_angustifolius_renamed_OIW01094:0.19601,((M_truncatula_renamed_MTR_3087010:0.00014,M_truncatula_renamed_MTR_3087010:0.00016)n42:0.03689,((L_japonicus_renamed_Lj6g3v0539610.1:0.00015,L_japonicus_renamed_Lj6g3v0539610.2:0.00014)n44:0.1681,L_japonicus_renamed_Lj0g3v0088549.1:0.129528)n43:0.014392)n41:0.07237)n40:0.17694)n33:0.10247,((B_vulgaris_renamed_KMT08757:0.00014,B_vulgaris_renamed_KMT08758:0.00015)n46:0.30606,A_trichopoda_renamed_ERM95478:0.40818)n45:0.08528)n32:0.08435)n29:0.13577)n26:0.29589)n20:0.08049)n18:0.05182)n17:0.0668)n3:0.070545)n0;
```
