## Supplementary material for "Transcriptional responses to arbuscular mycorrhizal symbiosis development are conserved in the early divergent *Marchantia paleacea*": OG0003418_tree.txt

```
(((M_flagellaris_scaffold-UCRN-2053847-Megaceros_tosanus:0.23398,(((A_agrestis_renamed_Aagr.utg000009l.45.5:0,A_agrestis_renamed_Aagr.utg000009l.45.4:0)n5:0.00014,(A_agrestis_renamed_Aagr.utg000009l.45.2:0.04519,A_agrestis_renamed_Aagr.utg000009l.45.1:0.00251)n6:0.00016)n4:0.00027,A_agrestis_renamed_Aagr.utg000009l.45.3:0.01381)n3:0.31865)n2:0.14959,((((M_paleacea_Rhiz_final_MPA27012.1.p1:0,M_paleacea_Rhiz_final_MPA27012.2.p1:0)n10:0.01522,M_polymorpha_renamed_Mapoly0006s0304.1:0.01546)n9:0.13846,(P_neesiana_scaffold-JHFI-2018642-Pellia_neesiana:0.14203,(P_pinnata_scaffold-UUHD-2149386-Porella_pinnata:0.08462,P_pinnata_scaffold-UUHD-2015556-Porella_pinnata:0.126459)n12:0.014051)n11:0.01355)n8:0.1466,(T_lepidozioides_scaffold-SKQD-2008174-Takakia_lepidozioides:0.11947,(P_patens_renamed_P322_14630V3.1:0.18,((P_patens_renamed_P321_18130V3.2:0,P_patens_renamed_P321_18130V3.1:0)n16:0.10498,((P_patens_renamed_P318_6580V3.2:0.00014,P_patens_renamed_P318_6580V3.1:0.00015)n18:0.00014,((P_patens_renamed_P318_6580V3.4:0,P_patens_renamed_P318_6580V3.5:0)n20:0.00014,P_patens_renamed_P318_6580V3.3:0.00014)n19:0.00016)n17:0.13909)n15:0.03672)n14:0.28848)n13:0.08061)n7:0.02651)n1:0.009495,(((S_moellendorffii_renamed_EFJ29252:0.00219,S_moellendorffii_renamed_EFJ13810:0.00163)n23:0.60926,(A_filiculoides_renamed_Azfi_s0087.g042398:0.61048,(((((Oryza_sativa_renamed_LOC_Os01g56910.1:0.06566,(Z_mays_renamed_A0A1D6GAB1:0.03331,Z_mays_renamed_B7ZZX5:0.0387)n30:0.06803)n29:0.23669,(P_dactylifera_renamed_XP_008794001.1:0.06053,P_dactylifera_renamed_XP_008796616.1:0.07044)n31:0.06981)n28:0.13632,(((A_thaliana_renamed_AT5G16300.2:0.00014,(A_thaliana_renamed_AT5G16300.1:0.00014,(A_thaliana_renamed_AT5G16300.4:0.0008,A_thaliana_renamed_AT5G16300.3:0.00817)n36:0.00015)n35:0.00016)n34:0.24599,((M_truncatula_renamed_MTR_1492720:0.2454,L_angustifolius_renamed_OIV89702:0.02265)n38:0.02454,(L_angustifolius_renamed_OIV90581:0.0367,(L_japonicus_renamed_Lj5g3v1749360.1:0.06381,M_truncatula_renamed_MTR_1492710:0.0824)n40:0.021195)n39:0.002355)n37:0.19088)n33:0.02646,B_vulgaris_renamed_KMT14681:0.22568)n32:0.16411)n27:0.1031,A_trichopoda_renamed_ERN20196:0.24582)n26:0.17441,((P_abies_renamed_MA_10321604g0010:0.0403,P_abies_renamed_MA_51620g0010:0.00546)n42:0.27558,P_abies_renamed_MA_917790g0010:0.205038)n41:0.022782)n25:0.03549)n24:0.04658)n22:0.04156,((S_muscicola_renamed_SM000016S01949:0.00482,(S_muscicola_renamed_SM000223S07312:0.01886,S_muscicola_renamed_SM000345S12841:0.00966)n45:0.00608)n44:0.36661,(C_braunii_renamed_GBG84542:0.98213,C_braunii_renamed_GBG84544:0.841014)n46:0.093446)n43:0.10396)n21:0.009495)n0;
```
