## Supplementary material for "Transcriptional responses to arbuscular mycorrhizal symbiosis development are conserved in the early divergent *Marchantia paleacea*": OG0003419_tree.txt

```
(((S_moellendorffii_renamed_EFJ20988:0.06033,(S_moellendorffii_renamed_EFJ19512:0.00728,S_moellendorffii_renamed_EFJ20989:0.01011)n3:0.01662)n2:0.57538,(((S_muscicola_renamed_SM000011S19112:0.03104,(S_muscicola_renamed_SM000007S21002:0.02779,S_muscicola_renamed_SM000026S08992:0.02603)n7:0.00848)n6:0.84207,((C_braunii_renamed_GBG71671:0.00014,C_braunii_renamed_GBG71670:0.00014)n9:1.31193,(Z_mays_renamed_A0A1D6EP53:1.68553,C_braunii_renamed_GBG71675:1.09897)n10:0.037071)n8:0.004119)n5:0.07931,((P_abies_renamed_MA_10434688g0010:0.21958,(((B_vulgaris_renamed_KMT20577:0.25988,((A_thaliana_renamed_AT1G58230.3:0.00014,(A_thaliana_renamed_AT1G58230.1:0.00038,A_thaliana_renamed_AT1G58230.2:0.00014)n18:0.00073)n17:0.27336,(L_angustifolius_renamed_OIW14558:0.07612,(M_truncatula_renamed_MTR_3100060:0.07164,(L_japonicus_renamed_Lj1g3v1548700.3:0.00014,(L_japonicus_renamed_Lj1g3v1548700.1:0.00014,(L_japonicus_renamed_Lj1g3v1538690.1:0.02804,L_japonicus_renamed_Lj1g3v1548700.2:0.0014)n23:0.00014)n22:0.00016)n21:0.06168)n20:0.02188)n19:0.15755)n16:0.02871)n15:0.09922,(((((Z_mays_renamed_A0A1D6QSM7:0.09042,Oryza_sativa_renamed_LOC_Os02g06725.1:0.13686)n28:0.06296,(Oryza_sativa_renamed_LOC_Os06g46480.1:0.12927,Z_mays_renamed_A0A1D6LPL1:0.17548)n29:0.1512)n27:0.04885,C_braunii_renamed_GBG71673:2.2804)n26:0.08359,((C_braunii_renamed_GBG64136:0.9903,(Z_mays_renamed_A0A1D6QSN4:0.18934,Z_mays_renamed_A0A1D6LPM1:0.042264)n32:0.004696)n31:0.17852,Oryza_sativa_renamed_LOC_Os02g06720.1:0.05875)n30:0.04352)n25:0.05161,(P_dactylifera_renamed_XP_026661940.1:0.11177,(P_dactylifera_renamed_XP_026656128.1:0.00014,(P_dactylifera_renamed_XP_026656126.1:0.00014,(P_dactylifera_renamed_XP_026656127.1:0.00016,(P_dactylifera_renamed_XP_026656124.1:0,P_dactylifera_renamed_XP_026656125.1:0)n37:0.00014)n36:0.00014)n35:0.00015)n34:0.188388)n33:0.020932)n24:0.0442)n14:0.07939,A_trichopoda_renamed_ERN14372:0.23749)n13:0.25096)n12:0.16146,A_filiculoides_renamed_Azfi_s0090.g042796:0.50301)n11:0.049248)n4:0.005472)n1:0.016325,((((M_paleacea_Rhiz_final_MPA27235.1.p1:0,M_paleacea_Rhiz_final_MPA27235.2.p1:0)n41:0.01386,M_polymorpha_renamed_Mapoly0001s0542.1:0.01998)n40:0.34342,(T_lepidozioides_scaffold-SKQD-2009957-Takakia_lepidozioides:0.16926,((P_patens_renamed_P320_23460V3.2:0,P_patens_renamed_P320_23460V3.1:0)n44:0.00014,P_patens_renamed_P320_23460V3.3:0.00014)n43:0.33542)n42:0.08923)n39:0.06516,(A_agrestis_renamed_Aagr.utg000063l.216.1:0.05694,(M_flagellaris_scaffold-UCRN-2012058-Megaceros_tosanus:0.174,M_flagellaris_scaffold-UCRN-2049183-Megaceros_tosanus:0.207072)n46:0.023008)n45:0.07615)n38:0.0392)n0;
```
