## Supplementary material for "Transcriptional responses to arbuscular mycorrhizal symbiosis development are conserved in the early divergent *Marchantia paleacea*": OG0003420_tree.txt

```
((M_flagellaris_scaffold-UCRN-2052871-Megaceros_tosanus:0.3306,(C_braunii_renamed_GBG82824:0.82517,(S_moellendorffii_renamed_EFJ38631:0.00014,S_moellendorffii_renamed_EFJ31516:0.00524)n3:0.29724)n2:0.04462)n1:0.010885,((((M_paleacea_Rhiz_final_MPA26949.1.p1:0.02362,M_polymorpha_renamed_Mapoly0065s0008.1:0.04352)n7:0.16532,(P_pinnata_scaffold-UUHD-2018048-Porella_pinnata:0.18635,(P_neesiana_scaffold-JHFI-2109193-Pellia_neesiana:0.05794,P_neesiana_scaffold-JHFI-2017814-Pellia_neesiana:0.090045)n9:0.010005)n8:0.01871)n6:0.14365,((P_patens_renamed_P312_8070V3.1:0,P_patens_renamed_P312_8070V3.2:0)n11:0.19563,T_lepidozioides_scaffold-SKQD-2013310-Takakia_lepidozioides:0.13215)n10:0.10699)n5:0.08574,((A_filiculoides_renamed_Azfi_s0091.g042944:0.46417,(S_muscicola_renamed_SM000005S17323:0.04075,(S_muscicola_renamed_SM000053S17410:0.05539,S_muscicola_renamed_SM000091S24645:0.05742)n15:0.0269)n14:0.62166)n13:0.02893,((P_abies_renamed_MA_8836240g0010:0.12232,(A_trichopoda_renamed_ERN09677:0.27527,(((P_dactylifera_renamed_XP_026656352.1:0.00014,(P_dactylifera_renamed_XP_026656351.1:0.00014,P_dactylifera_renamed_XP_008775073.1:0.00014)n22:0.00015)n21:0.12985,(Z_mays_renamed_A0A1D6N715:0.25417,(Oryza_sativa_renamed_LOC_Os01g63290.1:0.00014,Oryza_sativa_renamed_LOC_Os01g63290.2:0.00014)n24:0.08051)n23:0.21677)n20:0.1197,(B_vulgaris_renamed_KMT05127:0.23631,(((A_thaliana_renamed_AT3G46980.8:0,A_thaliana_renamed_AT3G46980.2:0)n28:0.00014,((A_thaliana_renamed_AT3G46980.5:0,A_thaliana_renamed_AT3G46980.7:0)n30:0.00014,(A_thaliana_renamed_AT3G46980.6:0.00014,(A_thaliana_renamed_AT3G46980.3:0.00014,(A_thaliana_renamed_AT3G46980.1:0.00014,A_thaliana_renamed_AT3G46980.4:0.00014)n33:0.00014)n32:0.00016)n31:0.00014)n29:0.00016)n27:0.26945,(M_truncatula_renamed_MTR_5069630:0.07637,(L_angustifolius_renamed_OIW02564:0.10654,L_japonicus_renamed_Lj2g3v2234080.1:0.08273)n35:0.03038)n34:0.13015)n26:0.07583)n25:0.06389)n19:0.04998)n18:0.18206)n17:0.09702,(P_abies_renamed_MA_22713g0010:0.33485,(((B_vulgaris_renamed_KMT12289:0.43736,(P_dactylifera_renamed_XP_008785434.1:0.20638,(Oryza_sativa_renamed_LOC_Os05g37820.1:0.04013,(Z_mays_renamed_B4FFX3:0.05766,Z_mays_renamed_B4G0R5:0.04515)n42:0.08276)n41:0.2478)n40:0.09068)n39:0.05022,((A_thaliana_renamed_AT2G38060.1:0.00014,A_thaliana_renamed_AT2G38060.2:0.05642)n44:0.25675,(L_angustifolius_renamed_OIW07529:0.08262,(L_japonicus_renamed_Lj0g3v0100509.1:0.08942,M_truncatula_renamed_MTR_7066780:0.1102)n46:0.02722)n45:0.15509)n43:0.07792)n38:0.06894,A_trichopoda_renamed_ERN09673:0.32053)n37:0.2571)n36:0.10268)n16:0.04058)n12:0.04308)n4:0.010885)n0;
```
