## Supplementary material for "Transcriptional responses to arbuscular mycorrhizal symbiosis development are conserved in the early divergent *Marchantia paleacea*": OG0003421_tree.txt

```
(((S_moellendorffii_renamed_EFJ19390:0.00887,S_moellendorffii_renamed_EFJ21158:0.00102)n2:0.49659,(C_braunii_renamed_GBG67137:0.67517,(S_muscicola_renamed_SM000081S22608:0.01843,(S_muscicola_renamed_SM000027S09717:0.0477,S_muscicola_renamed_SM000236S08000:0.02561)n5:0.01716)n4:0.69111)n3:0.15914)n1:0.04458,(((((P_patens_renamed_P317_18370V3.4:0.02153,(P_patens_renamed_P317_18370V3.1:0.00014,(P_patens_renamed_P317_18370V3.3:0,P_patens_renamed_P317_18370V3.2:0)n12:0.00014)n11:0.00016)n10:0.09307,((P_patens_renamed_P314_20430V3.1:0,P_patens_renamed_P314_20430V3.2:0,P_patens_renamed_P314_20430V3.4:0)n14:0.00014,P_patens_renamed_P314_20430V3.3:0.00014)n13:0.11585)n9:0.59038,((M_paleacea_Rhiz_final_MPA4465.1.p1:1.24375,(A_agrestis_renamed_Aagr.utg000044l.37.1:0.42652,A_agrestis_renamed_Aagr.utg000012l.120.1:0.97797)n17:0.3376)n16:0.15597,(P_neesiana_scaffold-JHFI-2113387-Pellia_neesiana:0.10576,(P_pinnata_scaffold-UUHD-2150432-Porella_pinnata:0.06122,(M_paleacea_Rhiz_final_MPA8502.1.p1:0.02228,M_polymorpha_renamed_Mapoly0028s0145.1:0.02041)n20:0.26985)n19:0.07166)n18:0.467046)n15:0.051894)n8:0.13932,A_filiculoides_renamed_Azfi_s0092.g043029:0.90623)n7:0.05506,((M_truncatula_renamed_MTR_6065690:1.0713,Z_mays_renamed_A0A1D6H9P8:2.33016)n22:0.6303,(((P_dactylifera_renamed_XP_026659592.1:0.00717,(P_dactylifera_renamed_XP_008786667.1:0.00014,P_dactylifera_renamed_XP_008786669.1:0.00014)n26:0.00054)n25:0.38979,(Oryza_sativa_renamed_LOC_Os07g28820.1:0.23029,(Z_mays_renamed_A0A1D6EVH1:0.06572,Z_mays_renamed_A0A1D6IAB6:0.05302)n28:0.13837)n27:0.54263)n24:0.23661,((((L_angustifolius_renamed_OIW09616:0.1586,(L_japonicus_renamed_Lj2g3v1589600.1:0.14119,(M_truncatula_renamed_MTR_5024510:0.00332,(M_truncatula_renamed_MTR_5024510:0.00014,M_truncatula_renamed_MTR_5024510:0.00485)n35:0.00014)n34:0.15291)n33:0.19902)n32:0.0189,(L_japonicus_renamed_Lj2g3v1599840.1:0.14181,(M_truncatula_renamed_MTR_8073190:0.11684,M_truncatula_renamed_MTR_8072590:0.64971)n37:0.100926)n36:0.011214)n31:0.27905,((B_vulgaris_renamed_KMT19246:0.55431,(A_thaliana_renamed_AT5G24360.1:0.00846,(A_thaliana_renamed_AT5G24360.2:0.00011,A_thaliana_renamed_AT5G24360.3:0.00108)n41:0.01711)n40:0.71827)n39:0.06508,(A_thaliana_renamed_AT2G17520.1:0.59067,(B_vulgaris_renamed_KMS93545:1.10056,B_vulgaris_renamed_KMT08872:0.61486)n43:0.00039)n42:0.043686)n38:0.004854)n30:0.08074,(A_trichopoda_renamed_ERN17151:0.08318,(A_trichopoda_renamed_ERM96470:0.18066,A_trichopoda_renamed_ERM96473:0.09673)n45:0.69161)n44:0.5678)n29:0.05864)n23:0.00028)n21:0.42977)n6:0.04458)n0;
```
