## Supplementary material for "Transcriptional responses to arbuscular mycorrhizal symbiosis development are conserved in the early divergent *Marchantia paleacea*": OG0003422_tree.txt

```
(((C_braunii_renamed_GBG74675:0.64633,(((T_lepidozioides_scaffold-SKQD-2077301-Takakia_lepidozioides:0.15264,(P_patens_renamed_P312_10690V3.2:0.00014,(P_patens_renamed_P312_10690V3.3:0.00014,((P_patens_renamed_P312_10690V3.4:0,P_patens_renamed_P312_10690V3.1:0)n9:0.00014,P_patens_renamed_P312_10690V3.5:0.00014)n8:0.00015)n7:0.00014)n6:0.14631)n5:0.09178,(M_polymorpha_renamed_Mapoly0013s0203.1:0.17729,(P_pinnata_scaffold-UUHD-2146948-Porella_pinnata:0.08463,(P_neesiana_scaffold-JHFI-2008948-Pellia_neesiana:0.00014,P_neesiana_scaffold-JHFI-2008949-Pellia_neesiana:0.00015)n12:0.13061)n11:0.07057)n10:0.08534)n4:0.03771,((S_muscicola_renamed_SM000039S14431:0.00232,(S_muscicola_renamed_SM000002S05590:0.01546,S_muscicola_renamed_SM000042S15301:0.01227)n15:0.00443)n14:0.62523,((P_patens_renamed_P31_10080V3.2:0.00014,(P_patens_renamed_P31_10080V3.3:0,P_patens_renamed_P31_10080V3.1:0)n18:0.00014)n17:0.00015,(P_patens_renamed_P31_10080V3.5:0.00015,P_patens_renamed_P31_10080V3.4:0.00014)n19:0.0064)n16:0.35406)n13:0.060912)n3:0.006768)n2:0.05615,((M_flagellaris_scaffold-UCRN-2000187-Megaceros_tosanus:0,M_flagellaris_scaffold-UCRN-2000188-Megaceros_tosanus:0)n21:0.14059,(A_agrestis_renamed_Aagr.utg000003l.449.1:0.00016,A_agrestis_renamed_Aagr.utg000003l.449.2:0.04878)n22:0.17582)n20:0.17801)n1:0.057915,((S_moellendorffii_renamed_EFJ30292:0.00016,S_moellendorffii_renamed_EFJ24842:0.00014)n24:0.26343,(A_filiculoides_renamed_Azfi_s0093.g043240:0.432,(A_trichopoda_renamed_ERN03873:0.13091,((P_dactylifera_renamed_XP_008793473.1:0.1669,((Oryza_sativa_renamed_LOC_Os07g19460.1:0.03712,Z_mays_renamed_A0A1D6HXD8:0.28285)n30:0.11691,(Z_mays_renamed_A0A1D6HJB0:0.08314,((Oryza_sativa_renamed_LOC_Os05g29860.2:0,Oryza_sativa_renamed_LOC_Os05g29860.1:0)n33:0.00015,Oryza_sativa_renamed_LOC_Os05g29860.3:0.06038)n32:0.05022)n31:0.05398)n29:0.08818)n28:0.08212,((B_vulgaris_renamed_KMT19607:0.30952,((A_thaliana_renamed_AT1G34065.1:0.00015,A_thaliana_renamed_AT1G34065.2:0.00014)n37:0.31144,(L_angustifolius_renamed_OIV91414:0.09033,(L_japonicus_renamed_Lj5g3v1914080.1:0.06134,M_truncatula_renamed_MTR_1097890:0.16006)n39:0.03671)n38:0.13712)n36:0.03466)n35:0.05051,((A_thaliana_renamed_AT4G39460.3:0,A_thaliana_renamed_AT4G39460.1:0,A_thaliana_renamed_AT4G39460.2:0)n41:0.14287,(B_vulgaris_renamed_KMT08630:0.15253,(L_angustifolius_renamed_OIW00450:0.13215,((L_japonicus_renamed_Lj4g3v2785830.1:0.00014,L_japonicus_renamed_Lj4g3v2785830.2:0.00015)n45:0.08554,M_truncatula_renamed_MTR_8092080:0.07307)n44:0.02912)n43:0.14882)n42:0.0549)n40:0.077463)n34:0.008607)n27:0.06399)n26:0.23141)n25:0.07686)n23:0.057915)n0;
```
