## Supplementary material for "Transcriptional responses to arbuscular mycorrhizal symbiosis development are conserved in the early divergent *Marchantia paleacea*": OG0003423_tree.txt

```
(((S_moellendorffii_renamed_EFJ28481:0.01393,S_moellendorffii_renamed_EFJ30370:0.00363)n2:0.53757,(((A_agrestis_renamed_Aagr.utg000001l.436.1:0.21274,(M_flagellaris_scaffold-UCRN-2006458-Megaceros_tosanus:0.00028,(M_flagellaris_scaffold-UCRN-2006457-Megaceros_tosanus:0.00024,M_flagellaris_scaffold-UCRN-2006459-Megaceros_tosanus:0.00015)n7:0.01029)n6:0.34391)n5:0.22718,(C_braunii_renamed_GBG67798:0.86862,(S_muscicola_renamed_SM000238S08039:0.05542,S_muscicola_renamed_SM000242S08482:0.02899)n9:0.74872)n8:0.34551)n4:0.05785,((T_lepidozioides_scaffold-SKQD-2005124-Takakia_lepidozioides:0.36282,(((T_lepidozioides_scaffold-SKQD-2065490-Takakia_lepidozioides:0.09944,(T_lepidozioides_scaffold-SKQD-2009222-Takakia_lepidozioides:0.0011,T_lepidozioides_scaffold-SKQD-2009223-Takakia_lepidozioides:0.00015)n15:0.11476)n14:0.03265,((P_patens_renamed_P33_36830V3.1:0,P_patens_renamed_P33_36830V3.3:0,P_patens_renamed_P33_36830V3.2:0)n17:0.10347,(P_patens_renamed_P312_23520V3.1:0,P_patens_renamed_P312_23520V3.2:0)n18:0.16828)n16:0.24175)n13:0.03755,(((P_patens_renamed_P314_5780V3.3:0,P_patens_renamed_P314_5780V3.1:0,P_patens_renamed_P314_5780V3.2:0)n21:0.00014,P_patens_renamed_P314_5780V3.4:0.01204)n20:0.3799,(T_lepidozioides_scaffold-SKQD-2073215-Takakia_lepidozioides:0.23167,T_lepidozioides_scaffold-SKQD-2072412-Takakia_lepidozioides:0.178029)n22:0.019781)n19:0.03762)n12:0.02503)n11:0.1479,(S_muscicola_renamed_SM004289S15706:1.19442,((M_polymorpha_renamed_Mapoly0133s0025.1:0.01413,(M_paleacea_Rhiz_final_MPA16586.1.p1:0.00014,M_paleacea_Rhiz_final_MPA16586.2.p1:0.00011)n26:0.00754)n25:0.10238,(P_neesiana_scaffold-JHFI-2114352-Pellia_neesiana:0.19247,P_pinnata_scaffold-UUHD-2019018-Porella_pinnata:0.06604)n27:0.0751)n24:0.14403)n23:0.03816)n10:0.037971)n3:0.004219)n1:0.01988,(A_filiculoides_renamed_Azfi_s0096.g043677:0.39494,((A_trichopoda_renamed_ERN19202:0.19736,(((B_vulgaris_renamed_KMT19039:0.00014,B_vulgaris_renamed_KMT19038:0.00015)n33:0.30144,(((A_thaliana_renamed_AT3G27325.3:0,A_thaliana_renamed_AT3G27325.2:0)n36:0.00015,A_thaliana_renamed_AT3G27325.1:0.00014)n35:0.34964,((L_japonicus_renamed_Lj0g3v0239549.1:0.00015,(L_japonicus_renamed_Lj1g3v3754820.1:0.00014,L_japonicus_renamed_Lj1g3v3754820.2:0.00014)n39:0.00016)n38:0.07373,(M_truncatula_renamed_MTR_7037280:0.08627,(L_angustifolius_renamed_OIW09419:0.0904,L_angustifolius_renamed_OIW09420:0.092007)n41:0.010223)n40:0.00921)n37:0.02817)n34:0.04488)n32:0.09536,(P_dactylifera_renamed_XP_008783007.1:0.14273,(Oryza_sativa_renamed_LOC_Os09g09360.1:0.11451,Z_mays_renamed_A0A1D6I180:0.09444)n43:0.21554)n42:0.08425)n31:0.07269)n30:0.17466,(P_abies_renamed_MA_8861445g0010:0.20253,P_abies_renamed_MA_230182g0010:0.200871)n44:0.022319)n29:0.00605)n28:0.08248)n0;
```
