## Supplementary material for "Transcriptional responses to arbuscular mycorrhizal symbiosis development are conserved in the early divergent *Marchantia paleacea*": OG0003424_tree.txt

```
(((M_flagellaris_scaffold-UCRN-2007211-Megaceros_tosanus:0.15791,A_agrestis_renamed_Aagr.utg000006l.416.1:0.15892)n2:0.15224,(((S_moellendorffii_renamed_EFJ24439:0.00969,S_moellendorffii_renamed_EFJ13167:0.00015)n5:0.26565,((S_muscicola_renamed_SM000026S08924:0.0289,(S_muscicola_renamed_SM000011S19018:0.0076,S_muscicola_renamed_SM000018S03637:0.00014)n8:0.00025)n7:0.34241,(A_filiculoides_renamed_Azfi_s0096.g043795:0.29749,(P_abies_renamed_MA_10433830g0010:0.34085,(C_braunii_renamed_GBG71851:0.26705,(((P_dactylifera_renamed_XP_008811262.1:0.19306,((Oryza_sativa_renamed_LOC_Os08g23150.1:0.07304,Z_mays_renamed_B4FS35:0.10627)n16:0.15551,((Oryza_sativa_renamed_LOC_Os09g08130.2:0.00118,Oryza_sativa_renamed_LOC_Os09g08130.1:0.03726)n18:0.10394,Z_mays_renamed_C0P9Q8:0.229302)n17:0.025478)n15:0.26904)n14:0.16159,((P_dactylifera_renamed_XP_026665644.1:0.05176,(P_dactylifera_renamed_XP_008808747.1:0.00014,P_dactylifera_renamed_XP_026665643.1:0.00014)n21:0.00015)n20:0.16582,(Oryza_sativa_renamed_LOC_Os04g39270.1:0.14886,Z_mays_renamed_C0PGV5:0.11163)n22:0.1561)n19:0.01505)n13:0.11279,(A_trichopoda_renamed_ERN19224:0.19482,((((L_angustifolius_renamed_OIW16219:0.03333,L_angustifolius_renamed_OIW02748:0.0601)n27:0.02236,(L_japonicus_renamed_Lj2g3v2843800.1:0.09524,(M_truncatula_renamed_MTR_5084030:0.00014,(M_truncatula_renamed_MTR_5084030:0.00015,M_truncatula_renamed_MTR_5084030:0.00586)n30:0.01425)n29:0.07452)n28:0.05105)n26:0.09022,(A_thaliana_renamed_AT2G04400.1:0.33041,(A_thaliana_renamed_AT5G48220.3:0.0417,((A_thaliana_renamed_AT5G48220.4:0,A_thaliana_renamed_AT5G48220.2:0)n34:0.00014,A_thaliana_renamed_AT5G48220.1:0.03089)n33:0.00074)n32:0.203103)n31:0.022567)n25:0.05936,(B_vulgaris_renamed_KMT18507:0.27042,B_vulgaris_renamed_KMT18041:0.18118)n35:0.05793)n24:0.00911)n23:0.03605)n12:0.13381)n11:0.06753)n10:0.03575)n9:0.04768)n6:0.05123)n4:0.01978,(S_moellendorffii_renamed_EFJ30877:0.0021,S_moellendorffii_renamed_EFJ22764:0.11185)n36:0.469413)n3:0.052157)n1:0.01455,((T_lepidozioides_scaffold-SKQD-2077538-Takakia_lepidozioides:0.10551,((P_patens_renamed_P310_25830V3.4:0,P_patens_renamed_P310_25830V3.1:0)n40:0.00015,(P_patens_renamed_P310_25830V3.3:0,P_patens_renamed_P310_25830V3.5:0,P_patens_renamed_P310_25830V3.2:0)n41:0.00014)n39:0.14088)n38:0.13869,((M_paleacea_Rhiz_final_MPA15174.1.p1:0.0286,M_polymorpha_renamed_Mapoly0007s0091.1:0.02256)n43:0.13515,((P_neesiana_scaffold-JHFI-2005849-Pellia_neesiana:0,P_neesiana_scaffold-JHFI-2005850-Pellia_neesiana:0)n45:0.09697,P_pinnata_scaffold-UUHD-2149012-Porella_pinnata:0.10521)n44:0.11105)n42:0.10693)n37:0.11399)n0;
```
