## Supplementary material for "Transcriptional responses to arbuscular mycorrhizal symbiosis development are conserved in the early divergent *Marchantia paleacea*": OG0003425_tree.txt

```
(((((S_moellendorffii_renamed_EFJ32699:0.00016,S_moellendorffii_renamed_EFJ20721:0.00014)n4:1.08981,(C_braunii_renamed_GBG85100:0.02515,(C_braunii_renamed_GBG85099:0.00014,C_braunii_renamed_GBG85102:0.00016)n6:0.00016)n5:0.74279)n3:0.10743,(((P_patens_renamed_P316_12640V3.6:0,P_patens_renamed_P316_12640V3.4:0,P_patens_renamed_P316_12640V3.2:0,P_patens_renamed_P316_12640V3.3:0,P_patens_renamed_P316_12640V3.8:0,P_patens_renamed_P316_12640V3.1:0,P_patens_renamed_P316_12640V3.5:0)n9:0.00016,P_patens_renamed_P316_12640V3.7:0.00014)n8:0.50274,(T_lepidozioides_scaffold-SKQD-2011875-Takakia_lepidozioides:0.00012,T_lepidozioides_scaffold-SKQD-2011876-Takakia_lepidozioides:0.00402)n10:0.22232)n7:0.1551)n2:0.05794,(A_agrestis_renamed_Aagr.utg000042l.349.1:0.73598,(P_neesiana_scaffold-JHFI-2017787-Pellia_neesiana:0.38272,((M_paleacea_Rhiz_final_MPA7413.2.p1:0.00014,(M_paleacea_Rhiz_final_MPA7413.1.p1:0.01888,M_paleacea_Rhiz_final_MPA7413.3.p1:0.00014)n15:0.00014)n14:0.05181,(M_polymorpha_renamed_Mapoly0062s0027.1:0.01378,M_polymorpha_renamed_Mapoly0015s0028.1:0.01305)n16:0.05252)n13:0.44529)n12:0.18363)n11:0.07627)n1:0.062645,((A_filiculoides_renamed_Azfi_s0099.g044053:0.46343,(A_filiculoides_renamed_Azfi_s0706.g082703:0.01735,A_filiculoides_renamed_Azfi_s2274.g110113:0.00789)n19:0.49364)n18:0.3386,(P_abies_renamed_MA_365544g0010:0.43752,(A_trichopoda_renamed_ERM97135:0.23859,(((P_dactylifera_renamed_XP_026664903.1:0.47325,(Oryza_sativa_renamed_LOC_Os06g11040.1:0.06947,(Z_mays_renamed_A0A1D6NSB5:0.02292,Z_mays_renamed_B7ZXK0:0.0608)n26:0.08099)n25:0.3429)n24:0.05804,((Z_mays_renamed_A0A1D6PQJ4:0.21279,(Oryza_sativa_renamed_LOC_Os11g40070.1:0.00014,(Oryza_sativa_renamed_LOC_Os11g40070.3:0.16812,Oryza_sativa_renamed_LOC_Os11g40070.2:0.02336)n30:0.00788)n29:0.08844)n28:0.24749,P_dactylifera_renamed_XP_008805256.1:0.117819)n27:0.013091)n23:0.11782,((A_thaliana_renamed_AT2G15695.1:0.3156,(L_japonicus_renamed_Lj4g3v0575720.1:0.07478,((L_angustifolius_renamed_OIV94322:0.09029,L_angustifolius_renamed_OIV93276:0.08209)n35:0.06378,M_truncatula_renamed_MTR_4086420:0.0771)n34:0.02586)n33:0.24794)n32:0.19226,((B_vulgaris_renamed_KMT19313:0.23408,(L_angustifolius_renamed_OIV96358:0.10197,(M_truncatula_renamed_MTR_3101490:0.04729,(L_japonicus_renamed_Lj1g3v1649000.1:0.00014,L_japonicus_renamed_Lj1g3v2585650.1:0.01511)n40:0.09396)n39:0.03156)n38:0.2039)n37:0.04985,(A_thaliana_renamed_AT5G44250.2:0.00014,A_thaliana_renamed_AT5G44250.1:0.00014)n41:0.37077)n36:0.04548)n31:0.06762)n22:0.08956)n21:0.11164)n20:0.22899)n17:0.062645)n0;
```
