## Supplementary material for "Transcriptional responses to arbuscular mycorrhizal symbiosis development are conserved in the early divergent *Marchantia paleacea*": OG0003426_tree.txt

```
(((M_flagellaris_scaffold-UCRN-2052135-Megaceros_tosanus:0.4359,A_agrestis_renamed_Aagr.utg000018l.171.1:0.28103)n2:0.50618,((S_muscicola_renamed_SM000258S09092:0.04681,(S_muscicola_renamed_SM000069S20744:0.01916,S_muscicola_renamed_SM000156S02123:0.0694)n5:0.05959)n4:0.95931,(C_braunii_renamed_GBG78287:0.04195,C_braunii_renamed_GBG78288:0.00014)n6:0.55315)n3:0.29435)n1:0.061625,((((M_polymorpha_renamed_Mapoly0011s0025.1:0.04056,(M_paleacea_Rhiz_final_MPA22068.2.p1:0.00016,M_paleacea_Rhiz_final_MPA22068.1.p1:0.0183)n11:0.01624)n10:0.11507,(P_neesiana_scaffold-JHFI-2112532-Pellia_neesiana:0.19052,(P_pinnata_scaffold-UUHD-2002758-Porella_pinnata:0.00014,P_pinnata_scaffold-UUHD-2002760-Porella_pinnata:0.00637)n13:0.10937)n12:0.10025)n9:0.28148,((T_lepidozioides_scaffold-SKQD-2009537-Takakia_lepidozioides:0.15261,(P_patens_renamed_P32_6470V3.7:0.03303,((P_patens_renamed_P32_6470V3.2:0,P_patens_renamed_P32_6470V3.1:0)n18:0.00128,(P_patens_renamed_P32_6470V3.8:0,P_patens_renamed_P32_6470V3.3:0,P_patens_renamed_P32_6470V3.5:0,P_patens_renamed_P32_6470V3.4:0,P_patens_renamed_P32_6470V3.6:0)n19:0.00375)n17:0.00332)n16:0.32526)n15:0.04149,(T_lepidozioides_scaffold-SKQD-2012651-Takakia_lepidozioides:0.20549,(P_patens_renamed_P322_13730V3.1:0.00014,P_patens_renamed_P322_13730V3.2:0.00015)n21:0.285732)n20:0.031748)n14:0.13456)n8:0.03832,(A_filiculoides_renamed_Azfi_s0099.g044136:0.46585,((S_moellendorffii_renamed_EFJ17394:0.00014,S_moellendorffii_renamed_EFJ35084:0.00947)n24:0.34769,((((A_thaliana_renamed_AT5G20580.2:0.00016,A_thaliana_renamed_AT5G20580.1:0.00246)n28:0.20641,((A_thaliana_renamed_AT2G06005.5:0.00014,(A_thaliana_renamed_AT2G06005.6:0.00457,A_thaliana_renamed_AT2G06005.4:0.00014)n31:0.00014)n30:0.03349,(A_thaliana_renamed_AT2G06005.1:0.00016,(A_thaliana_renamed_AT2G06005.3:0.01413,A_thaliana_renamed_AT2G06005.2:0.00014)n33:0.00014)n32:0.00016)n29:0.13704)n27:0.07573,((L_japonicus_renamed_Lj6g3v1187440.1:0.03376,((M_truncatula_renamed_MTR_2041690:0.00016,M_truncatula_renamed_MTR_2041390:0.10222)n37:0.06608,(L_angustifolius_renamed_OIW21732:0.04357,L_angustifolius_renamed_OIV97355:0.02306)n38:0.04034)n36:0.00293)n35:0.10048,B_vulgaris_renamed_KMS96226:0.23318)n34:0.0307)n26:0.06072,(A_trichopoda_renamed_ERN11279:0.21409,((P_dactylifera_renamed_XP_008786658.1:0,P_dactylifera_renamed_XP_008777565.1:0)n41:0.09559,(Z_mays_renamed_A0A1D6HM14:0.09547,(Oryza_sativa_renamed_LOC_Os02g53780.1:0.00014,Oryza_sativa_renamed_LOC_Os02g53780.2:0.0308)n43:0.05986)n42:0.17267)n40:0.05641)n39:0.03019)n25:0.35043)n23:0.0729)n22:0.06286)n7:0.061625)n0;
```
