## Supplementary material for "Transcriptional responses to arbuscular mycorrhizal symbiosis development are conserved in the early divergent *Marchantia paleacea*": OG0003427_tree.txt

```
((C_braunii_renamed_GBG65207:0.61098,(M_flagellaris_scaffold-UCRN-2051340-Megaceros_tosanus:0.16801,(A_agrestis_renamed_Aagr.utg000050l.190.1:0.00018,A_agrestis_renamed_Aagr.utg000116l.459.1:0.47354)n3:0.15147)n2:0.26126)n1:0.02207,(((P_patens_renamed_P34_17740V3.5:0,P_patens_renamed_P34_17740V3.3:0,P_patens_renamed_P34_17740V3.7:0,P_patens_renamed_P34_17740V3.4:0,P_patens_renamed_P34_17740V3.6:0,P_patens_renamed_P34_17740V3.1:0,P_patens_renamed_P34_17740V3.2:0)n6:0.24335,T_lepidozioides_scaffold-SKQD-2007262-Takakia_lepidozioides:0.13198)n5:0.1161,(((P_dactylifera_renamed_XP_026657529.1:0.70305,((Oryza_sativa_renamed_LOC_Os07g08430.1:0.06496,Z_mays_renamed_B6TI69:0.09416)n11:0.11358,((Oryza_sativa_renamed_LOC_Os03g58290.1:0.12273,(Oryza_sativa_renamed_LOC_Os03g58300.1:0.07338,Oryza_sativa_renamed_LOC_Os03g58320.1:0.05853)n14:0.09748)n13:0.1029,((Z_mays_renamed_A0A1D6L7V9:0.21516,Z_mays_renamed_B4F800:0.02915)n16:0.13606,Z_mays_renamed_spP42390:0.23338)n15:0.02498)n12:0.07632)n10:0.00848)n9:0.14153,(((Oryza_sativa_renamed_LOC_Os03g58260.2:0,Oryza_sativa_renamed_LOC_Os03g58260.1:0)n19:0.06814,(Z_mays_renamed_A0A1D6L7R5:0.00752,Z_mays_renamed_A0A1D6L7U4:0.00897)n20:0.12625)n18:0.10995,((A_trichopoda_renamed_ERN01455:0.09804,A_trichopoda_renamed_ERN01456:0.02326)n22:0.22,(((A_thaliana_renamed_AT3G54640.1:0.21851,((L_japonicus_renamed_Lj1g3v4450430.1:0.0744,(L_angustifolius_renamed_OIW05040:0.08424,(M_truncatula_renamed_MTR_7096080:0.1312,(M_truncatula_renamed_MTR_7102980:0.00294,(M_truncatula_renamed_MTR_7102980:0.00014,M_truncatula_renamed_MTR_7102980:0.01145)n31:0.02082)n30:0.06289)n29:0.02852)n28:0.00746)n27:0.0743,(B_vulgaris_renamed_KMT10269:0.00014,B_vulgaris_renamed_KMT10268:0.00014)n32:0.21882)n26:0.03726)n25:0.00013,P_dactylifera_renamed_XP_008778728.1:0.55568)n24:0.02872,(A_thaliana_renamed_AT4G02610.1:0.17494,P_dactylifera_renamed_XP_026659417.1:0.20583)n33:0.02287)n23:0.06452)n21:0.052425)n17:0.005825)n8:0.20562,(((M_paleacea_Rhiz_final_MPA26908.1.p1:0.05785,M_polymorpha_renamed_Mapoly0113s0061.1:0.04052)n36:0.28396,(P_neesiana_scaffold-JHFI-2111581-Pellia_neesiana:0.14185,P_pinnata_scaffold-UUHD-2145153-Porella_pinnata:0.17233)n37:0.08558)n35:0.18738,(A_filiculoides_renamed_Azfi_s0116.g046449:0.28285,((S_moellendorffii_renamed_EFJ14795:0.03394,S_moellendorffii_renamed_EFJ26540:0.01324)n40:0.6917,(S_moellendorffii_renamed_EFJ14796:0.00946,S_moellendorffii_renamed_EFJ26541:0.00016)n41:0.14903)n39:0.19388)n38:0.10049)n34:0.07957)n7:0.05719)n4:0.02207)n0;
```
