## Supplementary material for "Transcriptional responses to arbuscular mycorrhizal symbiosis development are conserved in the early divergent *Marchantia paleacea*": OG0003428_tree.txt

```
(((C_braunii_renamed_GBG60914:0.2392,((A_trichopoda_renamed_ERN14564:0.00015,(A_trichopoda_renamed_ERN05119:0.13962,A_trichopoda_renamed_ERM98356:0.2752)n5:0.14531)n4:0.42291,(S_muscicola_renamed_SM000066S20405:0.00401,(S_muscicola_renamed_SM000043S15828:0.00758,S_muscicola_renamed_SM000089S23822:0.01749)n7:0.00181)n6:0.22427)n3:0.0648)n2:0.06343,(((M_flagellaris_scaffold-UCRN-2003485-Megaceros_tosanus:0,M_flagellaris_scaffold-UCRN-2003486-Megaceros_tosanus:0)n10:0.05283,(A_agrestis_renamed_Aagr.utg000006l.178.2:0.00014,A_agrestis_renamed_Aagr.utg000006l.178.1:0.00014)n11:0.03635)n9:0.05332,(T_lepidozioides_scaffold-SKQD-2079329-Takakia_lepidozioides:0.09603,((S_moellendorffii_renamed_EFJ13032:0.00259,S_moellendorffii_renamed_EFJ14042:0.00014)n14:0.2011,(((M_paleacea_Rhiz_final_MPA23604.1.p1:0,M_paleacea_Rhiz_final_MPA23604.2.p1:0)n17:0.00388,M_polymorpha_renamed_Mapoly0002s0111.1:0.00259)n16:0.03981,(P_neesiana_scaffold-JHFI-2018015-Pellia_neesiana:0.03181,(P_pinnata_scaffold-UUHD-2150674-Porella_pinnata:0.04379,P_pinnata_scaffold-UUHD-2141294-Porella_pinnata:0.04401)n19:0.00489)n18:0.00213)n15:0.01974)n13:0.02184)n12:0.01243)n8:0.01784)n1:0.00922,((S_moellendorffii_renamed_EFJ13033:0.18619,S_moellendorffii_renamed_EFJ14043:0.01716)n21:0.19835,((C_braunii_renamed_GBG78175:1.66015,(C_braunii_renamed_GBG61553:0.29702,(C_braunii_renamed_GBG61552:0.50421,(C_braunii_renamed_GBG78174:0.86903,C_braunii_renamed_GBG76085:0.36245)n26:0.07789)n25:0.12525)n24:0.23314)n23:0.45936,(A_filiculoides_renamed_Azfi_s0125.g048548:0.21881,((A_trichopoda_renamed_ERN14565:0.12027,(((P_dactylifera_renamed_XP_008783270.1:0.0502,P_dactylifera_renamed_XP_008802656.1:0.06107)n32:0.04976,(Oryza_sativa_renamed_LOC_Os05g32570.1:0.03744,(Z_mays_renamed_A0A1D6FR70:0.01592,Z_mays_renamed_A0A1D6M3A7:0.01265)n34:0.05397)n33:0.11756)n31:0.06786,(B_vulgaris_renamed_KMS99176:0.11944,((((L_angustifolius_renamed_OIW16913:0.03657,L_angustifolius_renamed_OIW15436:0.02926)n39:0.01684,((L_japonicus_renamed_Lj0g3v0217539.1:0.02623,L_japonicus_renamed_Lj0g3v0217549.1:0.019935)n41:0.002215,(L_japonicus_renamed_Lj0g3v0201559.1:0.00088,L_japonicus_renamed_Lj0g3v0201559.2:0.00016)n42:0.02304)n40:0.00256)n38:0.00579,(M_truncatula_renamed_MTR_3014090:0.0047,(M_truncatula_renamed_MTR_0137s0080:0.00093,M_truncatula_renamed_MTR_3014090:0.00015)n44:0.00024)n43:0.04283)n37:0.06057,(A_thaliana_renamed_AT5G13530.1:0.00014,A_thaliana_renamed_AT5G13530.2:0.00014)n45:0.13803)n36:0.02256)n35:0.03981)n30:0.07426)n29:0.07505,(P_abies_renamed_MA_10433801g0010:0.11292,P_abies_renamed_MA_10433013g0010:0.053892)n46:0.005988)n28:0.00279)n27:0.0195)n22:0.00778)n20:0.00922)n0;
```
