## Supplementary material for "Transcriptional responses to arbuscular mycorrhizal symbiosis development are conserved in the early divergent *Marchantia paleacea*": OG0003429_tree.txt

```
((A_filiculoides_renamed_Azfi_s0126.g048593:0.67299,(P_abies_renamed_MA_161180g0010:0.57068,((Oryza_sativa_renamed_LOC_Os07g39430.1:0.0976,Z_mays_renamed_A0A1D6EZN9:0.11055)n4:0.2789,((B_vulgaris_renamed_KMT12914:0.33907,((A_thaliana_renamed_AT5G55580.2:0.01402,(A_thaliana_renamed_AT5G55580.1:0.00014,A_thaliana_renamed_AT5G55580.3:0.00221)n9:0.00324)n8:0.2542,(M_truncatula_renamed_MTR_5094610:0.13977,(L_angustifolius_renamed_OIW16391:0.14695,(L_japonicus_renamed_Lj2g3v3247910.2:0.14068,L_japonicus_renamed_Lj2g3v3247910.1:0.081576)n12:0.009064)n11:0.05663)n10:0.109)n7:0.06937)n6:0.15742,(A_trichopoda_renamed_ERM99614:0.36423,((P_dactylifera_renamed_XP_026663437.1:0,P_dactylifera_renamed_XP_008800630.1:0)n15:0.00016,P_dactylifera_renamed_XP_026663438.1:0.00014)n14:0.25117)n13:0.05709)n5:0.06902)n3:0.34827)n2:0.21652)n1:0.050835,((S_muscicola_renamed_SM000008S22160:0.03186,S_muscicola_renamed_SM000035S13089:0.01348)n17:0.59143,(S_moellendorffii_renamed_EFJ37146:1.49341,((((M_flagellaris_scaffold-UCRN-2010828-Megaceros_tosanus:0,M_flagellaris_scaffold-UCRN-2010829-Megaceros_tosanus:0)n22:0.25459,(A_agrestis_renamed_Aagr.utg000002l.205.1:0.00014,((A_agrestis_renamed_Aagr.utg000002l.205.3:0,A_agrestis_renamed_Aagr.utg000002l.205.4:0,A_agrestis_renamed_Aagr.utg000002l.205.2:0)n25:0.00014,A_agrestis_renamed_Aagr.utg000002l.205.5:0.0018)n24:0.00015)n23:0.27441)n21:0.28486,(((P_neesiana_scaffold-JHFI-2001858-Pellia_neesiana:0,P_neesiana_scaffold-JHFI-2001859-Pellia_neesiana:0)n28:0.23052,(M_polymorpha_renamed_Mapoly0042s0040.1:0.03598,(M_paleacea_Rhiz_final_MPA21154.1.p1:0.0014,M_paleacea_Rhiz_final_MPA21154.2.p1:0.00016)n30:0.02811)n29:0.19723)n27:0.22721,(T_lepidozioides_scaffold-SKQD-2013154-Takakia_lepidozioides:0.16386,((P_patens_renamed_P311_22990V3.2:0,P_patens_renamed_P311_22990V3.1:0)n33:0.13692,(P_patens_renamed_P37_3780V3.1:0,P_patens_renamed_P37_3780V3.2:0)n34:0.07907)n32:0.26207)n31:0.06249)n26:0.12409)n20:0.07997,(((P_patens_renamed_P31_22860V3.1:0,P_patens_renamed_P31_22860V3.2:0)n37:0.48547,T_lepidozioides_scaffold-SKQD-2002384-Takakia_lepidozioides:0.29579)n36:0.59502,(((A_agrestis_renamed_Aagr.utg000012l.388.2:0,A_agrestis_renamed_Aagr.utg000012l.388.4:0,A_agrestis_renamed_Aagr.utg000012l.388.1:0)n40:0.00014,A_agrestis_renamed_Aagr.utg000012l.388.3:0.02021)n39:1.09888,(((M_paleacea_Rhiz_final_MPA9246.1.p1:0,M_paleacea_Rhiz_final_MPA9246.2.p1:0)n43:0.02817,M_polymorpha_renamed_Mapoly0004s0173.1:0.03873)n42:0.1292,(P_pinnata_scaffold-UUHD-2015853-Porella_pinnata:0.14357,P_neesiana_scaffold-JHFI-2111951-Pellia_neesiana:0.26674)n44:0.03287)n41:0.65611)n38:0.19953)n35:0.25632)n19:0.02848)n18:0.86247)n16:0.12906)n0;
```
