## Supplementary material for "Transcriptional responses to arbuscular mycorrhizal symbiosis development are conserved in the early divergent *Marchantia paleacea*": OG0003430_tree.txt

```
(((((S_muscicola_renamed_SM000064S19808:0.01251,(S_muscicola_renamed_SM009464S24929:0.09063,S_muscicola_renamed_SM000002S05791:0.00015)n5:0.04942)n4:0.00016,S_muscicola_renamed_SM000190S04886:0.04079)n3:0.29964,C_braunii_renamed_GBG90890:0.31448)n2:0.0537,(A_filiculoides_renamed_Azfi_s0129.g048943:0.11629,A_filiculoides_renamed_Azfi_s0221.g058738:0.10917)n6:0.11784)n1:0.027565,((((P_patens_renamed_P37_14070V3.2:0,P_patens_renamed_P37_14070V3.1:0)n10:0.09842,(P_patens_renamed_P39_12480V3.4:0.00014,(P_patens_renamed_P39_12480V3.3:0,P_patens_renamed_P39_12480V3.1:0,P_patens_renamed_P39_12480V3.2:0)n12:0.00357)n11:0.11513)n9:0.03615,(((A_agrestis_renamed_Aagr.utg000004l.57.1:0.38096,A_agrestis_renamed_Aagr.utg000058l.326.1:0.14894)n15:0.10738,((S_moellendorffii_renamed_EFJ21702:0.00014,S_moellendorffii_renamed_EFJ33857:0.01034)n17:0.1356,(A_trichopoda_renamed_ERN05495:0.11845,(T_lepidozioides_scaffold-SKQD-2012295-Takakia_lepidozioides:0.19282,((((Oryza_sativa_renamed_LOC_Os01g72205.1:0.04468,Z_mays_renamed_A0A1D6N1D8:0.04688)n23:0.15914,(B_vulgaris_renamed_KMT12762:0.15281,((A_thaliana_renamed_AT4G26860.1:0.00014,A_thaliana_renamed_AT4G26860.2:0.00014)n26:0.14814,(L_japonicus_renamed_Lj6g3v0856580.1:0.02764,(L_angustifolius_renamed_OIW13402:0.20837,M_truncatula_renamed_MTR_3053230:0.06539)n28:0.01496)n27:0.0715)n25:0.02636)n24:0.03607)n22:0.01375,P_dactylifera_renamed_XP_008777354.2:0.12635)n21:0.02077,(P_dactylifera_renamed_XP_008780848.1:0.08492,((B_vulgaris_renamed_KMT03816:0.10059,((A_thaliana_renamed_AT1G11930.1:0.00014,A_thaliana_renamed_AT1G11930.2:0.00014)n33:0.13714,(L_angustifolius_renamed_OIW20628:0.0735,(L_japonicus_renamed_Lj6g3v1812160.1:0.12235,M_truncatula_renamed_MTR_2024060:0.06861)n35:0.11262)n34:0.06355)n32:0.04392)n31:0.03249,(Oryza_sativa_renamed_LOC_Os05g05740.1:0.02088,(Z_mays_renamed_A0A1D6KQR0:1.04983,Z_mays_renamed_B4FAQ2:0.00827)n37:0.0056)n36:0.09844)n30:0.02739)n29:0.02017)n20:0.05291)n19:0.00014)n18:0.08465)n16:0.03291)n14:0.02889,((T_lepidozioides_scaffold-SKQD-2010349-Takakia_lepidozioides:0.00015,T_lepidozioides_scaffold-SKQD-2010350-Takakia_lepidozioides:0.00014)n39:0.09103,T_lepidozioides_scaffold-SKQD-2063671-Takakia_lepidozioides:0.07858)n38:0.003663)n13:0.000407)n8:0.02549,((M_polymorpha_renamed_Mapoly0019s0022.1:0.00801,(M_paleacea_Rhiz_final_MPA26307.1.p1:0.00014,M_paleacea_Rhiz_final_MPA26307.2.p1:0.00016)n42:0.02957)n41:0.0876,((P_pinnata_scaffold-UUHD-2009850-Porella_pinnata:0,P_pinnata_scaffold-UUHD-2009851-Porella_pinnata:0)n44:0.10555,(P_neesiana_scaffold-JHFI-2112242-Pellia_neesiana:0.06504,P_neesiana_scaffold-JHFI-2109670-Pellia_neesiana:0.046395)n45:0.005155)n43:0.02964)n40:0.04666)n7:0.027565)n0;
```
