## Supplementary material for "Transcriptional responses to arbuscular mycorrhizal symbiosis development are conserved in the early divergent *Marchantia paleacea*": OG0003431_tree.txt

```
(((((M_polymorpha_renamed_Mapoly0141s0025.1:0.0501,(M_paleacea_Rhiz_final_MPA27520.1.p1:0.00014,M_paleacea_Rhiz_final_MPA27520.2.p1:0.02628)n5:0.09635)n4:0.26684,(P_pinnata_scaffold-UUHD-2007431-Porella_pinnata:0.15804,(P_neesiana_scaffold-JHFI-2015435-Pellia_neesiana:0.00014,P_neesiana_scaffold-JHFI-2015436-Pellia_neesiana:0.00016)n7:0.15457)n6:0.09603)n3:0.22044,((S_moellendorffii_renamed_EFJ32916:0.00014,S_moellendorffii_renamed_EFJ15782:0.00668)n9:0.36156,((A_filiculoides_renamed_Azfi_s0137.g051005:0.33957,A_filiculoides_renamed_Azfi_s0159.g053959:0.24865)n11:0.1244,(P_abies_renamed_MA_10433805g0010:0.13731,((A_trichopoda_renamed_ERM98611:0.26868,(((L_angustifolius_renamed_OIW03045:0.19928,(L_japonicus_renamed_Lj0g3v0249619.1:0.10181,M_truncatula_renamed_MTR_1026860:0.1324)n18:0.05363)n17:0.13503,(B_vulgaris_renamed_KMT18002:0.24764,(A_thaliana_renamed_AT5G57850.1:0.00014,A_thaliana_renamed_AT5G57850.2:0.00014)n20:0.3296)n19:0.05899)n16:0.03558,((P_dactylifera_renamed_XP_026656566.1:0.00016,P_dactylifera_renamed_XP_008775804.1:0.00014)n22:0.20615,(Oryza_sativa_renamed_LOC_Os02g17330.1:0.08332,Z_mays_renamed_A0A1D6H505:0.12626)n23:0.1747)n21:0.09875)n15:0.05594)n14:0.17471,(((M_truncatula_renamed_MTR_2078730:0.09032,(L_japonicus_renamed_Lj0g3v0296059.1:0.00015,L_japonicus_renamed_Lj0g3v0296059.2:0.00014)n27:0.06512)n26:0.16038,(((P_dactylifera_renamed_XP_017697165.1:0,P_dactylifera_renamed_XP_026658547.1:0)n30:0.09775,(P_dactylifera_renamed_XP_026658546.1:0.03321,P_dactylifera_renamed_XP_008783290.3:0.04143)n31:0.27792)n29:0.02907,(Z_mays_renamed_A0A096RBT2:0.15362,(Oryza_sativa_renamed_LOC_Os05g15530.1:0.30619,Oryza_sativa_renamed_LOC_Os01g13690.2:0.206001)n33:0.022889)n32:0.06294)n28:0.03016)n25:0.04984,A_trichopoda_renamed_ERN06566:0.16592)n24:0.120492)n13:0.013388)n12:0.13737)n10:0.0711)n8:0.05732)n2:0.01489,(T_lepidozioides_scaffold-SKQD-2078493-Takakia_lepidozioides:0.15347,((P_patens_renamed_P34_31240V3.1:0,P_patens_renamed_P34_31240V3.3:0,P_patens_renamed_P34_31240V3.2:0)n36:0.39369,(P_patens_renamed_P32_23040V3.3:0.00014,(P_patens_renamed_P32_23040V3.2:0,P_patens_renamed_P32_23040V3.1:0)n38:0.00014)n37:0.374139)n35:0.041571)n34:0.07383)n1:0.030765,(((M_flagellaris_scaffold-UCRN-2006043-Megaceros_tosanus:0,M_flagellaris_scaffold-UCRN-2006044-Megaceros_tosanus:0)n41:0.19615,A_agrestis_renamed_Aagr.utg000018l.359.1:0.16164)n40:0.29837,((S_muscicola_renamed_SM000129S26141:0.01125,(S_muscicola_renamed_SM000099S25230:0.03987,S_muscicola_renamed_SM000166S02475:0.01927)n44:0.00335)n43:0.44255,(C_braunii_renamed_GBG63559:0.72139,C_braunii_renamed_GBG74343:0.71356)n45:0.10977)n42:0.09788)n39:0.030765)n0;
```
