## Supplementary material for "Transcriptional responses to arbuscular mycorrhizal symbiosis development are conserved in the early divergent *Marchantia paleacea*": OG0003432_tree.txt

```
((((C_braunii_renamed_GBG80737:0.03964,C_braunii_renamed_GBG81632:0.30379)n3:0.82936,(S_muscicola_renamed_SM000008S22142:0.04674,S_muscicola_renamed_SM000035S13108:0.03261)n4:0.82909)n2:0.1576,(A_filiculoides_renamed_Azfi_s0143.g051471:0.56691,A_filiculoides_renamed_Azfi_s0329.g065316:0.50453)n5:0.35082)n1:0.06848,(((A_trichopoda_renamed_ERM95319:0.03763,(A_trichopoda_renamed_ERN16069:0.15913,A_trichopoda_renamed_ERM95311:0.00021)n9:0.0161)n8:0.47604,(((P_dactylifera_renamed_XP_017696995.2:0.07467,P_dactylifera_renamed_XP_008801046.1:0.06947)n12:0.10833,(Oryza_sativa_renamed_LOC_Os03g49750.1:0.14946,Z_mays_renamed_A0A1D6L1H2:0.27196)n13:0.26255)n11:0.19236,((B_vulgaris_renamed_KMT20003:0.00015,B_vulgaris_renamed_KMT20002:0.00014)n15:0.28451,(A_thaliana_renamed_AT1G77720.1:0.33208,((L_angustifolius_renamed_OIW21478:0.08441,(L_angustifolius_renamed_OIV96683:0.00014,L_angustifolius_renamed_OIV96682:0.01272)n19:0.06386)n18:0.10832,((L_japonicus_renamed_Lj0g3v0307909.1:0.00014,L_japonicus_renamed_Lj0g3v0307909.2:0.00014)n21:0.09777,((M_truncatula_renamed_MTR_5059280:0.00014,(M_truncatula_renamed_MTR_5059280:0.00014,M_truncatula_renamed_MTR_5059280:0.00014)n24:0.00016)n23:0.19416,(((M_truncatula_renamed_MTR_3072990:0.00014,M_truncatula_renamed_MTR_3072990:0.00014)n27:0.00015,(M_truncatula_renamed_MTR_3072990:0.00014,M_truncatula_renamed_MTR_3072990:0.00014)n28:0.00015)n26:0.00016,(M_truncatula_renamed_MTR_3072990:0.00014,M_truncatula_renamed_MTR_3072990:0.00014)n29:0.0195)n25:0.128007)n22:0.014223)n20:0.04624)n17:0.05338)n16:0.04621)n14:0.10975)n10:0.04121)n7:0.35437,((S_moellendorffii_renamed_EFJ38576:0.00014,S_moellendorffii_renamed_EFJ31574:0.01124)n31:0.48147,((M_flagellaris_scaffold-UCRN-2012034-Megaceros_tosanus:0.23283,(A_agrestis_renamed_Aagr.utg000063l.555.1:0.0118,(A_agrestis_renamed_Aagr.utg000063l.555.3:0.00017,(A_agrestis_renamed_Aagr.utg000063l.555.4:0.00585,A_agrestis_renamed_Aagr.utg000063l.555.2:0.01776)n36:0.00057)n35:0.00044)n34:0.21104)n33:0.50727,((T_lepidozioides_scaffold-SKQD-2076804-Takakia_lepidozioides:0.13311,(((P_patens_renamed_P36_320V3.1:0,P_patens_renamed_P36_320V3.2:0)n41:0.00014,P_patens_renamed_P36_320V3.3:0.00858)n40:0.21932,((P_patens_renamed_P316_20900V3.1:0,P_patens_renamed_P316_20900V3.2:0)n43:0.00038,P_patens_renamed_P316_20900V3.3:0.01102)n42:0.21369)n39:0.34614)n38:0.10872,((M_paleacea_Rhiz_final_MPA26186.1.p1:0.03641,M_polymorpha_renamed_Mapoly0042s0023.1:0.03544)n45:0.32762,(P_neesiana_scaffold-JHFI-2109823-Pellia_neesiana:0.246,P_pinnata_scaffold-UUHD-2150767-Porella_pinnata:0.1534)n46:0.05999)n44:0.37297)n37:0.03662)n32:0.14612)n30:0.07531)n6:0.06848)n0;
```
