## Supplementary material for "Transcriptional responses to arbuscular mycorrhizal symbiosis development are conserved in the early divergent *Marchantia paleacea*": OG0003433_tree.txt

```
(((C_braunii_renamed_GBG61786:0.88519,(S_muscicola_renamed_SM000032S12096:0.05342,(S_muscicola_renamed_SM000173S03028:0.10817,S_muscicola_renamed_SM000071S21100:0.047)n4:0.02924)n3:0.92791)n2:0.36197,((S_moellendorffii_renamed_EFJ27333:0.00014,S_moellendorffii_renamed_EFJ35319:0.01434)n6:0.65363,((M_paleacea_Rhiz_final_MPA24518.1.p1:0.04427,M_polymorpha_renamed_Mapoly0088s0063.1:0.05557)n8:0.34803,(P_pinnata_scaffold-UUHD-2148484-Porella_pinnata:0.23567,(P_neesiana_scaffold-JHFI-2000246-Pellia_neesiana:0.14138,P_neesiana_scaffold-JHFI-2013282-Pellia_neesiana:0.01425)n10:0.15661)n9:0.21394)n7:0.39129)n5:0.08061)n1:0.0439,(A_agrestis_renamed_Aagr.utg000041l.139.1:0.79572,((T_lepidozioides_scaffold-SKQD-2012219-Takakia_lepidozioides:0.28888,(P_patens_renamed_P313_7870V3.4:0.03301,(P_patens_renamed_P313_7870V3.2:0.00014,(P_patens_renamed_P313_7870V3.3:0,P_patens_renamed_P313_7870V3.1:0)n16:0.00014)n15:0.00193)n14:0.45753)n13:0.35703,(A_filiculoides_renamed_Azfi_s0158.g053910:0.82249,(P_abies_renamed_MA_10435711g0010:0.66571,(B_vulgaris_renamed_KMS95558:0.42135,(((A_thaliana_renamed_AT5G46850.1:0.0124,(A_thaliana_renamed_AT5G46850.3:0.00015,A_thaliana_renamed_AT5G46850.2:0.00014)n23:0.00049)n22:0.53156,(L_japonicus_renamed_Lj6g3v1088960.1:0.12041,M_truncatula_renamed_MTR_8066330:0.14654)n24:0.31491)n21:0.11646,((Z_mays_renamed_B6STJ9:0.23321,(Oryza_sativa_renamed_LOC_Os12g40500.3:0.00014,(Oryza_sativa_renamed_LOC_Os12g40500.1:0.05618,Oryza_sativa_renamed_LOC_Os12g40500.2:0.00014)n28:0.00014)n27:0.10136)n26:0.32736,(P_dactylifera_renamed_XP_026655842.1:0.00015,(P_dactylifera_renamed_XP_026655843.1:0.00014,(P_dactylifera_renamed_XP_026655841.1:0.00014,(P_dactylifera_renamed_XP_026655844.1:0.00014,(P_dactylifera_renamed_XP_008812439.2:0.00014,((P_dactylifera_renamed_XP_026666072.1:0,P_dactylifera_renamed_XP_026666073.1:0)n35:0.0047,(P_dactylifera_renamed_XP_026666076.1:0.00014,((((P_dactylifera_renamed_XP_026666079.1:0.00402,(P_dactylifera_renamed_XP_026666080.1:0.00014,P_dactylifera_renamed_XP_026655845.1:0.02295)n41:0.0032)n40:0.05771,((P_dactylifera_renamed_XP_017698359.1:0,P_dactylifera_renamed_XP_017698360.1:0)n43:0.01154,(P_dactylifera_renamed_XP_008789983.1:0.00882,P_dactylifera_renamed_XP_017698361.1:0.00015)n44:0.02742)n42:0.08756)n39:0.02398,(P_dactylifera_renamed_XP_026666078.1:0.00281,P_dactylifera_renamed_XP_026666077.1:0.00016)n45:0.03213)n38:0.0056,(P_dactylifera_renamed_XP_026666075.1:0.02509,P_dactylifera_renamed_XP_026666074.1:0.00016)n46:0.00015)n37:0.00023)n36:0.00197)n34:0.02603)n33:0.00014)n32:0.00016)n31:0.03326)n30:0.00021)n29:0.31743)n25:0.25996)n20:0.05077)n19:0.37952)n18:0.12145)n17:0.12465)n12:0.0224)n11:0.0439)n0;
```
