## Supplementary material for "Transcriptional responses to arbuscular mycorrhizal symbiosis development are conserved in the early divergent *Marchantia paleacea*": OG0003434_tree.txt

```
((A_agrestis_renamed_Aagr.utg000091l.157.1:0.66199,((T_lepidozioides_scaffold-SKQD-2006930-Takakia_lepidozioides:0,T_lepidozioides_scaffold-SKQD-2006931-Takakia_lepidozioides:0)n3:0.27862,T_lepidozioides_scaffold-SKQD-2012757-Takakia_lepidozioides:0.09892)n2:0.18193)n1:0.08314,(((P_patens_renamed_P31_680V3.1:0,P_patens_renamed_P31_680V3.2:0)n6:0.14507,((P_patens_renamed_P32_29040V3.1:0,P_patens_renamed_P32_29040V3.2:0)n8:0.03552,(P_patens_renamed_P32_29040V3.7:0,P_patens_renamed_P32_29040V3.8:0,P_patens_renamed_P32_29040V3.3:0,P_patens_renamed_P32_29040V3.4:0,P_patens_renamed_P32_29040V3.9:0,P_patens_renamed_P32_29040V3.6:0,P_patens_renamed_P32_29040V3.5:0)n9:0.00015)n7:0.09556)n5:0.41953,(((P_pinnata_scaffold-UUHD-2150459-Porella_pinnata:0.21109,P_neesiana_scaffold-JHFI-2018950-Pellia_neesiana:0.48507)n12:0.24919,(M_paleacea_Rhiz_final_MPA6591.1.p1:0.03767,M_polymorpha_renamed_Mapoly0211s0012.1:0.0197)n13:0.57858)n11:0.17993,(((S_moellendorffii_renamed_EFJ18682:0.00011,S_moellendorffii_renamed_EFJ36135:0.07676)n16:0.67951,A_filiculoides_renamed_Azfi_s0159.g053966:0.66765)n15:0.17797,((C_braunii_renamed_GBG75135:0.73034,(S_muscicola_renamed_SM001392S00203:0.01709,(S_muscicola_renamed_SM001509S01446:0.00929,S_muscicola_renamed_SM000916S24378:0.000126)n20:1.26e-05)n19:1.4e-06)n18:0.01602,(((A_trichopoda_renamed_ERN17784:0.70014,((((P_dactylifera_renamed_XP_008777141.1:0,P_dactylifera_renamed_XP_008777143.1:0)n27:0.00014,P_dactylifera_renamed_XP_017696089.1:0.00122)n26:0.10956,(P_dactylifera_renamed_XP_026664582.1:0.00014,(P_dactylifera_renamed_XP_026664583.1:0.00016,(P_dactylifera_renamed_XP_026664581.1:0,P_dactylifera_renamed_XP_008804731.1:0,P_dactylifera_renamed_XP_008804732.1:0)n30:0.00014)n29:0.00014)n28:0.10205)n25:0.38637,((Oryza_sativa_renamed_LOC_Os03g54150.1:0,Oryza_sativa_renamed_LOC_Os03g54150.2:0)n32:0.51536,Z_mays_renamed_K7U2S6:0.92583)n31:0.23206)n24:0.07733)n23:0.06575,(A_thaliana_renamed_AT1G69060.1:0.68088,(B_vulgaris_renamed_KMT08709:0.67663,((L_angustifolius_renamed_OIW21620:0.1221,L_angustifolius_renamed_OIW02204:0.11125)n36:0.15755,((M_truncatula_renamed_MTR_5047140:0.02855,M_truncatula_renamed_MTR_5047140:0.00064)n38:0.30154,(L_japonicus_renamed_Lj2g3v1226720.1:0.00014,L_japonicus_renamed_Lj2g3v1226720.2:0.00014)n39:0.2156)n37:0.07329)n35:0.3074)n34:0.07361)n33:0.168)n22:0.28828,(P_abies_renamed_MA_10435907g0010:0.79982,P_abies_renamed_MA_10436299g0010:0.591102)n40:0.065678)n21:0.09809)n17:0.06242)n14:0.12696)n10:0.07643)n4:0.08314)n0;
```
