## Supplementary material for "Transcriptional responses to arbuscular mycorrhizal symbiosis development are conserved in the early divergent *Marchantia paleacea*": OG0003435_tree.txt

```
(((P_patens_renamed_P324_12860V3.1:0.26393,(P_patens_renamed_P322_850V3.2:0,P_patens_renamed_P322_850V3.1:0,P_patens_renamed_P322_850V3.3:0)n3:0.00688)n2:0.08317,((T_lepidozioides_scaffold-SKQD-2002092-Takakia_lepidozioides:0.00014,T_lepidozioides_scaffold-SKQD-2002093-Takakia_lepidozioides:0.00365)n5:0.07473,(T_lepidozioides_scaffold-SKQD-2002266-Takakia_lepidozioides:0.05275,T_lepidozioides_scaffold-SKQD-2009161-Takakia_lepidozioides:0.126369)n6:0.0126369)n4:0.0014041)n1:0.04408,((((A_filiculoides_renamed_Azfi_s0181.g056361:0.00246,A_filiculoides_renamed_Azfi_s0181.g056368:0.0122)n10:0.24992,(P_abies_renamed_MA_59360g0010:0.09998,((A_trichopoda_renamed_ERN05433:0.12418,(A_thaliana_renamed_AT3G18524.1:0.21176,((B_vulgaris_renamed_KMS97551:0.02685,(B_vulgaris_renamed_KMS97550:0.01022,B_vulgaris_renamed_KMS97549:0.00014)n17:0.00015)n16:0.13686,((L_angustifolius_renamed_OIW18551:0.05094,L_angustifolius_renamed_OIW19713:0.09634)n19:0.03662,(M_truncatula_renamed_MTR_4111945:0.06708,(L_japonicus_renamed_Lj4g3v1787050.1:0.00015,L_japonicus_renamed_Lj4g3v1787050.2:0.00014)n21:0.0394)n20:0.02217)n18:0.06278)n15:0.03033)n14:0.06393)n13:0.01546,(P_dactylifera_renamed_XP_008785817.1:0.10188,((Z_mays_renamed_A0A1D6K341:0.5631,(Z_mays_renamed_A0A1D6IIM1:0.01053,Z_mays_renamed_spQ9XGC9:0.00016)n25:0.04479)n24:0.03393,Oryza_sativa_renamed_LOC_Os05g19270.1:0.05578)n23:0.13976)n22:0.09009)n12:0.12082)n11:0.08488)n9:0.04004,((S_muscicola_renamed_SM000162S02344:0.00783,(S_muscicola_renamed_SM000010S04206:0.01438,S_muscicola_renamed_SM000253S09023:0.00653)n28:0.00266)n27:0.24665,(((S_moellendorffii_renamed_EFJ32584:0.23656,S_moellendorffii_renamed_EFJ32609:0.27409)n31:0.01406,((S_moellendorffii_renamed_EFJ16552:0.05361,S_moellendorffii_renamed_EFJ16549:0.00015)n33:0.00463,S_moellendorffii_renamed_EFJ32261:0.00611)n32:0.00894)n30:0.19907,P_pinnata_scaffold-UUHD-2147030-Porella_pinnata:0.17483)n29:0.04817)n26:0.03451)n8:0.03006,(((B_vulgaris_renamed_KMS94526:1.63335,(M_flagellaris_scaffold-UCRN-2012211-Megaceros_tosanus:0.10695,(A_agrestis_renamed_Aagr.utg000041l.175.1:0.00015,(A_agrestis_renamed_Aagr.utg000041l.175.3:0.01297,A_agrestis_renamed_Aagr.utg000041l.175.2:0.01399)n39:0.00541)n38:0.05293)n37:0.13592)n36:0.04122,C_braunii_renamed_GBG77600:0.27002)n35:0.01322,((P_neesiana_scaffold-JHFI-2104560-Pellia_neesiana:0.18556,(P_pinnata_scaffold-UUHD-2137717-Porella_pinnata:0.08462,(M_polymorpha_renamed_Mapoly0120s0004.1:0.01952,(M_paleacea_Rhiz_final_MPA10195.2.p1:0.00015,M_paleacea_Rhiz_final_MPA10195.1.p1:0.01926)n44:0.01174)n43:0.11268)n42:0.02121)n41:0.04691,(P_neesiana_scaffold-JHFI-2103758-Pellia_neesiana:0.31198,P_pinnata_scaffold-UUHD-2010602-Porella_pinnata:1.21533)n45:0.000126)n40:1.26e-05)n34:1.4e-06)n7:0.011898)n0;
```
