## Supplementary material for "Transcriptional responses to arbuscular mycorrhizal symbiosis development are conserved in the early divergent *Marchantia paleacea*": OG0003436_tree.txt

```
((((S_muscicola_renamed_SM000137S00481:0.00014,(S_muscicola_renamed_SM000067S20338:0.02522,S_muscicola_renamed_SM000009S23486:0.02099)n4:0.02307)n3:1.51278,(P_abies_renamed_MA_19843g0010:0.38422,(A_trichopoda_renamed_ERN00787:0.50627,((((P_dactylifera_renamed_XP_026661041.1:0.00014,(P_dactylifera_renamed_XP_026661039.1:0,P_dactylifera_renamed_XP_026661040.1:0)n11:0.00014)n10:0.05337,(P_dactylifera_renamed_XP_008791877.1:0.00014,P_dactylifera_renamed_XP_008791876.1:0.00014)n12:0.00015)n9:0.31918,(Oryza_sativa_renamed_LOC_Os10g34660.1:0.17243,(Z_mays_renamed_A0A1D6HEB6:0.08248,Z_mays_renamed_K7UXD5:0.07258)n14:0.46155)n13:0.61317)n8:0.09738,((B_vulgaris_renamed_KMT15192:0.00014,(B_vulgaris_renamed_KMT15191:0.00014,B_vulgaris_renamed_KMT15190:0.00014)n17:0.00014)n16:0.56482,((((A_thaliana_renamed_AT3G56720.4:0.00014,(A_thaliana_renamed_AT3G56720.5:0,A_thaliana_renamed_AT3G56720.6:0)n22:0.00014)n21:0.01487,(A_thaliana_renamed_AT3G56720.3:0.09425,A_thaliana_renamed_AT3G56720.7:0.02449)n23:0.0373)n20:0.00022,(A_thaliana_renamed_AT3G56720.2:0.00014,A_thaliana_renamed_AT3G56720.1:0.00014)n24:0.00015)n19:0.57762,(((M_truncatula_renamed_MTR_0722s0010:0.00014,(M_truncatula_renamed_MTR_1050510:0.00014,(M_truncatula_renamed_MTR_1050510:0.00014,M_truncatula_renamed_MTR_1050510:0.01513)n29:0.00015)n28:0.00015)n27:0.1783,L_japonicus_renamed_Lj0g3v0243989.1:0.07562)n26:0.07819,L_angustifolius_renamed_OIV90025:0.16002)n25:0.28361)n18:0.08242)n15:0.16602)n7:0.07092)n6:0.18611)n5:0.11271)n2:0.01697,(((M_flagellaris_scaffold-UCRN-2052540-Megaceros_tosanus:0.06368,(A_agrestis_renamed_Aagr.utg000012l.209.1:0.00014,A_agrestis_renamed_Aagr.utg000012l.209.2:0.00014)n33:0.39443)n32:0.15007,((P_neesiana_scaffold-JHFI-2010267-Pellia_neesiana:0.11265,P_pinnata_scaffold-UUHD-2012676-Porella_pinnata:0.04399)n35:0.06777,(M_paleacea_Rhiz_final_MPA27045.1.p1:0.00016,M_polymorpha_renamed_Mapoly0069s0088.1:0.1054)n36:0.17206)n34:0.30156)n31:0.13755,(A_filiculoides_renamed_Azfi_s0188.g056783:0.54977,M_polymorpha_renamed_Mapoly0021s0060.1:1.54824)n37:0.20592)n30:0.02288)n1:0.06016,((T_lepidozioides_scaffold-SKQD-2000154-Takakia_lepidozioides:0.01872,((P_patens_renamed_P31_21670V3.1:0,P_patens_renamed_P31_21670V3.2:0)n41:0.42793,((P_patens_renamed_P314_4840V3.3:0,P_patens_renamed_P314_4840V3.1:0,P_patens_renamed_P314_4840V3.2:0)n43:0.00537,P_patens_renamed_P314_4840V3.4:0.00289)n42:0.13824)n40:0.11521)n39:0.2549,((S_moellendorffii_renamed_EFJ33469:0.00015,S_moellendorffii_renamed_EFJ27197:0.01096)n45:0.80322,C_braunii_renamed_GBG90292:1.01773)n44:0.15259)n38:0.05652)n0;
```
