## Supplementary material for "Transcriptional responses to arbuscular mycorrhizal symbiosis development are conserved in the early divergent *Marchantia paleacea*": OG0003437_tree.txt

```
((((P_abies_renamed_MA_511365g0010:0.06979,(P_abies_renamed_MA_10430264g0010:0.13593,P_abies_renamed_MA_961150g0010:0.2308)n4:0.01699)n3:0.18099,(((B_vulgaris_renamed_KMS96785:0.12682,((Oryza_sativa_renamed_LOC_Os02g56180.1:0.07702,(Z_mays_renamed_A0A1D6QBR6:0.07814,(Z_mays_renamed_A0A1D6HNQ2:0.00015,Z_mays_renamed_A0A1D6MVE2:0.64226)n11:0.04409)n10:0.02478)n9:0.12976,(P_dactylifera_renamed_XP_008778217.1:0.00014,P_dactylifera_renamed_XP_008778216.1:0.00014)n12:0.06539)n8:0.04131)n7:0.00855,((A_thaliana_renamed_AT4G21580.2:0.00014,(A_thaliana_renamed_AT4G21580.1:0.00014,A_thaliana_renamed_AT4G21580.3:0.00016)n15:0.00016)n14:0.19054,((L_angustifolius_renamed_OIW13668:0.03071,L_angustifolius_renamed_OIV91641:0.07258)n17:0.00977,(((M_truncatula_renamed_MTR_2012380:0.03177,(M_truncatula_renamed_MTR_2012380:0,M_truncatula_renamed_MTR_4050760:0)n21:0.00015)n20:0.03776,(M_truncatula_renamed_MTR_2012420:0.00015,((M_truncatula_renamed_MTR_4050710:0.00014,(M_truncatula_renamed_MTR_2012420:0.00014,M_truncatula_renamed_MTR_2012420:0.00014)n25:0.00015)n24:0.00575,M_truncatula_renamed_MTR_2012390:0.32082)n23:0.02756)n22:0.01979)n19:0.02988,L_japonicus_renamed_Lj6g3v2079240.1:0.09989)n18:0.01199)n16:0.07644)n13:0.02802)n6:0.0468,(A_trichopoda_renamed_ERN03439:0.2589,A_trichopoda_renamed_ERN03438:0.04965)n26:0.07859)n5:0.03316)n2:0.04814,((S_muscicola_renamed_SM000100S09458:0.03676,(S_muscicola_renamed_SM000003S11165:0.04585,S_muscicola_renamed_SM000262S09877:0.02345)n29:0.04117)n28:0.51585,(A_filiculoides_renamed_Azfi_s0211.g058133:0.22341,((M_polymorpha_renamed_Mapoly0005s0036.1:0.0302,(M_paleacea_Rhiz_final_MPA8640.1.p1:0.01518,M_paleacea_Rhiz_final_MPA8640.2.p1:0.00014)n33:0.02071)n32:0.14253,(P_pinnata_scaffold-UUHD-2004998-Porella_pinnata:0.16924,((P_neesiana_scaffold-JHFI-2010653-Pellia_neesiana:0,P_neesiana_scaffold-JHFI-2010654-Pellia_neesiana:0)n36:0.00014,P_neesiana_scaffold-JHFI-2010655-Pellia_neesiana:0.00014)n35:0.14484)n34:0.04079)n31:0.10891)n30:0.03327)n27:0.03084)n1:0.014725,((M_flagellaris_scaffold-UCRN-2052855-Megaceros_tosanus:0.07031,(A_agrestis_renamed_Aagr.utg000011l.187.1:0.00014,(A_agrestis_renamed_Aagr.utg000011l.187.3:0.04572,(A_agrestis_renamed_Aagr.utg000011l.187.4:0.21483,A_agrestis_renamed_Aagr.utg000011l.187.2:0.00014)n41:0.08648)n40:0.00016)n39:0.05983)n38:0.16788,((S_moellendorffii_renamed_EFJ37901:0.00356,S_moellendorffii_renamed_EFJ31952:0.00754)n43:0.27096,((P_patens_renamed_P312_2540V3.3:0,P_patens_renamed_P312_2540V3.2:0,P_patens_renamed_P312_2540V3.1:0)n45:0.26279,T_lepidozioides_scaffold-SKQD-2076851-Takakia_lepidozioides:0.16697)n44:0.10197)n42:0.04772)n37:0.014725)n0;
```
