## Supplementary material for "Transcriptional responses to arbuscular mycorrhizal symbiosis development are conserved in the early divergent *Marchantia paleacea*": OG0003438_tree.txt

```
(((((M_paleacea_Rhiz_final_MPA21177.1.p1:0.01812,M_polymorpha_renamed_Mapoly0042s0041.1:0.00015)n4:0.02222,(P_pinnata_scaffold-UUHD-2015801-Porella_pinnata:0.03866,P_neesiana_scaffold-JHFI-2113168-Pellia_neesiana:0.09162)n5:0.04084)n3:0.17762,((P_patens_renamed_P39_13620V3.2:0,P_patens_renamed_P39_13620V3.4:0,P_patens_renamed_P39_13620V3.3:0,P_patens_renamed_P39_13620V3.6:0,P_patens_renamed_P39_13620V3.1:0,P_patens_renamed_P39_13620V3.5:0)n7:0.15723,T_lepidozioides_scaffold-SKQD-2079091-Takakia_lepidozioides:0.09264)n6:0.0974)n2:0.05573,((M_flagellaris_scaffold-UCRN-2003350-Megaceros_tosanus:0.00014,M_flagellaris_scaffold-UCRN-2003351-Megaceros_tosanus:0.00014)n9:0.09604,((A_agrestis_renamed_Aagr.utg000083l.67.4:0.03849,A_agrestis_renamed_Aagr.utg000083l.67.3:0.00864)n11:0.04059,(A_agrestis_renamed_Aagr.utg000083l.67.1:0.00014,A_agrestis_renamed_Aagr.utg000083l.67.2:0.00015)n12:0.00014)n10:0.02327)n8:0.15324)n1:0.02523,((S_moellendorffii_renamed_EFJ13359:0,S_moellendorffii_renamed_EFJ11929:0)n14:0.31461,(((C_braunii_renamed_GBG77679:0.01427,C_braunii_renamed_GBG87668:0.09643)n17:0.36386,(S_muscicola_renamed_SM000031S11517:0.02047,(S_muscicola_renamed_SM000025S08345:0.00538,S_muscicola_renamed_SM000207S06175:0.01182)n19:0.00226)n18:0.32448)n16:0.12705,(A_filiculoides_renamed_Azfi_s0212.g058193:0.37935,((A_trichopoda_renamed_ERN16822:0.08552,((((B_vulgaris_renamed_KMT05925:0.00014,B_vulgaris_renamed_KMT05924:0.00014)n26:0.17741,(A_thaliana_renamed_AT4G02195.1:0.25103,(L_japonicus_renamed_Lj1g3v4863130.1:0.04235,M_truncatula_renamed_MTR_7109165:0.18145)n28:0.09588)n27:0.04774)n25:0.04217,(((A_thaliana_renamed_AT5G26980.2:0,A_thaliana_renamed_AT5G26980.3:0,A_thaliana_renamed_AT5G26980.1:0)n31:0.06848,(A_thaliana_renamed_AT3G05710.1:0.00015,A_thaliana_renamed_AT3G05710.2:0.00014)n32:0.05978)n30:0.07348,(B_vulgaris_renamed_KMT13811:0.23145,(M_truncatula_renamed_MTR_1083790:0.07057,(L_angustifolius_renamed_OIW07096:0.03304,(L_japonicus_renamed_Lj0g3v0060129.1:0.00014,L_japonicus_renamed_Lj5g3v1513570.1:0.00698)n36:0.03622)n35:0.01142)n34:0.03437)n33:0.0335)n29:0.04464)n24:0.03108,((Oryza_sativa_renamed_LOC_Os06g02570.1:0.02381,(Z_mays_renamed_B4F8C8:0.02615,Z_mays_renamed_B4FBQ6:0.013563)n39:0.001507)n38:0.00849,(P_dactylifera_renamed_XP_008802969.1:0.11532,P_dactylifera_renamed_XP_008812759.1:0.094905)n40:0.010545)n37:0.01598)n23:0.0573)n22:0.13328,(P_abies_renamed_MA_69255g0010:0.13501,P_abies_renamed_MA_41997g0010:0.124713)n41:0.013857)n21:0.02895)n20:0.0672)n15:0.01792)n13:0.02523)n0;
```
