## Supplementary material for "Transcriptional responses to arbuscular mycorrhizal symbiosis development are conserved in the early divergent *Marchantia paleacea*": OG0003439_tree.txt

```
(((((M_polymorpha_renamed_Mapoly0156s0008.1:0.02058,(M_paleacea_Rhiz_final_MPA6310.1.p1:0.00016,M_paleacea_Rhiz_final_MPA6310.2.p1:0.00014)n5:0.01635)n4:0.23002,(P_neesiana_scaffold-JHFI-2114327-Pellia_neesiana:0.19403,P_pinnata_scaffold-UUHD-2150686-Porella_pinnata:0.24029)n6:0.07303)n3:0.21037,((T_lepidozioides_scaffold-SKQD-2002097-Takakia_lepidozioides:0.00014,T_lepidozioides_scaffold-SKQD-2002098-Takakia_lepidozioides:0.00014)n8:0.18192,((P_patens_renamed_P31_29660V3.2:0,P_patens_renamed_P31_29660V3.1:0)n10:0.09703,((P_patens_renamed_P32_17710V3.1:0,P_patens_renamed_P32_17710V3.2:0)n12:0.00014,P_patens_renamed_P32_17710V3.3:0.00014)n11:0.10782)n9:0.31414)n7:0.11198)n2:0.04275,((M_flagellaris_scaffold-UCRN-2000851-Megaceros_tosanus:0,M_flagellaris_scaffold-UCRN-2000852-Megaceros_tosanus:0)n14:0.23354,((A_agrestis_renamed_Aagr.utg000063l.527.2:0.00014,A_agrestis_renamed_Aagr.utg000063l.527.1:0.00014)n16:0.00014,(A_agrestis_renamed_Aagr.utg000063l.527.4:0.01269,A_agrestis_renamed_Aagr.utg000063l.527.3:0.03619)n17:0.00015)n15:0.35294)n13:0.25064)n1:0.01405,((C_braunii_renamed_GBG69715:0.57095,(S_muscicola_renamed_SM000014S00394:0.02675,(S_muscicola_renamed_SM000051S17570:0.04338,S_muscicola_renamed_SM000092S24517:0.01443)n21:0.00436)n20:0.41593)n19:0.14812,((S_moellendorffii_renamed_EFJ32492:0.00877,S_moellendorffii_renamed_EFJ16724:0.00014)n23:0.78166,((P_abies_renamed_MA_10435529g0010:0.30264,((((Oryza_sativa_renamed_LOC_Os07g46370.1:0.08406,(Z_mays_renamed_A0A1D6F2S1:0.06332,Z_mays_renamed_A0A1D6ILG9:0.04456)n30:0.07936)n29:0.28198,(P_dactylifera_renamed_XP_017701229.2:0.18767,(P_dactylifera_renamed_XP_008782032.1:0.05886,P_dactylifera_renamed_XP_008803356.1:0.05493)n32:0.05857)n31:0.06918)n28:0.0362,(A_trichopoda_renamed_ERN00259:0.28665,(A_trichopoda_renamed_ERN00257:0.20277,A_trichopoda_renamed_ERN00258:0.282654)n34:0.0282654)n33:0.0031406)n27:0.03814,(((((A_thaliana_renamed_AT1G18830.3:0,A_thaliana_renamed_AT1G18830.2:0)n39:0.00255,A_thaliana_renamed_AT1G18830.1:0.00293)n38:0.3447,(A_thaliana_renamed_AT3G63460.2:0.00014,(A_thaliana_renamed_AT3G63460.1:0.00014,A_thaliana_renamed_AT3G63460.3:0.00014)n41:0.00016)n40:0.11365)n37:0.16018,((L_japonicus_renamed_Lj0g3v0039969.1:0.00506,L_japonicus_renamed_Lj0g3v0039969.2:0.00014)n43:0.74476,(M_truncatula_renamed_MTR_4045577:0.10703,(L_angustifolius_renamed_OIW08774:0.04316,(L_angustifolius_renamed_OIW05558:0.0547,L_angustifolius_renamed_OIV99671:0.03913)n46:0.00491)n45:0.04502)n44:0.03245)n42:0.08004)n36:0.04186,B_vulgaris_renamed_KMT18769:0.21586)n35:0.1083)n26:0.03309)n25:0.15637,A_filiculoides_renamed_Azfi_s0231.g059267:0.6066)n24:0.02467)n22:0.06645)n18:0.01405)n0;
```
