## Supplementary material for "Transcriptional responses to arbuscular mycorrhizal symbiosis development are conserved in the early divergent *Marchantia paleacea*": OG0003440_tree.txt

```
(((M_flagellaris_scaffold-UCRN-2052063-Megaceros_tosanus:0.09248,(A_agrestis_renamed_Aagr.utg000008l.28.1:0.00014,(A_agrestis_renamed_Aagr.utg000008l.28.3:0.00634,(A_agrestis_renamed_Aagr.utg000008l.28.2:0.00461,((A_agrestis_renamed_Aagr.utg000008l.28.6:0,A_agrestis_renamed_Aagr.utg000008l.28.7:0)n7:0.0023,(A_agrestis_renamed_Aagr.utg000008l.28.4:0,A_agrestis_renamed_Aagr.utg000008l.28.5:0)n8:0.01514)n6:0.09705)n5:0.01852)n4:0.00586)n3:0.13371)n2:0.15494,(((T_lepidozioides_scaffold-SKQD-2004111-Takakia_lepidozioides:0.08384,T_lepidozioides_scaffold-SKQD-2004399-Takakia_lepidozioides:0.09473)n11:0.08126,((P_patens_renamed_P34_1720V3.3:0.01667,(P_patens_renamed_P34_1720V3.2:0,P_patens_renamed_P34_1720V3.1:0)n14:0.00014)n13:0.26462,((M_paleacea_Rhiz_final_MPA27993.1.p1:0.0232,M_polymorpha_renamed_Mapoly0074s0004.1:0.02989)n16:0.1441,(P_pinnata_scaffold-UUHD-2149847-Porella_pinnata:0.11722,(P_neesiana_scaffold-JHFI-2109488-Pellia_neesiana:0.05249,P_neesiana_scaffold-JHFI-2109292-Pellia_neesiana:0.116766)n18:0.012974)n17:0.00486)n15:0.13527)n12:0.03851)n10:0.01822,(C_braunii_renamed_GBG75815:0.67131,(T_lepidozioides_scaffold-SKQD-2072160-Takakia_lepidozioides:0.09736,T_lepidozioides_scaffold-SKQD-2072728-Takakia_lepidozioides:0.19857)n20:0.18907)n19:0.044226)n9:0.004914)n1:0.02467,((A_filiculoides_renamed_Azfi_s0232.g059332:0.35325,((A_trichopoda_renamed_ERN17492:0.15882,((B_vulgaris_renamed_KMT00452:0.16024,((A_thaliana_renamed_AT4G34490.2:0.00011,A_thaliana_renamed_AT4G34490.1:0.00014)n28:0.18589,((L_japonicus_renamed_Lj0g3v0235799.1:0.00014,L_japonicus_renamed_Lj1g3v3407690.1:0.00015)n30:0.0728,(L_angustifolius_renamed_OIW14755:0.09519,M_truncatula_renamed_MTR_4069960:0.123)n31:0.01822)n29:0.07627)n27:0.04306)n26:0.02808,(((P_dactylifera_renamed_XP_026659308.1:0.00014,((P_dactylifera_renamed_XP_026659309.1:0.00014,(P_dactylifera_renamed_XP_026659307.1:0.00015,P_dactylifera_renamed_XP_026659310.1:0.00016)n37:0.0142)n36:0.05235,P_dactylifera_renamed_XP_026659311.1:0.00015)n35:0.0149)n34:0.07541,P_dactylifera_renamed_XP_008778137.1:0.09535)n33:0.08327,((Oryza_sativa_renamed_LOC_Os08g34780.1:0.1104,Z_mays_renamed_A0A1D6KNK7:0.10857)n39:0.22383,(Oryza_sativa_renamed_LOC_Os03g51250.1:0.04915,(Z_mays_renamed_A0A1D6GIP8:0.06042,Z_mays_renamed_A0A1D6L2Q1:0.00831)n41:0.03236)n40:0.164736)n38:0.018304)n32:0.0332)n25:0.05529)n24:0.1669,(P_abies_renamed_MA_47978g0010:0.4465,P_abies_renamed_MA_12466g0020:0.187992)n42:0.020888)n23:0.07061)n22:0.07876,((S_muscicola_renamed_SM000391S15186:0.02461,(S_muscicola_renamed_SM000086S23064:0.0214,S_muscicola_renamed_SM000369S13631:0.04728)n45:0.008)n44:0.38503,(S_moellendorffii_renamed_EFJ22589:0.00015,S_moellendorffii_renamed_EFJ11630:0.00344)n46:0.30678)n43:0.06138)n21:0.02947)n0;
```
