## Supplementary material for "Transcriptional responses to arbuscular mycorrhizal symbiosis development are conserved in the early divergent *Marchantia paleacea*": OG0003441_tree.txt

```
(((P_patens_renamed_P316_1220V3.1:0,P_patens_renamed_P316_1220V3.2:0)n2:0.42835,A_agrestis_renamed_Aagr.utg000063l.415.1:0.35889)n1:0.06541,(((((A_filiculoides_renamed_Azfi_s0492.g073543:0.00016,(A_filiculoides_renamed_Azfi_s0492.g073545:0.06767,A_filiculoides_renamed_Azfi_s3778.g116854:0.02358)n8:0.00014)n7:0.2208,(A_filiculoides_renamed_Azfi_s0244.g059920:0.24043,A_filiculoides_renamed_Azfi_s0244.g059926:0.05611)n9:0.05463)n6:0.20562,((S_moellendorffii_renamed_EFJ13351:0.00537,S_moellendorffii_renamed_EFJ11937:0.02258)n11:0.38935,(((P_abies_renamed_MA_10436729g0020:0.11803,(P_abies_renamed_MA_10105285g0010:0.08519,P_abies_renamed_MA_10434042g0010:0.02325)n15:0.0394)n14:0.20137,(P_abies_renamed_MA_121663g0010:0.46927,P_abies_renamed_MA_9905630g0010:0.26806)n16:0.12835)n13:0.10637,((A_trichopoda_renamed_ERN10557:0.23734,((P_dactylifera_renamed_XP_008790338.1:0.13756,(Oryza_sativa_renamed_LOC_Os03g29850.1:0.1367,Z_mays_renamed_A0A1D6K5L1:0.09114)n21:0.21664)n20:0.09946,(B_vulgaris_renamed_KMT12927:0.23075,(L_angustifolius_renamed_OIW19820:0.1054,(M_truncatula_renamed_MTR_3058630:0.17776,L_japonicus_renamed_Lj4g3v2857420.1:0.11844)n24:0.03067)n23:0.12409)n22:0.05784)n19:0.03644)n18:0.0558,(A_thaliana_renamed_AT1G55910.1:0.40527,((B_vulgaris_renamed_KMT05206:0.33516,((A_trichopoda_renamed_ERN07951:0.25825,(L_angustifolius_renamed_OIW09188:0.1746,(L_japonicus_renamed_Lj3g3v1666250.1:0.1106,M_truncatula_renamed_MTR_2097580:0.11603)n31:0.03816)n30:0.17457)n29:0.03849,P_dactylifera_renamed_XP_008801587.2:0.19723)n28:0.04548)n27:0.04737,((Z_mays_renamed_A0A1D6N096:0.23577,(Oryza_sativa_renamed_LOC_Os01g74110.1:0.00204,Oryza_sativa_renamed_LOC_Os08g42150.1:0.01039)n34:0.16689)n33:0.16763,A_thaliana_renamed_AT5G59520.1:0.39462)n32:0.07466)n26:0.14589)n25:0.01621)n17:0.0062)n12:0.05314)n10:0.03974)n5:0.06229,(M_flagellaris_scaffold-UCRN-2052152-Megaceros_tosanus:0.20264,A_agrestis_renamed_Aagr.utg000012l.265.1:0.13651)n35:0.12835)n4:0.03887,((T_lepidozioides_scaffold-SKQD-2077058-Takakia_lepidozioides:0.29301,((P_patens_renamed_P318_2170V3.8:0,P_patens_renamed_P318_2170V3.1:0)n39:0.28824,(P_patens_renamed_P322_21490V3.1:0.00014,P_patens_renamed_P322_21490V3.2:0.00014)n40:0.34843)n38:0.09409)n37:0.07513,((P_neesiana_scaffold-JHFI-2112744-Pellia_neesiana:0.13321,P_pinnata_scaffold-UUHD-2018422-Porella_pinnata:0.1827)n42:0.10477,((M_paleacea_Rhiz_final_MPA11572.2.p1:0.05461,M_polymorpha_renamed_Mapoly0072s0082.1:0.02683)n44:0.22249,(M_polymorpha_renamed_Mapoly0088s0041.1:0.04976,(M_paleacea_Rhiz_final_MPA28086.1.p1:0.00014,M_paleacea_Rhiz_final_MPA28086.2.p1:0.03161)n46:0.04454)n45:0.183735)n43:0.020415)n41:0.04175)n36:0.03669)n3:0.06541)n0;
```
