## Supplementary material for "Transcriptional responses to arbuscular mycorrhizal symbiosis development are conserved in the early divergent *Marchantia paleacea*": OG0003442_tree.txt

```
(((S_moellendorffii_renamed_EFJ05793:0.01017,S_moellendorffii_renamed_EFJ34488:0.00103)n2:0.18084,((A_agrestis_renamed_Aagr.utg000006l.717.1:0.17446,(C_braunii_renamed_GBG70690:0.35317,(S_muscicola_renamed_SM000183S03993:0.00896,(S_muscicola_renamed_SM000089S23854:0.02462,S_muscicola_renamed_SM000043S15817:0.02827)n7:0.00011)n6:1.19549)n5:0.12286)n4:0.06898,((((P_pinnata_scaffold-UUHD-2148064-Porella_pinnata:0.1565,P_neesiana_scaffold-JHFI-2001254-Pellia_neesiana:0.0817)n11:0.1397,(((P_neesiana_scaffold-JHFI-2009867-Pellia_neesiana:0.00016,(P_neesiana_scaffold-JHFI-2011756-Pellia_neesiana:0.00016,P_neesiana_scaffold-JHFI-2011743-Pellia_neesiana:0.22523)n15:0.03125)n14:0.01981,P_pinnata_scaffold-UUHD-2124090-Porella_pinnata:0.13851)n13:0.01556,(P_pinnata_scaffold-UUHD-2141020-Porella_pinnata:0.1129,((P_neesiana_scaffold-JHFI-2007168-Pellia_neesiana:0.01629,P_neesiana_scaffold-JHFI-2007169-Pellia_neesiana:0.27673)n18:0.10321,(M_paleacea_Rhiz_final_MPA14998.1.p1:0.00594,M_polymorpha_renamed_Mapoly0001s0406.1:0.00423)n19:0.06599)n17:0.009963)n16:0.001107)n12:0.00397)n10:0.07332,((((P_patens_renamed_P38_15910V3.2:0,P_patens_renamed_P38_15910V3.3:0)n23:0.00014,P_patens_renamed_P38_15910V3.1:0.00014)n22:0.22371,((P_patens_renamed_P320_16750V3.2:0,P_patens_renamed_P320_16750V3.1:0)n25:0.04981,(P_patens_renamed_P324_16220V3.2:0.00014,(P_patens_renamed_P324_16220V3.3:0,P_patens_renamed_P324_16220V3.1:0)n27:0.00014)n26:0.04806)n24:0.02954)n21:0.07854,(T_lepidozioides_scaffold-SKQD-2007863-Takakia_lepidozioides:0.13783,T_lepidozioides_scaffold-SKQD-2063055-Takakia_lepidozioides:0.013842)n28:0.001538)n20:0.01907)n9:0.02182,((M_flagellaris_scaffold-UCRN-2004756-Megaceros_tosanus:0,M_flagellaris_scaffold-UCRN-2004757-Megaceros_tosanus:0)n30:0.07976,(A_agrestis_renamed_Aagr.utg000006l.718.1:0.25226,A_agrestis_renamed_Aagr.utg000006l.716.1:0.022518)n31:0.002502)n29:0.00191)n8:0.0315)n3:0.0035)n1:0.010155,((P_abies_renamed_MA_104379g0010:0.13708,(((((L_angustifolius_renamed_OIV95460:0.07388,(M_truncatula_renamed_MTR_7093560:0.12529,(L_japonicus_renamed_Lj1g3v4371150.1:0.00129,L_japonicus_renamed_Lj1g3v4371160.1:0.00015)n40:0.09296)n39:0.03379)n38:0.09835,(A_thaliana_renamed_AT5G06680.1:0.07486,A_thaliana_renamed_AT1G37010.1:0.69938)n41:0.09624)n37:0.02911,B_vulgaris_renamed_KMT18072:0.18007)n36:0.08615,(P_dactylifera_renamed_XP_008791865.2:0.07271,((Oryza_sativa_renamed_LOC_Os09g27370.1:0,Oryza_sativa_renamed_LOC_Os09g27370.2:0)n44:0.03879,Z_mays_renamed_A0A1D6I5G9:0.06336)n43:0.16859)n42:0.1498)n35:0.06882,(A_trichopoda_renamed_ERN11131:0.14271,A_trichopoda_renamed_ERN11130:0.246438)n45:0.027382)n34:0.05729)n33:0.10329,(A_filiculoides_renamed_Azfi_s0249.g060174:0,A_filiculoides_renamed_Azfi_s2117.g109460:0)n46:0.23645)n32:0.02943)n0;
```
