## Supplementary material for "Transcriptional responses to arbuscular mycorrhizal symbiosis development are conserved in the early divergent *Marchantia paleacea*": OG0003443_tree.txt

```
((((M_flagellaris_scaffold-UCRN-2045842-Megaceros_tosanus:0.14609,M_flagellaris_scaffold-UCRN-2049508-Megaceros_tosanus:0.00013)n3:0.21956,(A_agrestis_renamed_Aagr.utg000001l.38.3:0.00014,(((A_agrestis_renamed_Aagr.utg000001l.38.2:0.00015,A_agrestis_renamed_Aagr.utg000001l.38.5:0.00546)n7:0.00666,A_agrestis_renamed_Aagr.utg000001l.38.1:0.00014)n6:0.00286,A_agrestis_renamed_Aagr.utg000001l.38.4:0.00604)n5:0.00262)n4:0.26536)n2:0.29703,(((M_polymorpha_renamed_Mapoly0022s0167.1:0.02309,((M_paleacea_Rhiz_final_MPA15310.1.p1:0.00014,M_paleacea_Rhiz_final_MPA15310.2.p1:0.00014)n12:0.06252,M_paleacea_Rhiz_final_MPA15309.1.p1:0.027414)n11:0.003046)n10:0.02075,(P_neesiana_scaffold-JHFI-2092905-Pellia_neesiana:0.40071,(P_neesiana_scaffold-JHFI-2107929-Pellia_neesiana:0.45265,(P_neesiana_scaffold-JHFI-2112436-Pellia_neesiana:0.43776,P_neesiana_scaffold-JHFI-2095051-Pellia_neesiana:0.376677)n15:0.0376677)n14:0.00376677)n13:0.00041853)n9:0.0722,P_pinnata_scaffold-UUHD-2129526-Porella_pinnata:0.24911)n8:0.0576)n1:0.0332,((((S_moellendorffii_renamed_EFJ32960:0.00699,S_moellendorffii_renamed_EFJ15828:0.01905)n19:0.66577,(((A_trichopoda_renamed_ERN16221:0.28613,((P_dactylifera_renamed_XP_008813426.1:0.13376,(Oryza_sativa_renamed_LOC_Os07g46540.1:0.09713,Z_mays_renamed_A0A1D6IM47:0.09997)n25:0.14689)n24:0.12604,((A_thaliana_renamed_AT3G57060.1:0.00014,(A_thaliana_renamed_AT3G57060.2:0.00013,A_thaliana_renamed_AT3G57060.3:0.00014)n28:0.00014)n27:0.24043,(B_vulgaris_renamed_KMT15152:0.23153,((L_angustifolius_renamed_OIW20729:0.04939,L_angustifolius_renamed_OIV89887:0.0469)n31:0.04701,(L_japonicus_renamed_Lj0g3v0345269.1:0.07673,M_truncatula_renamed_MTR_1051230:0.09334)n32:0.03992)n30:0.13218)n29:0.03835)n26:0.06835)n23:0.10534)n22:0.07978,(P_abies_renamed_MA_10427588g0010:0.33889,P_abies_renamed_MA_172388g0010:0.245403)n33:0.027267)n21:0.07185,(M_truncatula_renamed_MTR_2067280:1.23681,C_braunii_renamed_GBG66498:0.4732)n34:0.259722)n20:0.028858)n18:0.06321,A_filiculoides_renamed_Azfi_s0250.g060200:0.41619)n17:0.03353,(((P_patens_renamed_P33_32300V3.5:0,P_patens_renamed_P33_32300V3.1:0,P_patens_renamed_P33_32300V3.2:0,P_patens_renamed_P33_32300V3.3:0)n37:0.00014,P_patens_renamed_P33_32300V3.4:0.00014)n36:0.16994,((P_patens_renamed_P312_12160V3.1:0.00276,((P_patens_renamed_P312_12160V3.2:0.00014,P_patens_renamed_P312_12160V3.3:0.00014)n41:0.00016,(P_patens_renamed_P312_12160V3.7:0.0018,P_patens_renamed_P312_12160V3.6:0.00466)n42:0.00038)n40:0.00174)n39:0.00197,(P_patens_renamed_P312_12160V3.4:0.00014,(P_patens_renamed_P312_12160V3.5:0.00014,P_patens_renamed_P312_12160V3.8:0.00014)n44:0.00014)n43:0.00146)n38:0.32446)n35:0.33059)n16:0.0332)n0;
```
