## Supplementary material for "Transcriptional responses to arbuscular mycorrhizal symbiosis development are conserved in the early divergent *Marchantia paleacea*": OG0003444_tree.txt

```
((T_lepidozioides_scaffold-SKQD-2012053-Takakia_lepidozioides:0.54858,(C_braunii_renamed_GBG41083:1.06843,((S_muscicola_renamed_SM000224S07086:0.1107,(S_muscicola_renamed_SM000062S19918:0.09383,S_muscicola_renamed_SM000306S11747:0.04729)n5:0.01548)n4:0.21118,S_muscicola_renamed_SM000224S07095:1.43658)n3:0.57816)n2:0.11694)n1:0.04159,((P_pinnata_scaffold-UUHD-2141653-Porella_pinnata:0.51493,((S_moellendorffii_renamed_EFJ28343:0.00739,S_moellendorffii_renamed_EFJ20364:0.00978)n9:0.79926,(P_abies_renamed_MA_353222g0010:0.5743,(A_trichopoda_renamed_ERN14992:0.60433,(((P_dactylifera_renamed_XP_008813686.1:0.00236,(P_dactylifera_renamed_XP_008813687.1:0.00015,(P_dactylifera_renamed_XP_026656231.1:0.00014,P_dactylifera_renamed_XP_026656230.1:0.00014)n16:0.00014)n15:0.00015)n14:0.3224,((Oryza_sativa_renamed_LOC_Os01g70330.1:0.00014,Oryza_sativa_renamed_LOC_Os01g70330.2:0.00016)n18:0.12177,(Z_mays_renamed_A0A1D6G506:0.08129,Z_mays_renamed_A0A1D6N2D7:0.11838)n19:0.15835)n17:0.35247)n13:0.08979,(A_thaliana_renamed_AT1G03760.1:0.63471,(B_vulgaris_renamed_KMS97804:0.51463,(M_truncatula_renamed_MTR_4078505:0.3573,(L_angustifolius_renamed_OIW08361:0.19131,(L_japonicus_renamed_Lj6g3v1315150.3:0.00014,((L_japonicus_renamed_Lj6g3v1315150.1:0,L_japonicus_renamed_Lj6g3v1315150.2:0)n26:0.00016,L_japonicus_renamed_Lj6g3v1315150.4:0.00014)n25:0.00016)n24:0.19508)n23:0.08163)n22:0.20484)n21:0.08575)n20:0.16786)n12:0.07885)n11:0.13987)n10:0.17394)n8:0.0616)n7:0.04641,((A_filiculoides_renamed_Azfi_s0266.g060971:0.00014,A_filiculoides_renamed_Azfi_s1798.g106912:0.03238)n28:0.80256,((P_patens_renamed_P313_17680V3.2:0,P_patens_renamed_P313_17680V3.3:0,P_patens_renamed_P313_17680V3.1:0)n30:0.58185,(((M_paleacea_Rhiz_final_MPA13751.1.p1:0.00014,(M_paleacea_Rhiz_final_MPA13751.2.p1:0.00014,(M_paleacea_Rhiz_final_MPA13751.3.p1:0,M_paleacea_Rhiz_final_MPA13751.4.p1:0)n35:0.00014)n34:0.00015)n33:0.0657,(M_polymorpha_renamed_MapolyY_A0037.1:0.08348,M_polymorpha_renamed_Mapoly0076s0049.1:0.00014)n36:0.02177)n32:0.74157,(P_neesiana_scaffold-JHFI-2015001-Pellia_neesiana:0.39734,((A_agrestis_renamed_Aagr.utg000010l.133.7:0,A_agrestis_renamed_Aagr.utg000010l.133.3:0,A_agrestis_renamed_Aagr.utg000010l.133.4:0,A_agrestis_renamed_Aagr.utg000010l.133.6:0,A_agrestis_renamed_Aagr.utg000010l.133.5:0,A_agrestis_renamed_Aagr.utg000010l.133.2:0,A_agrestis_renamed_Aagr.utg000010l.133.8:0,A_agrestis_renamed_Aagr.utg000010l.133.1:0)n39:0.01205,A_agrestis_renamed_Aagr.utg000038l.274.1:0.08014)n38:0.50927)n37:0.14321)n31:0.07071)n29:0.07403)n27:0.01029)n6:0.04159)n0;
```
