## Supplementary material for "Transcriptional responses to arbuscular mycorrhizal symbiosis development are conserved in the early divergent *Marchantia paleacea*": OG0003445_tree.txt

```
(((((P_patens_renamed_P311_14450V3.2:0,P_patens_renamed_P311_14450V3.1:0)n4:0.00014,P_patens_renamed_P37_19180V3.1:0.18792)n3:0.06774,((T_lepidozioides_scaffold-SKQD-2075140-Takakia_lepidozioides:0.03649,(((M_paleacea_Rhiz_final_MPA20320.1.p1:0,M_paleacea_Rhiz_final_MPA20321.1.p1:0)n9:0.00264,M_polymorpha_renamed_Mapoly0134s0023.1:0.00191)n8:0.01444,((P_neesiana_scaffold-JHFI-2013040-Pellia_neesiana:0,P_neesiana_scaffold-JHFI-2013041-Pellia_neesiana:0)n11:0.01712,P_pinnata_scaffold-UUHD-2150719-Porella_pinnata:0.01617)n10:0.01919)n7:0.01658)n6:0.00984,(T_lepidozioides_scaffold-SKQD-2001991-Takakia_lepidozioides:0.00357,(S_muscicola_renamed_SM000093S24387:0.01073,(S_muscicola_renamed_SM000024S07780:0.0033,S_muscicola_renamed_SM000229S07513:0.00235)n14:0.00015)n13:0.06225)n12:0.012762)n5:0.001418)n2:0.01751,(((S_moellendorffii_renamed_EFJ36211:0.00722,S_moellendorffii_renamed_EFJ36009:0.0097)n17:0.32789,(S_moellendorffii_renamed_EFJ14785:0.00076,S_moellendorffii_renamed_EFJ26529:0.00011)n18:0.05996)n16:0.0617,(C_braunii_renamed_GBG61498:0.01261,C_braunii_renamed_GBG63622:0.01374)n19:0.08834)n15:0.01172)n1:0.00271,((M_flagellaris_scaffold-UCRN-2012201-Megaceros_tosanus:0.02737,(A_agrestis_renamed_Aagr.utg000001l.112.1:0,A_agrestis_renamed_Aagr.utg000001l.112.2:0)n22:0.01804)n21:0.04288,((A_filiculoides_renamed_Azfi_s0269.g061141:0.05205,((P_abies_renamed_MA_11685g0010:0.04854,(A_trichopoda_renamed_ERN09675:0.11935,A_trichopoda_renamed_ERM99070:0.01379)n27:0.02526)n26:0.01258,A_trichopoda_renamed_ERN09674:0.114237)n25:0.012693)n24:0.00601,(((B_vulgaris_renamed_KMT00064:0.02773,B_vulgaris_renamed_KMT00153:0.00016)n30:0.07657,(A_thaliana_renamed_AT5G64270.1:0.11454,((M_truncatula_renamed_MTR_2009110:0.00014,M_truncatula_renamed_MTR_2009110:0.00239)n33:0.08075,((L_angustifolius_renamed_OIW13638:0.01641,L_angustifolius_renamed_OIV96195:0.01114)n35:0.01897,((L_japonicus_renamed_Lj6g3v2204780.1:0,L_japonicus_renamed_Lj6g3v2204790.1:0)n37:0.0149,L_japonicus_renamed_Lj6g3v2204790.2:0.01319)n36:0.02471)n34:0.00579)n32:0.03368)n31:0.01298)n29:0.02195,(P_dactylifera_renamed_XP_026665243.1:0.03276,((Z_mays_renamed_A0A1D6H0Q8:0.00557,Z_mays_renamed_K7V792:0.00545)n40:0.02708,(Oryza_sativa_renamed_LOC_Os02g27790.1:0.18464,(((Oryza_sativa_renamed_LOC_Os02g05310.4:0,Oryza_sativa_renamed_LOC_Os02g05310.2:0,Oryza_sativa_renamed_LOC_Os02g05310.1:0,Oryza_sativa_renamed_LOC_Os02g05310.3:0)n44:0.00672,Oryza_sativa_renamed_LOC_Os02g05410.1:0.02796)n43:0.00013,Oryza_sativa_renamed_LOC_Os02g04950.1:0.03939)n42:0.011709)n41:0.001301)n39:0.0231)n38:0.02762)n28:0.01999)n23:0.02433)n20:0.00271)n0;
```
