## Supplementary material for "Transcriptional responses to arbuscular mycorrhizal symbiosis development are conserved in the early divergent *Marchantia paleacea*": OG0003446_tree.txt

```
(((S_moellendorffii_renamed_EFJ09065:0.00014,S_moellendorffii_renamed_EFJ08842:0.00264)n2:0.20272,(M_flagellaris_scaffold-UCRN-2001284-Megaceros_tosanus:0.15202,A_agrestis_renamed_Aagr.utg000084l.197.1:0.51241)n3:0.10381)n1:0.01156,(((T_lepidozioides_scaffold-SKQD-2078027-Takakia_lepidozioides:0.10575,(P_patens_renamed_P325_14440V3.2:0.58621,(P_patens_renamed_P316_25870V3.3:0,P_patens_renamed_P316_25870V3.1:0,P_patens_renamed_P316_25870V3.2:0)n8:0.00196)n7:0.17636)n6:0.0586,(((M_paleacea_Rhiz_final_MPA26181.1.p1:0,M_paleacea_Rhiz_final_MPA26181.2.p1:0)n11:0.01994,M_polymorpha_renamed_Mapoly0021s0096.1:0.02805)n10:0.15042,(P_neesiana_scaffold-JHFI-2010639-Pellia_neesiana:0.14249,P_pinnata_scaffold-UUHD-2018158-Porella_pinnata:0.10863)n12:0.04488)n9:0.07419)n5:0.03383,(A_filiculoides_renamed_Azfi_s0291.g063356:0.27458,((C_braunii_renamed_GBG83251:0.39481,(((S_muscicola_renamed_SM000014S00360:0.00661,S_muscicola_renamed_SM006552S20496:0.09606)n18:0.01339,S_muscicola_renamed_SM000038S14307:0.01236)n17:0.01494,S_muscicola_renamed_SM000016S01902:0.00507)n16:0.29733)n15:0.19969,(P_abies_renamed_MA_107443g0010:0.44417,((A_trichopoda_renamed_ERN11650:0.22233,A_trichopoda_renamed_ERN11562:0.04744)n21:0.04608,((P_dactylifera_renamed_XP_008799268.1:0.02786,(Z_mays_renamed_A0A1D6NZT3:0.03219,(Oryza_sativa_renamed_LOC_Os06g21980.1:0.00015,(Oryza_sativa_renamed_LOC_Os06g21980.2:0.00014,Oryza_sativa_renamed_LOC_Os06g21980.3:0.00835)n26:0.00016)n25:0.01963)n24:0.08105)n23:0.0528,((((L_angustifolius_renamed_OIW07236:0.10912,L_angustifolius_renamed_OIW07237:0.14715)n30:0.04582,((M_truncatula_renamed_MTR_1076730:0.10679,M_truncatula_renamed_MTR_1076720:0.03347)n32:0.11614,L_japonicus_renamed_Lj5g3v1208340.1:0.18776)n31:0.03063)n29:0.07726,(L_japonicus_renamed_Lj0g3v0296539.1:0.04436,((L_angustifolius_renamed_OIW07876:0.02817,L_angustifolius_renamed_OIW06314:0.03106)n35:0.01912,((L_japonicus_renamed_Lj0g3v0347139.1:0,L_japonicus_renamed_Lj0g3v0347139.2:0)n37:0.08186,(M_truncatula_renamed_MTR_6060550:0.00015,(M_truncatula_renamed_MTR_6060550:0.00793,M_truncatula_renamed_MTR_6060550:0.02056)n39:0.0499)n38:0.08237)n36:0.0099)n34:0.00012)n33:0.01674)n28:0.05811,((((A_thaliana_renamed_AT4G35360.2:0,A_thaliana_renamed_AT4G35360.1:0)n43:0.00014,A_thaliana_renamed_AT4G35360.3:0.02332)n42:0.07222,(A_thaliana_renamed_AT2G17340.1:0.04485,(A_thaliana_renamed_AT2G17320.2:0.01409,A_thaliana_renamed_AT2G17320.1:0.00014)n45:0.09639)n44:0.03566)n41:0.04914,B_vulgaris_renamed_KMT01585:0.11398)n40:0.00826)n27:0.06565)n22:0.11826)n20:0.11649)n19:0.00869)n14:0.05785)n13:0.04753)n4:0.01156)n0;
```
