## Supplementary material for "Transcriptional responses to arbuscular mycorrhizal symbiosis development are conserved in the early divergent *Marchantia paleacea*": OG0003447_tree.txt

```
((((S_moellendorffii_renamed_EFJ30473:0.04048,S_moellendorffii_renamed_EFJ23064:0.00194)n3:0.54155,((M_flagellaris_scaffold-UCRN-2006353-Megaceros_tosanus:0.16906,(A_agrestis_renamed_Aagr.utg000050l.650.1:0.00014,(A_agrestis_renamed_Aagr.utg000050l.650.3:0.00232,(A_agrestis_renamed_Aagr.utg000050l.650.2:0.00015,(A_agrestis_renamed_Aagr.utg000050l.650.4:0.00181,A_agrestis_renamed_Aagr.utg000050l.650.5:0.00014)n9:0.00022)n8:0.0002)n7:0.0154)n6:0.10789)n5:0.28639,(((M_polymorpha_renamed_Mapoly0224s0002.1:0.04286,(M_paleacea_Rhiz_final_MPA20646.1.p1:0.00016,M_paleacea_Rhiz_final_MPA20646.2.p1:0.00014)n13:0.02521)n12:0.16984,(P_neesiana_scaffold-JHFI-2017369-Pellia_neesiana:0.11159,(P_pinnata_scaffold-UUHD-2145758-Porella_pinnata:0.10955,P_pinnata_scaffold-UUHD-2148940-Porella_pinnata:0.135864)n15:0.015096)n14:0.06261)n11:0.24082,(T_lepidozioides_scaffold-SKQD-2077011-Takakia_lepidozioides:0.15603,(P_patens_renamed_P316_680V3.2:0.00814,(P_patens_renamed_P316_680V3.3:0,P_patens_renamed_P316_680V3.1:0)n18:0.00015)n17:0.29636)n16:0.20634)n10:0.08588)n4:0.0938)n2:0.07028,(S_muscicola_renamed_SM000101S09256:0.03269,(S_muscicola_renamed_SM000083S22729:0.02625,S_muscicola_renamed_SM000130S27085:0.03233)n20:0.00702)n19:0.96724)n1:0.036535,(A_filiculoides_renamed_Azfi_s0315.g064319:0.67191,(C_braunii_renamed_GBG85290:1.35593,(A_trichopoda_renamed_ERM94370:0.27617,((((Oryza_sativa_renamed_LOC_Os03g05812.4:0.05214,(Oryza_sativa_renamed_LOC_Os03g05812.3:0.00014,Oryza_sativa_renamed_LOC_Os03g05812.1:0.01237)n28:0.00015)n27:0.11586,(Z_mays_renamed_A0A1D6IVH8:0.00396,(Z_mays_renamed_A0A1D6DTD9:0.00297,Z_mays_renamed_A0A1D6FF86:0.01913)n30:0.00264)n29:0.15004)n26:0.37226,(P_dactylifera_renamed_XP_008789375.1:0.07901,(P_dactylifera_renamed_XP_008805504.1:0.00015,P_dactylifera_renamed_XP_017701041.1:0.00014)n32:0.08652)n31:0.16299)n25:0.13361,(B_vulgaris_renamed_KMT07138:0.37912,((A_thaliana_renamed_AT3G17900.2:0,A_thaliana_renamed_AT3G17900.1:0)n35:0.37854,(((L_angustifolius_renamed_OIV93922:0.08202,L_angustifolius_renamed_OIV93739:0.13479)n38:0.10254,((M_truncatula_renamed_MTR_8469270:0.00014,M_truncatula_renamed_MTR_8469270:0.00014)n40:0.12024,(L_japonicus_renamed_Lj0g3v0177719.1:0.14967,L_japonicus_renamed_Lj0g3v0116749.1:0.131652)n41:0.014628)n39:0.01457)n37:0.04621,(L_angustifolius_renamed_OIW04731:0.26755,((M_truncatula_renamed_MTR_5038440:0.00596,(M_truncatula_renamed_MTR_5038440:0.00014,M_truncatula_renamed_MTR_5038440:0.00015)n45:0.03027)n44:0.16439,(L_japonicus_renamed_Lj2g3v1338980.1:0.03497,L_japonicus_renamed_Lj2g3v1338980.2:0.04766)n46:0.13892)n43:0.05432)n42:0.08929)n36:0.15821)n34:0.04542)n33:0.09389)n24:0.08663)n23:0.26736)n22:0.18382)n21:0.036535)n0;
```
