## Supplementary material for "Transcriptional responses to arbuscular mycorrhizal symbiosis development are conserved in the early divergent *Marchantia paleacea*": OG0003448_tree.txt

```
((((A_agrestis_renamed_Aagr.utg000008l.307.3:0.00633,(A_agrestis_renamed_Aagr.utg000008l.307.5:0.00014,(A_agrestis_renamed_Aagr.utg000008l.307.1:0.00014,(A_agrestis_renamed_Aagr.utg000008l.307.2:0.02945,((A_agrestis_renamed_Aagr.utg000008l.307.6:0,A_agrestis_renamed_Aagr.utg000008l.307.4:0)n8:0.04388,(A_agrestis_renamed_Aagr.utg000008l.307.8:0,A_agrestis_renamed_Aagr.utg000008l.307.7:0)n9:0.04626)n7:0.03945)n6:0.01787)n5:0.00015)n4:0.00016)n3:0.13615,(M_flagellaris_scaffold-UCRN-2009315-Megaceros_tosanus:0.0056,(M_flagellaris_scaffold-UCRN-2009316-Megaceros_tosanus:0.00014,M_flagellaris_scaffold-UCRN-2009317-Megaceros_tosanus:0.00275)n11:0.00014)n10:0.20282)n2:0.14365,((T_lepidozioides_scaffold-SKQD-2010666-Takakia_lepidozioides:0.00014,T_lepidozioides_scaffold-SKQD-2010667-Takakia_lepidozioides:0.00015)n13:0.15544,(P_patens_renamed_P323_10770V3.6:0.00014,(P_patens_renamed_P323_10770V3.4:0.00014,((P_patens_renamed_P323_10770V3.5:0,P_patens_renamed_P323_10770V3.1:0)n17:0.00014,(P_patens_renamed_P323_10770V3.3:0,P_patens_renamed_P323_10770V3.2:0)n18:0.00014)n16:0.00014)n15:0.00015)n14:0.24945)n12:0.14888)n1:0.0062,(((M_polymorpha_renamed_Mapoly0096s0061.1:0.0217,(M_paleacea_Rhiz_final_MPA11052.2.p1:0.00015,M_paleacea_Rhiz_final_MPA11052.1.p1:0.00014)n22:0.0247)n21:0.15944,(P_neesiana_scaffold-JHFI-2113812-Pellia_neesiana:0.10666,P_pinnata_scaffold-UUHD-2018907-Porella_pinnata:0.17577)n23:0.08375)n20:0.16749,((A_filiculoides_renamed_Azfi_s0371.g067111:0.39715,(((S_muscicola_renamed_SM000028S10200:0.00015,(S_muscicola_renamed_SM000030S11405:0.00792,S_muscicola_renamed_SM000076S21750:0.02)n29:0.01012)n28:0.30334,C_braunii_renamed_GBG71482:0.83183)n27:0.07778,C_braunii_renamed_GBG71484:0.795195)n26:0.088355)n25:0.04353,((P_abies_renamed_MA_10431504g0010:0.56151,(A_trichopoda_renamed_ERN15514:0.2134,(((B_vulgaris_renamed_KMT16685:0.00014,B_vulgaris_renamed_KMT16684:0.00015)n35:0.33645,((A_thaliana_renamed_AT5G16810.1:0.00014,A_thaliana_renamed_AT5G16810.2:0.02391)n37:0.24909,(L_angustifolius_renamed_OIV94973:0.13838,(L_japonicus_renamed_Lj1g3v0130100.1:0.15248,(M_truncatula_renamed_MTR_5006230:0.00016,M_truncatula_renamed_MTR_5006230:0.00014)n40:0.15652)n39:0.0623)n38:0.14454)n36:0.06661)n34:0.07502,(P_dactylifera_renamed_XP_008800103.1:0.12105,(Z_mays_renamed_A0A1D6Q7J7:0.16139,(Oryza_sativa_renamed_LOC_Os02g46750.2:0.04418,((Oryza_sativa_renamed_LOC_Os02g46750.5:0,Oryza_sativa_renamed_LOC_Os02g46750.3:0,Oryza_sativa_renamed_LOC_Os02g46750.4:0)n45:0.00014,Oryza_sativa_renamed_LOC_Os02g46750.1:0.00014)n44:0.004)n43:0.07599)n42:0.24476)n41:0.05962)n33:0.09024)n32:0.17281)n31:0.14795,S_moellendorffii_renamed_EFJ31689:0.52119)n30:0.06147)n24:0.06894)n19:0.0062)n0;
```
