## Supplementary material for "Transcriptional responses to arbuscular mycorrhizal symbiosis development are conserved in the early divergent *Marchantia paleacea*": OG0003449_tree.txt

```
(((P_patens_renamed_P31_19590V3.1:0,P_patens_renamed_P31_19590V3.6:0,P_patens_renamed_P31_19590V3.9:0,P_patens_renamed_P31_19590V3.2:0,P_patens_renamed_P31_19590V3.5:0,P_patens_renamed_P31_19590V3.3:0,P_patens_renamed_P31_19590V3.7:0,P_patens_renamed_P31_19590V3.4:0,P_patens_renamed_P31_19590V3.8:0)n2:0.86433,((M_flagellaris_scaffold-UCRN-2006241-Megaceros_tosanus:0.00015,M_flagellaris_scaffold-UCRN-2006242-Megaceros_tosanus:0.00014)n4:0.49511,(A_agrestis_renamed_Aagr.utg000010l.466.1:0.51015,A_agrestis_renamed_Aagr.utg000091l.202.1:0.237762)n5:0.026418)n3:0.2493)n1:0.052755,((C_braunii_renamed_GBG70033:0.63965,C_braunii_renamed_GBG90047:0.3913)n7:0.79208,((((M_polymorpha_renamed_Mapoly0001s0415.1:0.3948,(P_neesiana_scaffold-JHFI-2113129-Pellia_neesiana:0.13007,P_pinnata_scaffold-UUHD-2017593-Porella_pinnata:0.15931)n12:0.10029)n11:0.41249,((T_lepidozioides_scaffold-SKQD-2009774-Takakia_lepidozioides:0,T_lepidozioides_scaffold-SKQD-2009775-Takakia_lepidozioides:0)n14:0.64323,(S_moellendorffii_renamed_EFJ24288:0.00327,S_moellendorffii_renamed_EFJ35550:0.03651)n15:0.82709)n13:0.07374)n10:0.21966,((P_neesiana_scaffold-JHFI-2017881-Pellia_neesiana:0.23727,(M_paleacea_Rhiz_final_MPA25750.1.p1:0.13918,M_polymorpha_renamed_Mapoly0013s0014.1:0.05042)n18:0.41793)n17:0.47598,(A_filiculoides_renamed_Azfi_s0373.g067183:0.85316,T_lepidozioides_scaffold-SKQD-2005289-Takakia_lepidozioides:0.57447)n19:0.14864)n16:0.06296)n9:0.07796,(((Oryza_sativa_renamed_LOC_Os05g04860.2:0.00015,Oryza_sativa_renamed_LOC_Os05g04860.1:0.00014)n22:0.31619,(Z_mays_renamed_C0P924:0.29904,Z_mays_renamed_A0A1D6F0Q0:0.52308)n23:0.12915)n21:0.39831,((A_trichopoda_renamed_ERN01237:0.6552,(P_dactylifera_renamed_XP_017698533.1:0,P_dactylifera_renamed_XP_008790978.1:0,P_dactylifera_renamed_XP_008790979.1:0,P_dactylifera_renamed_XP_008790980.1:0,P_dactylifera_renamed_XP_008790981.1:0,P_dactylifera_renamed_XP_008790982.1:0)n26:0.35464)n25:0.10959,((A_thaliana_renamed_AT5G42670.1:0.32428,((A_thaliana_renamed_AT5G52070.4:0,A_thaliana_renamed_AT5G52070.1:0)n30:0.00439,((A_thaliana_renamed_AT5G52070.2:0,A_thaliana_renamed_AT5G52070.6:0,A_thaliana_renamed_AT5G52070.5:0)n32:0.01071,A_thaliana_renamed_AT5G52070.3:0.00015)n31:0.00981)n29:0.39549)n28:0.42794,(B_vulgaris_renamed_KMT15684:0.40253,(L_angustifolius_renamed_OIW07447:0.34889,M_truncatula_renamed_MTR_4032190:0.2842)n34:0.18756)n33:0.07435)n27:0.09705)n24:0.05303)n20:0.12583)n8:0.10967)n6:0.052755)n0;
```
