## Supplementary material for "Transcriptional responses to arbuscular mycorrhizal symbiosis development are conserved in the early divergent *Marchantia paleacea*": OG0003450_tree.txt

```
(((M_flagellaris_scaffold-UCRN-2005097-Megaceros_tosanus:0.08966,((A_agrestis_renamed_Aagr.utg000002l.63.2:0,A_agrestis_renamed_Aagr.utg000002l.63.3:0,A_agrestis_renamed_Aagr.utg000002l.63.4:0,A_agrestis_renamed_Aagr.utg000002l.63.6:0,A_agrestis_renamed_Aagr.utg000002l.63.1:0)n4:0.00016,(A_agrestis_renamed_Aagr.utg000002l.63.7:0,A_agrestis_renamed_Aagr.utg000002l.63.5:0)n5:0.00398)n3:0.06266)n2:0.07278,((P_patens_renamed_P325_5720V3.1:0,P_patens_renamed_P325_5720V3.2:0)n7:0.06122,(P_patens_renamed_P316_8630V3.1:0,P_patens_renamed_P316_8630V3.2:0)n8:0.051)n6:0.08602)n1:0.009265,(T_lepidozioides_scaffold-SKQD-2080278-Takakia_lepidozioides:0.07517,((A_filiculoides_renamed_Azfi_s0377.g067310:0.14675,((P_abies_renamed_MA_10434897g0010:0.0731,(A_trichopoda_renamed_ERM94447:0.08313,((((A_thaliana_renamed_AT2G29630.3:0,A_thaliana_renamed_AT2G29630.1:0,A_thaliana_renamed_AT2G29630.2:0)n18:0.00015,A_thaliana_renamed_AT2G29630.4:0.00014)n17:0.09485,((L_angustifolius_renamed_OIW04356:0.05115,L_japonicus_renamed_Lj6g3v0609710.1:0.03312)n20:0.01046,(M_truncatula_renamed_MTR_3462950:0.00868,M_truncatula_renamed_MTR_3462970:0.02269)n21:0.01649)n19:0.03501)n16:0.01752,(B_vulgaris_renamed_KMT05103:0.06646,(((Oryza_sativa_renamed_LOC_Os03g47610.2:0,Oryza_sativa_renamed_LOC_Os03g47610.6:0,Oryza_sativa_renamed_LOC_Os03g47610.5:0,Oryza_sativa_renamed_LOC_Os03g47610.1:0,Oryza_sativa_renamed_LOC_Os03g47610.8:0,Oryza_sativa_renamed_LOC_Os03g47610.3:0,Oryza_sativa_renamed_LOC_Os03g47610.4:0)n25:0.01579,Z_mays_renamed_A0A1D6KYR2:0.04733)n24:0.0878,(P_dactylifera_renamed_XP_008785414.1:0.00158,(P_dactylifera_renamed_XP_026659231.1:0.00014,P_dactylifera_renamed_XP_026659230.1:0.00014)n27:0.00118)n26:0.08525)n23:0.0596)n22:0.01565)n15:0.02958)n14:0.08043)n13:0.05719,((S_moellendorffii_renamed_EFJ20207:0.00628,S_moellendorffii_renamed_EFJ14319:0.00967)n29:0.18151,(C_braunii_renamed_GBG80535:0.08728,(S_muscicola_renamed_SM000017S02779:0.00732,(S_muscicola_renamed_SM000033S12372:0.01283,S_muscicola_renamed_SM000285S10800:0.01121)n32:0.00324)n31:0.16958)n30:0.06181)n28:0.03747)n12:0.02618)n11:0.03742,((M_paleacea_Rhiz_final_MPA20973.1.p1:0.01232,M_polymorpha_renamed_Mapoly0078s0008.1:0.01117)n34:0.07132,(P_pinnata_scaffold-UUHD-2017447-Porella_pinnata:0.04861,((P_neesiana_scaffold-JHFI-2009143-Pellia_neesiana:0.02696,P_neesiana_scaffold-JHFI-2009141-Pellia_neesiana:0.00016)n37:0.01224,P_neesiana_scaffold-JHFI-2009142-Pellia_neesiana:0.00202)n36:0.02249)n35:0.02461)n33:0.0538)n10:0.02158)n9:0.009265)n0;
```
