## Supplementary material for "Transcriptional responses to arbuscular mycorrhizal symbiosis development are conserved in the early divergent *Marchantia paleacea*": OG0003451_tree.txt

```
(A_agrestis_renamed_Aagr.utg000046l.1.1:0.17226,(T_lepidozioides_scaffold-SKQD-2077209-Takakia_lepidozioides:0.09353,((P_patens_renamed_P36_90V3.1:0,P_patens_renamed_P36_90V3.2:0)n3:0.22007,(((P_pinnata_scaffold-UUHD-2008732-Porella_pinnata:0.359,(P_neesiana_scaffold-JHFI-2111974-Pellia_neesiana:0.25005,(M_paleacea_Rhiz_final_MPA23332.1.p1:0.06472,M_polymorpha_renamed_Mapoly0117s0050.1:0.06083)n8:0.39573)n7:0.06467)n6:0.31167,(((S_moellendorffii_renamed_EFJ28648:0.00346,S_moellendorffii_renamed_EFJ20587:0.02262)n11:0.54728,((M_paleacea_Rhiz_final_MPA21323.1.p1:0.38149,P_neesiana_scaffold-JHFI-2015860-Pellia_neesiana:0.64428)n13:0.26078,(A_trichopoda_renamed_ERN19888:0.22948,P_dactylifera_renamed_XP_008781037.1:0.2441)n14:0.38986)n12:0.10173)n10:0.11322,(S_moellendorffii_renamed_EFJ30906:0.63813,((L_angustifolius_renamed_OIW08886:0.07803,L_angustifolius_renamed_OIW08887:0.06933)n17:1.24262,((A_filiculoides_renamed_Azfi_s0431.g069367:0.11733,A_filiculoides_renamed_Azfi_s0502.g073901:0.04919)n19:0.34142,(((P_abies_renamed_MA_460451g0010:0.12712,(P_abies_renamed_MA_5647722g0010:0.07057,(P_abies_renamed_MA_10702g0010:0.13733,(P_abies_renamed_MA_10427109g0010:0.00799,(P_abies_renamed_MA_38396g0010:0.06501,P_abies_renamed_MA_64692g0010:0.08469)n26:0.03448)n25:0.0574)n24:0.02408)n23:0.07879)n22:0.18744,(((A_trichopoda_renamed_ERM95658:0.27496,(A_trichopoda_renamed_ERM95659:0.0286,A_trichopoda_renamed_ERM95660:0.09712)n30:0.08392)n29:0.1125,(B_vulgaris_renamed_KMT05350:0.31104,((L_japonicus_renamed_Lj3g3v3120810.1:0.00014,L_japonicus_renamed_Lj3g3v3120810.2:0.00014)n33:0.10505,(M_truncatula_renamed_MTR_2096030:0.20405,M_truncatula_renamed_MTR_6079630:0.097785)n34:0.010865)n32:0.07722)n31:0.02397)n28:0.04664,((P_dactylifera_renamed_XP_008786073.1:0.08363,(P_dactylifera_renamed_XP_008776504.1:0.02063,P_dactylifera_renamed_XP_008776499.1:0.00014)n37:0.05872)n36:0.06254,(P_dactylifera_renamed_XP_008776503.2:0.21289,P_dactylifera_renamed_XP_008804862.1:0.39549)n38:0.06221)n35:0.0787)n27:0.04761)n21:0.03268,((((Oryza_sativa_renamed_LOC_Os10g28080.1:0.14152,Oryza_sativa_renamed_LOC_Os10g28120.1:0.04978)n42:0.08171,(Z_mays_renamed_A0A1D6HG33:0.0764,Z_mays_renamed_B4FBN8:0.07998)n43:0.0704)n41:0.49013,(Oryza_sativa_renamed_LOC_Os10g28050.1:0.14124,(Z_mays_renamed_A0A1D6KV11:0.07627,Z_mays_renamed_A0A1D6KV12:0.031626)n45:0.003514)n44:0.06125)n40:0.07683,Z_mays_renamed_A0A1D6MW10:0.522531)n39:0.058059)n20:0.06077)n18:0.26566)n16:0.211167)n15:0.023463)n9:0.2227)n5:0.64551,(M_paleacea_Rhiz_final_MPA18763.1.p1:0.05811,M_polymorpha_renamed_Mapoly0092s0054.1:0.03782)n46:0.16254)n4:0.01806)n2:0.08714)n1:0.26463)n0;
```
