## Supplementary material for "Transcriptional responses to arbuscular mycorrhizal symbiosis development are conserved in the early divergent *Marchantia paleacea*": OG0003452_tree.txt

```
((((A_filiculoides_renamed_Azfi_s0466.g072800:0.51698,(((P_abies_renamed_MA_931884g0010:0.60908,(A_trichopoda_renamed_ERN11884:0.25334,(((P_dactylifera_renamed_XP_026666441.1:0.00014,P_dactylifera_renamed_XP_008811656.1:0.00014)n10:0.15851,(Oryza_sativa_renamed_LOC_Os02g28040.1:0.05843,(Z_mays_renamed_A0A1D6H8A0:0.18582,Z_mays_renamed_A0A1D6QN08:0.01834)n12:0.10281)n11:0.24341)n9:0.08866,((L_angustifolius_renamed_OIW17647:0.0726,((M_truncatula_renamed_MTR_8011610:0.06918,((L_japonicus_renamed_Lj0g3v0327069.1:0.01409,L_japonicus_renamed_Lj0g3v0327069.2:0.00015)n18:0.08762,((L_japonicus_renamed_Lj0g3v0301889.2:0,L_japonicus_renamed_Lj0g3v0301889.3:0)n20:0.00015,L_japonicus_renamed_Lj0g3v0301889.1:0.0212)n19:0.07047)n17:0.00783)n16:0.03121,(L_japonicus_renamed_Lj0g3v0087099.1:0.04984,M_truncatula_renamed_MTR_7057260:0.607347)n21:0.067483)n15:0.02492)n14:0.13378,(A_thaliana_renamed_AT3G07400.1:0.27322,B_vulgaris_renamed_KMS95722:0.3268)n22:0.04265)n13:0.09519)n8:0.07096)n7:0.05352)n6:0.0471,(Z_mays_renamed_A0A1D6Q715:1.07292,P_abies_renamed_MA_10428987g0010:0.26633)n23:0.4422)n5:0.12216,(P_abies_renamed_MA_10428333g0010:0.42085,P_abies_renamed_MA_10437023g0020:0.40855)n24:0.04285)n4:0.09849)n3:0.06841,(((M_flagellaris_scaffold-UCRN-2002504-Megaceros_tosanus:0.00016,(M_flagellaris_scaffold-UCRN-2002506-Megaceros_tosanus:0,M_flagellaris_scaffold-UCRN-2002507-Megaceros_tosanus:0)n28:0.04804)n27:0.23358,A_agrestis_renamed_Aagr.utg000002l.61.1:0.49085)n26:0.19581,(S_moellendorffii_renamed_EFJ12149:0.00292,S_moellendorffii_renamed_EFJ29384:0.00181)n29:0.33746)n25:0.04936)n2:0.04495,T_lepidozioides_scaffold-SKQD-2078071-Takakia_lepidozioides:0.30588)n1:0.01022,((((M_polymorpha_renamed_Mapoly0057s0040.1:0.01779,(M_paleacea_Rhiz_final_MPA18035.1.p1:0.00015,M_paleacea_Rhiz_final_MPA18035.2.p1:0.00609)n34:0.01346)n33:0.24843,((P_pinnata_scaffold-UUHD-2014627-Porella_pinnata:0.00306,P_pinnata_scaffold-UUHD-2014628-Porella_pinnata:0.00016)n36:0.17758,((P_neesiana_scaffold-JHFI-2005241-Pellia_neesiana:0,P_neesiana_scaffold-JHFI-2005242-Pellia_neesiana:0)n38:0.08475,P_neesiana_scaffold-JHFI-2002392-Pellia_neesiana:0.121257)n37:0.013473)n35:0.01944)n32:0.19693,(T_lepidozioides_scaffold-SKQD-2077950-Takakia_lepidozioides:0.23711,(P_patens_renamed_P323_8470V3.1:0.00016,(P_patens_renamed_P323_8470V3.2:0,P_patens_renamed_P323_8470V3.3:0,P_patens_renamed_P323_8470V3.4:0,P_patens_renamed_P323_8470V3.5:0)n41:0.00014)n40:0.3313)n39:0.14597)n31:0.03565,((C_braunii_renamed_GBG83698:0.72064,C_braunii_renamed_GBG92227:1.31365)n43:0.05059,(A_agrestis_renamed_Aagr.utg000002l.60.1:0.19972,M_flagellaris_scaffold-UCRN-2049399-Megaceros_tosanus:0.18926)n44:0.271)n42:0.209)n30:0.01022)n0;
```
