## Supplementary material for "Transcriptional responses to arbuscular mycorrhizal symbiosis development are conserved in the early divergent *Marchantia paleacea*": OG0003453_tree.txt

```
(((S_muscicola_renamed_SM000016S01944:0.02694,(S_muscicola_renamed_SM000199S05400:0.0268,S_muscicola_renamed_SM000309S11863:0.0253)n3:0.00015)n2:1.34755,(((T_lepidozioides_scaffold-SKQD-2011830-Takakia_lepidozioides:0.19903,(P_patens_renamed_P322_5260V3.1:0.22359,(P_patens_renamed_P319_17840V3.1:0,P_patens_renamed_P319_17840V3.8:0,P_patens_renamed_P319_17840V3.7:0,P_patens_renamed_P319_17840V3.10:0,P_patens_renamed_P319_17840V3.2:0,P_patens_renamed_P319_17840V3.3:0,P_patens_renamed_P319_17840V3.6:0,P_patens_renamed_P319_17840V3.9:0,P_patens_renamed_P319_17840V3.11:0,P_patens_renamed_P319_17840V3.4:0,P_patens_renamed_P319_17840V3.5:0)n8:0.18666)n7:0.39064)n6:0.15762,((S_moellendorffii_renamed_EFJ13039:0.04528,S_moellendorffii_renamed_EFJ14048:0.0075)n10:0.47084,(((M_paleacea_Rhiz_final_MPA17165.4.p1:0.0021,M_polymorpha_renamed_Mapoly0020s0146.1:0.02164)n13:0.13497,(P_neesiana_scaffold-JHFI-2011812-Pellia_neesiana:0.34067,P_neesiana_scaffold-JHFI-2011813-Pellia_neesiana:0.23065)n14:0.22191)n12:0.15557,((A_filiculoides_renamed_Azfi_s0468.g072843:0.63267,((((P_dactylifera_renamed_XP_008805813.1:0.00015,P_dactylifera_renamed_XP_008805814.1:0.00014)n20:0.20201,(((Z_mays_renamed_A0A1D6M549:0.10106,Z_mays_renamed_A0A1D6LVW0:0.52458)n23:0.02415,(Z_mays_renamed_A0A1D6NSA8:0.00015,(Z_mays_renamed_A0A1D6GWL8:0.31461,Z_mays_renamed_A0A1D6H496:0.06968)n25:0.02289)n24:0.01483)n22:0.16073,(Oryza_sativa_renamed_LOC_Os02g52410.1:0.1255,Oryza_sativa_renamed_LOC_Os06g11070.1:0.065115)n26:0.007235)n21:0.06363)n19:0.08296,(B_vulgaris_renamed_KMT19311:0.35969,((A_thaliana_renamed_AT4G33380.1:0.00014,A_thaliana_renamed_AT4G33380.2:0.00015)n29:0.29622,(((L_angustifolius_renamed_OIW20276:0.05463,L_angustifolius_renamed_OIW03432:0.13084)n32:0.07524,(L_japonicus_renamed_Lj0g3v0150289.1:0.08303,M_truncatula_renamed_MTR_1019780:0.12225)n33:0.03608)n31:0.0508,(L_angustifolius_renamed_OIW14865:0.08947,M_truncatula_renamed_MTR_3101480:0.17591)n34:0.02797)n30:0.12762)n28:0.02757)n27:0.08869)n18:0.14756,A_trichopoda_renamed_ERM97105:0.26556)n17:0.2058)n16:0.13358,P_abies_renamed_MA_111299g0010:0.33263)n15:0.09795)n11:0.08654)n9:0.03943)n5:0.07497,(P_patens_renamed_P312_23290V3.1:0.00014,P_patens_renamed_P312_23290V3.2:0.00015)n35:0.372204)n4:0.041356)n1:0.069695,(A_agrestis_renamed_Aagr.utg000118l.102.1:0.14055,(A_agrestis_renamed_Aagr.utg000058l.479.1:0.00014,A_agrestis_renamed_Aagr.utg000058l.479.2:0.04674)n37:0.00011)n36:0.4444)n0;
```
