## Supplementary material for "Transcriptional responses to arbuscular mycorrhizal symbiosis development are conserved in the early divergent *Marchantia paleacea*": OG0003454_tree.txt

```
(((M_flagellaris_scaffold-UCRN-2052140-Megaceros_tosanus:0.05436,A_agrestis_renamed_Aagr.utg000024l.35.1:0.18718)n2:0.03082,((A_filiculoides_renamed_Azfi_s0544.g076400:0.30812,((S_moellendorffii_renamed_EFJ09911:0.00016,S_moellendorffii_renamed_EFJ04865:0.00264)n6:0.22815,((S_muscicola_renamed_SM000141S00839:0.02189,(S_muscicola_renamed_SM000002S05778:0.01894,S_muscicola_renamed_SM000064S19786:0.01249)n9:0.00826)n8:0.3446,(C_braunii_renamed_GBG65894:0.45024,(((A_thaliana_renamed_AT4G22750.1:0.3724,L_angustifolius_renamed_OIW09816:0.2544)n13:0.05724,(((Oryza_sativa_renamed_LOC_Os03g58960.1:0.0647,(Z_mays_renamed_B4FNS6:0.02938,Z_mays_renamed_C0PBY3:0.02025)n17:0.05004)n16:0.11556,(P_dactylifera_renamed_XP_008798535.1:0.03132,P_dactylifera_renamed_XP_008776787.1:0.06661)n18:0.07763)n15:0.01878,(A_trichopoda_renamed_ERN13328:0.10987,(((M_truncatula_renamed_MTR_4023760:0.05024,(L_japonicus_renamed_Lj3g3v2735160.1:0.00015,L_japonicus_renamed_Lj3g3v2735160.2:0.00014)n23:0.04068)n22:0.01674,(L_angustifolius_renamed_OIW21695:0.05758,(L_angustifolius_renamed_OIW19307:0.04241,L_angustifolius_renamed_OIW19004:0.06416)n25:0.00431)n24:0.02898)n21:0.0348,(B_vulgaris_renamed_KMT00088:0.10019,A_thaliana_renamed_AT3G60800.1:0.07911)n26:0.02315)n20:0.02076)n19:0.02857)n14:0.0272)n12:0.16462,(A_trichopoda_renamed_ERM97709:0.20301,((A_thaliana_renamed_AT4G00840.1:0.00014,A_thaliana_renamed_AT4G00840.2:0.06826)n29:0.38205,((B_vulgaris_renamed_KMT20233:0.28877,(L_japonicus_renamed_Lj1g3v5060440.1:0.05858,(M_truncatula_renamed_MTR_7118050:0.00014,M_truncatula_renamed_MTR_7118050:0.00405)n33:0.21726)n32:0.24953)n31:0.05119,((P_dactylifera_renamed_XP_008779828.1:0.00014,P_dactylifera_renamed_XP_008779824.1:0.00014)n35:0.15683,(Z_mays_renamed_A0A1D6EVG3:0.09924,(Oryza_sativa_renamed_LOC_Os07g28460.1:0.00243,Oryza_sativa_renamed_LOC_Os07g28460.2:0.44454)n37:0.08224)n36:0.33044)n34:0.06372)n30:0.04107)n28:0.07419)n27:0.236934)n11:0.026326)n10:0.13164)n7:0.05509)n5:0.05171)n4:0.04898,(((P_patens_renamed_P31_42400V3.1:0,P_patens_renamed_P31_42400V3.5:0)n40:0.00014,P_patens_renamed_P31_42400V3.2:0.01852)n39:0.20497,C_braunii_renamed_GBG65899:0.35278)n38:0.063288)n3:0.007032)n1:0.01018,(T_lepidozioides_scaffold-SKQD-2005578-Takakia_lepidozioides:0.14338,(P_neesiana_scaffold-JHFI-2113983-Pellia_neesiana:0.05011,(P_pinnata_scaffold-UUHD-2012885-Porella_pinnata:0.07933,(M_polymorpha_renamed_Mapoly0101s0046.1:0.06096,(M_paleacea_Rhiz_final_MPA12269.3.p1:0.00014,(M_paleacea_Rhiz_final_MPA12269.1.p1:0.02933,M_paleacea_Rhiz_final_MPA12269.2.p1:0.00014)n46:0.00015)n45:0.00015)n44:0.08399)n43:0.03813)n42:0.12443)n41:0.02175)n0;
```
