## Supplementary material for "Transcriptional responses to arbuscular mycorrhizal symbiosis development are conserved in the early divergent *Marchantia paleacea*": OG0003455_tree.txt

```
(((((M_paleacea_Rhiz_final_MPA21070.2.p1:0.014,M_polymorpha_renamed_Mapoly0004s0071.1:0.03141)n4:0.30879,((P_neesiana_scaffold-JHFI-2104223-Pellia_neesiana:0.01785,P_pinnata_scaffold-UUHD-2001584-Porella_pinnata:0.09499)n6:0.21011,(P_neesiana_scaffold-JHFI-2016623-Pellia_neesiana:0.23967,P_pinnata_scaffold-UUHD-2149093-Porella_pinnata:0.21974)n7:0.179937)n5:0.019993)n3:0.04165,(((P_patens_renamed_P31_60V3.2:0,P_patens_renamed_P31_60V3.1:0,P_patens_renamed_P31_60V3.3:0)n10:0.08054,(P_patens_renamed_P31_60V3.10:0.00014,((P_patens_renamed_P31_60V3.5:0,P_patens_renamed_P31_60V3.4:0,P_patens_renamed_P31_60V3.9:0,P_patens_renamed_P31_60V3.6:0)n13:0.00014,(P_patens_renamed_P31_60V3.8:0,P_patens_renamed_P31_60V3.7:0)n14:0.00015)n12:0.00015)n11:0.00016)n9:0.43776,(T_lepidozioides_scaffold-SKQD-2078022-Takakia_lepidozioides:0.31519,T_lepidozioides_scaffold-SKQD-2062797-Takakia_lepidozioides:0.204255)n15:0.022695)n8:0.04929)n2:0.09262,(M_flagellaris_scaffold-UCRN-2011802-Megaceros_tosanus:0.35778,A_agrestis_renamed_Aagr.utg000002l.474.1:0.3382)n16:0.30241)n1:0.03988,((A_filiculoides_renamed_Azfi_s0662.g081471:0.68718,(S_moellendorffii_renamed_EFJ20229:0.0043,S_moellendorffii_renamed_EFJ14340:0.02929)n19:0.51514)n18:0.04589,((C_braunii_renamed_GBG62300:0.88882,(S_muscicola_renamed_SM000025S08358:0.06642,(S_muscicola_renamed_SM000031S11507:0.0588,S_muscicola_renamed_SM000207S06162:0.04333)n23:0.00703)n22:0.9833)n21:0.30461,(P_abies_renamed_MA_10160983g0010:0.4613,(A_trichopoda_renamed_ERM99227:0.46787,(((P_dactylifera_renamed_XP_008812123.1:0,P_dactylifera_renamed_XP_008812124.1:0)n28:0.19807,(Oryza_sativa_renamed_LOC_Os07g06970.1:0.09395,(((Z_mays_renamed_A0A1D6FY07:0.18371,Z_mays_renamed_A0A1D6NLF2:0.01925)n32:0.00361,Z_mays_renamed_A0A1D6I8H4:0.09406)n31:0.00015,Z_mays_renamed_A0A1D6HSV9:0.00486)n30:0.17023)n29:0.29812)n27:0.14745,(B_vulgaris_renamed_KMT03922:0.49608,((L_angustifolius_renamed_OIW03111:0.12242,(L_japonicus_renamed_Lj4g3v0286120.1:0.13529,(M_truncatula_renamed_MTR_4094545:0.00014,M_truncatula_renamed_MTR_4094545:0.00016)n37:0.12993)n36:0.04641)n35:0.20616,((A_thaliana_renamed_AT4G20910.2:0,A_thaliana_renamed_AT4G20910.1:0)n39:0.13314,((A_thaliana_renamed_AT4G20920.5:0,A_thaliana_renamed_AT4G20920.1:0)n41:0.00015,(A_thaliana_renamed_AT4G20920.3:0,A_thaliana_renamed_AT4G20920.4:0,A_thaliana_renamed_AT4G20920.2:0)n42:0.00014)n40:0.32173)n38:0.37496)n34:0.0434)n33:0.12715)n26:0.06703)n25:0.17523)n24:0.25413)n20:0.14729)n17:0.03988)n0;
```
