## Supplementary material for "Transcriptional responses to arbuscular mycorrhizal symbiosis development are conserved in the early divergent *Marchantia paleacea*": OG0003456_tree.txt

```
((((S_moellendorffii_renamed_EFJ37747:0.00443,S_moellendorffii_renamed_EFJ32099:0.01919)n3:0.6838,(C_braunii_renamed_GBG87214:2.74998,((S_muscicola_renamed_SM000107S14090:0.10171,(S_muscicola_renamed_SM000133S26789:0.04178,S_muscicola_renamed_SM000208S06310:0.03932)n7:0.00422)n6:1.04045,(C_braunii_renamed_GBG63275:0.4199,(C_braunii_renamed_GBG80437:0.00015,C_braunii_renamed_GBG80436:0.00014)n9:0.02291)n8:0.83802)n5:0.232002)n4:0.025778)n2:0.0652,((M_flagellaris_scaffold-UCRN-2054231-Megaceros_tosanus:0.34631,((A_agrestis_renamed_Aagr.utg000012l.259.4:0.00014,A_agrestis_renamed_Aagr.utg000012l.259.3:0.00015)n13:0.00016,(A_agrestis_renamed_Aagr.utg000012l.259.1:0.00014,A_agrestis_renamed_Aagr.utg000012l.259.2:0.00014)n14:0.00016)n12:0.30319)n11:0.26775,(((M_paleacea_Rhiz_final_MPA11151.1.p1:0.02717,M_polymorpha_renamed_Mapoly0076s0060.1:0.04688)n17:0.27053,((P_pinnata_scaffold-UUHD-2149805-Porella_pinnata:0.20544,(P_neesiana_scaffold-JHFI-2109988-Pellia_neesiana:0.25638,P_neesiana_scaffold-JHFI-2111024-Pellia_neesiana:0.248481)n20:0.027609)n19:0.04069,(P_neesiana_scaffold-JHFI-2018507-Pellia_neesiana:0.25769,P_pinnata_scaffold-UUHD-2149967-Porella_pinnata:0.12324)n21:0.074862)n18:0.008318)n16:0.01466,(T_lepidozioides_scaffold-SKQD-2075457-Takakia_lepidozioides:0.36863,(((P_patens_renamed_P311_1040V3.1:0,P_patens_renamed_P311_1040V3.5:0,P_patens_renamed_P311_1040V3.3:0,P_patens_renamed_P311_1040V3.4:0,P_patens_renamed_P311_1040V3.2:0)n25:0.00014,(P_patens_renamed_P311_1040V3.6:0,P_patens_renamed_P311_1040V3.7:0)n26:0.00014)n24:0.50246,(T_lepidozioides_scaffold-SKQD-2080159-Takakia_lepidozioides:0.18975,T_lepidozioides_scaffold-SKQD-2001859-Takakia_lepidozioides:0.309717)n27:0.034413)n23:0.032562)n22:0.003618)n15:0.0404)n10:0.06888)n1:0.036095,(A_filiculoides_renamed_Azfi_s0669.g081777:0.78541,((A_trichopoda_renamed_ERN05366:0.32765,((P_dactylifera_renamed_XP_008782594.1:0.19718,(Oryza_sativa_renamed_LOC_Os01g74610.1:0.14831,Z_mays_renamed_A0A1D6EIE2:0.16273)n33:0.33251)n32:0.17275,(B_vulgaris_renamed_KMT03412:0.50201,((A_thaliana_renamed_AT5G58410.2:0.00014,A_thaliana_renamed_AT5G58410.1:0.00014)n36:0.45872,(L_angustifolius_renamed_OIW16477:0.10389,((M_truncatula_renamed_MTR_5074510:0.00014,M_truncatula_renamed_MTR_5074510:0.00016)n39:0.12233,(L_japonicus_renamed_Lj0g3v0277039.1:0.0057,(L_japonicus_renamed_Lj2g3v2365890.3:0.00014,(L_japonicus_renamed_Lj2g3v2365890.1:0,L_japonicus_renamed_Lj2g3v2365890.2:0)n42:0.00014)n41:0.00016)n40:0.07586)n38:0.02944)n37:0.22397)n35:0.04942)n34:0.16354)n31:0.10246)n30:0.25153,(P_abies_renamed_MA_10427527g0010:0.43253,P_abies_renamed_MA_10432774g0010:0.377451)n43:0.041939)n29:0.01228)n28:0.036095)n0;
```
