## Supplementary material for "Transcriptional responses to arbuscular mycorrhizal symbiosis development are conserved in the early divergent *Marchantia paleacea*": OG0003457_tree.txt

```
(((C_braunii_renamed_GBG61197:0.60882,(S_muscicola_renamed_SM000123S25824:0.03249,(S_muscicola_renamed_SM000114S24160:0.05977,S_muscicola_renamed_SM000042S15288:0.06341)n4:0.01351)n3:0.66468)n2:0.22396,(S_moellendorffii_renamed_EFJ28322:0.00161,S_moellendorffii_renamed_EFJ20343:0.00277)n5:0.2911)n1:0.027145,((((A_filiculoides_renamed_Azfi_s1928.g108160:0.00014,(A_filiculoides_renamed_Azfi_s1053.g096130:0.00014,A_filiculoides_renamed_Azfi_s0766.g085884:0.0017)n10:0.00103)n9:0.48619,(P_abies_renamed_MA_224167g0010:0.14951,(A_trichopoda_renamed_ERN12424:0.13261,(((P_dactylifera_renamed_XP_008793659.1:0.00014,P_dactylifera_renamed_XP_026661545.1:0.00014)n15:0.13227,(Z_mays_renamed_C4IZU7:0.08657,(Oryza_sativa_renamed_LOC_Os12g34370.1:0.00015,Oryza_sativa_renamed_LOC_Os12g34370.2:0.03664)n17:0.05209)n16:0.26237)n14:0.072,((B_vulgaris_renamed_KMT03303:0.05622,B_vulgaris_renamed_KMT03302:0.00014)n19:0.22129,((A_thaliana_renamed_AT2G20790.2:0.00014,(A_thaliana_renamed_AT2G20790.1:0.00016,(A_thaliana_renamed_AT2G20790.4:0.00016,A_thaliana_renamed_AT2G20790.3:0.00014)n23:0.01122)n22:0.00015)n21:0.25298,(L_angustifolius_renamed_OIW00048:0.07787,M_truncatula_renamed_MTR_4118010:0.08527)n24:0.09403)n20:0.03767)n18:0.04511)n13:0.03361)n12:0.10893)n11:0.1219)n8:0.18004,(((M_paleacea_Rhiz_final_MPA21062.1.p1:0.01818,M_polymorpha_renamed_Mapoly0055s0097.1:0.01223)n27:0.12205,(P_neesiana_scaffold-JHFI-2113235-Pellia_neesiana:0.15636,(P_pinnata_scaffold-UUHD-2144352-Porella_pinnata:0.19135,P_pinnata_scaffold-UUHD-2148978-Porella_pinnata:0.108153)n29:0.012017)n28:0.01822)n26:0.18556,((P_patens_renamed_P32_12250V3.4:0,P_patens_renamed_P32_12250V3.5:0,P_patens_renamed_P32_12250V3.1:0,P_patens_renamed_P32_12250V3.2:0,P_patens_renamed_P32_12250V3.3:0,P_patens_renamed_P32_12250V3.6:0)n31:0.31401,(T_lepidozioides_scaffold-SKQD-2006826-Takakia_lepidozioides:0.08243,T_lepidozioides_scaffold-SKQD-2071906-Takakia_lepidozioides:0.154746)n32:0.017194)n30:0.01642)n25:0.03387)n7:0.04044,(M_flagellaris_scaffold-UCRN-2008601-Megaceros_tosanus:0.15173,(A_agrestis_renamed_Aagr.utg000010l.455.4:0.00014,(A_agrestis_renamed_Aagr.utg000010l.455.9:0.00014,((A_agrestis_renamed_Aagr.utg000010l.455.10:0,A_agrestis_renamed_Aagr.utg000010l.455.2:0)n37:0.00014,(A_agrestis_renamed_Aagr.utg000010l.455.8:0.00014,((A_agrestis_renamed_Aagr.utg000010l.455.3:0.00014,A_agrestis_renamed_Aagr.utg000010l.455.1:0.00014)n40:0.01953,(A_agrestis_renamed_Aagr.utg000010l.455.6:0.00014,(A_agrestis_renamed_Aagr.utg000010l.455.7:0.00014,A_agrestis_renamed_Aagr.utg000010l.455.5:0.00016)n42:0.00016)n41:0.01376)n39:0.00014)n38:0.00016)n36:0.00014)n35:0.00014)n34:0.15313)n33:0.20538)n6:0.027145)n0;
```
