## Supplementary material for "Transcriptional responses to arbuscular mycorrhizal symbiosis development are conserved in the early divergent *Marchantia paleacea*": OG0003458_tree.txt

```
(((A_thaliana_renamed_AT5G48050.1:0.4638,A_thaliana_renamed_AT1G34070.1:0.50227)n2:0.3265,(M_truncatula_renamed_MTR_5044790:0.65914,(B_vulgaris_renamed_KMS98815:0.50703,(B_vulgaris_renamed_KMT08058:0.43953,B_vulgaris_renamed_KMT08527:0.45274)n5:0.23445)n4:0.02605)n3:0.21444)n1:0.127785,((Oryza_sativa_renamed_LOC_Os12g40020.1:0.61721,(((Oryza_sativa_renamed_LOC_Os10g09790.1:0.00014,(Oryza_sativa_renamed_LOC_Os07g37020.1:0.30491,Oryza_sativa_renamed_LOC_Os09g23330.1:0.00014)n11:0.15763)n10:0.89397,(Oryza_sativa_renamed_LOC_Os02g12220.1:0.67586,(Oryza_sativa_renamed_LOC_Os06g41610.1:0.21756,(Oryza_sativa_renamed_LOC_Os11g08040.1:0.3069,(Oryza_sativa_renamed_LOC_Os01g16300.1:0.16404,Oryza_sativa_renamed_LOC_Os08g35540.1:0.04813)n15:0.18024)n14:0.03149)n13:0.10178)n12:0.06366)n9:0.01627,(((((Oryza_sativa_renamed_LOC_Os03g51450.1:0.88014,Oryza_sativa_renamed_LOC_Os04g19320.1:0.08213)n20:0.05998,Oryza_sativa_renamed_LOC_Os03g30700.1:0.12759)n19:0.11321,(Oryza_sativa_renamed_LOC_Os08g37680.1:0.15173,Oryza_sativa_renamed_LOC_Os11g34280.1:0.12491)n21:0.16493)n18:0.09292,(Oryza_sativa_renamed_LOC_Os10g26330.1:0.38584,(Oryza_sativa_renamed_LOC_Os11g22280.1:0.07186,(Oryza_sativa_renamed_LOC_Os05g46110.1:0.06271,Oryza_sativa_renamed_LOC_Os02g02200.1:0.39143)n24:0.06064)n23:0.22383)n22:0.12694)n17:0.05422,((Oryza_sativa_renamed_LOC_Os01g65300.1:0.5095,(Oryza_sativa_renamed_LOC_Os01g32900.1:0.36954,Oryza_sativa_renamed_LOC_Os07g24220.1:0.34632)n27:0.41808)n26:0.06972,(Oryza_sativa_renamed_LOC_Os11g34380.1:0.51644,(Oryza_sativa_renamed_LOC_Os07g15550.1:0.21631,Oryza_sativa_renamed_LOC_Os02g43140.1:1.32105)n29:0.08128)n28:0.0045)n25:0.05142)n16:0.04498)n8:0.11847)n7:0.21597,((((Oryza_sativa_renamed_LOC_Os07g29150.1:0.05511,Oryza_sativa_renamed_LOC_Os11g31410.1:0.11661)n33:0.11512,((Oryza_sativa_renamed_LOC_Os12g02770.1:0.02955,Oryza_sativa_renamed_LOC_Os05g31590.1:0.25001)n35:0.07828,((Oryza_sativa_renamed_LOC_Os06g20520.1:0.00341,(Oryza_sativa_renamed_LOC_Os03g32540.1:0.00191,Oryza_sativa_renamed_LOC_Os06g20460.1:0.00254)n38:0.05664)n37:0.16067,Oryza_sativa_renamed_LOC_Os04g34650.1:0.02835)n36:0.00882)n34:0.08122)n32:0.09578,(Oryza_sativa_renamed_LOC_Os01g53190.1:1.22998,(Oryza_sativa_renamed_LOC_Os11g40450.1:0.15844,(Oryza_sativa_renamed_LOC_Os06g41190.1:0.02242,Oryza_sativa_renamed_LOC_Os07g45410.1:0.04259)n41:0.06478)n40:0.05709)n39:0.09944)n31:0.03539,(Oryza_sativa_renamed_LOC_Os12g26370.1:0.26048,(Oryza_sativa_renamed_LOC_Os09g17020.1:0.08939,(Oryza_sativa_renamed_LOC_Os01g35890.1:0.17376,(Oryza_sativa_renamed_LOC_Os11g35740.1:0.02128,(Oryza_sativa_renamed_LOC_Os08g39720.1:0.06358,Oryza_sativa_renamed_LOC_Os10g18860.1:0.03335)n46:0.00992)n45:0.05896)n44:0.01715)n43:0.04088)n42:0.05968)n30:0.55928)n6:0.127785)n0;
```
