## Supplementary material for "Transcriptional responses to arbuscular mycorrhizal symbiosis development are conserved in the early divergent *Marchantia paleacea*": OG0003459_tree.txt

```
(((A_agrestis_renamed_Aagr.utg000006l.470.1:0.1286,(M_flagellaris_scaffold-UCRN-2005502-Megaceros_tosanus:0.00014,M_flagellaris_scaffold-UCRN-2005503-Megaceros_tosanus:0.00014)n3:0.1159)n2:0.26952,((((T_lepidozioides_scaffold-SKQD-2002390-Takakia_lepidozioides:0.00016,T_lepidozioides_scaffold-SKQD-2002392-Takakia_lepidozioides:0.00014)n7:0.1036,((M_polymorpha_renamed_Mapoly0001s0148.1:0.01749,(M_paleacea_Rhiz_final_MPA18323.1.p1:0.00015,M_paleacea_Rhiz_final_MPA18323.2.p1:0.00014)n10:0.02844)n9:0.22339,(M_paleacea_Rhiz_final_MPA3995.1.p1:0.60776,((P_patens_renamed_P35_22250V3.5:0.00014,((P_patens_renamed_P35_22250V3.1:0,P_patens_renamed_P35_22250V3.2:0)n15:0.00015,(P_patens_renamed_P35_22250V3.3:0,P_patens_renamed_P35_22250V3.4:0)n16:0.00014)n14:0.00014)n13:0.20947,(P_patens_renamed_P316_17560V3.1:0,P_patens_renamed_P316_17560V3.5:0,P_patens_renamed_P316_17560V3.3:0,P_patens_renamed_P316_17560V3.2:0,P_patens_renamed_P316_17560V3.4:0)n17:0.047403)n12:0.005267)n11:0.046971)n8:0.005219)n6:0.09317,(P_neesiana_scaffold-JHFI-2110900-Pellia_neesiana:0.1101,P_pinnata_scaffold-UUHD-2148699-Porella_pinnata:0.10063)n18:0.03617)n5:0.06764,((S_moellendorffii_renamed_EFJ28911:0.00233,S_moellendorffii_renamed_EFJ13613:0.00948)n20:0.21812,(P_pinnata_scaffold-UUHD-2133936-Porella_pinnata:0.74766,(S_muscicola_renamed_SM000098S25098:0.03384,(S_muscicola_renamed_SM000115S23935:0.10924,S_muscicola_renamed_SM000188S03835:0.000126)n23:1.26e-05)n22:1.4e-06)n21:0.01428)n19:0.047592)n4:0.005288)n1:0.020345,(C_braunii_renamed_GBG73714:0.61536,(P_abies_renamed_MA_10431449g0010:0.20214,((A_trichopoda_renamed_ERN11201:0.19452,(Oryza_sativa_renamed_LOC_Os06g10420.1:0.40173,(B_vulgaris_renamed_KMT20718:0.00014,B_vulgaris_renamed_KMT20719:0.00015)n29:0.57989)n28:0.06738)n27:0.12844,(A_trichopoda_renamed_ERN11196:0.13421,(((Oryza_sativa_renamed_LOC_Os03g07910.1:0.11241,(Z_mays_renamed_A0A1D6JQB2:0.10579,Z_mays_renamed_A0A1D6PJ22:0.22396)n34:0.03389)n33:0.01791,(P_dactylifera_renamed_XP_008797647.1:0.09328,P_dactylifera_renamed_XP_008780277.1:0.703935)n35:0.078215)n32:0.09716,(((A_thaliana_renamed_AT5G12040.1:0.00014,A_thaliana_renamed_AT5G12040.2:0.01196)n38:0.11651,(((L_japonicus_renamed_Lj1g3v1788020.1:0.00014,L_japonicus_renamed_Lj1g3v1788020.2:0.00014)n41:0.21129,(M_truncatula_renamed_MTR_3104850:0.00014,M_truncatula_renamed_MTR_3104850:0.07236)n42:0.05567)n40:0.0147,L_angustifolius_renamed_OIV97701:0.1055)n39:0.08946)n37:0.03497,(B_vulgaris_renamed_KMT17876:0.2118,B_vulgaris_renamed_KMS96104:0.18972)n43:0.02108)n36:0.0303)n31:0.03428)n30:0.07712)n26:0.09172)n25:0.06267)n24:0.08829)n0;
```
