## Supplementary material for "Transcriptional responses to arbuscular mycorrhizal symbiosis development are conserved in the early divergent *Marchantia paleacea*": OG0003460_tree.txt

```
(((C_braunii_renamed_GBG78676:0.91849,(S_moellendorffii_renamed_EFJ34672:0.00012,S_moellendorffii_renamed_EFJ31042:0.0022)n3:0.47503)n2:0.09037,((P_abies_renamed_MA_158233g0010:0.04854,P_abies_renamed_MA_456907g0010:0.08433)n5:0.27522,((A_trichopoda_renamed_ERN04447:0.10741,((B_vulgaris_renamed_KMS98787:0.21276,((A_thaliana_renamed_AT3G58490.2:0.03597,A_thaliana_renamed_AT3G58490.1:0.00734)n11:0.24831,((L_angustifolius_renamed_OIW05194:0.07951,(L_angustifolius_renamed_OIW11425:0.05936,L_angustifolius_renamed_OIV92255:0.05377)n14:0.00925)n13:0.05273,(L_japonicus_renamed_Lj1g3v4763910.1:0.07695,(M_truncatula_renamed_MTR_7107270:0.00312,M_truncatula_renamed_MTR_7107270:0.03268)n16:0.09707)n15:0.04532)n12:0.1006)n10:0.07456)n9:0.0802,M_truncatula_renamed_MTR_7082720:0.854955)n8:0.094995)n7:0.11261,((Oryza_sativa_renamed_LOC_Os03g59070.1:0.04759,(Z_mays_renamed_A0A1D6GF84:0.05704,Z_mays_renamed_A0A1D6L8B6:0.06073)n19:0.10412)n18:0.14578,(P_dactylifera_renamed_XP_008789078.1:0.06658,(P_dactylifera_renamed_XP_026662379.1:0.00014,(P_dactylifera_renamed_XP_026662380.1:0.00014,P_dactylifera_renamed_XP_008796692.1:0.00014)n22:0.00015)n21:0.07314)n20:0.04912)n17:0.15722)n6:0.14576)n4:0.29153)n1:0.02972,((M_flagellaris_scaffold-UCRN-2004270-Megaceros_tosanus:0.20364,((A_agrestis_renamed_Aagr.utg000029l.41.6:0,A_agrestis_renamed_Aagr.utg000029l.41.1:0)n26:0.00014,(A_agrestis_renamed_Aagr.utg000029l.41.2:0,A_agrestis_renamed_Aagr.utg000029l.41.4:0,A_agrestis_renamed_Aagr.utg000029l.41.5:0,A_agrestis_renamed_Aagr.utg000029l.41.3:0)n27:0.00016)n25:0.26209)n24:0.2869,((P_neesiana_scaffold-JHFI-2113255-Pellia_neesiana:0.27959,(M_polymorpha_renamed_Mapoly0023s0042.1:0.02776,(M_paleacea_Rhiz_final_MPA23353.1.p1:0.00014,M_paleacea_Rhiz_final_MPA23353.2.p1:0.00014)n31:0.02774)n30:0.26021)n29:0.24764,(T_lepidozioides_scaffold-SKQD-2079020-Takakia_lepidozioides:0.28629,((P_patens_renamed_P32_26340V3.1:0.00015,P_patens_renamed_P32_26340V3.3:0.00014)n34:0.44999,((P_patens_renamed_P311_15430V3.9:0,P_patens_renamed_P311_15430V3.11:0,P_patens_renamed_P311_15430V3.6:0,P_patens_renamed_P311_15430V3.4:0,P_patens_renamed_P311_15430V3.7:0,P_patens_renamed_P311_15430V3.5:0,P_patens_renamed_P311_15430V3.2:0,P_patens_renamed_P311_15430V3.8:0,P_patens_renamed_P311_15430V3.10:0,P_patens_renamed_P311_15430V3.3:0)n36:0.00367,P_patens_renamed_P311_15430V3.1:0.0638)n35:0.21967)n33:0.4497)n32:0.07302)n28:0.0424)n23:0.02972)n0;
```
