## Supplementary material for "Transcriptional responses to arbuscular mycorrhizal symbiosis development are conserved in the early divergent *Marchantia paleacea*": OG0003461_tree.txt

```
(((S_muscicola_renamed_SM000052S17770:0.00697,S_muscicola_renamed_SM000190S04859:0.00987)n2:0.16611,((((S_moellendorffii_renamed_EFJ38455:0.00122,S_moellendorffii_renamed_EFJ31694:0.00523)n6:0.17997,((((P_neesiana_scaffold-JHFI-2018252-Pellia_neesiana:0,P_neesiana_scaffold-JHFI-2018253-Pellia_neesiana:0)n10:0.0581,(P_pinnata_scaffold-UUHD-2148288-Porella_pinnata:0.05472,(M_paleacea_Rhiz_final_MPA7611.1.p1:0.00488,M_polymorpha_renamed_Mapoly0206s0012.1:0.01394)n12:0.04832)n11:0.01801)n9:0.03207,(M_flagellaris_scaffold-UCRN-2051876-Megaceros_tosanus:0.05622,(T_lepidozioides_scaffold-SKQD-2077866-Takakia_lepidozioides:0.0416,(T_lepidozioides_scaffold-SKQD-2005262-Takakia_lepidozioides:0.00015,T_lepidozioides_scaffold-SKQD-2005263-Takakia_lepidozioides:0.00014)n15:0.10251)n14:0.0446)n13:0.00813)n8:0.017,P_neesiana_scaffold-JHFI-2111488-Pellia_neesiana:0.178272)n7:0.019808)n5:0.02577,((P_patens_renamed_P312_24970V3.2:0,P_patens_renamed_P312_24970V3.1:0)n17:0.04246,((P_patens_renamed_P38_3520V3.1:0,P_patens_renamed_P38_3520V3.2:0)n19:0.04404,((P_patens_renamed_P34_3490V3.2:0,P_patens_renamed_P34_3490V3.1:0)n21:0.00015,P_patens_renamed_P34_3490V3.3:0.00014)n20:0.03863)n18:0.00561)n16:0.10277)n4:0.04809,((P_pinnata_scaffold-UUHD-2012419-Porella_pinnata:0.03001,P_pinnata_scaffold-UUHD-2012420-Porella_pinnata:0.19753)n23:0.16001,(P_abies_renamed_MA_10433659g0010:0.29699,((B_vulgaris_renamed_KMT12748:0.20094,(A_thaliana_renamed_AT1G15700.1:0.22302,(((L_japonicus_renamed_Lj6g3v0870190.1:0,L_japonicus_renamed_Lj6g3v0870200.1:0,L_japonicus_renamed_Lj6g3v0870200.2:0)n30:0.0745,M_truncatula_renamed_MTR_3052270:0.167)n29:0.07603,L_angustifolius_renamed_OIV95534:0.10351)n28:0.03839)n27:0.04299)n26:0.13266,(M_truncatula_renamed_MTR_2023290:0.24592,((((P_dactylifera_renamed_XP_008804303.2:0.03917,(P_dactylifera_renamed_XP_026656949.1:0,P_dactylifera_renamed_XP_026656950.1:0,P_dactylifera_renamed_XP_026656951.1:0,P_dactylifera_renamed_XP_026656952.1:0,P_dactylifera_renamed_XP_008777205.1:0)n36:0.03628)n35:0.03053,(Oryza_sativa_renamed_LOC_Os07g32880.1:0.03111,(Z_mays_renamed_A0A1D6EWW7:0.05751,(Z_mays_renamed_B6TUD4:0,Z_mays_renamed_spP0C1M0:0)n39:0.01135)n38:0.015)n37:0.22899)n34:0.04187,(B_vulgaris_renamed_KMT04174:0.11277,(A_thaliana_renamed_AT4G04640.1:0.07248,(L_angustifolius_renamed_OIW13994:0.03904,L_angustifolius_renamed_OIV91927:0.00883)n42:0.06249)n41:0.03015)n40:0.02474)n33:0.0181,A_trichopoda_renamed_ERN17367:0.07332)n32:0.02983)n31:0.0051)n25:0.08738)n24:0.03965)n22:0.026181)n3:0.002909)n1:0.01036,C_braunii_renamed_GBG67951:0.19219)n0;
```
