## Supplementary material for "Transcriptional responses to arbuscular mycorrhizal symbiosis development are conserved in the early divergent *Marchantia paleacea*": OG0003462_tree.txt

```
(((S_moellendorffii_renamed_EFJ17144:0.11697,S_moellendorffii_renamed_EFJ31203:0.01991)n2:0.60565,((P_abies_renamed_MA_122602g0010:0.8711,(((A_thaliana_renamed_AT4G34830.1:0.46335,((A_trichopoda_renamed_ERM98546:0.00914,(A_trichopoda_renamed_ERN18417:0.00692,A_trichopoda_renamed_ERN01782:0.02222)n10:0.00108)n9:0.41773,((((Oryza_sativa_renamed_LOC_Os10g10170.2:0.00014,Oryza_sativa_renamed_LOC_Os10g10170.1:0.00015)n14:0.00277,(Oryza_sativa_renamed_LOC_Os10g10170.4:0.00015,Oryza_sativa_renamed_LOC_Os10g10170.6:0.00014)n15:0.00147)n13:0.12045,Z_mays_renamed_A0A1D6KCE5:0.16807)n12:0.38676,(P_dactylifera_renamed_XP_026663625.1:0.00014,P_dactylifera_renamed_XP_017700269.1:0.10617)n16:0.10974)n11:0.11889)n8:0.10718)n7:0.08152,(L_angustifolius_renamed_OIV99538:0.20386,(L_japonicus_renamed_Lj3g3v3409060.1:0.14667,(M_truncatula_renamed_MTR_4072990:0.00014,M_truncatula_renamed_MTR_4072990:0.00015)n19:0.15878)n18:0.04697)n17:0.20892)n6:0.06538,B_vulgaris_renamed_KMT01097:0.48056)n5:0.28525)n4:0.21443,(S_muscicola_renamed_SM000034S12661:0.01558,(S_muscicola_renamed_SM000001S04407:0.01115,S_muscicola_renamed_SM000023S07706:0.0041)n21:0.00697)n20:0.68553)n3:0.03983)n1:0.019155,((C_braunii_renamed_GBG66626:0.74808,(C_braunii_renamed_GBG69804:1.62542,C_braunii_renamed_GBG70051:1.5088)n24:0.49617)n23:0.20221,((((M_paleacea_Rhiz_final_MPA28031.1.p1:0.04166,M_polymorpha_renamed_Mapoly0039s0079.1:0.06778)n28:0.16466,(M_polymorpha_renamed_Mapoly0039s0078.1:0.07919,(M_paleacea_Rhiz_final_MPA28025.3.p1:0.00014,(M_paleacea_Rhiz_final_MPA28025.1.p1:0.00015,M_paleacea_Rhiz_final_MPA28025.2.p1:0.00014)n31:0.00016)n30:0.05255)n29:0.1849)n27:0.24528,((P_neesiana_scaffold-JHFI-2006374-Pellia_neesiana:0.00014,P_neesiana_scaffold-JHFI-2006375-Pellia_neesiana:0.00012)n33:0.12475,((P_pinnata_scaffold-UUHD-2145654-Porella_pinnata:0,P_pinnata_scaffold-UUHD-2145654-Porella_pinnata:0)n35:0.20386,P_pinnata_scaffold-UUHD-2149346-Porella_pinnata:0.105732)n34:0.011748)n32:0.05297)n26:0.25647,((M_flagellaris_scaffold-UCRN-2053338-Megaceros_tosanus:0.16171,(A_agrestis_renamed_Aagr.utg000024l.20.1:0.00015,A_agrestis_renamed_Aagr.utg000024l.20.2:0.00014)n38:0.21146)n37:0.38415,(T_lepidozioides_scaffold-SKQD-2078397-Takakia_lepidozioides:0.24181,(((P_patens_renamed_P312_14320V3.2:0,P_patens_renamed_P312_14320V3.1:0)n42:0.16198,((P_patens_renamed_P310_19570V3.3:0,P_patens_renamed_P310_19570V3.1:0)n44:0.00014,P_patens_renamed_P310_19570V3.2:0.00014)n43:0.20129)n41:0.37182,(P_patens_renamed_P37_22430V3.2:0.00014,(P_patens_renamed_P37_22430V3.3:0,P_patens_renamed_P37_22430V3.1:0)n46:0.00015)n45:0.747477)n40:0.083053)n39:0.07656)n36:0.0668)n25:0.07147)n22:0.019155)n0;
```
