## Supplementary material for "Transcriptional responses to arbuscular mycorrhizal symbiosis development are conserved in the early divergent *Marchantia paleacea*": OG0003463_tree.txt

```
((((M_polymorpha_renamed_Mapoly0001s0387.1:0.0559,(M_paleacea_Rhiz_final_MPA27935.2.p1:0.00014,M_paleacea_Rhiz_final_MPA27935.1.p1:0.00014)n4:0.05619)n3:0.34442,(P_neesiana_scaffold-JHFI-2110554-Pellia_neesiana:0.21447,(P_pinnata_scaffold-UUHD-2003810-Porella_pinnata:0.00014,P_pinnata_scaffold-UUHD-2003811-Porella_pinnata:0.00014)n6:0.31046)n5:0.19978)n2:0.57144,((S_moellendorffii_renamed_EFJ06164:0.06634,S_moellendorffii_renamed_EFJ36029:0.00015)n8:1.20282,(C_braunii_renamed_GBG61390:1.52379,((P_abies_renamed_MA_875929g0010:0.84776,(((L_japonicus_renamed_Lj5g3v2263940.1:0.22238,(M_truncatula_renamed_MTR_1115235:0.00014,(M_truncatula_renamed_MTR_1115235:0.01918,M_truncatula_renamed_MTR_1115235:0.098)n16:0.0184)n15:0.15763)n14:0.21336,((A_thaliana_renamed_AT2G31840.1:0,A_thaliana_renamed_AT2G31840.2:0)n18:0.36972,B_vulgaris_renamed_KMT07020:0.27471)n17:0.06438)n13:0.07981,(((P_dactylifera_renamed_XP_008788277.2:0.00015,P_dactylifera_renamed_XP_008788276.1:0.00014)n21:0.24864,((Oryza_sativa_renamed_LOC_Os05g34470.2:0.01862,Oryza_sativa_renamed_LOC_Os05g34470.1:0.00014)n23:0.0546,(Z_mays_renamed_A0A1D6FQ47:0.24432,Z_mays_renamed_A0A1D6FQ50:0.220365)n24:0.024485)n22:0.06998)n20:0.16769,A_trichopoda_renamed_ERN20178:0.38688)n19:0.04824)n12:0.39666)n11:0.41281,(P_abies_renamed_MA_85974g0010:0.99093,(A_thaliana_renamed_AT4G28590.1:0.24196,((A_trichopoda_renamed_ERN20276:0.36407,(P_dactylifera_renamed_XP_008788241.1:0.18779,((Oryza_sativa_renamed_LOC_Os01g61320.2:0,Oryza_sativa_renamed_LOC_Os01g61320.1:0)n31:0.16451,Z_mays_renamed_B6TC88:0.11246)n30:0.20516)n29:0.12831)n28:0.07029,(B_vulgaris_renamed_KMT14125:0.34726,(L_angustifolius_renamed_OIW17967:0.19726,(L_japonicus_renamed_Lj4g3v2604490.1:0.1383,M_truncatula_renamed_MTR_8086060:0.1678)n34:0.07831)n33:0.15051)n32:0.06951)n27:0.0513)n26:0.2942)n25:0.185211)n10:0.020579)n9:0.09341)n7:0.05485)n1:0.04302,(((P_patens_renamed_P33_26500V3.2:0,P_patens_renamed_P33_26500V3.1:0,P_patens_renamed_P33_26500V3.3:0)n37:0.61756,T_lepidozioides_scaffold-SKQD-2078930-Takakia_lepidozioides:0.25541)n36:0.2057,((M_flagellaris_scaffold-UCRN-2011800-Megaceros_tosanus:0.21966,(A_agrestis_renamed_Aagr.utg000049l.363.2:0.04261,(A_agrestis_renamed_Aagr.utg000049l.363.5:0.00991,((A_agrestis_renamed_Aagr.utg000049l.363.1:0,A_agrestis_renamed_Aagr.utg000049l.363.3:0)n43:0.00014,A_agrestis_renamed_Aagr.utg000049l.363.4:0.00014)n42:0.00015)n41:0.00016)n40:0.27586)n39:0.49319,(S_muscicola_renamed_SM000038S14397:0.06527,(S_muscicola_renamed_SM000033S12402:0.09067,S_muscicola_renamed_SM000147S01119:0.11218)n45:0.02472)n44:0.91401)n38:0.16292)n35:0.04302)n0;
```
