## Supplementary material for "Transcriptional responses to arbuscular mycorrhizal symbiosis development are conserved in the early divergent *Marchantia paleacea*": OG0003464_tree.txt

```
(P_dactylifera_renamed_XP_026656834.1:0.3099,(((A_thaliana_renamed_AT1G11303.1:0.09672,(A_thaliana_renamed_AT1G11300.1:0.00015,A_thaliana_renamed_AT1G11300.2:0.00115)n4:0.04451)n3:0.2562,(A_thaliana_renamed_AT1G11350.1:0.28499,(A_thaliana_renamed_AT1G11330.3:0.00616,(A_thaliana_renamed_AT1G11330.2:0.00014,A_thaliana_renamed_AT1G11330.1:0.00014)n7:0.00015)n6:0.25742)n5:0.0593)n2:0.26282,((M_truncatula_renamed_MTR_4084230:0.99401,M_truncatula_renamed_MTR_6005240:0.62631)n9:0.81462,((L_japonicus_renamed_Lj6g3v2130140.1:0.45957,((L_japonicus_renamed_Lj1g3v2611530.1:0.21804,((M_truncatula_renamed_MTR_7056677:0.39579,((((M_truncatula_renamed_MTR_7056653:0.05893,M_truncatula_renamed_MTR_7056650:0.05895)n19:0.08227,(M_truncatula_renamed_MTR_7056647:0.00014,M_truncatula_renamed_MTR_7056647:0.00014)n20:0.13875)n18:0.01941,((M_truncatula_renamed_MTR_7056590:0.1013,(M_truncatula_renamed_MTR_7056537:0.27009,(M_truncatula_renamed_MTR_7056617:0.05977,(M_truncatula_renamed_MTR_7056640:0.06831,M_truncatula_renamed_MTR_7056623:0.10862)n25:0.04718)n24:0.02875)n23:0.06208)n22:0.00321,M_truncatula_renamed_MTR_7056593:0.38811)n21:0.02173)n17:0.00846,(M_truncatula_renamed_MTR_7056660:0.42846,M_truncatula_renamed_MTR_7056667:0.06896)n26:0.03509)n16:0.00014)n15:0.03047,(M_truncatula_renamed_MTR_7056670:0.10292,((M_truncatula_renamed_MTR_7056510:0.00621,((M_truncatula_renamed_MTR_7056510:0.00019,M_truncatula_renamed_MTR_7056510:0.00016)n31:0.00117,(M_truncatula_renamed_MTR_7056510:0.00014,M_truncatula_renamed_MTR_7056510:0.00014)n32:0.00015)n30:0.00122)n29:0.07498,(M_truncatula_renamed_MTR_7056680:0.00014,(M_truncatula_renamed_MTR_7056680:0.00014,(M_truncatula_renamed_MTR_7056680:0.00014,(M_truncatula_renamed_MTR_7056680:0.00014,M_truncatula_renamed_MTR_7056680:0.00014)n36:0.00015)n35:0.00014)n34:0.00015)n33:0.08775)n28:0.04216)n27:0.00864)n14:0.03818)n13:0.01856,(M_truncatula_renamed_MTR_7056663:0.15546,(L_angustifolius_renamed_OIW13659:0.35519,(L_japonicus_renamed_Lj4g3v2951310.1:0.0073,(L_japonicus_renamed_Lj6g3v2128980.2:0.00014,(L_japonicus_renamed_Lj0g3v0138509.1:0.00693,L_japonicus_renamed_Lj6g3v2128980.1:0.00114)n41:0.00024)n40:0.02635)n39:0.2566)n38:0.037953)n37:0.004217)n12:0.02904)n11:0.03866,(((M_truncatula_renamed_MTR_2011270:0.08299,(M_truncatula_renamed_MTR_2011340:0.03402,M_truncatula_renamed_MTR_2011280:0.05081)n45:0.02679)n44:0.04979,(M_truncatula_renamed_MTR_2011230:0.09406,M_truncatula_renamed_MTR_2011240:0.1217)n46:0.05898)n43:0.30638,L_japonicus_renamed_Lj6g3v2130010.1:0.358578)n42:0.039842)n10:0.090657)n8:0.010073)n1:0.09715)n0;
```
