## Supplementary material for "Transcriptional responses to arbuscular mycorrhizal symbiosis development are conserved in the early divergent *Marchantia paleacea*": OG0003465_tree.txt

```
(((S_muscicola_renamed_SM000005S17272:0.00771,(S_muscicola_renamed_SM000041S15523:0.01343,S_muscicola_renamed_SM000054S18145:0.00975)n3:0.0143)n2:0.2967,((((S_moellendorffii_renamed_EFJ11500:0.00607,S_moellendorffii_renamed_EFJ18805:0.00199)n7:0.23617,(((P_abies_renamed_MA_105262g0010:0.0304,P_abies_renamed_MA_142030g0010:0.00856)n10:0.02855,(P_abies_renamed_MA_22510g0010:0.02374,P_abies_renamed_MA_188288g0010:0.21466)n11:0.0183)n9:0.19306,(A_trichopoda_renamed_ERM93470:0.18674,(P_dactylifera_renamed_XP_026665320.1:0.42216,(((Z_mays_renamed_A0A1D6HL75:0.05121,(Z_mays_renamed_K7U9U9:0.00014,Z_mays_renamed_spP17847:0.00361)n17:0.03157)n16:0.05876,(((Oryza_sativa_renamed_LOC_Os01g25484.3:0.05413,Oryza_sativa_renamed_LOC_Os02g52730.1:0.17999)n20:0.07812,(Oryza_sativa_renamed_LOC_Os01g25484.1:0.00014,Oryza_sativa_renamed_LOC_Os01g25484.2:0.00015)n21:0.00327)n19:0.03408,Oryza_sativa_renamed_LOC_Os01g25520.1:0.89935)n18:0.05071)n15:0.13776,((((M_truncatula_renamed_MTR_4086020:0.05988,(L_japonicus_renamed_Lj4g3v0588840.1:0.00014,(L_japonicus_renamed_Lj4g3v0588830.1:0.00015,L_japonicus_renamed_Lj4g3v0588840.2:0.00014)n27:0.00014)n26:0.06294)n25:0.0153,(L_angustifolius_renamed_OIW10185:0.00014,L_angustifolius_renamed_OIW10186:0.00015)n28:0.0625)n24:0.08298,(A_thaliana_renamed_AT2G15620.1:0.12926,B_vulgaris_renamed_KMT13068:0.15225)n29:0.03731)n23:0.04334,P_dactylifera_renamed_XP_008778364.1:0.12629)n22:0.03926)n14:0.084231)n13:0.009359)n12:0.05355)n8:0.00752)n6:0.06561,(((M_paleacea_Rhiz_final_MPA22510.1.p1:0.03378,M_polymorpha_renamed_Mapoly0183s0004.1:0.02563)n32:0.15675,(P_neesiana_scaffold-JHFI-2012207-Pellia_neesiana:0.11992,P_pinnata_scaffold-UUHD-2150040-Porella_pinnata:0.12544)n33:0.06817)n31:0.1167,(T_lepidozioides_scaffold-SKQD-2079548-Takakia_lepidozioides:0.11292,((P_patens_renamed_P316_15880V3.5:0,P_patens_renamed_P316_15880V3.1:0,P_patens_renamed_P316_15880V3.3:0,P_patens_renamed_P316_15880V3.4:0,P_patens_renamed_P316_15880V3.2:0)n36:0.08895,((P_patens_renamed_P327_6610V3.2:0,P_patens_renamed_P327_6610V3.1:0,P_patens_renamed_P327_6610V3.3:0)n38:0.04736,P_patens_renamed_P36_26360V3.1:0.32767)n37:0.01377)n35:0.17571)n34:0.0963)n30:0.03559)n5:0.02798,(P_pinnata_scaffold-UUHD-2006338-Porella_pinnata:0.88803,C_braunii_renamed_GBG59629:0.29778)n39:0.08685)n4:0.00965)n1:0.029405,((M_flagellaris_scaffold-UCRN-2009541-Megaceros_tosanus:0.00014,M_flagellaris_scaffold-UCRN-2009542-Megaceros_tosanus:0.00014)n41:0.14836,(A_agrestis_renamed_Aagr.utg000063l.333.1:0.04194,A_agrestis_renamed_Aagr.utg000063l.451.1:0.02469)n42:0.09494)n40:0.16858)n0;
```
