## Supplementary material for "Transcriptional responses to arbuscular mycorrhizal symbiosis development are conserved in the early divergent *Marchantia paleacea*": OG0003466_tree.txt

```
((((S_muscicola_renamed_SM000004S15149:0.02245,(S_muscicola_renamed_SM000138S00041:0.01686,S_muscicola_renamed_SM000005S17144:0.01297)n4:0.00011)n3:0.18252,(P_pinnata_scaffold-UUHD-2005993-Porella_pinnata:0.31478,P_pinnata_scaffold-UUHD-2130397-Porella_pinnata:0.40704)n5:0.5543)n2:0.11373,C_braunii_renamed_GBG68915:0.51708)n1:0.029235,((S_moellendorffii_renamed_EFJ30281:0.00152,S_moellendorffii_renamed_EFJ24851:0.00372)n7:0.3022,((T_lepidozioides_scaffold-SKQD-2012294-Takakia_lepidozioides:0.06315,((P_patens_renamed_P311_14160V3.1:0.03903,((P_patens_renamed_P311_14160V3.3:0,P_patens_renamed_P311_14160V3.2:0)n13:0.00014,P_patens_renamed_P311_14160V3.4:0.00166)n12:0.00015)n11:0.21094,((P_patens_renamed_P31_7870V3.1:0,P_patens_renamed_P31_7870V3.6:0,P_patens_renamed_P31_7870V3.3:0,P_patens_renamed_P31_7870V3.5:0,P_patens_renamed_P31_7870V3.4:0)n15:0.00563,P_patens_renamed_P31_7870V3.2:0.00126)n14:0.08562)n10:0.16122)n9:0.09819,((M_flagellaris_scaffold-UCRN-2052473-Megaceros_tosanus:0.19424,A_agrestis_renamed_Aagr.utg000058l.315.1:0.10252)n17:0.15039,(A_trichopoda_renamed_ERN02190:0.19062,(((P_dactylifera_renamed_XP_026659622.1:0.00014,P_dactylifera_renamed_XP_008786717.1:0.00016)n21:0.12088,((Z_mays_renamed_A0A1D6F447:0.03115,Z_mays_renamed_A0A1D6IN33:0.08147)n23:0.07971,((Oryza_sativa_renamed_LOC_Os07g47500.1:0.00016,(Oryza_sativa_renamed_LOC_Os07g47500.3:0,Oryza_sativa_renamed_LOC_Os07g47500.2:0)n26:0.0179)n25:0.00014,Oryza_sativa_renamed_LOC_Os07g47500.4:0.00014)n24:0.03063)n22:0.23977)n20:0.13742,((B_vulgaris_renamed_KMS96011:0.00014,B_vulgaris_renamed_KMS96010:0.00014)n28:0.17428,(((A_thaliana_renamed_AT3G06930.2:0.00014,A_thaliana_renamed_AT3G06930.1:0.00014)n31:0.09179,(A_thaliana_renamed_AT5G49020.2:0.00014,A_thaliana_renamed_AT5G49020.1:0.00014)n32:0.09799)n30:0.13698,((L_angustifolius_renamed_OIW14282:0.09304,((M_truncatula_renamed_MTR_2436780:0.00014,M_truncatula_renamed_MTR_2436780:0.00014)n36:0.08936,((L_japonicus_renamed_Lj6g3v1445610.1:0,L_japonicus_renamed_Lj6g3v1445610.2:0)n38:0.00014,L_japonicus_renamed_Lj6g3v1445610.3:0.00613)n37:0.09429)n35:0.03458)n34:0.02038,((L_angustifolius_renamed_OIW19598:0.01985,L_angustifolius_renamed_OIW18477:0.11504)n40:0.07426,((M_truncatula_renamed_MTR_4119900:0.00015,M_truncatula_renamed_MTR_4119900:0.00014)n42:0.08677,(L_japonicus_renamed_Lj4g3v2315760.1:0.00014,L_japonicus_renamed_Lj4g3v2315760.2:0.00015)n43:0.06196)n41:0.01055)n39:0.02498)n33:0.08861)n29:0.03455)n27:0.18045)n19:0.03485)n18:0.18915)n16:0.05438)n8:0.06457)n6:0.029235)n0;
```
