## Supplementary material for "Transcriptional responses to arbuscular mycorrhizal symbiosis development are conserved in the early divergent *Marchantia paleacea*": OG0003467_tree.txt

```
((P_patens_renamed_P36_19101V3.1:1.03849,T_lepidozioides_scaffold-SKQD-2004331-Takakia_lepidozioides:1.32609)n1:0.35366,(M_truncatula_renamed_MTR_4021043:1.07048,(((M_truncatula_renamed_MTR_0373s0030:0.14364,(M_truncatula_renamed_MTR_0813s0020:0.17944,M_truncatula_renamed_MTR_4020760:0.12078)n6:0.02809)n5:0.17012,((M_truncatula_renamed_MTR_7055970:0.23593,(((((L_japonicus_renamed_Lj0g3v0343909.1:0,L_japonicus_renamed_Lj0g3v0343909.2:0)n13:0.00015,L_japonicus_renamed_Lj0g3v0343909.3:0.00014)n12:0.02153,(L_japonicus_renamed_Lj0g3v0349459.1:0.01176,L_japonicus_renamed_Lj0g3v0323939.1:0.00014)n14:0.01157)n11:0.01803,(L_japonicus_renamed_Lj0g3v0349479.1:0.00014,L_japonicus_renamed_Lj0g3v0349469.1:0.00014)n15:0.02776)n10:0.06231,(((L_japonicus_renamed_Lj0g3v0044659.1:0.00016,L_japonicus_renamed_Lj0g3v0044659.2:0.00014)n18:0.13498,(L_japonicus_renamed_Lj0g3v0286559.1:0,L_japonicus_renamed_Lj0g3v0286559.2:0)n19:0.07302)n17:0.00013,(L_japonicus_renamed_Lj0g3v0101439.2:0.06509,(L_japonicus_renamed_Lj0g3v0101439.3:0.00014,(L_japonicus_renamed_Lj0g3v0044929.1:0.04835,(L_japonicus_renamed_Lj0g3v0044919.1:0.02222,L_japonicus_renamed_Lj0g3v0101439.1:0.00014)n23:0.00499)n22:0.00022)n21:0.00217)n20:0.02441)n16:0.0534)n9:0.11555)n8:0.14019,(((L_japonicus_renamed_Lj3g3v1567740.2:0.00014,L_japonicus_renamed_Lj3g3v1567750.1:0.04563)n26:0.08929,((L_japonicus_renamed_Lj0g3v0044789.1:0,L_japonicus_renamed_Lj0g3v0240069.1:0,L_japonicus_renamed_Lj0g3v0245259.1:0,L_japonicus_renamed_Lj3g3v1571430.1:0)n28:0.05012,((L_japonicus_renamed_Lj0g3v0044809.1:0,L_japonicus_renamed_Lj0g3v0240089.1:0)n30:0.03515,L_japonicus_renamed_Lj0g3v0160149.1:0.04433)n29:0.04284)n27:0.00011)n25:0.02037,(((M_truncatula_renamed_MTR_3080430:0.80261,M_truncatula_renamed_MTR_7078650:1.00857)n33:0.2319,((M_truncatula_renamed_MTR_6015675:0.06493,M_truncatula_renamed_MTR_6015560:0.15529)n35:0.12913,M_truncatula_renamed_MTR_3104140:0.77248)n34:0.03995)n32:0.02888,(M_truncatula_renamed_MTR_4014580:0.30505,((M_truncatula_renamed_MTR_3104150:0,M_truncatula_renamed_MTR_3104190:0)n38:0.00016,M_truncatula_renamed_MTR_3104250:0.02273)n37:0.78543)n36:0.078543)n31:0.008727)n24:0.04187)n7:0.06289)n4:0.07608,((M_truncatula_renamed_MTR_8012120:0.20839,M_truncatula_renamed_MTR_5029950:0.05301)n40:0.17488,((L_japonicus_renamed_Lj0g3v0103619.1:0,L_japonicus_renamed_Lj0g3v0103619.2:0)n42:0.58574,((L_japonicus_renamed_Lj0g3v0354729.1:0.48339,L_japonicus_renamed_Lj3g3v0744690.1:0.00016)n44:0.01474,L_japonicus_renamed_Lj0g3v0131979.1:0.03363)n43:0.130446)n41:0.014494)n39:0.16568)n3:0.05702)n2:0.35366)n0;
```
