## Supplementary material for "Transcriptional responses to arbuscular mycorrhizal symbiosis development are conserved in the early divergent *Marchantia paleacea*": OG0003468_tree.txt

```
(Oryza_sativa_renamed_LOC_Os06g41170.1:0.021895,(Oryza_sativa_renamed_LOC_Os04g08610.1:0.10267,((((Oryza_sativa_renamed_LOC_Os02g43070.1:1.05457,(((Oryza_sativa_renamed_LOC_Os08g02980.1:0.09035,(((Oryza_sativa_renamed_LOC_Os04g34760.1:0.27211,(((Oryza_sativa_renamed_LOC_Os10g28094.1:0.33128,Oryza_sativa_renamed_LOC_Os10g22930.1:0.66386)n14:0.01858,(Oryza_sativa_renamed_LOC_Os03g32200.1:0.42315,Oryza_sativa_renamed_LOC_Os08g43710.1:0.6452)n15:0.29673)n13:0.08652,((((Oryza_sativa_renamed_LOC_Os09g15180.1:0.31041,(Oryza_sativa_renamed_LOC_Os01g47090.1:0.04068,Oryza_sativa_renamed_LOC_Os11g41580.1:0.0599)n20:0.27354)n19:0.16381,(Oryza_sativa_renamed_LOC_Os09g30970.1:0.54011,Oryza_sativa_renamed_LOC_Os11g02778.1:0.53971)n21:0.07619)n18:0.31489,Oryza_sativa_renamed_LOC_Os07g03650.1:0.63305)n17:0.2788,(Oryza_sativa_renamed_LOC_Os03g09960.1:0.17412,(Oryza_sativa_renamed_LOC_Os02g49940.1:0.06616,Oryza_sativa_renamed_LOC_Os10g29040.1:0.17151)n23:0.09988)n22:0.18142)n16:0.11445)n12:0.18494)n11:0.22143,Oryza_sativa_renamed_LOC_Os02g54750.1:0.01231)n10:0.03331,(Oryza_sativa_renamed_LOC_Os03g55000.1:0.11573,Oryza_sativa_renamed_LOC_Os03g19140.1:0.02735)n24:0.00014)n9:0.0336)n8:0.06509,(Oryza_sativa_renamed_LOC_Os08g35610.1:0.27083,(Oryza_sativa_renamed_LOC_Os08g13200.1:0.06323,Oryza_sativa_renamed_LOC_Os02g39450.1:0.1035)n26:0.017)n25:0.04085)n7:0.17698,(Oryza_sativa_renamed_LOC_Os02g40140.1:0.33625,Oryza_sativa_renamed_LOC_Os07g01350.1:0.08552)n27:0.06529)n6:0.20914)n5:0.04292,(Oryza_sativa_renamed_LOC_Os09g16770.1:0.20225,((Oryza_sativa_renamed_LOC_Os07g16350.1:0.38863,Oryza_sativa_renamed_LOC_Os10g38680.1:0.74878)n30:0.13933,Oryza_sativa_renamed_LOC_Os01g40520.1:0.09603)n29:0.5768)n28:0.2152)n4:0.14267,(Oryza_sativa_renamed_LOC_Os04g43180.1:1.08006,(((((Oryza_sativa_renamed_LOC_Os01g55840.1:0.40936,(Oryza_sativa_renamed_LOC_Os02g16860.1:0.04182,(Oryza_sativa_renamed_LOC_Os02g36160.1:0,Oryza_sativa_renamed_LOC_Os02g36180.1:0)n38:0.0059)n37:0.22063)n36:0.25349,(Oryza_sativa_renamed_LOC_Os05g04010.1:0.14043,Oryza_sativa_renamed_LOC_Os11g35780.1:0.85678)n39:0.19874)n35:0.0001,Oryza_sativa_renamed_LOC_Os02g37270.1:0.37571)n34:0.07329,Oryza_sativa_renamed_LOC_Os01g65980.1:0.61108)n33:0.04467,Oryza_sativa_renamed_LOC_Os11g41370.1:0.27752)n32:0.01942)n31:0.03718)n3:0.13494,((((Oryza_sativa_renamed_LOC_Os01g50550.1:0.08245,(Oryza_sativa_renamed_LOC_Os01g04850.1:0.03598,Oryza_sativa_renamed_LOC_Os03g46370.1:0.02447)n44:0.00015)n43:0.05795,(Oryza_sativa_renamed_LOC_Os04g42750.1:0.19166,Oryza_sativa_renamed_LOC_Os08g04750.1:0.08986)n45:0.05547)n42:0.09564,(Oryza_sativa_renamed_LOC_Os01g11330.1:0.03203,Oryza_sativa_renamed_LOC_Os03g21320.1:0.02642)n46:0.16647)n41:0.01557,Oryza_sativa_renamed_LOC_Os07g41270.1:0.21332)n40:0.01698)n2:0.08213)n1:0.021895)n0;
```
