## Supplementary material for "Transcriptional responses to arbuscular mycorrhizal symbiosis development are conserved in the early divergent *Marchantia paleacea*": OG0003469_tree.txt

```
(Oryza_sativa_renamed_LOC_Os04g21800.1:0.03748,(Oryza_sativa_renamed_LOC_Os09g11220.1:0.02053,(Oryza_sativa_renamed_LOC_Os03g12310.1:0.47825,((Oryza_sativa_renamed_LOC_Os08g19520.1:0.32933,(((((Oryza_sativa_renamed_LOC_Os01g38340.1:0.38933,Oryza_sativa_renamed_LOC_Os09g06520.1:0.24786)n9:0.16148,(Oryza_sativa_renamed_LOC_Os03g27710.1:0.29805,Oryza_sativa_renamed_LOC_Os09g02750.1:0.11336)n10:0.33417)n8:0.12897,(Oryza_sativa_renamed_LOC_Os01g57599.1:0.19246,Oryza_sativa_renamed_LOC_Os03g10610.1:0.0569)n11:0.06262)n7:0.08982,(Oryza_sativa_renamed_LOC_Os11g07810.1:0.18142,(Oryza_sativa_renamed_LOC_Os07g05170.1:0.81124,(Oryza_sativa_renamed_LOC_Os04g22460.1:0.06682,Oryza_sativa_renamed_LOC_Os12g04570.1:0.09432)n14:0.09293)n13:0.13689)n12:0.86518)n6:0.06204,(((((Oryza_sativa_renamed_LOC_Os05g15950.1:0.166,(Oryza_sativa_renamed_LOC_Os02g29880.1:0.21693,Oryza_sativa_renamed_LOC_Os07g07750.1:1.01005)n20:0.14294)n19:0.17682,Oryza_sativa_renamed_LOC_Os11g36500.1:0.41878)n18:0.11812,((((((Oryza_sativa_renamed_LOC_Os08g05500.1:0.02323,(Oryza_sativa_renamed_LOC_Os09g39710.1:0.01436,Oryza_sativa_renamed_LOC_Os02g25000.1:0.12796)n27:0.00304)n26:0.00014,Oryza_sativa_renamed_LOC_Os01g65470.1:0.02686)n25:0.00014,Oryza_sativa_renamed_LOC_Os12g26660.1:0.02486)n24:0.01016,(Oryza_sativa_renamed_LOC_Os12g27480.1:0.00669,(Oryza_sativa_renamed_LOC_Os04g12730.1:0.00014,Oryza_sativa_renamed_LOC_Os11g06470.1:0.92422)n29:0.15628)n28:0.00686)n23:0.00016,(Oryza_sativa_renamed_LOC_Os05g39510.1:0.42818,(Oryza_sativa_renamed_LOC_Os11g27990.1:0.54843,(Oryza_sativa_renamed_LOC_Os02g38790.1:0.87846,(Oryza_sativa_renamed_LOC_Os02g05760.1:0.44713,Oryza_sativa_renamed_LOC_Os03g48642.1:0.11497)n33:0.01878)n32:0.14427)n31:0.22483)n30:0.08088)n22:0.08962,Oryza_sativa_renamed_LOC_Os04g01730.1:0.3239)n21:0.35098)n17:0.01118,Oryza_sativa_renamed_LOC_Os11g25480.1:0.64838)n16:0.04453,(Oryza_sativa_renamed_LOC_Os03g63570.1:0.7866,(Oryza_sativa_renamed_LOC_Os04g31260.1:0.15613,Oryza_sativa_renamed_LOC_Os11g17630.1:0.04063)n35:0.63881)n34:0.24262)n15:0.02689)n5:0.12291)n4:0.17349,(Oryza_sativa_renamed_LOC_Os08g33870.1:0.03047,(Oryza_sativa_renamed_LOC_Os05g08720.1:0.0397,((Oryza_sativa_renamed_LOC_Os08g12980.1:0.25537,(Oryza_sativa_renamed_LOC_Os04g31180.1:0.05209,((Oryza_sativa_renamed_LOC_Os08g08720.1:0.27632,((Oryza_sativa_renamed_LOC_Os12g08330.1:0.01685,(Oryza_sativa_renamed_LOC_Os05g15210.1:0.42886,Oryza_sativa_renamed_LOC_Os08g09130.1:0.2441)n45:0.10509)n44:0.29836,(Oryza_sativa_renamed_LOC_Os02g28050.1:0.1244,Oryza_sativa_renamed_LOC_Os07g11670.1:0.02024)n46:0.07359)n43:0.20845)n42:0.04661,Oryza_sativa_renamed_LOC_Os04g34680.1:0.05192)n41:0.0001)n40:0.02954)n39:0.00014,Oryza_sativa_renamed_LOC_Os06g20490.1:0.0316)n38:0.00648)n37:0.00728)n36:0.08454)n3:0.02568)n2:0.23365)n1:0.03748)n0;
```
