## Supplementary material for "Transcriptional responses to arbuscular mycorrhizal symbiosis development are conserved in the early divergent *Marchantia paleacea*": OG0003470_tree.txt

```
(S_moellendorffii_renamed_EFJ28368:0.012125,(S_moellendorffii_renamed_EFJ20383:0.00875,((((S_moellendorffii_renamed_EFJ38065:0.00885,S_moellendorffii_renamed_EFJ31793:0.02671)n5:0.0017,(S_moellendorffii_renamed_EFJ31791:0.01336,S_moellendorffii_renamed_EFJ38737:0.0318)n6:0.00509)n4:0.56187,(S_moellendorffii_renamed_EFJ17228:0.33597,S_moellendorffii_renamed_EFJ30945:0.65678)n7:0.33958)n3:0.34093,(((((S_moellendorffii_renamed_EFJ32224:0.00619,S_moellendorffii_renamed_EFJ16512:0.01643)n12:0.14306,(S_moellendorffii_renamed_EFJ08122:0.0185,S_moellendorffii_renamed_EFJ24563:0.02529)n13:0.11906)n11:0.48063,((S_moellendorffii_renamed_EFJ13423:0.3788,(S_moellendorffii_renamed_EFJ12698:0.00218,S_moellendorffii_renamed_EFJ13854:0.0174)n16:0.17136)n15:0.27891,(S_moellendorffii_renamed_EFJ20064:0.21086,S_moellendorffii_renamed_EFJ19945:0.28427)n17:0.28156)n14:0.05725)n10:0.72732,(S_moellendorffii_renamed_EFJ21897:1.42163,(((S_moellendorffii_renamed_EFJ25280:0.1014,(S_moellendorffii_renamed_EFJ23267:0.03364,S_moellendorffii_renamed_EFJ25275:0.05808)n22:0.00148)n21:0.11896,(S_moellendorffii_renamed_EFJ09204:0.0738,S_moellendorffii_renamed_EFJ25281:0.065)n23:0.06314)n20:0.88969,((S_moellendorffii_renamed_EFJ26442:1.01244,(S_moellendorffii_renamed_EFJ26914:0.48495,(S_moellendorffii_renamed_EFJ06308:0.03325,(S_moellendorffii_renamed_EFJ06306:0.10323,(S_moellendorffii_renamed_EFJ31382:0.03474,(S_moellendorffii_renamed_EFJ06307:0.02032,S_moellendorffii_renamed_EFJ31383:0.0945)n30:0.014)n29:0.02435)n28:0.01225)n27:0.4388)n26:0.17618)n25:0.1397,(S_moellendorffii_renamed_EFJ26881:0.59653,(S_moellendorffii_renamed_EFJ24327:0.01746,S_moellendorffii_renamed_EFJ35594:0.02161)n32:0.37444)n31:0.56711)n24:0.26631)n19:0.36573)n18:0.14447)n9:0.1294,((S_moellendorffii_renamed_EFJ22717:0.16927,S_moellendorffii_renamed_EFJ11581:0.25835)n34:0.68601,((S_moellendorffii_renamed_EFJ36876:0.41829,(((S_moellendorffii_renamed_EFJ19930:0.0555,(S_moellendorffii_renamed_EFJ19856:0.01117,S_moellendorffii_renamed_EFJ14089:0.03068)n40:0.0154)n39:0.11145,(S_moellendorffii_renamed_EFJ09513:0.08999,S_moellendorffii_renamed_EFJ36304:0.04116)n41:0.07317)n38:0.11822,(S_moellendorffii_renamed_EFJ27957:0.31406,(S_moellendorffii_renamed_EFJ06463:0.0286,S_moellendorffii_renamed_EFJ08724:0.02763)n43:0.02494)n42:0.13416)n37:0.14843)n36:0.54732,(S_moellendorffii_renamed_EFJ19963:0.32235,(S_moellendorffii_renamed_EFJ20075:0.4834,(S_moellendorffii_renamed_EFJ11306:0.08319,S_moellendorffii_renamed_EFJ11360:0.0747)n46:0.26636)n45:0.09938)n44:0.45934)n35:0.20701)n33:0.14548)n8:0.19061)n2:0.74558)n1:0.012125)n0;
```
