## Supplementary material for "Transcriptional responses to arbuscular mycorrhizal symbiosis development are conserved in the early divergent *Marchantia paleacea*": OG0003471_tree.txt

```
(C_braunii_renamed_GBG74776:0.0417,(((C_braunii_renamed_GBG80964:0.09659,(C_braunii_renamed_GBG92031:0.06325,(C_braunii_renamed_GBG75735:0.1213,C_braunii_renamed_GBG75742:0.02595)n5:0.06825)n4:0.03672)n3:0.02342,((((C_braunii_renamed_GBG59589:0.55382,C_braunii_renamed_GBG66661:1.45655)n9:0.44995,((C_braunii_renamed_GBG65142:0.3492,((C_braunii_renamed_GBG67363:0.15039,((C_braunii_renamed_GBG64918:0.073,C_braunii_renamed_GBG92478:0.04275)n15:0.07017,(C_braunii_renamed_GBG74001:0.02064,(C_braunii_renamed_GBG75704:0.01132,C_braunii_renamed_GBG71826:0.04983)n17:0.00286)n16:0.03204)n14:0.06634)n13:0.12064,C_braunii_renamed_GBG72299:0.565)n12:0.11851)n11:0.1903,((C_braunii_renamed_GBG68066:0.342,C_braunii_renamed_GBG83835:0.30562)n19:0.05417,(C_braunii_renamed_GBG75990:0.52538,C_braunii_renamed_GBG77540:0.43674)n20:0.13627)n18:0.14398)n10:0.15978)n8:0.13678,((((C_braunii_renamed_GBG62050:0.00608,C_braunii_renamed_GBG84410:0.15703)n24:0.03501,C_braunii_renamed_GBG85738:0.17444)n23:0.00011,C_braunii_renamed_GBG80140:0.05371)n22:0.20727,((C_braunii_renamed_GBG70514:0.04254,C_braunii_renamed_GBG84621:0.07039)n26:0.1916,(C_braunii_renamed_GBG85337:0.27593,((C_braunii_renamed_GBG83337:0.11807,C_braunii_renamed_GBG83652:0.08936)n29:0.20707,(C_braunii_renamed_GBG71638:0.29091,(C_braunii_renamed_GBG65467:0.04373,(C_braunii_renamed_GBG62123:0.02596,(C_braunii_renamed_GBG64500:0.01833,C_braunii_renamed_GBG78358:0.03072)n33:0.0197)n32:0.0956)n31:0.1771)n30:0.09112)n28:0.04358)n27:0.07113)n25:0.03312)n21:0.03057)n7:0.06697,(((C_braunii_renamed_GBG80376:0.04082,(C_braunii_renamed_GBG80477:0.2941,C_braunii_renamed_GBG85364:0.07538)n37:0.00725)n36:0.0969,(C_braunii_renamed_GBG78554:0.05687,((C_braunii_renamed_GBG76872:0.00188,(C_braunii_renamed_GBG81499:0.05816,C_braunii_renamed_GBG84788:0.00383)n41:0.00182)n40:0.0698,(C_braunii_renamed_GBG70572:0.27329,(C_braunii_renamed_GBG67783:0.00765,C_braunii_renamed_GBG80747:0.01089)n43:0.00296)n42:0.11461)n39:0.07846)n38:0.06394)n35:0.01061,C_braunii_renamed_GBG48300:0.16611)n34:0.04186)n6:0.01735)n2:0.08489,(C_braunii_renamed_GBG43311:0.03329,(C_braunii_renamed_GBG86465:0.05913,(C_braunii_renamed_GBG81391:0.05927,C_braunii_renamed_GBG61033:0.02588)n46:0.01588)n45:0.00551)n44:0.01253)n1:0.0417)n0;
```
