## Supplementary material for "Transcriptional responses to arbuscular mycorrhizal symbiosis development are conserved in the early divergent *Marchantia paleacea*": OG0003472_tree.txt

```
((S_muscicola_renamed_SM000058S18464:0.01221,(S_muscicola_renamed_SM000131S26741:0.03282,S_muscicola_renamed_SM000030S11446:0.02422)n2:0.01109)n1:0.55529,((((A_trichopoda_renamed_ERN10655:0.14521,A_trichopoda_renamed_ERN06170:0.14855)n6:0.2501,(((Oryza_sativa_renamed_LOC_Os09g04790.1:0.07927,(Z_mays_renamed_B4FRP8:0.02539,Z_mays_renamed_K7UIX3:0.07955)n10:0.13593)n9:0.21064,(P_dactylifera_renamed_XP_008803509.1:0.05749,(P_dactylifera_renamed_XP_026663923.1:0.03421,(P_dactylifera_renamed_XP_008802537.1:0.139,P_dactylifera_renamed_XP_008780182.1:0.02647)n13:0.00016)n12:0.11539)n11:0.12363)n8:0.04787,(((L_angustifolius_renamed_OIV96092:0.08474,L_angustifolius_renamed_OIV91829:0.39459)n16:0.10901,(L_japonicus_renamed_Lj6g3v1790930.1:0.14741,(M_truncatula_renamed_MTR_2025050:0.02369,(M_truncatula_renamed_MTR_2025040:0.02177,M_truncatula_renamed_MTR_1099880:0.42006)n19:0.10473)n18:0.1597)n17:0.05952)n15:0.0507,(B_vulgaris_renamed_KMT04086:0.27497,(A_thaliana_renamed_AT4G22240.1:0.11212,A_thaliana_renamed_AT4G04020.1:0.14225)n21:0.25233)n20:0.06285)n14:0.11336)n7:0.06602)n5:0.08413,((A_filiculoides_renamed_Azfi_s0001.g000159:0.39523,(P_pinnata_scaffold-UUHD-2149615-Porella_pinnata:0.13875,(M_paleacea_Rhiz_final_MPA10716.1.p1:0.00847,M_polymorpha_renamed_Mapoly0070s0031.1:0.01566)n25:0.18567)n24:0.14694)n23:0.07976,(((A_agrestis_renamed_Aagr.utg000020l.172.1:0.00014,A_agrestis_renamed_Aagr.utg000020l.172.2:0.00016)n28:0.37222,(S_moellendorffii_renamed_EFJ14959:0.00014,S_moellendorffii_renamed_EFJ38264:0.00574)n29:0.25026)n27:0.08817,((P_patens_renamed_P39_8570V3.1:0.5042,((P_patens_renamed_P315_4460V3.1:0,P_patens_renamed_P315_4460V3.3:0)n33:0.01332,P_patens_renamed_P315_4460V3.2:0.00905)n32:0.23555)n31:0.26115,(T_lepidozioides_scaffold-SKQD-2076532-Takakia_lepidozioides:0.41242,T_lepidozioides_scaffold-SKQD-2076269-Takakia_lepidozioides:0.09286)n34:0.0012)n30:0.06252)n26:0.05308)n22:0.02378)n4:0.05585,(((P_patens_renamed_P320_16440V3.1:0,P_patens_renamed_P320_16440V3.2:0)n37:1.022,C_braunii_renamed_GBG89418:0.36223)n36:0.1064,(A_trichopoda_renamed_ERN15522:0.67795,((L_angustifolius_renamed_OIV92985:0.17161,M_truncatula_renamed_MTR_5029590:0.1847)n40:0.22627,(((Oryza_sativa_renamed_LOC_Os10g42500.1:0.13656,Z_mays_renamed_A0A096PRE6:0.13278)n43:0.26071,(P_dactylifera_renamed_XP_008800089.1:0.00104,P_dactylifera_renamed_XP_008800090.1:0.08317)n44:0.30377)n42:0.09379,(B_vulgaris_renamed_KMT11361:0.48174,A_thaliana_renamed_AT2G35490.1:0.24693)n45:0.07404)n41:0.06083)n39:0.19648)n38:0.31303)n35:0.037881)n3:0.004209)n0;
```
