## Supplementary material for "Transcriptional responses to arbuscular mycorrhizal symbiosis development are conserved in the early divergent *Marchantia paleacea*": OG0003473_tree.txt

```
(((((S_moellendorffii_renamed_EFJ24394:0.00014,S_moellendorffii_renamed_EFJ35656:0.02039)n4:0.42217,(S_muscicola_renamed_SM000239S08061:0.06354,(S_muscicola_renamed_SM000010S04177:0.07099,S_muscicola_renamed_SM000162S02392:0.0329)n6:0.048)n5:0.91646)n3:0.12282,(P_abies_renamed_MA_136037g0010:0.29712,(A_filiculoides_renamed_Azfi_s0001.g000689:0.70793,((((P_dactylifera_renamed_XP_026660317.1:0,P_dactylifera_renamed_XP_026660318.1:0,P_dactylifera_renamed_XP_008789146.1:0,P_dactylifera_renamed_XP_008789147.1:0,P_dactylifera_renamed_XP_008789148.1:0,P_dactylifera_renamed_XP_008789149.1:0)n12:0.07007,((Oryza_sativa_renamed_LOC_Os05g28370.2:0,Oryza_sativa_renamed_LOC_Os05g28370.1:0)n14:0.18521,Z_mays_renamed_A0A1D6M2P6:0.11413)n13:0.36042)n11:0.12625,((A_thaliana_renamed_AT5G58575.2:0,A_thaliana_renamed_AT5G58575.1:0)n16:0.30325,(B_vulgaris_renamed_KMT15784:0.16941,(M_truncatula_renamed_MTR_3465040:0.1539,((L_japonicus_renamed_Lj0g3v0022569.1:0.02507,L_japonicus_renamed_Lj0g3v0022569.2:0.00014)n20:0.07461,((L_angustifolius_renamed_OIW07915:0,L_angustifolius_renamed_OIV89392:0)n22:0.07966,L_angustifolius_renamed_OIV89025:0.0531)n21:0.04201)n19:0.01963)n18:0.07558)n17:0.03356)n15:0.01298)n10:0.10587,A_trichopoda_renamed_ERN05204:0.10564)n9:0.12957)n8:0.07701)n7:0.10882)n2:0.04948,(M_polymorpha_renamed_Mapoly0008s0254.1:0.11272,(P_neesiana_scaffold-JHFI-2112376-Pellia_neesiana:0.0699,(P_pinnata_scaffold-UUHD-2010316-Porella_pinnata:0,P_pinnata_scaffold-UUHD-2010317-Porella_pinnata:0)n25:0.04938)n24:0.0781)n23:0.11868)n1:0.042265,(((P_patens_renamed_P37_14690V3.3:0.01445,((P_patens_renamed_P37_14690V3.5:0,P_patens_renamed_P37_14690V3.4:0)n30:0.00877,(P_patens_renamed_P37_14690V3.2:0,P_patens_renamed_P37_14690V3.1:0)n31:0.00014)n29:0.00047)n28:0.35943,(T_lepidozioides_scaffold-SKQD-2010181-Takakia_lepidozioides:0.03177,T_lepidozioides_scaffold-SKQD-2010180-Takakia_lepidozioides:0.06302)n32:0.0858)n27:0.1413,(M_flagellaris_scaffold-UCRN-2050945-Megaceros_tosanus:0.12285,((A_agrestis_renamed_Aagr.utg000006l.740.2:0.00015,A_agrestis_renamed_Aagr.utg000006l.740.3:0.00014)n35:0.01237,((A_agrestis_renamed_Aagr.utg000006l.740.7:0.00014,(A_agrestis_renamed_Aagr.utg000006l.740.4:0.00015,A_agrestis_renamed_Aagr.utg000006l.740.6:0.00014)n38:0.02269)n37:0.00027,((A_agrestis_renamed_Aagr.utg000006l.740.5:0,A_agrestis_renamed_Aagr.utg000006l.740.1:0)n40:0.00014,(A_agrestis_renamed_Aagr.utg000006l.740.8:0,A_agrestis_renamed_Aagr.utg000006l.740.9:0)n41:0.00014)n39:0.01007)n36:0.03592)n34:0.31426)n33:0.28725)n26:0.042265)n0;
```
