## Supplementary material for "Transcriptional responses to arbuscular mycorrhizal symbiosis development are conserved in the early divergent *Marchantia paleacea*": OG0003474_tree.txt

```
(((((M_polymorpha_renamed_Mapoly0121s0051.1:0.02739,(M_paleacea_Rhiz_final_MPA28464.1.p1:0.00034,M_paleacea_Rhiz_final_MPA28464.2.p1:0.00014)n5:0.01484)n4:0.18846,(P_neesiana_scaffold-JHFI-2114450-Pellia_neesiana:0.29372,(P_pinnata_scaffold-UUHD-2148708-Porella_pinnata:0.11121,P_pinnata_scaffold-UUHD-2019143-Porella_pinnata:0.161973)n7:0.017997)n6:0.05157)n3:0.21255,(((P_patens_renamed_P311_18522V3.1:0.00014,(P_patens_renamed_P311_18520V3.1:0.00015,P_patens_renamed_P311_18522V3.2:0.00014)n11:0.00016)n10:0.20033,((P_patens_renamed_P37_3230V3.1:0,P_patens_renamed_P37_3230V3.3:0)n13:0.00015,P_patens_renamed_P37_3230V3.2:0.00014)n12:0.13398)n9:0.2896,(T_lepidozioides_scaffold-SKQD-2064626-Takakia_lepidozioides:0.08724,(T_lepidozioides_scaffold-SKQD-2005518-Takakia_lepidozioides:0.28052,T_lepidozioides_scaffold-SKQD-2073171-Takakia_lepidozioides:0.134235)n15:0.0134235)n14:0.0014915)n8:0.03455)n2:0.12483,((S_moellendorffii_renamed_EFJ17146:0.00016,S_moellendorffii_renamed_EFJ31201:0.00989)n17:0.91869,((A_filiculoides_renamed_Azfi_s0001.g000892:0.64022,A_filiculoides_renamed_Azfi_s0010.g012042:0.85214)n19:0.35853,(P_abies_renamed_MA_2692g0010:1.78631,((P_abies_renamed_MA_10431352g0010:0.09113,P_abies_renamed_MA_10121315g0010:0.11357)n22:0.44275,(A_trichopoda_renamed_ERM95808:0.43116,((B_vulgaris_renamed_KMS98503:0.46543,((L_japonicus_renamed_Lj0g3v0306789.1:0.14823,((L_angustifolius_renamed_OIV92882:0.00206,L_angustifolius_renamed_OIV92879:0.00609)n29:0.09395,(L_angustifolius_renamed_OIV94717:0.14812,L_angustifolius_renamed_OIV94716:0.29883)n30:0.01882)n28:0.12057)n27:0.1697,(A_thaliana_renamed_AT3G50370.2:0.00014,A_thaliana_renamed_AT3G50370.1:0.00494)n31:0.58909)n26:0.03508)n25:0.16656,((Oryza_sativa_renamed_LOC_Os03g27820.1:0.12453,Z_mays_renamed_A0A1D6K525:0.19342)n33:0.4231,((P_dactylifera_renamed_XP_017696999.1:0.00328,P_dactylifera_renamed_XP_008779272.1:0.01314)n35:0.09083,(P_dactylifera_renamed_XP_008805268.1:0.00014,(P_dactylifera_renamed_XP_008805265.1:0.00014,(P_dactylifera_renamed_XP_008805264.1:0.00014,(P_dactylifera_renamed_XP_008805267.1:0.00014,P_dactylifera_renamed_XP_008805266.1:0.00014)n39:0.00014)n38:0.00014)n37:0.00012)n36:0.08748)n34:0.16578)n32:0.17193)n24:0.12175)n23:0.20654)n21:0.224046)n20:0.024894)n18:0.10446)n16:0.04117)n1:0.308425,((A_agrestis_renamed_Aagr.utg000049l.594.4:0.00812,(((A_agrestis_renamed_Aagr.utg000049l.594.1:0.01303,A_agrestis_renamed_Aagr.utg000049l.594.3:0.00559)n44:0.00014,A_agrestis_renamed_Aagr.utg000049l.594.2:0.00018)n43:0.00691,A_agrestis_renamed_Aagr.utg000049l.594.5:0.00075)n42:0.00014)n41:0.34466,(M_flagellaris_scaffold-UCRN-2008993-Megaceros_tosanus:0.34487,M_flagellaris_scaffold-UCRN-2008994-Megaceros_tosanus:0.222588)n45:0.024732)n40:0.07805)n0;
```
