## Supplementary material for "Transcriptional responses to arbuscular mycorrhizal symbiosis development are conserved in the early divergent *Marchantia paleacea*": OG0003475_tree.txt

```
((((S_muscicola_renamed_SM000011S19031:0.00014,(S_muscicola_renamed_SM000018S03623:0.01584,S_muscicola_renamed_SM000026S08937:0.00792)n4:0.02389)n3:0.49877,(C_braunii_renamed_GBG70411:0.01486,C_braunii_renamed_GBG70410:0.00411)n5:0.26462)n2:0.12566,((P_abies_renamed_MA_90870g0010:0.27888,(((P_dactylifera_renamed_XP_026661034.1:0.00014,P_dactylifera_renamed_XP_008791826.1:0.00014)n10:0.11113,(A_trichopoda_renamed_ERN20280:0.32212,(((M_truncatula_renamed_MTR_4087630:0.0942,(L_japonicus_renamed_Lj4g3v0510070.1:0.03541,(L_angustifolius_renamed_OIW10150:0.04588,L_angustifolius_renamed_OIV93220:0.04737)n16:0.0465)n15:0.04088)n14:0.07473,((A_thaliana_renamed_AT2G43795.1:0.0758,A_thaliana_renamed_AT2G43795.2:0.53168)n18:0.11765,(A_thaliana_renamed_AT3G59800.2:0.06325,A_thaliana_renamed_AT3G59800.1:0.02976)n19:0.03346)n17:0.13256)n13:0.03343,(A_trichopoda_renamed_ERN20281:0.31301,B_vulgaris_renamed_KMT15535:0.11178)n20:0.05949)n12:0.062631)n11:0.006959)n9:0.03814,(Oryza_sativa_renamed_LOC_Os04g41920.1:0.01168,(Z_mays_renamed_A0A1D6E785:0.0545,(Z_mays_renamed_K7UJS9:0.00014,(Z_mays_renamed_A0A1D6IXU1:0.02469,Z_mays_renamed_A0A1X7YH86:0.01863)n24:0.00601)n23:0.0005)n22:0.0694)n21:0.15787)n8:0.10218)n7:0.07282,((S_moellendorffii_renamed_EFJ18066:0.00016,S_moellendorffii_renamed_EFJ36649:0.00954)n26:0.29977,(A_filiculoides_renamed_Azfi_s0083.g038885:0.06024,(A_filiculoides_renamed_Azfi_s0001.g000899:0.11145,A_filiculoides_renamed_Azfi_s0242.g059777:0.07706)n28:0.09851)n27:0.34765)n25:0.06626)n6:0.06337)n1:0.05071,((T_lepidozioides_scaffold-SKQD-2009604-Takakia_lepidozioides:0.07471,((P_patens_renamed_P310_15670V3.1:0.0189,((P_patens_renamed_P310_15670V3.2:0,P_patens_renamed_P310_15670V3.5:0)n34:0.00014,(P_patens_renamed_P310_15670V3.4:0.00014,P_patens_renamed_P310_15670V3.3:0.00014)n35:0.00015)n33:0.00014)n32:0.07228,((P_patens_renamed_P33_18840V3.2:0,P_patens_renamed_P33_18840V3.3:0,P_patens_renamed_P33_18840V3.4:0)n37:0.01053,P_patens_renamed_P33_18840V3.1:0.12685)n36:0.02822)n31:0.17378)n30:0.10388,(((M_paleacea_Rhiz_final_MPA23073.1.p2:0.00588,M_polymorpha_renamed_Mapoly0055s0100.1:0.00014)n40:0.04363,(P_pinnata_scaffold-UUHD-2149363-Porella_pinnata:0.10835,P_neesiana_scaffold-JHFI-2112720-Pellia_neesiana:0.13583)n41:0.03554)n39:0.02319,(A_agrestis_renamed_Aagr.utg000008l.118.1:0.44778,(A_agrestis_renamed_Aagr.utg000008l.118.2:0.04141,(M_flagellaris_scaffold-UCRN-2006888-Megaceros_tosanus:0.00014,M_flagellaris_scaffold-UCRN-2006889-Megaceros_tosanus:0.00015)n44:0.13963)n43:0.10881)n42:0.01209)n38:0.06387)n29:0.04032)n0;
```
