## Supplementary material for "Transcriptional responses to arbuscular mycorrhizal symbiosis development are conserved in the early divergent *Marchantia paleacea*": OG0003476_tree.txt

```
(((T_lepidozioides_scaffold-SKQD-2010054-Takakia_lepidozioides:0.22996,T_lepidozioides_scaffold-SKQD-2012576-Takakia_lepidozioides:0.24007)n2:0.27319,((S_moellendorffii_renamed_EFJ35994:1.07969,(S_moellendorffii_renamed_EFJ33621:0.00202,S_moellendorffii_renamed_EFJ36975:0.00643)n5:0.64303)n4:0.23056,(((A_filiculoides_renamed_Azfi_s0037.g026084:0.00014,A_filiculoides_renamed_Azfi_s2704.g112760:0.04374)n8:0.83404,(A_filiculoides_renamed_Azfi_s0001.g000960:0.27196,A_filiculoides_renamed_Azfi_s0006.g010184:0.32328)n9:0.38291)n7:0.21887,((P_abies_renamed_MA_158699g0010:0.20867,(P_abies_renamed_MA_120222g0010:0.47892,P_abies_renamed_MA_8326g0010:0.22575)n12:0.02458)n11:0.09025,(A_trichopoda_renamed_ERN19218:0.49545,(((P_dactylifera_renamed_XP_008800026.1:0,P_dactylifera_renamed_XP_008800027.1:0,P_dactylifera_renamed_XP_008800028.1:0)n16:0.11467,(Oryza_sativa_renamed_LOC_Os12g17310.1:0.05351,(Z_mays_renamed_A0A1D6MU25:0.04578,Z_mays_renamed_K7TJA7:0.05355)n18:0.07347)n17:0.20878)n15:0.11788,((B_vulgaris_renamed_KMT04357:0.74578,((((L_angustifolius_renamed_OIW00093:0.11729,L_angustifolius_renamed_OIV89279:0.13131)n24:0.1046,(L_japonicus_renamed_Lj4g3v0098320.1:0.11381,(M_truncatula_renamed_MTR_4134110:0.00732,M_truncatula_renamed_MTR_4133450:0.00919)n26:0.14498)n25:0.05521)n23:0.11665,(((L_angustifolius_renamed_OIW13876:0,L_angustifolius_renamed_OIW13875:0)n29:0.07788,L_angustifolius_renamed_OIV96048:0.06233)n28:0.08865,(L_japonicus_renamed_Lj6g3v1709500.1:0.08933,M_truncatula_renamed_MTR_2027130:0.16951)n30:0.04619)n27:0.07578)n22:0.21202,((A_thaliana_renamed_AT1G12150.1:0,A_thaliana_renamed_AT1G12150.2:0)n32:0.38338,A_thaliana_renamed_AT4G17210.1:0.77418)n31:0.15064)n21:0.17495)n20:0.1003,(B_vulgaris_renamed_KMT12632:0.26337,(A_thaliana_renamed_AT5G55860.1:0.37187,((L_angustifolius_renamed_OIW09507:0.10262,L_angustifolius_renamed_OIV92242:0.09109)n36:0.06846,(L_japonicus_renamed_Lj6g3v0727650.1:0.08482,((M_truncatula_renamed_MTR_3007920:0.01278,M_truncatula_renamed_MTR_5096080:0.0164)n39:0.30939,(M_truncatula_renamed_MTR_3060660:0.0316,M_truncatula_renamed_MTR_3060660:0.00014)n40:0.09828)n38:0.01092)n37:0.02688)n35:0.04167)n34:0.03698)n33:0.056898)n19:0.006322)n14:0.05209)n13:0.27107)n10:0.1288)n6:0.157)n3:0.09444)n1:0.111495,(M_flagellaris_scaffold-UCRN-2010668-Megaceros_tosanus:0.16962,(A_agrestis_renamed_Aagr.utg000012l.526.1:1.37434,(A_agrestis_renamed_Aagr.utg000058l.477.2:0,A_agrestis_renamed_Aagr.utg000058l.477.3:0,A_agrestis_renamed_Aagr.utg000058l.477.1:0)n43:0.223452)n42:0.024828)n41:0.28095)n0;
```
