## Supplementary material for "Transcriptional responses to arbuscular mycorrhizal symbiosis development are conserved in the early divergent *Marchantia paleacea*": OG0003477_tree.txt

```
(((S_muscicola_renamed_SM000062S19922:0.03614,(S_muscicola_renamed_SM000306S11753:0.01321,S_muscicola_renamed_SM000224S07103:0.02873)n3:0.0047)n2:0.37508,((M_flagellaris_scaffold-UCRN-2000345-Megaceros_tosanus:0,M_flagellaris_scaffold-UCRN-2000347-Megaceros_tosanus:0)n5:0.12457,(A_agrestis_renamed_Aagr.utg000059l.63.5:0.00014,(A_agrestis_renamed_Aagr.utg000059l.63.3:0.00014,(A_agrestis_renamed_Aagr.utg000059l.63.4:0.00014,(A_agrestis_renamed_Aagr.utg000059l.63.2:0.00014,A_agrestis_renamed_Aagr.utg000059l.63.1:0.00016)n9:0.00015)n8:0.00015)n7:0.00016)n6:0.11577)n4:0.08883)n1:0.031265,((((M_paleacea_Rhiz_final_MPA10772.1.p1:0.02612,M_polymorpha_renamed_Mapoly0011s0106.1:0.0164)n13:0.12388,(P_pinnata_scaffold-UUHD-2018727-Porella_pinnata:0.129,P_neesiana_scaffold-JHFI-2011255-Pellia_neesiana:0.10879)n14:0.03743)n12:0.06509,(T_lepidozioides_scaffold-SKQD-2079215-Takakia_lepidozioides:0.1342,((P_patens_renamed_P320_2120V3.1:0,P_patens_renamed_P320_2120V3.3:0)n17:0.00141,(P_patens_renamed_P320_2120V3.4:0.00146,P_patens_renamed_P320_2120V3.2:0.00014)n18:0.00018)n16:0.19353)n15:0.06458)n11:0.0531,((A_filiculoides_renamed_Azfi_s0002.g001301:0.30965,(S_moellendorffii_renamed_EFJ24972:0.00014,S_moellendorffii_renamed_EFJ15375:0.00794)n21:0.25613)n20:0.03762,(P_abies_renamed_MA_10663g0010:0.10022,(A_trichopoda_renamed_ERN08366:0.13743,(((B_vulgaris_renamed_KMT06542:0.00014,B_vulgaris_renamed_KMT06541:0.00206)n26:0.16434,((A_thaliana_renamed_AT5G17530.5:0.0039,((A_thaliana_renamed_AT5G17530.1:0,A_thaliana_renamed_AT5G17530.7:0,A_thaliana_renamed_AT5G17530.2:0,A_thaliana_renamed_AT5G17530.6:0)n30:0.00014,(A_thaliana_renamed_AT5G17522.1:0.01424,(A_thaliana_renamed_AT5G17530.4:0.00014,A_thaliana_renamed_AT5G17530.3:0.00014)n32:0.00016)n31:0.00014)n29:0.00016)n28:0.2325,(((M_truncatula_renamed_MTR_1094980:0.00014,M_truncatula_renamed_MTR_1094980:0.00016)n35:0.05615,(L_japonicus_renamed_Lj5g3v1813830.1:0.00016,L_japonicus_renamed_Lj5g3v1813830.2:0.00014)n36:0.05165)n34:0.00928,(L_angustifolius_renamed_OIV91368:0.04576,L_angustifolius_renamed_OIW21868:0.05844)n37:0.0127)n33:0.0874)n27:0.03509)n25:0.03974,((Z_mays_renamed_A0A1D6HYS5:0.12835,(Oryza_sativa_renamed_LOC_Os07g26610.1:0.00015,Oryza_sativa_renamed_LOC_Os07g26610.2:0.00014)n40:0.04597)n39:0.17927,((P_dactylifera_renamed_XP_008791549.1:0.00149,P_dactylifera_renamed_XP_008791548.1:0.00014)n42:0.06133,(P_dactylifera_renamed_XP_008785062.1:0.00016,P_dactylifera_renamed_XP_008785063.1:0.00014)n43:0.06175)n41:0.04832)n38:0.04137)n24:0.02397)n23:0.11849)n22:0.10233)n19:0.05901)n10:0.031265)n0;
```
