## Supplementary material for "Transcriptional responses to arbuscular mycorrhizal symbiosis development are conserved in the early divergent *Marchantia paleacea*": OG0003478_tree.txt

```
(((S_moellendorffii_renamed_EFJ33911:0,S_moellendorffii_renamed_EFJ37421:0)n2:0.09733,((A_filiculoides_renamed_Azfi_s0002.g001330:0.18806,(P_abies_renamed_MA_15038g0010:0.08172,((((Oryza_sativa_renamed_LOC_Os02g07120.1:0.0218,Z_mays_renamed_A0A1D6QSE8:0.0508)n9:0.07125,(P_dactylifera_renamed_XP_008786467.1:0.04055,(P_dactylifera_renamed_XP_008795267.1:0,P_dactylifera_renamed_XP_008795268.1:0)n11:0.02225)n10:0.02687)n8:0.04193,(B_vulgaris_renamed_KMT07884:0.09598,((A_thaliana_renamed_AT2G02560.1:0.00014,A_thaliana_renamed_AT2G02560.2:0.00014)n14:0.15085,(L_angustifolius_renamed_OIW13592:0.04825,((M_truncatula_renamed_MTR_4134620:0.01095,M_truncatula_renamed_MTR_4134620:0.00016)n17:0.02911,(L_japonicus_renamed_Lj4g3v0014190.1:0.01554,L_japonicus_renamed_Lj4g3v0014190.2:0.00015)n18:0.03441)n16:0.02262)n15:0.03247)n13:0.01737)n12:0.04213)n7:0.03639,(A_trichopoda_renamed_ERM99760:0.07142,A_trichopoda_renamed_ERM99761:0.082935)n19:0.009215)n6:0.00852)n5:0.13271)n4:0.04587,(C_braunii_renamed_GBG74361:0.37925,(S_muscicola_renamed_SM000005S17147:0.01438,(S_muscicola_renamed_SM000004S15146:0.00969,S_muscicola_renamed_SM000138S00037:0.01326)n22:0.00308)n21:0.30021)n20:0.01982)n3:0.01516)n1:0.00765,((A_agrestis_renamed_Aagr.utg000109l.187.1:0.0722,(M_flagellaris_scaffold-UCRN-2004686-Megaceros_tosanus:0.00073,M_flagellaris_scaffold-UCRN-2004687-Megaceros_tosanus:0.00014)n25:0.03532)n24:0.08658,(((M_polymorpha_renamed_Mapoly0029s0003.1:0.00214,((M_paleacea_Rhiz_final_MPA11065.1.p1:0,M_paleacea_Rhiz_final_MPA11065.3.p1:0,M_paleacea_Rhiz_final_MPA11065.4.p1:0)n30:0.00014,M_paleacea_Rhiz_final_MPA11065.2.p1:0.00014)n29:0.00151)n28:0.0266,(P_neesiana_scaffold-JHFI-2114369-Pellia_neesiana:0.0369,(P_pinnata_scaffold-UUHD-2015311-Porella_pinnata:0.04694,P_pinnata_scaffold-UUHD-2016816-Porella_pinnata:0.024426)n32:0.002714)n31:0.01397)n27:0.02556,(T_lepidozioides_scaffold-SKQD-2080524-Takakia_lepidozioides:0.03254,(((P_patens_renamed_P38_3260V3.2:0,P_patens_renamed_P38_3260V3.3:0,P_patens_renamed_P38_3260V3.1:0,P_patens_renamed_P38_3260V3.4:0)n36:0.00014,P_patens_renamed_P38_3260V3.5:0.00014)n35:0.05228,((P_patens_renamed_P34_6460V3.3:0,P_patens_renamed_P34_6460V3.4:0,P_patens_renamed_P34_6460V3.5:0,P_patens_renamed_P34_6460V3.1:0,P_patens_renamed_P34_6460V3.2:0,P_patens_renamed_P34_6460V3.6:0)n38:0.00014,P_patens_renamed_P34_6460V3.7:0.00012)n37:0.03361)n34:0.04552)n33:0.03126)n26:0.01746)n23:0.00765)n0;
```
