## Supplementary material for "Transcriptional responses to arbuscular mycorrhizal symbiosis development are conserved in the early divergent *Marchantia paleacea*": OG0003479_tree.txt

```
(((M_flagellaris_scaffold-UCRN-2012178-Megaceros_tosanus:0.25697,A_agrestis_renamed_Aagr.utg000129l.54.1:0.18391)n2:0.31525,(C_braunii_renamed_GBG61482:0.67434,(S_muscicola_renamed_SM000011S19043:0.01945,(S_muscicola_renamed_SM000026S08948:0.03101,S_muscicola_renamed_SM000018S03613:0.02333)n5:0.00245)n4:0.64604)n3:0.2627)n1:0.043425,(((((M_paleacea_Rhiz_final_MPA22090.1.p1:0,M_paleacea_Rhiz_final_MPA22090.2.p1:0,M_paleacea_Rhiz_final_MPA22090.3.p1:0)n10:0.00467,M_polymorpha_renamed_Mapoly0016s0016.1:0.0061)n9:0.09703,(P_pinnata_scaffold-UUHD-2017751-Porella_pinnata:0.15747,P_neesiana_scaffold-JHFI-2113864-Pellia_neesiana:0.20891)n11:0.06353)n8:0.28026,(T_lepidozioides_scaffold-SKQD-2078963-Takakia_lepidozioides:0.17005,((P_patens_renamed_P31_8310V3.1:0,P_patens_renamed_P31_8310V3.2:0,P_patens_renamed_P31_8310V3.3:0)n14:0.0852,(P_patens_renamed_P32_26690V3.2:0,P_patens_renamed_P32_26690V3.3:0,P_patens_renamed_P32_26690V3.1:0)n15:0.06919)n13:0.32949)n12:0.12605)n7:0.02264,(((S_moellendorffii_renamed_EFJ07588:0.00445,S_moellendorffii_renamed_EFJ10969:0.0053)n18:0.54894,(S_moellendorffii_renamed_EFJ29781:0.00228,S_moellendorffii_renamed_EFJ08927:0.0057)n19:0.25922)n17:0.09692,((P_abies_renamed_MA_66164g0010:0.13603,((A_trichopoda_renamed_ERN03662:0.23254,A_trichopoda_renamed_ERN10858:0.05274)n23:0.14095,((B_vulgaris_renamed_KMT20638:0.2149,((A_thaliana_renamed_AT2G32450.1:0.06077,A_thaliana_renamed_AT1G05150.1:0.04661)n27:0.10681,((L_angustifolius_renamed_OIW21229:0.05436,L_angustifolius_renamed_OIW07662:0.04099)n29:0.02748,(L_japonicus_renamed_Lj6g3v0084300.1:0.03688,M_truncatula_renamed_MTR_1045490:0.06294)n30:0.01277)n28:0.05377)n26:0.04568)n25:0.04838,(P_dactylifera_renamed_XP_008795573.1:0.56463,((Oryza_sativa_renamed_LOC_Os03g15740.1:0.03248,(Z_mays_renamed_B6SSY1:0.00968,Z_mays_renamed_K7VJP9:0.03466)n34:0.02679)n33:0.1592,(P_dactylifera_renamed_XP_008797280.1:0.37981,P_dactylifera_renamed_XP_008811839.1:0.087768)n35:0.009752)n32:0.049707)n31:0.005523)n24:0.07401)n22:0.05329)n21:0.09279,((A_filiculoides_renamed_Azfi_s0125.g048545:0.57733,(A_filiculoides_renamed_Azfi_s0002.g001545:0.16071,A_filiculoides_renamed_Azfi_s0007.g011170:0.42624)n38:0.14347)n37:0.08544,((A_filiculoides_renamed_Azfi_s1516.g103951:0.02838,(A_filiculoides_renamed_Azfi_s0084.g038900:0.00014,A_filiculoides_renamed_Azfi_s1516.g103950:0.00245)n41:0.00014)n40:0.36615,(A_filiculoides_renamed_Azfi_s0015.g013968:0.51521,A_filiculoides_renamed_Azfi_s0144.g051545:0.40286)n42:0.15433)n39:0.12216)n36:0.08298)n20:0.08702)n16:0.04224)n6:0.043425)n0;
```
