## Supplementary material for "Transcriptional responses to arbuscular mycorrhizal symbiosis development are conserved in the early divergent *Marchantia paleacea*": OG0003480_tree.txt

```
(((S_moellendorffii_renamed_EFJ37706:0.00015,(S_moellendorffii_renamed_EFJ14981:0.00307,S_moellendorffii_renamed_EFJ21360:1.13838)n3:0.00052)n2:0.54242,(C_braunii_renamed_GBG79840:0.56271,(S_muscicola_renamed_SM000017S02802:0.01994,S_muscicola_renamed_SM000033S12394:0.00313)n5:0.40556)n4:0.09915)n1:0.035585,(((P_abies_renamed_MA_100129g0010:0.19536,(A_trichopoda_renamed_ERM95815:0.26722,(((P_dactylifera_renamed_XP_008775891.1:0.00016,P_dactylifera_renamed_XP_026656585.1:0.00014)n12:0.10739,(Oryza_sativa_renamed_LOC_Os03g15390.1:0.07442,Z_mays_renamed_A0A1D6JWT2:0.06201)n13:0.1992)n11:0.18208,(B_vulgaris_renamed_KMS97444:0.24485,((A_thaliana_renamed_AT1G73930.2:0,A_thaliana_renamed_AT1G73930.1:0)n16:0.21324,(L_angustifolius_renamed_OIW18553:0.1088,(L_japonicus_renamed_Lj0g3v0331549.1:0.00016,L_japonicus_renamed_Lj0g3v0331549.2:0.00177)n18:0.10393)n17:0.10299)n15:0.03458)n14:0.0762)n10:0.07487)n9:0.16061)n8:0.11994,A_filiculoides_renamed_Azfi_s0002.g001590:0.24357)n7:0.06583,((M_flagellaris_scaffold-UCRN-2053804-Megaceros_tosanus:0.17114,(((A_agrestis_renamed_Aagr.utg000117l.101.8:0.03767,((A_agrestis_renamed_Aagr.utg000117l.101.4:0,A_agrestis_renamed_Aagr.utg000117l.101.2:0,A_agrestis_renamed_Aagr.utg000117l.101.7:0)n25:0.00014,(A_agrestis_renamed_Aagr.utg000117l.101.3:0.00267,A_agrestis_renamed_Aagr.utg000117l.101.5:0.00249)n26:0.00024)n24:0.00026)n23:0.02466,A_agrestis_renamed_Aagr.utg000117l.101.1:0.00217)n22:0.00195,A_agrestis_renamed_Aagr.utg000117l.101.6:0.00151)n21:0.15997)n20:0.15744,((((M_paleacea_Rhiz_final_MPA12989.1.p1:0,M_paleacea_Rhiz_final_MPA12989.2.p1:0)n30:0.0084,M_polymorpha_renamed_Mapoly0016s0160.1:0.00907)n29:0.11921,(P_neesiana_scaffold-JHFI-2018354-Pellia_neesiana:0.09815,P_pinnata_scaffold-UUHD-2014132-Porella_pinnata:0.11769)n31:0.07783)n28:0.17377,(T_lepidozioides_scaffold-SKQD-2078390-Takakia_lepidozioides:0.17559,((P_patens_renamed_P34_11450V3.2:0,P_patens_renamed_P34_11450V3.1:0,P_patens_renamed_P34_11450V3.3:0)n34:0.06443,((P_patens_renamed_P312_18170V3.3:0,P_patens_renamed_P312_18170V3.6:0,P_patens_renamed_P312_18170V3.1:0,P_patens_renamed_P312_18170V3.8:0,P_patens_renamed_P312_18170V3.7:0,P_patens_renamed_P312_18170V3.9:0,P_patens_renamed_P312_18170V3.5:0,P_patens_renamed_P312_18170V3.4:0)n36:0.00014,(P_patens_renamed_P312_18170V3.2:0,P_patens_renamed_P312_18170V3.10:0)n37:0.00014)n35:0.08031)n33:0.1635)n32:0.09721)n27:0.05688)n19:0.0531)n6:0.035585)n0;
```
