## Supplementary material for "Transcriptional responses to arbuscular mycorrhizal symbiosis development are conserved in the early divergent *Marchantia paleacea*": OG0003481_tree.txt

```
((A_filiculoides_renamed_Azfi_s0003.g007654:0.37523,(((((M_paleacea_Rhiz_final_MPA11220.1.p1:0.02861,M_polymorpha_renamed_Mapoly0057s0063.1:0.03172)n6:0.17185,(P_pinnata_scaffold-UUHD-2017262-Porella_pinnata:0.08651,P_neesiana_scaffold-JHFI-2110966-Pellia_neesiana:0.03703)n7:0.04034)n5:0.11955,(T_lepidozioides_scaffold-SKQD-2011737-Takakia_lepidozioides:0.05305,((P_patens_renamed_P32_27910V3.4:0.01948,(P_patens_renamed_P32_27910V3.2:0,P_patens_renamed_P32_27910V3.3:0,P_patens_renamed_P32_27910V3.1:0)n11:0.00014)n10:0.35918,(P_patens_renamed_P311_10480V3.5:0.07783,((P_patens_renamed_P311_10480V3.1:0,P_patens_renamed_P311_10480V3.2:0)n14:0.00011,(P_patens_renamed_P311_10480V3.3:0.01064,P_patens_renamed_P311_10480V3.4:0.03091)n15:0.00421)n13:0.0032)n12:0.07379)n9:0.24217)n8:0.04426)n4:0.03553,((M_flagellaris_scaffold-UCRN-2002399-Megaceros_tosanus:0,M_flagellaris_scaffold-UCRN-2002400-Megaceros_tosanus:0)n17:0.07789,(A_agrestis_renamed_Aagr.utg000049l.271.5:0.02238,(A_agrestis_renamed_Aagr.utg000049l.271.2:0.00014,((A_agrestis_renamed_Aagr.utg000049l.271.4:0.00014,(A_agrestis_renamed_Aagr.utg000091l.523.1:0.00014,(A_agrestis_renamed_Aagr.utg000091l.523.3:0.0002,A_agrestis_renamed_Aagr.utg000091l.523.2:0.00989)n23:0.01703)n22:0.14709)n21:0.00014,(A_agrestis_renamed_Aagr.utg000049l.271.3:0,A_agrestis_renamed_Aagr.utg000049l.271.1:0)n24:0.00014)n20:0.00014)n19:0.00014)n18:0.20927)n16:0.12104)n3:0.07053,(((P_dactylifera_renamed_XP_008803115.1:0.00014,(P_dactylifera_renamed_XP_026664129.1:0.00014,P_dactylifera_renamed_XP_026664128.1:0.00894)n28:0.00848)n27:0.29276,((((A_trichopoda_renamed_ERN08016:0.00014,A_trichopoda_renamed_ERM96722:0.01424)n32:0.26349,(A_agrestis_renamed_Aagr.utg000009l.132.1:1.57676,Z_mays_renamed_A0A1D6JYB2:0.30967)n33:0.17154)n31:0.06784,(L_japonicus_renamed_Lj5g3v0804090.1:0.07484,(L_angustifolius_renamed_OIV95615:0.39156,M_truncatula_renamed_MTR_3068150:0.08782)n35:0.00473)n34:0.06337)n30:0.05465,(Z_mays_renamed_K7VAE7:0.14054,(Oryza_sativa_renamed_LOC_Os01g05080.1:0.00014,Oryza_sativa_renamed_LOC_Os01g05080.2:0.05892)n37:0.07119)n36:0.129663)n29:0.014407)n26:0.04679,((A_thaliana_renamed_AT2G44920.2:0.00014,A_thaliana_renamed_AT2G44920.1:0.04056)n39:0.17149,B_vulgaris_renamed_KMT18383:0.25206)n38:0.0482)n25:0.097929)n2:0.010881)n1:0.013305,((S_moellendorffii_renamed_EFJ17998:0.00085,S_moellendorffii_renamed_EFJ37097:0.00523)n41:0.19093,(C_braunii_renamed_GBG83790:0.44038,(S_muscicola_renamed_SM000117S25485:0.04826,(S_muscicola_renamed_SM000006S19483:0.00014,S_muscicola_renamed_SM000437S15693:0.00666)n44:0.05778)n43:0.42911)n42:0.02995)n40:0.15666)n0;
```
