## Supplementary material for "Transcriptional responses to arbuscular mycorrhizal symbiosis development are conserved in the early divergent *Marchantia paleacea*": OG0003482_tree.txt

```
(((S_moellendorffii_renamed_EFJ34681:0.00295,S_moellendorffii_renamed_EFJ31034:0.0054)n2:0.46495,((C_braunii_renamed_GBG61187:0.13758,C_braunii_renamed_GBG92745:0.26722)n4:0.48476,(S_muscicola_renamed_SM000046S16406:0.01574,(S_muscicola_renamed_SM000066S20443:0.03481,S_muscicola_renamed_SM000047S16888:0.02254)n6:0.00808)n5:0.5256)n3:0.27235)n1:0.03007,((((T_lepidozioides_scaffold-SKQD-2079936-Takakia_lepidozioides:0.04187,((P_patens_renamed_P310_10980V3.2:0,P_patens_renamed_P310_10980V3.1:0)n12:0.09315,(P_patens_renamed_P314_25270V3.2:0,P_patens_renamed_P314_25270V3.1:0)n13:0.1082)n11:0.15783)n10:0.13548,((M_polymorpha_renamed_Mapoly0008s0099.1:0.00868,(M_paleacea_Rhiz_final_MPA14381.2.p1:0.00015,M_paleacea_Rhiz_final_MPA14381.1.p1:0.00014)n16:0.03866)n15:0.10613,(P_neesiana_scaffold-JHFI-2112933-Pellia_neesiana:0.08067,(P_pinnata_scaffold-UUHD-2006413-Porella_pinnata:0.00014,P_pinnata_scaffold-UUHD-2006414-Porella_pinnata:0.00014)n18:0.07128)n17:0.08553)n14:0.29447)n9:0.05489,((A_agrestis_renamed_Aagr.utg000091l.182.1:0.0092,A_agrestis_renamed_Aagr.utg000091l.182.2:0.01199)n20:0.44806,(A_agrestis_renamed_Aagr.utg000081l.210.1:0.00014,(A_agrestis_renamed_Aagr.utg000081l.210.6:0.00658,(A_agrestis_renamed_Aagr.utg000081l.210.2:0.00014,(A_agrestis_renamed_Aagr.utg000081l.210.3:0.01435,(A_agrestis_renamed_Aagr.utg000081l.210.5:0.15259,A_agrestis_renamed_Aagr.utg000081l.210.4:0.00485)n25:0.04262)n24:0.04032)n23:0.02443)n22:0.0078)n21:0.15778)n19:0.27198)n8:0.0426,((A_filiculoides_renamed_Azfi_s0003.g007658:0.40403,(A_filiculoides_renamed_Azfi_s0021.g015770:0.20783,A_filiculoides_renamed_Azfi_s0318.g064400:0.16925)n28:0.09602)n27:0.2236,(((A_thaliana_renamed_AT4G17840.1:0.31145,A_thaliana_renamed_AT2G35260.1:0.18424)n31:0.05226,(B_vulgaris_renamed_KMT15087:1.40025,((B_vulgaris_renamed_KMT11666:0.00014,B_vulgaris_renamed_KMT11667:0.00014)n34:0.18623,(((M_truncatula_renamed_MTR_5014430:0.02994,M_truncatula_renamed_MTR_5014430:0.00014)n37:0.055,(L_angustifolius_renamed_OIW10885:0.05038,L_angustifolius_renamed_OIV92822:0.06419)n38:0.02467)n36:0.0328,(L_japonicus_renamed_Lj2g3v1984710.2:0.04813,(L_japonicus_renamed_Lj2g3v1984710.1:0.00552,L_japonicus_renamed_Lj2g3v1984720.1:0.00014)n40:0.00035)n39:0.0715)n35:0.10785)n33:0.064395)n32:0.007155)n30:0.0571,(((Oryza_sativa_renamed_LOC_Os03g01014.1:0,Oryza_sativa_renamed_ChrSy.fgenesh.mRNA.82:0)n43:0.09525,Z_mays_renamed_B4FM33:0.08754)n42:0.18117,(A_trichopoda_renamed_ERN09319:0.24615,(P_dactylifera_renamed_XP_008786378.2:0.18542,P_dactylifera_renamed_XP_008796293.1:0.05912)n45:0.06609)n44:0.03073)n41:0.01951)n29:0.11529)n26:0.23544)n7:0.03007)n0;
```
