## Supplementary material for "Transcriptional responses to arbuscular mycorrhizal symbiosis development are conserved in the early divergent *Marchantia paleacea*": OG0003483_tree.txt

```
(((S_muscicola_renamed_SM000355S13194:0.00578,(S_muscicola_renamed_SM000100S09378:0.01211,S_muscicola_renamed_SM000266S09841:0.01822)n3:0.00633)n2:0.35832,(((((T_lepidozioides_scaffold-SKQD-2012580-Takakia_lepidozioides:0.00014,T_lepidozioides_scaffold-SKQD-2012581-Takakia_lepidozioides:0.00584)n8:0.11537,((P_patens_renamed_P319_2430V3.2:0.00014,P_patens_renamed_P319_2430V3.1:0.00014)n10:0.28323,((((P_patens_renamed_P321_7260V3.5:0,P_patens_renamed_P321_7260V3.1:0)n14:0.00014,P_patens_renamed_P321_7260V3.4:0.00014)n13:0.00014,(P_patens_renamed_P321_7260V3.3:0.00014,P_patens_renamed_P321_7260V3.2:0.00013)n15:0.02043)n12:0.23917,(P_patens_renamed_P318_13370V3.2:0,P_patens_renamed_P318_13370V3.1:0)n16:0.03791)n11:0.02515)n9:0.1108)n7:0.0823,(M_polymorpha_renamed_Mapoly0095s0017.1:0.18346,(P_pinnata_scaffold-UUHD-2016005-Porella_pinnata:0.21998,P_neesiana_scaffold-JHFI-2113639-Pellia_neesiana:0.13355)n18:0.05272)n17:0.05211)n6:0.08469,(A_filiculoides_renamed_Azfi_s0003.g007705:0.68848,(((A_thaliana_renamed_AT3G07860.1:0,A_thaliana_renamed_AT3G07860.3:0)n22:0.00503,A_thaliana_renamed_AT3G07860.2:0.10447)n21:0.2187,((A_trichopoda_renamed_ERM96288:0.34148,(P_dactylifera_renamed_XP_008800172.1:0.12467,(Oryza_sativa_renamed_LOC_Os04g56770.1:0.15911,Z_mays_renamed_A0A1D6DUS0:0.01744)n26:0.27134)n25:0.09705)n24:0.07859,(B_vulgaris_renamed_KMS99797:0.19009,((M_truncatula_renamed_MTR_4074450:0.00016,M_truncatula_renamed_MTR_4074450:0.08772)n29:0.26604,L_angustifolius_renamed_OIW05631:0.3227)n28:0.03722)n27:0.03054)n23:0.05991)n20:0.11509)n19:0.1455)n5:0.03759,(C_braunii_renamed_GBG89087:0.59014,((A_filiculoides_renamed_Azfi_s0059.g034562:0.78627,P_abies_renamed_MA_10432666g0010:0.51043)n32:0.32755,(P_dactylifera_renamed_XP_008806072.1:0.82591,((B_vulgaris_renamed_KMS95053:0.67004,(A_thaliana_renamed_AT5G25340.1:0.71608,A_thaliana_renamed_AT4G32270.1:0.548631)n36:0.060959)n35:0.14606,((L_angustifolius_renamed_OIW09284:0.34368,(M_truncatula_renamed_MTR_1012600:0.20832,(L_japonicus_renamed_Lj5g3v0529460.1:0.00014,L_japonicus_renamed_Lj5g3v0529460.2:0.00015)n40:0.16099)n39:0.11251)n38:0.07626,(L_angustifolius_renamed_OIV96481:0.32407,M_truncatula_renamed_MTR_3106830:0.32503)n41:0.05615)n37:0.11303)n34:0.29214)n33:0.24357)n31:0.30256)n30:0.103536)n4:0.011504)n1:0.038015,(((A_agrestis_renamed_Aagr.utg000091l.209.1:0.00014,A_agrestis_renamed_Aagr.utg000091l.209.2:0.29491)n44:0.09131,A_agrestis_renamed_Aagr.utg000126l.213.2:0.00014)n43:0.04323,(A_agrestis_renamed_Aagr.utg000126l.213.1:0,A_agrestis_renamed_Aagr.utg000126l.213.3:0)n45:0.00015)n42:0.27565)n0;
```
