## Supplementary material for "Transcriptional responses to arbuscular mycorrhizal symbiosis development are conserved in the early divergent *Marchantia paleacea*": OG0003484_tree.txt

```
((((P_patens_renamed_P36_18540V3.1:0.1455,(P_patens_renamed_P35_6640V3.4:0.00015,((P_patens_renamed_P35_6640V3.2:0,P_patens_renamed_P35_6640V3.1:0)n6:0.00014,P_patens_renamed_P35_6640V3.3:0.0121)n5:0.01433)n4:0.21829)n3:0.44375,(((P_patens_renamed_P37_16400V3.7:0,P_patens_renamed_P37_16400V3.3:0,P_patens_renamed_P37_16400V3.6:0,P_patens_renamed_P37_16400V3.4:0,P_patens_renamed_P37_16400V3.5:0,P_patens_renamed_P37_16400V3.8:0)n9:0.01625,(P_patens_renamed_P37_16400V3.1:0,P_patens_renamed_P37_16400V3.2:0)n10:0.00296)n8:0.14237,((P_patens_renamed_P33_1170V3.3:0,P_patens_renamed_P33_1170V3.2:0,P_patens_renamed_P33_1170V3.1:0,P_patens_renamed_P33_1170V3.5:0,P_patens_renamed_P33_1170V3.4:0)n12:0.24605,P_patens_renamed_P313_1650V3.1:0.23037)n11:0.42526)n7:0.20983)n2:0.45603,(S_moellendorffii_renamed_EFJ23399:1.09112,(S_moellendorffii_renamed_EFJ07589:0,S_moellendorffii_renamed_EFJ10970:0)n14:0.82029)n13:0.03636)n1:0.154665,(M_polymorpha_renamed_Mapoly0005s0064.1:0.93171,((A_filiculoides_renamed_Azfi_s0182.g056404:0.53061,(A_filiculoides_renamed_Azfi_s0003.g007817:0.31795,A_filiculoides_renamed_Azfi_s0005.g009394:0.49844)n18:0.03669)n17:0.38727,((P_abies_renamed_MA_135224g0010:0.74476,(P_dactylifera_renamed_XP_008804680.1:1.35923,((A_trichopoda_renamed_ERN04309:0.17405,A_trichopoda_renamed_ERN04308:0.12243)n23:0.58677,(A_thaliana_renamed_AT5G01015.2:0.24022,A_thaliana_renamed_AT5G01015.1:0.13465)n24:0.89228)n22:0.22716)n21:0.34514)n20:0.49131,(P_abies_renamed_MA_44287g0010:0.61821,(B_vulgaris_renamed_KMT14751:0.29593,(A_thaliana_renamed_AT1G65295.1:0.26507,((M_truncatula_renamed_MTR_7079830:0.16115,(L_japonicus_renamed_Lj1g3v2809190.1:0.00321,L_japonicus_renamed_Lj1g3v2872770.1:0.104049)n30:0.011561)n29:0.02016,(A_trichopoda_renamed_ERN10043:0.47399,((P_dactylifera_renamed_XP_017701862.1:0.19491,P_dactylifera_renamed_XP_017702168.1:0.21345)n33:0.2619,((Oryza_sativa_renamed_LOC_Os01g68840.1:0.27132,Z_mays_renamed_B4FVQ6:0.37586)n35:0.36122,((Oryza_sativa_renamed_LOC_Os11g27540.2:0,Oryza_sativa_renamed_LOC_Os11g27540.1:0)n37:0.33156,(Z_mays_renamed_B6T7C1:0.10797,Z_mays_renamed_K7UQU9:0.05049)n38:0.28496)n36:0.456714)n34:0.050746)n32:0.19738)n31:0.12422)n28:0.16725)n27:0.08118)n26:0.23284)n25:0.1469)n19:0.12875)n16:0.18491)n15:0.154665)n0;
```
