## Supplementary material for "Transcriptional responses to arbuscular mycorrhizal symbiosis development are conserved in the early divergent *Marchantia paleacea*": OG0003485_tree.txt

```
((((T_lepidozioides_scaffold-SKQD-2010714-Takakia_lepidozioides:0.13354,((P_patens_renamed_P312_21450V3.1:0,P_patens_renamed_P312_21450V3.2:0)n5:0.12722,(P_patens_renamed_P34_7140V3.3:0,P_patens_renamed_P34_7140V3.2:0,P_patens_renamed_P34_7140V3.4:0,P_patens_renamed_P34_7140V3.6:0,P_patens_renamed_P34_7140V3.5:0,P_patens_renamed_P34_7140V3.1:0)n6:0.1215)n4:0.1206)n3:0.03172,((M_flagellaris_scaffold-UCRN-2050787-Megaceros_tosanus:0.09681,A_agrestis_renamed_Aagr.utg000002l.209.1:0.13961)n8:0.10189,((M_paleacea_Rhiz_final_MPA24795.1.p1:0.03826,M_polymorpha_renamed_Mapoly0146s0027.1:0.02946)n10:0.13241,(P_neesiana_scaffold-JHFI-2110569-Pellia_neesiana:0.11118,P_pinnata_scaffold-UUHD-2149842-Porella_pinnata:0.12675)n11:0.08189)n9:0.14138)n7:0.0468)n2:0.04508,((C_braunii_renamed_GBG84577:0.34465,(S_muscicola_renamed_SM000076S21869:0.07055,(S_muscicola_renamed_SM000016S01869:0.0049,(S_muscicola_renamed_SM000175S03298:0.02836,(S_muscicola_renamed_SM000101S09286:0.00016,S_muscicola_renamed_SM001093S18867:0.00014)n17:0.02017)n16:0.02877)n15:0.01431)n14:0.36584)n13:0.16163,((S_moellendorffii_renamed_EFJ12564:0.0067,S_moellendorffii_renamed_EFJ10225:0.00607)n19:0.38016,(S_moellendorffii_renamed_EFJ17205:0.00394,S_moellendorffii_renamed_EFJ31151:0.00251)n20:0.26388)n18:0.02932)n12:0.07354)n1:0.042425,((A_filiculoides_renamed_Azfi_s0096.g043707:0.45,(A_filiculoides_renamed_Azfi_s0004.g008817:0.34153,A_filiculoides_renamed_Azfi_s0100.g044339:0.19066)n23:0.04713)n22:0.08515,((Oryza_sativa_renamed_LOC_Os08g17680.1:0.14994,((A_trichopoda_renamed_ERN18643:0.11215,(P_dactylifera_renamed_XP_026663140.1:0.23926,P_dactylifera_renamed_XP_008794335.1:0.09785)n28:0.01865)n27:0.01106,(((A_thaliana_renamed_AT2G25110.1:0.18478,(M_truncatula_renamed_MTR_3106130:0.10173,(M_truncatula_renamed_MTR_3106130:0.00014,M_truncatula_renamed_MTR_3106130:0.00014)n33:0.00015)n32:0.02524)n31:0.0094,((L_japonicus_renamed_Lj1g3v1819850.2:0,L_japonicus_renamed_Lj1g3v1819850.3:0)n35:0.06353,(L_angustifolius_renamed_OIW14977:0.03895,(L_angustifolius_renamed_OIV97718:0.04113,L_angustifolius_renamed_OIV96459:0.01797)n37:0.0094)n36:0.10059)n34:0.01399)n30:0.05313,(B_vulgaris_renamed_KMT01056:0.18894,B_vulgaris_renamed_KMT19036:0.301563)n38:0.033507)n29:0.03869)n26:0.05405)n25:0.05764,(P_dactylifera_renamed_XP_008796937.1:0.05987,(Oryza_sativa_renamed_LOC_Os08g34190.1:0.04873,(Z_mays_renamed_B6TD22:0.05302,Z_mays_renamed_B6TVP8:0.01991)n41:0.09318)n40:0.139599)n39:0.015511)n24:0.0949)n21:0.042425)n0;
```
