## Supplementary material for "Transcriptional responses to arbuscular mycorrhizal symbiosis development are conserved in the early divergent *Marchantia paleacea*": OG0003486_tree.txt

```
(((C_braunii_renamed_GBG64649:0.47938,C_braunii_renamed_GBG69166:0.56491)n2:0.32437,((M_flagellaris_scaffold-UCRN-2051530-Megaceros_tosanus:0.2518,A_agrestis_renamed_Aagr.utg000057l.165.1:0.27413)n4:0.19659,(S_muscicola_renamed_SM000087S23414:0.02676,((S_muscicola_renamed_SM000013S26434:0.09027,S_muscicola_renamed_SM000045S16257:0.01597)n7:0.02132,S_muscicola_renamed_SM000013S26435:0.17111)n6:0.00916)n5:0.73282)n3:0.00011)n1:0.022545,(((M_polymorpha_renamed_Mapoly0213s0012.1:0.02169,(M_paleacea_Rhiz_final_MPA22414.1.p1:0.00014,M_paleacea_Rhiz_final_MPA22414.2.p1:0.00014)n11:0.00319)n10:0.19425,(P_neesiana_scaffold-JHFI-2110321-Pellia_neesiana:0.22546,P_pinnata_scaffold-UUHD-2012427-Porella_pinnata:0.11664)n12:0.0759)n9:0.17409,((T_lepidozioides_scaffold-SKQD-2076688-Takakia_lepidozioides:0.15895,(((P_patens_renamed_P320_1560V3.1:0,P_patens_renamed_P320_1560V3.2:0)n17:0.00016,P_patens_renamed_P320_1560V3.3:0.06319)n16:0.03146,((P_patens_renamed_P324_14900V3.1:0.00014,((P_patens_renamed_P324_14900V3.3:0,P_patens_renamed_P324_14900V3.2:0,P_patens_renamed_P324_14900V3.6:0)n21:0.00014,P_patens_renamed_P324_14900V3.5:0.00015)n20:0.00015)n19:0.00014,P_patens_renamed_P324_14900V3.4:0.10207)n18:0.07404)n15:0.30279)n14:0.18359,((S_moellendorffii_renamed_EFJ06298:0,S_moellendorffii_renamed_EFJ31392:0)n23:0.41887,(A_filiculoides_renamed_Azfi_s0004.g008845:0.36568,(P_abies_renamed_MA_10433838g0010:0.43731,(A_trichopoda_renamed_ERM94440:0.22271,(B_vulgaris_renamed_KMT01773:0.3141,((P_dactylifera_renamed_XP_008807727.1:0,P_dactylifera_renamed_XP_008807728.1:0,P_dactylifera_renamed_XP_008807729.1:0)n29:0.35606,((Oryza_sativa_renamed_LOC_Os08g07280.1:0.20343,Z_mays_renamed_A0A1D6IZD2:0.18343)n31:0.43714,((A_thaliana_renamed_AT2G42780.1:0.00015,A_thaliana_renamed_AT2G42780.2:0.00014)n33:0.44428,((L_angustifolius_renamed_OIW13404:0.09245,(L_japonicus_renamed_Lj0g3v0122869.1:0,L_japonicus_renamed_Lj6g3v0922330.1:0,L_japonicus_renamed_Lj6g3v0925880.1:0)n36:0.10874)n35:0.04513,(M_truncatula_renamed_MTR_3048940:0.09885,((M_truncatula_renamed_MTR_8007210:0.00014,M_truncatula_renamed_MTR_3061710:0.19664)n39:0.01432,((M_truncatula_renamed_MTR_5085090:0.03967,M_truncatula_renamed_MTR_8007225:0.09281)n41:0.00467,(M_truncatula_renamed_MTR_8007200:0.02988,M_truncatula_renamed_MTR_8009140:0.04039)n42:0.02012)n40:0.01746)n38:0.1863)n37:0.03323)n34:0.11784)n32:0.10436)n30:0.04841)n28:0.054)n27:0.07676)n26:0.09947)n25:0.09945)n24:0.05077)n22:0.09633)n13:0.07659)n8:0.022545)n0;
```
