## Supplementary material for "Transcriptional responses to arbuscular mycorrhizal symbiosis development are conserved in the early divergent *Marchantia paleacea*": OG0003487_tree.txt

```
(((S_muscicola_renamed_SM000077S21548:0.07016,(S_muscicola_renamed_SM000075S21918:0.06609,S_muscicola_renamed_SM000232S07929:0.00929)n3:0.01707)n2:0.27586,(S_moellendorffii_renamed_EFJ20270:0.02132,S_moellendorffii_renamed_EFJ14378:0.00932)n4:0.18867)n1:0.0236,((A_filiculoides_renamed_Azfi_s0004.g008886:0.34006,A_filiculoides_renamed_Azfi_s0410.g068508:0.44385)n6:0.07329,((A_agrestis_renamed_Aagr.utg000049l.605.1:0.05896,(M_flagellaris_scaffold-UCRN-2002567-Megaceros_tosanus:0.00016,(M_flagellaris_scaffold-UCRN-2002569-Megaceros_tosanus:0.00922,M_flagellaris_scaffold-UCRN-2002570-Megaceros_tosanus:0.00015)n10:0.01591)n9:0.02958)n8:0.01334,(((((M_paleacea_Rhiz_final_MPA8060.1.p1:0.00339,M_paleacea_Rhiz_final_MPA8060.3.p1:0.0915)n15:0.00014,M_paleacea_Rhiz_final_MPA8060.2.p1:0.00015)n14:0.00281,M_polymorpha_renamed_Mapoly0105s0060.1:0.00771)n13:0.00924,(P_neesiana_scaffold-JHFI-2113385-Pellia_neesiana:0.04385,P_pinnata_scaffold-UUHD-2148763-Porella_pinnata:0.02647)n16:0.03359)n12:0.01462,((T_lepidozioides_scaffold-SKQD-2075173-Takakia_lepidozioides:0.05117,(T_lepidozioides_scaffold-SKQD-2000061-Takakia_lepidozioides:0.00016,T_lepidozioides_scaffold-SKQD-2000062-Takakia_lepidozioides:0.00823)n19:0.01606)n18:0.01501,(((P_patens_renamed_P37_8760V3.1:0,P_patens_renamed_P37_8766V3.5:0,P_patens_renamed_P37_8766V3.1:0,P_patens_renamed_P37_8766V3.2:0,P_patens_renamed_P37_8766V3.6:0)n22:0.00014,(P_patens_renamed_P37_8766V3.3:0,P_patens_renamed_P37_8766V3.4:0)n23:0.00014)n21:0.00803,((P_patens_renamed_P311_24660V3.9:0,P_patens_renamed_P311_24660V3.8:0)n25:0.00286,(((P_patens_renamed_P311_24660V3.15:0,P_patens_renamed_P311_24660V3.14:0,P_patens_renamed_P311_24660V3.13:0)n28:0.00014,((P_patens_renamed_P311_24660V3.17:0.00015,(P_patens_renamed_P311_24660V3.16:0,P_patens_renamed_P311_24660V3.19:0)n31:0.00014)n30:0.17075,(P_patens_renamed_P311_24660V3.12:0,P_patens_renamed_P311_24660V3.10:0,P_patens_renamed_P311_24660V3.11:0)n32:0.00014)n29:0.00015)n27:0.00016,((P_patens_renamed_P311_24660V3.7:0,P_patens_renamed_P311_24660V3.6:0,P_patens_renamed_P311_24660V3.20:0,P_patens_renamed_P311_24660V3.18:0)n34:0.00014,((P_patens_renamed_P311_24660V3.2:0,P_patens_renamed_P311_24660V3.4:0,P_patens_renamed_P311_24660V3.3:0,P_patens_renamed_P311_24660V3.1:0)n36:0.00014,P_patens_renamed_P311_24660V3.5:0.00014)n35:0.00014)n33:0.00014)n26:0.00015)n24:0.02586)n20:0.04114)n17:0.01461)n11:0.02085)n7:0.05354)n5:0.0236)n0;
```
