## Supplementary material for "Transcriptional responses to arbuscular mycorrhizal symbiosis development are conserved in the early divergent *Marchantia paleacea*": OG0003488_tree.txt

```
((((C_braunii_renamed_GBG69674:0.01581,C_braunii_renamed_GBG69675:0.02965)n3:0.77733,(S_muscicola_renamed_SM000032S12078:0.02554,(S_muscicola_renamed_SM000071S21082:0.01199,S_muscicola_renamed_SM000045S16287:0.03305)n5:0.02786)n4:0.75946)n2:0.11696,(((S_moellendorffii_renamed_EFJ19365:0.00377,S_moellendorffii_renamed_EFJ21190:0.00845)n8:0.29302,(A_filiculoides_renamed_Azfi_s0005.g009403:0.59998,(P_abies_renamed_MA_10427831g0010:0.34904,((A_trichopoda_renamed_ERN19694:0.20238,(P_dactylifera_renamed_XP_008805980.1:0.18267,(Oryza_sativa_renamed_LOC_Os07g37960.1:0.09168,Z_mays_renamed_C0PC88:0.07755)n14:0.19046)n13:0.08683)n12:0.03181,(B_vulgaris_renamed_KMT03729:0.27933,(((L_angustifolius_renamed_OIV94211:0.00423,L_angustifolius_renamed_OIV89326:0.01105)n18:0.11955,((L_japonicus_renamed_Lj0g3v0132139.1:0.14051,(L_japonicus_renamed_Lj4g3v0654330.1:0,L_japonicus_renamed_Lj5g3v0309050.1:0)n21:0.02064)n20:0.05966,(M_truncatula_renamed_MTR_4084200:0.00014,(M_truncatula_renamed_MTR_4084200:0.00338,M_truncatula_renamed_MTR_4084200:0.00929)n23:0.01044)n22:0.11043)n19:0.05343)n17:0.11225,(A_thaliana_renamed_AT2G35100.1:0.16904,(A_thaliana_renamed_AT5G44930.3:0.00465,(A_thaliana_renamed_AT5G44930.1:0,A_thaliana_renamed_AT5G44930.2:0)n26:0.00014)n25:0.2882)n24:0.15162)n16:0.08955)n15:0.06417)n11:0.11351)n10:0.13056)n9:0.06876)n7:0.07575,A_filiculoides_renamed_Azfi_s0005.g009402:0.283275)n6:0.031475)n1:0.02961,(M_flagellaris_scaffold-UCRN-2004379-Megaceros_tosanus:0.14334,(((A_agrestis_renamed_Aagr.utg000103l.72.15:0,A_agrestis_renamed_Aagr.utg000103l.72.17:0)n30:0.00489,A_agrestis_renamed_Aagr.utg000103l.72.18:0.12363)n29:0.03098,((A_agrestis_renamed_Aagr.utg000103l.72.8:0,A_agrestis_renamed_Aagr.utg000103l.72.13:0,A_agrestis_renamed_Aagr.utg000103l.72.5:0,A_agrestis_renamed_Aagr.utg000103l.72.11:0,A_agrestis_renamed_Aagr.utg000103l.72.2:0,A_agrestis_renamed_Aagr.utg000103l.72.19:0)n32:0.00014,((A_agrestis_renamed_Aagr.utg000103l.72.16:0,A_agrestis_renamed_Aagr.utg000103l.72.10:0,A_agrestis_renamed_Aagr.utg000103l.72.12:0)n34:0.00014,((A_agrestis_renamed_Aagr.utg000103l.72.1:0,A_agrestis_renamed_Aagr.utg000103l.72.6:0,A_agrestis_renamed_Aagr.utg000103l.72.3:0,A_agrestis_renamed_Aagr.utg000103l.72.9:0)n36:0.00014,(A_agrestis_renamed_Aagr.utg000103l.72.4:0,A_agrestis_renamed_Aagr.utg000103l.72.7:0,A_agrestis_renamed_Aagr.utg000103l.72.14:0)n37:0.00014)n35:0.00015)n33:0.00016)n31:0.00126)n28:0.16863)n27:0.1807)n0;
```
