## Supplementary material for "Transcriptional responses to arbuscular mycorrhizal symbiosis development are conserved in the early divergent *Marchantia paleacea*": OG0003489_tree.txt

```
(((M_flagellaris_scaffold-UCRN-2048538-Megaceros_tosanus:0.20225,(A_agrestis_renamed_Aagr.utg000002l.159.1:0.3846,A_agrestis_renamed_Aagr.utg000003l.91.1:0.622818)n3:0.069202)n2:0.5626,((((P_dactylifera_renamed_XP_008809190.1:1.00296,((B_vulgaris_renamed_KMT12723:0.45695,((A_thaliana_renamed_AT5G54930.2:0.00014,A_thaliana_renamed_AT5G54930.1:0.00014)n11:0.69773,((L_angustifolius_renamed_OIV98231:0.15699,(L_angustifolius_renamed_OIV92079:0.08854,(L_angustifolius_renamed_OIV95549:0.05713,L_angustifolius_renamed_OIV93418:0.09625)n15:0.09798)n14:0.0205)n13:0.08586,(L_japonicus_renamed_Lj6g3v0920420.1:0.20706,(M_truncatula_renamed_MTR_3051280:0.0238,(M_truncatula_renamed_MTR_3051280:0.00015,M_truncatula_renamed_MTR_3051280:0.00014)n18:0.00014)n17:0.26909)n16:0.04757)n12:0.36289)n10:0.07286)n9:0.32254,(B_vulgaris_renamed_KMS96747:1.00591,((A_thaliana_renamed_AT4G21895.1:0,A_thaliana_renamed_AT4G21895.2:0)n21:0.95841,(L_japonicus_renamed_Lj4g3v0153890.1:0.19004,(M_truncatula_renamed_MTR_4131990:0.31367,(L_angustifolius_renamed_OIW13986:0.5941,L_angustifolius_renamed_OIW18438:0.241911)n24:0.026879)n23:0.04055)n22:0.10418)n20:0.20389)n19:0.19915)n8:0.21687)n7:0.19248,(C_braunii_renamed_GBG75671:0.68044,(A_filiculoides_renamed_Azfi_s0005.g009446:0.8529,A_filiculoides_renamed_Azfi_s0099.g044122:0.86459)n26:0.41513)n25:0.13266)n6:0.16816,((P_abies_renamed_MA_104066g0010:0.22444,P_abies_renamed_MA_94115g0010:0.64867)n28:0.55645,((M_paleacea_Rhiz_final_MPA7532.1.p1:0.00016,M_polymorpha_renamed_Mapoly0051s0025.1:0.02633)n30:0.8239,(P_abies_renamed_MA_96190g0010:0.66327,P_abies_renamed_MA_10322391g0010:0.821538)n31:0.091282)n29:9.9e-05)n27:1.1e-05)n5:0.09078,((P_pinnata_scaffold-UUHD-2148306-Porella_pinnata:0.22488,((M_paleacea_Rhiz_final_MPA7551.1.p2:0,M_paleacea_Rhiz_final_MPA7551.2.p1:0)n35:0.01451,M_polymorpha_renamed_Mapoly0051s0027.1:0.002)n34:0.3395)n33:0.27135,((T_lepidozioides_scaffold-SKQD-2013149-Takakia_lepidozioides:0.15725,(T_lepidozioides_scaffold-SKQD-2012067-Takakia_lepidozioides:0.2633,T_lepidozioides_scaffold-SKQD-2078348-Takakia_lepidozioides:0.13115)n38:0.11533)n37:0.16849,((P_patens_renamed_P31_9860V3.3:0,P_patens_renamed_P31_9860V3.1:0,P_patens_renamed_P31_9860V3.5:0,P_patens_renamed_P31_9860V3.6:0,P_patens_renamed_P31_9860V3.4:0,P_patens_renamed_P31_9860V3.2:0)n40:0.054,(P_patens_renamed_P32_38010V3.1:0,P_patens_renamed_P32_38010V3.2:0)n41:0.11932)n39:0.38618)n36:0.12705)n32:0.095418)n4:0.010602)n1:0.11487,A_trichopoda_renamed_ERN19645:0.83974)n0;
```
