## Supplementary material for "Transcriptional responses to arbuscular mycorrhizal symbiosis development are conserved in the early divergent *Marchantia paleacea*": OG0003490_tree.txt

```
(((M_flagellaris_scaffold-UCRN-2009232-Megaceros_tosanus:0,M_flagellaris_scaffold-UCRN-2009233-Megaceros_tosanus:0)n2:0.11735,(A_agrestis_renamed_Aagr.utg000005l.483.2:0.00015,(A_agrestis_renamed_Aagr.utg000005l.483.3:0.02819,(A_agrestis_renamed_Aagr.utg000005l.483.4:0,A_agrestis_renamed_Aagr.utg000005l.483.1:0)n5:0.00014)n4:0.00028)n3:0.06357)n1:0.115785,((((M_paleacea_Rhiz_final_MPA11454.2.p1:0.02666,M_polymorpha_renamed_Mapoly0005s0173.1:0.01363)n9:0.18447,((P_neesiana_scaffold-JHFI-2018609-Pellia_neesiana:0.00014,P_neesiana_scaffold-JHFI-2018610-Pellia_neesiana:0.00014)n11:0.23944,(P_pinnata_scaffold-UUHD-2008564-Porella_pinnata:0.00016,P_pinnata_scaffold-UUHD-2008565-Porella_pinnata:0.00014)n12:0.16276)n10:0.06888)n8:0.17244,(T_lepidozioides_scaffold-SKQD-2013004-Takakia_lepidozioides:0.19784,(P_patens_renamed_P35_4070V3.3:0.08211,(P_patens_renamed_P35_4070V3.2:0.00014,P_patens_renamed_P35_4070V3.1:0.00014)n15:0.00015)n14:0.31589)n13:0.07878)n7:0.10271,(((S_moellendorffii_renamed_EFJ06825:0.00767,S_moellendorffii_renamed_EFJ21892:0.01041)n18:0.94367,(P_abies_renamed_MA_80312g0010:0.42151,(A_trichopoda_renamed_ERN14125:0.54555,(((Oryza_sativa_renamed_LOC_Os08g28690.2:0.00904,Oryza_sativa_renamed_LOC_Os08g28690.1:0.00014)n23:0.07366,(Z_mays_renamed_A0A1D6Q0H9:0.17318,Z_mays_renamed_A0A1D6KQ66:0.23049)n24:0.10177)n22:0.34456,(((B_vulgaris_renamed_KMT11909:0.00014,B_vulgaris_renamed_KMT11908:0.00015)n27:0.44166,(((A_thaliana_renamed_AT4G23910.1:0,A_thaliana_renamed_AT4G23910.2:0)n30:0.45568,((A_thaliana_renamed_AT4G10970.2:0,A_thaliana_renamed_AT4G10970.3:0,A_thaliana_renamed_AT4G10970.7:0,A_thaliana_renamed_AT4G10970.4:0,A_thaliana_renamed_AT4G10970.1:0)n32:0.00014,(A_thaliana_renamed_AT4G10970.6:0.00014,A_thaliana_renamed_AT4G10970.5:0.00014)n33:0.00015)n31:0.2207)n29:0.29117,(M_truncatula_renamed_MTR_8099425:0.18446,(L_angustifolius_renamed_OIW14436:0.41871,(L_japonicus_renamed_Lj0g3v0046929.1:0,L_japonicus_renamed_Lj0g3v0315419.1:0,L_japonicus_renamed_Lj2g3v2088240.1:0)n36:0.08273)n35:0.22031)n34:0.12737)n28:0.11319)n26:0.20885,(P_dactylifera_renamed_XP_008793147.1:0.04279,(P_dactylifera_renamed_XP_026663122.1:0.19807,(P_dactylifera_renamed_XP_026663121.1:0,P_dactylifera_renamed_XP_008799590.1:0)n39:0.01186)n38:0.047718)n37:0.005302)n25:0.04024)n21:0.25223)n20:0.29937)n19:0.29857)n17:0.16119,(A_filiculoides_renamed_Azfi_s0015.g014121:1.05575,(A_filiculoides_renamed_Azfi_s0006.g009836:1.36068,A_filiculoides_renamed_Azfi_s0015.g014120:0.57464)n41:0.244278)n40:0.027142)n16:0.0812)n6:0.115785)n0;
```
