## Supplementary material for "Transcriptional responses to arbuscular mycorrhizal symbiosis development are conserved in the early divergent *Marchantia paleacea*": OG0003491_tree.txt

```
(((P_patens_renamed_P315_20230V3.2:0,P_patens_renamed_P315_20230V3.1:0)n2:0.37163,T_lepidozioides_scaffold-SKQD-2077650-Takakia_lepidozioides:0.27101)n1:0.10818,(((((M_polymorpha_renamed_Mapoly0046s0004.1:0.04014,(M_paleacea_Rhiz_final_MPA18042.3.p1:0.00014,(M_paleacea_Rhiz_final_MPA18042.1.p1:0.00015,M_paleacea_Rhiz_final_MPA18042.2.p1:0.00014)n9:0.00015)n8:0.0644)n7:0.29434,(P_neesiana_scaffold-JHFI-2105864-Pellia_neesiana:0.12479,P_neesiana_scaffold-JHFI-2015995-Pellia_neesiana:0.198909)n10:0.022101)n6:0.0211,(S_muscicola_renamed_SM000001S04435:2.26562,(P_pinnata_scaffold-UUHD-2004860-Porella_pinnata:0.00014,P_pinnata_scaffold-UUHD-2004859-Porella_pinnata:0.000171)n12:1.9e-05)n11:0.04989)n5:0.12529,A_agrestis_renamed_Aagr.utg000003l.269.1:0.46176)n4:0.03969,(((S_moellendorffii_renamed_EFJ06966:0.00329,S_moellendorffii_renamed_EFJ09092:0.01318)n15:0.53401,((S_muscicola_renamed_SM000034S12694:0.25802,(S_muscicola_renamed_SM000001S04426:0.10917,S_muscicola_renamed_SM000023S07713:0.0315)n18:0.05169)n17:0.77528,(A_filiculoides_renamed_Azfi_s0006.g010112:0.58797,((((Oryza_sativa_renamed_LOC_Os03g04940.1:0.13056,Z_mays_renamed_A0A1D6JND8:0.11243)n23:0.35728,(A_trichopoda_renamed_ERN16442:1.54677,((P_dactylifera_renamed_XP_026665803.1:0.00015,(P_dactylifera_renamed_XP_026665804.1:0.03541,(P_dactylifera_renamed_XP_026665806.1:0.00014,P_dactylifera_renamed_XP_026665805.1:0.00014)n28:0.03818)n27:0.02741)n26:0.7064,(A_trichopoda_renamed_ERN16441:0.08384,A_trichopoda_renamed_ERN16435:0.33302)n29:0.14474)n25:0.115308)n24:0.012812)n22:0.05783,(B_vulgaris_renamed_KMT17912:0.26071,((M_truncatula_renamed_MTR_1015770:0.1212,((L_japonicus_renamed_Lj5g3v0409310.1:0.00014,L_japonicus_renamed_Lj5g3v0409310.2:0.00014)n34:0.11829,(L_angustifolius_renamed_OIW12075:0.14726,L_angustifolius_renamed_OIW03136:0.03024)n35:0.07124)n33:0.03374)n32:0.19395,(A_thaliana_renamed_AT2G26200.2:0.0457,A_thaliana_renamed_AT2G26200.1:0.00015)n36:0.28762)n31:0.0655)n30:0.08686)n21:0.1659,P_abies_renamed_MA_10427184g0010:0.41796)n20:0.05887)n19:0.08962)n16:0.11297)n14:0.012995,(((M_flagellaris_scaffold-UCRN-2002198-Megaceros_tosanus:0,M_flagellaris_scaffold-UCRN-2002199-Megaceros_tosanus:0)n39:0.00016,M_flagellaris_scaffold-UCRN-2002200-Megaceros_tosanus:0.00014)n38:0.22853,((A_agrestis_renamed_Aagr.utg000008l.336.7:0.04008,(A_agrestis_renamed_Aagr.utg000008l.336.3:0.00014,A_agrestis_renamed_Aagr.utg000008l.336.2:0.00014)n42:0.07033)n41:0.10999,(A_agrestis_renamed_Aagr.utg000008l.336.1:0.00014,(A_agrestis_renamed_Aagr.utg000008l.336.6:0.05245,(A_agrestis_renamed_Aagr.utg000008l.336.4:0,A_agrestis_renamed_Aagr.utg000008l.336.5:0)n45:0.00014)n44:0.00015)n43:0.00017)n40:0.18222)n37:0.165033)n13:0.018337)n3:0.0116955)n0;
```
