## Supplementary material for "Transcriptional responses to arbuscular mycorrhizal symbiosis development are conserved in the early divergent *Marchantia paleacea*": OG0003492_tree.txt

```
(((C_braunii_renamed_GBG74121:0.00014,C_braunii_renamed_GBG74122:0.00015)n2:1.16696,(S_muscicola_renamed_SM000205S06221:0.04435,(S_muscicola_renamed_SM000034S12656:0.034,S_muscicola_renamed_SM000112S23966:0.03354)n4:0.00568)n3:0.98378)n1:0.10881,((((M_polymorpha_renamed_Mapoly0031s0064.1:0.05583,(M_paleacea_Rhiz_final_MPA21412.2.p1:0.02839,(M_paleacea_Rhiz_final_MPA21412.1.p1:0.00014,M_paleacea_Rhiz_final_MPA21412.3.p1:0.00014)n10:0.00014)n9:0.03415)n8:0.26644,((P_neesiana_scaffold-JHFI-2008246-Pellia_neesiana:0.00228,(P_neesiana_scaffold-JHFI-2008248-Pellia_neesiana:0.00014,P_neesiana_scaffold-JHFI-2008247-Pellia_neesiana:0.00014)n13:0.00016)n12:0.31058,(P_pinnata_scaffold-UUHD-2012267-Porella_pinnata:0.00016,P_pinnata_scaffold-UUHD-2012268-Porella_pinnata:0.00014)n14:0.28689)n11:0.19653)n7:0.26575,((P_patens_renamed_P37_18650V3.3:0,P_patens_renamed_P37_18650V3.2:0,P_patens_renamed_P37_18650V3.1:0,P_patens_renamed_P37_18650V3.4:0,P_patens_renamed_P37_18650V3.5:0)n16:0.48601,T_lepidozioides_scaffold-SKQD-2079927-Takakia_lepidozioides:0.35214)n15:0.17952)n6:0.14655,((A_filiculoides_renamed_Azfi_s0191.g057031:1.06547,(A_filiculoides_renamed_Azfi_s0006.g010137:0.73002,A_filiculoides_renamed_Azfi_s0048.g030661:0.68284)n19:0.26252)n18:0.12227,(A_trichopoda_renamed_ERN18628:0.37311,(((P_dactylifera_renamed_XP_026662122.1:0.00202,(P_dactylifera_renamed_XP_008795651.1:0.00014,P_dactylifera_renamed_XP_008795652.1:0.00014)n24:0.00175)n23:0.24829,(((Z_mays_renamed_A0A1D6PMX5:0.00015,Z_mays_renamed_A0A1D6LD06:0.02168)n27:0.17028,Z_mays_renamed_A0A1D6PMV2:0.00371)n26:0.16891,Oryza_sativa_renamed_LOC_Os03g31730.1:0.12736)n25:0.42127)n22:0.16104,((((A_thaliana_renamed_AT2G14680.6:0.002,((A_thaliana_renamed_AT2G14680.5:0,A_thaliana_renamed_AT2G14680.7:0)n33:0.00015,A_thaliana_renamed_AT2G14680.4:0.00151)n32:0.00019)n31:0.0608,((A_thaliana_renamed_AT2G14680.1:0,A_thaliana_renamed_AT2G14680.3:0)n35:0.00014,A_thaliana_renamed_AT2G14680.8:0.00015)n34:0.00015)n30:0.00135,A_thaliana_renamed_AT2G14680.2:0.00015)n29:0.4754,((B_vulgaris_renamed_KMT01034:0.00015,(B_vulgaris_renamed_KMT01035:0.00014,B_vulgaris_renamed_KMT01033:0.00014)n38:0.00015)n37:0.60944,(L_angustifolius_renamed_OIV95018:0.1466,(M_truncatula_renamed_MTR_5005010:0.18892,((L_japonicus_renamed_Lj1g3v0052110.1:0,L_japonicus_renamed_Lj1g3v0052110.2:0)n42:0.03798,L_japonicus_renamed_Lj1g3v0052110.3:0.00014)n41:0.09494)n40:0.04282)n39:0.22327)n36:0.02727)n28:0.14126)n21:0.11908)n20:0.51521)n17:0.17504)n5:0.10881)n0;
```
