## Supplementary material for "Transcriptional responses to arbuscular mycorrhizal symbiosis development are conserved in the early divergent *Marchantia paleacea*": OG0003493_tree.txt

```
((M_flagellaris_scaffold-UCRN-2050066-Megaceros_tosanus:0.07878,A_agrestis_renamed_Aagr.utg000042l.298.1:0.21245)n1:0.069025,((((P_patens_renamed_P315_18090V3.2:0,P_patens_renamed_P315_18090V3.1:0,P_patens_renamed_P315_18090V3.3:0)n5:0.13555,(P_patens_renamed_P39_22140V3.2:0,P_patens_renamed_P39_22140V3.1:0,P_patens_renamed_P39_22140V3.3:0)n6:0.12005)n4:0.29873,((((Oryza_sativa_renamed_LOC_Os02g27810.1:0.16698,Z_mays_renamed_B6T319:0.18111)n10:0.11681,(P_dactylifera_renamed_XP_008780617.1:0.08286,((A_trichopoda_renamed_ERN19601:0.02053,(A_trichopoda_renamed_ERN19604:0.04416,(A_trichopoda_renamed_ERN19603:0.02922,A_trichopoda_renamed_ERN06729:0.02872)n15:0.00014)n14:0.01597)n13:0.18977,(B_vulgaris_renamed_KMT15000:0.21083,((A_thaliana_renamed_AT3G25400.1:0.33252,B_vulgaris_renamed_KMT10720:0.47955)n18:0.11681,(L_japonicus_renamed_Lj0g3v0107379.1:0.20919,(M_truncatula_renamed_MTR_7052230:0.19198,(((L_angustifolius_renamed_OIW01603:0,L_angustifolius_renamed_OIW00788:0)n23:0.1017,L_angustifolius_renamed_OIW07606:0.14427)n22:0.10731,L_angustifolius_renamed_OIW01317:0.122553)n21:0.013617)n20:0.04857)n19:0.10882)n17:0.107919)n16:0.011991)n12:0.0961)n11:0.04164)n9:0.14991,(A_filiculoides_renamed_Azfi_s0006.g010397:0.5783,((S_moellendorffii_renamed_EFJ22294:0.01452,S_moellendorffii_renamed_EFJ25604:0.00015)n26:0.25043,S_moellendorffii_renamed_EFJ16919:0.166059)n25:0.018451)n24:0.08296)n8:0.02944,((P_pinnata_scaffold-UUHD-2018403-Porella_pinnata:0.00014,(P_neesiana_scaffold-JHFI-2113409-Pellia_neesiana:0.01166,(M_paleacea_Rhiz_final_MPA27652.1.p1:0.01467,M_polymorpha_renamed_Mapoly0107s0039.1:0.0352)n30:0.02166)n29:0.10241)n28:0.31989,(P_abies_renamed_MA_91983g0010:0.30717,(P_abies_renamed_MA_14277g0010:0.1669,P_abies_renamed_MA_99024g0010:0.04871)n32:0.19612)n31:0.04838)n27:0.18582)n7:0.07801)n3:0.02996,(P_abies_renamed_MA_128023g0010:0.83512,((A_trichopoda_renamed_ERN10282:0.14987,(B_vulgaris_renamed_KMT10747:0.27299,L_japonicus_renamed_Lj4g3v1683160.1:0.18982)n36:0.15817)n35:0.10631,(A_trichopoda_renamed_ERN18811:0.24764,(B_vulgaris_renamed_KMT16591:0.20214,((Oryza_sativa_renamed_LOC_Os04g43550.1:0.07402,(Z_mays_renamed_A0A1D6E667:0.14249,Z_mays_renamed_K7U557:0.09982)n41:0.1538)n40:0.25615,((P_dactylifera_renamed_XP_026659126.1:0,P_dactylifera_renamed_XP_008785222.1:0)n43:0.10172,P_dactylifera_renamed_XP_008802176.1:0.081072)n42:0.009008)n39:0.03938)n38:0.12605)n37:0.21858)n34:0.16812)n33:0.01868)n2:0.069025)n0;
```
