## Supplementary material for "Transcriptional responses to arbuscular mycorrhizal symbiosis development are conserved in the early divergent *Marchantia paleacea*": OG0003494_tree.txt

```
((((A_agrestis_renamed_Aagr.utg000059l.136.1:1.36179,A_agrestis_renamed_Aagr.utg000042l.514.1:0.06566)n3:0.13727,M_flagellaris_scaffold-UCRN-2005268-Megaceros_tosanus:0.03764)n2:0.23646,((T_lepidozioides_scaffold-SKQD-2079318-Takakia_lepidozioides:0.09887,((P_patens_renamed_P315_22830V3.3:0,P_patens_renamed_P315_22830V3.2:0,P_patens_renamed_P315_22830V3.1:0)n7:0.03751,((P_patens_renamed_P39_23950V3.2:0,P_patens_renamed_P39_23950V3.1:0)n9:0.00751,P_patens_renamed_P39_23950V3.3:0.00015)n8:0.10847)n6:0.18199)n5:0.04312,((M_polymorpha_renamed_Mapoly0155s0016.1:0.12281,P_pinnata_scaffold-UUHD-2017951-Porella_pinnata:0.15318)n11:0.09751,((P_neesiana_scaffold-JHFI-2016627-Pellia_neesiana:0.05905,(M_paleacea_Rhiz_final_MPA11694.1.p1:0.02379,M_polymorpha_renamed_Mapoly0008s0213.1:0.02532)n14:0.19132)n13:0.09247,((M_paleacea_Rhiz_final_MPA13102.1.p1:0.00808,M_polymorpha_renamed_Mapoly0035s0019.1:0.02689)n16:0.06638,(P_pinnata_scaffold-UUHD-2150469-Porella_pinnata:0.04637,(P_neesiana_scaffold-JHFI-2018304-Pellia_neesiana:0.12908,P_neesiana_scaffold-JHFI-2008172-Pellia_neesiana:0.09654)n18:0.01406)n17:0.01673)n15:0.12566)n12:0.16898)n10:0.10267)n4:0.08762)n1:0.062,((M_flagellaris_scaffold-UCRN-2053097-Megaceros_tosanus:0.08015,A_agrestis_renamed_Aagr.utg000041l.135.1:0.0329)n20:0.27118,((S_muscicola_renamed_SM000155S01674:0.04483,(S_muscicola_renamed_SM000058S18517:0.02435,S_muscicola_renamed_SM000090S24291:0.03526)n23:0.01179)n22:0.56677,((B_vulgaris_renamed_KMS96396:0.44815,(P_dactylifera_renamed_XP_008792139.1:0.11942,(Oryza_sativa_renamed_LOC_Os03g17800.1:0.15049,Z_mays_renamed_A0A1D6JZ17:0.07665)n27:0.36518)n26:0.29241)n25:0.1697,((A_filiculoides_renamed_Azfi_s0006.g010408:0.1071,A_filiculoides_renamed_Azfi_s0051.g031288:0.20349)n29:0.27195,(M_paleacea_Rhiz_final_MPA2160.1.p1:0.90342,(M_paleacea_Rhiz_final_MPA21302.1.p3:1.2756,(((P_patens_renamed_P321_1570V3.6:0.00014,(P_patens_renamed_P321_1570V3.1:0,P_patens_renamed_P321_1570V3.7:0,P_patens_renamed_P321_1570V3.2:0)n35:0.00015)n34:0.00943,(P_patens_renamed_P321_1570V3.5:0.06398,(P_patens_renamed_P321_1570V3.4:0.00014,P_patens_renamed_P321_1570V3.3:0.00014)n37:0.00024)n36:0.03151)n33:0.28015,(((M_polymorpha_renamed_Mapoly0103s0031.1:0.00014,(M_paleacea_Rhiz_final_MPA12341.1.p1:0.00385,M_paleacea_Rhiz_final_MPA12341.2.p1:0.00014)n41:0.02729)n40:0.11228,(P_pinnata_scaffold-UUHD-2149918-Porella_pinnata:0.06356,P_neesiana_scaffold-JHFI-2113240-Pellia_neesiana:0.10831)n42:0.04386)n39:0.1386,(P_abies_renamed_MA_10429719g0010:0.63434,T_lepidozioides_scaffold-SKQD-2012922-Takakia_lepidozioides:0.01794)n43:0.18243)n38:0.08425)n32:0.049851)n31:0.0049851)n30:0.0005539)n28:0.07029)n24:0.36505)n21:0.073062)n19:0.008118)n0;
```
