## Supplementary material for "Transcriptional responses to arbuscular mycorrhizal symbiosis development are conserved in the early divergent *Marchantia paleacea*": OG0003495_tree.txt

```
(((C_braunii_renamed_GBG66408:0.5151,((M_flagellaris_scaffold-UCRN-2002746-Megaceros_tosanus:0,M_flagellaris_scaffold-UCRN-2002747-Megaceros_tosanus:0)n4:0.11484,((A_agrestis_renamed_Aagr.utg000049l.76.1:0,A_agrestis_renamed_Aagr.utg000049l.76.4:0)n6:0.00275,(A_agrestis_renamed_Aagr.utg000049l.76.3:0,A_agrestis_renamed_Aagr.utg000049l.76.2:0)n7:0.03231)n5:0.11764)n3:0.31787)n2:0.05329,((((S_moellendorffii_renamed_EFJ32741:0.00014,(S_moellendorffii_renamed_EFJ32742:0.00015,S_moellendorffii_renamed_EFJ20684:0.00014)n12:0.00015)n11:0.3799,(A_filiculoides_renamed_Azfi_s0006.g010459:0.14112,A_filiculoides_renamed_Azfi_s0051.g031425:0.07719)n13:0.17364)n10:0.089,(T_lepidozioides_scaffold-SKQD-2078302-Takakia_lepidozioides:0.21388,((M_paleacea_Rhiz_final_MPA13905.1.p1:0.00414,M_polymorpha_renamed_Mapoly0113s0034.1:0.00212)n16:0.03735,(P_pinnata_scaffold-UUHD-2015324-Porella_pinnata:0.03301,P_neesiana_scaffold-JHFI-2112706-Pellia_neesiana:0.08492)n17:0.01675)n15:0.14579)n14:0.07827)n9:0.04344,(T_lepidozioides_scaffold-SKQD-2077424-Takakia_lepidozioides:0.09755,(((P_patens_renamed_P33_11670V3.7:0,P_patens_renamed_P33_11670V3.4:0,P_patens_renamed_P33_11670V3.6:0,P_patens_renamed_P33_11670V3.1:0,P_patens_renamed_P33_11670V3.5:0)n21:0.00014,(P_patens_renamed_P33_11670V3.2:0.00014,P_patens_renamed_P33_11670V3.3:0.00014)n22:0.00014)n20:0.02864,((P_patens_renamed_P313_8760V3.4:0,P_patens_renamed_P313_8760V3.2:0,P_patens_renamed_P313_8760V3.3:0)n24:0.00014,P_patens_renamed_P313_8760V3.1:0.00014)n23:0.01558)n19:0.15361)n18:0.250182)n8:0.027798)n1:0.056135,(((((A_thaliana_renamed_AT5G61850.2:0.00016,A_thaliana_renamed_AT5G61850.1:0.00014)n29:0.22247,((S_muscicola_renamed_SM000043S15792:0.032,(S_muscicola_renamed_SM000183S04005:0.04789,S_muscicola_renamed_SM000089S23859:0.06713)n32:0.00945)n31:1.66206,((Oryza_sativa_renamed_LOC_Os04g51000.1:0.08247,(Z_mays_renamed_A0A1D6E0T2:0.01736,Z_mays_renamed_Q84QG8:0.04129)n35:0.07134)n34:0.29525,(P_dactylifera_renamed_XP_008797158.1:0.07925,P_dactylifera_renamed_XP_008775161.1:0.03338)n36:0.14214)n33:0.09583)n30:0.12232)n28:0.05948,(B_vulgaris_renamed_KMS95669:0.30043,(M_truncatula_renamed_MTR_3098560:0.06568,(L_angustifolius_renamed_OIV98153:0.13473,(L_angustifolius_renamed_OIW18228:0.03836,L_angustifolius_renamed_OIW00230:0.06433)n40:0.06206)n39:0.02005)n38:0.0901)n37:0.01202)n27:0.21237,A_trichopoda_renamed_ERN06132:0.16772)n26:0.32811,(P_abies_renamed_MA_108198g0010:0.23483,P_abies_renamed_MA_47952g0010:0.520083)n41:0.057787)n25:0.09763)n0;
```
