## Supplementary material for "Transcriptional responses to arbuscular mycorrhizal symbiosis development are conserved in the early divergent *Marchantia paleacea*": OG0003496_tree.txt

```
(((S_muscicola_renamed_SM000106S13995:0.00964,(S_muscicola_renamed_SM000035S13123:0.00753,S_muscicola_renamed_SM000304S11857:0.01216)n3:0.00897)n2:0.29502,(((((M_paleacea_Rhiz_final_MPA13462.1.p1:0.01563,M_polymorpha_renamed_Mapoly0083s0062.1:0.03431)n8:0.10989,(P_neesiana_scaffold-JHFI-2113675-Pellia_neesiana:0.13967,P_pinnata_scaffold-UUHD-2149909-Porella_pinnata:0.07226)n9:0.06474)n7:0.08155,((M_flagellaris_scaffold-UCRN-2052922-Megaceros_tosanus:0.09698,(A_agrestis_renamed_Aagr.utg000049l.62.2:0.00014,A_agrestis_renamed_Aagr.utg000049l.62.1:0.00014)n12:0.13162)n11:0.09331,(T_lepidozioides_scaffold-SKQD-2079362-Takakia_lepidozioides:0.15317,((P_patens_renamed_P311_20290V3.2:0,P_patens_renamed_P311_20290V3.3:0,P_patens_renamed_P311_20290V3.1:0)n15:0.04193,(P_patens_renamed_P37_7774V3.3:0.00014,(P_patens_renamed_P37_7774V3.1:0,P_patens_renamed_P37_7774V3.2:0,P_patens_renamed_P37_7770V3.1:0)n17:0.00014)n16:0.05855)n14:0.13837)n13:0.04629)n10:0.00825)n6:0.03773,((P_pinnata_scaffold-UUHD-2133590-Porella_pinnata:0.04775,P_pinnata_scaffold-UUHD-2146541-Porella_pinnata:0.09541)n19:0.50163,(M_paleacea_Rhiz_final_MPA4744.1.p1:0.26787,(P_neesiana_scaffold-JHFI-2107710-Pellia_neesiana:0.40272,(B_vulgaris_renamed_KMS65566:0.99764,(M_flagellaris_scaffold-UCRN-2047122-Megaceros_tosanus:0.21899,B_vulgaris_renamed_KMS65311:2.19409)n23:0.268434)n22:0.029826)n21:0.37627)n20:0.16521)n18:0.290628)n5:0.032292,(((B_vulgaris_renamed_KMT12557:0.1608,(((L_angustifolius_renamed_OIW10821:0.03881,L_angustifolius_renamed_OIV92762:0.03898)n29:0.04965,((L_japonicus_renamed_Lj2g3v2002390.1:0.01609,L_japonicus_renamed_Lj2g3v2002390.2:0.00014)n31:0.08777,M_truncatula_renamed_MTR_5012030:0.07454)n30:0.01422)n28:0.05766,((A_thaliana_renamed_AT4G12400.2:0.00014,A_thaliana_renamed_AT4G12400.1:0.01082)n33:0.16901,(A_thaliana_renamed_AT1G12270.1:0.09185,A_thaliana_renamed_AT1G62740.1:0.10619)n34:0.08143)n32:0.0341)n27:0.01283)n26:0.05432,((P_abies_renamed_MA_10431292g0020:0.15098,A_trichopoda_renamed_ERM94729:0.15351)n36:0.01872,((P_dactylifera_renamed_XP_008791693.1:0.05345,P_dactylifera_renamed_XP_008796849.1:0.05744)n38:0.02069,((Oryza_sativa_renamed_LOC_Os02g43020.1:0.04671,(Z_mays_renamed_A0A1D6HEP0:0.01355,Z_mays_renamed_C4J4W3:0.03649)n41:0.04516)n40:0.04941,(Oryza_sativa_renamed_LOC_Os04g45480.1:0.07527,Z_mays_renamed_C0P732:0.09049)n42:0.03912)n39:0.14285)n37:0.03148)n35:0.02999)n25:0.07949,(A_filiculoides_renamed_Azfi_s0007.g010666:0.09632,A_filiculoides_renamed_Azfi_s0011.g012725:0.10548)n43:0.15042)n24:0.021276)n4:0.002364)n1:0.008595,C_braunii_renamed_GBG70503:0.24576)n0;
```
