## Supplementary material for "Transcriptional responses to arbuscular mycorrhizal symbiosis development are conserved in the early divergent *Marchantia paleacea*": OG0003497_tree.txt

```
(((S_muscicola_renamed_SM000018S03674:0.01708,(S_muscicola_renamed_SM000146S00954:0.01179,S_muscicola_renamed_SM000072S21182:0.00393)n3:0.00334)n2:0.11576,((A_agrestis_renamed_Aagr.utg000049l.266.1:0.08976,(((P_patens_renamed_P327_6330V3.2:0,P_patens_renamed_P327_6330V3.1:0)n8:0.02004,((P_patens_renamed_P35_1590V3.6:0.00014,P_patens_renamed_P35_1590V3.7:0.00015)n10:0.03211,(P_patens_renamed_P35_1590V3.5:0,P_patens_renamed_P35_1590V3.1:0,P_patens_renamed_P35_1590V3.2:0,P_patens_renamed_P35_1590V3.8:0,P_patens_renamed_P35_1590V3.4:0,P_patens_renamed_P35_1590V3.3:0)n11:0.00014)n9:0.00607)n7:0.06941,((T_lepidozioides_scaffold-SKQD-2011068-Takakia_lepidozioides:0.08226,((P_abies_renamed_MA_77810g0010:0.1273,(A_trichopoda_renamed_ERM98185:0.03645,(((B_vulgaris_renamed_KMT02027:0.0289,(A_thaliana_renamed_AT2G27020.2:0.00015,A_thaliana_renamed_AT2G27020.1:0.00014)n20:0.14221)n19:0.07813,((M_truncatula_renamed_MTR_6024150:0.99149,(P_dactylifera_renamed_XP_008811958.1:0.00402,P_dactylifera_renamed_XP_008786797.1:0.010899)n23:0.001211)n22:0.00043,((L_japonicus_renamed_Lj0g3v0363779.1:0.00015,L_japonicus_renamed_Lj0g3v0363779.2:0.00014)n25:0.02652,(M_truncatula_renamed_MTR_6024135:0.02904,(L_angustifolius_renamed_OIW12256:0.00829,(L_angustifolius_renamed_OIV90105:0.02089,L_angustifolius_renamed_OIW06450:0.00827)n28:0.00015)n27:0.01166)n26:0.00965)n24:0.023427)n21:0.002603)n18:0.01486,(((Oryza_sativa_renamed_LOC_Os01g59600.1:0,Oryza_sativa_renamed_LOC_Os01g59600.2:0)n31:0.01344,(Z_mays_renamed_A0A1D6IL23:0.02869,(Z_mays_renamed_A0A1D6F2F6:0.02898,Z_mays_renamed_A0A1D6N969:0.01899)n33:0.03235)n32:0.01338)n30:0.01162,(Z_mays_renamed_A0A1D6G9P9:0.02068,Oryza_sativa_renamed_LOC_Os05g41180.1:0.044631)n34:0.004959)n29:0.14162)n17:0.01085)n16:0.08996)n15:0.054,(B_vulgaris_renamed_KMS94763:0.07169,((M_polymorpha_renamed_Mapoly0008s0273.1:0.04139,P_pinnata_scaffold-UUHD-2148758-Porella_pinnata:0.00015)n37:0.01669,P_neesiana_scaffold-JHFI-2110677-Pellia_neesiana:0.01244)n36:0.0285)n35:0.011925)n14:0.001325)n13:0.01384,(A_filiculoides_renamed_Azfi_s0007.g010789:0.02163,A_filiculoides_renamed_Azfi_s0090.g042757:0.0213)n38:0.0405)n12:0.01622)n6:0.00555)n5:0.03837,(C_braunii_renamed_GBG70095:0.07306,(M_paleacea_Rhiz_final_MPA5517.1.p1:0.24578,P_pinnata_scaffold-UUHD-2143347-Porella_pinnata:0.85118)n40:0.22252)n39:0.019341)n4:0.002149)n1:0.044795,(S_moellendorffii_renamed_EFJ26434:0,S_moellendorffii_renamed_EFJ26741:0)n41:0.13371)n0;
```
