## Supplementary material for "Transcriptional responses to arbuscular mycorrhizal symbiosis development are conserved in the early divergent *Marchantia paleacea*": OG0003498_tree.txt

```
((((((S_moellendorffii_renamed_EFJ30276:0.00822,S_moellendorffii_renamed_EFJ24856:0.00015)n5:0.36709,A_filiculoides_renamed_Azfi_s0007.g010857:0.33025)n4:0.05993,((C_braunii_renamed_GBG71727:0.00014,C_braunii_renamed_GBG71728:0.00131)n7:0.38,(S_muscicola_renamed_SM000230S07349:0.01741,(S_muscicola_renamed_SM000012S25302:0.02157,S_muscicola_renamed_SM000030S11315:0.20604)n9:0.0167)n8:0.429)n6:0.06799)n3:0.05014,(M_paleacea_Rhiz_final_MPA1759.1.p1:2.09561,((((M_paleacea_Rhiz_final_MPA20402.1.p1:0,M_paleacea_Rhiz_final_MPA20402.2.p1:0)n14:0.07744,M_polymorpha_renamed_Mapoly0054s0113.1:0.01949)n13:0.18349,(P_neesiana_scaffold-JHFI-2112704-Pellia_neesiana:0.14208,P_pinnata_scaffold-UUHD-2148513-Porella_pinnata:0.1021)n15:0.06538)n12:0.13346,(T_lepidozioides_scaffold-SKQD-2079726-Takakia_lepidozioides:0.14206,(((P_patens_renamed_P325_5440V3.1:0,P_patens_renamed_P325_5440V3.2:0,P_patens_renamed_P325_5440V3.3:0)n19:0.00014,(P_patens_renamed_P325_5440V3.8:0.00014,P_patens_renamed_P325_5440V3.6:0.00015)n20:0.00014)n18:0.00015,((P_patens_renamed_P325_5440V3.10:0,P_patens_renamed_P325_5440V3.9:0,P_patens_renamed_P325_5440V3.7:0)n22:0.00014,(P_patens_renamed_P325_5440V3.5:0,P_patens_renamed_P325_5440V3.4:0)n23:0.03965)n21:0.00021)n17:0.20937)n16:0.15287)n11:0.041103)n10:0.004567)n2:0.04747,((A_agrestis_renamed_Aagr.utg000125l.218.1:0.00014,((A_agrestis_renamed_Aagr.utg000125l.218.6:0,A_agrestis_renamed_Aagr.utg000125l.218.5:0)n27:0.00014,(A_agrestis_renamed_Aagr.utg000125l.218.2:0.00011,(A_agrestis_renamed_Aagr.utg000125l.218.3:0,A_agrestis_renamed_Aagr.utg000125l.218.4:0)n29:0.00014)n28:0.00014)n26:0.01386)n25:0.17284,(M_flagellaris_scaffold-UCRN-2005672-Megaceros_tosanus:0.00014,M_flagellaris_scaffold-UCRN-2005674-Megaceros_tosanus:0.00016)n30:0.16487)n24:0.14041)n1:0.097795,(P_abies_renamed_MA_10430700g0010:0.54462,((A_trichopoda_renamed_ERN15389:0.21379,(P_dactylifera_renamed_XP_008793198.1:0,P_dactylifera_renamed_XP_008793199.1:0)n34:0.14495)n33:0.03644,(((Oryza_sativa_renamed_LOC_Os01g09750.1:0,Oryza_sativa_renamed_LOC_Os01g09750.2:0)n37:0.06572,Z_mays_renamed_C0PHE0:0.10014)n36:0.27973,(B_vulgaris_renamed_KMT01714:0.2162,(A_thaliana_renamed_AT3G21300.1:0.1851,(L_angustifolius_renamed_OIW03789:0.11228,(M_truncatula_renamed_MTR_2100500:0.11359,(L_japonicus_renamed_Lj3g3v0290440.1:0.00387,(L_japonicus_renamed_Lj3g3v2718810.1:0.00014,L_japonicus_renamed_Lj3g3v0290440.2:0.00014)n43:0.00016)n42:0.0268)n41:0.03853)n40:0.07728)n39:0.04168)n38:0.03922)n35:0.04664)n32:0.11925)n31:0.097795)n0;
```
