## Supplementary material for "Transcriptional responses to arbuscular mycorrhizal symbiosis development are conserved in the early divergent *Marchantia paleacea*": OG0003499_tree.txt

```
(((((A_agrestis_renamed_Aagr.utg000109l.198.3:0.00014,A_agrestis_renamed_Aagr.utg000109l.198.4:0.00014)n4:0.00014,(A_agrestis_renamed_Aagr.utg000109l.198.2:0.00491,A_agrestis_renamed_Aagr.utg000109l.198.1:0.00014)n5:0.00027)n3:0.28997,(M_flagellaris_scaffold-UCRN-2006390-Megaceros_tosanus:0.00014,M_flagellaris_scaffold-UCRN-2006391-Megaceros_tosanus:0.00015)n6:0.27369)n2:0.42482,(S_moellendorffii_renamed_EFJ05504:0.54201,((S_moellendorffii_renamed_EFJ04541:0,S_moellendorffii_renamed_EFJ16791:0)n9:0.00689,S_moellendorffii_renamed_EFJ16793:0.00015)n8:0.07058)n7:0.81229)n1:0.026785,(((((P_neesiana_scaffold-JHFI-2006746-Pellia_neesiana:0.07374,P_pinnata_scaffold-UUHD-2138691-Porella_pinnata:0.18082)n14:0.12103,(P_neesiana_scaffold-JHFI-2108565-Pellia_neesiana:0.43505,((M_polymorpha_renamed_Mapoly0002s0268.1:0.04514,(M_paleacea_Rhiz_final_MPA21760.3.p1:0.00014,(M_paleacea_Rhiz_final_MPA21760.1.p1:0.00014,M_paleacea_Rhiz_final_MPA21760.2.p1:0.00019)n19:0.03129)n18:0.03483)n17:0.2727,P_pinnata_scaffold-UUHD-2149068-Porella_pinnata:0.2045)n16:0.00198)n15:0.00022)n13:0.05021,(P_neesiana_scaffold-JHFI-2016351-Pellia_neesiana:0.20644,(P_pinnata_scaffold-UUHD-2139682-Porella_pinnata:0.27623,P_pinnata_scaffold-UUHD-2142980-Porella_pinnata:0.166473)n21:0.018497)n20:0.05466)n12:0.2445,((P_patens_renamed_P39_11110V3.3:0.00522,(P_patens_renamed_P39_11110V3.1:0,P_patens_renamed_P39_11110V3.2:0)n24:0.00016)n23:0.49405,((T_lepidozioides_scaffold-SKQD-2006308-Takakia_lepidozioides:0.00014,T_lepidozioides_scaffold-SKQD-2006309-Takakia_lepidozioides:0.00015)n26:0.17763,T_lepidozioides_scaffold-SKQD-2080228-Takakia_lepidozioides:0.241101)n25:0.026789)n22:0.01552)n11:0.05073,(A_filiculoides_renamed_Azfi_s0008.g011246:0.7674,((S_muscicola_renamed_SM000086S23065:0.03545,(S_muscicola_renamed_SM000002S05500:0.0355,S_muscicola_renamed_SM000134S26929:0.04548)n30:0.01147)n29:1.19224,(A_trichopoda_renamed_ERN11440:0.40326,((Z_mays_renamed_A0A1D6K807:0.4736,(P_dactylifera_renamed_XP_026663030.1:0.00014,P_dactylifera_renamed_XP_008799156.1:0.00014)n34:0.19013)n33:0.11038,(B_vulgaris_renamed_KMT19386:0.40223,((A_thaliana_renamed_AT1G76630.3:0.00016,(A_thaliana_renamed_AT1G76630.2:0.00014,A_thaliana_renamed_AT1G76630.1:0.00014)n38:0.00014)n37:0.35985,((L_japonicus_renamed_Lj0g3v0158849.1:0.01971,(L_japonicus_renamed_Lj1g3v0001050.2:0.00016,(L_japonicus_renamed_Lj1g3v0001050.3:0.00014,L_japonicus_renamed_Lj1g3v0001050.1:0.0036)n42:0.00038)n41:0.02439)n40:0.09867,(((M_truncatula_renamed_MTR_5004660:0.00014,M_truncatula_renamed_MTR_5004660:0.00014)n45:0.00016,M_truncatula_renamed_MTR_5004660:0.00014)n44:0.00015,M_truncatula_renamed_MTR_5004660:0.00014)n43:0.09152)n39:0.2119)n36:0.10036)n35:0.09345)n32:0.10588)n31:0.45512)n28:0.13524)n27:0.09068)n10:0.026785)n0;
```
