## Supplementary material for "Transcriptional responses to arbuscular mycorrhizal symbiosis development are conserved in the early divergent *Marchantia paleacea*": OG0003500_tree.txt

```
((((M_flagellaris_scaffold-UCRN-2010656-Megaceros_tosanus:0,M_flagellaris_scaffold-UCRN-2010657-Megaceros_tosanus:0)n3:0.17108,((A_agrestis_renamed_Aagr.utg000085l.95.4:0,A_agrestis_renamed_Aagr.utg000085l.95.5:0)n5:0.1308,(A_agrestis_renamed_Aagr.utg000085l.95.3:0.00014,(A_agrestis_renamed_Aagr.utg000085l.95.2:0.00014,A_agrestis_renamed_Aagr.utg000085l.95.1:0.00014)n7:0.00014)n6:0.00013)n4:0.27817)n2:0.24763,(S_moellendorffii_renamed_EFJ17847:0.00014,S_moellendorffii_renamed_EFJ16381:0.00734)n8:0.4153)n1:0.03855,((((M_paleacea_Rhiz_final_MPA16550.1.p1:0.03595,M_polymorpha_renamed_Mapoly0041s0072.1:0.04893)n12:0.1716,(P_pinnata_scaffold-UUHD-2015589-Porella_pinnata:0.07765,P_neesiana_scaffold-JHFI-2112784-Pellia_neesiana:0.20094)n13:0.06608)n11:0.47136,((((P_patens_renamed_P35_23880V3.2:0.00014,(P_patens_renamed_P35_23880V3.3:0.00015,(P_patens_renamed_P35_23880V3.4:0,P_patens_renamed_P35_23880V3.1:0)n19:0.00014)n18:0.00014)n17:0.38963,((T_lepidozioides_scaffold-SKQD-2002688-Takakia_lepidozioides:0,T_lepidozioides_scaffold-SKQD-2002689-Takakia_lepidozioides:0)n21:0.00014,T_lepidozioides_scaffold-SKQD-2002690-Takakia_lepidozioides:0.00014)n20:0.16328)n16:0.22123,(A_filiculoides_renamed_Azfi_s0010.g012309:0.7746,(((P_dactylifera_renamed_XP_026659114.1:0.00014,P_dactylifera_renamed_XP_008785041.2:0.00015)n25:0.29855,((Oryza_sativa_renamed_LOC_Os02g14290.1:0.00014,(Oryza_sativa_renamed_LOC_Os02g14290.2:0.00014,Oryza_sativa_renamed_LOC_Os04g51080.1:0.03248)n28:0.00015)n27:0.15635,((Z_mays_renamed_A0A1D6E0S4:0.36864,Z_mays_renamed_A0A1D6JDH6:0.17356)n30:0.08782,Z_mays_renamed_A0A1D6JDH4:0.075726)n29:0.008414)n26:0.04348)n24:0.21481,(A_trichopoda_renamed_ERN15625:0.34854,(A_thaliana_renamed_AT2G04940.1:0.36222,(B_vulgaris_renamed_KMT16725:0.34968,(L_angustifolius_renamed_OIW08803:0.12925,(L_japonicus_renamed_Lj3g3v3640170.1:0.12237,M_truncatula_renamed_MTR_4077510:0.17789)n35:0.06643)n34:0.17651)n33:0.08429)n32:0.08364)n31:0.06636)n23:0.24115)n22:0.21179)n15:0.06368,(T_lepidozioides_scaffold-SKQD-2007147-Takakia_lepidozioides:0.07796,(P_patens_renamed_P33_18900V3.6:0.02449,((P_patens_renamed_P33_18900V3.1:0,P_patens_renamed_P33_18900V3.3:0,P_patens_renamed_P33_18900V3.7:0,P_patens_renamed_P33_18900V3.2:0)n39:0.00014,(P_patens_renamed_P33_18900V3.4:0,P_patens_renamed_P33_18900V3.5:0)n40:0.00014)n38:0.00016)n37:0.61535)n36:0.016326)n14:0.001814)n10:0.09438,((S_muscicola_renamed_SM000011S19144:0.08862,(S_muscicola_renamed_SM000007S20998:0.03258,S_muscicola_renamed_SM000212S06899:0.03256)n43:0.01706)n42:0.70542,C_braunii_renamed_GBG78206:0.66969)n41:0.22114)n9:0.03855)n0;
```
