## Supplementary material for "Transcriptional responses to arbuscular mycorrhizal symbiosis development are conserved in the early divergent *Marchantia paleacea*": OG0003501_tree.txt

```
((((A_filiculoides_renamed_Azfi_s0011.g012587:0.00308,A_filiculoides_renamed_Azfi_s0666.g081758:0.01059)n3:0.01773,(A_filiculoides_renamed_Azfi_s0011.g012588:0.00805,A_filiculoides_renamed_Azfi_s2592.g112274:0.00274)n4:0.00712)n2:0.77664,(C_braunii_renamed_GBG67100:0.82846,((S_muscicola_renamed_SM000093S24404:0.01467,S_muscicola_renamed_SM000219S06668:0.02906)n7:0.60676,(S_muscicola_renamed_SM000219S06671:0.0431,(S_muscicola_renamed_SM000093S24405:0.06349,S_muscicola_renamed_SM000171S03251:0.0661)n9:0.04475)n8:0.33838)n6:0.58752)n5:0.13637)n1:0.02744,((((M_flagellaris_scaffold-UCRN-2007745-Megaceros_tosanus:0,M_flagellaris_scaffold-UCRN-2007746-Megaceros_tosanus:0)n13:0.34384,A_agrestis_renamed_Aagr.utg000050l.687.1:0.27272)n12:0.45724,(((M_paleacea_Rhiz_final_MPA25687.1.p1:0.04627,M_polymorpha_renamed_Mapoly0050s0059.1:0.03995)n16:0.23567,(P_neesiana_scaffold-JHFI-2110877-Pellia_neesiana:0.13845,P_pinnata_scaffold-UUHD-2005714-Porella_pinnata:0.19417)n17:0.12502)n15:0.38511,(T_lepidozioides_scaffold-SKQD-2075459-Takakia_lepidozioides:0.30608,(P_patens_renamed_P315_7020V3.1:0.56309,(S_moellendorffii_renamed_EFJ33999:0.00756,S_moellendorffii_renamed_EFJ37506:0.016)n20:0.90539)n19:0.12321)n18:0.1855)n14:0.11572)n11:0.14343,((A_trichopoda_renamed_ERN18717:0.43683,((P_dactylifera_renamed_XP_008797470.1:0.09198,(((Oryza_sativa_renamed_LOC_Os07g41810.3:0,Oryza_sativa_renamed_LOC_Os07g41810.1:0,Oryza_sativa_renamed_LOC_Os07g41810.2:0,Oryza_sativa_renamed_LOC_Os07g41810.4:0)n27:0.02517,Oryza_sativa_renamed_LOC_Os07g41820.1:0.06132)n26:0.07138,(Z_mays_renamed_A0A1D6F169:0.08233,Z_mays_renamed_C0HHH9:0.068535)n28:0.007615)n25:0.04094)n24:0.19171,(((L_japonicus_renamed_Lj6g3v1201360.1:0.1969,M_truncatula_renamed_MTR_0121s0060:0.33723)n31:0.24307,((L_angustifolius_renamed_OIV99731:0.2528,(M_truncatula_renamed_MTR_4125560:0.32993,(L_japonicus_renamed_Lj3g3v2995900.1:0.05391,L_japonicus_renamed_Lj4g3v2179320.1:0.03398)n35:0.13711)n34:0.08322)n33:0.26104,(L_angustifolius_renamed_OIW19363:0.10647,(M_truncatula_renamed_MTR_4125530:0.19948,(L_japonicus_renamed_Lj3g3v2995790.1:0.01934,L_japonicus_renamed_Lj4g3v2179330.1:0.04675)n38:0.13849)n37:0.04536)n36:0.04239)n32:0.02855)n30:0.10375,((A_thaliana_renamed_AT1G51360.1:0.31305,A_thaliana_renamed_AT2G31670.1:0.08417)n40:0.23081,(B_vulgaris_renamed_KMT01347:0.59231,B_vulgaris_renamed_KMS96182:0.406179)n41:0.045131)n39:0.0601)n29:0.0477)n23:0.19924)n22:0.06885,(P_abies_renamed_MA_10431030g0010:0.10541,(P_abies_renamed_MA_10427036g0020:0.0541,P_abies_renamed_MA_73785g0010:0.07698)n43:0.06361)n42:0.28636)n21:0.08556)n10:0.02744)n0;
```
