## Supplementary material for "Transcriptional responses to arbuscular mycorrhizal symbiosis development are conserved in the early divergent *Marchantia paleacea*": OG0003502_tree.txt

```
(((M_flagellaris_scaffold-UCRN-2052270-Megaceros_tosanus:0.12089,(A_agrestis_renamed_Aagr.utg000012l.74.1:0.00182,A_agrestis_renamed_Aagr.utg000126l.161.1:0.03364)n3:0.25364)n2:0.30247,((T_lepidozioides_scaffold-SKQD-2008090-Takakia_lepidozioides:0.00014,T_lepidozioides_scaffold-SKQD-2008091-Takakia_lepidozioides:0.00014)n5:0.20405,((S_muscicola_renamed_SM000029S10503:0.1069,(S_muscicola_renamed_SM000265S09768:0.02881,S_muscicola_renamed_SM000265S09770:0.01213)n8:0.02368)n7:0.544,((P_patens_renamed_P316_14150V3.2:0,P_patens_renamed_P316_14150V3.1:0)n10:0.16519,((P_patens_renamed_P35_8550V3.1:0,P_patens_renamed_P35_8550V3.3:0,P_patens_renamed_P35_8550V3.2:0)n12:0.00014,(P_patens_renamed_P35_8550V3.6:0,P_patens_renamed_P35_8550V3.4:0,P_patens_renamed_P35_8550V3.5:0)n13:0.00016)n11:0.19435)n9:0.21381)n6:0.05831)n4:0.12531)n1:0.01521,(((M_paleacea_Rhiz_final_MPA26771.1.p1:0.01236,M_polymorpha_renamed_Mapoly0142s0031.1:0.02892)n16:0.12849,(P_neesiana_scaffold-JHFI-2114039-Pellia_neesiana:0.08609,P_pinnata_scaffold-UUHD-2017263-Porella_pinnata:0.13628)n17:0.05291)n15:0.27597,((S_moellendorffii_renamed_EFJ30002:0.00015,S_moellendorffii_renamed_EFJ25041:0.00634)n19:0.37143,((C_braunii_renamed_GBG66329:0.00014,C_braunii_renamed_GBG66328:0.00014)n21:1.34852,(A_filiculoides_renamed_Azfi_s0011.g012720:0.52359,((P_abies_renamed_MA_10431085g0010:0.20608,P_abies_renamed_MA_1796g0010:0.21712)n24:0.10872,((((Oryza_sativa_renamed_LOC_Os03g52340.1:0.00014,Oryza_sativa_renamed_LOC_Os03g52340.2:0.01293)n28:0.06163,(Z_mays_renamed_A0A1D6GI72:0.05931,Z_mays_renamed_B6T402:0.01504)n29:0.10169)n27:0.17956,(A_trichopoda_renamed_ERN01240:0.18815,(P_dactylifera_renamed_XP_008777974.1:0.15943,P_dactylifera_renamed_XP_008794025.1:0.104004)n31:0.011556)n30:0.01865)n26:0.0438,(((A_thaliana_renamed_AT2G38960.2:0.02089,(A_thaliana_renamed_AT2G38960.3:0.00817,A_thaliana_renamed_AT2G38960.1:0.00088)n35:0.00445)n34:0.29143,((L_japonicus_renamed_Lj6g3v1093720.1:0.04863,(L_japonicus_renamed_Lj1g3v1732360.1:0.00014,L_japonicus_renamed_Lj1g3v1732360.2:0.00016)n38:0.06872)n37:0.03166,((L_angustifolius_renamed_OIV98308:0.06744,L_angustifolius_renamed_OIV97284:0.0383)n40:0.05911,M_truncatula_renamed_MTR_2048900:0.10167)n39:0.00879)n36:0.09865)n33:0.07535,(A_thaliana_renamed_AT1G72280.1:0.27739,(L_angustifolius_renamed_OIW21138:0.4085,(B_vulgaris_renamed_KMT15638:0.06748,B_vulgaris_renamed_KMS98074:0.02307)n43:0.24191)n42:0.00652)n41:0.056403)n32:0.006267)n25:0.04954)n23:0.05287)n22:0.05197)n20:0.00019)n18:0.09336)n14:0.01521)n0;
```
