## Supplementary material for "Transcriptional responses to arbuscular mycorrhizal symbiosis development are conserved in the early divergent *Marchantia paleacea*": OG0003503_tree.txt

```
((P_abies_renamed_MA_8781980g0010:0.54626,(M_flagellaris_scaffold-UCRN-2010577-Megaceros_tosanus:0.27861,(A_agrestis_renamed_Aagr.utg000018l.470.2:0.00014,(A_agrestis_renamed_Aagr.utg000018l.470.3:0,A_agrestis_renamed_Aagr.utg000018l.470.1:0)n4:0.08139)n3:0.28583)n2:0.20804)n1:0.06174,((((C_braunii_renamed_GBG67291:0.70406,(S_muscicola_renamed_SM000084S23103:0.02107,(S_muscicola_renamed_SM000051S17608:0.00014,S_muscicola_renamed_SM006677S20148:0.00014)n10:0.08846)n9:0.5658)n8:0.11288,(((P_dactylifera_renamed_XP_008776630.2:0.00014,(P_dactylifera_renamed_XP_008776629.2:0,P_dactylifera_renamed_XP_008776628.1:0)n14:0.01173)n13:0.56876,((Oryza_sativa_renamed_LOC_Os11g07070.1:0.9263,Oryza_sativa_renamed_LOC_Os04g51960.1:0.09569)n16:0.19492,(Z_mays_renamed_K7V3A3:0.63829,(Z_mays_renamed_K7UQK5:0.04477,((Z_mays_renamed_K7U6K5:0.05339,Z_mays_renamed_K7U6L0:0.07754)n20:0.00015,((Z_mays_renamed_B6T6E6:0.03932,(Z_mays_renamed_K7V5J4:0.03571,Z_mays_renamed_B6UF23:0.01206)n23:0.00887)n22:0.02413,((Z_mays_renamed_A0A1D6QPY4:0.04839,(Z_mays_renamed_K7UEA0:0.01824,Z_mays_renamed_A0A1D6QPY2:0.01377)n26:0.00012)n25:0.01826,(Z_mays_renamed_A0A1D6FL01:0.15645,Z_mays_renamed_K7V5J0:0.13782)n27:0.218403)n24:0.0218403)n21:0.00218403)n19:0.000218403)n18:2.18403e-05)n17:2.4267e-06)n15:0.06008)n12:0.31878,((A_trichopoda_renamed_ERN01126:0.12626,A_trichopoda_renamed_ERN01140:0.00014)n29:0.87284,(B_vulgaris_renamed_KMT17604:0.73975,(A_thaliana_renamed_AT3G49601.1:0.73644,((L_angustifolius_renamed_OIW15055:0.11581,L_angustifolius_renamed_OIV97765:0.13102)n33:0.16136,(L_japonicus_renamed_Lj1g3v5060970.1:0.27443,(M_truncatula_renamed_MTR_1010100:0.10117,M_truncatula_renamed_MTR_1010090:0.292023)n35:0.032447)n34:0.11934)n32:0.11372)n31:0.09835)n30:0.12069)n28:0.08496)n11:0.24761)n7:0.14162,(P_pinnata_scaffold-UUHD-2145399-Porella_pinnata:0.1661,(M_paleacea_Rhiz_final_MPA27994.1.p1:0.02216,(M_polymorpha_renamed_Mapoly0018s0007.1:0.9141,(M_polymorpha_renamed_Mapoly0057s0051.1:0.2832,M_polymorpha_renamed_Mapoly0057s0059.1:0.02008)n39:0.000162)n38:1.8e-05)n37:0.07046)n36:0.26671)n6:0.07616,(A_filiculoides_renamed_Azfi_s0015.g013924:0.76779,(T_lepidozioides_scaffold-SKQD-2076615-Takakia_lepidozioides:0.10508,((P_patens_renamed_P33_10000V3.2:0,P_patens_renamed_P33_10000V3.1:0,P_patens_renamed_P33_10000V3.3:0)n43:0.1326,(P_patens_renamed_P313_11540V3.1:0.00016,P_patens_renamed_P313_11540V3.2:0.00014)n44:0.18452)n42:0.20236)n41:0.18698)n40:0.04472)n5:0.06174)n0;
```
