## Supplementary material for "Transcriptional responses to arbuscular mycorrhizal symbiosis development are conserved in the early divergent *Marchantia paleacea*": OG0003504_tree.txt

```
(((S_moellendorffii_renamed_EFJ26022:0.00231,S_moellendorffii_renamed_EFJ14427:0.00321)n2:0.17652,((S_muscicola_renamed_SM000111S18832:0.03693,(S_muscicola_renamed_SM000085S23280:0.0051,S_muscicola_renamed_SM000025S08421:0.0089)n5:0.0012)n4:0.24132,(C_braunii_renamed_GBG62352:0.24554,C_braunii_renamed_GBG62353:0.29808)n6:0.03312)n3:0.02695)n1:0.00907,(((A_trichopoda_renamed_ERN05723:0.04455,A_trichopoda_renamed_ERN17001:0.08406)n9:0.05437,(((P_dactylifera_renamed_XP_008806650.1:0.03681,(P_dactylifera_renamed_XP_026657011.1:0.00014,P_dactylifera_renamed_XP_026656988.1:0.00014)n13:0.02464)n12:0.03428,((Z_mays_renamed_A0A1D6H0T6:0.00995,Z_mays_renamed_K7UFV4:0.00568)n15:0.03396,((Oryza_sativa_renamed_LOC_Os09g15750.1:0.0203,(Oryza_sativa_renamed_LOC_Os06g48640.1:0.00014,(Oryza_sativa_renamed_LOC_Os06g48640.2:0.00014,Oryza_sativa_renamed_LOC_Os06g48640.3:0.00014)n19:0.00015)n18:0.01122)n17:0.09264,(Oryza_sativa_renamed_LOC_Os02g05340.1:0.00014,Oryza_sativa_renamed_LOC_Os02g05340.2:0.00127)n20:0.025821)n16:0.002869)n14:0.02182)n11:0.08938,(B_vulgaris_renamed_KMT01948:0.08878,((A_thaliana_renamed_AT2G20580.1:0.0273,A_thaliana_renamed_AT4G28470.1:0.07168)n23:0.08118,(L_japonicus_renamed_Lj0g3v0358929.1:0.01802,((M_truncatula_renamed_MTR_4078780:0.00014,(M_truncatula_renamed_MTR_4078780:0.00014,M_truncatula_renamed_MTR_4078780:0.00014)n27:0.00015)n26:0.04067,(L_angustifolius_renamed_OIV99253:0.01505,(L_angustifolius_renamed_OIW06001:0.01476,L_angustifolius_renamed_OIW08347:0.02006)n29:0.00235)n28:0.01562)n25:0.01057)n24:0.03821)n22:0.01357)n21:0.04493)n10:0.06304)n8:0.10708,((((M_flagellaris_scaffold-UCRN-2009699-Megaceros_tosanus:0,M_flagellaris_scaffold-UCRN-2009700-Megaceros_tosanus:0)n33:0.03955,A_agrestis_renamed_Aagr.utg000129l.51.1:0.05708)n32:0.06946,(((P_neesiana_scaffold-JHFI-2113875-Pellia_neesiana:0.04198,P_pinnata_scaffold-UUHD-2017532-Porella_pinnata:0.03554)n36:0.01729,(M_polymorpha_renamed_Mapoly0136s0010.1:0.01411,(M_paleacea_Rhiz_final_MPA22372.1.p1:0.00014,(M_paleacea_Rhiz_final_MPA22372.4.p1:0.00014,(M_paleacea_Rhiz_final_MPA22372.2.p1:0.00011,M_paleacea_Rhiz_final_MPA22372.5.p1:0.00014)n40:0.00015)n39:0.00014)n38:0.00534)n37:0.04778)n35:0.05129,(T_lepidozioides_scaffold-SKQD-2080408-Takakia_lepidozioides:0.05754,((P_patens_renamed_P319_20260V3.1:0,P_patens_renamed_P319_20260V3.2:0)n43:0.03818,(P_patens_renamed_P318_12670V3.2:0,P_patens_renamed_P318_12670V3.1:0)n44:0.04041)n42:0.09027)n41:0.02781)n34:0.01311)n31:0.0179,(A_filiculoides_renamed_Azfi_s0017.g014492:0.28782,A_filiculoides_renamed_Azfi_s0159.g053963:0.07479)n45:0.13775)n30:0.0185)n7:0.00907)n0;
```
