## Supplementary material for "Transcriptional responses to arbuscular mycorrhizal symbiosis development are conserved in the early divergent *Marchantia paleacea*": OG0003505_tree.txt

```
(((M_flagellaris_scaffold-UCRN-2052083-Megaceros_tosanus:0.08605,A_agrestis_renamed_Aagr.utg000042l.307.1:0.10842)n2:0.06324,(((S_muscicola_renamed_SM000131S26698:0.00471,(S_muscicola_renamed_SM000030S11488:0.01161,S_muscicola_renamed_SM000058S18486:0.01188)n6:0.00017)n5:0.2338,(((P_pinnata_scaffold-UUHD-2008822-Porella_pinnata:0.0058,P_pinnata_scaffold-UUHD-2008823-Porella_pinnata:0.00628)n9:0.08031,(P_neesiana_scaffold-JHFI-2013751-Pellia_neesiana:0.03091,P_neesiana_scaffold-JHFI-2014930-Pellia_neesiana:0.03821)n10:0.05373)n8:0.02559,(((M_paleacea_Rhiz_final_MPA21039.1.p1:0,M_paleacea_Rhiz_final_MPA21039.2.p1:0)n13:0.02206,M_polymorpha_renamed_Mapoly0066s0091.1:0.02284)n12:0.21847,(M_paleacea_Rhiz_final_MPA22006.1.p1:0.0027,M_polymorpha_renamed_Mapoly0001s0436.1:0.01146)n14:0.067734)n11:0.007526)n7:0.02739)n4:0.01395,(T_lepidozioides_scaffold-SKQD-2010340-Takakia_lepidozioides:0.09923,((P_patens_renamed_P318_8240V3.1:0,P_patens_renamed_P318_8240V3.2:0)n17:0.03463,(P_patens_renamed_P321_12100V3.2:0,P_patens_renamed_P321_12100V3.1:0)n18:0.01334)n16:0.07067)n15:0.03629)n3:0.0233)n1:0.01064,(C_braunii_renamed_GBG63948:0.16792,(((S_moellendorffii_renamed_EFJ15151:0.00468,S_moellendorffii_renamed_EFJ08434:0.00015)n22:0.14069,(S_moellendorffii_renamed_EFJ28206:0.00379,S_moellendorffii_renamed_EFJ29703:0.00349)n23:0.30839)n21:0.04047,(A_filiculoides_renamed_Azfi_s0020.g015433:0.09845,(P_abies_renamed_MA_18142g0010:0.15452,(((Oryza_sativa_renamed_LOC_Os08g39300.1:0,Oryza_sativa_renamed_LOC_Os08g39300.4:0)n28:0.04512,(Z_mays_renamed_A0A1D6KIH4:0.01465,Z_mays_renamed_B6T171:0.00242)n29:0.08052)n27:0.05141,((((P_dactylifera_renamed_XP_008812510.1:0,P_dactylifera_renamed_XP_008812513.1:0)n33:0.00015,P_dactylifera_renamed_XP_026655867.1:0.03299)n32:0.04201,(A_trichopoda_renamed_ERN05052:0.044,((A_thaliana_renamed_AT2G13360.3:0,A_thaliana_renamed_AT2G13360.1:0,A_thaliana_renamed_AT2G13360.2:0)n36:0.09422,B_vulgaris_renamed_KMT14577:0.06744)n35:0.01751)n34:0.01182)n31:0.01737,((L_angustifolius_renamed_OIW04193:0.02098,L_angustifolius_renamed_OIW03254:0.00812)n38:0.02461,(((M_truncatula_renamed_MTR_3053890:0.09093,M_truncatula_renamed_MTR_3053890:0.00015)n41:0.0374,L_japonicus_renamed_Lj6g3v0937010.1:0.06166)n40:0.02347,((M_truncatula_renamed_MTR_5094410:0.06928,(M_truncatula_renamed_MTR_5067370:0.07012,M_truncatula_renamed_MTR_5090070:0.00015)n44:0.00889)n43:0.11969,L_japonicus_renamed_Lj2g3v3058530.1:0.05235)n42:0.024201)n39:0.002689)n37:0.0079)n30:0.00949)n26:0.07436)n25:0.06993)n24:0.07818)n20:0.01498)n19:0.01064)n0;
```
