## Supplementary material for "Transcriptional responses to arbuscular mycorrhizal symbiosis development are conserved in the early divergent *Marchantia paleacea*": OG0003506_tree.txt

```
((A_agrestis_renamed_Aagr.utg000116l.220.1:0.70688,((T_lepidozioides_scaffold-SKQD-2079210-Takakia_lepidozioides:0.27263,(((P_patens_renamed_P311_21910V3.1:0,P_patens_renamed_P311_21910V3.3:0)n6:0.00014,P_patens_renamed_P311_21910V3.2:0.00485)n5:0.27218,(P_patens_renamed_P37_3940V3.5:0.00014,(P_patens_renamed_P37_3940V3.3:0.00014,((P_patens_renamed_P37_3940V3.1:0,P_patens_renamed_P37_3940V3.2:0)n10:0.00014,P_patens_renamed_P37_3940V3.4:0.00012)n9:0.00015)n8:0.00015)n7:0.14936)n4:0.31471)n3:0.13594,(P_pinnata_scaffold-UUHD-2009934-Porella_pinnata:0.18304,(P_neesiana_scaffold-JHFI-2013809-Pellia_neesiana:0.26514,(M_paleacea_Rhiz_final_MPA21995.1.p1:0.08918,M_polymorpha_renamed_Mapoly0143s0029.1:0.07905)n13:0.36167)n12:0.10759)n11:0.14963)n2:0.1017)n1:0.095145,(A_filiculoides_renamed_Azfi_s0020.g015508:0.57256,((C_braunii_renamed_GBG62219:1.29419,(C_braunii_renamed_GBG80701:0.22413,(C_braunii_renamed_GBG77618:0.0975,C_braunii_renamed_GBG80703:0.30305)n18:0.21393)n17:0.37922)n16:0.41715,((((M_truncatula_renamed_MTR_3093330:0.1898,(L_japonicus_renamed_Lj0g3v0127239.1:0.10554,L_angustifolius_renamed_OIW15315:0.21618)n23:0.05966)n22:0.263,(A_trichopoda_renamed_ERN12482:0.46328,(((P_dactylifera_renamed_XP_017700297.1:0.00015,P_dactylifera_renamed_XP_008801391.1:0.00014)n27:0.09598,(P_dactylifera_renamed_XP_026662757.1:0.01563,(P_dactylifera_renamed_XP_008798104.1:0.00014,P_dactylifera_renamed_XP_017699782.1:0.00014)n29:0.0071)n28:0.12199)n26:0.24544,(Z_mays_renamed_A0A1D6H0U2:0.28257,((Oryza_sativa_renamed_LOC_Os02g05370.2:0.00272,Oryza_sativa_renamed_LOC_Os02g05370.1:0.01393)n32:0.19785,(Oryza_sativa_renamed_LOC_Os02g05365.1:0.05214,Oryza_sativa_renamed_LOC_Os02g05440.1:0.00014)n33:0.01105)n31:0.09768)n30:0.29972)n25:0.05522)n24:0.27066)n21:0.10958,(B_vulgaris_renamed_KMT16427:0.00014,B_vulgaris_renamed_KMT16426:0.00014)n34:0.41906)n20:0.10334,((A_thaliana_renamed_AT5G24630.2:0.01392,(A_thaliana_renamed_AT5G24630.8:0,A_thaliana_renamed_AT5G24630.11:0,A_thaliana_renamed_AT5G24630.12:0)n37:0.00014)n36:0.00848,(A_thaliana_renamed_AT5G24630.5:0.00014,((A_thaliana_renamed_AT5G24630.9:0.00014,A_thaliana_renamed_AT5G24630.10:0.00014)n40:0.00014,((A_thaliana_renamed_AT5G24630.3:0,A_thaliana_renamed_AT5G24630.7:0,A_thaliana_renamed_AT5G24630.4:0)n42:0.00014,(A_thaliana_renamed_AT5G24630.6:0.00014,A_thaliana_renamed_AT5G24630.1:0.00014)n43:0.00014)n41:0.00014)n39:0.00016)n38:0.00016)n35:0.627)n19:0.20523)n15:0.2708)n14:0.095145)n0;
```
