## Supplementary material for "Transcriptional responses to arbuscular mycorrhizal symbiosis development are conserved in the early divergent *Marchantia paleacea*": OG0003507_tree.txt

```
((((((A_filiculoides_renamed_Azfi_s0384.g067465:0.99519,A_filiculoides_renamed_Azfi_s0022.g016070:0.73626)n5:0.08347,(C_braunii_renamed_GBG84652:1.04358,(S_muscicola_renamed_SM000211S06639:0.03997,(S_muscicola_renamed_SM000295S11281:0.04039,S_muscicola_renamed_SM000081S22687:0.09259)n8:0.03868)n7:0.7523)n6:0.31941)n4:0.0574,(A_trichopoda_renamed_ERN18909:0.55477,((A_thaliana_renamed_AT3G24800.1:0.57409,(B_vulgaris_renamed_KMT05610:0.5095,(((M_truncatula_renamed_MTR_7058430:0.00648,M_truncatula_renamed_MTR_7058450:0.07574)n15:0.14962,(L_angustifolius_renamed_OIW01271:0.15438,(L_japonicus_renamed_Lj1g3v3529490.1:0,L_japonicus_renamed_Lj2g3v1389280.1:0)n17:0.12724)n16:0.03698)n14:0.10238,(L_japonicus_renamed_Lj0g3v0352849.1:0.36686,(L_angustifolius_renamed_OIW18886:0.20016,(M_truncatula_renamed_MTR_4022320:0.00014,M_truncatula_renamed_MTR_4022320:0.00015)n20:0.34125)n19:0.02813)n18:0.06795)n13:0.16392)n12:0.12101)n11:0.14623,(Oryza_sativa_renamed_LOC_Os09g33740.1:1.64408,(P_dactylifera_renamed_XP_008785182.1:0.26307,(Oryza_sativa_renamed_LOC_Os02g40810.1:0.2108,Z_mays_renamed_A0A1D6HDE4:0.20569)n23:0.30639)n22:0.291006)n21:0.032334)n10:0.09532)n9:0.16928)n3:0.12653,(P_neesiana_scaffold-JHFI-2017562-Pellia_neesiana:0.31748,P_pinnata_scaffold-UUHD-2018819-Porella_pinnata:0.2341)n24:0.43686)n2:0.10258,(T_lepidozioides_scaffold-SKQD-2001532-Takakia_lepidozioides:0.30009,((P_patens_renamed_P32_34310V3.1:0,P_patens_renamed_P32_34310V3.2:0)n27:0.18274,((P_patens_renamed_P37_700V3.1:0,P_patens_renamed_P37_700V3.2:0)n29:0.20799,(P_patens_renamed_P311_26150V3.1:0,P_patens_renamed_P311_26150V3.2:0)n30:0.16001)n28:0.05403)n26:0.55588)n25:0.29101)n1:0.02497,(((P_patens_renamed_P31_21360V3.2:0,P_patens_renamed_P31_21360V3.1:0)n33:0.15672,(P_patens_renamed_P32_17040V3.1:0.00641,(P_patens_renamed_P32_17040V3.2:0,P_patens_renamed_P32_17040V3.5:0,P_patens_renamed_P32_17040V3.3:0,P_patens_renamed_P32_17040V3.4:0)n35:0.00338)n34:0.34262)n32:0.53824,((M_flagellaris_scaffold-UCRN-2053107-Megaceros_tosanus:0.13,((A_agrestis_renamed_Aagr.utg000111l.68.1:0,A_agrestis_renamed_Aagr.utg000111l.68.6:0)n39:0.00014,(A_agrestis_renamed_Aagr.utg000111l.68.4:0.00015,((A_agrestis_renamed_Aagr.utg000111l.68.5:0,A_agrestis_renamed_Aagr.utg000111l.68.3:0)n42:0.01911,(A_agrestis_renamed_Aagr.utg000111l.68.7:0.00014,A_agrestis_renamed_Aagr.utg000111l.68.2:0.00015)n43:0.04008)n41:0.00014)n40:0.00949)n38:0.13326)n37:0.48741,T_lepidozioides_scaffold-SKQD-2079517-Takakia_lepidozioides:0.50459)n36:0.0322695)n31:0.0035855)n0;
```
