## Supplementary material for "Transcriptional responses to arbuscular mycorrhizal symbiosis development are conserved in the early divergent *Marchantia paleacea*": OG0003508_tree.txt

```
(((M_flagellaris_scaffold-UCRN-2053879-Megaceros_tosanus:0.14701,((A_agrestis_renamed_Aagr.utg000035l.348.2:0,A_agrestis_renamed_Aagr.utg000035l.348.1:0)n4:0.00018,A_agrestis_renamed_Aagr.utg000085l.19.1:0.1909)n3:0.29046)n2:0.47543,(P_patens_renamed_P38_15370V3.3:0,P_patens_renamed_P38_15370V3.2:0,P_patens_renamed_P38_15370V3.1:0)n5:0.47903)n1:0.04802,((((S_moellendorffii_renamed_EFJ25956:0.00097,S_moellendorffii_renamed_EFJ05535:0.1143)n9:0.42228,(T_lepidozioides_scaffold-SKQD-2066489-Takakia_lepidozioides:0.10773,(A_filiculoides_renamed_Azfi_s0024.g020454:0.43469,T_lepidozioides_scaffold-SKQD-2071354-Takakia_lepidozioides:0.09356)n11:0.047682)n10:0.005298)n8:0.04931,((P_neesiana_scaffold-JHFI-2113843-Pellia_neesiana:0.11751,P_pinnata_scaffold-UUHD-2150258-Porella_pinnata:0.12387)n13:0.07955,(M_polymorpha_renamed_Mapoly0022s0104.1:0.02471,((M_paleacea_Rhiz_final_MPA26934.1.p1:0.44521,M_paleacea_Rhiz_final_MPA30429.1.p1:0.10301)n16:0.02998,M_paleacea_Rhiz_final_MPA30429.2.p1:0.000126)n15:1.4e-05)n14:0.00015)n12:0.08551)n7:0.05949,((C_braunii_renamed_GBG63769:0.86536,(S_muscicola_renamed_SM000070S21359:0.01312,(S_muscicola_renamed_SM000001S04563:0.05672,S_muscicola_renamed_SM000159S01771:0.0319)n20:0.01702)n19:0.74326)n18:0.17676,(P_abies_renamed_MA_10428537g0030:0.38846,(A_trichopoda_renamed_ERN11601:0.31134,((((P_dactylifera_renamed_XP_008805476.1:0,P_dactylifera_renamed_XP_008805477.1:0)n26:0.17288,(Oryza_sativa_renamed_LOC_Os09g10720.1:0.10595,(Z_mays_renamed_A0A1D6QJW8:1.76755,Z_mays_renamed_A0A1D6EK57:0.129006)n28:0.014334)n27:0.19851)n25:0.08859,(((Oryza_sativa_renamed_LOC_Os02g37880.2:0,Oryza_sativa_renamed_LOC_Os02g37880.3:0,Oryza_sativa_renamed_LOC_Os02g37880.1:0)n31:0.1035,(Z_mays_renamed_A0A1D6Q3X3:0.0338,(Z_mays_renamed_A0A1D6FL29:0.04845,Z_mays_renamed_A0A1D6HBW9:0.01363)n33:0.08881)n32:0.08433)n30:0.27243,(P_dactylifera_renamed_XP_008808088.1:0,P_dactylifera_renamed_XP_008808089.1:0)n34:0.18516)n29:0.03924)n24:0.07564,((B_vulgaris_renamed_KMT16527:0.17276,B_vulgaris_renamed_KMT10516:0.09006)n36:0.18802,((A_thaliana_renamed_AT2G32850.2:0.00016,A_thaliana_renamed_AT2G32850.1:0.00014)n38:0.32547,((M_truncatula_renamed_MTR_3026250:0.11266,(L_japonicus_renamed_Lj3g3v0896950.1:0.00015,L_japonicus_renamed_Lj3g3v0896950.2:0.00014)n41:0.07868)n40:0.02691,(L_angustifolius_renamed_OIW06203:0.25595,(L_angustifolius_renamed_OIW11780:0.07027,L_angustifolius_renamed_OIV92543:0.0723)n43:0.03896)n42:0.03781)n39:0.16823)n37:0.05461)n35:0.10311)n23:0.08001)n22:0.1011)n21:0.08109)n17:0.16133)n6:0.04802)n0;
```
