## Supplementary material for "Transcriptional responses to arbuscular mycorrhizal symbiosis development are conserved in the early divergent *Marchantia paleacea*": OG0003509_tree.txt

```
(((((S_moellendorffii_renamed_EFJ20219:0.00293,(S_moellendorffii_renamed_EFJ14330:0.00386,(S_moellendorffii_renamed_EFJ20220:0.00305,S_moellendorffii_renamed_EFJ14331:0.00452)n6:0.00832)n5:0.01077)n4:0.3572,(S_moellendorffii_renamed_EFJ28760:0.00186,S_moellendorffii_renamed_EFJ30710:0.01831)n7:0.22907)n3:0.32371,(((A_trichopoda_renamed_ERN19328:0.33093,(((P_dactylifera_renamed_XP_008799557.1:0,P_dactylifera_renamed_XP_017700001.1:0)n13:0.00014,P_dactylifera_renamed_XP_026663115.1:0.00014)n12:0.0188,(P_dactylifera_renamed_XP_026663114.1:0.00787,P_dactylifera_renamed_XP_008799558.1:0.00014)n14:0.01936)n11:0.16534)n10:0.049,(B_vulgaris_renamed_KMS64908:0.82783,(P_abies_renamed_MA_31368g0010:0.42245,(((M_truncatula_renamed_MTR_8099985:0.00014,(M_truncatula_renamed_MTR_8099985:0.00014,(M_truncatula_renamed_MTR_8099985:0.00015,M_truncatula_renamed_MTR_8099985:0.00014)n21:0.00014)n20:0.00014)n19:0.10964,((L_japonicus_renamed_Lj4g3v3014510.1:0.00014,L_japonicus_renamed_Lj4g3v3014510.2:0.00015)n23:0.14406,L_angustifolius_renamed_OIW09897:0.15066)n22:0.02536)n18:0.15036,(B_vulgaris_renamed_KMT12422:0.25156,A_thaliana_renamed_AT4G24040.1:0.4663)n24:0.04523)n17:0.06851)n16:0.040329)n15:0.004481)n9:0.08811,(Oryza_sativa_renamed_LOC_Os10g37660.1:0.1435,Z_mays_renamed_A0A1D6K6W3:0.14199)n25:0.20633)n8:0.23551)n2:0.07732,((A_filiculoides_renamed_Azfi_s0028.g023826:1.44765,(((M_paleacea_Rhiz_final_MPA7561.1.p1:0.04877,M_polymorpha_renamed_Mapoly0014s0133.1:0.06483)n30:0.30937,(P_neesiana_scaffold-JHFI-2113535-Pellia_neesiana:0.23235,P_pinnata_scaffold-UUHD-2017589-Porella_pinnata:0.20246)n31:0.08869)n29:0.06111,((M_paleacea_Rhiz_final_MPA28083.1.p1:0.00962,M_polymorpha_renamed_Mapoly0055s0045.1:0.03856)n33:0.3838,P_neesiana_scaffold-JHFI-2014478-Pellia_neesiana:0.4705)n32:0.09018)n28:0.01002)n27:0.06419,A_agrestis_renamed_Aagr.utg000113l.222.1:0.40961)n26:0.06342)n1:0.027745,((C_braunii_renamed_GBG77617:0.71202,(S_muscicola_renamed_SM000029S10499:0.03319,S_muscicola_renamed_SM000064S19712:0.02719)n36:0.61594)n35:0.14603,(((P_patens_renamed_P316_7830V3.1:0,P_patens_renamed_P316_7830V3.2:0)n39:0.15063,((P_patens_renamed_P35_16470V3.2:0,P_patens_renamed_P35_16470V3.1:0)n41:0.00015,P_patens_renamed_P35_16470V3.3:0.00014)n40:0.15373)n38:0.3447,((P_patens_renamed_P324_9748V3.1:0,P_patens_renamed_P324_9750V3.1:0)n43:0.13041,(P_patens_renamed_P323_11240V3.3:0.09653,(P_patens_renamed_P323_11240V3.2:0,P_patens_renamed_P323_11240V3.1:0)n45:0.00014)n44:0.10306)n42:0.3583)n37:0.09804)n34:0.027745)n0;
```
