## Supplementary material for "Transcriptional responses to arbuscular mycorrhizal symbiosis development are conserved in the early divergent *Marchantia paleacea*": OG0003510_tree.txt

```
((M_paleacea_Rhiz_final_MPA21616.1.p1:0.01427,M_polymorpha_renamed_Mapoly0001s0146.1:0.0151)n1:0.56534,(((A_filiculoides_renamed_Azfi_s0029.g024179:0.46708,((((B_vulgaris_renamed_KMT13659:0.23055,(A_thaliana_renamed_AT5G26820.1:0.28291,((L_angustifolius_renamed_OIW13058:0.0663,L_angustifolius_renamed_OIV90899:0.09155)n11:0.07286,(L_japonicus_renamed_Lj5g3v1529840.1:0.07984,M_truncatula_renamed_MTR_1084140:0.11865)n12:0.02397)n10:0.16705)n9:0.05538)n8:0.11153,((P_dactylifera_renamed_XP_017701652.1:0,P_dactylifera_renamed_XP_008809256.1:0,P_dactylifera_renamed_XP_008809257.1:0,P_dactylifera_renamed_XP_008809258.1:0)n14:0.14277,((Oryza_sativa_renamed_LOC_Os05g04120.1:0.20525,Z_mays_renamed_K7UXZ8:0.28777)n16:0.6204,(Z_mays_renamed_A0A1D6KD82:0.1215,((Oryza_sativa_renamed_LOC_Os12g37530.2:0,Oryza_sativa_renamed_LOC_Os12g37530.1:0)n19:0.00014,Oryza_sativa_renamed_LOC_Os12g37530.3:0.01037)n18:0.06912)n17:0.264897)n15:0.029433)n13:0.11815)n7:0.05897,A_trichopoda_renamed_ERN03118:0.19071)n6:0.13985,P_abies_renamed_MA_10426269g0010:0.33077)n5:0.154)n4:0.21638,((P_patens_renamed_P316_6890V3.1:0.92673,C_braunii_renamed_GBG58973:0.2272)n21:0.71577,(S_moellendorffii_renamed_EFJ29984:0.00014,S_moellendorffii_renamed_EFJ25059:0.00015)n22:0.38663)n20:0.13667)n3:0.0126,(((M_flagellaris_scaffold-UCRN-2011244-Megaceros_tosanus:0.21759,A_agrestis_renamed_Aagr.utg000033l.157.1:0.20914)n25:0.13578,A_filiculoides_renamed_Azfi_s0142.g051427:0.85124)n24:0.031585,(T_lepidozioides_scaffold-SKQD-2078559-Takakia_lepidozioides:0.14288,(((P_patens_renamed_P35_21200V3.1:0,P_patens_renamed_P35_21200V3.2:0,P_patens_renamed_P35_21200V3.3:0)n29:0.00014,P_patens_renamed_P35_21200V3.4:0.00014)n28:0.13692,((P_patens_renamed_P325_1200V3.2:0,P_patens_renamed_P325_1200V3.1:0)n31:0.26226,((P_patens_renamed_P325_630V3.1:0.03536,P_patens_renamed_P325_630V3.11:0.0108)n33:0.01801,((P_patens_renamed_P325_630V3.5:0,P_patens_renamed_P325_630V3.6:0,P_patens_renamed_P325_630V3.12:0,P_patens_renamed_P325_630V3.4:0,P_patens_renamed_P325_630V3.7:0)n35:0.00014,((P_patens_renamed_P325_630V3.10:0.0054,(P_patens_renamed_P325_630V3.3:0.03359,P_patens_renamed_P325_630V3.2:0.00014)n38:0.00029)n37:0.00016,(P_patens_renamed_P325_630V3.9:0,P_patens_renamed_P325_630V3.8:0)n39:0.00015)n36:0.00169)n34:0.00475)n32:0.02444)n30:0.09533)n27:0.14724)n26:0.098748)n23:0.010972)n2:0.0284265)n0;
```
