## Supplementary material for "Transcriptional responses to arbuscular mycorrhizal symbiosis development are conserved in the early divergent *Marchantia paleacea*": OG0003511_tree.txt

```
(((((P_patens_renamed_P36_12750V3.3:0,P_patens_renamed_P36_12750V3.4:0,P_patens_renamed_P36_12750V3.5:0,P_patens_renamed_P36_12750V3.1:0)n4:0.76126,T_lepidozioides_scaffold-SKQD-2007420-Takakia_lepidozioides:0.4452)n3:0.2555,(A_filiculoides_renamed_Azfi_s0032.g024611:0.95035,((A_trichopoda_renamed_ERN07716:0.27617,A_trichopoda_renamed_ERN09723:0.14563)n7:0.4706,(((B_vulgaris_renamed_KMT17543:0.00014,B_vulgaris_renamed_KMT17544:0.00015)n10:0.66633,((A_thaliana_renamed_AT2G39580.2:0.0001,A_thaliana_renamed_AT2G39580.1:0.00218)n12:0.78798,((L_angustifolius_renamed_OIW17276:0.07628,L_angustifolius_renamed_OIW07286:0.10552)n14:0.07543,(M_truncatula_renamed_MTR_7024000:0.20606,(L_japonicus_renamed_Lj1g3v3218050.1:0.00014,(L_japonicus_renamed_Lj1g3v3218050.2:0.00014,L_japonicus_renamed_Lj1g3v3218050.3:0.01663)n17:0.00014)n16:0.14218)n15:0.05434)n13:0.36414)n11:0.10503)n9:0.22291,(P_dactylifera_renamed_XP_026664213.1:0.35768,(Oryza_sativa_renamed_LOC_Os12g37890.1:0.21176,Z_mays_renamed_A0A1D6KDK3:0.20295)n19:0.59623)n18:0.1907)n8:0.14372)n6:0.49163)n5:0.1055)n2:0.16354,((((M_paleacea_Rhiz_final_MPA11799.1.p1:0,M_paleacea_Rhiz_final_MPA11799.2.p1:0)n23:0.07674,M_polymorpha_renamed_Mapoly0075s0039.1:0.088)n22:0.50544,((P_pinnata_scaffold-UUHD-2007226-Porella_pinnata:0.00014,P_pinnata_scaffold-UUHD-2007227-Porella_pinnata:0.00015)n25:0.21626,(P_neesiana_scaffold-JHFI-2007333-Pellia_neesiana:0.17672,((P_neesiana_scaffold-JHFI-2003460-Pellia_neesiana:0.01914,P_neesiana_scaffold-JHFI-2003461-Pellia_neesiana:0.05395)n28:0.20807,P_neesiana_scaffold-JHFI-2011686-Pellia_neesiana:0.236466)n27:0.0236466)n26:0.0026274)n24:0.02662)n21:0.18586,((S_moellendorffii_renamed_EFJ15012:0.00729,S_moellendorffii_renamed_EFJ37678:0.018)n30:0.98708,((S_muscicola_renamed_SM000366S13822:0.01658,(S_muscicola_renamed_SM000013S26577:0.05241,S_muscicola_renamed_SM000179S03399:0.05036)n33:0.03571)n32:1.27923,M_paleacea_Rhiz_final_MPA19.1.p1:1.9399)n31:0.37209)n29:0.081666)n20:0.009074)n1:0.05023,((M_flagellaris_scaffold-UCRN-2002786-Megaceros_tosanus:0,M_flagellaris_scaffold-UCRN-2002788-Megaceros_tosanus:0)n35:0.25677,((((A_agrestis_renamed_Aagr.utg000100l.235.9:0.00187,(A_agrestis_renamed_Aagr.utg000100l.235.4:0.00854,A_agrestis_renamed_Aagr.utg000100l.235.6:0.00015)n40:0.00015)n39:0.00158,A_agrestis_renamed_Aagr.utg000100l.235.5:0.00067)n38:0.00298,A_agrestis_renamed_Aagr.utg000100l.235.7:0.00014)n37:0.00791,(A_agrestis_renamed_Aagr.utg000100l.235.3:0.00014,(A_agrestis_renamed_Aagr.utg000100l.235.8:0.00012,(A_agrestis_renamed_Aagr.utg000100l.235.2:0,A_agrestis_renamed_Aagr.utg000100l.235.1:0)n43:0.00014)n42:0.00015)n41:0.00015)n36:0.54674)n34:0.3715)n0;
```
