## Supplementary material for "Transcriptional responses to arbuscular mycorrhizal symbiosis development are conserved in the early divergent *Marchantia paleacea*": OG0003512_tree.txt

```
((A_agrestis_renamed_Aagr.utg000038l.148.1:0.40832,(S_moellendorffii_renamed_EFJ36273:0.0047,S_moellendorffii_renamed_EFJ35935:0.01173)n2:0.45148)n1:0.06126,((((Oryza_sativa_renamed_LOC_Os12g39370.1:0,Oryza_sativa_renamed_LOC_Os12g39370.2:0)n6:0.01051,Oryza_sativa_renamed_LOC_Os12g39370.3:0.00014)n5:0.83646,(((S_muscicola_renamed_SM000061S19215:1.00932,((P_dactylifera_renamed_XP_008812614.1:0.28175,((M_truncatula_renamed_MTR_5024680:0.2468,(L_angustifolius_renamed_OIW10764:0.16312,(L_angustifolius_renamed_OIV94378:0.00015,L_angustifolius_renamed_OIV92732:0.48271)n15:0.02782)n14:0.09843)n13:0.16119,(B_vulgaris_renamed_KMT19243:0.22473,((M_truncatula_renamed_MTR_3115930:0.18817,(L_japonicus_renamed_Lj1g3v3385820.1:0.13533,(L_angustifolius_renamed_OIW14776:0.10197,L_angustifolius_renamed_OIV97554:0.16396)n20:0.029)n19:0.06042)n18:0.0785,A_thaliana_renamed_AT1G42960.1:0.26882)n17:0.05562)n16:0.050598)n12:0.005622)n11:0.02703,A_trichopoda_renamed_ERN17131:0.20387)n10:0.36363)n9:0.29197,A_filiculoides_renamed_Azfi_s0032.g024734:0.38863)n8:0.11837,(((B_vulgaris_renamed_KMT16667:0.33455,(((A_thaliana_renamed_AT5G16660.1:0.00014,A_thaliana_renamed_AT5G16660.2:0.00014)n26:0.13517,(A_thaliana_renamed_AT3G02900.2:0.07065,A_thaliana_renamed_AT3G02900.1:0.00709)n27:0.21184)n25:0.21438,(M_truncatula_renamed_MTR_5007210:0.20155,((L_angustifolius_renamed_OIW11147:0.04536,L_angustifolius_renamed_OIV99646:0.20912)n30:0.05272,(L_japonicus_renamed_Lj3g3v3639160.1:0.22937,(L_japonicus_renamed_Lj1g3v0116700.1:0.00014,L_japonicus_renamed_Lj1g3v0117760.1:0.00586)n32:0.052191)n31:0.005799)n29:0.03019)n28:0.04092)n24:0.08742)n23:0.03604,((P_dactylifera_renamed_XP_008786318.2:0.00014,P_dactylifera_renamed_XP_026659499.1:0.00014)n34:0.19505,(P_dactylifera_renamed_XP_008799390.1:0.08444,((P_dactylifera_renamed_XP_017698083.1:0,P_dactylifera_renamed_XP_017698084.1:0)n37:0.0832,P_dactylifera_renamed_XP_008788671.1:0.03158)n36:0.08678)n35:0.18236)n33:0.12434)n22:0.06978,A_trichopoda_renamed_ERN09322:0.24293)n21:0.209493)n7:0.023277)n4:0.32972,(C_braunii_renamed_GBG89836:0.71721,((T_lepidozioides_scaffold-SKQD-2012075-Takakia_lepidozioides:0.08747,(M_polymorpha_renamed_Mapoly0007s0082.1:0.20959,P_pinnata_scaffold-UUHD-2147993-Porella_pinnata:0.20401)n41:0.16038)n40:0.10298,((P_patens_renamed_P39_14620V3.2:0,P_patens_renamed_P39_14620V3.1:0)n43:0.44375,((P_patens_renamed_P322_20660V3.1:0,P_patens_renamed_P322_20660V3.2:0)n45:0.00016,P_patens_renamed_P322_20660V3.3:0.00014)n44:0.25715)n42:0.09951)n39:0.11444)n38:0.05101)n3:0.06126)n0;
```
