## Supplementary material for "Transcriptional responses to arbuscular mycorrhizal symbiosis development are conserved in the early divergent *Marchantia paleacea*": OG0003513_tree.txt

```
((C_braunii_renamed_GBG65876:0.57342,((M_flagellaris_scaffold-UCRN-2008149-Megaceros_tosanus:0,M_flagellaris_scaffold-UCRN-2008150-Megaceros_tosanus:0)n3:0.03957,A_agrestis_renamed_Aagr.utg000006l.880.1:0.10229)n2:0.15564)n1:0.029875,((S_moellendorffii_renamed_EFJ22656:0,S_moellendorffii_renamed_EFJ11806:0)n5:0.26629,(((P_patens_renamed_P323_12480V3.7:0,P_patens_renamed_P323_12480V3.9:0,P_patens_renamed_P323_12480V3.2:0,P_patens_renamed_P323_12480V3.10:0,P_patens_renamed_P323_12480V3.1:0,P_patens_renamed_P323_12480V3.5:0,P_patens_renamed_P323_12480V3.4:0,P_patens_renamed_P323_12480V3.6:0,P_patens_renamed_P323_12480V3.8:0,P_patens_renamed_P323_12480V3.3:0)n8:0.19561,(A_filiculoides_renamed_Azfi_s0032.g024779:0.56663,(A_trichopoda_renamed_ERN03996:0.07684,((L_angustifolius_renamed_OIW10060:0.3094,(P_dactylifera_renamed_XP_008788997.1:0.00016,(P_dactylifera_renamed_XP_026660289.1:0.00518,P_dactylifera_renamed_XP_026660288.1:0.00032)n14:0.00425)n13:0.04442)n12:0.01492,((P_dactylifera_renamed_XP_017699038.1:0.02113,((Oryza_sativa_renamed_LOC_Os02g12870.6:0.07864,Z_mays_renamed_A0A1D6PDD4:0.14217)n18:0.03212,((Oryza_sativa_renamed_LOC_Os02g12870.5:0.00014,((Oryza_sativa_renamed_LOC_Os02g12870.4:0,Oryza_sativa_renamed_LOC_Os02g12870.2:0,Oryza_sativa_renamed_LOC_Os02g12870.3:0)n22:0.00014,Oryza_sativa_renamed_LOC_Os02g12870.1:0.00015)n21:0.00015)n20:0.00406,Z_mays_renamed_A0A1D6JYJ6:0.097452)n19:0.010828)n17:0.10359)n16:0.01297,((L_angustifolius_renamed_OIW07396:0.022,((L_japonicus_renamed_Lj1g3v3312140.1:0,L_japonicus_renamed_Lj1g3v3312140.2:0)n26:0.0328,M_truncatula_renamed_MTR_7082140:0.07534)n25:0.02805)n24:0.04677,(((A_thaliana_renamed_AT1G67060.2:0,A_thaliana_renamed_AT1G67060.3:0)n29:0.00014,A_thaliana_renamed_AT1G67060.1:0.00016)n28:0.10371,(B_vulgaris_renamed_KMT18563:0.11138,B_vulgaris_renamed_KMT11175:0.162045)n30:0.018005)n27:0.02348)n23:0.05491)n15:0.02553)n11:0.03148)n10:0.07664)n9:0.0468)n7:0.04746,((P_neesiana_scaffold-JHFI-2110564-Pellia_neesiana:0.02153,(P_pinnata_scaffold-UUHD-2141206-Porella_pinnata:0.1152,P_pinnata_scaffold-UUHD-2140857-Porella_pinnata:0.042048)n33:0.004672)n32:0.02641,(M_polymorpha_renamed_Mapoly0461s0001.1:0.03299,(M_paleacea_Rhiz_final_MPA15031.1.p1:0.07653,(M_paleacea_Rhiz_final_MPA15031.2.p1:0.00014,M_paleacea_Rhiz_final_MPA15031.3.p1:0.00015)n36:0.00015)n35:0.01442)n34:0.15622)n31:0.00014)n6:0.0126)n4:0.029875)n0;
```
