## Supplementary material for "Transcriptional responses to arbuscular mycorrhizal symbiosis development are conserved in the early divergent *Marchantia paleacea*": OG0003514_tree.txt

```
(((((S_muscicola_renamed_SM000358S13174:0.41822,(S_moellendorffii_renamed_EFJ06162:0.00308,S_moellendorffii_renamed_EFJ36027:0.00619)n5:0.37345)n4:0.13772,(A_filiculoides_renamed_Azfi_s0042.g026875:0.36361,(((M_flagellaris_scaffold-UCRN-2009574-Megaceros_tosanus:0.14407,(A_agrestis_renamed_Aagr.utg000129l.11.1:0.02738,A_agrestis_renamed_Aagr.utg000129l.13.1:0.01946)n10:0.34671)n9:0.20121,(T_lepidozioides_scaffold-SKQD-2077565-Takakia_lepidozioides:0.27347,((((P_patens_renamed_P35_3280V3.6:0,P_patens_renamed_P35_3280V3.7:0)n15:0.00014,(P_patens_renamed_P35_3280V3.8:0.00014,P_patens_renamed_P35_3280V3.5:0.00014)n16:0.00016)n14:0.00443,(P_patens_renamed_P35_3280V3.3:0,P_patens_renamed_P35_3280V3.1:0,P_patens_renamed_P35_3280V3.2:0)n17:0.00014)n13:0.00014,P_patens_renamed_P35_3280V3.4:0.03605)n12:0.31205)n11:0.07307)n8:0.05801,(((M_paleacea_Rhiz_final_MPA30354.1.p1:0,M_paleacea_Rhiz_final_MPA30355.1.p1:0,M_paleacea_Rhiz_final_MPA30355.2.p1:0)n20:0.03185,M_polymorpha_renamed_Mapoly0109s0050.1:0.0285)n19:0.29343,(P_neesiana_scaffold-JHFI-2112553-Pellia_neesiana:0.16335,P_pinnata_scaffold-UUHD-2017652-Porella_pinnata:0.17722)n21:0.07752)n18:0.19044)n7:0.0961)n6:0.03162)n3:0.02798,P_abies_renamed_MA_17186g0010:0.43287)n2:0.06845,((P_abies_renamed_MA_72170g0010:2.17168,C_braunii_renamed_GBG73045:0.27513)n23:0.41247,(S_muscicola_renamed_SM001957S05304:0.05708,S_muscicola_renamed_SM002898S10730:0.03954)n24:0.63029)n22:0.1055)n1:0.117075,((P_dactylifera_renamed_XP_008805433.1:0.20747,((Oryza_sativa_renamed_LOC_Os06g09170.1:0,Oryza_sativa_renamed_LOC_Os06g09170.2:0)n28:0.1265,Z_mays_renamed_A0A1D6NTA3:0.06883)n27:0.30652)n26:0.05493,(A_trichopoda_renamed_ERN07254:0.32201,((B_vulgaris_renamed_KMS98332:0.38398,((L_japonicus_renamed_Lj2g3v1225630.1:0,L_japonicus_renamed_Lj2g3v1225630.2:0)n33:0.13452,M_truncatula_renamed_MTR_2105670:0.36977)n32:0.113)n31:0.10215,(((A_thaliana_renamed_AT1G55915.3:0,A_thaliana_renamed_AT1G55915.2:0)n36:0.00014,(A_thaliana_renamed_AT1G55915.4:0,A_thaliana_renamed_AT1G55915.1:0)n37:0.00014)n35:0.39695,((L_angustifolius_renamed_OIW19821:0.11385,((M_truncatula_renamed_MTR_3058580:0.00014,M_truncatula_renamed_MTR_3058580:0.00014)n41:0.11656,(L_japonicus_renamed_Lj0g3v0103089.1:0.20954,(L_japonicus_renamed_Lj6g3v0774920.1:0.00656,L_japonicus_renamed_Lj6g3v0774920.2:0.00014)n43:0.06418)n42:0.07069)n40:0.04266)n39:0.11699,B_vulgaris_renamed_KMT12925:0.44921)n38:0.05884)n34:0.077958)n30:0.008662)n29:0.04291)n25:0.07635)n0;
```
