## Supplementary material for "Transcriptional responses to arbuscular mycorrhizal symbiosis development are conserved in the early divergent *Marchantia paleacea*": OG0003515_tree.txt

```
(((C_braunii_renamed_GBG70126:0.03917,C_braunii_renamed_GBG79974:0.16198)n2:0.55392,(S_muscicola_renamed_SM000018S03639:0.60133,(S_muscicola_renamed_SM000011S19024:0.01901,S_muscicola_renamed_SM000026S08942:0.08225)n4:0.00424)n3:0.687)n1:0.037975,(((((P_patens_renamed_P319_11870V3.1:0,P_patens_renamed_P319_11870V3.2:0)n9:0.00014,P_patens_renamed_P319_11870V3.3:0.18138)n8:0.0929,(P_patens_renamed_P322_17400V3.3:0.16899,(P_patens_renamed_P322_17400V3.2:0,P_patens_renamed_P322_17400V3.1:0)n11:0.00015)n10:0.13012)n7:0.23864,(((P_neesiana_scaffold-JHFI-2001698-Pellia_neesiana:0.23665,(M_paleacea_Rhiz_final_MPA16596.1.p2:0.02506,M_polymorpha_renamed_Mapoly0010s0004.1:0.00616)n15:0.23149)n14:0.06299,(A_filiculoides_renamed_Azfi_s0043.g026980:0.15483,A_filiculoides_renamed_Azfi_s0317.g064363:0.2229)n16:0.27922)n13:0.14709,(T_lepidozioides_scaffold-SKQD-2011159-Takakia_lepidozioides:0.18189,T_lepidozioides_scaffold-SKQD-2011853-Takakia_lepidozioides:0.16005)n17:0.17314)n12:0.04613)n6:0.06048,((S_moellendorffii_renamed_EFJ20244:0,S_moellendorffii_renamed_EFJ14355:0)n19:0.57625,((Oryza_sativa_renamed_LOC_Os01g42650.1:0.05104,((Z_mays_renamed_A0A1D6NLZ2:0.03553,Z_mays_renamed_A0A1R3MAW2:1.0076)n23:0.00504,Z_mays_renamed_K7V763:0.04216)n22:0.11695)n21:0.1698,(Z_mays_renamed_A0A1D6FLC4:0.25718,(Oryza_sativa_renamed_LOC_Os06g05080.1:0.18664,((P_abies_renamed_MA_134470g0010:0.88613,A_trichopoda_renamed_ERN03560:0.12343)n27:0.24481,(((((L_angustifolius_renamed_OIW22037:0.16067,(L_angustifolius_renamed_OIW15837:0.07373,L_angustifolius_renamed_OIW03846:0.17868)n33:0.04297)n32:0.04936,(L_japonicus_renamed_Lj3g3v0115940.1:0.09525,M_truncatula_renamed_MTR_2103150:0.1168)n34:0.04407)n31:0.10785,((M_truncatula_renamed_MTR_4011340:0.07055,L_angustifolius_renamed_OIW19883:0.065232)n36:0.007248,L_japonicus_renamed_Lj3g3v2235770.1:0.091449)n35:0.010161)n30:0.0981,(B_vulgaris_renamed_KMT00720:0.31308,(A_thaliana_renamed_AT1G52710.1:0.33583,(A_thaliana_renamed_AT1G80230.1:0.17155,(A_thaliana_renamed_AT3G15640.2:0.00014,A_thaliana_renamed_AT3G15640.1:0.00014)n40:0.13968)n39:0.04918)n38:0.05609)n37:0.03577)n29:0.17889,(P_dactylifera_renamed_XP_008785199.1:0.18791,((P_dactylifera_renamed_XP_017701259.1:0,P_dactylifera_renamed_XP_008809633.1:0,P_dactylifera_renamed_XP_008809641.1:0)n43:0.05101,(P_dactylifera_renamed_XP_026656338.1:0,P_dactylifera_renamed_XP_008775030.1:0)n44:0.06291)n42:0.18805)n41:0.02701)n28:0.02875)n26:0.07811)n25:0.053001)n24:0.005889)n20:0.44768)n18:0.09375)n5:0.037975)n0;
```
