## Supplementary material for "Transcriptional responses to arbuscular mycorrhizal symbiosis development are conserved in the early divergent *Marchantia paleacea*": OG0003516_tree.txt

```
(((S_moellendorffii_renamed_EFJ29217:0.00306,S_moellendorffii_renamed_EFJ13778:0.01291)n2:0.27772,(M_flagellaris_scaffold-UCRN-2052615-Megaceros_tosanus:0.11942,A_agrestis_renamed_Aagr.utg000083l.500.1:0.15683)n3:0.10314)n1:0.01662,((T_lepidozioides_scaffold-SKQD-2012755-Takakia_lepidozioides:0.13558,((P_patens_renamed_P32_28380V3.2:0,P_patens_renamed_P32_28380V3.1:0)n7:0.04813,(P_patens_renamed_P311_14260V3.1:0,P_patens_renamed_P311_14260V3.2:0)n8:0.03068)n6:0.13638)n5:0.07671,(((((S_muscicola_renamed_SM000019S05131:0.00379,S_muscicola_renamed_SM000001S04474:0.00014)n13:0.00665,S_muscicola_renamed_SM000023S07576:0.01833)n12:0.01524,S_muscicola_renamed_SM000034S12804:0.02003)n11:0.36227,(C_braunii_renamed_GBG78520:0.34018,C_braunii_renamed_GBG89864:0.16123)n14:0.21428)n10:0.06105,(((M_paleacea_Rhiz_final_MPA20220.1.p1:0.00899,M_polymorpha_renamed_Mapoly0028s0114.1:0.01445)n17:0.10184,(P_neesiana_scaffold-JHFI-2113040-Pellia_neesiana:0.12285,P_pinnata_scaffold-UUHD-2018798-Porella_pinnata:0.16194)n18:0.03171)n16:0.09769,(A_filiculoides_renamed_Azfi_s0045.g029768:0.22921,((P_abies_renamed_MA_10431466g0010:0.05018,P_abies_renamed_MA_513089g0010:0.05826)n21:0.19519,(A_trichopoda_renamed_ERN01372:0.17637,(((B_vulgaris_renamed_KMT03824:0.03072,B_vulgaris_renamed_KMT13496:0.0964)n25:0.12632,(((L_japonicus_renamed_Lj3g3v3375700.1:0.05984,(L_angustifolius_renamed_OIW08726:0.02674,(L_angustifolius_renamed_OIV99503:0.02033,L_angustifolius_renamed_OIW05675:0.05768)n30:0.00253)n29:0.06562)n28:0.02122,(M_truncatula_renamed_MTR_4070910:0.07648,M_truncatula_renamed_MTR_5010260:0.07991)n31:0.02334)n27:0.11353,(A_thaliana_renamed_AT3G05060.1:0.09073,(A_thaliana_renamed_AT5G27120.1:0.06807,A_thaliana_renamed_AT5G27140.2:0.40798)n33:0.0317)n32:0.12725)n26:0.02313)n24:0.05862,(((P_dactylifera_renamed_XP_008799299.1:0,P_dactylifera_renamed_XP_008799300.1:0)n36:0.07474,(P_dactylifera_renamed_XP_008796213.1:0.00336,P_dactylifera_renamed_XP_008796212.1:0.0164)n37:0.07646)n35:0.06204,((Oryza_sativa_renamed_LOC_Os03g22730.1:0.01508,Oryza_sativa_renamed_LOC_Os03g22740.1:0.01118)n39:0.03869,((Z_mays_renamed_A0A1D6K329:0.02539,(Z_mays_renamed_K7VLV6:0.00016,(Z_mays_renamed_A0A1D6MAW3:0.00432,((Z_mays_renamed_A0A1D6LR32:0.00503,Z_mays_renamed_A0A1D6KFZ4:0.02327)n45:0.011,Z_mays_renamed_A0A1D6F6Q7:0.08132)n44:0.02589)n43:0.00015)n42:0.02034)n41:0.00269,Z_mays_renamed_A0A1D6G5P2:0.13405)n40:0.06076)n38:0.14582)n34:0.05689)n23:0.05818)n22:0.0971)n20:0.08025)n19:0.10611)n15:0.04366)n9:0.01706)n4:0.01662)n0;
```
