## Supplementary material for "Transcriptional responses to arbuscular mycorrhizal symbiosis development are conserved in the early divergent *Marchantia paleacea*": OG0003517_tree.txt

```
(((C_braunii_renamed_GBG59044:0.56069,(((S_moellendorffii_renamed_EFJ06829:0,S_moellendorffii_renamed_EFJ21895:0)n5:0.26278,(S_muscicola_renamed_SM000184S03783:0.0212,(S_muscicola_renamed_SM000052S17687:0.01676,S_muscicola_renamed_SM000167S02983:0.00936)n7:0.07864)n6:0.63574)n4:0.13383,(((M_polymorpha_renamed_Mapoly0013s0083.1:0.02014,(M_paleacea_Rhiz_final_MPA13555.1.p1:0.00014,M_paleacea_Rhiz_final_MPA13555.2.p1:0.00014)n11:0.02039)n10:0.27373,(P_pinnata_scaffold-UUHD-2007818-Porella_pinnata:0.08913,(P_neesiana_scaffold-JHFI-2006226-Pellia_neesiana:0.00512,P_neesiana_scaffold-JHFI-2006227-Pellia_neesiana:0.00534)n13:0.08879)n12:0.07042)n9:0.14614,((P_patens_renamed_P311_4930V3.1:0,P_patens_renamed_P311_4930V3.5:0,P_patens_renamed_P311_4930V3.4:0,P_patens_renamed_P311_4930V3.2:0,P_patens_renamed_P311_4930V3.3:0)n15:0.29705,T_lepidozioides_scaffold-SKQD-2079671-Takakia_lepidozioides:0.11409)n14:0.06794)n8:0.07554)n3:0.01746)n2:0.03891,((A_trichopoda_renamed_ERN12563:0.12864,((((Z_mays_renamed_A0A1D6LN67:0.0122,(Z_mays_renamed_A0A1D6LFC4:0.00014,Z_mays_renamed_A0A1D6M5L0:0.90964)n22:0.00718)n21:0.08517,((Oryza_sativa_renamed_LOC_Os02g26814.2:0,Oryza_sativa_renamed_LOC_Os02g26814.4:0,Oryza_sativa_renamed_LOC_Os02g26814.3:0,Oryza_sativa_renamed_LOC_Os02g26814.5:0)n24:0.00014,Oryza_sativa_renamed_LOC_Os02g26814.1:0.00015)n23:0.07239)n20:0.11651,(P_dactylifera_renamed_XP_026657655.1:0,P_dactylifera_renamed_XP_008779667.1:0,P_dactylifera_renamed_XP_008779668.1:0)n25:0.11003)n19:0.03841,(B_vulgaris_renamed_KMS97943:0.18557,((A_thaliana_renamed_AT4G16710.3:0,A_thaliana_renamed_AT4G16710.4:0,A_thaliana_renamed_AT4G16710.1:0,A_thaliana_renamed_AT4G16710.2:0)n28:0.249,(((L_japonicus_renamed_Lj1g3v0416160.1:0,L_japonicus_renamed_Lj1g3v0416160.2:0)n31:0.014,L_japonicus_renamed_Lj2g3v2017600.1:0.01364)n30:0.04312,(L_angustifolius_renamed_OIW10229:0.12638,((M_truncatula_renamed_MTR_3115100:0.00015,(M_truncatula_renamed_MTR_3115100:0.03398,M_truncatula_renamed_MTR_3115100:0.12883)n35:0.12999)n34:0.0563,M_truncatula_renamed_MTR_3096610:0.055026)n33:0.006114)n32:0.03414)n29:0.03543)n27:0.0321)n26:0.05583)n18:0.10145)n17:0.12769,(B_vulgaris_renamed_KMS65179:0.83361,(M_flagellaris_scaffold-UCRN-2011582-Megaceros_tosanus:0.20393,A_agrestis_renamed_Aagr.utg000081l.352.1:0.27836)n37:0.0204)n36:0.129987)n16:0.014443)n1:0.04242,A_filiculoides_renamed_Azfi_s0045.g029772:0.31801)n0;
```
