## Supplementary material for "Transcriptional responses to arbuscular mycorrhizal symbiosis development are conserved in the early divergent *Marchantia paleacea*": OG0003518_tree.txt

```
((((S_muscicola_renamed_SM000007S20929:0.00015,(S_muscicola_renamed_SM000004S14909:0.00525,S_muscicola_renamed_SM000011S19086:0.00261)n4:0.00261)n3:0.08002,((((P_patens_renamed_P320_18840V3.3:0,P_patens_renamed_P320_18840V3.1:0,P_patens_renamed_P320_18840V3.4:0,P_patens_renamed_P320_18840V3.2:0)n8:0.0433,T_lepidozioides_scaffold-SKQD-2077531-Takakia_lepidozioides:0.02341)n7:0.01315,((P_neesiana_scaffold-JHFI-2011093-Pellia_neesiana:0.02216,P_pinnata_scaffold-UUHD-2149139-Porella_pinnata:0.01732)n10:0.00556,((M_paleacea_Rhiz_final_MPA26146.1.p1:0.00016,M_polymorpha_renamed_Mapoly0006s0177.1:0.01363)n12:0.01915,((M_paleacea_Rhiz_final_MPA26657.1.p1:0,M_paleacea_Rhiz_final_MPA26657.2.p1:0)n14:0.00362,M_polymorpha_renamed_Mapoly0140s0023.1:0.0062)n13:0.016227)n11:0.001803)n9:0.0031)n6:0.01111,(M_paleacea_Rhiz_final_MPA4727.1.p1:0.54608,(C_braunii_renamed_GBG61341:0.15901,C_braunii_renamed_GBG75744:0.049977)n16:0.005553)n15:0.022014)n5:0.002446)n2:0.03015,(M_flagellaris_scaffold-UCRN-2051560-Megaceros_tosanus:0.02416,(((A_agrestis_renamed_Aagr.utg000126l.233.2:0.00014,((A_agrestis_renamed_Aagr.utg000126l.233.6:0,A_agrestis_renamed_Aagr.utg000126l.233.4:0)n22:0.00014,(A_agrestis_renamed_Aagr.utg000126l.233.7:0.00014,A_agrestis_renamed_Aagr.utg000126l.233.3:0.00014)n23:0.00013)n21:0.08815)n20:0.00015,A_agrestis_renamed_Aagr.utg000126l.233.1:0.00014)n19:0.00015,A_agrestis_renamed_Aagr.utg000126l.233.5:0.00015)n18:0.08142)n17:0.01375)n1:0.002545,((S_moellendorffii_renamed_EFJ21507:0,S_moellendorffii_renamed_EFJ27108:0)n25:0.11057,(A_filiculoides_renamed_Azfi_s0045.g029786:0.05102,(((A_thaliana_renamed_AT3G28710.1:0.00273,(A_thaliana_renamed_AT3G28715.2:0.00274,A_thaliana_renamed_AT3G28715.1:0.00014)n30:0.00266)n29:0.03977,B_vulgaris_renamed_KMS99177:0.02543)n28:0.00886,((P_dactylifera_renamed_XP_008775706.1:0.02019,P_dactylifera_renamed_XP_008808360.1:0.014904)n32:0.001656,(P_abies_renamed_MA_16653g0010:0.0634,(((L_japonicus_renamed_Lj1g3v2952250.1:0.00446,Oryza_sativa_renamed_LOC_Os01g40470.1:0.06723)n36:0.00337,(M_truncatula_renamed_MTR_7009590:0.00542,((P_abies_renamed_MA_10426113g0010:0.08941,(Z_mays_renamed_A0A1D6FYA0:0.18312,(M_truncatula_renamed_MTR_7009485:0.00014,M_truncatula_renamed_MTR_7009575:0.076626)n41:0.008514)n40:0.12077)n39:0.06469,A_trichopoda_renamed_ERN16993:0.03313)n38:0.015822)n37:0.001758)n35:0.00513,(L_angustifolius_renamed_OIW06707:0.01352,(L_angustifolius_renamed_OIV90277:0.00266,L_angustifolius_renamed_OIV90273:0.00014)n43:0.00802)n42:0.01623)n34:0.009063)n33:0.001007)n31:0.0014)n27:0.01452)n26:0.01317)n24:0.002545)n0;
```
