## Supplementary material for "Transcriptional responses to arbuscular mycorrhizal symbiosis development are conserved in the early divergent *Marchantia paleacea*": OG0003519_tree.txt

```
(((M_flagellaris_scaffold-UCRN-2053186-Megaceros_tosanus:0.07895,A_agrestis_renamed_Aagr.utg000010l.450.1:0.05141)n2:0.28229,(((P_patens_renamed_P321_230V3.1:0,P_patens_renamed_P321_243V3.1:0,P_patens_renamed_P321_243V3.5:0,P_patens_renamed_P321_243V3.2:0,P_patens_renamed_P321_243V3.3:0,P_patens_renamed_P321_243V3.4:0)n5:0.13984,(P_patens_renamed_P319_4510V3.6:0.00014,((P_patens_renamed_P319_4510V3.5:0,P_patens_renamed_P319_4510V3.3:0,P_patens_renamed_P319_4510V3.2:0)n8:0.00014,(P_patens_renamed_P319_4510V3.4:0.01455,P_patens_renamed_P319_4510V3.1:0.00014)n9:0.00016)n7:0.00015)n6:0.09462)n4:0.20127,(T_lepidozioides_scaffold-SKQD-2080344-Takakia_lepidozioides:0.08455,((M_polymorpha_renamed_Mapoly0001s0191.1:0.01601,(M_paleacea_Rhiz_final_MPA6109.1.p1:0.00016,M_paleacea_Rhiz_final_MPA6109.2.p1:0.00121)n13:0.01809)n12:0.10308,(P_neesiana_scaffold-JHFI-2018652-Pellia_neesiana:0.07338,(P_pinnata_scaffold-UUHD-2018706-Porella_pinnata:0.01674,P_pinnata_scaffold-UUHD-2145606-Porella_pinnata:0.02443)n15:0.06952)n14:0.05658)n11:0.10817)n10:0.0436)n3:0.06509)n1:0.02747,(A_filiculoides_renamed_Azfi_s0045.g029900:0.39269,((S_muscicola_renamed_SM000323S12615:0.04279,(S_muscicola_renamed_SM000044S16041:0.04824,S_muscicola_renamed_SM000085S23225:0.00656)n19:0.01924)n18:0.50437,(P_abies_renamed_MA_40901g0010:0.31855,(A_trichopoda_renamed_ERN06937:0.18338,(((Oryza_sativa_renamed_LOC_Os01g68330.1:0.09848,Z_mays_renamed_A0A1D6N3I1:0.09396)n24:0.3486,(P_dactylifera_renamed_XP_008807453.1:0.00016,P_dactylifera_renamed_XP_026665321.1:0.00711)n25:0.22708)n23:0.05601,(B_vulgaris_renamed_KMT07700:0.2304,((A_thaliana_renamed_AT1G70610.1:0.00015,A_thaliana_renamed_AT1G70610.2:0.01125)n28:0.2156,((L_angustifolius_renamed_OIW03021:0.18989,(M_truncatula_renamed_MTR_7033710:0.1465,(L_japonicus_renamed_Lj2g3v1426600.1:0.01391,L_japonicus_renamed_Lj2g3v1426600.3:0.00014)n32:0.112)n31:0.07152)n30:0.34053,((M_truncatula_renamed_MTR_5033080:0.00935,M_truncatula_renamed_MTR_5033080:0.0256)n34:0.08241,((L_japonicus_renamed_Lj2g3v1425550.1:0,L_japonicus_renamed_Lj2g3v1425550.2:0,L_japonicus_renamed_Lj2g3v1425550.3:0,L_japonicus_renamed_Lj2g3v1425550.4:0,L_japonicus_renamed_Lj2g3v1425550.5:0)n36:0.07352,(L_angustifolius_renamed_OIV94494:0.06131,L_angustifolius_renamed_OIV93053:0.13156)n37:0.0915)n35:0.02739)n33:0.108774)n29:0.012086)n27:0.045)n26:0.0731)n22:0.11745)n21:0.29506)n20:0.07948)n17:0.03971)n16:0.02747)n0;
```
