## Supplementary material for "Transcriptional responses to arbuscular mycorrhizal symbiosis development are conserved in the early divergent *Marchantia paleacea*": OG0003520_tree.txt

```
((((C_braunii_renamed_GBG62687:0.00014,C_braunii_renamed_GBG62688:0.00014)n3:0.33814,(S_muscicola_renamed_SM000038S14325:0.00016,(S_muscicola_renamed_SM000014S00346:0.00015,S_muscicola_renamed_SM000016S01915:0.00014)n5:0.01239)n4:0.11455)n2:0.07459,((((P_abies_renamed_MA_96110g0010:0.06634,(A_trichopoda_renamed_ERN07799:0.04295,(((A_thaliana_renamed_AT2G06530.2:0.00014,A_thaliana_renamed_AT2G06530.1:0.00015)n13:0.04803,((B_vulgaris_renamed_KMT17039:0.00014,B_vulgaris_renamed_KMS96108:0.02051)n15:0.02894,((L_japonicus_renamed_Lj0g3v0304429.1:0.04844,M_truncatula_renamed_MTR_8019700:0.02755)n17:0.04671,((M_truncatula_renamed_MTR_2041190:0.02274,(L_japonicus_renamed_Lj6g3v1201450.2:0.00014,(L_japonicus_renamed_Lj6g3v1201450.1:0.00935,L_japonicus_renamed_Lj6g3v1201440.1:0.08332)n21:0.01185)n20:0.04075)n19:0.01179,(L_angustifolius_renamed_OIV97367:0.02062,L_angustifolius_renamed_OIV99733:0.055224)n22:0.006136)n18:0.000126)n16:1.4e-05)n14:0.01961)n12:0.01145,((Oryza_sativa_renamed_LOC_Os11g47710.1:0.04498,Z_mays_renamed_A0A1D6PN30:0.02956)n24:0.05238,((((Z_mays_renamed_B4FH14:0.00412,Z_mays_renamed_B6T4F7:0.01289)n28:0.02041,(Oryza_sativa_renamed_LOC_Os07g13270.1:0.00015,Oryza_sativa_renamed_LOC_Os07g13270.2:0.00015)n29:0.01902)n27:0.06909,(P_dactylifera_renamed_XP_008776678.1:0.04564,P_dactylifera_renamed_XP_008802764.1:0.01832)n30:0.01844)n26:0.01167,(Oryza_sativa_renamed_LOC_Os07g10480.1:0.85612,(P_dactylifera_renamed_XP_008784527.1:0.02612,(P_dactylifera_renamed_XP_026655741.1:0.25142,P_dactylifera_renamed_XP_008812040.1:0.004509)n33:0.0004509)n32:5.01e-05)n31:0.00216)n25:0.013842)n23:0.001538)n11:0.00784)n10:0.03828)n9:0.04424,((A_filiculoides_renamed_Azfi_s0048.g030586:0.10735,A_filiculoides_renamed_Azfi_s0072.g036939:0.02845)n35:0.12063,(M_paleacea_Rhiz_final_MPA4167.1.p1:0.59781,P_neesiana_scaffold-JHFI-2106975-Pellia_neesiana:0.3027)n36:0.07174)n34:0.04813)n8:0.03008,(A_agrestis_renamed_Aagr.utg000010l.89.1:0.05098,(P_patens_renamed_P313_8060V3.3:0,P_patens_renamed_P313_8060V3.1:0,P_patens_renamed_P313_8060V3.4:0,P_patens_renamed_P313_8060V3.2:0)n38:0.07717)n37:0.00826)n7:0.02106,(T_lepidozioides_scaffold-SKQD-2076960-Takakia_lepidozioides:0.02415,(P_neesiana_scaffold-JHFI-2112056-Pellia_neesiana:0.00828,((M_paleacea_Rhiz_final_MPA26702.1.p1:0.00014,M_polymorpha_renamed_Mapoly0013s0110.1:0.02086)n42:0.04218,P_pinnata_scaffold-UUHD-2010984-Porella_pinnata:0.02794)n41:0.00566)n40:0.01738)n39:0.009387)n6:0.001043)n1:0.0019,(S_moellendorffii_renamed_EFJ19439:0,S_moellendorffii_renamed_EFJ21062:0)n43:0.13644)n0;
```
