## Supplementary material for "Transcriptional responses to arbuscular mycorrhizal symbiosis development are conserved in the early divergent *Marchantia paleacea*": OG0003521_tree.txt

```
((((T_lepidozioides_scaffold-SKQD-2001146-Takakia_lepidozioides:0,T_lepidozioides_scaffold-SKQD-2001147-Takakia_lepidozioides:0,T_lepidozioides_scaffold-SKQD-2001148-Takakia_lepidozioides:0)n3:0.12663,(C_braunii_renamed_GBG79951:1.072,(P_patens_renamed_P32_31450V3.4:0.08494,((P_patens_renamed_P32_31450V3.1:0,P_patens_renamed_P32_31450V3.2:0)n7:0.00014,P_patens_renamed_P32_31450V3.3:0.10206)n6:0.00014)n5:0.30444)n4:0.16411)n2:0.0435,(((P_patens_renamed_P314_20980V3.1:0,P_patens_renamed_P314_20980V3.2:0)n10:0.16691,((P_patens_renamed_P31_28520V3.2:0,P_patens_renamed_P31_28520V3.3:0)n12:0.00014,(P_patens_renamed_P31_28520V3.1:0.00014,P_patens_renamed_P31_28520V3.4:0.00016)n13:0.00014)n11:0.27548)n9:0.0457,((T_lepidozioides_scaffold-SKQD-2075047-Takakia_lepidozioides:0.09958,((P_patens_renamed_P319_15880V3.5:0,P_patens_renamed_P319_15880V3.4:0)n17:0.00345,(P_patens_renamed_P319_15880V3.6:0.00014,(P_patens_renamed_P319_15880V3.2:0,P_patens_renamed_P319_15880V3.1:0,P_patens_renamed_P319_15880V3.3:0)n19:0.00014)n18:0.00016)n16:0.49563)n15:0.04862,((((A_agrestis_renamed_Aagr.utg000006l.1143.6:0,A_agrestis_renamed_Aagr.utg000006l.1143.5:0)n23:0.00014,A_agrestis_renamed_Aagr.utg000006l.1143.1:0.00014)n22:0.00015,A_agrestis_renamed_Aagr.utg000006l.1143.3:0.00014)n21:0.011,(A_agrestis_renamed_Aagr.utg000006l.1143.2:0,A_agrestis_renamed_Aagr.utg000006l.1143.4:0)n24:0.08583)n20:0.34333)n14:0.042894)n8:0.004766)n1:0.008175,((S_muscicola_renamed_SM000053S17390:0.00014,(S_muscicola_renamed_SM000005S17327:0.01269,S_muscicola_renamed_SM000194S04816:0.02367)n27:0.00727)n26:0.51932,(((M_paleacea_Rhiz_final_MPA15344.1.p1:0.02766,M_polymorpha_renamed_Mapoly0021s0141.1:0.00903)n30:0.1516,(P_neesiana_scaffold-JHFI-2111592-Pellia_neesiana:0.16219,P_pinnata_scaffold-UUHD-2146825-Porella_pinnata:0.07487)n31:0.12841)n29:0.0729,((S_moellendorffii_renamed_EFJ13326:0.07337,(S_moellendorffii_renamed_EFJ24665:0.00467,S_moellendorffii_renamed_EFJ13321:0.01394)n34:0.00014)n33:0.34032,((((Z_mays_renamed_K7V1E4:0.18141,(Oryza_sativa_renamed_LOC_Os01g73500.2:0.0043,Oryza_sativa_renamed_LOC_Os01g73500.1:0.00014)n39:0.17054)n38:0.16951,((P_dactylifera_renamed_XP_008799692.1:0.22129,(L_japonicus_renamed_Lj5g3v1697810.1:0.15539,M_truncatula_renamed_MTR_1090630:0.04253)n42:0.12603)n41:0.08119,(A_thaliana_renamed_AT5G04830.2:0,A_thaliana_renamed_AT5G04830.1:0)n43:0.21079)n40:0.02993)n37:0.05981,A_trichopoda_renamed_ERN16150:0.33778)n36:0.22604,A_filiculoides_renamed_Azfi_s0050.g030994:0.38907)n35:0.04555)n32:0.06746)n28:0.05251)n25:0.008175)n0;
```
