## Supplementary material for "Transcriptional responses to arbuscular mycorrhizal symbiosis development are conserved in the early divergent *Marchantia paleacea*": OG0003522_tree.txt

```
(((A_filiculoides_renamed_Azfi_s0050.g031110:0.9835,(P_abies_renamed_MA_10431116g0010:0.45907,(((A_thaliana_renamed_AT1G08030.1:0,A_thaliana_renamed_AT1G08030.2:0)n6:0.40746,(((L_angustifolius_renamed_OIW05811:0.10871,L_angustifolius_renamed_OIV99329:0.05501)n9:0.09609,((M_truncatula_renamed_MTR_4058890:0.00016,M_truncatula_renamed_MTR_4058890:0.00203)n11:0.11365,(L_japonicus_renamed_Lj0g3v0141259.2:0.02518,(L_japonicus_renamed_Lj0g3v0141259.1:0.02527,L_japonicus_renamed_Lj0g3v0141259.3:0.00014)n13:0.07375)n12:0.03414)n10:0.02147)n8:0.20514,(B_vulgaris_renamed_KMT02047:0.00014,(B_vulgaris_renamed_KMT02048:0.00014,B_vulgaris_renamed_KMT02046:0.00014)n15:0.00015)n14:0.27026)n7:0.06474)n5:0.12217,((Oryza_sativa_renamed_LOC_Os06g06370.1:0.10631,(Z_mays_renamed_A0A1D6LLD0:0.04545,Z_mays_renamed_A0A1D6NV35:0.03468)n18:0.07844)n17:0.33161,(A_trichopoda_renamed_ERN08372:0.28219,(P_dactylifera_renamed_XP_008805204.1:0.00014,P_dactylifera_renamed_XP_026664723.1:0.00466)n20:0.15953)n19:0.06632)n16:0.03111)n4:0.09181)n3:0.12544)n2:0.17024,((M_flagellaris_scaffold-UCRN-2011874-Megaceros_tosanus:0.31929,(A_agrestis_renamed_Aagr.utg000081l.161.5:0.03331,(A_agrestis_renamed_Aagr.utg000081l.161.1:0.02208,(A_agrestis_renamed_Aagr.utg000081l.161.3:0.00014,(A_agrestis_renamed_Aagr.utg000081l.161.2:0.00014,((A_agrestis_renamed_Aagr.utg000081l.161.6:0,A_agrestis_renamed_Aagr.utg000081l.161.4:0)n28:0.00016,A_agrestis_renamed_Aagr.utg000081l.161.7:0.00014)n27:0.00015)n26:0.00015)n25:0.00015)n24:0.009)n23:0.45038)n22:0.38354,((S_moellendorffii_renamed_EFJ14648:0.00014,S_moellendorffii_renamed_EFJ26310:0.01948)n30:0.64474,(P_neesiana_scaffold-JHFI-2113899-Pellia_neesiana:0.45128,(M_polymorpha_renamed_Mapoly0061s0093.1:0.0643,(M_paleacea_Rhiz_final_MPA20527.1.p1:0.00014,M_paleacea_Rhiz_final_MPA20527.2.p1:0.00014)n33:0.04254)n32:0.39334)n31:0.18243)n29:0.07408)n21:0.04482)n1:0.04081,(((S_muscicola_renamed_SM000013S26364:0.02001,S_muscicola_renamed_SM000393S14707:0.04268)n36:1.0817,C_braunii_renamed_GBG65644:0.86446)n35:0.21177,(((P_patens_renamed_P316_24250V3.2:0,P_patens_renamed_P316_24250V3.3:0,P_patens_renamed_P316_24250V3.5:0,P_patens_renamed_P316_24250V3.4:0)n39:0.01834,(P_patens_renamed_P316_24250V3.6:0.01297,(P_patens_renamed_P316_24250V3.7:0,P_patens_renamed_P316_24250V3.1:0)n41:0.04698)n40:0.00719)n38:0.40188,(T_lepidozioides_scaffold-SKQD-2074219-Takakia_lepidozioides:0.29011,(T_lepidozioides_scaffold-SKQD-2005527-Takakia_lepidozioides:0.00014,T_lepidozioides_scaffold-SKQD-2005528-Takakia_lepidozioides:0.00014)n43:0.490959)n42:0.054551)n37:0.10834)n34:0.04081)n0;
```
