## Supplementary material for "Transcriptional responses to arbuscular mycorrhizal symbiosis development are conserved in the early divergent *Marchantia paleacea*": OG0003523_tree.txt

```
(((M_flagellaris_scaffold-UCRN-2008378-Megaceros_tosanus:0.18598,A_agrestis_renamed_Aagr.utg000063l.467.1:0.21997)n2:0.05738,(((((M_paleacea_Rhiz_final_MPA14438.1.p1:0.01036,M_polymorpha_renamed_Mapoly0151s0033.1:0.02698)n7:0.18531,(P_neesiana_scaffold-JHFI-2018551-Pellia_neesiana:0.14294,P_pinnata_scaffold-UUHD-2146694-Porella_pinnata:0.12503)n8:0.02955)n6:0.0796,((((P_patens_renamed_P315_7710V3.1:0,P_patens_renamed_P315_7710V3.2:0)n12:0.06506,P_patens_renamed_P321_2080V3.1:1.01528)n11:0.08133,(P_patens_renamed_P39_9570V3.1:0.00576,((P_patens_renamed_P39_9570V3.4:0,P_patens_renamed_P39_9570V3.2:0)n15:0.00014,P_patens_renamed_P39_9570V3.3:0.00014)n14:0.00016)n13:0.09875)n10:0.33609,(((P_patens_renamed_P321_670V3.1:0,P_patens_renamed_P321_670V3.2:0,P_patens_renamed_P321_670V3.3:0)n18:0.10406,((P_patens_renamed_P319_9150V3.1:0,P_patens_renamed_P319_9150V3.3:0,P_patens_renamed_P319_9150V3.2:0,P_patens_renamed_P319_9150V3.4:0)n20:0.00014,P_patens_renamed_P319_9150V3.5:0.00185)n19:0.16026)n17:0.16755,((T_lepidozioides_scaffold-SKQD-2007768-Takakia_lepidozioides:0.00442,T_lepidozioides_scaffold-SKQD-2007769-Takakia_lepidozioides:0.00138)n22:0.19366,(T_lepidozioides_scaffold-SKQD-2006730-Takakia_lepidozioides:0.02414,T_lepidozioides_scaffold-SKQD-2006729-Takakia_lepidozioides:0.00012)n23:0.09725)n21:0.04339)n16:0.051426)n9:0.005714)n5:0.02959,((((P_dactylifera_renamed_XP_008775896.1:0.16378,Z_mays_renamed_spK7WIZ6:0.19914)n27:0.06586,((A_trichopoda_renamed_ERM96212:0.01941,A_trichopoda_renamed_ERN12804:0.15521)n29:0.13882,(B_vulgaris_renamed_KMT14736:0.19213,((A_thaliana_renamed_AT3G47390.1:0.03876,A_thaliana_renamed_AT3G47390.2:0.00014)n32:0.17387,(L_angustifolius_renamed_OIV94277:0.07252,(L_japonicus_renamed_Lj1g3v2835980.1:0.09693,(M_truncatula_renamed_MTR_7080117:0.00014,M_truncatula_renamed_MTR_7080117:0.00175)n35:0.08484)n34:0.03)n33:0.06818)n31:0.04205)n30:0.06721)n28:0.01981)n26:0.15652,P_abies_renamed_MA_31243g0010:0.51026)n25:0.03657,(A_filiculoides_renamed_Azfi_s0051.g031281:0.35222,A_filiculoides_renamed_Azfi_s0301.g063728:0.35373)n36:0.06113)n24:0.03942)n4:0.02493,(P_pinnata_scaffold-UUHD-2137333-Porella_pinnata:0.19127,(S_moellendorffii_renamed_EFJ21580:0.00242,(S_moellendorffii_renamed_EFJ23954:0.00014,S_moellendorffii_renamed_EFJ25341:0.0147)n39:0.01103)n38:0.22225)n37:0.047484)n3:0.005276)n1:0.015345,(C_braunii_renamed_GBG75984:0.43869,(S_muscicola_renamed_SM000002S05644:0.00014,(S_muscicola_renamed_SM000316S12285:0.02848,S_muscicola_renamed_SM000126S26336:0.03363)n42:0.01747)n41:0.44193)n40:0.08728)n0;
```
