## Supplementary material for "Transcriptional responses to arbuscular mycorrhizal symbiosis development are conserved in the early divergent *Marchantia paleacea*": OG0003524_tree.txt

```
(((S_moellendorffii_renamed_EFJ33200:0.03799,S_moellendorffii_renamed_EFJ14488:0.00016)n2:0.24659,(M_flagellaris_scaffold-UCRN-2001587-Megaceros_tosanus:0.20369,A_agrestis_renamed_Aagr.utg000059l.345.1:0.22195)n3:0.13017)n1:0.01398,((M_polymorpha_renamed_Mapoly0080s0044.1:0.0702,(M_paleacea_Rhiz_final_MPA12114.1.p1:0.00179,(M_paleacea_Rhiz_final_MPA12114.2.p1:0.00014,M_paleacea_Rhiz_final_MPA12114.3.p1:0.00014)n7:0.05904)n6:0.06859)n5:0.32639,((P_neesiana_scaffold-JHFI-2106943-Pellia_neesiana:0.35946,(((C_braunii_renamed_GBG79980:2.63351,A_filiculoides_renamed_Azfi_s0051.g031404:0.45886)n12:0.07474,(((Z_mays_renamed_A0A1D6EWZ8:0.21611,P_patens_renamed_P38_1280V3.1:1.93265)n15:0.12819,(Oryza_sativa_renamed_LOC_Os11g29945.1:0.46334,Oryza_sativa_renamed_LOC_Os07g33220.1:0.135045)n16:0.015005)n14:0.02193,(Oryza_sativa_renamed_LOC_Os07g33224.1:0.30537,(P_dactylifera_renamed_XP_008791179.1:0.28599,(A_trichopoda_renamed_ERN01941:0.18151,((P_abies_renamed_MA_10433464g0010:0.86653,((L_japonicus_renamed_Lj4g3v2035070.1:0.01008,L_japonicus_renamed_Lj4g3v2035070.2:0.00014)n23:0.05273,(L_angustifolius_renamed_OIV99820:0.0972,(M_truncatula_renamed_MTR_4129200:0.13992,(M_truncatula_renamed_MTR_4129180:0.03846,(M_truncatula_renamed_MTR_4129180:0.00089,M_truncatula_renamed_MTR_4129180:0.00014)n27:0.00281)n26:0.107937)n25:0.011993)n24:0.04501)n22:0.06669)n21:0.11307,(Z_mays_renamed_A0A1D6EX07:0.74675,((A_thaliana_renamed_AT5G57700.4:0.00014,((A_thaliana_renamed_AT5G57700.5:0,A_thaliana_renamed_AT5G57700.2:0)n32:0.00014,(A_thaliana_renamed_AT5G57700.3:0.00014,A_thaliana_renamed_AT5G57700.1:0.00014)n33:0.00026)n31:0.00246)n30:0.22786,(B_vulgaris_renamed_KMT03357:0.15072,((B_vulgaris_renamed_KMT05654:0.00014,B_vulgaris_renamed_KMT05655:0.00014)n36:0.16006,(B_vulgaris_renamed_KMT03358:0.17318,(B_vulgaris_renamed_KMT02172:0.00014,B_vulgaris_renamed_KMT02171:0.00014)n38:0.18495)n37:0.04213)n35:0.29482)n34:0.12804)n29:0.0094)n28:0.03411)n20:0.06763)n19:0.05045)n18:0.048429)n17:0.005381)n13:0.13572)n11:0.05238,((A_filiculoides_renamed_Azfi_s0131.g049124:0.05363,A_filiculoides_renamed_Azfi_s0134.g049408:0.11017)n40:0.40614,P_abies_renamed_MA_10435121g0010:0.218601)n39:0.024289)n10:0.0315)n9:0.07634,(((P_patens_renamed_P33_37310V3.1:0,P_patens_renamed_P33_37310V3.2:0)n43:0.30348,(T_lepidozioides_scaffold-SKQD-2008290-Takakia_lepidozioides:0.00014,T_lepidozioides_scaffold-SKQD-2008291-Takakia_lepidozioides:0.00014)n44:0.13751)n42:0.18196,(P_neesiana_scaffold-JHFI-2108441-Pellia_neesiana:0.14459,P_pinnata_scaffold-UUHD-2015108-Porella_pinnata:0.17333)n45:0.064512)n41:0.007168)n8:0.050283)n4:0.005587)n0;
```
