## Supplementary material for "Transcriptional responses to arbuscular mycorrhizal symbiosis development are conserved in the early divergent *Marchantia paleacea*": OG0003525_tree.txt

```
(((S_moellendorffii_renamed_EFJ06435:0.00505,S_moellendorffii_renamed_EFJ08750:0.02384)n2:0.41599,((A_agrestis_renamed_Aagr.utg000011l.127.2:0.00066,A_agrestis_renamed_Aagr.utg000011l.127.1:0.00108)n4:0.18844,((M_flagellaris_scaffold-UCRN-2002236-Megaceros_tosanus:0,M_flagellaris_scaffold-UCRN-2002239-Megaceros_tosanus:0,M_flagellaris_scaffold-UCRN-2002240-Megaceros_tosanus:0)n6:0.20914,M_flagellaris_scaffold-UCRN-2052396-Megaceros_tosanus:0.123912)n5:0.013768)n3:0.00157)n1:0.02627,(((T_lepidozioides_scaffold-SKQD-2007278-Takakia_lepidozioides:0.00014,T_lepidozioides_scaffold-SKQD-2007279-Takakia_lepidozioides:0.00014)n9:0.16745,(P_patens_renamed_P313_6150V3.9:0.08246,(P_patens_renamed_P313_6150V3.5:0.00014,(P_patens_renamed_P313_6150V3.4:0.00014,(((P_patens_renamed_P313_6150V3.1:0,P_patens_renamed_P313_6150V3.2:0)n15:0.00014,(P_patens_renamed_P313_6150V3.7:0.00181,(P_patens_renamed_P313_6150V3.6:0.00014,P_patens_renamed_P313_6150V3.8:0.00014)n17:0.00014)n16:0.00016)n14:0.00015,P_patens_renamed_P313_6150V3.3:0.00011)n13:0.01519)n12:0.00015)n11:0.00016)n10:0.34884)n8:0.12759,(((A_filiculoides_renamed_Azfi_s0052.g031515:0.01763,A_filiculoides_renamed_Azfi_s0360.g066879:0.03561)n20:0.38649,(P_abies_renamed_MA_848458g0010:0.29432,((((A_thaliana_renamed_AT1G65950.2:0.01547,A_thaliana_renamed_AT1G65950.1:0.00016)n25:0.36778,((L_angustifolius_renamed_OIW16124:0.08724,((L_japonicus_renamed_Lj2g3v2522110.2:0.00016,(L_japonicus_renamed_Lj2g3v2522110.3:0.00014,L_japonicus_renamed_Lj2g3v2522110.1:0.00276)n30:0.00015)n29:0.12552,M_truncatula_renamed_MTR_5077080:0.10712)n28:0.0488)n27:0.38437,(B_vulgaris_renamed_KMT17463:0.00014,B_vulgaris_renamed_KMT17464:0.00014)n31:0.46888)n26:0.06096)n24:0.03556,((P_dactylifera_renamed_XP_008798021.1:0.00016,P_dactylifera_renamed_XP_026662968.1:0.01461)n33:0.18124,(Z_mays_renamed_A0A1D6QM59:0.14135,(Oryza_sativa_renamed_LOC_Os11g34830.1:0.22031,Oryza_sativa_renamed_LOC_Os11g34750.1:0.05104)n35:0.05188)n34:0.20582)n32:0.11417)n23:0.09852,A_trichopoda_renamed_ERN11103:0.30447)n22:0.24642)n21:0.10898)n19:0.11647,((C_braunii_renamed_GBG64840:0.71295,(((S_muscicola_renamed_SM000039S14466:0.00014,S_muscicola_renamed_SM000033S12332:0.0553)n40:0.00409,S_muscicola_renamed_SM000042S15338:0.01279)n39:0.01987,S_muscicola_renamed_SM000008S22269:0.00817)n38:0.4485)n37:0.14432,(M_polymorpha_renamed_Mapoly0097s0048.1:0.2219,(P_neesiana_scaffold-JHFI-2001559-Pellia_neesiana:0.20108,(P_pinnata_scaffold-UUHD-2132598-Porella_pinnata:0.15283,(P_pinnata_scaffold-UUHD-2143272-Porella_pinnata:0.09292,P_pinnata_scaffold-UUHD-2009856-Porella_pinnata:0.124209)n44:0.0124209)n43:0.0013801)n42:0.01192)n41:0.03549)n36:0.04582)n18:0.05725)n7:0.02627)n0;
```
