## Supplementary material for "Transcriptional responses to arbuscular mycorrhizal symbiosis development are conserved in the early divergent *Marchantia paleacea*": OG0003526_tree.txt

```
(((M_flagellaris_scaffold-UCRN-2053011-Megaceros_tosanus:0.07752,A_agrestis_renamed_Aagr.utg000010l.315.1:0.27956)n2:0.21402,((P_pinnata_scaffold-UUHD-2149043-Porella_pinnata:0.11702,(P_neesiana_scaffold-JHFI-2112128-Pellia_neesiana:0.08327,(M_paleacea_Rhiz_final_MPA28370.1.p1:0.00492,M_polymorpha_renamed_Mapoly0032s0030.1:0.04259)n6:0.14528)n5:0.06497)n4:0.27894,(T_lepidozioides_scaffold-SKQD-2005881-Takakia_lepidozioides:0.18665,((P_patens_renamed_P314_23570V3.1:0,P_patens_renamed_P314_23570V3.2:0)n9:0.14184,(((P_patens_renamed_P32_8820V3.2:0,P_patens_renamed_P32_8820V3.1:0)n12:0.00014,P_patens_renamed_P32_8820V3.3:0.01128)n11:0.06394,((P_patens_renamed_P31_38960V3.1:0,P_patens_renamed_P31_38960V3.3:0)n14:0.00015,(P_patens_renamed_P31_38960V3.4:0.04983,P_patens_renamed_P31_38960V3.2:0.07538)n15:0.0608)n13:0.09391)n10:0.06592)n8:0.1575)n7:0.06105)n3:0.0874)n1:0.0502,(((S_muscicola_renamed_SM000103S09482:0.03559,(S_muscicola_renamed_SM000051S17548:0.04013,S_muscicola_renamed_SM000181S03551:0.00014)n19:0.02326)n18:0.33121,(C_braunii_renamed_GBG60893:0.76724,C_braunii_renamed_GBG75378:0.32671)n20:0.31115)n17:0.13101,((A_filiculoides_renamed_Azfi_s0052.g031672:0.1494,A_filiculoides_renamed_Azfi_s0255.g060496:0.20336)n22:0.20477,(((S_moellendorffii_renamed_EFJ06885:0,S_moellendorffii_renamed_EFJ34821:0)n25:0.01087,(S_moellendorffii_renamed_EFJ06886:0.16357,S_moellendorffii_renamed_EFJ34820:0.24909)n26:0.08722)n24:0.23731,((((Oryza_sativa_renamed_LOC_Os08g22149.1:0.12779,Z_mays_renamed_B6T3S5:0.20583)n30:0.13821,(Oryza_sativa_renamed_LOC_Os09g02710.1:0.21318,Z_mays_renamed_A0A1D6EEX6:0.26216)n31:0.18561)n29:0.05814,(P_dactylifera_renamed_XP_008779985.1:0.0649,(P_dactylifera_renamed_XP_008795892.1:0.00014,P_dactylifera_renamed_XP_017699379.1:0.00014)n33:0.16341)n32:0.09631)n28:0.05681,((A_thaliana_renamed_AT4G34120.1:0.27758,(L_angustifolius_renamed_OIW10196:0.17504,(L_japonicus_renamed_Lj4g3v0620370.1:0.0257,L_japonicus_renamed_Lj4g3v0620370.2:0.00014)n37:0.05946)n36:0.23859)n35:0.14363,((A_trichopoda_renamed_ERN16618:0.25536,((L_japonicus_renamed_Lj0g3v0239459.1:0.08486,L_japonicus_renamed_Lj2g3v1892030.1:0.00014)n41:0.13206,((M_truncatula_renamed_MTR_5016770:0.03842,M_truncatula_renamed_MTR_5016770:0.00014)n43:0.15104,(L_angustifolius_renamed_OIW10947:0.13534,L_angustifolius_renamed_OIV94731:0.07453)n44:0.06358)n42:0.0169)n40:0.08525)n39:0.08802,(B_vulgaris_renamed_KMT09735:0.31558,A_thaliana_renamed_AT4G36910.1:0.25136)n45:0.04517)n38:0.033552)n34:0.003728)n27:0.05888)n23:0.04389)n21:0.04851)n16:0.0502)n0;
```
