## Supplementary material for "Transcriptional responses to arbuscular mycorrhizal symbiosis development are conserved in the early divergent *Marchantia paleacea*": OG0003527_tree.txt

```
((C_braunii_renamed_GBG59918:0.55252,(((M_paleacea_Rhiz_final_MPA25025.1.p1:0,M_paleacea_Rhiz_final_MPA25025.2.p1:0)n4:0.00015,M_polymorpha_renamed_Mapoly0070s0083.1:0.03623)n3:0.24529,((P_neesiana_scaffold-JHFI-2013145-Pellia_neesiana:0,P_neesiana_scaffold-JHFI-2013146-Pellia_neesiana:0)n6:0.08778,P_pinnata_scaffold-UUHD-2148910-Porella_pinnata:0.09625)n5:0.11579)n2:0.09774)n1:0.037805,(((M_flagellaris_scaffold-UCRN-2051518-Megaceros_tosanus:0.23986,(A_agrestis_renamed_Aagr.utg000044l.55.1:0.00014,A_agrestis_renamed_Aagr.utg000044l.55.2:0.00016)n10:0.20457)n9:0.15568,(A_filiculoides_renamed_Azfi_s0054.g033626:0.34766,((S_moellendorffii_renamed_EFJ07423:0.00016,S_moellendorffii_renamed_EFJ12312:0.00709)n13:0.48325,(P_abies_renamed_MA_10428406g0010:0.20372,((A_trichopoda_renamed_ERM93744:0.16549,A_trichopoda_renamed_ERN07965:0.07193)n16:0.14833,(((A_thaliana_renamed_AT3G53800.2:0.00014,A_thaliana_renamed_AT3G53800.1:0.00016)n19:0.24999,(Oryza_sativa_renamed_LOC_Os03g16460.1:0.04066,Z_mays_renamed_C0PFL9:0.09488)n20:0.2908)n18:0.06423,((((A_thaliana_renamed_AT5G02150.3:0,A_thaliana_renamed_AT5G02150.1:0)n24:0.00014,A_thaliana_renamed_AT5G02150.2:0.00016)n23:0.18979,((A_thaliana_renamed_AT3G09350.2:0,A_thaliana_renamed_AT3G09350.3:0,A_thaliana_renamed_AT3G09350.4:0)n26:0.00014,A_thaliana_renamed_AT3G09350.1:0.00014)n25:0.08625)n22:0.08443,((((Oryza_sativa_renamed_LOC_Os03g60780.1:0.00014,Oryza_sativa_renamed_LOC_Os03g60780.2:0.00254)n30:0.0586,(Z_mays_renamed_B8A143:0.02393,Z_mays_renamed_B8A2H8:0.113)n31:0.0289)n29:0.15021,(P_dactylifera_renamed_XP_008801595.1:0.10088,(P_dactylifera_renamed_XP_008785555.1:0.01736,(P_dactylifera_renamed_XP_008785554.1:0.00135,P_dactylifera_renamed_XP_026659267.1:0.00014)n34:0.00111)n33:0.11595)n32:0.02535)n28:0.08061,(B_vulgaris_renamed_KMT11049:0.23732,((L_angustifolius_renamed_OIW18900:0.04538,L_angustifolius_renamed_OIV89233:0.05339)n37:0.0315,(L_japonicus_renamed_Lj0g3v0250269.1:0.09706,M_truncatula_renamed_MTR_4021570:0.09288)n38:0.0196)n36:0.07718)n35:0.0325)n27:0.01485)n21:0.03208)n17:0.02433)n15:0.09401)n14:0.0827)n12:0.02004)n11:0.07248)n8:0.0368,(((P_patens_renamed_P35_26180V3.3:0,P_patens_renamed_P35_26180V3.2:0,P_patens_renamed_P35_26180V3.1:0)n41:0.12135,(P_patens_renamed_P316_19440V3.2:0,P_patens_renamed_P316_19440V3.1:0)n42:0.1026)n40:0.17923,(T_lepidozioides_scaffold-SKQD-2077666-Takakia_lepidozioides:0.17572,T_lepidozioides_scaffold-SKQD-2012169-Takakia_lepidozioides:0.166077)n43:0.018453)n39:0.03272)n7:0.037805)n0;
```
