## Supplementary material for "Transcriptional responses to arbuscular mycorrhizal symbiosis development are conserved in the early divergent *Marchantia paleacea*": OG0003528_tree.txt

```
((((T_lepidozioides_scaffold-SKQD-2012810-Takakia_lepidozioides:0.12821,((P_pinnata_scaffold-UUHD-2149461-Porella_pinnata:0.11765,(P_neesiana_scaffold-JHFI-2017070-Pellia_neesiana:0.03125,P_neesiana_scaffold-JHFI-2018078-Pellia_neesiana:0.08176)n6:0.03864)n5:0.07692,((M_paleacea_Rhiz_final_MPA17333.1.p1:0.10602,M_polymorpha_renamed_Mapoly0086s0045.1:0.03226)n8:0.38487,(M_paleacea_Rhiz_final_MPA18324.1.p1:0.03004,M_polymorpha_renamed_Mapoly0082s0078.1:0.02126)n9:0.15561)n7:0.01729)n4:0.045)n3:0.05569,((P_patens_renamed_P327_4050V3.1:0,P_patens_renamed_P327_4050V3.2:0)n11:0.12916,(P_patens_renamed_P316_12600V3.2:0.02908,P_patens_renamed_P316_12600V3.1:0.00014)n12:0.04067)n10:0.30029)n2:0.03446,(M_flagellaris_scaffold-UCRN-2012185-Megaceros_tosanus:0.2273,(A_agrestis_renamed_Aagr.utg000059l.190.1:0.05183,(A_agrestis_renamed_Aagr.utg000018l.440.1:0.00014,(A_agrestis_renamed_Aagr.utg000018l.440.3:0.01627,(A_agrestis_renamed_Aagr.utg000018l.440.4:0.00776,A_agrestis_renamed_Aagr.utg000018l.440.2:0.00015)n17:0.03727)n16:0.00017)n15:0.06318)n14:0.30647)n13:0.16147)n1:0.042175,((P_abies_renamed_MA_5117g0010:0.59558,((((S_moellendorffii_renamed_EFJ10705:0.02789,S_moellendorffii_renamed_EFJ35754:0.00014)n23:0.22141,(A_trichopoda_renamed_ERM99905:0.36211,A_trichopoda_renamed_ERN09068:0.155538)n24:0.017282)n22:0.17707,((A_thaliana_renamed_AT5G15530.1:0.49711,((L_angustifolius_renamed_OIW12349:0.09908,L_angustifolius_renamed_OIW06534:0.10999)n28:0.07779,((M_truncatula_renamed_MTR_6015020:0.13311,M_truncatula_renamed_MTR_7013100:0.204858)n30:0.022762,(L_japonicus_renamed_Lj2g3v1079560.1:0.19363,(L_japonicus_renamed_Lj1g3v3008790.1:0,L_japonicus_renamed_Lj1g3v3008790.2:0)n32:0.104256)n31:0.011584)n29:0.19234)n27:0.07583)n26:0.12848,((B_vulgaris_renamed_KMT09909:0.38574,(B_vulgaris_renamed_KMT19891:0.00014,B_vulgaris_renamed_KMT13719:0.06685)n35:0.32133)n34:0.0901,((A_thaliana_renamed_AT5G16390.1:0.00014,A_thaliana_renamed_AT5G16390.2:0.00604)n37:0.32039,(M_truncatula_renamed_MTR_7080290:0.27831,(L_angustifolius_renamed_OIV89620:0.16335,L_japonicus_renamed_Lj1g3v2838150.1:0.13996)n39:0.0273)n38:0.13517)n36:0.06158)n33:0.103914)n25:0.011546)n21:0.06277,((P_dactylifera_renamed_XP_008805111.1:0.00014,(P_dactylifera_renamed_XP_008805109.1:0.00015,P_dactylifera_renamed_XP_008805110.1:0.00014)n42:0.00016)n41:0.09658,(P_dactylifera_renamed_XP_017698871.1:0.00014,P_dactylifera_renamed_XP_026661281.1:0.00465)n43:0.0763)n40:0.34012)n20:0.09183)n19:0.07935,(C_braunii_renamed_GBG90500:0.71624,(A_filiculoides_renamed_Azfi_s0054.g033764:0.44766,A_filiculoides_renamed_Azfi_s0092.g043053:0.29239)n45:0.13408)n44:0.07474)n18:0.042175)n0;
```
