## Supplementary material for "Transcriptional responses to arbuscular mycorrhizal symbiosis development are conserved in the early divergent *Marchantia paleacea*": OG0003529_tree.txt

```
(((P_abies_renamed_MA_10429915g0010:0.58558,((A_filiculoides_renamed_Azfi_s0054.g033794:0.30754,A_filiculoides_renamed_Azfi_s0061.g035059:0.1391)n4:0.51862,(S_muscicola_renamed_SM000016S01976:0.0131,(S_muscicola_renamed_SM000137S00446:0.02076,S_muscicola_renamed_SM000223S07300:0.00769)n6:0.00245)n5:0.80772)n3:0.13487)n2:0.08289,(C_braunii_renamed_GBG66672:0.62995,((P_patens_renamed_P322_12930V3.1:0,P_patens_renamed_P322_12945V3.3:0,P_patens_renamed_P322_12945V3.1:0,P_patens_renamed_P322_12945V3.2:0)n9:0.20959,T_lepidozioides_scaffold-SKQD-2012251-Takakia_lepidozioides:0.13419)n8:0.15827)n7:0.0737)n1:0.004955,((((M_flagellaris_scaffold-UCRN-2052743-Megaceros_tosanus:0.17154,((A_agrestis_renamed_Aagr.utg000113l.181.1:0,A_agrestis_renamed_Aagr.utg000113l.181.6:0,A_agrestis_renamed_Aagr.utg000113l.181.5:0)n15:0.00014,(A_agrestis_renamed_Aagr.utg000113l.181.2:0,A_agrestis_renamed_Aagr.utg000113l.181.4:0,A_agrestis_renamed_Aagr.utg000113l.181.3:0)n16:0.00713)n14:0.12982)n13:0.26176,((((B_vulgaris_renamed_KMS97786:0.27572,(A_thaliana_renamed_AT1G74240.2:0.00014,A_thaliana_renamed_AT1G74240.1:0.00016)n21:0.27502)n20:0.04499,(((L_japonicus_renamed_Lj0g3v0032599.1:0,L_japonicus_renamed_Lj1g3v0547900.1:0)n24:0.12038,M_truncatula_renamed_MTR_3025800:0.10381)n23:0.01606,(L_angustifolius_renamed_OIW15424:0.153,L_angustifolius_renamed_OIW15425:0.179289)n25:0.019921)n22:0.01118)n19:0.09454,((P_dactylifera_renamed_XP_008794194.1:0.00015,P_dactylifera_renamed_XP_008794201.1:0.00014)n27:0.13217,(Oryza_sativa_renamed_LOC_Os03g11510.1:0.11741,Z_mays_renamed_B7ZYC8:0.08467)n28:0.13952)n26:0.08511)n18:0.06698,A_trichopoda_renamed_ERN06479:0.21485)n17:0.37558)n12:0.09496,(((M_polymorpha_renamed_Mapoly0001s0536.1:0.01076,(M_paleacea_Rhiz_final_MPA20905.1.p2:0.07452,M_paleacea_Rhiz_final_MPA20905.2.p1:0.00516)n32:0.02737)n31:0.33283,((P_pinnata_scaffold-UUHD-2005187-Porella_pinnata:0.00014,P_pinnata_scaffold-UUHD-2005188-Porella_pinnata:0.00016)n34:0.16102,(P_neesiana_scaffold-JHFI-2108767-Pellia_neesiana:0.15365,P_neesiana_scaffold-JHFI-2110230-Pellia_neesiana:0.147645)n35:0.016405)n33:0.0267)n30:0.12269,((P_neesiana_scaffold-JHFI-2017194-Pellia_neesiana:0.00014,P_neesiana_scaffold-JHFI-2017196-Pellia_neesiana:0.00015)n37:0.19204,((M_paleacea_Rhiz_final_MPA26732.1.p1:0.00014,(M_paleacea_Rhiz_final_MPA26732.3.p1:0.00014,M_paleacea_Rhiz_final_MPA26732.2.p1:0.11157)n40:0.02677)n39:0.00968,M_polymorpha_renamed_Mapoly0002s0071.1:0.00642)n38:0.23686)n36:0.188298)n29:0.020922)n11:0.06551,(S_moellendorffii_renamed_EFJ27656:0.0001,S_moellendorffii_renamed_EFJ37294:0.00359)n41:0.55256)n10:0.004955)n0;
```
