## Supplementary material for "Transcriptional responses to arbuscular mycorrhizal symbiosis development are conserved in the early divergent *Marchantia paleacea*": OG0003530_tree.txt

```
((((S_moellendorffii_renamed_EFJ13152:0.00014,S_moellendorffii_renamed_EFJ14172:0.00313)n3:0.29614,(((((P_patens_renamed_P310_15150V3.9:0,P_patens_renamed_P310_15150V3.10:0,P_patens_renamed_P310_15150V3.11:0)n8:0.00349,(P_patens_renamed_P310_15150V3.4:0,P_patens_renamed_P310_15150V3.5:0)n9:0.00014)n7:0.00014,(P_patens_renamed_P310_15150V3.2:0,P_patens_renamed_P310_15150V3.1:0)n10:0.00014)n6:0.00531,(((P_patens_renamed_P310_15150V3.7:0,P_patens_renamed_P310_15150V3.8:0)n13:0.00382,P_patens_renamed_P310_15150V3.6:0.00014)n12:0.00014,P_patens_renamed_P310_15150V3.3:0.00014)n11:0.00034)n5:0.23482,(T_lepidozioides_scaffold-SKQD-2009469-Takakia_lepidozioides:0.00016,T_lepidozioides_scaffold-SKQD-2009470-Takakia_lepidozioides:0.00676)n14:0.17907)n4:0.08976)n2:0.0144,(S_muscicola_renamed_SM000059S18709:0.00014,(S_muscicola_renamed_SM000148S01015:0.00148,S_muscicola_renamed_SM000170S02674:0.01925)n16:0.01492)n15:0.47488)n1:0.020825,(((M_flagellaris_scaffold-UCRN-2000251-Megaceros_tosanus:0,M_flagellaris_scaffold-UCRN-2000252-Megaceros_tosanus:0)n19:0.20539,((A_agrestis_renamed_Aagr.utg000013l.107.6:0,A_agrestis_renamed_Aagr.utg000013l.107.11:0)n21:0.00014,((A_agrestis_renamed_Aagr.utg000013l.107.12:0,A_agrestis_renamed_Aagr.utg000013l.107.10:0)n23:0.00016,(A_agrestis_renamed_Aagr.utg000013l.107.2:0.00014,A_agrestis_renamed_Aagr.utg000013l.107.13:0.00014)n24:0.00263)n22:0.00015)n20:0.27985)n18:0.14984,(A_filiculoides_renamed_Azfi_s0058.g034402:0.32127,(P_abies_renamed_MA_793608g0010:0.35302,(A_trichopoda_renamed_ERM99296:0.18191,(((Z_mays_renamed_K7U120:0.06246,(Oryza_sativa_renamed_LOC_Os08g04110.1:0.00731,Oryza_sativa_renamed_LOC_Os08g04110.2:0.01533)n31:0.06115)n30:0.27542,((P_dactylifera_renamed_XP_008787572.1:0,P_dactylifera_renamed_XP_008787573.1:0)n33:0.00014,P_dactylifera_renamed_XP_026659889.1:0.00014)n32:0.15914)n29:0.06536,((M_truncatula_renamed_MTR_2070400:0.04591,((L_japonicus_renamed_Lj3g3v1048930.1:0.00014,L_japonicus_renamed_Lj3g3v1048930.2:0.00015)n37:0.03792,(L_angustifolius_renamed_OIW11648:0.02634,L_angustifolius_renamed_OIW05316:0.02656)n38:0.03481)n36:0.0195)n35:0.06498,(B_vulgaris_renamed_KMS98281:0.08645,(A_thaliana_renamed_AT3G14410.1:0.04408,(A_thaliana_renamed_AT1G53660.2:0.04069,(A_thaliana_renamed_AT1G53660.3:0.00014,(A_thaliana_renamed_AT1G53660.1:0.00014,(A_thaliana_renamed_AT1G53660.5:0.00015,A_thaliana_renamed_AT1G53660.4:0.00035)n44:0.00321)n43:0.00014)n42:0.00014)n41:0.13746)n40:0.11143)n39:0.04646)n34:0.04574)n28:0.07518)n27:0.06644)n26:0.0757)n25:0.04382)n17:0.020825)n0;
```
