## Supplementary material for "Transcriptional responses to arbuscular mycorrhizal symbiosis development are conserved in the early divergent *Marchantia paleacea*": OG0003531_tree.txt

```
((C_braunii_renamed_GBG76930:0.55362,(S_muscicola_renamed_SM000258S09119:0.01418,(S_muscicola_renamed_SM000015S01153:0.02581,S_muscicola_renamed_SM000121S26017:0.04753)n3:0.01076)n2:0.38325)n1:0.16489,((P_neesiana_scaffold-JHFI-2113453-Pellia_neesiana:0.13563,((M_polymorpha_renamed_Mapoly0071s0097.1:0.05085,(M_paleacea_Rhiz_final_MPA17924.1.p1:0.02097,M_paleacea_Rhiz_final_MPA17924.2.p1:0.00014)n8:0.04428)n7:0.22646,(P_pinnata_scaffold-UUHD-2011041-Porella_pinnata:0.00015,P_pinnata_scaffold-UUHD-2011042-Porella_pinnata:0.00014)n9:0.16161)n6:0.05561)n5:0.1459,((T_lepidozioides_scaffold-SKQD-2079450-Takakia_lepidozioides:0.16682,(((P_patens_renamed_P314_100V3.4:0.00014,P_patens_renamed_P314_100V3.5:0.00014)n14:0.01346,(P_patens_renamed_P314_100V3.9:0.00014,P_patens_renamed_P314_100V3.10:0.03801)n15:0.00015)n13:0.00024,((P_patens_renamed_P314_100V3.3:0,P_patens_renamed_P314_100V3.1:0,P_patens_renamed_P314_100V3.11:0,P_patens_renamed_P314_100V3.2:0)n17:0.00014,(P_patens_renamed_P314_100V3.6:0.00014,(P_patens_renamed_P314_100V3.8:0.10431,P_patens_renamed_P314_100V3.7:0.00014)n19:0.00016)n18:0.00014)n16:0.00015)n12:0.26837)n11:0.06651,((S_moellendorffii_renamed_EFJ06329:0.00392,S_moellendorffii_renamed_EFJ31138:0.00204)n21:0.33955,(A_filiculoides_renamed_Azfi_s0060.g034834:0.38674,(P_abies_renamed_MA_10436702g0010:0.26742,((A_trichopoda_renamed_ERN00204:0.17344,(A_trichopoda_renamed_ERN00205:0.08971,A_trichopoda_renamed_ERN00206:0.08096)n26:0.32432)n25:0.02509,(((Z_mays_renamed_C0P3V4:0.09297,(Oryza_sativa_renamed_LOC_Os02g43860.1:0.00014,Oryza_sativa_renamed_LOC_Os02g43860.2:0.00765)n30:0.04062)n29:0.18703,(P_dactylifera_renamed_XP_026662949.1:0.06314,(P_dactylifera_renamed_XP_026662948.1:0.0108,P_dactylifera_renamed_XP_008798783.1:0.00015)n32:0.00906)n31:0.12196)n28:0.07552,(B_vulgaris_renamed_KMS99949:0.24697,((L_angustifolius_renamed_OIW01163:0.11304,((L_japonicus_renamed_Lj1g3v2940670.1:0.00015,L_japonicus_renamed_Lj1g3v2940670.2:0.00014)n37:0.07246,((M_truncatula_renamed_MTR_7007850:0.00014,M_truncatula_renamed_MTR_7007850:0.00014)n39:0.00014,(M_truncatula_renamed_MTR_7007850:0.00942,M_truncatula_renamed_MTR_7007850:0.01985)n40:0.00304)n38:0.11393)n36:0.03504)n35:0.10585,(A_thaliana_renamed_AT1G05940.4:0.00915,(A_thaliana_renamed_AT1G05940.3:0.00758,(A_thaliana_renamed_AT1G05940.1:0.00014,A_thaliana_renamed_AT1G05940.2:0.00015)n43:0.00015)n42:0.0049)n41:0.22589)n34:0.0227)n33:0.04479)n27:0.06382)n24:0.11183)n23:0.08239)n22:0.08572)n20:0.07701)n10:0.06947)n4:0.16489)n0;
```
