## Supplementary material for "Transcriptional responses to arbuscular mycorrhizal symbiosis development are conserved in the early divergent *Marchantia paleacea*": OG0003532_tree.txt

```
(((C_braunii_renamed_GBG66260:0.36531,(S_muscicola_renamed_SM000073S21493:0.01088,S_muscicola_renamed_SM000113S24093:0.03312)n3:0.2047)n2:0.34061,((T_lepidozioides_scaffold-SKQD-2079029-Takakia_lepidozioides:0.15295,((P_patens_renamed_P34_31590V3.2:0,P_patens_renamed_P34_31590V3.1:0)n7:0.09359,(P_patens_renamed_P33_9920V3.1:0,P_patens_renamed_P33_9920V3.2:0)n8:0.14946)n6:0.22117)n5:0.11608,(((M_polymorpha_renamed_Mapoly0061s0089.1:0.14328,(M_paleacea_Rhiz_final_MPA17024.1.p2:0.12117,M_paleacea_Rhiz_final_MPA17025.1.p1:0.00014)n12:0.01209)n11:0.04373,(M_paleacea_Rhiz_final_MPA6606.1.p1:0.02688,M_polymorpha_renamed_Mapoly0005s0236.1:0.02753)n13:0.0487)n10:0.30133,((P_neesiana_scaffold-JHFI-2001820-Pellia_neesiana:0,P_neesiana_scaffold-JHFI-2001821-Pellia_neesiana:0)n15:0.12371,P_pinnata_scaffold-UUHD-2017379-Porella_pinnata:0.06584)n14:0.0376)n9:0.08978)n4:0.04521)n1:0.029595,(((A_agrestis_renamed_Aagr.utg000058l.356.1:0.014,(A_agrestis_renamed_Aagr.utg000018l.297.1:0.00014,A_agrestis_renamed_Aagr.utg000018l.297.2:0.00014)n19:0.04305)n18:0.22074,(M_flagellaris_scaffold-UCRN-2007595-Megaceros_tosanus:0.00015,M_flagellaris_scaffold-UCRN-2007596-Megaceros_tosanus:0.00799)n20:0.24401)n17:0.14803,((A_trichopoda_renamed_ERN13308:0.21878,((((Z_mays_renamed_A0A1D6K7W3:0.10644,(Oryza_sativa_renamed_LOC_Os10g39810.1:0.00655,Oryza_sativa_renamed_LOC_Os10g39810.2:0.00015)n27:0.07753)n26:0.07308,(Oryza_sativa_renamed_LOC_Os03g01820.1:0.24433,(Z_mays_renamed_A0A1D6MTN4:0.23733,Z_mays_renamed_B6UB32:0.51979)n29:0.1182)n28:0.1229)n25:0.09087,(P_dactylifera_renamed_XP_008779323.1:0.2463,(P_dactylifera_renamed_XP_008805720.1:0.06874,(P_dactylifera_renamed_XP_008799518.1:0.00014,P_dactylifera_renamed_XP_008799517.1:0.00014)n32:0.08607)n31:0.041544)n30:0.004616)n24:0.07846,(((L_angustifolius_renamed_OIW09819:0.08611,L_angustifolius_renamed_OIV93513:0.06679)n35:0.1097,(B_vulgaris_renamed_KMT12246:0.16615,(B_vulgaris_renamed_KMT12245:0.11836,((L_japonicus_renamed_Lj4g3v1302690.1:0.07641,M_truncatula_renamed_MTR_4102060:0.06944)n39:0.05591,(M_truncatula_renamed_MTR_7074900:0.118,(L_japonicus_renamed_Lj1g3v2580910.1:0.0135,L_japonicus_renamed_Lj1g3v2580930.1:0.0523)n41:0.06984)n40:0.275436)n38:0.030604)n37:0.05607)n36:0.00623)n34:0.02926,(A_thaliana_renamed_AT4G22755.1:0.25411,(A_thaliana_renamed_AT4G22756.1:0.06039,A_thaliana_renamed_AT4G12110.1:0.07226)n43:0.03067)n42:0.14245)n33:0.0119)n23:0.09367)n22:0.18479,(A_filiculoides_renamed_Azfi_s0064.g035454:0.38078,(S_moellendorffii_renamed_EFJ30871:0.00334,S_moellendorffii_renamed_EFJ22769:0.01892)n45:0.23053)n44:0.05433)n21:0.01727)n16:0.029595)n0;
```
