## Supplementary material for "Transcriptional responses to arbuscular mycorrhizal symbiosis development are conserved in the early divergent *Marchantia paleacea*": OG0003533_tree.txt

```
((((S_muscicola_renamed_SM000003S10995:0.03915,(S_muscicola_renamed_SM000002S05588:0.03063,S_muscicola_renamed_SM000275S10318:0.01757)n4:0.0141)n3:0.40403,C_braunii_renamed_GBG82014:0.80939)n2:0.29102,(((P_dactylifera_renamed_XP_008775503.1:0,P_dactylifera_renamed_XP_008775502.1:0)n7:0.27418,(((B_vulgaris_renamed_KMT10460:0.00014,B_vulgaris_renamed_KMT10459:0.00014)n10:0.28016,((A_thaliana_renamed_AT5G13050.2:0.01551,A_thaliana_renamed_AT5G13050.1:0.00014)n12:0.30505,((M_truncatula_renamed_MTR_0168s0080:0.00015,M_truncatula_renamed_MTR_0168s0080:0.00014)n14:0.12341,(L_japonicus_renamed_Lj1g3v0426800.1:0.10534,(L_angustifolius_renamed_OIW17194:0.08718,L_angustifolius_renamed_OIV95731:0.05738)n16:0.0798)n15:0.0464)n13:0.17094)n11:0.05299)n9:0.09526,(A_trichopoda_renamed_ERN01226:0.30322,A_agrestis_renamed_Aagr.utg000058l.20.1:2.60671)n17:0.06056)n8:0.09834)n6:0.11678,(((S_moellendorffii_renamed_EFJ13058:0.01344,S_moellendorffii_renamed_EFJ14074:0.00015)n20:0.36958,(((M_polymorpha_renamed_Mapoly0019s0150.1:0.0301,(M_paleacea_Rhiz_final_MPA7746.2.p1:0.07127,M_paleacea_Rhiz_final_MPA7746.3.p1:0.00014)n24:0.02454)n23:0.19571,(P_neesiana_scaffold-JHFI-2014068-Pellia_neesiana:0.17539,P_pinnata_scaffold-UUHD-2017900-Porella_pinnata:0.15289)n25:0.06764)n22:0.28381,(A_agrestis_renamed_Aagr.utg000003l.608.1:0.50185,(T_lepidozioides_scaffold-SKQD-2007709-Takakia_lepidozioides:0.19933,(((P_patens_renamed_P33_32060V3.1:0,P_patens_renamed_P33_32060V3.2:0)n30:0.00014,P_patens_renamed_P33_32060V3.3:0.00016)n29:0.11061,(((P_patens_renamed_P312_22470V3.9:0,P_patens_renamed_P312_22470V3.10:0,P_patens_renamed_P312_22470V3.1:0)n33:0.00014,(P_patens_renamed_P312_22470V3.12:0.00014,(P_patens_renamed_P312_22470V3.13:0.00016,(P_patens_renamed_P312_22470V3.11:0.00014,P_patens_renamed_P312_22470V3.14:0.00016)n36:0.01576)n35:0.00025)n34:0.01542)n32:0.00015,(((P_patens_renamed_P312_22470V3.2:0,P_patens_renamed_P312_22470V3.3:0)n39:0.00014,P_patens_renamed_P312_22470V3.8:0.00014)n38:0.00475,(P_patens_renamed_P312_22470V3.7:0,P_patens_renamed_P312_22470V3.5:0,P_patens_renamed_P312_22470V3.4:0,P_patens_renamed_P312_22470V3.6:0,P_patens_renamed_P312_22470V3.15:0)n40:0.01404)n37:0.00534)n31:0.17751)n28:0.14329)n27:0.08612)n26:0.10109)n21:0.0518)n19:0.08946,A_filiculoides_renamed_Azfi_s0069.g036519:0.7025)n18:0.033768)n5:0.003752)n1:0.06315,(Oryza_sativa_renamed_LOC_Os07g39070.1:0.10301,Z_mays_renamed_A0A1D6EZJ7:0.11268)n41:0.18472)n0;
```
