## Supplementary material for "Transcriptional responses to arbuscular mycorrhizal symbiosis development are conserved in the early divergent *Marchantia paleacea*": OG0003534_tree.txt

```
(((T_lepidozioides_scaffold-SKQD-2080376-Takakia_lepidozioides:0.54596,((P_patens_renamed_P314_24820V3.1:0,P_patens_renamed_P314_24820V3.3:0)n4:0.01951,P_patens_renamed_P314_24820V3.2:0.00161)n3:0.63021)n2:0.20787,(((A_filiculoides_renamed_Azfi_s0069.g036521:0.94212,(S_muscicola_renamed_SM000003S11200:0.03315,(S_muscicola_renamed_SM000061S19258:0.10066,S_muscicola_renamed_SM000036S13256:0.096)n9:0.0409)n8:1.43477)n7:0.31563,(P_pinnata_scaffold-UUHD-2016556-Porella_pinnata:0.78558,(((A_trichopoda_renamed_ERM96871:0.01092,(((((A_trichopoda_renamed_ERM96529:0.09722,A_trichopoda_renamed_ERN02990:0.11404)n18:0.00014,A_trichopoda_renamed_ERN05827:0.02617)n17:0.00016,A_trichopoda_renamed_ERN02904:0.04502)n16:0.00014,((A_trichopoda_renamed_ERM96870:0.0465,A_trichopoda_renamed_ERN00091:0.03913)n20:0.00016,(A_trichopoda_renamed_ERN09230:0.04311,A_trichopoda_renamed_ERM96530:0.0724)n21:0.01698)n19:0.00016)n15:0.00113,(A_trichopoda_renamed_ERN02991:0.02272,(A_trichopoda_renamed_ERN16356:0.03621,A_trichopoda_renamed_ERN08957:0.10716)n23:0.00016)n22:0.03364)n14:0.02357)n13:0.73668,(B_vulgaris_renamed_KMS93453:1.99649,((B_vulgaris_renamed_KMT02579:0.575,(A_thaliana_renamed_AT3G18310.1:0.80061,(L_angustifolius_renamed_OIW06836:0.2099,(M_truncatula_renamed_MTR_3069120:0.26583,(L_japonicus_renamed_Lj5g3v1014750.1:0,L_japonicus_renamed_Lj5g3v1014750.2:0)n30:0.16463)n29:0.04578)n28:0.26881)n27:0.16)n26:0.34911,((Z_mays_renamed_K7VFY9:0.30712,(Oryza_sativa_renamed_LOC_Os03g13720.1:0.1193,Oryza_sativa_renamed_LOC_Os09g01700.1:0.36028)n33:0.10456)n32:0.45961,((P_dactylifera_renamed_XP_017696257.1:0,P_dactylifera_renamed_XP_017696259.1:0,P_dactylifera_renamed_XP_026657214.1:0,P_dactylifera_renamed_XP_008778052.1:0)n35:0.03668,P_dactylifera_renamed_XP_026663885.1:0.40771)n34:0.4174)n31:0.29858)n25:0.128088)n24:0.014232)n12:0.48064,P_abies_renamed_MA_10436712g0010:0.55999)n11:0.2885)n10:0.10109)n6:0.07605,((M_polymorpha_renamed_Mapoly0100s0030.1:0.0622,(M_paleacea_Rhiz_final_MPA27131.1.p1:0.00014,M_paleacea_Rhiz_final_MPA27131.2.p1:0.06733)n38:0.06801)n37:0.55325,(P_neesiana_scaffold-JHFI-2016174-Pellia_neesiana:0.43676,P_neesiana_scaffold-JHFI-2015523-Pellia_neesiana:0.813636)n39:0.090404)n36:0.07162)n5:0.07978)n1:0.06596,((S_moellendorffii_renamed_EFJ11939:0.1095,(S_moellendorffii_renamed_EFJ19617:0.00516,S_moellendorffii_renamed_EFJ06608:0.00847)n42:0.08485)n41:0.89703,(M_flagellaris_scaffold-UCRN-2008267-Megaceros_tosanus:0.37165,A_agrestis_renamed_Aagr.utg000005l.109.1:0.50191)n43:0.55134)n40:0.06596)n0;
```
