## Supplementary material for "Transcriptional responses to arbuscular mycorrhizal symbiosis development are conserved in the early divergent *Marchantia paleacea*": OG0003535_tree.txt

```
(((S_muscicola_renamed_SM000028S10041:0.1027,(S_muscicola_renamed_SM000161S02423:0.05693,S_muscicola_renamed_SM000180S03523:0.10376)n3:0.01178)n2:1.40565,((((((A_filiculoides_renamed_Azfi_s0072.g036940:0.2655,A_filiculoides_renamed_Azfi_s0099.g044087:0.23255)n9:0.30486,(((((P_dactylifera_renamed_XP_008810282.1:0.05214,(P_dactylifera_renamed_XP_017698234.1:0,P_dactylifera_renamed_XP_017698233.1:0)n15:0.11296)n14:0.11073,(((Z_mays_renamed_A0A1D6NYT3:0.27281,Z_mays_renamed_A0A1D6PFB0:0.02898)n18:0.30635,(Z_mays_renamed_A0A1D6HP01:0.03984,Z_mays_renamed_A0A1D6QB35:0.05725)n19:0.04735)n17:0.03923,Oryza_sativa_renamed_LOC_Os02g56540.1:0.0552)n16:0.29191)n13:0.15054,(B_vulgaris_renamed_KMT16586:0.26784,(A_thaliana_renamed_AT4G14330.1:0.2784,(L_japonicus_renamed_Lj5g3v1176870.1:0.05718,((L_angustifolius_renamed_OIW01807:0.06708,L_angustifolius_renamed_OIV90668:0.03483)n24:0.05363,M_truncatula_renamed_MTR_1075680:0.09312)n23:0.01517)n22:0.14639)n21:0.03554)n20:0.10722)n12:0.09439,(A_trichopoda_renamed_ERN05577:0.7156,A_trichopoda_renamed_ERN18822:0.244584)n25:0.027176)n11:0.16635,A_trichopoda_renamed_ERN17927:1.07381)n10:0.119312)n8:0.0832,P_abies_renamed_MA_285695g0010:0.39294)n7:0.1341,((P_neesiana_scaffold-JHFI-2109207-Pellia_neesiana:0.27769,(M_polymorpha_renamed_Mapoly0051s0002.1:0.02315,(M_paleacea_Rhiz_final_MPA22569.1.p1:0.00138,M_paleacea_Rhiz_final_MPA22569.2.p1:0.00015)n29:0.02503)n28:0.34393)n27:0.28507,(((M_flagellaris_scaffold-UCRN-2054065-Megaceros_tosanus:0.12504,(A_agrestis_renamed_Aagr.utg000035l.70.1:0.00318,A_agrestis_renamed_Aagr.utg000035l.70.2:0.00276)n33:0.16161)n32:0.42377,((S_moellendorffii_renamed_EFJ26473:0.01783,S_moellendorffii_renamed_EFJ26781:0.00023)n35:0.34661,(S_moellendorffii_renamed_EFJ09660:0.01681,S_moellendorffii_renamed_EFJ33426:0.00014)n36:0.26778)n34:0.23304)n31:0.09611,((P_patens_renamed_P314_20330V3.1:0,P_patens_renamed_P314_20330V3.2:0)n38:0.08437,((P_patens_renamed_P317_18420V3.1:0,P_patens_renamed_P317_18420V3.2:0)n40:0.00014,P_patens_renamed_P317_18420V3.3:0.00015)n39:0.11951)n37:0.50161)n30:0.08301)n26:0.09866)n6:0.04808,(P_neesiana_scaffold-JHFI-2108721-Pellia_neesiana:0.1637,(P_abies_renamed_MA_10434543g0020:1.36616,P_pinnata_scaffold-UUHD-2145968-Porella_pinnata:0.03556)n42:0.20456)n41:0.170649)n5:0.018961,(A_trichopoda_renamed_ERN20554:1.06572,((C_braunii_renamed_GBG72987:0.01087,C_braunii_renamed_GBG90272:0.35804)n45:0.79521,C_braunii_renamed_GBG81528:0.732267)n44:0.081363)n43:0.140211)n4:0.015579)n1:0.06239,T_lepidozioides_scaffold-SKQD-2069674-Takakia_lepidozioides:0.25971)n0;
```
