## Supplementary material for "Transcriptional responses to arbuscular mycorrhizal symbiosis development are conserved in the early divergent *Marchantia paleacea*": OG0003536_tree.txt

```
((A_filiculoides_renamed_Azfi_s0074.g037526:0.7972,((A_agrestis_renamed_Aagr.utg000056l.65.3:0.01911,((A_agrestis_renamed_Aagr.utg000056l.65.1:0,A_agrestis_renamed_Aagr.utg000056l.65.4:0)n5:0.00015,A_agrestis_renamed_Aagr.utg000056l.65.2:0.00238)n4:0.00515)n3:1.17434,(S_muscicola_renamed_SM000022S07174:0.19637,(S_muscicola_renamed_SM000017S02844:0.00019,(S_muscicola_renamed_SM000022S07173:0.04321,S_muscicola_renamed_SM000202S05884:0.04271)n8:0.05212)n7:0.11224)n6:0.67124)n2:0.13695)n1:0.025485,(((P_patens_renamed_P38_19560V3.1:0.00014,P_patens_renamed_P38_19560V3.2:0.00014)n11:0.62258,(P_neesiana_scaffold-JHFI-2111590-Pellia_neesiana:0.39761,(M_paleacea_Rhiz_final_MPA23047.1.p1:0.03453,M_polymorpha_renamed_Mapoly0046s0117.1:0.01177)n13:0.11671)n12:0.44988)n10:0.07857,(C_braunii_renamed_GBG60810:1.00007,(A_trichopoda_renamed_ERN11004:0.34698,((P_dactylifera_renamed_XPRESSED 1 _Phoenix:0.21275,(Z_mays_renamed_C0P3I0:0.16355,((Oryza_sativa_renamed_LOC_Os07g47194.2:0.00805,(Oryza_sativa_renamed_LOC_Os07g47194.3:0.06436,Oryza_sativa_renamed_LOC_Os07g47194.1:0.00031)n21:0.00693)n20:0.32635,(Oryza_sativa_renamed_LOC_Os02g24380.1:0.62825,Oryza_sativa_renamed_LOC_Os09g27040.1:0.079938)n22:0.0079938)n19:0.0008882)n18:0.05955)n17:0.12442,(((B_vulgaris_renamed_KMT09481:0.19437,B_vulgaris_renamed_KMT09079:0.20568)n25:0.22987,((A_thaliana_renamed_AT5G55490.1:0,A_thaliana_renamed_AT5G55490.9:0)n27:0.00014,((A_thaliana_renamed_AT5G55490.4:0,A_thaliana_renamed_AT5G55490.2:0,A_thaliana_renamed_AT5G55490.5:0)n29:0.00806,((A_thaliana_renamed_AT5G55490.3:0,A_thaliana_renamed_AT5G55490.8:0,A_thaliana_renamed_AT5G55490.6:0)n31:0.00177,A_thaliana_renamed_AT5G55490.7:0.00451)n30:0.00016)n28:0.00016)n26:0.45176)n24:0.04048,(((L_japonicus_renamed_Lj2g3v1968390.1:0.04909,L_japonicus_renamed_Lj5g3v0102660.1:0.0621)n34:0.06121,(M_truncatula_renamed_MTR_4009310:0.22245,(M_truncatula_renamed_MTR_2093230:0.14587,(M_truncatula_renamed_MTR_2063863:0.04153,(M_truncatula_renamed_MTR_2063920:0.03492,(M_truncatula_renamed_MTR_2063823:0.0122,M_truncatula_renamed_MTR_6091980:0.01295)n39:0.01414)n38:0.00302)n37:0.04033)n36:0.01641)n35:0.04566)n33:0.0286,((L_angustifolius_renamed_OIW19870:0.6015,(L_angustifolius_renamed_OIW13429:1.02008,L_angustifolius_renamed_OIW11041:0.02825)n42:0.00646)n41:0.0853,(L_angustifolius_renamed_OIW14149:0.05877,L_angustifolius_renamed_OIV95712:0.15337)n43:0.070182)n40:0.007798)n32:0.05603)n23:0.12299)n16:0.06362)n15:0.50635)n14:0.12502)n9:0.025485)n0;
```
