## Supplementary material for "Transcriptional responses to arbuscular mycorrhizal symbiosis development are conserved in the early divergent *Marchantia paleacea*": OG0003537_tree.txt

```
(((A_agrestis_renamed_Aagr.utg000020l.105.2:0.01183,((A_agrestis_renamed_Aagr.utg000020l.105.5:0,A_agrestis_renamed_Aagr.utg000020l.105.3:0,A_agrestis_renamed_Aagr.utg000020l.105.4:0)n4:0.00014,A_agrestis_renamed_Aagr.utg000020l.105.1:0.00159)n3:0.00015)n2:0.16,(M_flagellaris_scaffold-UCRN-2002763-Megaceros_tosanus:0.21024,M_flagellaris_scaffold-UCRN-2008359-Megaceros_tosanus:0.039438)n5:0.004382)n1:0.06431,((((((S_muscicola_renamed_SM000024S07764:0.02824,(S_muscicola_renamed_SM000049S16715:0.03451,(S_muscicola_renamed_SM000039S14551:0.01325,S_muscicola_renamed_SM003908S15180:0.07783)n13:0.04475)n12:0.00975)n11:0.48073,A_filiculoides_renamed_Azfi_s0076.g037824:0.18707)n10:0.08184,T_lepidozioides_scaffold-SKQD-2060341-Takakia_lepidozioides:0.02599)n9:0.00228,((S_moellendorffii_renamed_EFJ17370:0.03535,S_moellendorffii_renamed_EFJ35397:0.01727)n15:0.35928,((P_abies_renamed_MA_9323g0010:0.00015,P_abies_renamed_MA_160436g0010:0.05136)n17:0.20541,(((A_thaliana_renamed_AT1G06720.3:0.02507,(A_thaliana_renamed_AT1G06720.1:0.00014,A_thaliana_renamed_AT1G06720.2:0.00014)n21:0.00014)n20:0.43438,((P_dactylifera_renamed_XP_008796087.1:0.16395,(Oryza_sativa_renamed_LOC_Os03g21530.1:0.10237,Z_mays_renamed_A0A1D6K1Z1:0.07753)n24:0.25191)n23:0.10804,(B_vulgaris_renamed_KMT15252:0.3248,((M_truncatula_renamed_MTR_4068150:0.00261,M_truncatula_renamed_MTR_4068150:0.00014)n27:0.09721,(((L_japonicus_renamed_Lj1g3v4831840.1:0.00014,L_japonicus_renamed_Lj1g3v4831840.2:0.00014)n30:0.00495,(L_japonicus_renamed_Lj3g3v3336120.1:0.00015,L_japonicus_renamed_Lj3g3v3336120.2:0.00014)n31:0.00444)n29:0.11687,(L_angustifolius_renamed_OIW05705:0.04579,(L_angustifolius_renamed_OIV99446:0.08778,L_angustifolius_renamed_OIV99445:0.00191)n33:0.03947)n32:0.09133)n28:0.03165)n26:0.15965)n25:0.05566)n22:0.02187)n19:0.06295,(A_trichopoda_renamed_ERN00730:0.26286,A_trichopoda_renamed_ERN00729:0.160146)n34:0.017794)n18:0.01805)n16:0.10268)n14:0.06385)n8:0.07203,((T_lepidozioides_scaffold-SKQD-2079071-Takakia_lepidozioides:0.20243,(P_patens_renamed_P313_14960V3.3:0.00014,(P_patens_renamed_P313_14960V3.2:0,P_patens_renamed_P313_14960V3.1:0)n38:0.00014)n37:0.30567)n36:0.03472,((M_polymorpha_renamed_Mapoly0040s0120.1:0.02276,(M_paleacea_Rhiz_final_MPA8032.1.p1:0.00015,M_paleacea_Rhiz_final_MPA8032.2.p1:0.00014)n41:0.02364)n40:0.2152,((P_neesiana_scaffold-JHFI-2111405-Pellia_neesiana:0.07202,P_pinnata_scaffold-UUHD-2145209-Porella_pinnata:0.12657)n43:0.06434,(P_neesiana_scaffold-JHFI-2017933-Pellia_neesiana:0.16756,P_pinnata_scaffold-UUHD-2015886-Porella_pinnata:0.11349)n44:0.09198)n42:0.01022)n39:0.00462)n35:0.03674)n7:0.012245,T_lepidozioides_scaffold-SKQD-2066453-Takakia_lepidozioides:0.018882)n6:0.002098)n0;
```
