## Supplementary material for "Transcriptional responses to arbuscular mycorrhizal symbiosis development are conserved in the early divergent *Marchantia paleacea*": OG0003538_tree.txt

```
(((((S_moellendorffii_renamed_EFJ24205:0.00213,S_moellendorffii_renamed_EFJ35271:0.00014)n4:0.19551,(C_braunii_renamed_GBG70043:0.28049,(S_muscicola_renamed_SM000222S06960:0.01472,S_muscicola_renamed_SM000310S11950:0.01364)n6:0.15276)n5:0.11129)n3:0.03017,A_filiculoides_renamed_Azfi_s0081.g038574:0.20372)n2:0.02399,((M_flagellaris_scaffold-UCRN-2051893-Megaceros_tosanus:0.08648,(A_agrestis_renamed_Aagr.utg000017l.181.3:0.00014,(A_agrestis_renamed_Aagr.utg000017l.181.2:0.00014,(A_agrestis_renamed_Aagr.utg000017l.181.1:0,A_agrestis_renamed_Aagr.utg000017l.181.4:0)n11:0.01379)n10:0.00015)n9:0.06485)n8:0.07938,((M_paleacea_Rhiz_final_MPA28329.1.p1:0.00373,M_polymorpha_renamed_Mapoly0173s0007.1:0.0019)n13:0.056,(P_neesiana_scaffold-JHFI-2111952-Pellia_neesiana:0.03347,P_pinnata_scaffold-UUHD-2148882-Porella_pinnata:0.04757)n14:0.02862)n12:0.08402)n7:0.02609)n1:0.009345,((T_lepidozioides_scaffold-SKQD-2006031-Takakia_lepidozioides:0.02131,(T_lepidozioides_scaffold-SKQD-2003489-Takakia_lepidozioides:0.00014,T_lepidozioides_scaffold-SKQD-2003490-Takakia_lepidozioides:0.00015)n17:0.02402)n16:0.07716,(((P_patens_renamed_P310_9730V3.2:0,P_patens_renamed_P310_9730V3.1:0)n20:0.04604,((P_patens_renamed_P31_21660V3.2:0,P_patens_renamed_P31_21660V3.1:0)n22:0.00014,P_patens_renamed_P31_21660V3.3:0.00014)n21:0.05466)n19:0.11578,(P_abies_renamed_MA_10427293g0010:0.09714,(A_trichopoda_renamed_ERM99650:0.08171,((((Oryza_sativa_renamed_LOC_Os03g63430.2:0.00015,Oryza_sativa_renamed_LOC_Os03g63430.1:0.00014)n28:0.02536,(Z_mays_renamed_A0A1D6HPZ2:0.04685,(Z_mays_renamed_A0A1D6FHL3:0.06457,Z_mays_renamed_C0P4D6:0.00015)n30:0.0321)n29:0.01859)n27:0.08685,((P_dactylifera_renamed_XP_008806925.1:0.00212,P_dactylifera_renamed_XP_008806918.1:0.00014)n32:0.023,(P_dactylifera_renamed_XP_008797909.1:0.00211,P_dactylifera_renamed_XP_008797908.1:0.00014)n33:0.00649)n31:0.00568)n26:0.02179,(B_vulgaris_renamed_KMT02222:0.12093,(((A_thaliana_renamed_AT5G64760.2:0.00016,(A_thaliana_renamed_AT5G64760.1:0.00266,A_thaliana_renamed_AT5G64760.3:0.00014)n38:0.00145)n37:0.04999,(A_thaliana_renamed_AT5G09900.2:0.00015,(A_thaliana_renamed_AT5G09900.3:0.19024,A_thaliana_renamed_AT5G09900.1:0.00014)n40:0.00417)n39:0.02119)n36:0.12605,((L_japonicus_renamed_Lj4g3v2775610.1:0.03977,(M_truncatula_renamed_MTR_8092390:0.01932,M_truncatula_renamed_MTR_8092450:0.00014)n43:0.06453)n42:0.01198,(L_angustifolius_renamed_OIW20369:0.17805,(L_angustifolius_renamed_OIW17846:0.01394,L_angustifolius_renamed_OIW00453:0.03857)n45:0.026154)n44:0.002906)n41:0.01317)n35:0.01929)n34:0.04198)n25:0.02461)n24:0.07985)n23:0.0592)n18:0.03238)n15:0.009345)n0;
```
