## Supplementary material for "Transcriptional responses to arbuscular mycorrhizal symbiosis development are conserved in the early divergent *Marchantia paleacea*": OG0003539_tree.txt

```
(((S_muscicola_renamed_SM000087S23408:0.05664,(S_muscicola_renamed_SM000013S26417:0.05915,S_muscicola_renamed_SM000045S16252:0.0123)n3:0.05671)n2:0.8073,(T_lepidozioides_scaffold-SKQD-2078191-Takakia_lepidozioides:0.1825,(P_patens_renamed_P35_11180V3.4:0.00279,(P_patens_renamed_P35_11180V3.2:0.03641,(P_patens_renamed_P35_11180V3.1:0,P_patens_renamed_P35_11180V3.3:0)n7:0.00014)n6:0.00015)n5:0.37995)n4:0.167)n1:0.039295,(((A_agrestis_renamed_Aagr.utg000058l.163.3:0.03468,A_agrestis_renamed_Aagr.utg000058l.163.2:0.00014)n10:0.01456,(A_agrestis_renamed_Aagr.utg000058l.163.1:0.00015,A_agrestis_renamed_Aagr.utg000058l.163.4:0.06504)n11:0.01382)n9:0.50255,((((M_polymorpha_renamed_Mapoly0146s0040.1:0.04085,(M_paleacea_Rhiz_final_MPA6196.1.p1:0.00449,(M_paleacea_Rhiz_final_MPA6196.2.p1:0.00014,M_paleacea_Rhiz_final_MPA6196.3.p1:0.01156)n17:0.00014)n16:0.06176)n15:0.34953,((M_paleacea_Rhiz_final_MPA6567.1.p1:0,M_paleacea_Rhiz_final_MPA6567.2.p1:0)n19:0.01635,M_polymorpha_renamed_Mapoly0067s0098.1:0.05994)n18:0.18077)n14:0.07643,((P_neesiana_scaffold-JHFI-2017622-Pellia_neesiana:0.15383,P_neesiana_scaffold-JHFI-2017999-Pellia_neesiana:0.18254)n21:0.11266,(P_pinnata_scaffold-UUHD-2147115-Porella_pinnata:0.14608,P_pinnata_scaffold-UUHD-2145601-Porella_pinnata:0.188145)n22:0.020905)n20:0.00893)n13:0.26543,(((S_moellendorffii_renamed_EFJ06018:0.00254,S_moellendorffii_renamed_EFJ18898:0.00015)n25:0.50869,(S_moellendorffii_renamed_EFJ05993:0.00259,S_moellendorffii_renamed_EFJ19026:0.00016)n26:0.55921)n24:0.15145,(A_filiculoides_renamed_Azfi_s0084.g038918:0.5259,(((((A_thaliana_renamed_AT4G21770.2:0.00014,A_thaliana_renamed_AT4G21770.1:0.00016)n32:0.27178,(B_vulgaris_renamed_KMS96730:0.26374,B_vulgaris_renamed_KMS96728:0.26276)n33:0.12684)n31:0.03468,((L_angustifolius_renamed_OIV95847:0.11119,L_angustifolius_renamed_OIV95848:0.04652)n35:0.05887,((M_truncatula_renamed_MTR_2022770:0.06118,(M_truncatula_renamed_MTR_7113450:0.00014,M_truncatula_renamed_MTR_7113450:0.03412)n38:0.14355)n37:0.03309,((L_japonicus_renamed_Lj0g3v0223199.1:0,L_japonicus_renamed_Lj6g3v1879930.1:0)n40:0.10213,(L_japonicus_renamed_Lj6g3v1879920.1:0.08185,(L_japonicus_renamed_Lj0g3v0223199.2:0.02585,L_japonicus_renamed_Lj0g3v0223199.3:0.00015)n42:0.087)n41:0.080154)n39:0.008906)n36:0.02533)n34:0.00483)n30:0.05375,(P_dactylifera_renamed_XP_008800212.1:0.18907,(Oryza_sativa_renamed_LOC_Os07g46600.1:0.14727,Z_mays_renamed_A0A1D6F3N1:0.21754)n44:0.24835)n43:0.06321)n29:0.05775,(A_trichopoda_renamed_ERN19525:0.20643,P_abies_renamed_MA_901134g0010:0.3687)n45:0.09875)n28:0.26607)n27:0.10578)n23:0.06669)n12:0.06574)n8:0.039295)n0;
```
