## Supplementary material for "Transcriptional responses to arbuscular mycorrhizal symbiosis development are conserved in the early divergent *Marchantia paleacea*": OG0003540_tree.txt

```
((S_moellendorffii_renamed_EFJ07980:0.00823,S_moellendorffii_renamed_EFJ16027:0.05006)n1:0.31941,(((A_trichopoda_renamed_ERN05325:0.17984,((B_vulgaris_renamed_KMT12365:0.1457,((A_thaliana_renamed_AT3G08960.2:0,A_thaliana_renamed_AT3G08960.1:0,A_thaliana_renamed_AT3G08960.3:0)n8:0.14502,((((L_japonicus_renamed_Lj1g3v2372280.1:0.00014,L_japonicus_renamed_Lj1g3v2811580.1:0.00016)n12:0.00705,L_japonicus_renamed_Lj1g3v2811590.1:0.33661)n11:0.03583,(M_truncatula_renamed_MTR_7069460:0.00175,M_truncatula_renamed_MTR_7069460:0.00014)n13:0.053)n10:0.01174,L_angustifolius_renamed_OIW01168:0.04516)n9:0.07682)n7:0.01521)n6:0.09146,((P_dactylifera_renamed_XP_026661023.1:0.0107,(P_dactylifera_renamed_XP_008792747.1:0.00015,(P_dactylifera_renamed_XP_008792739.1:0.00014,(P_dactylifera_renamed_XP_008792722.1:0,P_dactylifera_renamed_XP_008792731.1:0)n18:0.00014)n17:0.00016)n16:0.00015)n15:0.09581,(Z_mays_renamed_A0A1D6F4Y6:0.07896,(Oryza_sativa_renamed_LOC_Os03g18190.1:0.32134,Oryza_sativa_renamed_LOC_Os07g49260.1:0.025443)n20:0.002827)n19:0.05866)n14:0.09488)n5:0.07841)n4:0.15023,((P_abies_renamed_MA_7498006g0010:0.05923,P_abies_renamed_MA_70539g0020:0.03143)n22:0.23859,P_abies_renamed_MA_10432954g0010:0.172341)n21:0.019149)n3:0.03136,((((C_braunii_renamed_GBG87109:1.37404,(S_muscicola_renamed_SM000080S22932:0.00521,(S_muscicola_renamed_SM000048S16514:0.03092,S_muscicola_renamed_SM000049S16773:0.03131)n28:0.03134)n27:0.31148)n26:0.06304,A_filiculoides_renamed_Azfi_s0087.g042287:0.29769)n25:0.028,((((M_polymorpha_renamed_Mapoly0056s0005.1:0.00103,(M_paleacea_Rhiz_final_MPA12741.1.p1:0.00016,M_paleacea_Rhiz_final_MPA12741.2.p1:0.01201)n33:0.00324)n32:0.04102,(((P_neesiana_scaffold-JHFI-2008380-Pellia_neesiana:0,P_neesiana_scaffold-JHFI-2008382-Pellia_neesiana:0)n36:0.00015,P_neesiana_scaffold-JHFI-2008383-Pellia_neesiana:0.00014)n35:0.07808,(P_pinnata_scaffold-UUHD-2144742-Porella_pinnata:0.07498,P_pinnata_scaffold-UUHD-2017930-Porella_pinnata:0.044217)n37:0.004913)n34:0.00275)n31:0.09149,(T_lepidozioides_scaffold-SKQD-2080377-Takakia_lepidozioides:0.10076,((P_patens_renamed_P32_22550V3.2:0,P_patens_renamed_P32_22550V3.1:0)n40:0.08797,(P_patens_renamed_P314_210V3.1:0,P_patens_renamed_P314_210V3.3:0,P_patens_renamed_P314_210V3.2:0)n41:0.07075)n39:0.0995)n38:0.03982)n30:0.02467,(C_braunii_renamed_GBG87101:0.32917,(M_flagellaris_scaffold-UCRN-2053739-Megaceros_tosanus:0.14122,A_agrestis_renamed_Aagr.utg000035l.262.1:0.15248)n43:0.0878)n42:0.05086)n29:0.03336)n24:0.01327,C_braunii_renamed_GBG87108:1.18774)n23:0.131971)n2:0.04663)n0;
```
