## Supplementary material for "Transcriptional responses to arbuscular mycorrhizal symbiosis development are conserved in the early divergent *Marchantia paleacea*": OG0003541_tree.txt

```
(((P_abies_renamed_MA_50216g0010:0.27172,(A_trichopoda_renamed_ERN16333:0.24034,((B_vulgaris_renamed_KMT20634:0.26727,((A_thaliana_renamed_AT5G42480.2:0.00233,A_thaliana_renamed_AT5G42480.1:0.00014)n7:0.35196,((L_angustifolius_renamed_OIW20991:0.06189,L_angustifolius_renamed_OIW03521:0.08172)n9:0.03914,(L_japonicus_renamed_Lj0g3v0300619.1:0.08321,M_truncatula_renamed_MTR_1023310:0.10192)n10:0.03093)n8:0.15245)n6:0.06119)n5:0.07786,((P_dactylifera_renamed_XP_026657098.1:0.00337,P_dactylifera_renamed_XP_008777706.1:0.0003)n12:0.18803,(Oryza_sativa_renamed_LOC_Os02g03000.2:0.10182,Z_mays_renamed_A0A1D6QTI0:0.13317)n13:0.41338)n11:0.12045)n4:0.07269)n3:0.18312)n2:0.10844,(A_filiculoides_renamed_Azfi_s0090.g042740:0.3379,A_filiculoides_renamed_Azfi_s0371.g067108:0.48864)n14:0.15963)n1:0.053515,(((S_moellendorffii_renamed_EFJ05642:0.0014,S_moellendorffii_renamed_EFJ29146:0.01004)n17:0.45984,((S_muscicola_renamed_SM000034S12782:0.02582,(S_muscicola_renamed_SM000023S07589:0.02242,(S_muscicola_renamed_SM000020S06037:0.00014,S_muscicola_renamed_SM003471S12979:0.00014)n21:0.02792)n20:0.00271)n19:0.91517,(C_braunii_renamed_GBG85708:0.01816,C_braunii_renamed_GBG85721:0.02513)n22:0.79856)n18:0.16781)n16:0.06834,((M_flagellaris_scaffold-UCRN-2053523-Megaceros_tosanus:0.27797,((A_agrestis_renamed_Aagr.utg000024l.220.7:0.00014,(A_agrestis_renamed_Aagr.utg000024l.220.6:0.00014,(((A_agrestis_renamed_Aagr.utg000024l.220.1:0,A_agrestis_renamed_Aagr.utg000024l.220.2:0)n30:0.00014,(A_agrestis_renamed_Aagr.utg000024l.220.4:0.00014,(A_agrestis_renamed_Aagr.utg000024l.220.9:0.00014,A_agrestis_renamed_Aagr.utg000024l.220.3:0.00014)n32:0.00014)n31:0.0009)n29:0.00173,A_agrestis_renamed_Aagr.utg000024l.220.8:0.00014)n28:0.00014)n27:0.00014)n26:0.00015,A_agrestis_renamed_Aagr.utg000024l.220.5:0.00014)n25:0.22822)n24:0.38009,(((M_polymorpha_renamed_Mapoly0064s0104.1:0.02569,(M_paleacea_Rhiz_final_MPA10156.1.p1:0.00014,M_paleacea_Rhiz_final_MPA10156.2.p1:0.05081)n36:0.02432)n35:0.14796,(P_pinnata_scaffold-UUHD-2150249-Porella_pinnata:0.13728,(P_neesiana_scaffold-JHFI-2012066-Pellia_neesiana:0.00014,P_neesiana_scaffold-JHFI-2012067-Pellia_neesiana:0.00015)n38:0.17197)n37:0.03254)n34:0.26703,(((P_patens_renamed_P321_1260V3.2:0,P_patens_renamed_P321_1260V3.1:0)n41:0.16402,((P_patens_renamed_P322_12970V3.1:0,P_patens_renamed_P322_12970V3.4:0)n43:0.00014,(P_patens_renamed_P322_12970V3.2:0.00183,P_patens_renamed_P322_12970V3.3:0.00014)n44:0.00697)n42:0.17968)n40:0.1589,(T_lepidozioides_scaffold-SKQD-2076647-Takakia_lepidozioides:0.12282,T_lepidozioides_scaffold-SKQD-2008669-Takakia_lepidozioides:0.131076)n45:0.014564)n39:0.06189)n33:0.04842)n23:0.0419)n15:0.053515)n0;
```
