## Supplementary material for "Transcriptional responses to arbuscular mycorrhizal symbiosis development are conserved in the early divergent *Marchantia paleacea*": OG0003542_tree.txt

```
((((T_lepidozioides_scaffold-SKQD-2076406-Takakia_lepidozioides:0.10295,(P_patens_renamed_P314_17150V3.1:0.03723,(P_patens_renamed_P317_22590V3.1:0.34085,P_patens_renamed_P310_15980V3.1:0.00415)n5:0.03197)n4:0.13916)n3:0.12599,(S_moellendorffii_renamed_EFJ23935:0.19471,(((P_pinnata_scaffold-UUHD-2134040-Porella_pinnata:0.1112,(P_neesiana_scaffold-JHFI-2009933-Pellia_neesiana:0.00016,P_neesiana_scaffold-JHFI-2009934-Pellia_neesiana:0.01365)n10:0.07935)n9:0.01326,(M_paleacea_Rhiz_final_MPA27273.1.p1:0.03108,M_paleacea_Rhiz_final_MPA27274.1.p1:0.00014)n11:0.12956)n8:0.11834,((M_flagellaris_scaffold-UCRN-2000595-Megaceros_tosanus:0,M_flagellaris_scaffold-UCRN-2000596-Megaceros_tosanus:0)n13:0.03785,A_agrestis_renamed_Aagr.utg000116l.94.1:0.08795)n12:0.18051)n7:0.03064)n6:0.03323)n2:0.05414,((S_muscicola_renamed_SM000222S06990:0.65504,(A_filiculoides_renamed_Azfi_s0090.g042762:0.63696,A_filiculoides_renamed_Azfi_s0096.g043731:0.314307)n16:0.034923)n15:0.11204,C_braunii_renamed_GBG64765:0.77381)n14:0.04917)n1:0.034795,((P_abies_renamed_MA_301324g0010:0.04589,P_abies_renamed_MA_7435g0010:0.15302)n18:0.18227,(A_trichopoda_renamed_ERN04863:0.38324,(((P_dactylifera_renamed_XP_008809298.1:0.10521,P_dactylifera_renamed_XP_008805797.1:0.25366)n22:0.02382,(((Oryza_sativa_renamed_LOC_Os01g40070.1:0.05551,Z_mays_renamed_B4F975:0.10888)n25:0.10761,(Oryza_sativa_renamed_LOC_Os05g51520.1:0.2209,Z_mays_renamed_B6SVG3:0.15812)n26:0.13834)n24:0.06157,(((Z_mays_renamed_K7VVL5:0.00985,(Z_mays_renamed_K7V3R3:0.00014,Z_mays_renamed_A0A1D6FQM7:0.48877)n30:0.0165)n29:0.42914,(Oryza_sativa_renamed_LOC_Os05g09280.1:0.03977,(Oryza_sativa_renamed_LOC_Os05g09210.1:0.11844,(Oryza_sativa_renamed_LOC_Os05g09150.1:0.03239,Oryza_sativa_renamed_LOC_Os05g09240.1:0.33908)n33:0.00864)n32:0.08)n31:0.34088)n28:0.2375,(Oryza_sativa_renamed_LOC_Os01g09220.1:0.24208,Z_mays_renamed_A0A1D6MHZ5:0.16116)n34:0.04789)n27:0.26129)n23:0.06794)n21:0.14535,((A_thaliana_renamed_AT4G29780.1:0.3705,(B_vulgaris_renamed_KMS96858:0.33611,((L_japonicus_renamed_Lj6g3v1211840.1:0.1596,L_japonicus_renamed_Lj4g3v2172960.1:0.243)n39:0.0482,(L_angustifolius_renamed_OIV97376:0.22412,L_angustifolius_renamed_OIV99749:0.230157)n40:0.025573)n38:0.07442)n37:0.03277)n36:0.08466,(A_thaliana_renamed_AT5G12010.1:0.26837,(B_vulgaris_renamed_KMT13642:0.22249,((L_japonicus_renamed_Lj0g3v0254679.1:0,L_japonicus_renamed_Lj0g3v0254689.1:0)n44:0.17688,(L_angustifolius_renamed_OIW14945:0.08077,L_angustifolius_renamed_OIV97694:0.08585)n45:0.08374)n43:0.07935)n42:0.04119)n41:0.062298)n35:0.006922)n20:0.02819)n19:0.11944)n17:0.034795)n0;
```
