## Supplementary material for "Transcriptional responses to arbuscular mycorrhizal symbiosis development are conserved in the early divergent *Marchantia paleacea*": OG0003543_tree.txt

```
(((M_flagellaris_scaffold-UCRN-2053729-Megaceros_tosanus:0.15065,(((A_agrestis_renamed_Aagr.utg000050l.680.2:0.00016,A_agrestis_renamed_Aagr.utg000017l.56.1:0.08363)n5:0.01205,A_agrestis_renamed_Aagr.utg000050l.680.1:0.00015)n4:0.00015,A_agrestis_renamed_Aagr.utg000050l.680.3:0.00413)n3:0.17289)n2:0.17906,(((P_patens_renamed_P316_3270V3.2:0,P_patens_renamed_P316_3270V3.1:0)n8:0.06035,((P_patens_renamed_P327_3380V3.4:0,P_patens_renamed_P327_3380V3.2:0,P_patens_renamed_P327_3380V3.3:0,P_patens_renamed_P327_3380V3.7:0,P_patens_renamed_P327_3380V3.1:0)n10:0.00016,(P_patens_renamed_P327_3380V3.5:0,P_patens_renamed_P327_3380V3.6:0)n11:0.00014)n9:0.06151)n7:0.0861,(T_lepidozioides_scaffold-SKQD-2012793-Takakia_lepidozioides:0.11596,T_lepidozioides_scaffold-SKQD-2072051-Takakia_lepidozioides:0.114273)n12:0.012697)n6:0.03306)n1:0.00974,(((P_pinnata_scaffold-UUHD-2018824-Porella_pinnata:0.12351,(P_neesiana_scaffold-JHFI-2109613-Pellia_neesiana:0.07488,(P_neesiana_scaffold-JHFI-2011879-Pellia_neesiana:0,P_neesiana_scaffold-JHFI-2011880-Pellia_neesiana:0)n17:0.068445)n16:0.007605)n15:0.04078,(M_paleacea_Rhiz_final_MPA9895.1.p1:0.00378,M_polymorpha_renamed_Mapoly0156s0024.1:0.00926)n18:0.06964)n14:0.08945,((C_braunii_renamed_GBG65232:0.4076,(S_muscicola_renamed_SM000043S15798:0.00243,(S_muscicola_renamed_SM000089S23830:0.01861,S_muscicola_renamed_SM000066S20400:0.00591)n22:0.00236)n21:0.33243)n20:0.17729,(A_filiculoides_renamed_Azfi_s0092.g043110:0.28729,((S_moellendorffii_renamed_EFJ27823:0.00426,S_moellendorffii_renamed_EFJ36839:0.00285)n25:0.39895,(P_abies_renamed_MA_10426006g0010:0.17667,((((Oryza_sativa_renamed_LOC_Os01g13430.1:0.05975,(Z_mays_renamed_A0A096UGL9:0.02565,Z_mays_renamed_A0A1D6GJ40:0.027)n31:0.05253)n30:0.43872,(P_dactylifera_renamed_XP_008783190.1:0.01495,(P_dactylifera_renamed_XP_017697166.1:0,P_dactylifera_renamed_XP_008783188.1:0)n33:0.00105)n32:0.15778)n29:0.13913,((B_vulgaris_renamed_KMT02977:0.10064,(B_vulgaris_renamed_KMT06992:0.07079,B_vulgaris_renamed_KMT02976:0.11361)n36:0.00553)n35:0.35754,(A_thaliana_renamed_AT2G46520.1:0.21536,((L_japonicus_renamed_Lj3g3v2455430.1:0.06578,(M_truncatula_renamed_MTR_8027450:0.0749,M_truncatula_renamed_MTR_6051660:0.2904)n40:0.04682)n39:0.02316,(L_angustifolius_renamed_OIW02302:0.03879,(L_angustifolius_renamed_OIW16765:0.03218,L_angustifolius_renamed_OIW04590:0.03165)n42:0.01098)n41:0.04578)n38:0.10898)n37:0.02229)n34:0.11306)n28:0.05569,A_trichopoda_renamed_ERN11678:0.19803)n27:0.06677)n26:0.13523)n24:0.01942)n23:0.02641)n19:0.02843)n13:0.00974)n0;
```
