## Supplementary material for "Transcriptional responses to arbuscular mycorrhizal symbiosis development are conserved in the early divergent *Marchantia paleacea*": OG0003544_tree.txt

```
(((M_flagellaris_scaffold-UCRN-2053567-Megaceros_tosanus:0.18532,A_agrestis_renamed_Aagr.utg000006l.517.1:0.24251)n2:0.26442,((P_pinnata_scaffold-UUHD-2147002-Porella_pinnata:0.08702,(((S_moellendorffii_renamed_EFJ12013:0.0001,S_moellendorffii_renamed_EFJ08893:0.0104)n7:0.572,(A_filiculoides_renamed_Azfi_s0092.g043112:0.41091,(P_abies_renamed_MA_10430555g0010:0.91301,(A_trichopoda_renamed_ERM98626:0.28814,((B_vulgaris_renamed_KMT00835:0.32732,((A_thaliana_renamed_AT1G79830.5:0.00189,(A_thaliana_renamed_AT1G79830.4:0.00014,(A_thaliana_renamed_AT1G79830.1:0,A_thaliana_renamed_AT1G79830.3:0,A_thaliana_renamed_AT1G79830.2:0)n16:0.00014)n15:0.00015)n14:0.31438,((L_japonicus_renamed_Lj3g3v0257290.1:0.09778,(M_truncatula_renamed_MTR_2043010:0.51084,(M_truncatula_renamed_MTR_2101700:0.00014,M_truncatula_renamed_MTR_2101700:0.00015)n20:0.082629)n19:0.009181)n18:0.023,((L_angustifolius_renamed_OIW09102:0.0607,L_angustifolius_renamed_OIW03809:0.05725)n22:0.03628,L_angustifolius_renamed_OIW17143:0.19472)n21:0.0133)n17:0.0657)n13:0.05006)n12:0.15481,((((P_dactylifera_renamed_XP_008778875.1:0,P_dactylifera_renamed_XP_008778876.1:0,P_dactylifera_renamed_XP_008778877.1:0)n26:0.03408,((P_dactylifera_renamed_XP_008789321.1:0,P_dactylifera_renamed_XP_008789322.1:0,P_dactylifera_renamed_XP_008789323.1:0)n28:0.00014,P_dactylifera_renamed_XP_008789324.1:0.00014)n27:0.00015)n25:0.06558,(P_dactylifera_renamed_XP_008793063.1:0.00014,P_dactylifera_renamed_XP_026661365.1:0.00456)n29:0.10967)n24:0.16099,(Oryza_sativa_renamed_LOC_Os05g48620.1:0.08316,(Z_mays_renamed_A0A1D6FJX1:0.06622,Z_mays_renamed_A0A1D6MC95:0.09139)n31:0.07615)n30:0.33713)n23:0.07512)n11:0.10033)n10:0.11467)n9:0.1523)n8:0.05617)n6:0.07278,((S_muscicola_renamed_SM000188S03837:0.01003,(S_muscicola_renamed_SM000128S26194:0.02427,S_muscicola_renamed_SM000329S12577:0.03712)n34:0.01194)n33:0.50085,C_braunii_renamed_GBG60929:0.53764)n32:0.13057)n5:0.02031)n4:0.05413,((M_paleacea_Rhiz_final_MPA16802.1.p1:0.04,M_polymorpha_renamed_Mapoly0013s0180.1:0.03187)n36:0.22741,(P_pinnata_scaffold-UUHD-2018602-Porella_pinnata:0.0814,P_neesiana_scaffold-JHFI-2114149-Pellia_neesiana:0.13011)n37:0.09553)n35:0.16587)n3:0.01843)n1:0.01183,(((P_patens_renamed_P34_15860V3.2:0.03892,P_patens_renamed_P34_15860V3.1:0.03588)n40:0.18964,((P_patens_renamed_P312_5050V3.2:0,P_patens_renamed_P312_5050V3.1:0)n42:0.00015,P_patens_renamed_P312_5050V3.3:0.00014)n41:0.08811)n39:0.30037,T_lepidozioides_scaffold-SKQD-2080432-Takakia_lepidozioides:0.16529)n38:0.07269)n0;
```
