## Supplementary material for "Transcriptional responses to arbuscular mycorrhizal symbiosis development are conserved in the early divergent *Marchantia paleacea*": OG0003545_tree.txt

```
(((M_flagellaris_scaffold-UCRN-2053040-Megaceros_tosanus:0.17314,(A_agrestis_renamed_Aagr.utg000063l.494.3:0.00541,(A_agrestis_renamed_Aagr.utg000063l.494.2:0.00014,A_agrestis_renamed_Aagr.utg000063l.494.1:0.00014)n4:0.00174)n3:0.21297)n2:0.35808,(T_lepidozioides_scaffold-SKQD-2011046-Takakia_lepidozioides:0.13159,(P_patens_renamed_P34_13414V3.1:0.23276,(P_patens_renamed_P312_9830V3.5:0.02512,(P_patens_renamed_P312_9830V3.1:0.00014,(P_patens_renamed_P312_9830V3.2:0.00014,(P_patens_renamed_P312_9830V3.4:0.00015,(P_patens_renamed_P312_9830V3.6:0,P_patens_renamed_P312_9830V3.3:0)n11:0.00014)n10:0.00015)n9:0.00016)n8:0.00016)n7:0.08759)n6:0.2118)n5:0.18515)n1:0.02444,(((M_paleacea_Rhiz_final_MPA15139.1.p1:0.07906,M_polymorpha_renamed_Mapoly0033s0067.1:0.02688)n14:0.36048,(P_pinnata_scaffold-UUHD-2016722-Porella_pinnata:0.17643,(P_neesiana_scaffold-JHFI-2112295-Pellia_neesiana:0.19593,((P_neesiana_scaffold-JHFI-2008890-Pellia_neesiana:0.00016,P_neesiana_scaffold-JHFI-2008891-Pellia_neesiana:0.00014)n18:0.1456,P_neesiana_scaffold-JHFI-2110696-Pellia_neesiana:0.25639)n17:0.01185)n16:0.03057)n15:0.13339)n13:0.1706,((S_moellendorffii_renamed_EFJ21930:1.09955,(S_moellendorffii_renamed_EFJ14768:0.02648,S_moellendorffii_renamed_EFJ26513:0.00647)n21:0.27722)n20:0.31622,((C_braunii_renamed_GBG82437:0.68002,(S_muscicola_renamed_SM000163S02295:0.03852,(S_muscicola_renamed_SM000010S04286:0.05015,S_muscicola_renamed_SM000052S17745:0.02719)n25:0.02215)n24:0.72065)n23:0.19893,(A_filiculoides_renamed_Azfi_s0094.g043387:0.70118,(P_abies_renamed_MA_10433919g0010:0.22366,(A_trichopoda_renamed_ERN14246:0.31313,(((A_thaliana_renamed_AT4G32050.1:0.2076,B_vulgaris_renamed_KMT15310:0.44471)n31:0.12623,(L_angustifolius_renamed_OIV96470:0.11315,((M_truncatula_renamed_MTR_3106410:0.0232,M_truncatula_renamed_MTR_3106410:0.00015)n34:0.10819,(((L_japonicus_renamed_Lj2g3v2902520.2:0.36023,(L_japonicus_renamed_Lj0g3v0146489.1:0,L_japonicus_renamed_Lj0g3v0146489.2:0)n38:0.00016)n37:0.03005,(L_japonicus_renamed_Lj1g3v1852290.1:0.03492,L_japonicus_renamed_Lj1g3v1852290.2:0.00014)n39:0.02817)n36:0.09312,(Z_mays_renamed_A0A1D6HAF9:1.91294,(L_japonicus_renamed_Lj0g3v0146479.1:0.04051,(L_japonicus_renamed_Lj1g3v1852280.1:0.00014,L_japonicus_renamed_Lj1g3v1852280.2:0.00014)n42:9.9e-05)n41:1.1e-05)n40:0.020718)n35:0.002302)n33:0.02379)n32:0.01185)n30:0.03024,(B_vulgaris_renamed_KMT15311:0.41151,(P_dactylifera_renamed_XP_008813496.1:0.15912,(Oryza_sativa_renamed_LOC_Os02g55530.1:0.11251,Z_mays_renamed_A0A1D6HNH2:0.16435)n45:0.29254)n44:0.111609)n43:0.012401)n29:0.12819)n28:0.24459)n27:0.28531)n26:0.06949)n22:0.06103)n19:0.10097)n12:0.02444)n0;
```
