## Supplementary material for "Transcriptional responses to arbuscular mycorrhizal symbiosis development are conserved in the early divergent *Marchantia paleacea*": OG0003546_tree.txt

```
(((A_agrestis_renamed_Aagr.utg000045l.168.1:0.08603,((A_agrestis_renamed_Aagr.utg000020l.211.4:0.00014,((A_agrestis_renamed_Aagr.utg000020l.211.3:0,A_agrestis_renamed_Aagr.utg000020l.211.5:0)n6:0.00014,A_agrestis_renamed_Aagr.utg000020l.211.6:0.00031)n5:0.00144)n4:0.00071,(A_agrestis_renamed_Aagr.utg000020l.211.1:0.00014,A_agrestis_renamed_Aagr.utg000020l.211.2:0.00014)n7:0.00014)n3:0.00014)n2:0.73653,(T_lepidozioides_scaffold-SKQD-2073588-Takakia_lepidozioides:0.13702,((M_paleacea_Rhiz_final_MPA18521.1.p1:0,M_paleacea_Rhiz_final_MPA18521.2.p1:0)n10:0.05173,M_polymorpha_renamed_Mapoly0096s0071.1:0.02592)n9:0.60728)n8:0.01476)n1:0.071635,((A_filiculoides_renamed_Azfi_s0095.g043608:0.91966,(P_abies_renamed_MA_94185g0010:0.41948,(((B_vulgaris_renamed_KMT18258:0.4221,(((A_thaliana_renamed_AT2G39950.6:0,A_thaliana_renamed_AT2G39950.4:0,A_thaliana_renamed_AT2G39950.7:0,A_thaliana_renamed_AT2G39950.3:0,A_thaliana_renamed_AT2G39950.5:0,A_thaliana_renamed_AT2G39950.8:0)n19:0.00014,((A_thaliana_renamed_AT2G39950.9:0,A_thaliana_renamed_AT2G39950.2:0)n21:0.00014,A_thaliana_renamed_AT2G39950.1:0.00015)n20:0.00014)n18:0.50647,((M_truncatula_renamed_MTR_5081880:0.10083,(L_japonicus_renamed_Lj0g3v0344069.1:0.11095,(L_japonicus_renamed_Lj0g3v0344019.1:0.06919,(L_japonicus_renamed_Lj0g3v0344029.1:0.00016,L_japonicus_renamed_Lj1g3v4139590.1:0.00014)n26:0.00835)n25:0.104076)n24:0.011564)n23:0.03393,(L_angustifolius_renamed_OIW02712:0.09364,(L_angustifolius_renamed_OIW16176:0.06998,L_angustifolius_renamed_OIW04090:0.15827)n28:0.00682)n27:0.08584)n22:0.30083)n17:0.05329)n16:0.10128,((A_trichopoda_renamed_ERN09698:0.00016,A_trichopoda_renamed_ERN12899:0.97565)n30:0.32097,A_trichopoda_renamed_ERN09697:0.459603)n29:0.051067)n15:0.06731,((P_dactylifera_renamed_XP_017702257.2:0.13241,(P_dactylifera_renamed_XP_026656451.1:0,P_dactylifera_renamed_XP_008775391.1:0)n33:0.10113)n32:0.15933,((Oryza_sativa_renamed_LOC_Os07g01060.1:0.00013,(Oryza_sativa_renamed_LOC_Os07g01060.3:0.00014,Oryza_sativa_renamed_LOC_Os07g01060.2:0.00289)n36:0.00023)n35:0.1533,(Z_mays_renamed_A0A1D6HQH9:0.01895,(Z_mays_renamed_A0A1D6L4V2:0.28497,Z_mays_renamed_B6U619:0.00014)n38:0.31509)n37:0.17258)n34:0.38237)n31:0.09079)n14:0.10083)n13:0.14211)n12:0.072,(C_braunii_renamed_GBG63305:0.94818,((P_neesiana_scaffold-JHFI-2111234-Pellia_neesiana:0.00013,P_patens_renamed_P326_8620V3.1:0.54787)n41:0.55166,S_moellendorffii_renamed_EFJ35433:0.89407)n40:0.06614)n39:0.08189)n11:0.071635)n0;
```
