## Supplementary material for "Transcriptional responses to arbuscular mycorrhizal symbiosis development are conserved in the early divergent *Marchantia paleacea*": OG0003547_tree.txt

```
((((P_patens_renamed_P38_11900V3.4:0,P_patens_renamed_P38_11900V3.1:0,P_patens_renamed_P38_11900V3.2:0,P_patens_renamed_P38_11900V3.3:0,P_patens_renamed_P38_11900V3.5:0)n3:0.12619,T_lepidozioides_scaffold-SKQD-2079445-Takakia_lepidozioides:0.05669)n2:0.06113,((((S_moellendorffii_renamed_EFJ14759:0,S_moellendorffii_renamed_EFJ26505:0)n7:0.28584,((M_flagellaris_scaffold-UCRN-2010999-Megaceros_tosanus:0.07611,((A_agrestis_renamed_Aagr.utg000057l.116.6:0,A_agrestis_renamed_Aagr.utg000057l.116.5:0)n11:0.00014,(A_agrestis_renamed_Aagr.utg000057l.116.1:0.00014,(A_agrestis_renamed_Aagr.utg000057l.116.4:0.00014,(A_agrestis_renamed_Aagr.utg000057l.116.3:0,A_agrestis_renamed_Aagr.utg000057l.116.2:0)n14:0.00015)n13:0.00015)n12:0.00016)n10:0.14296)n9:0.03027,C_braunii_renamed_GBG78852:0.94593)n8:0.03205)n6:0.02278,((M_paleacea_Rhiz_final_MPA7768.1.p1:0.00295,M_polymorpha_renamed_Mapoly0003s0208.1:0.0161)n16:0.08176,((P_neesiana_scaffold-JHFI-2010730-Pellia_neesiana:0,P_neesiana_scaffold-JHFI-2010731-Pellia_neesiana:0)n18:0.05034,P_pinnata_scaffold-UUHD-2016561-Porella_pinnata:0.04173)n17:0.03293)n15:0.02507)n5:0.02181,(C_braunii_renamed_GBG78851:0.4447,(M_paleacea_Rhiz_final_MPA1309.1.p1:0.80028,(S_muscicola_renamed_SM000081S22678:0.01223,(S_muscicola_renamed_SM000295S11272:0.01542,S_muscicola_renamed_SM000211S06651:0.01892)n22:0.00833)n21:0.18749)n20:0.09173)n19:0.105939)n4:0.011771)n1:0.03179,(((P_dactylifera_renamed_XP_008796129.1:0.03716,P_dactylifera_renamed_XP_008779287.1:0.01415)n25:0.0282,(A_filiculoides_renamed_Azfi_s0102.g044501:0.21203,((Oryza_sativa_renamed_LOC_Os10g41110.1:0.20887,(Z_mays_renamed_A0A096QVQ0:0.00014,Z_mays_renamed_A0A1D6G4V5:0.003996)n29:0.000444)n28:0.00016,((Z_mays_renamed_A0A1X7YG11:0.00589,Z_mays_renamed_A0A1D6GJM9:0.14856)n31:0.00908,(Oryza_sativa_renamed_LOC_Os01g10290.1:0,Oryza_sativa_renamed_LOC_Os01g10290.2:0)n32:0.009099)n30:0.001011)n27:0.18195)n26:0.05799)n24:0.03709,((A_thaliana_renamed_AT5G61500.2:0.14253,A_thaliana_renamed_AT5G61500.1:0.00016)n34:0.06842,(P_abies_renamed_MA_10436674g0010:0.14914,((P_abies_renamed_MA_40470g0010:0.24892,A_trichopoda_renamed_ERN00155:0.13903)n37:0.07616,(B_vulgaris_renamed_KMT15670:0.07348,(L_angustifolius_renamed_OIV99691:0.02381,((L_japonicus_renamed_Lj3g3v3736600.1:0.00015,L_japonicus_renamed_Lj3g3v3736600.2:0.00014)n41:0.05059,(M_truncatula_renamed_MTR_4036265:0.00014,M_truncatula_renamed_MTR_4036265:0.00016)n42:0.04086)n40:0.01988)n39:0.03078)n38:0.01571)n36:0.007452)n35:0.000828)n33:0.01412)n23:0.07816)n0;
```
