## Supplementary material for "Transcriptional responses to arbuscular mycorrhizal symbiosis development are conserved in the early divergent *Marchantia paleacea*": OG0003548_tree.txt

```
(((S_muscicola_renamed_SM000084S23104:0.03975,S_muscicola_renamed_SM000196S05370:0.03362)n2:1.36996,(((A_filiculoides_renamed_Azfi_s0102.g044545:0.6924,A_filiculoides_renamed_Azfi_s0104.g044878:0.61203)n5:0.10787,((P_abies_renamed_MA_961211g0010:0.1171,C_braunii_renamed_GBG78699:0.94625)n7:0.07797,(A_trichopoda_renamed_ERN03977:0.24343,(((P_dactylifera_renamed_XP_026662668.1:0.00014,(P_dactylifera_renamed_XP_008797817.1:0.00014,P_dactylifera_renamed_XP_008797818.1:0.00015)n12:0.00014)n11:0.16905,(Oryza_sativa_renamed_LOC_Os01g03820.1:0.09768,Z_mays_renamed_A0A1D6MM43:0.07598)n13:0.21863)n10:0.09552,((A_thaliana_renamed_AT3G18370.1:0.35238,(B_vulgaris_renamed_KMT11171:0.01278,(B_vulgaris_renamed_KMT11170:0.00014,B_vulgaris_renamed_KMT11169:0.00014)n17:0.0002)n16:0.3683)n15:0.029,((L_japonicus_renamed_Lj2g3v0725300.1:0.05889,((M_truncatula_renamed_MTR_8104330:0.01009,(M_truncatula_renamed_MTR_8104330:0.00884,M_truncatula_renamed_MTR_8104330:0.00014)n22:0.00488)n21:0.20627,M_truncatula_renamed_MTR_6084400:0.06516)n20:0.00724)n19:0.02235,(L_angustifolius_renamed_OIW03639:0.05238,(L_angustifolius_renamed_OIW16014:0.12322,L_angustifolius_renamed_OIW11949:0.08626)n24:0.00892)n23:0.03709)n18:0.04165)n14:0.09853)n9:0.0476)n8:0.17354)n6:0.04144)n4:0.1319,(C_braunii_renamed_GBG78685:1.78101,((T_lepidozioides_scaffold-SKQD-2013251-Takakia_lepidozioides:0.16064,((P_patens_renamed_P315_17330V3.4:0,P_patens_renamed_P315_17330V3.3:0,P_patens_renamed_P315_17330V3.2:0,P_patens_renamed_P315_17330V3.1:0)n29:0.08963,(P_patens_renamed_P39_20840V3.2:0.00014,(P_patens_renamed_P39_20840V3.3:0.00015,(P_patens_renamed_P39_20840V3.4:0,P_patens_renamed_P39_20840V3.5:0,P_patens_renamed_P39_20840V3.1:0)n32:0.00014)n31:0.00014)n30:0.11657)n28:0.19179)n27:0.04171,(((M_polymorpha_renamed_Mapoly0126s0037.1:0.01038,(M_paleacea_Rhiz_final_MPA17096.1.p1:0.00014,M_paleacea_Rhiz_final_MPA17096.2.p1:0.03995)n36:0.00852)n35:0.08286,(P_neesiana_scaffold-JHFI-2017238-Pellia_neesiana:0.06138,P_pinnata_scaffold-UUHD-2001365-Porella_pinnata:0.11434)n37:0.05014)n34:0.14017,((M_flagellaris_scaffold-UCRN-2006038-Megaceros_tosanus:0,M_flagellaris_scaffold-UCRN-2006039-Megaceros_tosanus:0)n39:0.13144,(A_agrestis_renamed_Aagr.utg000042l.481.1:0.00014,(A_agrestis_renamed_Aagr.utg000042l.333.1:0.02244,A_agrestis_renamed_Aagr.utg000042l.332.1:0.09425)n41:0.00891)n40:0.13511)n38:0.22904)n33:0.02632)n26:0.05833)n25:0.010341)n3:0.001149)n1:0.032195,(S_moellendorffii_renamed_EFJ28181:0.00337,S_moellendorffii_renamed_EFJ29672:0.00357)n42:0.4554)n0;
```
