## Supplementary material for "Transcriptional responses to arbuscular mycorrhizal symbiosis development are conserved in the early divergent *Marchantia paleacea*": OG0003549_tree.txt

```
((M_flagellaris_scaffold-UCRN-2010082-Megaceros_tosanus:0.55624,A_agrestis_renamed_Aagr.utg000083l.224.1:0.57194)n1:0.136675,((((S_moellendorffii_renamed_EFJ12895:0,S_moellendorffii_renamed_EFJ17089:0)n5:0.44494,(S_moellendorffii_renamed_EFJ23819:0.00626,S_moellendorffii_renamed_EFJ21458:0.00414)n6:0.76406)n4:0.21401,((A_filiculoides_renamed_Azfi_s0104.g044720:0.47248,A_filiculoides_renamed_Azfi_s0132.g049273:0.48984)n8:0.26489,(P_abies_renamed_MA_20447g0010:0.29323,(A_trichopoda_renamed_ERM95213:0.67543,(((B_vulgaris_renamed_KMT13053:0.35512,((A_thaliana_renamed_AT5G53750.1:0.1568,A_thaliana_renamed_AT4G27460.1:0.18114)n15:0.29481,((L_angustifolius_renamed_OIW11527:0.05345,L_angustifolius_renamed_OIW05263:0.05446)n17:0.08028,(M_truncatula_renamed_MTR_2079630:0.10742,M_truncatula_renamed_MTR_2079650:0.08651)n18:0.07996)n16:0.12919)n14:0.05944)n13:0.07565,(B_vulgaris_renamed_KMT04275:0.46917,(M_truncatula_renamed_MTR_2013110:0.23729,(L_japonicus_renamed_Lj6g3v2043210.1:0.1975,(L_angustifolius_renamed_OIW13684:0.17354,L_angustifolius_renamed_OIV91751:0.07724)n22:0.13204)n21:0.03774)n20:0.2566)n19:0.07037)n12:0.06438,((((Oryza_sativa_renamed_LOC_Os10g35630.1:0.00015,Oryza_sativa_renamed_LOC_Os10g35630.2:0.00014)n26:0.09136,(Z_mays_renamed_B4FYA7:0.06048,(Z_mays_renamed_B8A2S5:0.00014,Z_mays_renamed_C4J4T9:0.00895)n28:0.03124)n27:0.07297)n25:0.23127,(Z_mays_renamed_A0A1D6HEG1:0.22827,(Oryza_sativa_renamed_LOC_Os04g58310.1:0.74608,Oryza_sativa_renamed_LOC_Os02g42640.1:0.126306)n30:0.014034)n29:0.33884)n24:0.0888,(P_dactylifera_renamed_XP_008778345.1:0.21092,(P_dactylifera_renamed_XP_008806525.1:0.10944,P_dactylifera_renamed_XP_008806526.1:0.12805)n32:0.094986)n31:0.010554)n23:0.05394)n11:0.07601)n10:0.20573)n9:0.15668)n7:0.12256)n3:0.05224,(((M_paleacea_Rhiz_final_MPA21971.1.p1:0.03881,M_polymorpha_renamed_Mapoly0063s0072.1:0.01354)n35:0.18991,(P_pinnata_scaffold-UUHD-2150155-Porella_pinnata:0.18196,(P_neesiana_scaffold-JHFI-2013294-Pellia_neesiana:0.09982,P_neesiana_scaffold-JHFI-2013295-Pellia_neesiana:0.18038)n37:0.09563)n36:0.13866)n34:0.43657,(T_lepidozioides_scaffold-SKQD-2079303-Takakia_lepidozioides:0.29303,((P_patens_renamed_P39_21880V3.3:0,P_patens_renamed_P39_21880V3.1:0,P_patens_renamed_P39_21880V3.2:0)n40:0.15363,(P_patens_renamed_P315_14540V3.1:0,P_patens_renamed_P315_14540V3.3:0,P_patens_renamed_P315_14540V3.5:0,P_patens_renamed_P315_14540V3.2:0,P_patens_renamed_P315_14540V3.4:0)n41:0.11032)n39:0.29366)n38:0.27962)n33:0.04547)n2:0.136675)n0;
```
