## Supplementary material for "Transcriptional responses to arbuscular mycorrhizal symbiosis development are conserved in the early divergent *Marchantia paleacea*": OG0003550_tree.txt

```
(A_agrestis_renamed_Aagr.utg000118l.107.1:0.22455,((M_paleacea_Rhiz_final_MPA18206.1.p1:0.02732,M_polymorpha_renamed_Mapoly0073s0064.1:0.00014)n2:0.5027,(((P_patens_renamed_P32_28760V3.1:0,P_patens_renamed_P32_28760V3.2:0,P_patens_renamed_P32_28760V3.3:0)n5:0.26151,(P_patens_renamed_P311_980V3.4:0,P_patens_renamed_P311_980V3.1:0,P_patens_renamed_P311_980V3.2:0,P_patens_renamed_P311_980V3.3:0,P_patens_renamed_P311_980V3.5:0)n6:0.27244)n4:0.37189,(P_abies_renamed_MA_202946g0010:0.7322,(A_filiculoides_renamed_Azfi_s0111.g045588:0.61411,((A_trichopoda_renamed_ERN12627:0.57616,((P_dactylifera_renamed_XP_008776757.1:0.24065,(Z_mays_renamed_A0A1D6H046:0.12716,(Oryza_sativa_renamed_LOC_Os02g04520.2:0.24894,Oryza_sativa_renamed_LOC_Os02g04520.1:0.00014)n14:0.14027)n13:0.27126)n12:0.3074,(B_vulgaris_renamed_KMT17618:0.40585,(L_angustifolius_renamed_OIV96520:0.24615,((M_truncatula_renamed_MTR_1010050:0.00977,(M_truncatula_renamed_MTR_1010050:0.00014,M_truncatula_renamed_MTR_1010050:0.00014)n19:0.00015)n18:0.1877,(L_japonicus_renamed_Lj1g3v5060940.1:0.00014,L_japonicus_renamed_Lj3g3v1237670.1:0.00724)n20:0.16324)n17:0.06655)n16:0.26575)n15:0.22642)n11:0.05142)n10:0.27072,((B_vulgaris_renamed_KMS95256:0.20038,((L_angustifolius_renamed_OIW12646:0.20322,M_truncatula_renamed_MTR_1071100:0.08746)n24:0.27307,(((L_japonicus_renamed_Lj5g3v1208020.1:0.43569,L_japonicus_renamed_Lj5g3v1208010.2:0.00016)n27:0.13542,((L_angustifolius_renamed_OIW07726:0.08912,L_angustifolius_renamed_OIW01564:0.0708)n29:0.12946,((M_truncatula_renamed_MTR_1076580:0.00014,M_truncatula_renamed_MTR_1076580:0.01459)n31:0.1142,(M_truncatula_renamed_MTR_1076640:0.27437,(M_truncatula_renamed_MTR_1076640:0.00014,(M_truncatula_renamed_MTR_1076640:0.00014,M_truncatula_renamed_MTR_1076640:0.00016)n34:0.00014)n33:0.00016)n32:0.08437)n30:0.11419)n28:0.02986)n26:0.08103,(A_thaliana_renamed_AT3G22942.1:0.32054,Oryza_sativa_renamed_LOC_Os03g43480.1:0.94353)n35:0.00014)n25:0.082359)n23:0.009151)n22:0.04637,((A_trichopoda_renamed_ERN01477:0.24672,(Z_mays_renamed_A0A1D6KXG0:0.57932,(P_dactylifera_renamed_XP_008786059.1:0.03962,P_dactylifera_renamed_XP_008802280.1:0.04889)n39:0.11739)n38:0.09927)n37:0.06394,(A_thaliana_renamed_AT3G63420.3:0.00014,(A_thaliana_renamed_AT3G63420.1:0,A_thaliana_renamed_AT3G63420.2:0)n41:0.00014)n40:0.484434)n36:0.053826)n21:0.21493)n9:0.15672)n8:0.00371)n7:0.12407)n3:0.11783)n1:0.22455)n0;
```
