## Supplementary material for "Transcriptional responses to arbuscular mycorrhizal symbiosis development are conserved in the early divergent *Marchantia paleacea*": OG0003551_tree.txt

```
((((M_flagellaris_scaffold-UCRN-2008002-Megaceros_tosanus:0.00014,M_flagellaris_scaffold-UCRN-2008003-Megaceros_tosanus:0.00014)n3:0.19867,((A_agrestis_renamed_Aagr.utg000001l.380.5:0.00014,A_agrestis_renamed_Aagr.utg000001l.380.4:0.00016)n5:0.02402,((A_agrestis_renamed_Aagr.utg000001l.380.3:0.00014,A_agrestis_renamed_Aagr.utg000001l.380.2:0.00014)n7:0.00375,A_agrestis_renamed_Aagr.utg000001l.380.1:0.01528)n6:0.00064)n4:0.11465)n2:0.15818,(((S_moellendorffii_renamed_EFJ24674:0.00083,S_moellendorffii_renamed_EFJ13335:0.00014)n10:0.22191,(A_filiculoides_renamed_Azfi_s0111.g045592:0.16056,(P_abies_renamed_MA_10429000g0010:0.4749,(A_trichopoda_renamed_ERN03399:0.12585,((P_dactylifera_renamed_XP_008781532.1:0.06043,((Oryza_sativa_renamed_LOC_Os02g55010.1:0.03368,Oryza_sativa_renamed_LOC_Os11g07470.1:0.02581)n17:0.00969,((Z_mays_renamed_A0A1D6EHH9:0.01117,Z_mays_renamed_A0A1D6QLL1:0.05313)n19:0.02296,Z_mays_renamed_A0A1D6EHI0:0.02057)n18:0.01166)n16:0.18702)n15:0.06924,(B_vulgaris_renamed_KMT08123:0.12363,((A_thaliana_renamed_AT3G01780.1:0.00014,A_thaliana_renamed_AT3G01780.2:0.00711)n22:0.11374,(M_truncatula_renamed_MTR_7031450:0.0358,(L_angustifolius_renamed_OIW02995:0.03293,(L_japonicus_renamed_Lj1g3v3833890.1:0.00016,L_japonicus_renamed_Lj1g3v3833890.2:0.00014)n25:0.03977)n24:0.00581)n23:0.04869)n21:0.01272)n20:0.0533)n14:0.04914)n13:0.08981)n12:0.10721)n11:0.04932)n9:0.02272,((Z_mays_renamed_A0A1D6KC53:1.53537,(((P_neesiana_scaffold-JHFI-2002039-Pellia_neesiana:0.23805,P_neesiana_scaffold-JHFI-2002040-Pellia_neesiana:0.00682)n30:0.04208,((P_pinnata_scaffold-UUHD-2006277-Porella_pinnata:0.00717,P_pinnata_scaffold-UUHD-2015358-Porella_pinnata:0.08346)n32:0.03049,(P_pinnata_scaffold-UUHD-2002340-Porella_pinnata:0.31261,P_pinnata_scaffold-UUHD-2013869-Porella_pinnata:0.00014)n33:0.039006)n31:0.004334)n29:0.05638,(M_paleacea_Rhiz_final_MPA26965.1.p1:0.00217,M_polymorpha_renamed_Mapoly0078s0040.1:0.00451)n34:0.06505)n28:0.0136)n27:0.00018,(((P_patens_renamed_P310_18980V3.2:0,P_patens_renamed_P310_18980V3.1:0)n37:0.11577,((P_patens_renamed_P32_2820V3.2:0,P_patens_renamed_P32_2820V3.1:0)n39:0.07263,(P_patens_renamed_P314_16610V3.1:0,P_patens_renamed_P314_16610V3.3:0,P_patens_renamed_P314_16610V3.2:0)n40:0.06431)n38:0.04656)n36:0.09637,(T_lepidozioides_scaffold-SKQD-2066540-Takakia_lepidozioides:0.0118,T_lepidozioides_scaffold-SKQD-2013280-Takakia_lepidozioides:0.059904)n41:0.006656)n35:0.00461)n26:0.016128)n8:0.001792)n1:0.01149,(C_braunii_renamed_GBG76087:0.50079,(S_muscicola_renamed_SM000095S25000:0.01212,(S_muscicola_renamed_SM000012S25325:0.00703,S_muscicola_renamed_SM000108S14202:0.01613)n44:0.00414)n43:0.48338)n42:0.18566)n0;
```
