## Supplementary material for "Transcriptional responses to arbuscular mycorrhizal symbiosis development are conserved in the early divergent *Marchantia paleacea*": OG0003552_tree.txt

```
((((M_flagellaris_scaffold-UCRN-2001650-Megaceros_tosanus:0,M_flagellaris_scaffold-UCRN-2001652-Megaceros_tosanus:0,M_flagellaris_scaffold-UCRN-2001653-Megaceros_tosanus:0,M_flagellaris_scaffold-UCRN-2001654-Megaceros_tosanus:0)n3:0.18293,((A_agrestis_renamed_Aagr.utg000042l.127.6:0.00014,(A_agrestis_renamed_Aagr.utg000042l.127.5:0.00014,((A_agrestis_renamed_Aagr.utg000042l.127.7:0,A_agrestis_renamed_Aagr.utg000042l.127.8:0)n8:0.00694,A_agrestis_renamed_Aagr.utg000042l.127.2:0.01474)n7:0.00353)n6:0.00014)n5:0.01015,((A_agrestis_renamed_Aagr.utg000042l.127.1:0,A_agrestis_renamed_Aagr.utg000042l.127.3:0)n10:0.00014,A_agrestis_renamed_Aagr.utg000042l.127.4:0.00014)n9:0.00014)n4:0.13376)n2:0.16545,(((P_patens_renamed_P326_11820V3.3:0,P_patens_renamed_P326_11820V3.2:0,P_patens_renamed_P326_11820V3.4:0,P_patens_renamed_P326_11820V3.6:0,P_patens_renamed_P326_11820V3.5:0,P_patens_renamed_P326_11820V3.1:0,P_patens_renamed_P326_11820V3.7:0)n13:0.26225,(T_lepidozioides_scaffold-SKQD-2074876-Takakia_lepidozioides:0.13375,T_lepidozioides_scaffold-SKQD-2003646-Takakia_lepidozioides:0.098568)n14:0.010952)n12:0.06054,((M_polymorpha_renamed_Mapoly0113s0062.1:0.05492,(M_paleacea_Rhiz_final_MPA12573.1.p1:0.00014,(M_paleacea_Rhiz_final_MPA12573.2.p1:0.00016,M_paleacea_Rhiz_final_MPA12573.3.p1:0.00014)n18:0.00014)n17:0.03284)n16:0.15546,(P_neesiana_scaffold-JHFI-2011431-Pellia_neesiana:0.1174,P_pinnata_scaffold-UUHD-2147703-Porella_pinnata:0.1349)n19:0.04737)n15:0.09188)n11:0.01271)n1:0.01634,((S_moellendorffii_renamed_EFJ33928:0.00695,S_moellendorffii_renamed_EFJ37439:0.00175)n21:0.33261,(A_filiculoides_renamed_Azfi_s0112.g045813:0.37057,((C_braunii_renamed_GBG68855:0.55445,(S_muscicola_renamed_SM000354S13399:0.01511,(S_muscicola_renamed_SM000117S25504:0.00944,S_muscicola_renamed_SM000318S12216:0.0172)n26:0.01221)n25:0.3507)n24:0.15622,(A_trichopoda_renamed_ERN01202:0.24494,(((L_angustifolius_renamed_OIV94820:0.08089,((M_truncatula_renamed_MTR_5021240:0.00924,M_truncatula_renamed_MTR_5021240:0.05328)n32:0.10462,L_japonicus_renamed_Lj2g3v1728750.1:0.09078)n31:0.02558)n30:0.16683,((A_thaliana_renamed_AT4G36400.2:0,A_thaliana_renamed_AT4G36400.1:0)n34:0.21643,(B_vulgaris_renamed_KMT09484:0.00742,B_vulgaris_renamed_KMT09483:0.03481)n35:0.25546)n33:0.03565)n29:0.04812,((P_dactylifera_renamed_XP_017700855.2:0,P_dactylifera_renamed_XP_008804536.3:0)n37:0.15819,(Oryza_sativa_renamed_LOC_Os07g08950.1:0.08574,Z_mays_renamed_A0A1D6HUM7:0.13951)n38:0.20128)n36:0.06824)n28:0.03467)n27:0.20735)n23:0.07156)n22:0.04246)n20:0.01634)n0;
```
