## Supplementary material for "Transcriptional responses to arbuscular mycorrhizal symbiosis development are conserved in the early divergent *Marchantia paleacea*": OG0003553_tree.txt

```
((S_moellendorffii_renamed_EFJ17140:0.02488,S_moellendorffii_renamed_EFJ31207:0.02343)n1:0.37766,(A_filiculoides_renamed_Azfi_s0113.g045851:0.3895,((((((P_patens_renamed_P39_4120V3.2:0,P_patens_renamed_P39_4120V3.1:0)n8:0.09421,((P_patens_renamed_P315_19180V3.3:0,P_patens_renamed_P315_19180V3.1:0)n10:0.00014,P_patens_renamed_P315_19180V3.2:0.00014)n9:0.11804)n7:0.21841,T_lepidozioides_scaffold-SKQD-2009219-Takakia_lepidozioides:0.18257)n6:0.07685,(((A_trichopoda_renamed_ERM94354:1.57271,(M_paleacea_Rhiz_final_MPA23506.2.p1:0.00014,M_paleacea_Rhiz_final_MPA23506.3.p1:0.00014)n14:0.01062)n13:0.00083,M_polymorpha_renamed_Mapoly0121s0049.1:0.02265)n12:0.12069,((P_pinnata_scaffold-UUHD-2145790-Porella_pinnata:0.18033,P_neesiana_scaffold-JHFI-2110810-Pellia_neesiana:0.2002)n16:0.02728,(P_pinnata_scaffold-UUHD-2148387-Porella_pinnata:0.11173,(P_neesiana_scaffold-JHFI-2101582-Pellia_neesiana:0.19657,P_neesiana_scaffold-JHFI-2102879-Pellia_neesiana:0.251244)n18:0.027916)n17:0.06046)n15:0.00019)n11:0.16474)n5:0.0509,(((M_flagellaris_scaffold-UCRN-2007910-Megaceros_tosanus:0.00014,M_flagellaris_scaffold-UCRN-2007911-Megaceros_tosanus:0.00014)n21:0.15291,(A_agrestis_renamed_Aagr.utg000063l.359.3:0.06149,(A_agrestis_renamed_Aagr.utg000063l.359.2:0.01915,A_agrestis_renamed_Aagr.utg000063l.359.1:0.00015)n23:0.00016)n22:0.10689)n20:0.17893,(S_muscicola_renamed_SM000015S01169:0.00592,(S_muscicola_renamed_SM000258S09114:0.01928,S_muscicola_renamed_SM000121S25998:0.02108)n25:0.00407)n24:0.35513)n19:0.04993)n4:0.025395,((A_agrestis_renamed_Aagr.utg000077l.461.5:1.24336,(P_abies_renamed_MA_18701g0010:0.00618,P_abies_renamed_MA_8859679g0010:0.00016)n28:0.09428)n27:0.13869,(A_trichopoda_renamed_ERM94356:0.21472,((A_thaliana_renamed_AT1G71810.1:0.26318,(B_vulgaris_renamed_KMS95426:0.28196,(M_truncatula_renamed_MTR_6038750:0.11342,((L_angustifolius_renamed_OIW01412:0.064,(L_japonicus_renamed_Lj0g3v0152929.1:0.01903,L_japonicus_renamed_Lj0g3v0152929.2:0.00014)n36:0.07994)n35:0.0138,(L_angustifolius_renamed_OIW01411:0.13753,L_japonicus_renamed_Lj0g3v0352229.1:0.14459)n37:0.024075)n34:0.002675)n33:0.01505)n32:0.04158)n31:0.10936,((Oryza_sativa_renamed_LOC_Os04g54790.1:0.05099,Z_mays_renamed_A0A1D6DWY1:0.08705)n39:0.17853,(P_dactylifera_renamed_XP_008804481.1:0.00014,(P_dactylifera_renamed_XP_008804479.1:0.00014,((((P_dactylifera_renamed_XP_026664509.1:0.00014,P_dactylifera_renamed_XP_026664508.1:0.00014)n45:0.00014,P_dactylifera_renamed_XP_026664511.1:0.00014)n44:0.00014,P_dactylifera_renamed_XP_026664510.1:0.00014)n43:0.00014,P_dactylifera_renamed_XP_008804477.1:0.00014)n42:0.00011)n41:0.00015)n40:0.16693)n38:0.04584)n30:0.08892)n29:0.18298)n26:0.064404)n3:0.007156)n2:0.05105)n0;
```
