## Supplementary material for "Transcriptional responses to arbuscular mycorrhizal symbiosis development are conserved in the early divergent *Marchantia paleacea*": OG0003554_tree.txt

```
((A_agrestis_renamed_Aagr.utg000042l.134.1:0.14607,(M_flagellaris_scaffold-UCRN-2005544-Megaceros_tosanus:0.00066,(M_flagellaris_scaffold-UCRN-2005542-Megaceros_tosanus:0.00014,M_flagellaris_scaffold-UCRN-2005543-Megaceros_tosanus:0.00014)n3:0.00015)n2:0.17553)n1:0.103325,((((M_polymorpha_renamed_Mapoly0069s0029.1:0.01761,(M_paleacea_Rhiz_final_MPA22720.3.p1:0.01246,(M_paleacea_Rhiz_final_MPA22720.2.p1:0.00014,M_paleacea_Rhiz_final_MPA22720.1.p1:0.00014)n9:0.00014)n8:0.02129)n7:0.21468,(P_neesiana_scaffold-JHFI-2015227-Pellia_neesiana:0.08006,(P_pinnata_scaffold-UUHD-2006986-Porella_pinnata:0,P_pinnata_scaffold-UUHD-2006987-Porella_pinnata:0,P_pinnata_scaffold-UUHD-2006989-Porella_pinnata:0)n11:0.11293)n10:0.07072)n6:0.12523,((T_lepidozioides_scaffold-SKQD-2063706-Takakia_lepidozioides:0.10982,(S_moellendorffii_renamed_EFJ37972:0.00539,S_moellendorffii_renamed_EFJ31884:0.00459)n14:0.27365)n13:0.06053,(((P_patens_renamed_P32_32420V3.4:0,P_patens_renamed_P32_32420V3.2:0,P_patens_renamed_P32_32420V3.5:0,P_patens_renamed_P32_32420V3.3:0,P_patens_renamed_P32_32420V3.1:0)n17:0.16046,(((P_patens_renamed_P37_23000V3.4:0,P_patens_renamed_P37_23000V3.1:0)n20:0.00015,P_patens_renamed_P37_23000V3.6:0.00497)n19:0.0011,((P_patens_renamed_P37_23000V3.2:0,P_patens_renamed_P37_23000V3.3:0)n22:0.00016,P_patens_renamed_P37_23000V3.5:0.00529)n21:0.00154)n18:0.13333)n16:0.14746,(T_lepidozioides_scaffold-SKQD-2078460-Takakia_lepidozioides:0.17189,T_lepidozioides_scaffold-SKQD-2072821-Takakia_lepidozioides:0.100917)n23:0.011213)n15:0.008694)n12:0.000966)n5:0.02483,(A_filiculoides_renamed_Azfi_s0114.g046044:0.33546,(((A_trichopoda_renamed_ERM95072:0.43017,A_trichopoda_renamed_ERM95071:0.1152)n27:0.07121,((P_dactylifera_renamed_XP_026665155.1:0.15062,(Oryza_sativa_renamed_LOC_Os02g44520.1:0.07089,(Z_mays_renamed_A0A1D6GR17:0.05634,Z_mays_renamed_A0A1D6HFC5:0.05529)n31:0.04228)n30:0.16183)n29:0.06741,(B_vulgaris_renamed_KMT16382:0.21964,(A_thaliana_renamed_AT4G20850.1:0.24202,((L_angustifolius_renamed_OIV91436:0.08522,(M_truncatula_renamed_MTR_1101030:0.08894,(L_japonicus_renamed_Lj0g3v0190979.1:0.00014,L_japonicus_renamed_Lj5g3v2013440.1:0.0054)n37:0.07643)n36:0.01813)n35:0.03938,(L_angustifolius_renamed_OIW06346:0.0759,(L_japonicus_renamed_Lj2g3v0391790.1:0.06292,(M_truncatula_renamed_MTR_0025s0060:0.00016,M_truncatula_renamed_MTR_0025s0060:0.00014)n40:0.10527)n39:0.0218)n38:0.03808)n34:0.09265)n33:0.03882)n32:0.06165)n28:0.04641)n26:0.08101,(P_abies_renamed_MA_10297972g0010:0.21405,P_abies_renamed_MA_101944g0010:0.257301)n41:0.028589)n25:0.09036)n24:0.05441)n4:0.103325)n0;
```
