## Supplementary material for "Transcriptional responses to arbuscular mycorrhizal symbiosis development are conserved in the early divergent *Marchantia paleacea*": OG0003555_tree.txt

```
(((S_moellendorffii_renamed_EFJ16892:0.00015,S_moellendorffii_renamed_EFJ06748:0.01457)n2:0.28609,((C_braunii_renamed_GBG60079:0.00172,C_braunii_renamed_GBG81829:0.00202)n4:0.26772,(S_muscicola_renamed_SM007460S21900:0.00016,(S_muscicola_renamed_SM000378S14275:0.01382,(S_muscicola_renamed_SM000417S15266:0.15109,(S_muscicola_renamed_SM000003S11168:0.00015,S_muscicola_renamed_SM006351S19845:0.06588)n8:0.00424)n7:0.02233)n6:0.04799)n5:0.26031)n3:0.11731)n1:0.026095,(((A_trichopoda_renamed_ERN18471:0.19998,((((B_vulgaris_renamed_KMS96548:0.00014,(B_vulgaris_renamed_KMS96546:0.00014,(B_vulgaris_renamed_KMT10983:0.06113,((B_vulgaris_renamed_KMT10982:0.00014,(B_vulgaris_renamed_KMT10984:0.00014,B_vulgaris_renamed_KMT10985:0.00014)n20:0.00014)n19:0.03257,B_vulgaris_renamed_KMS96552:0.00014)n18:0.00014)n17:0.02875)n16:0.00015)n15:0.00016,(B_vulgaris_renamed_KMS96551:0.00014,(B_vulgaris_renamed_KMS96547:0.0107,B_vulgaris_renamed_KMS96550:0.01676)n22:0.0815)n21:0.00015)n14:0.16836,(L_angustifolius_renamed_OIW17938:0.05953,(M_truncatula_renamed_MTR_8088160:0.1387,(L_japonicus_renamed_Lj4g3v2631040.3:0.09067,(L_japonicus_renamed_Lj4g3v2631040.1:0.00014,L_japonicus_renamed_Lj4g3v2631040.2:0.00015)n26:0.00015)n25:0.05141)n24:0.03276)n23:0.08516)n13:0.04963,(P_dactylifera_renamed_XP_008807277.1:0.12594,((Oryza_sativa_renamed_LOC_Os11g42540.1:0.00014,Oryza_sativa_renamed_LOC_Os11g42540.2:0.00014)n29:0.0649,(Z_mays_renamed_A0A1D6KMS7:0.00733,Z_mays_renamed_A0A1D6NGH8:0.10286)n30:0.11689)n28:0.12046)n27:0.06049)n12:0.0772)n11:0.17833,A_filiculoides_renamed_Azfi_s0115.g046268:0.24667)n10:0.02769,(M_flagellaris_scaffold-UCRN-2012135-Megaceros_tosanus:0.20577,((((P_patens_renamed_P321_17600V3.4:0,P_patens_renamed_P321_17600V3.3:0)n35:0.00014,(P_patens_renamed_P321_17600V3.2:0,P_patens_renamed_P321_17600V3.1:0)n36:0.00014)n34:0.12538,(T_lepidozioides_scaffold-SKQD-2074476-Takakia_lepidozioides:0.10291,T_lepidozioides_scaffold-SKQD-2069895-Takakia_lepidozioides:0.088488)n37:0.009832)n33:0.03381,((M_polymorpha_renamed_Mapoly0131s0005.1:0.00014,(M_paleacea_Rhiz_final_MPA15223.1.p1:0.00014,(M_paleacea_Rhiz_final_MPA15223.2.p1:0,M_paleacea_Rhiz_final_MPA15223.3.p1:0)n41:0.00014)n40:0.02432)n39:0.1618,((P_pinnata_scaffold-UUHD-2001372-Porella_pinnata:0,P_pinnata_scaffold-UUHD-2001373-Porella_pinnata:0)n43:0.08201,(P_neesiana_scaffold-JHFI-2107645-Pellia_neesiana:0.04928,(P_neesiana_scaffold-JHFI-2015249-Pellia_neesiana:0.00644,P_neesiana_scaffold-JHFI-2015250-Pellia_neesiana:0.00014)n45:0.077526)n44:0.008614)n42:0.02642)n38:0.04947)n32:0.03943)n31:0.03899)n9:0.026095)n0;
```
