## Supplementary material for "Transcriptional responses to arbuscular mycorrhizal symbiosis development are conserved in the early divergent *Marchantia paleacea*": OG0003556_tree.txt

```
(((((A_agrestis_renamed_Aagr.utg000035l.284.8:0.00014,((A_agrestis_renamed_Aagr.utg000035l.284.1:0,A_agrestis_renamed_Aagr.utg000035l.284.9:0)n6:0.00014,A_agrestis_renamed_Aagr.utg000035l.284.10:0.02518)n5:0.00015)n4:0.00015,A_agrestis_renamed_Aagr.utg000035l.284.7:0.00014)n3:0.00015,((A_agrestis_renamed_Aagr.utg000003l.487.1:0.71343,(A_agrestis_renamed_Aagr.utg000035l.284.6:0.01277,(A_agrestis_renamed_Aagr.utg000035l.284.5:0,A_agrestis_renamed_Aagr.utg000035l.284.3:0)n10:0.05059)n9:0.0258)n8:0.0312,(A_agrestis_renamed_Aagr.utg000035l.284.2:0.00014,A_agrestis_renamed_Aagr.utg000035l.284.4:0.00014)n11:0.01478)n7:0.00016)n2:0.23111,(T_lepidozioides_scaffold-SKQD-2078783-Takakia_lepidozioides:0.18491,((P_patens_renamed_P317_1530V3.5:0.00014,(P_patens_renamed_P317_1530V3.7:0.00014,(P_patens_renamed_P317_1530V3.4:0.00015,P_patens_renamed_P317_1530V3.3:0.00014)n16:0.06386)n15:0.00015)n14:0.01416,((P_patens_renamed_P317_1530V3.1:0,P_patens_renamed_P317_1530V3.2:0)n18:0.00014,P_patens_renamed_P317_1530V3.6:0.00015)n17:0.00014)n13:0.27618)n12:0.08769)n1:0.028335,((P_pinnata_scaffold-UUHD-2148561-Porella_pinnata:0.14549,(M_paleacea_Rhiz_final_MPA11277.1.p1:0.01593,M_polymorpha_renamed_Mapoly0182s0013.1:0.01876)n21:0.1383)n20:0.16702,((C_braunii_renamed_GBG74579:0.36771,(S_muscicola_renamed_SM000001S04731:0.0228,((S_muscicola_renamed_SM000044S15941:0.00221,S_muscicola_renamed_SM000172S03050:0.00401)n26:0.03777,S_muscicola_renamed_SM000127S26609:0.01485)n25:0.01708)n24:0.63131)n23:0.3779,((S_moellendorffii_renamed_EFJ09196:0.00712,S_moellendorffii_renamed_EFJ05269:0.00685)n28:0.33383,(A_filiculoides_renamed_Azfi_s0117.g046564:0.29427,(A_trichopoda_renamed_ERN01555:0.17073,(((Oryza_sativa_renamed_LOC_Os12g41190.1:0.06706,Z_mays_renamed_A0A1D6KFP0:0.08393)n33:0.15185,(P_dactylifera_renamed_XP_008786040.1:0.0404,(P_dactylifera_renamed_XP_008798456.1:0.00014,(P_dactylifera_renamed_XP_008798455.1:0.00014,(P_dactylifera_renamed_XP_026662852.1:0,P_dactylifera_renamed_XP_026662853.1:0,P_dactylifera_renamed_XP_026662854.1:0,P_dactylifera_renamed_XP_026662855.1:0,P_dactylifera_renamed_XP_026662856.1:0)n37:0.05454)n36:0.00014)n35:0.06321)n34:0.06095)n32:0.06181,(A_thaliana_renamed_AT1G04190.1:0.14777,(B_vulgaris_renamed_KMS98654:0.20539,(L_angustifolius_renamed_OIV98782:0.09687,(L_japonicus_renamed_Lj6g3v0003350.1:0.04072,(M_truncatula_renamed_MTR_1041435:0.0651,M_truncatula_renamed_MTR_1041435:0.00015)n42:0.07714)n41:0.01885)n40:0.08181)n39:0.00962)n38:0.06209)n31:0.13721)n30:0.2)n29:0.05045)n27:0.05549)n22:0.03232)n19:0.028335)n0;
```
