## Supplementary material for "Transcriptional responses to arbuscular mycorrhizal symbiosis development are conserved in the early divergent *Marchantia paleacea*": OG0003557_tree.txt

```
((A_filiculoides_renamed_Azfi_s0119.g046683:0.22213,(C_braunii_renamed_GBG61972:0.27255,(S_muscicola_renamed_SM000008S22351:0.01001,(S_muscicola_renamed_SM000006S19404:0.01835,S_muscicola_renamed_SM000024S07825:0.02809)n4:0.00481)n3:0.21107)n2:0.12282)n1:0.025815,(((((M_paleacea_Rhiz_final_MPA6365.1.p1:0.02686,M_polymorpha_renamed_Mapoly0006s0260.1:0.03172)n9:0.12933,(P_pinnata_scaffold-UUHD-2008202-Porella_pinnata:0.07452,(P_neesiana_scaffold-JHFI-2007410-Pellia_neesiana:0.0284,(P_neesiana_scaffold-JHFI-2001315-Pellia_neesiana:0.08232,P_neesiana_scaffold-JHFI-2094155-Pellia_neesiana:0.025119)n12:0.0025119)n11:0.0002791)n10:0.01272)n8:0.10175,(A_agrestis_renamed_Aagr.utg000008l.231.1:0.13826,(M_flagellaris_scaffold-UCRN-2005265-Megaceros_tosanus:0.00014,(M_flagellaris_scaffold-UCRN-2005262-Megaceros_tosanus:0.00014,M_flagellaris_scaffold-UCRN-2005263-Megaceros_tosanus:0.00198)n15:0.00015)n14:0.12441)n13:0.10345)n7:0.00018,((((A_trichopoda_renamed_ERN12401:0.1607,(((L_angustifolius_renamed_OIV95119:0.05957,((M_truncatula_renamed_MTR_1083370:0.05718,(M_truncatula_renamed_MTR_8036730:0.1307,M_truncatula_renamed_MTR_1082470:0.00014)n25:0.0426)n24:0.03063,(L_japonicus_renamed_Lj6g3v0468400.1:0.00014,((L_japonicus_renamed_Lj0g3v0177689.1:0,L_japonicus_renamed_Lj5g3v1452270.1:0)n28:0.00014,L_japonicus_renamed_Lj6g3v0468290.1:0.00014)n27:0.0001)n26:0.05284)n23:0.03105)n22:0.04401,(B_vulgaris_renamed_KMS98233:0.12142,((A_thaliana_renamed_AT3G05190.1:0,A_thaliana_renamed_AT3G05190.3:0,A_thaliana_renamed_AT3G05190.2:0)n31:0.05438,(A_thaliana_renamed_AT5G27410.4:0.02547,(A_thaliana_renamed_AT5G27410.3:0.00733,(A_thaliana_renamed_AT5G27410.1:0.00014,A_thaliana_renamed_AT5G27410.2:0.00015)n34:0.00016)n33:0.00014)n32:0.06142)n30:0.07882)n29:0.01662)n21:0.05153,P_abies_renamed_MA_9925381g0010:0.26983)n20:0.02145)n19:0.02701,(P_dactylifera_renamed_XP_008798855.1:0.11656,(Z_mays_renamed_A0A1D6K3R8:0.10578,(Oryza_sativa_renamed_LOC_Os03g24460.3:0.05638,Oryza_sativa_renamed_LOC_Os03g24460.2:0.00011)n37:0.03071)n36:0.08471)n35:0.02926)n18:0.18073,(S_moellendorffii_renamed_EFJ34717:0.00459,S_moellendorffii_renamed_EFJ30995:0.0102)n38:0.21142)n17:0.03232,B_vulgaris_renamed_KMS99728:0.487701)n16:0.054189)n6:0.0205,(((P_patens_renamed_P316_17790V3.1:0,P_patens_renamed_P316_17790V3.2:0,P_patens_renamed_P316_17790V3.4:0)n41:0.00016,P_patens_renamed_P316_17790V3.3:0.00014)n40:0.06333,((P_patens_renamed_P36_5420V3.2:0,P_patens_renamed_P36_5420V3.1:0)n43:0.00015,P_patens_renamed_P36_5420V3.3:0.01523)n42:0.06414)n39:0.20786)n5:0.025815)n0;
```
