## Supplementary material for "Transcriptional responses to arbuscular mycorrhizal symbiosis development are conserved in the early divergent *Marchantia paleacea*": OG0003558_tree.txt

```
((A_filiculoides_renamed_Azfi_s0124.g048478:0.70774,(((S_muscicola_renamed_SM000247S08276:0.0513,(S_muscicola_renamed_SM000088S23747:0.07561,S_muscicola_renamed_SM000302S11657:0.05628)n5:0.01309)n4:1.01321,(C_braunii_renamed_GBG87609:0.72053,(C_braunii_renamed_GBG61056:0.22727,(C_braunii_renamed_GBG64887:0.03052,C_braunii_renamed_GBG69089:0.0124)n8:0.31519)n7:0.2666)n6:0.17446)n3:0.17097,((((L_angustifolius_renamed_OIV90897:0.16353,(M_truncatula_renamed_MTR_1084100:0.12362,(C_braunii_renamed_GBG69093:3.0746,(L_japonicus_renamed_Lj0g3v0304999.1:0.02352,(L_japonicus_renamed_Lj0g3v0353659.1:0.00014,(L_japonicus_renamed_Lj5g3v1518810.1:0.00014,L_japonicus_renamed_Lj5g3v1518810.2:0.00014)n17:0.000441)n16:4.41e-05)n15:4.9e-06)n14:0.01013)n13:0.0239)n12:0.17784,(A_thaliana_renamed_AT1G56440.2:0.00016,A_thaliana_renamed_AT1G56440.1:0.00014)n18:0.41574)n11:0.07416,(B_vulgaris_renamed_KMT03458:0.76835,B_vulgaris_renamed_KMT13665:0.26471)n19:0.17368)n10:0.04438,(A_trichopoda_renamed_ERN02109:0.43831,(((P_dactylifera_renamed_XP_017701552.1:0.00014,(P_dactylifera_renamed_XP_008808674.1:0,P_dactylifera_renamed_XP_008808675.1:0)n24:0.00015)n23:0.15783,(P_dactylifera_renamed_XP_026657990.1:0.00211,(P_dactylifera_renamed_XP_026657989.1:0.00014,P_dactylifera_renamed_XP_008781116.1:0.00016)n26:0.00015)n25:0.07695)n22:0.15288,(Oryza_sativa_renamed_LOC_Os05g03910.1:0.16295,Z_mays_renamed_A0A1D6FV23:0.15792)n27:0.34755)n21:0.13679)n20:0.07354)n9:0.365787)n2:0.040643)n1:0.0618,((S_moellendorffii_renamed_EFJ28772:0.00827,S_moellendorffii_renamed_EFJ30722:0.00668)n29:0.55625,(((M_flagellaris_scaffold-UCRN-2005117-Megaceros_tosanus:0.00015,M_flagellaris_scaffold-UCRN-2005118-Megaceros_tosanus:0.00014)n32:0.42021,(A_agrestis_renamed_Aagr.utg000022l.49.5:0.00661,((A_agrestis_renamed_Aagr.utg000022l.49.2:0,A_agrestis_renamed_Aagr.utg000022l.49.3:0,A_agrestis_renamed_Aagr.utg000022l.49.1:0)n35:0.00014,A_agrestis_renamed_Aagr.utg000022l.49.4:0.00014)n34:0.00016)n33:0.30536)n31:0.18789,(((P_patens_renamed_P324_17620V3.2:0,P_patens_renamed_P324_17620V3.1:0,P_patens_renamed_P324_17620V3.3:0)n38:0.45353,T_lepidozioides_scaffold-SKQD-2079098-Takakia_lepidozioides:0.29683)n37:0.12671,(((M_paleacea_Rhiz_final_MPA26220.1.p1:0,M_paleacea_Rhiz_final_MPA26220.2.p1:0,M_paleacea_Rhiz_final_MPA26220.3.p1:0)n41:0.0192,M_polymorpha_renamed_Mapoly0127s0050.1:0.0482)n40:0.36137,(P_pinnata_scaffold-UUHD-2016434-Porella_pinnata:0.31369,P_neesiana_scaffold-JHFI-2113497-Pellia_neesiana:0.21968)n42:0.07919)n39:0.17552)n36:0.09034)n30:0.03338)n28:0.04377)n0;
```
