## Supplementary material for "Transcriptional responses to arbuscular mycorrhizal symbiosis development are conserved in the early divergent *Marchantia paleacea*": OG0003559_tree.txt

```
(((((P_patens_renamed_P38_25140V3.1:0,P_patens_renamed_P38_25140V3.3:0,P_patens_renamed_P38_25110V3.3:0,P_patens_renamed_P38_25110V3.1:0)n4:0.15947,(T_lepidozioides_scaffold-SKQD-2009103-Takakia_lepidozioides:0.14501,T_lepidozioides_scaffold-SKQD-2010733-Takakia_lepidozioides:0.05264)n5:0.01209)n3:0.02825,((P_neesiana_scaffold-JHFI-2018792-Pellia_neesiana:0.06337,P_pinnata_scaffold-UUHD-2015996-Porella_pinnata:0.06449)n7:0.05021,(M_polymorpha_renamed_Mapoly0001s0038.1:0.00848,(M_paleacea_Rhiz_final_MPA15147.2.p1:0.05998,M_paleacea_Rhiz_final_MPA15147.1.p1:0.001863)n9:0.000207)n8:0.00274)n6:0.05153)n2:0.02702,(M_flagellaris_scaffold-UCRN-2053744-Megaceros_tosanus:0.09664,(A_agrestis_renamed_Aagr.utg000009l.439.2:0.00014,A_agrestis_renamed_Aagr.utg000009l.439.1:0.00014)n11:0.0784)n10:0.04109)n1:0.012085,(((S_moellendorffii_renamed_EFJ15096:0.00016,S_moellendorffii_renamed_EFJ37593:0.00351)n14:0.12793,(((((A_thaliana_renamed_AT1G10950.1:0.09799,(((L_japonicus_renamed_Lj4g3v2690760.1:0,L_japonicus_renamed_Lj4g3v2690760.2:0)n22:0.04479,(M_truncatula_renamed_MTR_8088730:0.03675,(L_angustifolius_renamed_OIW00564:0.05846,(L_angustifolius_renamed_OIW17922:0.01724,L_angustifolius_renamed_OIW19294:0.02593)n25:0.00646)n24:0.01907)n23:0.01683)n21:0.03169,(M_truncatula_renamed_MTR_2006300:0.04491,(L_japonicus_renamed_Lj4g3v2692390.1:0.00016,L_japonicus_renamed_Lj6g3v2274750.1:0.00015)n27:0.05586)n26:0.01997)n20:0.01999)n19:0.01639,(B_vulgaris_renamed_KMT20135:0.08392,B_vulgaris_renamed_KMT20136:0.0857)n28:0.06956)n18:0.01612,(A_trichopoda_renamed_ERN20636:0.0713,(((Oryza_sativa_renamed_LOC_Os02g34690.1:0.03227,Z_mays_renamed_A0A1D6HAC4:0.10417)n32:0.06898,((Oryza_sativa_renamed_LOC_Os11g07910.1:0.02867,Z_mays_renamed_A0A1D6EHB7:0.03816)n34:0.01365,(Oryza_sativa_renamed_LOC_Os12g07670.1:0.05049,Z_mays_renamed_A0A1D6IU68:0.05479)n35:0.01829)n33:0.06971)n31:0.0418,(P_dactylifera_renamed_XP_008783371.1:0.0689,(P_dactylifera_renamed_XP_008781558.1:0.02448,P_dactylifera_renamed_XP_008807671.1:0.04616)n37:0.010476)n36:0.001164)n30:0.0254)n29:0.01524)n17:0.03493,(P_abies_renamed_MA_10431134g0010:0.23115,P_abies_renamed_MA_18884g0010:0.068121)n38:0.007569)n16:0.05665,(P_abies_renamed_MA_10268926g0010:0.08024,(A_filiculoides_renamed_Azfi_s0144.g051538:0.10018,A_filiculoides_renamed_Azfi_s0509.g074704:0.06778)n40:0.09039)n39:0.018018)n15:0.002002)n13:0.03364,(C_braunii_renamed_GBG81452:0.28256,(S_muscicola_renamed_SM000058S18469:0.00048,(S_muscicola_renamed_SM000030S11454:0.03172,S_muscicola_renamed_SM000131S26747:0.01541)n43:0.01546)n42:0.14125)n41:0.10308)n12:0.012085)n0;
```
