## Supplementary material for "Transcriptional responses to arbuscular mycorrhizal symbiosis development are conserved in the early divergent *Marchantia paleacea*": OG0003560_tree.txt

```
((((P_patens_renamed_P38_13040V3.3:0,P_patens_renamed_P38_13040V3.2:0,P_patens_renamed_P38_13040V3.1:0)n3:0.4111,(A_filiculoides_renamed_Azfi_s0144.g051622:0.44893,(T_lepidozioides_scaffold-SKQD-2078550-Takakia_lepidozioides:0.21541,T_lepidozioides_scaffold-SKQD-2077015-Takakia_lepidozioides:0.24431)n5:0.0586)n4:0.05125)n2:0.11706,((S_moellendorffii_renamed_EFJ18435:0.01208,S_moellendorffii_renamed_EFJ36610:0.00014)n7:0.40883,(((B_vulgaris_renamed_KMT03514:0.36347,((((L_japonicus_renamed_Lj1g3v1318090.1:0,L_japonicus_renamed_Lj4g3v2742970.1:0)n14:0.1565,(M_truncatula_renamed_MTR_7059150:0.1327,(M_truncatula_renamed_MTR_2090135:0.00014,M_truncatula_renamed_MTR_2090135:0.02782)n16:0.116235)n15:0.012915)n13:0.05137,(A_thaliana_renamed_AT4G30480.2:0.00014,(A_thaliana_renamed_AT4G30480.3:0.0092,A_thaliana_renamed_AT4G30480.1:0.00021)n18:0.01536)n17:0.474)n12:0.04914,(L_angustifolius_renamed_OIW01020:0.14498,L_angustifolius_renamed_OIW07583:0.154089)n19:0.017121)n11:0.06672)n10:0.07829,(((A_trichopoda_renamed_ERN14887:0.42353,(M_flagellaris_scaffold-UCRN-2050443-Megaceros_tosanus:0.30946,(((M_paleacea_Rhiz_final_MPA9390.1.p1:0,M_paleacea_Rhiz_final_MPA9390.2.p1:0,M_paleacea_Rhiz_final_MPA9390.3.p1:0)n26:0.02864,M_polymorpha_renamed_Mapoly0119s0026.1:0.05268)n25:0.31378,(P_neesiana_scaffold-JHFI-2112899-Pellia_neesiana:0.17601,P_pinnata_scaffold-UUHD-2149493-Porella_pinnata:0.2076)n27:0.14748)n24:0.31174)n23:0.04949)n22:0.03982,(S_moellendorffii_renamed_EFJ27617:0.37321,(S_moellendorffii_renamed_EFJ19317:0.05248,S_moellendorffii_renamed_EFJ21231:0.01384)n29:0.18063)n28:1.63949)n21:0.00018,(A_trichopoda_renamed_ERN14886:0.30592,(P_dactylifera_renamed_XP_008801760.1:0.20629,(Oryza_sativa_renamed_LOC_Os10g34540.1:0.05162,(Z_mays_renamed_B4FL68:0.03723,Z_mays_renamed_C0HHW6:0.07575)n33:0.07348)n32:0.17511)n31:0.06718)n30:0.006327)n20:0.000703)n9:0.20362,((((A_agrestis_renamed_Aagr.utg000013l.52.2:0.00015,(A_agrestis_renamed_Aagr.utg000013l.52.1:0.00014,(A_agrestis_renamed_Aagr.utg000013l.52.5:0.00014,A_agrestis_renamed_Aagr.utg000013l.52.6:0.01166)n39:0.00015)n38:0.13776)n37:0.01278,(A_agrestis_renamed_Aagr.utg000013l.52.4:0,A_agrestis_renamed_Aagr.utg000013l.52.3:0)n40:0.00014)n36:0.00014,A_agrestis_renamed_Aagr.utg000013l.52.7:0.00014)n35:0.014,A_agrestis_renamed_Aagr.utg000083l.552.1:0.06581)n34:0.4733)n8:0.050472)n6:0.005608)n1:0.04396,(C_braunii_renamed_GBG72816:0.45729,(S_muscicola_renamed_SM000026S08840:0.00971,(S_muscicola_renamed_SM000409S15234:0.17396,S_muscicola_renamed_SM000362S13795:0.06799)n43:0.06037)n42:0.32754)n41:0.15324)n0;
```
