## Supplementary material for "Transcriptional responses to arbuscular mycorrhizal symbiosis development are conserved in the early divergent *Marchantia paleacea*": OG0003561_tree.txt

```
((A_filiculoides_renamed_Azfi_s0147.g053018:0.57462,((((S_moellendorffii_renamed_EFJ06477:0.03343,S_moellendorffii_renamed_EFJ08710:0.01145)n5:0.04114,(S_moellendorffii_renamed_EFJ12494:0.06348,(S_moellendorffii_renamed_EFJ12496:0.00872,(S_moellendorffii_renamed_EFJ10209:0.00014,(S_moellendorffii_renamed_EFJ10213:0.00315,S_moellendorffii_renamed_EFJ10211:0.0348)n9:0.00155)n8:0.00478)n7:0.00014)n6:0.06077)n4:0.48168,(C_braunii_renamed_GBG64291:0.75043,(S_muscicola_renamed_SM000054S18150:0.05493,(S_muscicola_renamed_SM000005S17255:0.09406,S_muscicola_renamed_SM000041S15469:0.07962)n12:0.02578)n11:0.78541)n10:0.19546)n3:0.07763,((P_abies_renamed_MA_10436621g0010:0.57215,(((A_thaliana_renamed_AT4G16570.1:0.35923,(B_vulgaris_renamed_KMS97885:0.40601,(L_angustifolius_renamed_OIV89307:0.10197,((L_japonicus_renamed_Lj4g3v1260350.1:0.04793,(L_japonicus_renamed_Lj4g3v1260350.2:0.00014,L_japonicus_renamed_Lj4g3v1260350.3:0.00014)n22:0.01094)n21:0.08755,(M_truncatula_renamed_MTR_4100980:0.0015,M_truncatula_renamed_MTR_4100980:0.00014)n23:0.09824)n20:0.03421)n19:0.15954)n18:0.04833)n17:0.0599,((P_dactylifera_renamed_XP_017699189.2:0.00016,P_dactylifera_renamed_XP_026661897.1:0.01324)n25:0.28067,(Oryza_sativa_renamed_LOC_Os06g01640.1:0.12256,(Z_mays_renamed_A0A1D6EI91:0.61949,Z_mays_renamed_A0A1D6NX60:0.00015)n27:0.16607)n26:0.18354)n24:0.13422)n16:0.04569,A_trichopoda_renamed_ERN00726:0.299)n15:0.2007)n14:0.05408,C_braunii_renamed_GBG64295:0.77818)n13:0.078264)n2:0.008696)n1:0.04735,(((T_lepidozioides_scaffold-SKQD-2010360-Takakia_lepidozioides:0.00211,T_lepidozioides_scaffold-SKQD-2010361-Takakia_lepidozioides:0.00202)n30:0.3439,((P_patens_renamed_P36_22100V3.1:0,P_patens_renamed_P36_22100V3.2:0)n32:0.00156,P_patens_renamed_P36_22100V3.3:0.00137)n31:0.46984)n29:0.12201,(((A_agrestis_renamed_Aagr.utg000012l.20.2:0.02262,(A_agrestis_renamed_Aagr.utg000012l.20.1:0.00014,A_agrestis_renamed_Aagr.utg000012l.20.3:0.00016)n36:0.00016)n35:0.25359,((M_flagellaris_scaffold-UCRN-2000464-Megaceros_tosanus:0,M_flagellaris_scaffold-UCRN-2000465-Megaceros_tosanus:0)n38:0.31817,M_flagellaris_scaffold-UCRN-2051362-Megaceros_tosanus:0.274176)n37:0.030464)n34:0.09084,((((M_paleacea_Rhiz_final_MPA27688.2.p1:0.00014,M_paleacea_Rhiz_final_MPA27688.3.p1:0.00015)n42:0.00015,M_paleacea_Rhiz_final_MPA27688.1.p1:0.00014)n41:0.02827,(M_polymorpha_renamed_Mapoly0021s0157.1:0.1067,M_polymorpha_renamed_Mapoly0021s0158.1:0.035091)n43:0.003899)n40:0.0076,(P_neesiana_scaffold-JHFI-2017189-Pellia_neesiana:0.41196,(P_neesiana_scaffold-JHFI-2098073-Pellia_neesiana:0.09683,P_neesiana_scaffold-JHFI-2106011-Pellia_neesiana:0.273087)n45:0.0273087)n44:0.0030343)n39:0.02489)n33:0.08997)n28:0.05956)n0;
```
