## Supplementary material for "Transcriptional responses to arbuscular mycorrhizal symbiosis development are conserved in the early divergent *Marchantia paleacea*": OG0003562_tree.txt

```
((((S_muscicola_renamed_SM000087S23387:0.01542,(S_muscicola_renamed_SM000013S26424:0.0346,S_muscicola_renamed_SM000045S16262:0.01589)n4:0.01167)n3:0.47532,(A_filiculoides_renamed_Azfi_s0149.g053263:0.43018,C_braunii_renamed_GBG60096:0.57624)n5:0.10539)n2:0.07421,(((S_moellendorffii_renamed_EFJ05994:0.00018,S_moellendorffii_renamed_EFJ19025:0.00451)n8:0.26565,(M_flagellaris_scaffold-UCRN-2008434-Megaceros_tosanus:0.04691,A_agrestis_renamed_Aagr.utg000027l.312.1:0.34257)n9:0.28313)n7:0.08687,((T_lepidozioides_scaffold-SKQD-2013121-Takakia_lepidozioides:0.1244,((P_patens_renamed_P33_21240V3.1:0,P_patens_renamed_P33_21240V3.2:0)n13:0.18274,((P_patens_renamed_P313_15690V3.1:0,P_patens_renamed_P313_15690V3.2:0)n15:0.00014,(P_patens_renamed_P313_15690V3.4:0.00014,P_patens_renamed_P313_15690V3.3:0.02155)n16:0.00015)n14:0.08926)n12:0.28605)n11:0.04765,((M_paleacea_Rhiz_final_MPA28410.1.p1:0.03467,M_polymorpha_renamed_Mapoly0068s0099.1:0.04461)n18:0.19071,(P_pinnata_scaffold-UUHD-2150016-Porella_pinnata:0.15241,P_neesiana_scaffold-JHFI-2016482-Pellia_neesiana:0.13657)n19:0.04526)n17:0.30109)n10:0.06281)n6:0.09105)n1:0.085295,((((P_abies_renamed_MA_10514g0020:0.19409,P_abies_renamed_MA_601652g0010:0.08702)n23:0.10914,((P_abies_renamed_MA_348554g0010:0.15226,P_abies_renamed_MA_930826g0010:0.12324)n25:0.0237,P_abies_renamed_MA_417053g0010:0.12515)n24:0.0372)n22:0.08999,(P_abies_renamed_MA_10433905g0010:0.00014,P_abies_renamed_MA_6375921g0010:0.00014)n26:0.02625)n21:0.23652,(A_trichopoda_renamed_ERN03428:0.18094,((P_dactylifera_renamed_XP_008778819.1:0.16372,(Oryza_sativa_renamed_LOC_Os02g56170.1:0.10151,Z_mays_renamed_A0A1D6QBR8:0.23122)n30:0.2706)n29:0.08179,((B_vulgaris_renamed_KMS96773:0.25203,((L_angustifolius_renamed_OIW10418:0.1722,((L_japonicus_renamed_Lj4g3v0449990.1:0.08477,(L_japonicus_renamed_Lj0g3v0271169.1:0.01805,L_japonicus_renamed_Lj4g3v0450010.1:0.00014)n37:0.09898)n36:0.09831,M_truncatula_renamed_MTR_4090525:0.26814)n35:0.0388)n34:0.11199,(M_truncatula_renamed_MTR_2012510:0.08783,L_angustifolius_renamed_OIW13671:0.05886)n38:0.00654)n33:0.11928)n32:0.09239,(B_vulgaris_renamed_KMT13013:0.34401,(A_thaliana_renamed_AT5G54390.1:0.37709,(((L_angustifolius_renamed_OIW06115:0.01358,L_angustifolius_renamed_OIV99150:0.21426)n43:0.05738,(L_japonicus_renamed_Lj0g3v0215819.3:0.00014,(L_japonicus_renamed_Lj0g3v0215819.1:0,L_japonicus_renamed_Lj0g3v0215819.2:0)n45:0.00014)n44:0.03445)n42:0.01013,M_truncatula_renamed_MTR_8464260:0.10858)n41:0.13833)n40:0.08683)n39:0.06252)n31:0.04865)n28:0.07903)n27:0.23158)n20:0.085295)n0;
```
