## Supplementary material for "Transcriptional responses to arbuscular mycorrhizal symbiosis development are conserved in the early divergent *Marchantia paleacea*": OG0003563_tree.txt

```
(((M_flagellaris_scaffold-UCRN-2007108-Megaceros_tosanus:0.34255,(A_agrestis_renamed_Aagr.utg000002l.647.1:0.00297,(A_agrestis_renamed_Aagr.utg000002l.647.2:0.00014,A_agrestis_renamed_Aagr.utg000002l.647.3:0.00448)n4:0.00015)n3:0.22585)n2:0.35191,((P_patens_renamed_P311_2930V3.2:0,P_patens_renamed_P311_2930V3.1:0)n6:0.28765,(T_lepidozioides_scaffold-SKQD-2077348-Takakia_lepidozioides:0.23118,(T_lepidozioides_scaffold-SKQD-2073503-Takakia_lepidozioides:0.14711,T_lepidozioides_scaffold-SKQD-2063913-Takakia_lepidozioides:0.12429)n8:0.012429)n7:0.001381)n5:0.0033)n1:0.06111,((S_moellendorffii_renamed_EFJ15708:0.87258,(A_filiculoides_renamed_Azfi_s0168.g054578:0.85745,((P_abies_renamed_MA_219056g0010:0.1918,P_abies_renamed_MA_853890g0010:0.00014)n13:0.30988,(A_trichopoda_renamed_ERN05819:0.42765,((((P_dactylifera_renamed_XP_026664481.1:0,P_dactylifera_renamed_XP_026664482.1:0,P_dactylifera_renamed_XP_026664483.1:0,P_dactylifera_renamed_XP_026664484.1:0,P_dactylifera_renamed_XP_008804414.1:0)n18:0.00014,P_dactylifera_renamed_XP_026664485.1:0.00014)n17:0.24133,(Oryza_sativa_renamed_LOC_Os09g29790.1:0.24008,Z_mays_renamed_A0A1D6I6F7:0.21777)n19:0.28815)n16:0.22621,((B_vulgaris_renamed_KMS99545:0.00014,B_vulgaris_renamed_KMS99546:0.00016)n21:0.46677,(((A_thaliana_renamed_AT1G76280.2:0.00297,A_thaliana_renamed_AT1G76280.4:0.01611)n24:0.0185,(A_thaliana_renamed_AT1G76280.1:0.00014,(A_thaliana_renamed_AT1G76280.3:0.00014,A_thaliana_renamed_AT1G76280.5:0.00014)n26:0.00015)n25:0.00047)n23:0.41906,(L_angustifolius_renamed_OIW06225:0.15192,(L_japonicus_renamed_Lj0g3v0328729.1:0.21943,(M_truncatula_renamed_MTR_1026480:0.50906,(M_truncatula_renamed_MTR_6069480:0.00014,(M_truncatula_renamed_MTR_6069480:0.00014,(M_truncatula_renamed_MTR_6069480:0.00014,M_truncatula_renamed_MTR_6069480:0.00014)n32:0.00015)n31:0.00015)n30:0.0818)n29:0.0953)n28:0.05816)n27:0.28174)n22:0.09668)n20:0.10892)n15:0.12103)n14:0.27416)n12:0.57756)n11:0.08517)n10:0.25115,(((M_paleacea_Rhiz_final_MPA6117.1.p1:0.03709,M_polymorpha_renamed_Mapoly0009s0070.1:0.04423)n35:0.32553,(P_neesiana_scaffold-JHFI-2113732-Pellia_neesiana:0.21867,(P_pinnata_scaffold-UUHD-2147075-Porella_pinnata:0.10672,(P_pinnata_scaffold-UUHD-2009235-Porella_pinnata:0,P_pinnata_scaffold-UUHD-2009236-Porella_pinnata:0)n38:0.33894)n37:0.03766)n36:0.00937)n34:0.29622,((C_braunii_renamed_GBG72334:0.00014,C_braunii_renamed_GBG72335:0.00016)n40:0.8061,(S_muscicola_renamed_SM000011S19053:0.03788,(S_muscicola_renamed_SM000018S03605:0.02466,S_muscicola_renamed_SM000026S08956:0.04709)n42:0.01253)n41:0.9657)n39:0.22542)n33:0.06177)n9:0.06111)n0;
```
