## Supplementary material for "Transcriptional responses to arbuscular mycorrhizal symbiosis development are conserved in the early divergent *Marchantia paleacea*": OG0003564_tree.txt

```
((((P_dactylifera_renamed_XP_026664708.1:0.0488,(P_dactylifera_renamed_XP_026664709.1:0.00014,(((P_dactylifera_renamed_XP_026664710.1:0,P_dactylifera_renamed_XP_026664711.1:0)n7:0.00014,(P_dactylifera_renamed_XP_026664712.1:0,P_dactylifera_renamed_XP_026664713.1:0,P_dactylifera_renamed_XP_026664714.1:0)n8:0.00014)n6:0.00015,(P_dactylifera_renamed_XP_026664707.1:0.00014,P_dactylifera_renamed_XP_026664706.1:0.00015)n9:0.00015)n5:0.00015)n4:0.03146)n3:0.43121,(A_trichopoda_renamed_ERM96549:0.37394,(B_vulgaris_renamed_KMT12205:0.557,(((A_thaliana_renamed_AT4G11970.6:0.00014,A_thaliana_renamed_AT4G11970.5:0.00014)n14:0.00655,((A_thaliana_renamed_AT4G11970.2:0.00014,(A_thaliana_renamed_AT4G11970.7:0.00015,A_thaliana_renamed_AT4G11970.3:0.00014)n17:0.00015)n16:0.02089,(A_thaliana_renamed_AT4G11970.4:0,A_thaliana_renamed_AT4G11970.1:0)n18:0.0818)n15:0.01234)n13:0.4158,((L_japonicus_renamed_Lj2g3v2002930.1:0.00015,(L_japonicus_renamed_Lj4g3v1287350.1:0,L_japonicus_renamed_Lj4g3v1287350.2:0)n21:0.00014)n20:0.33295,(L_angustifolius_renamed_OIW10643:0.10559,L_angustifolius_renamed_OIW09802:0.10931)n22:0.15565)n19:0.22559)n12:0.09741)n11:0.20393)n10:0.07881)n2:0.46184,A_filiculoides_renamed_Azfi_s0168.g054589:0.6555)n1:0.0669,((C_braunii_renamed_GBG71620:0.72934,(S_moellendorffii_renamed_EFJ27920:0.2234,S_moellendorffii_renamed_EFJ36744:0.04802)n25:0.8596)n24:0.12307,((S_muscicola_renamed_SM000188S03836:0.00032,(S_muscicola_renamed_SM000098S25083:0.04447,S_muscicola_renamed_SM000115S23914:0.12128)n28:0.07279)n27:1.03831,(((M_paleacea_Rhiz_final_MPA20827.1.p1:0.00639,M_polymorpha_renamed_Mapoly0007s0039.1:0.04518)n31:0.25246,(P_pinnata_scaffold-UUHD-2145873-Porella_pinnata:0.20972,((P_neesiana_scaffold-JHFI-2000620-Pellia_neesiana:0,P_neesiana_scaffold-JHFI-2000621-Pellia_neesiana:0)n34:0.06475,(P_neesiana_scaffold-JHFI-2004608-Pellia_neesiana:0.00014,P_neesiana_scaffold-JHFI-2004606-Pellia_neesiana:0.00014)n35:0.00262)n33:0.22765)n32:0.11009)n30:0.15827,((M_flagellaris_scaffold-UCRN-2011954-Megaceros_tosanus:0.16938,A_agrestis_renamed_Aagr.utg000032l.19.1:0.2318)n37:0.16512,(T_lepidozioides_scaffold-SKQD-2012230-Takakia_lepidozioides:0.23314,(P_patens_renamed_P38_11880V3.7:0.03554,((P_patens_renamed_P38_11880V3.3:0,P_patens_renamed_P38_11880V3.1:0,P_patens_renamed_P38_11880V3.4:0,P_patens_renamed_P38_11880V3.2:0)n41:0.00014,(P_patens_renamed_P38_11880V3.5:0,P_patens_renamed_P38_11880V3.6:0)n42:0.00014)n40:0.00015)n39:0.49847)n38:0.11912)n36:0.08075)n29:0.11583)n26:0.09254)n23:0.0669)n0;
```
