## Supplementary material for "Transcriptional responses to arbuscular mycorrhizal symbiosis development are conserved in the early divergent *Marchantia paleacea*": OG0003565_tree.txt

```
(((C_braunii_renamed_GBG67895:0.40397,C_braunii_renamed_GBG85158:0.07496)n2:0.83228,(S_muscicola_renamed_SM000010S04170:0.02312,(S_muscicola_renamed_SM000239S08070:0.07748,S_muscicola_renamed_SM000162S02390:0.04137)n4:0.00354)n3:0.58594)n1:0.134865,((A_filiculoides_renamed_Azfi_s0170.g055599:1.07613,((P_pinnata_scaffold-UUHD-2017123-Porella_pinnata:0.42567,(M_paleacea_Rhiz_final_MPA18493.1.p1:0.0356,M_polymorpha_renamed_Mapoly0036s0031.1:0.06974)n9:0.36655)n8:0.32594,(T_lepidozioides_scaffold-SKQD-2078843-Takakia_lepidozioides:0.41472,(((P_patens_renamed_P314_19380V3.2:0,P_patens_renamed_P314_19380V3.3:0)n13:0.00015,P_patens_renamed_P314_19380V3.1:0.00437)n12:0.77621,((P_patens_renamed_P319_21190V3.1:0.00014,((P_patens_renamed_P319_21190V3.2:0,P_patens_renamed_P319_21190V3.4:0)n17:0.00014,P_patens_renamed_P319_21190V3.3:0.00015)n16:0.00016)n15:0.36625,((P_patens_renamed_P318_13010V3.6:0,P_patens_renamed_P318_13010V3.7:0)n19:0.00015,(P_patens_renamed_P318_13010V3.2:0,P_patens_renamed_P318_13010V3.5:0,P_patens_renamed_P318_13010V3.4:0,P_patens_renamed_P318_13010V3.3:0,P_patens_renamed_P318_13010V3.1:0)n20:0.00014)n18:0.2653)n14:0.355995)n11:0.039555)n10:0.08703)n7:0.09961)n6:0.07657,(P_abies_renamed_MA_18788g0010:0.77766,(((Z_mays_renamed_A0A1D6NKY4:0.26509,((Oryza_sativa_renamed_LOC_Os01g40640.4:0,Oryza_sativa_renamed_LOC_Os01g40640.3:0)n26:0.00014,Oryza_sativa_renamed_LOC_Os01g40640.1:0.00015)n25:0.15077)n24:0.39003,(Oryza_sativa_renamed_LOC_Os05g45920.1:0.22042,Z_mays_renamed_A0A1D6MB51:0.19049)n27:0.3081)n23:0.08405,((P_dactylifera_renamed_XP_026665611.1:0.34817,(P_dactylifera_renamed_XP_008808579.1:0.00015,P_dactylifera_renamed_XP_008808571.1:0.0083)n30:0.12028)n29:0.04763,(A_trichopoda_renamed_ERM99418:0.33886,((((L_japonicus_renamed_Lj0g3v0334799.1:0.0086,(L_japonicus_renamed_Lj0g3v0334799.2:0.00015,L_japonicus_renamed_Lj0g3v0334799.3:0.00014)n36:0.02749)n35:0.22684,(L_angustifolius_renamed_OIW01426:0.09274,L_angustifolius_renamed_OIV98817:0.13591)n37:0.06527)n34:0.12525,(L_angustifolius_renamed_OIW12571:0.13041,(M_truncatula_renamed_MTR_1097610:0.1465,(L_japonicus_renamed_Lj5g3v1903700.1:0.14991,L_japonicus_renamed_Lj5g3v1903700.2:0.00593)n40:0.06556)n39:0.02695)n38:0.03123)n33:0.11341,(B_vulgaris_renamed_KMT19650:0.25085,(A_thaliana_renamed_AT1G71720.2:0.0019,A_thaliana_renamed_AT1G71720.1:0.00014)n42:0.30793)n41:0.05792)n32:0.09146)n31:0.05579)n28:0.09112)n22:0.26629)n21:0.24402)n5:0.134865)n0;
```
