## Supplementary material for "Transcriptional responses to arbuscular mycorrhizal symbiosis development are conserved in the early divergent *Marchantia paleacea*": OG0003566_tree.txt

```
(((S_moellendorffii_renamed_EFJ19416:0.00606,S_moellendorffii_renamed_EFJ21089:0.00014)n2:0.23465,((M_flagellaris_scaffold-UCRN-2051977-Megaceros_tosanus:0.08859,(A_agrestis_renamed_Aagr.utg000056l.52.4:0.24875,(A_agrestis_renamed_Aagr.utg000056l.52.2:0.00014,(A_agrestis_renamed_Aagr.utg000056l.52.5:0.00709,(A_agrestis_renamed_Aagr.utg000056l.52.1:0,A_agrestis_renamed_Aagr.utg000056l.52.3:0)n8:0.00014)n7:0.00014)n6:0.00015)n5:0.10869)n4:0.11898,(S_muscicola_renamed_SM000019S05069:0.02231,(S_muscicola_renamed_SM000078S22088:0.02711,S_muscicola_renamed_SM000389S14645:0.00015)n10:0.00429)n9:0.12685)n3:0.03513)n1:0.018295,((M_polymorpha_renamed_Mapoly1100s0002.1:0.07355,((((A_trichopoda_renamed_ERN00877:0.01154,A_trichopoda_renamed_ERN18705:0.04601)n16:0.30758,A_filiculoides_renamed_Azfi_s0198.g057393:0.15363)n15:0.02918,(((P_dactylifera_renamed_XP_008779977.1:0.10618,(((M_truncatula_renamed_MTR_2084925:0.17958,M_truncatula_renamed_MTR_4055270:0.11732)n22:0.00014,(((L_japonicus_renamed_Lj1g3v0318410.1:0,L_japonicus_renamed_Lj1g3v0318410.3:0)n25:0.00016,(L_japonicus_renamed_Lj0g3v0126879.1:0.22485,L_japonicus_renamed_Lj1g3v0318410.2:0.00666)n26:0.01327)n24:0.17131,(L_angustifolius_renamed_OIW08515:0.01808,(L_angustifolius_renamed_OIV99288:0.05682,L_angustifolius_renamed_OIW05849:0.00014)n28:0.01198)n27:0.06182)n23:0.03694)n21:0.07239,(B_vulgaris_renamed_KMS96795:0.25164,((Z_mays_renamed_A0A1D6IKY1:0.12278,((Oryza_sativa_renamed_LOC_Os01g33050.2:0,Oryza_sativa_renamed_LOC_Os01g33050.1:0)n33:0.01842,Oryza_sativa_renamed_LOC_Os07g19190.1:0.0131)n32:0.10057)n31:0.23655,(A_thaliana_renamed_AT2G44860.1:0,A_thaliana_renamed_AT2G44860.2:0)n34:0.18757)n30:0.02381)n29:0.05799)n20:0.00714)n19:0.08348,(C_braunii_renamed_GBG72112:0.22615,(P_pinnata_scaffold-UUHD-2139359-Porella_pinnata:0.78341,(M_paleacea_Rhiz_final_MPA4239.1.p1:0.00014,M_paleacea_Rhiz_final_MPA4239.2.p1:0.00014)n37:0.42398)n36:0.21178)n35:0.10155)n18:0.07255,(T_lepidozioides_scaffold-SKQD-2074872-Takakia_lepidozioides:0.13034,((P_patens_renamed_P31_18050V3.2:0,P_patens_renamed_P31_18050V3.1:0)n40:0.05089,((P_patens_renamed_P32_19310V3.2:0,P_patens_renamed_P32_19310V3.1:0)n42:0.00014,P_patens_renamed_P32_19310V3.3:0.00014)n41:0.04417)n39:0.05254)n38:0.06081)n17:0.03211)n14:0.00993,(P_neesiana_scaffold-JHFI-2110727-Pellia_neesiana:0.04547,P_pinnata_scaffold-UUHD-2146160-Porella_pinnata:0.02657)n43:0.044001)n13:0.004889)n12:0.04982,((P_abies_renamed_MA_158219g0010:0,P_abies_renamed_MA_170815g0010:0)n45:0.00419,P_abies_renamed_MA_616235g0010:0.02313)n44:0.14444)n11:0.018295)n0;
```
