## Supplementary material for "Transcriptional responses to arbuscular mycorrhizal symbiosis development are conserved in the early divergent *Marchantia paleacea*": OG0003567_tree.txt

```
((((C_braunii_renamed_GBG63476:0.42227,(S_muscicola_renamed_SM000029S10429:0.00772,(S_muscicola_renamed_SM000161S02441:0.12799,S_muscicola_renamed_SM000231S07480:0.00465)n5:0.00547)n4:0.24957)n3:0.15677,(S_moellendorffii_renamed_EFJ10376:0.00014,S_moellendorffii_renamed_EFJ19682:0.00014)n6:0.13265)n2:0.0242,(((M_flagellaris_scaffold-UCRN-2052277-Megaceros_tosanus:0.08751,A_agrestis_renamed_Aagr.utg000003l.8.1:0.10131)n9:0.0222,((M_flagellaris_scaffold-UCRN-2000066-Megaceros_tosanus:0.00014,M_flagellaris_scaffold-UCRN-2000067-Megaceros_tosanus:0.00014)n11:0.19931,(A_agrestis_renamed_Aagr.utg000042l.372.2:0.00328,A_agrestis_renamed_Aagr.utg000042l.372.1:0.00014)n12:0.140922)n10:0.015658)n8:0.11986,((P_patens_renamed_P39_17230V3.1:0,P_patens_renamed_P39_17230V3.3:0,P_patens_renamed_P39_17230V3.4:0,P_patens_renamed_P39_17230V3.2:0)n14:0.11564,T_lepidozioides_scaffold-SKQD-2078146-Takakia_lepidozioides:0.09547)n13:0.05122)n7:0.03939)n1:0.0197,(((A_filiculoides_renamed_Azfi_s0682.g082031:0.29658,((A_trichopoda_renamed_ERN12372:0.10929,((A_thaliana_renamed_AT3G06170.1:0.15089,(L_angustifolius_renamed_OIV91938:0.04492,(M_truncatula_renamed_MTR_2022060:0.07975,L_japonicus_renamed_Lj6g3v1886580.1:0.08679)n23:0.02674)n22:0.10856)n21:0.08489,(P_dactylifera_renamed_XP_008799134.1:0.07823,(Z_mays_renamed_B4FAN1:0.04456,(Oryza_sativa_renamed_LOC_Os03g34300.2:0.00014,Oryza_sativa_renamed_LOC_Os03g34300.1:0.00015)n26:0.06051)n25:0.14177)n24:0.03512)n20:0.02933)n19:0.04807,P_abies_renamed_MA_18369g0010:0.10472)n18:0.0111)n17:0.04471,((P_abies_renamed_MA_330807g0010:0.12347,(A_trichopoda_renamed_ERN07099:0.07513,((B_vulgaris_renamed_KMT03783:0.08907,((A_thaliana_renamed_AT1G16180.2:0,A_thaliana_renamed_AT1G16180.1:0)n33:0.08485,(L_angustifolius_renamed_OIW01274:0.03741,(L_japonicus_renamed_Lj0g3v0263059.1:0.0447,(M_truncatula_renamed_MTR_7057720:0.00014,M_truncatula_renamed_MTR_7057720:0.00014)n36:0.06193)n35:0.01505)n34:0.05336)n32:0.01822)n31:0.07303,((Oryza_sativa_renamed_LOC_Os02g54990.2:0.03127,Z_mays_renamed_B4F9D1:0.01252)n38:0.11626,((P_dactylifera_renamed_XP_008790112.1:0,P_dactylifera_renamed_XP_008778863.1:0)n40:0.04662,P_dactylifera_renamed_XP_008794380.1:0.02191)n39:0.02699)n37:0.02271)n30:0.02296)n29:0.10772)n28:0.038,A_filiculoides_renamed_Azfi_s0198.g057423:0.230544)n27:0.025616)n16:0.08235,((M_paleacea_Rhiz_final_MPA18220.1.p1:0.00107,M_polymorpha_renamed_Mapoly0094s0052.1:0.04403)n42:0.06907,(P_neesiana_scaffold-JHFI-2112399-Pellia_neesiana:0.08339,P_pinnata_scaffold-UUHD-2008449-Porella_pinnata:0.08707)n43:0.06429)n41:0.08479)n15:0.0197)n0;
```
