## Supplementary material for "Transcriptional responses to arbuscular mycorrhizal symbiosis development are conserved in the early divergent *Marchantia paleacea*": OG0003568_tree.txt

```
((A_filiculoides_renamed_Azfi_s0207.g057908:0.37477,((S_muscicola_renamed_SM000107S14055:0.01658,(S_muscicola_renamed_SM000133S26819:0.02863,S_muscicola_renamed_SM000208S06304:0.0092)n4:0.01498)n3:0.26742,(C_braunii_renamed_GBG84162:0.34808,C_braunii_renamed_GBG84169:0.04863)n5:0.58559)n2:0.02604)n1:0.05438,((T_lepidozioides_scaffold-SKQD-2079640-Takakia_lepidozioides:0.13408,((P_patens_renamed_P34_26990V3.2:0,P_patens_renamed_P34_26990V3.1:0)n9:0.36646,((P_patens_renamed_P311_25890V3.2:0,P_patens_renamed_P311_25890V3.1:0,P_patens_renamed_P311_25890V3.4:0,P_patens_renamed_P311_25890V3.3:0)n11:0.00014,(P_patens_renamed_P311_25890V3.6:0,P_patens_renamed_P311_25890V3.5:0)n12:0.07805)n10:0.17759)n8:0.12818)n7:0.06822,((((S_moellendorffii_renamed_EFJ32500:0.00015,S_moellendorffii_renamed_EFJ16715:0.00256)n16:0.22414,S_moellendorffii_renamed_EFJ35000:0.46028)n15:0.07556,((P_dactylifera_renamed_XP_026664904.1:0.19714,(A_trichopoda_renamed_ERM97141:0.13736,(A_trichopoda_renamed_ERM97142:0.27388,((Oryza_sativa_renamed_LOC_Os09g28570.1:0.00014,(Oryza_sativa_renamed_LOC_Os09g28570.3:0.00247,Oryza_sativa_renamed_LOC_Os09g28570.2:0.00014)n23:0.00885)n22:0.06959,(Z_mays_renamed_A0A1D6I5X9:0.19921,Z_mays_renamed_A0A1D6I5W8:0.074502)n24:0.008278)n21:0.02156)n20:0.029376)n19:0.003264)n18:0.05108,((B_vulgaris_renamed_KMT00577:0.18368,(A_thaliana_renamed_AT1G49670.2:0.00014,A_thaliana_renamed_AT1G49670.1:0.00014)n27:0.20586)n26:0.03761,(((M_truncatula_renamed_MTR_7014300:0.51396,(M_truncatula_renamed_MTR_4086400:0.00014,M_truncatula_renamed_MTR_4086400:0.00014)n31:0.01072)n30:0.03042,M_truncatula_renamed_MTR_4086410:0.03186)n29:0.03142,((L_japonicus_renamed_Lj0g3v0243599.1:0.00014,(L_japonicus_renamed_Lj4g3v0585740.1:0.00014,L_japonicus_renamed_Lj4g3v0585740.2:0.00014)n34:0.00015)n33:0.05192,(L_angustifolius_renamed_OIV94321:0.05835,L_angustifolius_renamed_OIV93277:0.04197)n35:0.03307)n32:0.02099)n28:0.11457)n25:0.03058)n17:0.05523)n14:0.03886,(A_agrestis_renamed_Aagr.utg000006l.866.1:0.31747,((M_polymorpha_renamed_Mapoly0003s0299.1:0.04642,(M_paleacea_Rhiz_final_MPA21654.1.p1:0.00015,M_paleacea_Rhiz_final_MPA21654.2.p1:0.02596)n39:0.04536)n38:0.17321,((P_pinnata_scaffold-UUHD-2011027-Porella_pinnata:0.0002,(P_pinnata_scaffold-UUHD-2007359-Porella_pinnata:0.09976,P_pinnata_scaffold-UUHD-2009065-Porella_pinnata:0.0156)n42:0.05937)n41:0.10484,(P_neesiana_scaffold-JHFI-2006830-Pellia_neesiana:0.05432,P_neesiana_scaffold-JHFI-2006831-Pellia_neesiana:0.04349)n43:0.08808)n40:0.11523)n37:0.11268)n36:0.04155)n13:0.04491)n6:0.05438)n0;
```
