## Supplementary material for "Transcriptional responses to arbuscular mycorrhizal symbiosis development are conserved in the early divergent *Marchantia paleacea*": OG0003569_tree.txt

```
(((C_braunii_renamed_GBG65898:0.055,C_braunii_renamed_GBG73602:0.69855)n2:0.66595,(A_filiculoides_renamed_Azfi_s0213.g058314:0.59703,(S_muscicola_renamed_SM000258S09093:0.02048,(S_muscicola_renamed_SM000015S01141:0.00761,S_muscicola_renamed_SM000121S26022:0.03264)n5:0.01577)n4:0.61135)n3:0.04169)n1:0.08624,((((P_patens_renamed_P325_5680V3.2:0,P_patens_renamed_P325_5680V3.3:0,P_patens_renamed_P325_5680V3.1:0)n9:0.06312,((P_patens_renamed_P316_8600V3.1:0,P_patens_renamed_P316_8600V3.2:0)n11:0.00014,P_patens_renamed_P316_8600V3.3:0.00385)n10:0.08415)n8:0.2015,(T_lepidozioides_scaffold-SKQD-2005008-Takakia_lepidozioides:0.00014,T_lepidozioides_scaffold-SKQD-2005009-Takakia_lepidozioides:0.1752)n12:0.05622)n7:0.01738,(((S_moellendorffii_renamed_EFJ15111:0,S_moellendorffii_renamed_EFJ16082:0)n15:0.29843,(M_polymorpha_renamed_Mapoly0033s0045.1:0.13918,(P_neesiana_scaffold-JHFI-2017940-Pellia_neesiana:0.11999,(P_pinnata_scaffold-UUHD-2004627-Porella_pinnata:0,P_pinnata_scaffold-UUHD-2004630-Porella_pinnata:0)n18:0.09095)n17:0.0575)n16:0.12962)n14:0.02693,((A_agrestis_renamed_Aagr.utg000111l.176.1:0.20969,((M_flagellaris_scaffold-UCRN-2005378-Megaceros_tosanus:0,M_flagellaris_scaffold-UCRN-2005381-Megaceros_tosanus:0)n22:0.00014,M_flagellaris_scaffold-UCRN-2005380-Megaceros_tosanus:0.00016)n21:0.19009)n20:0.14761,(A_trichopoda_renamed_ERN10213:0.1477,(((L_japonicus_renamed_Lj2g3v0561150.1:0.00993,((L_angustifolius_renamed_OIW03561:0.16293,(M_truncatula_renamed_MTR_6068990:0.00014,(M_truncatula_renamed_MTR_6068990:0.00014,(M_truncatula_renamed_MTR_6068990:0.1459,M_truncatula_renamed_MTR_6068990:0.00014)n31:0.00016)n30:0.00014)n29:0.10997)n28:0.09358,(B_vulgaris_renamed_KMT03742:0.00014,B_vulgaris_renamed_KMT03743:0.00015)n32:0.18298)n27:0.00676)n26:0.06137,((A_thaliana_renamed_AT1G73350.6:0.00014,((A_thaliana_renamed_AT1G73350.7:0,A_thaliana_renamed_AT1G73350.3:0)n36:0.00014,(A_thaliana_renamed_AT1G73350.4:0.00014,A_thaliana_renamed_AT1G73350.5:0.00015)n37:0.13354)n35:0.00014)n34:0.00016,(A_thaliana_renamed_AT1G73350.1:0.00014,A_thaliana_renamed_AT1G73350.2:0.00014)n38:0.00015)n33:0.26527)n25:0.07665,((P_dactylifera_renamed_XP_008800422.1:0.00014,((P_dactylifera_renamed_XP_008800423.1:0,P_dactylifera_renamed_XP_008800424.1:0)n42:0.00014,(P_dactylifera_renamed_XP_026663373.1:0.00016,P_dactylifera_renamed_XP_026663374.1:0.00014)n43:0.09439)n41:0.00016)n40:0.11408,(Oryza_sativa_renamed_LOC_Os02g42540.1:0.06259,Z_mays_renamed_A0A1D6Q5R4:0.2425)n44:0.14161)n39:0.05051)n24:0.04367)n23:0.1522)n19:0.03261)n13:0.11872)n6:0.08624)n0;
```
