## Supplementary material for "Transcriptional responses to arbuscular mycorrhizal symbiosis development are conserved in the early divergent *Marchantia paleacea*": OG0003570_tree.txt

```
((((P_pinnata_scaffold-UUHD-2149602-Porella_pinnata:0.25625,(M_paleacea_Rhiz_final_MPA7049.1.p1:0.02687,M_polymorpha_renamed_Mapoly0154s0046.1:0.03016)n4:0.1805)n3:0.08993,(S_muscicola_renamed_SM000001S04594:0.05235,(S_muscicola_renamed_SM000116S24201:0.10939,S_muscicola_renamed_SM000251S08812:0.11847)n6:0.04406)n5:0.53451)n2:0.07689,(M_flagellaris_scaffold-UCRN-2052218-Megaceros_tosanus:0.17612,(A_agrestis_renamed_Aagr.utg000012l.559.1:0.5784,((A_agrestis_renamed_Aagr.utg000091l.311.3:0.00014,A_agrestis_renamed_Aagr.utg000091l.311.6:0.00441)n10:0.02713,((((A_agrestis_renamed_Aagr.utg000091l.311.7:0.00014,A_agrestis_renamed_Aagr.utg000091l.311.4:0.00014)n14:0.00351,A_agrestis_renamed_Aagr.utg000091l.311.1:0.01227)n13:0.00039,A_agrestis_renamed_Aagr.utg000091l.311.5:0.00014)n12:0.00015,A_agrestis_renamed_Aagr.utg000091l.311.2:0.00014)n11:0.00308)n9:0.05476)n8:0.11334)n7:0.15563)n1:0.017885,((T_lepidozioides_scaffold-SKQD-2078437-Takakia_lepidozioides:0.18075,(P_patens_renamed_P34_23540V3.2:0.00014,(P_patens_renamed_P34_23540V3.1:0,P_patens_renamed_P34_23540V3.3:0)n18:0.00015)n17:0.22382)n16:0.0773,(A_filiculoides_renamed_Azfi_s0215.g058401:0.30784,((C_braunii_renamed_GBG77677:0.57176,(S_moellendorffii_renamed_EFJ32876:0.00394,S_moellendorffii_renamed_EFJ04771:0.00014)n22:0.62435)n21:0.11235,(P_abies_renamed_MA_16080g0010:0.34645,(A_trichopoda_renamed_ERN17395:0.23347,((B_vulgaris_renamed_KMT04151:0.18133,(((A_thaliana_renamed_AT1G62180.2:0.00014,A_thaliana_renamed_AT1G62180.1:0.00014)n29:0.1456,(A_thaliana_renamed_AT4G04610.1:0.07461,(A_thaliana_renamed_AT4G21990.2:0.00014,A_thaliana_renamed_AT4G21990.1:0.00015)n31:0.08447)n30:0.07973)n28:0.0408,((L_angustifolius_renamed_OIW18435:0.16748,L_japonicus_renamed_Lj4g3v0149340.1:0.09932)n33:0.04622,((((M_truncatula_renamed_MTR_2023540:0.00081,M_truncatula_renamed_MTR_0653s0040:0.29952)n37:0.00023,M_truncatula_renamed_MTR_2023540:0.03848)n36:0.08826,(L_angustifolius_renamed_OIV91922:0.05899,(L_angustifolius_renamed_OIW13998:0.03894,L_angustifolius_renamed_OIV95828:0.04406)n39:0.00553)n38:0.03405)n35:0.01322,L_japonicus_renamed_Lj6g3v1872560.1:0.10302)n34:0.01588)n32:0.04907)n27:0.03852)n26:0.04687,(((Oryza_sativa_renamed_LOC_Os07g32570.2:0,Oryza_sativa_renamed_LOC_Os07g32570.1:0)n42:0.06625,(Z_mays_renamed_A0A1D6EWS4:0.02172,Z_mays_renamed_A0A1D6ICL3:0.02343)n43:0.03868)n41:0.19321,((P_dactylifera_renamed_XP_026660502.1:0,P_dactylifera_renamed_XP_026660503.1:0)n45:0.08773,P_dactylifera_renamed_XP_008806476.1:0.03865)n44:0.10457)n40:0.04494)n25:0.03751)n24:0.06096)n23:0.08165)n20:0.02666)n19:0.08604)n15:0.017885)n0;
```
