## Supplementary material for "Transcriptional responses to arbuscular mycorrhizal symbiosis development are conserved in the early divergent *Marchantia paleacea*": OG0003571_tree.txt

```
((S_muscicola_renamed_SM000024S07829:0.59356,((A_filiculoides_renamed_Azfi_s0225.g058904:0.23716,(((A_trichopoda_renamed_ERN20009:0.21233,(((B_vulgaris_renamed_KMT13945:0.17062,(((B_vulgaris_renamed_KMT13877:0.46883,(B_vulgaris_renamed_KMT13936:0.0265,(B_vulgaris_renamed_KMT13880:0.00853,B_vulgaris_renamed_KMT13939:0.00231)n14:0.01445)n13:0.00014)n12:0.04164,B_vulgaris_renamed_KMT13946:0.01628)n11:0.11655,(B_vulgaris_renamed_KMT18891:0.20771,B_vulgaris_renamed_KMT13949:0.17839)n15:0.08808)n10:0.19623)n9:0.08691,(A_thaliana_renamed_AT4G15093.1:0.3174,((((L_angustifolius_renamed_OIW07892:0,L_angustifolius_renamed_OIV95613:0)n20:0.14487,(M_truncatula_renamed_MTR_6036660:0.24577,M_truncatula_renamed_MTR_1077030:0.04618)n21:0.06112)n19:0.05167,(L_japonicus_renamed_Lj0g3v0318419.1:0.0624,L_japonicus_renamed_Lj2g3v0523330.1:0.00015)n22:0.08075)n18:0.14398,(L_japonicus_renamed_Lj2g3v0523450.1:0.05681,((L_angustifolius_renamed_OIW07893:0,L_angustifolius_renamed_OIV95614:0)n25:0.10086,M_truncatula_renamed_MTR_6064960:0.0771)n24:0.03112)n23:0.08371)n17:0.05773)n16:0.02832)n8:0.06056,(((Oryza_sativa_renamed_LOC_Os01g65680.1:0.10026,(Oryza_sativa_renamed_LOC_Os01g65690.2:0.02525,Oryza_sativa_renamed_LOC_Os01g65690.1:0.00014)n29:0.07869)n28:0.168,(Z_mays_renamed_A0A1D6N5L5:0.04555,Z_mays_renamed_K7VMX2:0.09237)n30:0.10926)n27:0.14355,(P_dactylifera_renamed_XP_008803179.1:0.16255,P_dactylifera_renamed_XP_017696582.1:0.126666)n31:0.014074)n26:0.07098)n7:0.06512)n6:0.07414,(P_abies_renamed_MA_10429870g0020:0.97624,P_abies_renamed_MA_10430803g0010:0.248652)n32:0.027628)n5:0.16026,(((S_moellendorffii_renamed_EFJ12672:0.0172,S_moellendorffii_renamed_EFJ13829:0.00919)n35:0.44684,((M_paleacea_Rhiz_final_MPA9837.1.p1:0.02838,M_polymorpha_renamed_Mapoly0009s0151.1:0.08716)n37:0.34933,((P_pinnata_scaffold-UUHD-2016604-Porella_pinnata:0,P_pinnata_scaffold-UUHD-2016605-Porella_pinnata:0)n39:0.08879,(P_neesiana_scaffold-JHFI-2001287-Pellia_neesiana:0.10916,P_neesiana_scaffold-JHFI-2017459-Pellia_neesiana:0.07091)n40:0.08257)n38:0.24231)n36:0.11041)n34:0.03299,((P_patens_renamed_P32_31930V3.2:0.00013,((P_patens_renamed_P32_31930V3.1:0,P_patens_renamed_P32_31930V3.4:0)n44:0.00014,P_patens_renamed_P32_31930V3.3:0.00014)n43:0.01306)n42:0.44314,(T_lepidozioides_scaffold-SKQD-2009355-Takakia_lepidozioides:0.11612,T_lepidozioides_scaffold-SKQD-2012130-Takakia_lepidozioides:0.13205)n45:0.08744)n41:0.04784)n33:0.02067)n4:0.06762)n3:0.21459,M_paleacea_Rhiz_final_MPA748.1.p1:0.748152)n2:0.083128)n1:0.17178,C_braunii_renamed_GBG62399:0.48655)n0;
```
