## Supplementary material for "Transcriptional responses to arbuscular mycorrhizal symbiosis development are conserved in the early divergent *Marchantia paleacea*": OG0003572_tree.txt

```
((((M_flagellaris_scaffold-UCRN-2005173-Megaceros_tosanus:0.00014,M_flagellaris_scaffold-UCRN-2005174-Megaceros_tosanus:0.00015)n3:0.17116,((((A_agrestis_renamed_Aagr.utg000117l.80.6:0,A_agrestis_renamed_Aagr.utg000117l.80.5:0)n7:0.00537,A_agrestis_renamed_Aagr.utg000117l.80.1:0.00015)n6:0.00019,(A_agrestis_renamed_Aagr.utg000117l.80.4:0,A_agrestis_renamed_Aagr.utg000117l.80.3:0)n8:0.00014)n5:0.00113,(A_agrestis_renamed_Aagr.utg000117l.80.2:0.03797,A_agrestis_renamed_Aagr.utg000006l.992.1:0.27723)n9:0.00011)n4:0.16133)n2:0.206,(C_braunii_renamed_GBG88691:0.68557,(S_muscicola_renamed_SM000052S17729:0.00627,(S_muscicola_renamed_SM000010S04303:0.03082,S_muscicola_renamed_SM000163S02313:0.02234)n12:0.01252)n11:0.4659)n10:0.22347)n1:0.028,((((M_polymorpha_renamed_Mapoly0076s0010.1:0.01659,(M_paleacea_Rhiz_final_MPA16910.1.p1:0.00214,M_paleacea_Rhiz_final_MPA16910.2.p1:0.00014)n17:0.00364)n16:0.144,((P_pinnata_scaffold-UUHD-2008659-Porella_pinnata:0.01092,P_pinnata_scaffold-UUHD-2017302-Porella_pinnata:0.08715)n19:0.10592,(P_neesiana_scaffold-JHFI-2112875-Pellia_neesiana:0.171,P_neesiana_scaffold-JHFI-2011454-Pellia_neesiana:0.113364)n20:0.012596)n18:0.01581)n15:0.17991,((((P_patens_renamed_P312_1810V3.2:0,P_patens_renamed_P312_1810V3.1:0)n24:0.00014,(P_patens_renamed_P312_1810V3.3:0.0038,P_patens_renamed_P312_1810V3.5:0.01902)n25:0.00028)n23:0.0024,P_patens_renamed_P312_1810V3.4:0.0098)n22:0.31454,(T_lepidozioides_scaffold-SKQD-2078918-Takakia_lepidozioides:0.13498,T_lepidozioides_scaffold-SKQD-2076041-Takakia_lepidozioides:0.134388)n26:0.014932)n21:0.01867)n14:0.07066,((S_moellendorffii_renamed_EFJ28588:0.00411,S_moellendorffii_renamed_EFJ20367:0.00153)n28:0.39283,(A_filiculoides_renamed_Azfi_s0252.g060330:0.43072,((A_trichopoda_renamed_ERN18637:0.17975,((((L_angustifolius_renamed_OIV89184:0.13936,L_japonicus_renamed_Lj4g3v2716980.1:0.11475)n35:0.02495,((L_angustifolius_renamed_OIW20358:0.03624,L_angustifolius_renamed_OIV95751:0.07437)n37:0.06358,(L_japonicus_renamed_Lj6g3v1946490.1:0.08689,M_truncatula_renamed_MTR_2018960:0.09582)n38:0.04615)n36:0.02243)n34:0.12688,(A_thaliana_renamed_AT5G54830.1:0.28932,B_vulgaris_renamed_KMT19028:0.2193)n39:0.04057)n33:0.08947,((P_dactylifera_renamed_XP_008776066.1:0.0685,P_dactylifera_renamed_XP_008776491.1:0.04475)n41:0.08946,((Oryza_sativa_renamed_LOC_Os06g44040.1:0.10884,Z_mays_renamed_A0A1D6LQK9:0.13763)n43:0.2126,(Oryza_sativa_renamed_LOC_Os09g38520.1:0.08272,Z_mays_renamed_A0A1D6IAM4:0.09592)n44:0.17759)n42:0.08253)n40:0.07494)n32:0.05295)n31:0.09364,(P_abies_renamed_MA_354309g0010:0.21473,P_abies_renamed_MA_10428951g0010:0.213624)n45:0.023736)n30:0.04876)n29:0.08522)n27:0.14822)n13:0.028)n0;
```
