## Supplementary material for "Transcriptional responses to arbuscular mycorrhizal symbiosis development are conserved in the early divergent *Marchantia paleacea*": OG0003573_tree.txt

```
((((S_muscicola_renamed_SM000018S03633:0.01423,(S_muscicola_renamed_SM000011S19028:0.00835,S_muscicola_renamed_SM000026S08951:0.01358)n4:0.00015)n3:0.29066,C_braunii_renamed_GBG80388:0.38698)n2:0.06272,((P_patens_renamed_P323_10590V3.1:0,P_patens_renamed_P323_10590V3.2:0)n6:0.08452,((P_patens_renamed_P311_2170V3.2:0,P_patens_renamed_P311_2170V3.1:0)n8:0.00016,(P_patens_renamed_P324_7060V3.2:0.00014,P_patens_renamed_P324_7060V3.1:0.00016)n9:0.03499)n7:0.1011)n5:0.05692)n1:0.02087,(((M_flagellaris_scaffold-UCRN-2051100-Megaceros_tosanus:0.14185,((A_agrestis_renamed_Aagr.utg000003l.142.3:0.03324,(A_agrestis_renamed_Aagr.utg000003l.142.2:0.00014,A_agrestis_renamed_Aagr.utg000003l.142.1:0.00015)n15:0.00014)n14:0.0252,(A_agrestis_renamed_Aagr.utg000100l.103.1:0.00014,A_agrestis_renamed_Aagr.utg000100l.103.2:0.00465)n16:0.02622)n13:0.11875)n12:0.08366,((T_lepidozioides_scaffold-SKQD-2076215-Takakia_lepidozioides:0.09605,((A_filiculoides_renamed_Azfi_s0256.g060559:0.27059,(S_moellendorffii_renamed_EFJ29763:0.00988,S_moellendorffii_renamed_EFJ08909:0.00014)n21:0.43452)n20:0.07323,(S_moellendorffii_renamed_EFJ30047:0.00891,S_moellendorffii_renamed_EFJ08991:0.01132)n22:0.163341)n19:0.018149)n18:0.01389,((M_polymorpha_renamed_Mapoly0002s0196.1:0.02772,(M_paleacea_Rhiz_final_MPA27673.1.p1:0.0222,M_paleacea_Rhiz_final_MPA27673.2.p1:0.00014)n25:0.02387)n24:0.10537,(P_neesiana_scaffold-JHFI-2111525-Pellia_neesiana:0.06106,P_pinnata_scaffold-UUHD-2145766-Porella_pinnata:0.06802)n26:0.10457)n23:0.09975)n17:0.01568)n11:0.03204,((Z_mays_renamed_A0A1D6EKW5:0.08436,(Oryza_sativa_renamed_LOC_Os07g23520.2:0.00014,Oryza_sativa_renamed_LOC_Os07g23520.1:0.22911)n29:0.05652)n28:0.13618,(((B_vulgaris_renamed_KMT20451:0.08195,((L_angustifolius_renamed_OIW20776:0.06985,((M_truncatula_renamed_MTR_7077880:0.00016,M_truncatula_renamed_MTR_7077880:0.02302)n36:0.07733,(L_japonicus_renamed_Lj1g3v2671470.1:0.00014,L_japonicus_renamed_Lj1g3v2671470.2:0.00015)n37:0.04939)n35:0.03138)n34:0.01963,(L_angustifolius_renamed_OIW01967:0.07992,(M_truncatula_renamed_MTR_7077870:0.0599,(L_japonicus_renamed_Lj1g3v2671450.1:0.00016,L_japonicus_renamed_Lj1g3v2671450.2:0.00014)n40:0.04886)n39:0.029475)n38:0.003275)n33:0.03273)n32:0.02678,(((A_thaliana_renamed_AT2G45990.2:0,A_thaliana_renamed_AT2G45990.1:0)n43:0.00015,(A_thaliana_renamed_AT2G45990.4:0.00014,A_thaliana_renamed_AT2G45990.3:0.00016)n44:0.00337)n42:0.09899,A_trichopoda_renamed_ERM94980:0.2929)n41:0.02994)n31:0.03926,(P_dactylifera_renamed_XP_008801330.2:0.00014,P_dactylifera_renamed_XP_026663639.1:0.01958)n45:0.16219)n30:0.04405)n27:0.13764)n10:0.02087)n0;
```
