## Supplementary material for "Transcriptional responses to arbuscular mycorrhizal symbiosis development are conserved in the early divergent *Marchantia paleacea*": OG0003574_tree.txt

```
(((M_paleacea_Rhiz_final_MPA11925.1.p1:0.01481,M_polymorpha_renamed_Mapoly0019s0107.1:0.01825)n2:0.17875,(M_flagellaris_scaffold-UCRN-2051028-Megaceros_tosanus:0.07049,((A_agrestis_renamed_Aagr.utg000010l.180.2:0.49267,A_agrestis_renamed_Aagr.utg000010l.180.1:0.0848)n5:0.22294,(A_agrestis_renamed_Aagr.utg000010l.521.1:0.11297,A_agrestis_renamed_Aagr.utg000010l.521.2:0.28681)n6:0.06715)n4:0.03051)n3:0.12075)n1:0.0161,(P_neesiana_scaffold-JHFI-2001384-Pellia_neesiana:0.06306,(P_pinnata_scaffold-UUHD-2147826-Porella_pinnata:0.06706,(((S_moellendorffii_renamed_EFJ04406:0.02852,(S_moellendorffii_renamed_EFJ32646:0.00014,S_moellendorffii_renamed_EFJ20781:0.00012)n12:0.00015)n11:0.27228,((P_patens_renamed_P314_19650V3.4:0,P_patens_renamed_P314_19650V3.3:0,P_patens_renamed_P314_19650V3.1:0,P_patens_renamed_P314_19650V3.2:0)n14:0.25769,(T_lepidozioides_scaffold-SKQD-2012807-Takakia_lepidozioides:0.06598,T_lepidozioides_scaffold-SKQD-2012442-Takakia_lepidozioides:0.057573)n15:0.006397)n13:0.01696)n10:0.09879,(((S_muscicola_renamed_SM000206S06254:0.00598,(S_muscicola_renamed_SM000195S05289:0.03773,S_muscicola_renamed_SM000222S06971:0.02685)n19:0.02782)n18:0.39787,(P_abies_renamed_MA_10426236g0010:0.2824,(((((((L_angustifolius_renamed_OIW08877:0.12376,L_angustifolius_renamed_OIW16975:0.00016)n27:0.08731,M_truncatula_renamed_MTR_2005900:0.17673)n26:0.14103,(B_vulgaris_renamed_KMT11307:0.23136,(A_thaliana_renamed_AT5G49940.2:0.04323,A_thaliana_renamed_AT5G49940.1:0.00014)n29:0.25344)n28:0.07799)n25:0.06866,(Z_mays_renamed_C4JAF3:0.06961,(Oryza_sativa_renamed_LOC_Os12g07700.1:0.49869,Oryza_sativa_renamed_LOC_Os11g07916.1:0.044541)n31:0.004949)n30:0.11032)n24:0.05667,(P_dactylifera_renamed_XP_008781568.1:0.08776,P_dactylifera_renamed_XP_008807667.1:0.12442)n32:0.07473)n23:0.0619,A_trichopoda_renamed_ERN20691:0.1649)n22:0.15783,(A_trichopoda_renamed_ERN07364:0.2566,(((A_thaliana_renamed_AT4G25910.1:0.37974,(B_vulgaris_renamed_KMT03298:0.36716,((L_japonicus_renamed_Lj6g3v1358570.1:0.08227,(M_truncatula_renamed_MTR_2036690:0.099,M_truncatula_renamed_MTR_2036690:0.00015)n40:0.10043)n39:0.02386,(L_angustifolius_renamed_OIW14239:0.0843,L_angustifolius_renamed_OIW20680:0.114057)n41:0.012673)n38:0.03557)n37:0.11675)n36:0.0439,(Oryza_sativa_renamed_LOC_Os06g47940.1:0.08541,Z_mays_renamed_A0A1D6LP13:0.17252)n42:0.27078)n35:0.03766,P_dactylifera_renamed_XP_008804911.1:0.17528)n34:0.06953)n33:0.245583)n21:0.027287)n20:0.0788)n17:0.0667,(A_filiculoides_renamed_Azfi_s0260.g060710:0.40462,C_braunii_renamed_GBG68740:0.29825)n43:0.07956)n16:0.08983)n9:0.01014)n8:0.0454)n7:0.0161)n0;
```
