## Supplementary material for "Transcriptional responses to arbuscular mycorrhizal symbiosis development are conserved in the early divergent *Marchantia paleacea*": OG0003575_tree.txt

```
(((S_moellendorffii_renamed_EFJ14984:0.1688,(S_muscicola_renamed_SM000010S04399:0.22574,(S_muscicola_renamed_SM000253S09031:0.00696,S_muscicola_renamed_SM000141S00867:0.06283)n4:0.00124)n3:0.24775)n2:0.0951,(A_filiculoides_renamed_Azfi_s0262.g060824:0.60385,(((P_dactylifera_renamed_XP_008784860.1:0.06297,P_dactylifera_renamed_XP_008786145.1:0.05204)n8:0.0802,((Oryza_sativa_renamed_LOC_Os07g38230.1:0.21985,Z_mays_renamed_A0A1D6IGX8:0.29621)n10:0.2809,(Oryza_sativa_renamed_LOC_Os03g59320.1:0.16739,(Z_mays_renamed_A0A1D6KFD1:0.03025,Z_mays_renamed_B6TZT2:0.00016)n12:0.27311)n11:0.16855)n9:0.16164)n7:0.14639,(((B_vulgaris_renamed_KMT14498:0.29881,A_trichopoda_renamed_ERN00871:0.24938)n15:0.08342,(L_japonicus_renamed_Lj6g3v0635330.1:0.08737,(L_angustifolius_renamed_OIV95565:0.43682,M_truncatula_renamed_MTR_3061630:0.14391)n17:0.02964)n16:0.1486)n14:0.02975,(A_thaliana_renamed_AT5G19855.2:0.03997,A_thaliana_renamed_AT5G19855.1:0.00014)n18:0.36887)n13:0.06579)n6:0.29999)n5:0.14522)n1:0.01693,(C_braunii_renamed_GBG75854:0.53437,(((M_flagellaris_scaffold-UCRN-2006483-Megaceros_tosanus:0.02561,((A_agrestis_renamed_Aagr.utg000049l.48.1:0,A_agrestis_renamed_Aagr.utg000049l.48.2:0)n24:0.00014,A_agrestis_renamed_Aagr.utg000049l.48.3:0.12885)n23:0.17555)n22:0.19816,((T_lepidozioides_scaffold-SKQD-2076189-Takakia_lepidozioides:0.11433,((P_patens_renamed_P312_1270V3.1:0,P_patens_renamed_P312_1270V3.5:0,P_patens_renamed_P312_1270V3.3:0,P_patens_renamed_P312_1270V3.4:0,P_patens_renamed_P312_1270V3.2:0)n28:0.13749,((P_patens_renamed_P39_10480V3.4:0,P_patens_renamed_P39_10480V3.1:0,P_patens_renamed_P39_10480V3.2:0,P_patens_renamed_P39_10480V3.3:0)n30:0.00014,(P_patens_renamed_P39_10480V3.5:0,P_patens_renamed_P39_10480V3.6:0)n31:0.00016)n29:0.09766)n27:0.18675)n26:0.04623,T_lepidozioides_scaffold-SKQD-2077830-Takakia_lepidozioides:0.05004)n25:0.00556)n21:0.04196,(P_pinnata_scaffold-UUHD-2017329-Porella_pinnata:0.02021,((P_neesiana_scaffold-JHFI-2000502-Pellia_neesiana:0,P_neesiana_scaffold-JHFI-2000503-Pellia_neesiana:0,P_neesiana_scaffold-JHFI-2000504-Pellia_neesiana:0)n34:0.02447,((M_paleacea_Rhiz_final_MPA16105.1.p1:0.02448,M_polymorpha_renamed_Mapoly0002s0228.1:0.09267)n36:0.28976,(M_polymorpha_renamed_Mapoly0069s0007.1:0.02432,(M_paleacea_Rhiz_final_MPA6528.3.p1:0.00014,(M_paleacea_Rhiz_final_MPA6528.1.p1:0.00029,M_paleacea_Rhiz_final_MPA6528.2.p1:0.0369)n39:0.00733)n38:0.02021)n37:0.239886)n35:0.026654)n33:0.02755)n32:0.04716)n20:0.05598)n19:0.01693)n0;
```
