## Supplementary material for "Transcriptional responses to arbuscular mycorrhizal symbiosis development are conserved in the early divergent *Marchantia paleacea*": OG0003576_tree.txt

```
((P_abies_renamed_MA_255552g0010:0.50341,((P_dactylifera_renamed_XP_008777942.1:0.00014,((P_dactylifera_renamed_XP_008777945.1:0.00014,P_dactylifera_renamed_XP_008777943.1:0.03314)n5:0.04623,(P_dactylifera_renamed_XP_026657173.1:0.05287,(P_dactylifera_renamed_XP_026657175.1:0.01105,P_dactylifera_renamed_XP_026657174.1:0.01664)n7:0.01667)n6:0.02091)n4:0.0682)n3:0.22576,((Z_mays_renamed_A0A1D6HB10:0.34128,(Oryza_sativa_renamed_LOC_Os02g35900.1:0.00016,Oryza_sativa_renamed_LOC_Os02g35900.2:0.00014)n10:0.18117)n9:0.36726,((A_thaliana_renamed_AT1G07700.3:0.01494,(A_thaliana_renamed_AT1G07700.1:0,A_thaliana_renamed_AT1G07700.4:0,A_thaliana_renamed_AT1G07700.2:0)n13:0.00015)n12:0.35527,((B_vulgaris_renamed_KMS95245:0.02035,B_vulgaris_renamed_KMS95244:0.03673)n15:0.39111,(A_trichopoda_renamed_ERN00622:0.34931,(M_truncatula_renamed_MTR_3101740:0.19201,(L_angustifolius_renamed_OIW14880:0.23759,L_japonicus_renamed_Lj1g3v1650140.1:0.12292)n18:0.05835)n17:0.22754)n16:0.0746)n14:0.12997)n11:0.18279)n8:0.02782)n2:0.23631)n1:0.10784,(A_filiculoides_renamed_Azfi_s0268.g061119:0.50553,(((P_pinnata_scaffold-UUHD-2016706-Porella_pinnata:0.00016,(((M_flagellaris_scaffold-UCRN-2007512-Megaceros_tosanus:0,M_flagellaris_scaffold-UCRN-2007513-Megaceros_tosanus:0)n25:0.14361,A_agrestis_renamed_Aagr.utg000010l.365.1:0.19974)n24:0.22279,(T_lepidozioides_scaffold-SKQD-2075026-Takakia_lepidozioides:0.16649,(S_muscicola_renamed_SM000005S17121:0.00014,(S_muscicola_renamed_SM000004S15128:0.09473,S_muscicola_renamed_SM000138S00064:0.00015)n28:0.02232)n27:0.51621)n26:0.03828)n23:0.16067)n22:0.10624,(P_neesiana_scaffold-JHFI-2010379-Pellia_neesiana:0.07198,(S_muscicola_renamed_SM000118S25616:0,S_muscicola_renamed_SM000192S04898:0)n30:0.480231)n29:0.053359)n21:0.042245,((((P_patens_renamed_P310_18810V3.2:0,P_patens_renamed_P310_18810V3.1:0)n34:0.14414,(P_patens_renamed_P34_3900V3.5:0.07625,((P_patens_renamed_P34_3900V3.2:0,P_patens_renamed_P34_3900V3.3:0,P_patens_renamed_P34_3900V3.1:0)n37:0.00014,P_patens_renamed_P34_3900V3.4:0.00014)n36:0.00014)n35:0.48222)n33:0.48464,(T_lepidozioides_scaffold-SKQD-2079448-Takakia_lepidozioides:0.12762,(M_flagellaris_scaffold-UCRN-2008218-Megaceros_tosanus:0.11536,A_agrestis_renamed_Aagr.utg000005l.61.1:0.14329)n39:0.35506)n38:0.09524)n32:0.08482,(P_neesiana_scaffold-JHFI-2014831-Pellia_neesiana:0.08892,(P_pinnata_scaffold-UUHD-2018456-Porella_pinnata:0.31644,(M_polymorpha_renamed_Mapoly0014s0177.1:0.08531,(M_paleacea_Rhiz_final_MPA8972.1.p1:0.00016,M_paleacea_Rhiz_final_MPA15299.1.p1:0.11411)n43:0.06671)n42:0.35643)n41:0.12073)n40:0.09081)n31:0.221778)n20:0.024642)n19:0.11264)n0;
```
