## Supplementary material for "Transcriptional responses to arbuscular mycorrhizal symbiosis development are conserved in the early divergent *Marchantia paleacea*": OG0003577_tree.txt

```
(((((M_paleacea_Rhiz_final_MPA7019.1.p1:0.00658,M_polymorpha_renamed_Mapoly0091s0074.1:0.02782)n4:0.07945,(P_neesiana_scaffold-JHFI-2110980-Pellia_neesiana:0.07749,P_pinnata_scaffold-UUHD-2149324-Porella_pinnata:0.1625)n5:0.06718)n3:0.11058,(T_lepidozioides_scaffold-SKQD-2075655-Takakia_lepidozioides:0.19984,(((P_patens_renamed_P35_10550V3.1:0.00618,(P_patens_renamed_P35_10550V3.3:0.04037,P_patens_renamed_P35_10550V3.2:0.02492)n10:0.01006)n9:0.35948,(((P_patens_renamed_P325_540V3.4:0,P_patens_renamed_P325_540V3.1:0,P_patens_renamed_P325_540V3.2:0)n13:0.00014,P_patens_renamed_P325_540V3.3:0.00014)n12:0.04632,((P_patens_renamed_P316_7050V3.1:0,P_patens_renamed_P316_7050V3.3:0)n15:0.00014,P_patens_renamed_P316_7050V3.2:0.0574)n14:0.06934)n11:0.24753)n8:0.33176,((A_trichopoda_renamed_ERN13451:0.1509,(((A_thaliana_renamed_AT2G16595.1:0.34588,(A_thaliana_renamed_AT2G21160.1:0.00262,A_thaliana_renamed_AT2G21160.2:0.01063)n21:0.25575)n20:0.11228,(B_vulgaris_renamed_KMT01452:0.18814,((L_angustifolius_renamed_OIV99599:0.08269,(L_angustifolius_renamed_OIW08824:0.08633,L_angustifolius_renamed_OIW05614:0.04952)n25:0.02006)n24:0.04999,((L_japonicus_renamed_Lj3g3v3530630.1:0,L_japonicus_renamed_Lj3g3v3530630.2:0,L_japonicus_renamed_Lj3g3v3530630.3:0)n27:0.08948,(M_truncatula_renamed_MTR_3117740:0.16544,M_truncatula_renamed_MTR_4075340:0.066663)n28:0.007407)n26:0.0232)n23:0.05062)n22:0.01707)n19:0.09095,((Oryza_sativa_renamed_LOC_Os06g50154.1:0.03234,(Z_mays_renamed_A0A1D6GWB6:0.02514,Z_mays_renamed_B4FE49:0.02377)n31:0.04837)n30:0.21209,(P_dactylifera_renamed_XP_008788365.1:0.09379,(P_dactylifera_renamed_XP_008788635.1:0.02667,(P_dactylifera_renamed_XP_008799416.1:0.00594,P_dactylifera_renamed_XP_008780009.1:0.02968)n34:0.0722)n33:0.031509)n32:0.003501)n29:0.03943)n18:0.08227)n17:0.06491,(P_abies_renamed_MA_109428g0010:0.25724,P_abies_renamed_MA_118706g0010:0.422703)n35:0.046967)n16:0.08899)n7:0.05951)n6:0.06568)n2:0.03056,(M_flagellaris_scaffold-UCRN-2050923-Megaceros_tosanus:0.19351,(A_agrestis_renamed_Aagr.utg000059l.382.3:0.13952,(A_agrestis_renamed_Aagr.utg000059l.382.1:0.00014,A_agrestis_renamed_Aagr.utg000059l.382.2:0.00014)n38:0.00015)n37:0.22346)n36:0.24462)n1:0.023565,(((S_muscicola_renamed_SM000241S08520:0.08732,S_muscicola_renamed_SM000252S09077:0.00014)n41:0.581,(C_braunii_renamed_GBG72673:0.00014,C_braunii_renamed_GBG72674:0.00014)n42:0.54281)n40:0.07128,(A_filiculoides_renamed_Azfi_s0273.g061337:0.14294,A_filiculoides_renamed_Azfi_s0304.g063811:0.15205)n43:0.21033)n39:0.023565)n0;
```
