## Supplementary material for "Transcriptional responses to arbuscular mycorrhizal symbiosis development are conserved in the early divergent *Marchantia paleacea*": OG0003578_tree.txt

```
(((M_flagellaris_scaffold-UCRN-2011617-Megaceros_tosanus:0.27008,((A_agrestis_renamed_Aagr.utg000011l.92.6:0.00014,((A_agrestis_renamed_Aagr.utg000011l.92.4:0.05127,A_agrestis_renamed_Aagr.utg000011l.92.3:0.01468)n6:0.01466,A_agrestis_renamed_Aagr.utg000011l.92.7:0.00014)n5:0.00015)n4:0.00014,(A_agrestis_renamed_Aagr.utg000011l.92.5:0,A_agrestis_renamed_Aagr.utg000011l.92.2:0,A_agrestis_renamed_Aagr.utg000011l.92.1:0)n7:0.00014)n3:0.26494)n2:0.11122,A_filiculoides_renamed_Azfi_s0274.g061372:0.54129)n1:0.04085,(((T_lepidozioides_scaffold-SKQD-2009543-Takakia_lepidozioides:0.24318,((((P_patens_renamed_P312_2410V3.5:0,P_patens_renamed_P312_2410V3.3:0)n14:0.00014,P_patens_renamed_P312_2410V3.4:0.00014)n13:0.00014,P_patens_renamed_P312_2410V3.1:0.00014)n12:0.00015,P_patens_renamed_P312_2410V3.2:0.00014)n11:0.31645)n10:0.17272,(P_neesiana_scaffold-JHFI-2108311-Pellia_neesiana:0.19838,((M_polymorpha_renamed_Mapoly0011s0185.1:0.0669,(M_paleacea_Rhiz_final_MPA11188.3.p1:0.00168,((M_paleacea_Rhiz_final_MPA11188.1.p1:0,M_paleacea_Rhiz_final_MPA11188.2.p1:0)n20:0.00016,M_paleacea_Rhiz_final_MPA11188.4.p1:0.01091)n19:0.04627)n18:0.03383)n17:0.15858,(P_pinnata_scaffold-UUHD-2147059-Porella_pinnata:0.17388,P_pinnata_scaffold-UUHD-2144014-Porella_pinnata:0.085644)n21:0.009516)n16:0.08707)n15:0.12954)n9:0.06601,(((A_trichopoda_renamed_ERN03583:0.40432,((((P_dactylifera_renamed_XP_026666048.1:0,P_dactylifera_renamed_XP_008809581.1:0)n28:0.00014,((P_dactylifera_renamed_XP_026666054.1:0,P_dactylifera_renamed_XP_008809597.1:0)n30:0.00014,((P_dactylifera_renamed_XP_026666061.1:0,P_dactylifera_renamed_XP_008809623.1:0)n32:0.00225,P_dactylifera_renamed_XP_008809613.1:0.00015)n31:0.01882)n29:0.00581)n27:0.22105,(Z_mays_renamed_Q94IR0:0.07974,(Oryza_sativa_renamed_LOC_Os01g42630.2:0.0033,(Oryza_sativa_renamed_LOC_Os01g42630.3:0.00014,Oryza_sativa_renamed_LOC_Os01g42630.1:0.00014)n35:0.00015)n34:0.21189)n33:0.23056)n26:0.09765,(B_vulgaris_renamed_KMT16821:0.2853,(A_thaliana_renamed_AT5G25480.1:0.28455,(L_angustifolius_renamed_OIV91582:0.10705,((M_truncatula_renamed_MTR_2009140:0.0307,M_truncatula_renamed_MTR_2009140:0.00014)n40:0.07652,L_japonicus_renamed_Lj6g3v2204760.1:0.16037)n39:0.03497)n38:0.19661)n37:0.08503)n36:0.09064)n25:0.03997)n24:0.28357,(S_moellendorffii_renamed_EFJ22333:0.01259,S_moellendorffii_renamed_EFJ25562:0.01359)n41:0.46439)n23:0.07503,(C_braunii_renamed_GBG68632:0.56941,(S_muscicola_renamed_SM000016S01933:0.06179,(S_muscicola_renamed_SM000199S05427:0.07617,S_muscicola_renamed_SM000309S11867:0.05669)n44:0.04079)n43:0.50347)n42:0.17115)n22:0.05964)n8:0.04085)n0;
```
