## Supplementary material for "Transcriptional responses to arbuscular mycorrhizal symbiosis development are conserved in the early divergent *Marchantia paleacea*": OG0003579_tree.txt

```
((C_braunii_renamed_GBG60867:0.11986,C_braunii_renamed_GBG80968:0.08449)n1:0.422495,(((T_lepidozioides_scaffold-SKQD-2008112-Takakia_lepidozioides:0.40727,T_lepidozioides_scaffold-SKQD-2076366-Takakia_lepidozioides:0.47278)n4:0.12531,(((P_patens_renamed_P323_8370V3.1:0,P_patens_renamed_P323_8370V3.2:0)n7:1.05614,((P_patens_renamed_P310_5570V3.2:0,P_patens_renamed_P310_5570V3.5:0,P_patens_renamed_P310_5570V3.3:0,P_patens_renamed_P310_5570V3.6:0,P_patens_renamed_P310_5570V3.1:0,P_patens_renamed_P310_5570V3.4:0)n9:0.00014,((P_patens_renamed_P310_5570V3.7:0,P_patens_renamed_P310_5570V3.8:0)n11:0.00014,P_patens_renamed_P310_5570V3.9:0.00014)n10:0.00014)n8:0.65195)n6:0.10522,((M_paleacea_Rhiz_final_MPA9897.1.p1:0.02813,M_polymorpha_renamed_Mapoly0037s0121.1:0.05556)n13:0.54831,(P_neesiana_scaffold-JHFI-2006716-Pellia_neesiana:0.33186,P_pinnata_scaffold-UUHD-2012392-Porella_pinnata:0.17028)n14:0.18992)n12:0.49814)n5:0.07823)n3:0.31016,(A_filiculoides_renamed_Azfi_s0274.g061386:0.68964,(P_abies_renamed_MA_9884g0010:0.31978,((A_trichopoda_renamed_ERN01448:0.24267,A_trichopoda_renamed_ERN01449:0.19897)n18:0.10485,(((P_dactylifera_renamed_XP_008785867.1:0,P_dactylifera_renamed_XP_008785868.1:0,P_dactylifera_renamed_XP_008785869.1:0,P_dactylifera_renamed_XP_008785870.1:0)n21:0.15103,(((Z_mays_renamed_B4F829:0.00817,Z_mays_renamed_B6TT30:0.00317)n24:0.17609,((Oryza_sativa_renamed_LOC_Os02g44890.2:0,Oryza_sativa_renamed_LOC_Os02g44890.1:0)n26:0.15578,(Oryza_sativa_renamed_LOC_Os04g59340.1:0.02586,(Oryza_sativa_renamed_LOC_Os09g02400.1:0,Oryza_sativa_renamed_LOC_Os09g02400.3:0,Oryza_sativa_renamed_LOC_Os09g02400.2:0,Oryza_sativa_renamed_LOC_Os09g02400.4:0)n28:0.02037)n27:0.0377)n25:0.02499)n23:0.30645,(Oryza_sativa_renamed_LOC_Os07g15270.1:0.29103,Z_mays_renamed_C0HGB6:0.36773)n29:0.23437)n22:0.08014)n20:0.1006,((B_vulgaris_renamed_KMT09964:0.27675,B_vulgaris_renamed_KMT10098:0.14541)n31:0.11162,((L_angustifolius_renamed_OIW07302:0.13307,(L_japonicus_renamed_Lj0g3v0286379.1:0.13394,(M_truncatula_renamed_MTR_7090650:0.00015,(M_truncatula_renamed_MTR_3030930:0.00368,M_truncatula_renamed_MTR_3021420:0.00371)n36:0.01906)n35:0.10359)n34:0.05229)n33:0.15993,(A_thaliana_renamed_AT1G05970.1:0.00014,A_thaliana_renamed_AT1G05970.2:0.00015)n37:0.50648)n32:0.06035)n30:0.1208)n19:0.05428)n17:0.09214)n16:0.12376)n15:0.17321)n2:0.422495)n0;
```
