## Supplementary material for "Transcriptional responses to arbuscular mycorrhizal symbiosis development are conserved in the early divergent *Marchantia paleacea*": OG0003580_tree.txt

```
(((M_flagellaris_scaffold-UCRN-2050589-Megaceros_tosanus:0.01352,((A_agrestis_renamed_Aagr.utg000100l.279.5:0,A_agrestis_renamed_Aagr.utg000100l.279.3:0,A_agrestis_renamed_Aagr.utg000100l.279.4:0)n4:0.07286,(A_agrestis_renamed_Aagr.utg000100l.279.1:0.00014,A_agrestis_renamed_Aagr.utg000100l.279.2:0.04221)n5:0.00015)n3:0.03086)n2:0.04406,((S_moellendorffii_renamed_EFJ33913:0.00478,S_moellendorffii_renamed_EFJ36938:0.00316)n7:0.06673,(S_muscicola_renamed_SM000040S14824:0.00399,(S_muscicola_renamed_SM000139S00099:0.00405,S_muscicola_renamed_SM000055S18278:0.00014)n9:0.00016)n8:0.25296)n6:0.03715)n1:0.009735,((A_filiculoides_renamed_Azfi_s0285.g063125:0.29007,(((L_angustifolius_renamed_OIW12819:0.0243,L_japonicus_renamed_Lj5g3v2302980.1:0.04906)n14:0.04317,((B_vulgaris_renamed_KMT11206:0.00014,B_vulgaris_renamed_KMT11205:0.00014)n16:0.06383,(A_thaliana_renamed_AT5G63440.1:0.06446,(A_thaliana_renamed_AT5G63440.3:0.08351,A_thaliana_renamed_AT5G63440.2:0.00014)n18:0.00015)n17:0.06592)n15:0.00755)n13:0.03033,(((Z_mays_renamed_B4F8F4:0.03591,(Oryza_sativa_renamed_LOC_Os07g19470.1:0.00014,(Oryza_sativa_renamed_LOC_Os07g19470.2:0,Oryza_sativa_renamed_LOC_Os07g19470.3:0)n23:0.00016)n22:0.00815)n21:0.04072,((P_dactylifera_renamed_XP_008794569.1:0,P_dactylifera_renamed_XP_008794570.1:0)n25:0.01065,((P_dactylifera_renamed_XP_026656418.1:0,P_dactylifera_renamed_XP_008775303.1:0)n27:0.00014,(P_dactylifera_renamed_XP_026656419.1:0,P_dactylifera_renamed_XP_026656420.1:0)n28:0.00015)n26:0.02123)n24:0.00706)n20:0.01806,A_trichopoda_renamed_ERN09991:0.15126)n19:0.00016)n12:0.02453)n11:0.0446,((P_pinnata_scaffold-UUHD-2000325-Porella_pinnata:0.02793,(M_polymorpha_renamed_Mapoly0061s0139.1:0,(M_paleacea_Rhiz_final_MPA24010.2.p1:0.06056,M_paleacea_Rhiz_final_MPA24010.1.p1:0)n32:0)n31:0.00014)n30:0.00937,(((T_lepidozioides_scaffold-SKQD-2009266-Takakia_lepidozioides:0.00014,T_lepidozioides_scaffold-SKQD-2009267-Takakia_lepidozioides:0.00014)n35:0.01256,((P_patens_renamed_P322_11190V3.1:0,P_patens_renamed_P322_11201V3.1:0)n37:0.01766,(P_patens_renamed_P318_15000V3.2:0.0495,((P_patens_renamed_P318_15000V3.1:0,P_patens_renamed_P318_15000V3.3:0,P_patens_renamed_P318_15000V3.4:0)n40:0.00014,(P_patens_renamed_P318_15000V3.6:0,P_patens_renamed_P318_15000V3.5:0)n41:0.0144)n39:0.00016)n38:0.04239)n36:0.02387)n34:0.00429,(P_neesiana_scaffold-JHFI-2002245-Pellia_neesiana:0.03443,(C_braunii_renamed_GBG61510:0.17384,C_braunii_renamed_GBG61509:0.00014)n43:0.49888)n42:0.00016)n33:0.00518)n29:0.01633)n10:0.009735)n0;
```
