## Supplementary material for "Transcriptional responses to arbuscular mycorrhizal symbiosis development are conserved in the early divergent *Marchantia paleacea*": OG0003581_tree.txt

```
(((S_muscicola_renamed_SM000157S02082:0.00015,(S_muscicola_renamed_SM000013S26528:0.00507,S_muscicola_renamed_SM000004S15022:0.06964)n3:0.00468)n2:0.13049,(A_filiculoides_renamed_Azfi_s0304.g063838:0.1708,((A_trichopoda_renamed_ERN04852:0.26931,(A_thaliana_renamed_AT4G29820.1:0.21996,((P_dactylifera_renamed_XP_008808235.1:0.13866,(Oryza_sativa_renamed_LOC_Os08g30820.1:0.11532,Z_mays_renamed_B8A1U0:0.16278)n10:0.29333)n9:0.13259,(L_angustifolius_renamed_OIV98375:0.66742,B_vulgaris_renamed_KMS96863:0.21558)n11:0.07949)n8:0.09352)n7:0.25689)n6:0.41782,((A_thaliana_renamed_AT4G25550.1:0.10291,(L_japonicus_renamed_Lj5g3v2013890.1:0.00014,(M_truncatula_renamed_MTR_1100673:0.0141,(L_angustifolius_renamed_OIW06620:0.289,L_angustifolius_renamed_OIW12511:0.03582)n16:0.00398)n15:0.00014)n14:0.00512)n13:0.02108,(A_trichopoda_renamed_ERM95119:0.02797,(B_vulgaris_renamed_KMT20614:0.07332,((Oryza_sativa_renamed_LOC_Os04g58640.1:0,Z_mays_renamed_B4FXL2:0)n20:0.04224,((P_dactylifera_renamed_XP_026661800.1:0.06326,P_dactylifera_renamed_XP_008794550.1:0.00786)n22:0.01293,(((P_dactylifera_renamed_XP_008806852.1:0.00014,P_dactylifera_renamed_XP_008806851.1:0.00014)n25:0.21074,P_dactylifera_renamed_XP_008806853.1:0.00475)n24:0.0249,P_dactylifera_renamed_XP_008778642.1:0.02619)n23:0.026748)n21:0.002972)n19:0.03198)n18:0.01871)n17:0.01439)n12:0.067374)n5:0.007486)n4:0.01315)n1:0.01064,((T_lepidozioides_scaffold-SKQD-2077175-Takakia_lepidozioides:0.00015,((P_patens_renamed_P38_3770V3.4:0.07126,((P_patens_renamed_P38_3770V3.3:0.00016,(P_patens_renamed_P38_3770V3.1:0,P_patens_renamed_P38_3770V3.2:0)n32:0.00014)n31:0.00632,P_patens_renamed_P38_3770V3.5:0.09647)n30:0.00055)n29:0.01159,(P_neesiana_scaffold-JHFI-2110501-Pellia_neesiana:0.00466,((M_paleacea_Rhiz_final_MPA16294.1.p1:0,(M_polymorpha_renamed_Mapoly0030s0134.1:0.0673,M_polymorpha_renamed_Mapoly0030s0108.1:0)n36:0)n35:0.00451,(P_pinnata_scaffold-UUHD-2018324-Porella_pinnata:0.00014,P_pinnata_scaffold-UUHD-2018325-Porella_pinnata:0.000135)n37:1.5e-05)n34:0.00016)n33:0.00766)n28:0.0075)n27:0.02195,(((M_flagellaris_scaffold-UCRN-2001033-Megaceros_tosanus:0.00014,M_flagellaris_scaffold-UCRN-2001034-Megaceros_tosanus:0.00014)n40:0.02377,((A_agrestis_renamed_Aagr.utg000035l.45.5:0.0507,A_agrestis_renamed_Aagr.utg000035l.45.1:0.01306)n42:0.02468,(A_agrestis_renamed_Aagr.utg000035l.45.3:0.00014,(A_agrestis_renamed_Aagr.utg000035l.45.2:0.00014,A_agrestis_renamed_Aagr.utg000035l.45.4:0.01189)n44:0.025236)n43:0.0025236)n41:0.0002804)n39:0.00015,(M_flagellaris_scaffold-UCRN-2050594-Megaceros_tosanus:0.01666,A_agrestis_renamed_Aagr.utg000049l.16.1:0.07414)n45:0.070263)n38:0.007807)n26:0.00952)n0;
```
