## Supplementary material for "Transcriptional responses to arbuscular mycorrhizal symbiosis development are conserved in the early divergent *Marchantia paleacea*": OG0003582_tree.txt

```
((C_braunii_renamed_GBG78428:0.32088,(S_muscicola_renamed_SM000007S20957:0.00014,(S_muscicola_renamed_SM000004S14878:0.00015,S_muscicola_renamed_SM000011S19125:0.03062)n3:0.02292)n2:0.3009)n1:0.048705,(((((P_neesiana_scaffold-JHFI-2112679-Pellia_neesiana:0.08186,P_pinnata_scaffold-UUHD-2147941-Porella_pinnata:0.06514)n8:0.05114,(M_polymorpha_renamed_Mapoly0158s0004.1:0.01182,(M_paleacea_Rhiz_final_MPA15263.1.p1:0.00015,(M_paleacea_Rhiz_final_MPA15263.2.p1:0.00014,M_paleacea_Rhiz_final_MPA15263.3.p1:0.00016)n11:0.000171)n10:1.9e-05)n9:0.01158)n7:0.04659,((((P_patens_renamed_P31_28630V3.4:0,P_patens_renamed_P31_28630V3.3:0,P_patens_renamed_P31_28630V3.6:0)n15:0.00014,(P_patens_renamed_P31_28630V3.5:0,P_patens_renamed_P31_28630V3.2:0,P_patens_renamed_P31_28630V3.1:0)n16:0.00015)n14:0.03396,(P_patens_renamed_P32_9870V3.3:0.00014,(P_patens_renamed_P32_9870V3.2:0.00014,((P_patens_renamed_P32_9870V3.5:0,P_patens_renamed_P32_9870V3.1:0)n20:0.00014,P_patens_renamed_P32_9870V3.4:0.00014)n19:0.00016)n18:0.00015)n17:0.00247)n13:0.16486,(T_lepidozioides_scaffold-SKQD-2013250-Takakia_lepidozioides:0.05603,T_lepidozioides_scaffold-SKQD-2013245-Takakia_lepidozioides:0.053145)n21:0.005905)n12:0.02008)n6:0.05519,(A_filiculoides_renamed_Azfi_s0315.g064279:0.13483,(S_moellendorffii_renamed_EFJ19605:0,S_moellendorffii_renamed_EFJ06594:0)n23:0.36699)n22:0.0582)n5:0.03956,(A_trichopoda_renamed_ERN08880:0.05707,(((A_thaliana_renamed_AT4G01100.2:0.00016,(A_thaliana_renamed_AT4G01100.3:0.00328,A_thaliana_renamed_AT4G01100.1:0.00016)n28:0.00255)n27:0.10974,((B_vulgaris_renamed_KMT20351:0.06569,(((M_truncatula_renamed_MTR_8027975:0.04207,(L_japonicus_renamed_Lj3g3v2414300.1:0.00632,((L_angustifolius_renamed_OIW16781:0.02709,L_angustifolius_renamed_OIW04627:0.02213)n36:0.01286,L_angustifolius_renamed_OIW02326:0.327114)n35:0.036346)n34:0.01093)n33:0.00853,((L_japonicus_renamed_Lj1g3v5033380.1:0.00014,L_japonicus_renamed_Lj1g3v5033380.2:0.00014)n38:0.04735,L_angustifolius_renamed_OIW17211:0.0747)n37:0.0083)n32:0.01724,(M_truncatula_renamed_MTR_5009500:0.08917,(L_japonicus_renamed_Lj2g3v2088040.1:0.00014,L_japonicus_renamed_Lj2g3v2088040.2:0.00014)n40:0.08742)n39:0.07233)n31:0.0074)n30:0.01635,B_vulgaris_renamed_KMT11967:0.090207)n29:0.010023)n26:0.03677,((Oryza_sativa_renamed_LOC_Os05g50840.1:0.00015,Oryza_sativa_renamed_LOC_Os05g50840.2:0.00014)n42:0.11908,(P_dactylifera_renamed_XP_008791452.1:0.03192,P_dactylifera_renamed_XP_008798636.1:0.03922)n43:0.01498)n41:0.01657)n25:0.0246)n24:0.10687)n4:0.048705)n0;
```
