## Supplementary material for "Transcriptional responses to arbuscular mycorrhizal symbiosis development are conserved in the early divergent *Marchantia paleacea*": OG0003583_tree.txt

```
(((M_flagellaris_scaffold-UCRN-2000126-Megaceros_tosanus:0.19906,(A_agrestis_renamed_Aagr.utg000006l.667.2:0.00014,(A_agrestis_renamed_Aagr.utg000006l.667.1:0.00014,(A_agrestis_renamed_Aagr.utg000006l.667.3:0.0022,((A_agrestis_renamed_Aagr.utg000006l.667.5:0,A_agrestis_renamed_Aagr.utg000006l.667.6:0)n7:0.00014,A_agrestis_renamed_Aagr.utg000006l.667.4:0.01397)n6:0.01374)n5:0.00021)n4:0.00014)n3:0.14907)n2:0.0805,S_moellendorffii_renamed_EFJ25294:0.22845)n1:0.010775,((P_abies_renamed_MA_101038g0020:0.23484,((A_trichopoda_renamed_ERM95952:0.35108,((Oryza_sativa_renamed_LOC_Os09g23650.1:0.30718,(P_dactylifera_renamed_XP_008803913.1:0.00014,P_dactylifera_renamed_XP_017700728.1:0.00014)n14:0.15658)n13:0.04876,(A_thaliana_renamed_AT3G17880.2:0.23217,(L_angustifolius_renamed_OIV94176:0.11642,((M_truncatula_renamed_MTR_8107460:0.05304,M_truncatula_renamed_MTR_8107460:0.00015)n18:0.12139,L_japonicus_renamed_Lj4g3v3115170.2:0.11078)n17:0.03893)n16:0.12324)n15:0.05576)n12:0.34655)n11:0.1808,(A_trichopoda_renamed_ERN15500:0.21834,(((Z_mays_renamed_A0A1D6QVH3:0.07713,((Oryza_sativa_renamed_LOC_Os02g01030.4:0.02345,Oryza_sativa_renamed_LOC_Os02g01030.3:0.00014)n24:0.00824,(Oryza_sativa_renamed_LOC_Os02g01030.1:0.00014,Oryza_sativa_renamed_LOC_Os02g01030.2:0.00014)n25:0.00016)n23:0.06568)n22:0.16198,(P_dactylifera_renamed_XP_008780666.3:0.10218,(P_dactylifera_renamed_XP_008783578.1:0.02836,P_dactylifera_renamed_XP_008779635.2:0.23861)n27:0.04366)n26:0.05353)n21:0.06392,(B_vulgaris_renamed_KMT12577:0.13221,(A_thaliana_renamed_AT4G22670.1:0.13393,((L_japonicus_renamed_Lj4g3v1327390.1:0.00214,L_japonicus_renamed_Lj4g3v1327390.2:0.00014)n31:0.05122,(L_angustifolius_renamed_OIW09804:0.08651,M_truncatula_renamed_MTR_4102390:0.04756)n32:0.0246)n30:0.04897)n29:0.03027)n28:0.02405)n20:0.032274)n19:0.003586)n10:0.04512)n9:0.06632,((S_muscicola_renamed_SM000014S00411:0.02997,(S_muscicola_renamed_SM000097S24832:0.01142,(S_muscicola_renamed_SM000014S00329:0.00014,S_muscicola_renamed_SM000249S08242:0.00014)n36:0.0247)n35:0.0059)n34:0.46646,(((M_paleacea_Rhiz_final_MPA25794.1.p1:0.03053,M_polymorpha_renamed_Mapoly0014s0097.1:0.02441)n39:0.15273,(P_neesiana_scaffold-JHFI-2112649-Pellia_neesiana:0.08086,P_pinnata_scaffold-UUHD-2149998-Porella_pinnata:0.14979)n40:0.13977)n38:0.05183,(A_filiculoides_renamed_Azfi_s0319.g064430:0.2557,(((P_patens_renamed_P320_8620V3.1:0,P_patens_renamed_P320_8620V3.3:0,P_patens_renamed_P320_8620V3.2:0)n44:0.00014,P_patens_renamed_P320_8620V3.4:0.00014)n43:0.23048,T_lepidozioides_scaffold-SKQD-2078267-Takakia_lepidozioides:0.19604)n42:0.04399)n41:0.0348)n37:0.01713)n33:0.01311)n8:0.010775)n0;
```
