## Supplementary material for "Transcriptional responses to arbuscular mycorrhizal symbiosis development are conserved in the early divergent *Marchantia paleacea*": OG0003584_tree.txt

```
(((P_abies_renamed_MA_855309g0010:0.11981,A_agrestis_renamed_Aagr.utg000022l.80.2:0.21003)n2:0.00657,((S_muscicola_renamed_SM000009S23457:0.00333,(S_muscicola_renamed_SM000067S20370:0.00014,S_muscicola_renamed_SM000277S10336:0.00338)n5:0.00016)n4:0.06501,((C_braunii_renamed_GBG60251:0.02998,C_braunii_renamed_GBG88197:0.01023)n7:0.06546,M_paleacea_Rhiz_final_MPA5346.1.p1:0.32008)n6:0.02322)n3:0.03278)n1:7e-05,(((((A_filiculoides_renamed_Azfi_s0338.g065585:0,A_filiculoides_renamed_Azfi_s1213.g099772:0)n12:0.03425,(S_moellendorffii_renamed_EFJ25636:0.00015,S_moellendorffii_renamed_EFJ05314:0.00014)n13:0.04812)n11:0.00504,(((P_neesiana_scaffold-JHFI-2018764-Pellia_neesiana:0.01349,(M_paleacea_Rhiz_final_MPA24122.1.p1:0.00014,M_polymorpha_renamed_Mapoly0010s0200.1:0.00014)n17:0.01021)n16:0.00316,P_pinnata_scaffold-UUHD-2017455-Porella_pinnata:0.00015)n15:0.01437,(A_agrestis_renamed_Aagr.utg000022l.80.1:0.02324,(M_flagellaris_scaffold-UCRN-2009482-Megaceros_tosanus:0.00014,(M_flagellaris_scaffold-UCRN-2009484-Megaceros_tosanus:0.00014,M_flagellaris_scaffold-UCRN-2009483-Megaceros_tosanus:0.00051)n20:0.00278)n19:0.02858)n18:0.02189)n14:0.00847)n10:0.00318,(T_lepidozioides_scaffold-SKQD-2079301-Takakia_lepidozioides:0.0349,((P_patens_renamed_P311_22240V3.1:0,P_patens_renamed_P311_22244V3.1:0)n23:0.00679,(P_patens_renamed_P37_4490V3.3:0,P_patens_renamed_P37_4490V3.2:0,P_patens_renamed_P37_4490V3.1:0)n24:0.00333)n22:0.00866)n21:0.00738)n9:0.00401,(P_abies_renamed_MA_10434685g0010:0.02582,(((P_dactylifera_renamed_XP_008802709.1:0,P_dactylifera_renamed_XP_008802719.1:0,P_dactylifera_renamed_XP_008802729.1:0)n28:0.01696,(((L_angustifolius_renamed_OIW01895:0.00799,M_truncatula_renamed_MTR_1039380:0.00356)n31:0.00018,(M_truncatula_renamed_MTR_1039380:0.00015,(L_angustifolius_renamed_OIW01894:0.09266,(A_thaliana_renamed_AT1G50370.1:0.00332,A_thaliana_renamed_AT3G19980.1:0.0066)n34:0.01673)n33:0.00015)n32:0.00016)n30:0.00213,(A_trichopoda_renamed_ERN10231:0.03204,(((P_dactylifera_renamed_XP_008810871.1:0,P_dactylifera_renamed_XP_008810884.1:0)n38:0.00331,((L_angustifolius_renamed_OIW05364:0.01653,(P_dactylifera_renamed_XP_026666017.1:0.05829,P_dactylifera_renamed_XP_017701780.1:0.01172)n41:0.11341)n40:0.00829,(Oryza_sativa_renamed_LOC_Os01g49690.1:0.04564,P_dactylifera_renamed_XP_017701779.1:0.00315)n42:0.00702)n39:0.00314)n37:0.00016,L_angustifolius_renamed_OIW17361:0.068958)n36:0.007662)n35:0.031896)n29:0.003544)n27:0.00373,(B_vulgaris_renamed_KMT02547:0.01361,L_japonicus_renamed_Lj5g3v2263930.1:0.01253)n43:0.00688)n26:0.00414)n25:0.04189)n8:7e-05)n0;
```
