## Supplementary material for "Transcriptional responses to arbuscular mycorrhizal symbiosis development are conserved in the early divergent *Marchantia paleacea*": OG0003585_tree.txt

```
((M_paleacea_Rhiz_final_MPA4155.1.p1:1.03902,((C_braunii_renamed_GBG72008:0.3907,C_braunii_renamed_GBG72007:0.07976)n3:0.19844,(A_agrestis_renamed_Aagr.utg000063l.337.1:1.06174,(S_muscicola_renamed_SM001943S05347:0.07583,(S_muscicola_renamed_SM000050S17016:0.05227,S_muscicola_renamed_SM000113S24038:0.04042)n6:0.03241)n5:0.43727)n4:0.28742)n2:0.11907)n1:0.10641,(((S_muscicola_renamed_SM000056S17904:0.01212,S_muscicola_renamed_SM000443S16311:0.01417)n9:0.02916,S_muscicola_renamed_SM000102S09204:0.000126)n8:1.4e-05,(((P_patens_renamed_P33_23550V3.1:0,P_patens_renamed_P33_23550V3.2:0,P_patens_renamed_P33_23630V3.1:0,P_patens_renamed_P33_23630V3.3:0,P_patens_renamed_P33_23630V3.2:0)n12:0.40219,(((T_lepidozioides_scaffold-SKQD-2012883-Takakia_lepidozioides:0.14879,T_lepidozioides_scaffold-SKQD-2077925-Takakia_lepidozioides:0.15822)n15:0.05881,(A_agrestis_renamed_Aagr.utg000005l.273.1:0.45281,((M_paleacea_Rhiz_final_MPA11850.1.p1:0.05903,M_polymorpha_renamed_Mapoly0002s0101.1:0.11258)n18:0.2856,(((P_pinnata_scaffold-UUHD-2000708-Porella_pinnata:0.00014,P_pinnata_scaffold-UUHD-2000710-Porella_pinnata:0.00462)n21:0.01821,(P_pinnata_scaffold-UUHD-2000707-Porella_pinnata:0.00014,P_pinnata_scaffold-UUHD-2000709-Porella_pinnata:0.06046)n22:0.02323)n20:0.04049,P_neesiana_scaffold-JHFI-2098601-Pellia_neesiana:0.16543)n19:0.10964)n17:0.01741)n16:0.04575)n14:0.05117,((S_moellendorffii_renamed_EFJ19355:0.00014,(S_moellendorffii_renamed_EFJ19354:0.00321,S_moellendorffii_renamed_EFJ21198:0.00969)n25:0.00323)n24:0.36935,(A_filiculoides_renamed_Azfi_s0362.g066910:0.24424,((P_abies_renamed_MA_4256184g0010:0.04445,P_abies_renamed_MA_935449g0010:0.00014)n28:0.15657,(A_trichopoda_renamed_ERN00163:0.29105,(((P_dactylifera_renamed_XP_008796131.1:0.03721,P_dactylifera_renamed_XP_008803822.1:0.08111)n32:0.06704,(Z_mays_renamed_A0A1D6JJP0:0.10637,(Oryza_sativa_renamed_LOC_Os10g41170.1:0.29172,Oryza_sativa_renamed_LOC_Os03g01190.1:0.160254)n34:0.017806)n33:0.05589)n31:0.09265,(((M_truncatula_renamed_MTR_4029500:0.08498,(L_japonicus_renamed_Lj3g3v0463530.1:0.02542,L_japonicus_renamed_Lj6g3v0857970.1:0.0445)n38:0.06856)n37:0.04531,(L_angustifolius_renamed_OIW22007:0.02727,(L_angustifolius_renamed_OIW06208:0.00014,L_angustifolius_renamed_OIV89198:0.00014)n40:0.03879)n39:0.01424)n36:0.0653,(B_vulgaris_renamed_KMS98905:0.11008,(A_thaliana_renamed_AT5G61510.2:0.07629,A_thaliana_renamed_AT5G61510.1:0.00911)n42:0.16459)n41:0.05205)n35:0.04505)n30:0.0367)n29:0.03864)n27:0.02709)n26:0.03539)n23:0.03675)n13:0.05672)n11:0.028315,L_japonicus_renamed_Lj6g3v0857960.1:0.904419)n10:0.100491)n7:0.19456)n0;
```
