## Supplementary material for "Transcriptional responses to arbuscular mycorrhizal symbiosis development are conserved in the early divergent *Marchantia paleacea*": OG0003586_tree.txt

```
((((M_flagellaris_scaffold-UCRN-2005230-Megaceros_tosanus:0,M_flagellaris_scaffold-UCRN-2005231-Megaceros_tosanus:0)n3:0.02581,A_agrestis_renamed_Aagr.utg000020l.236.1:0.04124)n2:0.02525,(((P_patens_renamed_P37_5020V3.1:0,P_patens_renamed_P37_5020V3.2:0)n6:0.02348,T_lepidozioides_scaffold-SKQD-2078277-Takakia_lepidozioides:0.02811)n5:0.02211,((M_paleacea_Rhiz_final_MPA9269.1.p1:0.00653,M_polymorpha_renamed_Mapoly0005s0129.1:0.00015)n8:0.01424,(P_neesiana_scaffold-JHFI-2112756-Pellia_neesiana:0.01406,P_pinnata_scaffold-UUHD-2018050-Porella_pinnata:0.0125)n9:0.0078)n7:0.02311)n4:0.00652)n1:0.00942,(((S_muscicola_renamed_SM000077S21556:0.00225,(S_muscicola_renamed_SM000075S21928:0.0075,S_muscicola_renamed_SM000156S02130:0.00747)n13:0.00229)n12:0.08552,(C_braunii_renamed_GBG68943:0.02518,C_braunii_renamed_GBG84607:0.01258)n14:0.0784)n11:0.03335,((A_filiculoides_renamed_Azfi_s0378.g067321:0.03901,(S_moellendorffii_renamed_EFJ14781:0.00207,S_moellendorffii_renamed_EFJ26525:0.00014)n17:0.09314)n16:0.01714,((P_abies_renamed_MA_68521g0010:0.15785,P_abies_renamed_MA_6993g0010:0.02016)n19:0.03929,((P_dactylifera_renamed_XP_008800867.1:0.01014,P_dactylifera_renamed_XP_008791820.1:0.01502)n21:0.01278,((A_trichopoda_renamed_ERN05794:0.01924,A_trichopoda_renamed_ERN17616:0.03456)n23:0.02467,(((Oryza_sativa_renamed_LOC_Os12g07740.1:0.00639,Oryza_sativa_renamed_LOC_Os12g41400.1:0.00016)n26:0.00603,(Z_mays_renamed_A0A1D6IGS1:0.01677,Z_mays_renamed_B6TNU0:0.00282)n27:0.01701)n25:0.05011,((B_vulgaris_renamed_KMS99209:0.01269,B_vulgaris_renamed_KMS99945:0.1035)n29:0.02435,(((A_thaliana_renamed_AT1G04170.1:0,A_thaliana_renamed_AT1G04170.2:0)n32:0.02428,(((A_thaliana_renamed_AT2G18720.1:0,A_thaliana_renamed_AT2G18720.2:0)n35:0.00014,A_thaliana_renamed_AT2G18720.3:0.01046)n34:0.13608,(A_thaliana_renamed_AT4G18330.1:0.00014,A_thaliana_renamed_AT4G18330.2:0.00014)n36:0.0589)n33:0.09858)n31:0.05004,((L_angustifolius_renamed_OIW04778:0.00263,(L_angustifolius_renamed_OIW21593:0.0084,L_angustifolius_renamed_OIW02115:0.01454)n39:0.00398)n38:0.01955,((M_truncatula_renamed_MTR_2075870:0.03838,(M_truncatula_renamed_MTR_2069440:0.00014,M_truncatula_renamed_MTR_2069440:0.00014)n42:0.03666)n41:0.01127,((L_japonicus_renamed_Lj6g3v1887870.1:0.03546,(L_japonicus_renamed_Lj3g3v0965840.1:0.00015,L_japonicus_renamed_Lj3g3v0965840.2:0.00014)n45:0.01968)n44:0.02319,L_japonicus_renamed_Lj0g3v0248479.1:0.01611)n43:0.00179)n40:0.01202)n37:0.03163)n30:0.01947)n28:0.03954)n24:0.01202)n22:0.00744)n20:0.05167)n18:0.00558)n15:0.00369)n10:0.00942)n0;
```
