## Supplementary material for "Transcriptional responses to arbuscular mycorrhizal symbiosis development are conserved in the early divergent *Marchantia paleacea*": OG0003587_tree.txt

```
(((S_muscicola_renamed_SM000054S18114:0.01582,(S_muscicola_renamed_SM000005S17231:0.03027,S_muscicola_renamed_SM000041S15445:0.101)n3:0.01501)n2:0.34074,(((P_patens_renamed_P33_20310V3.3:0,P_patens_renamed_P33_20310V3.4:0)n6:0.00014,(P_patens_renamed_P33_20310V3.2:0,P_patens_renamed_P33_20310V3.1:0)n7:0.00014)n5:0.42841,(M_polymorpha_renamed_Mapoly0033s0066.1:0.28383,(P_neesiana_scaffold-JHFI-2104274-Pellia_neesiana:0.22953,P_neesiana_scaffold-JHFI-2101262-Pellia_neesiana:0.25443)n9:0.02827)n8:0.08588)n4:0.2606)n1:0.17015,((S_muscicola_renamed_SM000156S02167:0.02814,(S_muscicola_renamed_SM000075S21940:0.05702,S_muscicola_renamed_SM000077S21574:0.01417)n12:0.0169)n11:0.41617,(A_agrestis_renamed_Aagr.utg000042l.71.1:0.41624,((T_lepidozioides_scaffold-SKQD-2008281-Takakia_lepidozioides:0.19993,((P_patens_renamed_P316_13070V3.2:0,P_patens_renamed_P316_13070V3.1:0)n17:0.14319,(P_patens_renamed_P36_24290V3.1:0,P_patens_renamed_P36_24290V3.2:0)n18:0.07101)n16:0.21682)n15:0.14309,(((A_filiculoides_renamed_Azfi_s0392.g067788:0.32199,(A_trichopoda_renamed_ERN11653:0.18755,(((P_dactylifera_renamed_XP_008787293.1:0,P_dactylifera_renamed_XP_008787294.1:0,P_dactylifera_renamed_XP_008787298.1:0)n25:0.11949,(Oryza_sativa_renamed_LOC_Os09g10820.1:0.07373,Z_mays_renamed_A0A1D6EKK1:0.08222)n26:0.1554)n24:0.07847,(B_vulgaris_renamed_KMT14433:0.24074,(A_thaliana_renamed_AT3G20790.1:0.17613,(L_angustifolius_renamed_OIW08960:0.08272,((L_japonicus_renamed_Lj4g3v1329840.1:0.00016,L_japonicus_renamed_Lj4g3v1329840.2:0.00014)n31:0.08146,M_truncatula_renamed_MTR_2098500:0.09177)n30:0.01952)n29:0.1324)n28:0.05185)n27:0.11567)n23:0.08548)n22:0.18348)n21:0.1463,(((S_moellendorffii_renamed_EFJ24778:0,S_moellendorffii_renamed_EFJ15468:0)n34:0.21361,(S_moellendorffii_renamed_EFJ22300:0.01409,S_moellendorffii_renamed_EFJ25594:0.01453)n35:0.12224)n33:0.43465,(S_moellendorffii_renamed_EFJ28788:0.00017,S_moellendorffii_renamed_EFJ17465:0.0227)n36:0.32792)n32:0.05428)n20:0.04262,((M_polymorpha_renamed_Mapoly0150s0011.1:0.01683,(M_paleacea_Rhiz_final_MPA8562.1.p1:0.00015,M_paleacea_Rhiz_final_MPA8562.2.p1:0.00014)n39:0.01126)n38:0.17281,((P_neesiana_scaffold-JHFI-2112246-Pellia_neesiana:0.20835,(P_pinnata_scaffold-UUHD-2009555-Porella_pinnata:0.00014,(P_pinnata_scaffold-UUHD-2009557-Porella_pinnata:0.03314,P_pinnata_scaffold-UUHD-2009556-Porella_pinnata:0.0056)n43:0.00015)n42:0.09412)n41:0.36411,(P_neesiana_scaffold-JHFI-2017383-Pellia_neesiana:0.10052,P_pinnata_scaffold-UUHD-2011820-Porella_pinnata:0.10159)n44:0.093933)n40:0.010437)n37:0.14939)n19:0.0436)n14:0.0803)n13:0.0459765)n10:0.0051085)n0;
```
