## Supplementary material for "Transcriptional responses to arbuscular mycorrhizal symbiosis development are conserved in the early divergent *Marchantia paleacea*": OG0003588_tree.txt

```
((((((M_polymorpha_renamed_Mapoly0153s0026.1:0.01957,(M_paleacea_Rhiz_final_MPA7753.1.p1:0.00016,M_paleacea_Rhiz_final_MPA7753.2.p1:0.00014)n6:0.01149)n5:0.16231,(P_neesiana_scaffold-JHFI-2112478-Pellia_neesiana:0.09578,P_pinnata_scaffold-UUHD-2148332-Porella_pinnata:0.26068)n7:0.13451)n4:0.17547,(T_lepidozioides_scaffold-SKQD-2004525-Takakia_lepidozioides:0.18793,((P_patens_renamed_P314_19130V3.6:0,P_patens_renamed_P314_19130V3.5:0,P_patens_renamed_P314_19130V3.7:0,P_patens_renamed_P314_19130V3.1:0,P_patens_renamed_P314_19130V3.3:0,P_patens_renamed_P314_19130V3.2:0,P_patens_renamed_P314_19130V3.4:0)n10:0.73585,((P_patens_renamed_P39_11070V3.4:0,P_patens_renamed_P39_11070V3.1:0)n12:0.00016,(P_patens_renamed_P39_11070V3.3:0.00319,P_patens_renamed_P39_11070V3.2:0.00014)n13:0.00024)n11:0.486036)n9:0.054004)n8:0.02837)n3:0.05498,(M_flagellaris_scaffold-UCRN-2006817-Megaceros_tosanus:0.2369,A_agrestis_renamed_Aagr.utg000063l.272.1:0.24982)n14:0.29676)n2:0.08212,(((A_filiculoides_renamed_Azfi_s0444.g070597:0.00015,A_filiculoides_renamed_Azfi_s0580.g078288:0.00014)n17:0.5794,(S_moellendorffii_renamed_EFJ13388:0.00234,S_moellendorffii_renamed_EFJ04839:0.00552)n18:0.46177)n16:0.1283,(C_braunii_renamed_GBG69381:0.91509,(S_muscicola_renamed_SM000234S07910:0.01454,(S_muscicola_renamed_SM000168S02638:0.02935,S_muscicola_renamed_SM000256S08697:0.03013)n21:0.012)n20:0.87991)n19:0.40628)n15:0.03233)n1:0.20225,(A_trichopoda_renamed_ERN07812:0.33378,(((P_dactylifera_renamed_XP_008776594.1:0.00015,P_dactylifera_renamed_XP_008776601.1:0.00014)n25:0.2661,((Oryza_sativa_renamed_LOC_Os03g60610.3:0,Oryza_sativa_renamed_LOC_Os03g60610.2:0,Oryza_sativa_renamed_LOC_Os03g60610.1:0)n27:0.09148,(Z_mays_renamed_C0HEG4:0.028,(Z_mays_renamed_B6U4K1:0.00861,(Z_mays_renamed_A0A1D6INR4:0.02808,Z_mays_renamed_A0A1D6Q064:0.16856)n30:0.24259)n29:0.03297)n28:0.09292)n26:0.29216)n24:0.05047,(((A_thaliana_renamed_AT3G46450.2:0.00014,(A_thaliana_renamed_AT3G46450.3:0,A_thaliana_renamed_AT3G46450.1:0)n34:0.00014)n33:0.38378,((L_japonicus_renamed_Lj3g3v3188450.1:0.09383,M_truncatula_renamed_MTR_4063605:0.12499)n36:0.05192,(L_angustifolius_renamed_OIW09174:0.23359,(L_angustifolius_renamed_OIW08616:0.04768,L_angustifolius_renamed_OIW05764:0.05938)n38:0.061866)n37:0.006874)n35:0.06042)n32:0.0456,(B_vulgaris_renamed_KMT17492:0.61916,B_vulgaris_renamed_KMT05286:0.397197)n39:0.044133)n31:0.05142)n23:0.09605)n22:0.20225)n0;
```
