## Supplementary material for "Transcriptional responses to arbuscular mycorrhizal symbiosis development are conserved in the early divergent *Marchantia paleacea*": OG0003589_tree.txt

```
(((S_moellendorffii_renamed_EFJ11521:0.00412,S_moellendorffii_renamed_EFJ23460:0.01175)n2:0.40418,((M_flagellaris_scaffold-UCRN-2000493-Megaceros_tosanus:0,M_flagellaris_scaffold-UCRN-2000494-Megaceros_tosanus:0,M_flagellaris_scaffold-UCRN-2000495-Megaceros_tosanus:0)n4:0.16515,A_agrestis_renamed_Aagr.utg000058l.511.1:0.14679)n3:0.12605)n1:0.02356,(((S_muscicola_renamed_SM000406S15600:0.01655,(S_muscicola_renamed_SM000002S05541:0.05123,S_muscicola_renamed_SM000086S23038:0.03034)n8:0.007)n7:0.26546,(C_braunii_renamed_GBG90264:0.03885,C_braunii_renamed_GBG92527:0.0415)n9:0.31194)n6:0.06002,((A_filiculoides_renamed_Azfi_s0481.g073125:0.26766,(((B_vulgaris_renamed_KMT03702:0.12247,(((A_thaliana_renamed_AT2G32410.1:0.00015,(A_thaliana_renamed_AT2G32410.2:0.01328,A_thaliana_renamed_AT2G32410.3:0.00229)n18:0.00026)n17:0.13499,(A_thaliana_renamed_AT1G05180.1:0.00014,(A_thaliana_renamed_AT1G05180.2:0.00016,A_thaliana_renamed_AT1G05180.3:0.02455)n20:0.04262)n19:0.09938)n16:0.08981,(L_angustifolius_renamed_OIW05949:0.02825,((L_japonicus_renamed_Lj3g3v2905150.1:0.10944,L_japonicus_renamed_Lj3g3v2906180.1:0.00014)n23:0.03048,(((M_truncatula_renamed_MTR_4048220:0.01015,M_truncatula_renamed_MTR_4048220:0.05808)n26:0.01152,M_truncatula_renamed_MTR_4048220:0.00015)n25:0.0031,M_truncatula_renamed_MTR_4048220:0.00061)n24:0.08006)n22:0.01175)n21:0.07877)n15:0.00652)n14:0.06925,(A_trichopoda_renamed_ERN17375:0.15437,(P_dactylifera_renamed_XP_008808438.1:0.08582,((Oryza_sativa_renamed_LOC_Os03g60550.1:0.00014,(Oryza_sativa_renamed_LOC_Os03g60550.2:0.01423,Oryza_sativa_renamed_LOC_Os03g60550.3:0.00199)n31:0.00014)n30:0.0626,(Z_mays_renamed_A0A1D6GE82:0.03283,Z_mays_renamed_A0A1D6L9R2:0.0293)n32:0.04997)n29:0.13339)n28:0.06335)n27:0.02028)n13:0.10985,(P_abies_renamed_MA_10312961g0010:0.27859,P_abies_renamed_MA_10433387g0010:0.25115)n33:0.07378)n12:0.15148)n11:0.08673,((T_lepidozioides_scaffold-SKQD-2078903-Takakia_lepidozioides:0.06656,((P_patens_renamed_P314_7440V3.1:0,P_patens_renamed_P314_7440V3.2:0)n37:0.09872,(P_patens_renamed_P32_11270V3.2:0.00014,(P_patens_renamed_P32_11270V3.3:0,P_patens_renamed_P32_11270V3.1:0,P_patens_renamed_P32_11270V3.4:0,P_patens_renamed_P32_11270V3.5:0)n39:0.00014)n38:0.05756)n36:0.07805)n35:0.09534,((M_paleacea_Rhiz_final_MPA27286.1.p1:0.0139,M_polymorpha_renamed_Mapoly0005s0094.1:0.00148)n41:0.18955,(P_neesiana_scaffold-JHFI-2018035-Pellia_neesiana:0.12168,P_pinnata_scaffold-UUHD-2009723-Porella_pinnata:0.10894)n42:0.041)n40:0.09537)n34:0.04849)n10:0.03625)n5:0.02356)n0;
```
