## Supplementary material for "Transcriptional responses to arbuscular mycorrhizal symbiosis development are conserved in the early divergent *Marchantia paleacea*": OG0003590_tree.txt

```
(((S_muscicola_renamed_SM001680S02645:0.03383,(S_muscicola_renamed_SM000115S23921:0.00016,S_muscicola_renamed_SM013358S26919:0.41646)n3:0.09823)n2:0.63887,((((S_moellendorffii_renamed_EFJ17932:0.03668,S_moellendorffii_renamed_EFJ16453:0.01486)n7:0.69589,(A_filiculoides_renamed_Azfi_s0487.g073450:0.56798,(B_vulgaris_renamed_KMT04737:0.54309,((A_thaliana_renamed_AT5G38720.2:0.0345,(A_thaliana_renamed_AT5G38720.1:0.00014,A_thaliana_renamed_AT5G38720.3:0.00014)n12:0.01375)n11:0.56166,(((((P_dactylifera_renamed_XP_008790594.1:0.00014,(P_dactylifera_renamed_XP_008790595.1:0.01379,P_dactylifera_renamed_XP_008790596.1:0.00016)n18:0.01382)n17:0.00015,P_dactylifera_renamed_XP_017698456.1:0.00014)n16:0.08661,(P_dactylifera_renamed_XP_008784327.1:0.00348,(P_dactylifera_renamed_XP_008784326.1:0.00014,P_dactylifera_renamed_XP_008784328.1:0.00014)n20:0.00016)n19:0.0411)n15:0.19495,(Oryza_sativa_renamed_LOC_Os02g49620.1:0.19654,(Z_mays_renamed_A0A1D6G2S1:0.0499,Z_mays_renamed_B4FFF2:0.01055)n22:0.32381)n21:0.28729)n14:0.17406,((L_angustifolius_renamed_OIV95896:0.21931,(A_trichopoda_renamed_ERN05834:0.28274,P_abies_renamed_MA_10434132g0020:0.52361)n25:0.26231)n24:0.11495,(L_japonicus_renamed_Lj0g3v0151829.1:0.12212,(M_truncatula_renamed_MTR_1090650:0.2299,((M_truncatula_renamed_MTR_4051625:0.00014,M_truncatula_renamed_MTR_4051625:0.00014)n29:0.07967,(M_truncatula_renamed_MTR_8085800:0.10026,M_truncatula_renamed_MTR_8085830:0.2464)n30:0.00029)n28:0.07587)n27:0.09968)n26:0.07227)n23:0.17476)n13:0.11585)n10:0.07476)n9:0.28455)n8:0.04839)n6:0.11208,((((A_agrestis_renamed_Aagr.utg000069l.66.2:0,A_agrestis_renamed_Aagr.utg000069l.66.1:0)n34:0.00014,(A_agrestis_renamed_Aagr.utg000069l.66.4:0.10465,(A_agrestis_renamed_Aagr.utg000069l.66.3:0,A_agrestis_renamed_Aagr.utg000069l.66.5:0)n36:0.00014)n35:0.07864)n33:0.62865,((M_paleacea_Rhiz_final_MPA26869.1.p1:0.0127,M_polymorpha_renamed_Mapoly0058s0026.1:0.03024)n38:0.23332,(P_neesiana_scaffold-JHFI-2109672-Pellia_neesiana:0.18963,(P_pinnata_scaffold-UUHD-2001238-Porella_pinnata:0,P_pinnata_scaffold-UUHD-2001239-Porella_pinnata:0)n40:0.15735)n39:0.13327)n37:0.1747)n32:0.01506,(P_patens_renamed_P310_24110V3.3:0,P_patens_renamed_P310_24110V3.4:0,P_patens_renamed_P310_24110V3.1:0,P_patens_renamed_P310_24110V3.2:0)n41:0.50894)n31:0.06335)n5:0.08712,(M_paleacea_Rhiz_final_MPA2644.1.p1:1.0379,(C_braunii_renamed_GBG70039:0.02216,C_braunii_renamed_GBG91657:0.21214)n43:0.47125)n42:0.17829)n4:0.01981)n1:0.048655,T_lepidozioides_scaffold-SKQD-2075018-Takakia_lepidozioides:0.22375)n0;
```
