## Supplementary material for "Transcriptional responses to arbuscular mycorrhizal symbiosis development are conserved in the early divergent *Marchantia paleacea*": OG0003591_tree.txt

```
((((T_lepidozioides_scaffold-SKQD-2012126-Takakia_lepidozioides:0.06123,(P_patens_renamed_P317_20760V3.2:0.00014,((P_patens_renamed_P317_20760V3.1:0,P_patens_renamed_P317_20760V3.4:0)n6:0.00014,P_patens_renamed_P317_20760V3.3:0.00015)n5:0.00462)n4:0.14992)n3:0.10118,((M_polymorpha_renamed_Mapoly0077s0014.1:0.00659,(M_paleacea_Rhiz_final_MPA21594.1.p1:0.03146,M_paleacea_Rhiz_final_MPA21594.2.p1:0.00444)n9:0.02249)n8:0.07592,(P_neesiana_scaffold-JHFI-2112113-Pellia_neesiana:0.07761,P_pinnata_scaffold-UUHD-2146810-Porella_pinnata:0.07042)n10:0.08814)n7:0.05333)n2:0.05407,(((S_moellendorffii_renamed_EFJ20002:0.00724,S_moellendorffii_renamed_EFJ07440:0.00014)n13:0.00019,Z_mays_renamed_A0A1D6IL81:2.12289)n12:0.23035,((S_muscicola_renamed_SM000222S06979:0.00916,(S_muscicola_renamed_SM000195S05298:0.02297,S_muscicola_renamed_SM000206S06287:0.01619)n16:0.00808)n15:0.26463,((((P_dactylifera_renamed_XP_026662842.1:0.00016,P_dactylifera_renamed_XP_008798448.1:0.08891)n20:0.15395,((Oryza_sativa_renamed_LOC_Os11g39140.1:0.0114,(Oryza_sativa_renamed_LOC_Os05g16630.1:0.01348,Oryza_sativa_renamed_LOC_Os05g16630.2:0.00014)n23:0.0027)n22:0.02648,(Z_mays_renamed_C0HF65:0.01109,(Z_mays_renamed_B4FSA2:0.00014,(Z_mays_renamed_A0A1D6F8G9:0.46821,(Z_mays_renamed_A0A1D6JAA6:0.17985,(Z_mays_renamed_A0A1D6KD16:0.04788,((Z_mays_renamed_A0A1D6N557:0.50538,Z_mays_renamed_A0A1D6KX95:0.06902)n30:0.03069,(Z_mays_renamed_A0A1D6NSS0:0.04994,(Z_mays_renamed_A0A1D6I3K4:0.09471,(Z_mays_renamed_A0A1D6IID1:0.03802,Z_mays_renamed_A0A1D6MLB1:0.01524)n33:0.05898)n32:0.51329)n31:0.1542)n29:0.04)n28:0.009)n27:0.13431)n26:0.11258)n25:0.03103)n24:0.02813)n21:0.03474)n19:0.05751,((((M_truncatula_renamed_MTR_8076890:0.07657,(L_angustifolius_renamed_OIW09837:0.02698,L_japonicus_renamed_Lj4g3v0988870.1:0.25281)n38:0.02485)n37:0.05535,(A_thaliana_renamed_AT5G66410.1:0.04056,(A_thaliana_renamed_AT3G50960.2:0,A_thaliana_renamed_AT3G50960.1:0)n40:0.04304)n39:0.09789)n36:0.01339,A_trichopoda_renamed_ERM94252:0.12506)n35:0.02677,B_vulgaris_renamed_KMT13974:0.15049)n34:0.01723)n18:0.11908,(A_filiculoides_renamed_Azfi_s0500.g073844:0.16002,P_abies_renamed_MA_86745g0010:0.21856)n41:0.06787)n17:0.0366)n14:0.023517)n11:0.002613)n1:0.0141,(((M_flagellaris_scaffold-UCRN-2001912-Megaceros_tosanus:0,M_flagellaris_scaffold-UCRN-2001913-Megaceros_tosanus:0)n44:0.15626,(A_agrestis_renamed_Aagr.utg000100l.228.2:0,A_agrestis_renamed_Aagr.utg000100l.228.1:0)n45:0.08901)n43:0.05986,C_braunii_renamed_GBG67822:0.51025)n42:0.03872)n0;
```
