## Supplementary material for "Transcriptional responses to arbuscular mycorrhizal symbiosis development are conserved in the early divergent *Marchantia paleacea*": OG0003592_tree.txt

```
(((((A_agrestis_renamed_Aagr.utg000081l.167.1:0.28657,(M_flagellaris_scaffold-UCRN-2001346-Megaceros_tosanus:0.00202,M_flagellaris_scaffold-UCRN-2001347-Megaceros_tosanus:0.00014)n5:0.38359)n4:0.23986,(((P_neesiana_scaffold-JHFI-2001211-Pellia_neesiana:0,P_neesiana_scaffold-JHFI-2001212-Pellia_neesiana:0)n8:0.00014,P_neesiana_scaffold-JHFI-2001213-Pellia_neesiana:0.00516)n7:0.22575,(P_pinnata_scaffold-UUHD-2006434-Porella_pinnata:0.14798,(M_paleacea_Rhiz_final_MPA22644.1.p1:0.02285,M_polymorpha_renamed_Mapoly0084s0006.1:0.03855)n10:0.21869)n9:0.0656)n6:0.1964)n3:0.05287,((P_patens_renamed_P31_19310V3.1:0,P_patens_renamed_P31_19310V3.2:0)n12:0.34669,(T_lepidozioides_scaffold-SKQD-2007082-Takakia_lepidozioides:0.18253,T_lepidozioides_scaffold-SKQD-2011510-Takakia_lepidozioides:0.26658)n13:0.02962)n11:0.03446)n2:0.07589,((S_moellendorffii_renamed_EFJ30065:0.01701,S_moellendorffii_renamed_EFJ09009:0.01217)n15:0.46887,(C_braunii_renamed_GBG89405:0.79301,(S_muscicola_renamed_SM000073S21483:0.06272,S_muscicola_renamed_SM000113S24078:0.1143)n17:0.55622)n16:0.27139)n14:0.07904)n1:0.06012,((A_filiculoides_renamed_Azfi_s1123.g097769:0.06693,(A_filiculoides_renamed_Azfi_s0731.g084093:0.0272,A_filiculoides_renamed_Azfi_s0501.g073882:0.63515)n20:0.02638)n19:0.60496,(P_abies_renamed_MA_10435421g0010:0.44694,((A_trichopoda_renamed_ERM96462:0.35171,(Z_mays_renamed_A0A1D6PFU4:1.09525,((((P_dactylifera_renamed_XP_008783814.1:0.00014,(P_dactylifera_renamed_XP_026658736.1:0.00759,P_dactylifera_renamed_XP_008783816.1:0.00014)n29:0.00047)n28:0.00115,(P_dactylifera_renamed_XP_026658737.1:0.00154,P_dactylifera_renamed_XP_026658738.1:0.00014)n30:0.00265)n27:0.14043,(P_dactylifera_renamed_XP_008783811.2:0.00014,P_dactylifera_renamed_XP_008783812.2:0.00014)n31:0.00014)n26:0.18304,((Z_mays_renamed_A0A1D6MXE6:0.0466,Z_mays_renamed_K7UD08:0.05224)n33:0.1293,(Oryza_sativa_renamed_LOC_Os12g42870.1:0.00016,(Oryza_sativa_renamed_LOC_Os12g42870.3:0.04879,Oryza_sativa_renamed_LOC_Os12g42870.2:0.03463)n35:0.05179)n34:0.11489)n32:0.24424)n25:0.098226)n24:0.010914)n23:0.08215,(A_thaliana_renamed_AT5G41480.1:0.33737,(B_vulgaris_renamed_KMT16081:0.35515,((L_japonicus_renamed_Lj2g3v3340810.1:0.00016,(L_japonicus_renamed_Lj2g3v3340810.2:0,L_japonicus_renamed_Lj2g3v3340810.3:0,L_japonicus_renamed_Lj2g3v3340810.4:0)n40:0.00014)n39:0.08006,(L_angustifolius_renamed_OIW07392:0.14243,(M_truncatula_renamed_MTR_7100937:0.02694,((M_truncatula_renamed_MTR_1028510:0.00015,M_truncatula_renamed_MTR_1028510:0.00746)n44:0.0099,M_truncatula_renamed_MTR_7100940:0.08309)n43:0.00985)n42:0.05658)n41:0.02979)n38:0.18934)n37:0.03724)n36:0.0852)n22:0.09008)n21:0.20008)n18:0.06012)n0;
```
