## Supplementary material for "Transcriptional responses to arbuscular mycorrhizal symbiosis development are conserved in the early divergent *Marchantia paleacea*": OG0003593_tree.txt

```
(((C_braunii_renamed_GBG84357:1.15222,(S_muscicola_renamed_SM000104S09357:0.01554,(S_muscicola_renamed_SM000057S18445:0.01359,S_muscicola_renamed_SM000110S18899:0.00502)n4:0.00014)n3:0.45226)n2:0.18052,(((M_paleacea_Rhiz_final_MPA6920.1.p1:0,M_paleacea_Rhiz_final_MPA6920.2.p1:0,M_paleacea_Rhiz_final_MPA6920.3.p1:0,M_paleacea_Rhiz_final_MPA6920.4.p1:0)n7:0.01261,M_polymorpha_renamed_Mapoly0105s0015.1:0.00929)n6:0.12436,(P_neesiana_scaffold-JHFI-2008586-Pellia_neesiana:0.11037,P_pinnata_scaffold-UUHD-2150034-Porella_pinnata:0.07438)n8:0.07114)n5:0.11786)n1:0.015825,(((M_flagellaris_scaffold-UCRN-2000415-Megaceros_tosanus:0,M_flagellaris_scaffold-UCRN-2000416-Megaceros_tosanus:0,M_flagellaris_scaffold-UCRN-2000418-Megaceros_tosanus:0)n11:0.23291,(A_agrestis_renamed_Aagr.utg000109l.103.1:0.16136,(A_agrestis_renamed_Aagr.utg000050l.626.3:0.00014,(A_agrestis_renamed_Aagr.utg000050l.626.1:0,A_agrestis_renamed_Aagr.utg000050l.626.2:0)n14:0.00014)n13:0.25905)n12:0.28531)n10:0.16149,((A_trichopoda_renamed_ERN19162:0.1932,((B_vulgaris_renamed_KMS96600:0.26006,((A_thaliana_renamed_AT4G12610.2:0.00014,A_thaliana_renamed_AT4G12610.1:0.00014)n20:0.26884,(L_angustifolius_renamed_OIV91838:0.09029,((M_truncatula_renamed_MTR_2025590:0.03832,M_truncatula_renamed_MTR_2025620:0.11097)n23:0.0693,((L_japonicus_renamed_Lj4g3v0120130.1:0.00014,(L_japonicus_renamed_Lj4g3v0120130.3:0.00014,L_japonicus_renamed_Lj4g3v0120130.2:0.00012)n26:0.00014)n25:0.09293,((L_japonicus_renamed_Lj6g3v1786690.1:0.15415,(L_japonicus_renamed_Lj6g3v1786680.1:0.00014,L_japonicus_renamed_Lj6g3v1786680.2:0.00014)n29:0.00014)n28:0.09166,(L_japonicus_renamed_Lj6g3v1766610.1:0.00014,L_japonicus_renamed_Lj6g3v1766610.2:0.00014)n30:0.081747)n27:0.0081747)n24:0.0009083)n22:0.03779)n21:0.00692)n19:0.02633)n18:0.0411,(((Z_mays_renamed_A0A1D6GSA3:0.06421,(Oryza_sativa_renamed_LOC_Os10g10990.3:0.00014,(Oryza_sativa_renamed_LOC_Os10g10990.2:0.00014,Oryza_sativa_renamed_LOC_Os10g10990.1:0.00014)n35:0.00014)n34:0.04838)n33:0.04937,(Oryza_sativa_renamed_LOC_Os03g14720.1:0.35996,Z_mays_renamed_A0A1D6PER1:0.35664)n36:0.14357)n32:0.09977,(P_dactylifera_renamed_XP_026666309.1:0.16717,P_dactylifera_renamed_XP_008775984.2:0.216837)n37:0.024093)n31:0.03777)n17:0.05056)n16:0.25855,(T_lepidozioides_scaffold-SKQD-2075048-Takakia_lepidozioides:0.1684,(A_filiculoides_renamed_Azfi_s0509.g074700:0.35977,((P_patens_renamed_P33_2280V3.1:0,P_patens_renamed_P33_2280V3.2:0,P_patens_renamed_P33_2280V3.3:0)n41:0.24705,T_lepidozioides_scaffold-SKQD-2075759-Takakia_lepidozioides:0.09241)n40:0.07924)n39:0.019053)n38:0.002117)n15:0.04709)n9:0.03539)n0;
```
