## Supplementary material for "Transcriptional responses to arbuscular mycorrhizal symbiosis development are conserved in the early divergent *Marchantia paleacea*": OG0003594_tree.txt

```
(((C_braunii_renamed_GBG87941:0.36859,(S_muscicola_renamed_SM000103S09516:0.05234,S_muscicola_renamed_SM000250S08729:0.03131)n3:0.40334)n2:0.05447,((M_flagellaris_scaffold-UCRN-2002706-Megaceros_tosanus:0,M_flagellaris_scaffold-UCRN-2002707-Megaceros_tosanus:0,M_flagellaris_scaffold-UCRN-2002708-Megaceros_tosanus:0)n5:0.06468,((A_agrestis_renamed_Aagr.utg000103l.193.3:0,A_agrestis_renamed_Aagr.utg000103l.193.2:0)n7:0.00014,(A_agrestis_renamed_Aagr.utg000103l.193.4:0.00014,A_agrestis_renamed_Aagr.utg000103l.193.1:0.00014)n8:0.00015)n6:0.07081)n4:0.07149)n1:0.01078,(((A_filiculoides_renamed_Azfi_s0702.g082634:0.20779,((((((P_dactylifera_renamed_XP_017696158.1:0,P_dactylifera_renamed_XP_008777512.1:0)n17:0.00014,P_dactylifera_renamed_XP_008777513.1:0.00014)n16:0.09276,(P_dactylifera_renamed_XP_008792947.1:0.0451,((P_dactylifera_renamed_XP_017700000.1:0,P_dactylifera_renamed_XP_008799568.1:0)n20:0.04498,((P_dactylifera_renamed_XP_008799566.1:0,P_dactylifera_renamed_XP_008799567.1:0)n22:0.00014,P_dactylifera_renamed_XP_008799569.1:0.00911)n21:0.00015)n19:0.0474)n18:0.05298)n15:0.0205,(Z_mays_renamed_A0A1D6H8B1:0.06386,(Oryza_sativa_renamed_LOC_Os01g68680.1:0.29418,Oryza_sativa_renamed_LOC_Os02g28830.1:0.018018)n24:0.002002)n23:0.11597)n14:0.02067,(A_trichopoda_renamed_ERN10036:0.10962,(((A_thaliana_renamed_AT3G04240.1:0.00014,A_thaliana_renamed_AT3G04240.2:0.00014)n28:0.16257,(L_angustifolius_renamed_OIW07180:0.04016,(L_japonicus_renamed_Lj5g3v1303350.2:0.0323,M_truncatula_renamed_MTR_1079510:0.02723)n30:0.01636)n29:0.04574)n27:0.019,(B_vulgaris_renamed_KMT14806:0.20365,B_vulgaris_renamed_KMT13866:0.118278)n31:0.013142)n26:0.04157)n25:0.02158)n13:0.06928,(P_abies_renamed_MA_76964g0020:0.1192,P_abies_renamed_MA_247226g0010:0.063036)n32:0.007004)n12:0.02543)n11:0.02888,S_moellendorffii_renamed_EFJ32221:0.17498)n10:0.02236,(((M_paleacea_Rhiz_final_MPA14537.1.p1:0.00184,M_polymorpha_renamed_Mapoly0034s0037.1:0.00511)n35:0.0742,(P_neesiana_scaffold-JHFI-2114188-Pellia_neesiana:0.11193,P_pinnata_scaffold-UUHD-2013540-Porella_pinnata:0.05412)n36:0.01766)n34:0.04663,(T_lepidozioides_scaffold-SKQD-2011800-Takakia_lepidozioides:0.09627,((P_patens_renamed_P36_13940V3.6:0.00094,(P_patens_renamed_P36_13940V3.1:0.00014,(P_patens_renamed_P36_13940V3.3:0.00014,P_patens_renamed_P36_13940V3.2:0.00014)n41:0.00014)n40:0.00015)n39:0.07426,(P_patens_renamed_P35_10370V3.3:0.00458,((P_patens_renamed_P35_10370V3.4:0,P_patens_renamed_P35_10370V3.2:0)n44:0.00014,P_patens_renamed_P35_10370V3.1:0.00014)n43:0.00016)n42:0.0209)n38:0.11022)n37:0.03615)n33:0.02224)n9:0.01078)n0;
```
