## Supplementary material for "Transcriptional responses to arbuscular mycorrhizal symbiosis development are conserved in the early divergent *Marchantia paleacea*": OG0003595_tree.txt

```
(((M_flagellaris_scaffold-UCRN-2002854-Megaceros_tosanus:0.12039,A_agrestis_renamed_Aagr.utg000116l.401.1:0.13868)n2:0.11565,(T_lepidozioides_scaffold-SKQD-2010519-Takakia_lepidozioides:0.11088,((P_patens_renamed_P315_15500V3.1:0,P_patens_renamed_P315_15500V3.2:0)n5:0.04444,(P_patens_renamed_P39_14050V3.1:0.00015,P_patens_renamed_P39_14050V3.2:0.00014)n6:0.05384)n4:0.18126)n3:0.05453)n1:0.013145,(((S_moellendorffii_renamed_EFJ07698:0.00172,S_moellendorffii_renamed_EFJ07751:0.00014)n9:0.18033,(A_filiculoides_renamed_Azfi_s3025.g114142:0.19305,(((((L_angustifolius_renamed_OIV93898:0.09425,(L_japonicus_renamed_Lj0g3v0326819.1:0.04555,(M_truncatula_renamed_MTR_8064850:0.00015,M_truncatula_renamed_MTR_8064850:0.00014)n17:0.12132)n16:0.03751)n15:0.25571,(B_vulgaris_renamed_KMT07240:0.32508,(A_thaliana_renamed_AT1G60440.2:0.02203,(A_thaliana_renamed_AT1G60440.3:0.00015,A_thaliana_renamed_AT1G60440.1:0.00014)n20:0.00591)n19:0.35334)n18:0.0523)n14:0.23872,(((L_angustifolius_renamed_OIW00327:0.08249,((L_angustifolius_renamed_OIV98208:0.03717,L_angustifolius_renamed_OIV96964:0.08655)n25:0.04363,(M_truncatula_renamed_MTR_3077740:0.04339,(L_japonicus_renamed_Lj0g3v0033929.1:0.00014,(L_japonicus_renamed_Lj0g3v0033919.1:0.00015,L_japonicus_renamed_Lj1g3v0409010.1:0.00015)n28:0.037296)n27:0.004144)n26:0.02744)n24:0.018504)n23:0.002056,((A_thaliana_renamed_AT4G32180.3:0,A_thaliana_renamed_AT4G32180.2:0)n30:0.00129,A_thaliana_renamed_AT4G32180.1:0.00014)n29:0.103293)n22:0.011477,B_vulgaris_renamed_KMT10597:0.070002)n21:0.007778)n13:0.03673,((Z_mays_renamed_A0A1D6I9S9:0.04559,(Oryza_sativa_renamed_LOC_Os09g36270.2:0.00845,Oryza_sativa_renamed_LOC_Os09g36270.1:0.00014)n33:0.03954)n32:0.10834,((P_dactylifera_renamed_XP_017697024.1:0,P_dactylifera_renamed_XP_008782482.1:0,P_dactylifera_renamed_XP_008782483.1:0)n35:0.07474,(P_dactylifera_renamed_XP_008795923.1:0,P_dactylifera_renamed_XP_008795924.1:0)n36:0.03412)n34:0.04089)n31:0.02939)n12:0.03514,(A_trichopoda_renamed_ERN02415:0.06482,A_trichopoda_renamed_ERN02412:0.30107)n37:0.03989)n11:0.19259)n10:0.02542)n8:0.01102,(S_muscicola_renamed_SM000142S00540:0.31246,(((M_paleacea_Rhiz_final_MPA16603.1.p1:0.02249,M_polymorpha_renamed_Mapoly0159s0009.1:0.04689)n41:0.05764,(M_paleacea_Rhiz_final_MPA22523.1.p1:0.01768,M_polymorpha_renamed_Mapoly0183s0006.1:0.0217)n42:0.03551)n40:0.10177,(P_neesiana_scaffold-JHFI-2113397-Pellia_neesiana:0.11014,(P_pinnata_scaffold-UUHD-2017664-Porella_pinnata:0.00016,P_pinnata_scaffold-UUHD-2017665-Porella_pinnata:0.00014)n44:0.08351)n43:0.04287)n39:0.05987)n38:0.01307)n7:0.013145)n0;
```
