## Supplementary material for "Transcriptional responses to arbuscular mycorrhizal symbiosis development are conserved in the early divergent *Marchantia paleacea*": OG0003596_tree.txt

```
(((S_moellendorffii_renamed_EFJ14360:0.19555,(S_moellendorffii_renamed_EFJ20248:0.00807,(S_moellendorffii_renamed_EFJ20246:0.04254,S_moellendorffii_renamed_EFJ14357:0.00284)n4:0.00201)n3:0.03659)n2:0.28496,(A_agrestis_renamed_Aagr.utg000083l.251.5:0.00015,((A_agrestis_renamed_Aagr.utg000083l.251.4:0,A_agrestis_renamed_Aagr.utg000083l.251.1:0)n7:0.00237,(A_agrestis_renamed_Aagr.utg000083l.251.3:0.01651,(A_agrestis_renamed_Aagr.utg000083l.251.2:0,A_agrestis_renamed_Aagr.utg000083l.251.6:0)n9:0.00098)n8:0.01301)n6:0.00018)n5:0.24832)n1:0.027295,(((T_lepidozioides_scaffold-SKQD-2078597-Takakia_lepidozioides:0.21092,((P_patens_renamed_P317_12060V3.1:0,P_patens_renamed_P317_12060V3.2:0,P_patens_renamed_P317_12060V3.3:0)n14:0.13964,(P_patens_renamed_P326_1140V3.2:0,P_patens_renamed_P326_1140V3.1:0)n15:0.06816)n13:0.22396)n12:0.04944,(P_neesiana_scaffold-JHFI-2111846-Pellia_neesiana:0.10309,(P_pinnata_scaffold-UUHD-2001747-Porella_pinnata:0.07214,P_pinnata_scaffold-UUHD-2003687-Porella_pinnata:0.149598)n17:0.016622)n16:0.09271)n11:0.02915,((M_paleacea_Rhiz_final_MPA15320.1.p1:0.14451,M_polymorpha_renamed_Mapoly0032s0037.1:0.09375)n19:0.51072,((C_braunii_renamed_GBG61155:0.54979,(S_muscicola_renamed_SM000181S03534:0.00529,(S_muscicola_renamed_SM000353S13173:0.03326,S_muscicola_renamed_SM000375S13734:0.0315)n23:0.01568)n22:0.86023)n21:0.12312,((B_vulgaris_renamed_KMT13272:0.2148,(A_trichopoda_renamed_ERM98344:0.29925,(P_dactylifera_renamed_XP_008792313.1:0.18377,(Z_mays_renamed_A0A1D6FTB8:0.11316,(Oryza_sativa_renamed_LOC_Os05g44130.3:0.00713,(Oryza_sativa_renamed_LOC_Os05g44130.2:0.00577,Oryza_sativa_renamed_LOC_Os05g44130.1:0.00014)n30:0.00456)n29:0.09282)n28:0.21251)n27:0.09925)n26:0.05646)n25:0.02968,((((A_thaliana_renamed_AT1G78660.1:0,A_thaliana_renamed_AT1G78660.3:0)n34:0.02204,A_thaliana_renamed_AT1G78660.2:0.01076)n33:0.14443,(A_thaliana_renamed_AT1G78670.1:0.21502,(A_thaliana_renamed_AT1G78680.1:0.00014,A_thaliana_renamed_AT1G78680.2:0.00235)n36:0.11123)n35:0.00919)n32:0.13508,(((M_truncatula_renamed_MTR_2075790:0.2301,(M_truncatula_renamed_MTR_2075760:0.0441,(M_truncatula_renamed_MTR_2075770:0.09307,(M_truncatula_renamed_MTR_2075780:0.00015,M_truncatula_renamed_MTR_2075780:0.00014)n42:0.08773)n41:0.02173)n40:0.05031)n39:0.01544,(L_japonicus_renamed_Lj0g3v0178769.1:0.00244,L_japonicus_renamed_Lj0g3v0338049.1:0.1126)n43:0.08414)n38:0.01726,(L_angustifolius_renamed_OIW11594:0.1992,L_angustifolius_renamed_OIV92464:0.098973)n44:0.010997)n37:0.06444)n31:0.03644)n24:0.38163)n20:0.08161)n18:0.10052)n10:0.027295)n0;
```
