## Supplementary material for "Transcriptional responses to arbuscular mycorrhizal symbiosis development are conserved in the early divergent *Marchantia paleacea*": OG0003597_tree.txt

```
((((A_trichopoda_renamed_ERM95875:0.41785,((((P_dactylifera_renamed_XP_026658101.1:0,P_dactylifera_renamed_XP_008781340.1:0,P_dactylifera_renamed_XP_008781347.1:0)n7:0.00015,((P_dactylifera_renamed_XP_008781354.1:0,P_dactylifera_renamed_XP_008781362.1:0)n9:0.01206,P_dactylifera_renamed_XP_026658110.1:0.01015)n8:0.00027)n6:0.15587,(Z_mays_renamed_A0A1D6JU08:0.09431,(Oryza_sativa_renamed_LOC_Os03g12320.1:0.00014,(Oryza_sativa_renamed_LOC_Os03g12320.3:0.02767,Oryza_sativa_renamed_LOC_Os03g12320.2:0.00302)n12:0.00921)n11:0.1102)n10:0.2043)n5:0.08217,(((A_thaliana_renamed_AT1G25054.1:0,A_thaliana_renamed_AT1G25145.1:0,A_thaliana_renamed_AT1G24793.1:0,A_thaliana_renamed_AT1G25210.2:0)n15:0.00014,(A_thaliana_renamed_AT1G24793.2:0,A_thaliana_renamed_AT1G25210.1:0)n16:0.00977)n14:0.30556,((B_vulgaris_renamed_KMT17416:0.00014,B_vulgaris_renamed_KMT17417:0.00349)n18:0.33514,((M_truncatula_renamed_MTR_1032430:0.00014,M_truncatula_renamed_MTR_1032430:0.00015)n20:0.08384,(L_angustifolius_renamed_OIV94112:0.07189,L_japonicus_renamed_Lj0g3v0216279.1:0.08008)n21:0.04845)n19:0.13177)n17:0.06223)n13:0.18311)n4:0.09327)n3:0.3277,(S_moellendorffii_renamed_EFJ07995:0.02415,S_moellendorffii_renamed_EFJ16097:0.0019)n22:0.5342)n2:0.05943,(((M_polymorpha_renamed_Mapoly0012s0127.1:0.03649,(M_paleacea_Rhiz_final_MPA25026.3.p1:0.00014,(M_paleacea_Rhiz_final_MPA25026.1.p1:0.00014,M_paleacea_Rhiz_final_MPA25026.2.p1:0.00016)n27:0.02057)n26:0.02009)n25:0.24171,(P_neesiana_scaffold-JHFI-2108331-Pellia_neesiana:0.22769,P_pinnata_scaffold-UUHD-2132765-Porella_pinnata:0.14103)n28:0.07498)n24:0.1161,((P_patens_renamed_P33_1850V3.2:0,P_patens_renamed_P33_1850V3.1:0)n30:0.31725,T_lepidozioides_scaffold-SKQD-2078679-Takakia_lepidozioides:0.22243)n29:0.08957)n23:0.02506)n1:0.04384,(((M_flagellaris_scaffold-UCRN-2008596-Megaceros_tosanus:0,M_flagellaris_scaffold-UCRN-2008597-Megaceros_tosanus:0)n33:0.14617,(A_agrestis_renamed_Aagr.utg000022l.98.3:0.00014,(A_agrestis_renamed_Aagr.utg000022l.98.2:0.00014,((A_agrestis_renamed_Aagr.utg000022l.98.7:0,A_agrestis_renamed_Aagr.utg000022l.98.8:0)n37:0.04033,(A_agrestis_renamed_Aagr.utg000022l.98.1:0.00014,((A_agrestis_renamed_Aagr.utg000022l.98.5:0,A_agrestis_renamed_Aagr.utg000022l.98.4:0)n40:0.06303,A_agrestis_renamed_Aagr.utg000022l.98.6:0.00014)n39:0.00017)n38:0.00024)n36:0.06131)n35:0.00014)n34:0.21684)n32:0.10673,(C_braunii_renamed_GBG60786:0.45415,(S_muscicola_renamed_SM000010S04191:0.06433,S_muscicola_renamed_SM000162S02357:0.01377)n42:0.40515)n41:0.10158)n31:0.04384)n0;
```
