## Supplementary material for "Transcriptional responses to arbuscular mycorrhizal symbiosis development are conserved in the early divergent *Marchantia paleacea*": OG0003598_tree.txt

```
((((A_agrestis_renamed_Aagr.utg000091l.627.7:0.00015,((A_agrestis_renamed_Aagr.utg000091l.627.8:0.00639,((A_agrestis_renamed_Aagr.utg000091l.627.2:0,A_agrestis_renamed_Aagr.utg000091l.627.1:0)n7:0.00795,(A_agrestis_renamed_Aagr.utg000091l.627.3:0,A_agrestis_renamed_Aagr.utg000091l.627.6:0,A_agrestis_renamed_Aagr.utg000091l.627.4:0)n8:0.01045)n6:0.0424)n5:0.02392,A_agrestis_renamed_Aagr.utg000091l.627.5:0.00014)n4:0.00057)n3:0.13112,((M_flagellaris_scaffold-UCRN-2001135-Megaceros_tosanus:0,M_flagellaris_scaffold-UCRN-2001136-Megaceros_tosanus:0)n10:0.00016,M_flagellaris_scaffold-UCRN-2001137-Megaceros_tosanus:0.00658)n9:0.11681)n2:0.19863,((P_patens_renamed_P37_21950V3.2:0,P_patens_renamed_P37_21950V3.1:0)n12:0.41194,T_lepidozioides_scaffold-SKQD-2011050-Takakia_lepidozioides:0.10072)n11:0.08444)n1:0.047965,(((M_polymorpha_renamed_Mapoly0013s0118.1:0.02683,(M_paleacea_Rhiz_final_MPA26917.1.p1:0.0242,(M_paleacea_Rhiz_final_MPA26917.3.p1:0.00014,M_paleacea_Rhiz_final_MPA26917.2.p1:0.00016)n17:0.00024)n16:0.0464)n15:0.23741,(P_neesiana_scaffold-JHFI-2112069-Pellia_neesiana:0.0636,P_pinnata_scaffold-UUHD-2148905-Porella_pinnata:0.07997)n18:0.07108)n14:0.15723,((S_moellendorffii_renamed_EFJ22607:0.12696,S_moellendorffii_renamed_EFJ11767:0.01571)n20:0.36829,((C_braunii_renamed_GBG87454:0.66064,(S_muscicola_renamed_SM000036S13276:0.03852,(S_muscicola_renamed_SM000014S00286:0.0487,S_muscicola_renamed_SM000061S19229:0.02228)n24:0.00852)n23:0.32425)n22:0.16151,((A_trichopoda_renamed_ERN00868:0.23767,(((P_dactylifera_renamed_XP_026662331.1:0,P_dactylifera_renamed_XP_008796500.1:0)n29:0.00014,P_dactylifera_renamed_XP_008796503.1:0.00545)n28:0.19521,(Oryza_sativa_renamed_LOC_Os04g20990.1:0.10376,Z_mays_renamed_A0A1D6EEF2:0.16852)n30:0.18566)n27:0.06593)n26:0.04017,(((L_japonicus_renamed_Lj3g3v3690100.1:0.05428,(L_angustifolius_renamed_OIV99683:0.08957,M_truncatula_renamed_MTR_4037515:0.07602)n34:0.03524)n33:0.05751,(L_angustifolius_renamed_OIW13112:0.06979,((L_japonicus_renamed_Lj0g3v0208529.1:0.00015,(L_japonicus_renamed_Lj0g3v0208529.3:0.00014,L_japonicus_renamed_Lj0g3v0208529.2:0.04348)n38:0.00015)n37:0.06529,M_truncatula_renamed_MTR_3030890:0.07077)n36:0.01707)n35:0.06324)n32:0.05867,((B_vulgaris_renamed_KMT18817:0.00014,B_vulgaris_renamed_KMT18818:0.00015)n40:0.24152,((A_thaliana_renamed_AT3G63510.2:0.05244,A_thaliana_renamed_AT3G63510.1:0.00015)n42:0.26977,((A_thaliana_renamed_AT5G47970.1:0,A_thaliana_renamed_AT5G47970.2:0)n44:0.00472,A_thaliana_renamed_AT5G47970.3:0.01858)n43:0.245223)n41:0.027247)n39:0.036)n31:0.04955)n25:0.276)n21:0.05126)n19:0.07221)n13:0.047965)n0;
```
