## Supplementary material for "Transcriptional responses to arbuscular mycorrhizal symbiosis development are conserved in the early divergent *Marchantia paleacea*": OG0003599_tree.txt

```
(((((P_abies_renamed_MA_169524g0010:0.20603,(A_trichopoda_renamed_ERN15511:0.49536,((((L_angustifolius_renamed_OIW05576:0.04301,L_angustifolius_renamed_OIV99639:0.08207)n9:0.02277,(M_truncatula_renamed_MTR_5007400:0.12237,(L_japonicus_renamed_Lj3g3v3639550.1:0.29742,(L_japonicus_renamed_Lj1g3v0130110.1:0.00014,(L_japonicus_renamed_Lj1g3v0130110.2:0,L_japonicus_renamed_Lj1g3v0130110.3:0)n13:0.00014)n12:0.085239)n11:0.009471)n10:0.05856)n8:0.09758,(B_vulgaris_renamed_KMT16683:0.27827,((A_thaliana_renamed_AT3G02980.1:0.00014,A_thaliana_renamed_AT3G02980.2:0.1107)n16:0.21646,(A_thaliana_renamed_AT5G16800.1:0.129,(A_thaliana_renamed_AT5G16800.2:0.00014,A_thaliana_renamed_AT5G16800.3:0.02586)n18:0.00983)n17:0.07746)n15:0.25575)n14:0.05721)n7:0.14738,((Oryza_sativa_renamed_LOC_Os02g46700.1:0.14207,Z_mays_renamed_A0A1D6HGL2:0.10158)n20:0.20043,((P_dactylifera_renamed_XP_026659505.1:0,P_dactylifera_renamed_XP_008786348.1:0,P_dactylifera_renamed_XP_008786349.1:0,P_dactylifera_renamed_XP_008786350.1:0)n22:0.07686,(P_dactylifera_renamed_XP_026663269.1:0,P_dactylifera_renamed_XP_008800112.1:0)n23:0.09042)n21:0.08046)n19:0.15126)n6:0.11672)n5:0.19846)n4:0.01406,(S_muscicola_renamed_SM000041S15528:0.50169,((S_muscicola_renamed_SM007433S21632:0.03741,S_muscicola_renamed_SM007540S21911:0.06054)n26:0.92961,C_braunii_renamed_GBG66202:0.70757)n25:0.151857)n24:0.016873)n3:0.07629,(S_moellendorffii_renamed_EFJ22225:0.02412,S_moellendorffii_renamed_EFJ25516:0.06171)n27:0.41515)n2:0.11583,((((P_patens_renamed_P319_16350V3.3:0,P_patens_renamed_P319_16350V3.2:0)n31:0.00014,P_patens_renamed_P319_16350V3.1:0.00014)n30:0.21502,(P_patens_renamed_P321_19030V3.4:0.02065,((P_patens_renamed_P321_19030V3.3:0,P_patens_renamed_P321_19030V3.1:0)n34:0.00015,P_patens_renamed_P321_19030V3.2:0.00014)n33:0.00595)n32:0.1115)n29:0.25477,T_lepidozioides_scaffold-SKQD-2077848-Takakia_lepidozioides:0.18076)n28:0.02526)n1:0.019535,((A_agrestis_renamed_Aagr.utg000018l.237.1:0.14141,(M_flagellaris_scaffold-UCRN-2010784-Megaceros_tosanus:0.00015,M_flagellaris_scaffold-UCRN-2010785-Megaceros_tosanus:0.03562)n37:0.16919)n36:0.23028,(((P_pinnata_scaffold-UUHD-2007992-Porella_pinnata:0,P_pinnata_scaffold-UUHD-2007993-Porella_pinnata:0)n40:0.08224,(P_neesiana_scaffold-JHFI-2018487-Pellia_neesiana:0.0423,(P_neesiana_scaffold-JHFI-2012801-Pellia_neesiana:0,P_neesiana_scaffold-JHFI-2012802-Pellia_neesiana:0)n42:0.21566)n41:0.06379)n39:0.066,(M_paleacea_Rhiz_final_MPA16563.1.p1:0.00385,M_polymorpha_renamed_Mapoly0133s0015.1:0.01424)n43:0.1021)n38:0.14286)n35:0.019535)n0;
```
