## Supplementary material for "Transcriptional responses to arbuscular mycorrhizal symbiosis development are conserved in the early divergent *Marchantia paleacea*": OG0003600_tree.txt

```
((((M_flagellaris_scaffold-UCRN-2047463-Megaceros_tosanus:0.19342,(A_agrestis_renamed_Aagr.utg000018l.517.1:0,A_agrestis_renamed_Aagr.utg000018l.517.2:0)n4:0.11194)n3:0.08291,(A_agrestis_renamed_Aagr.utg000041l.125.1:0.20933,M_flagellaris_scaffold-UCRN-2049312-Megaceros_tosanus:0.276201)n5:0.030689)n2:0.05386,((((P_patens_renamed_P31_11690V3.2:0,P_patens_renamed_P31_11690V3.1:0,P_patens_renamed_P31_11690V3.3:0)n9:0.09533,(P_patens_renamed_P32_27810V3.1:0,P_patens_renamed_P32_27810V3.3:0,P_patens_renamed_P32_27810V3.2:0)n10:0.138)n8:0.17592,(T_lepidozioides_scaffold-SKQD-2008516-Takakia_lepidozioides:0.4968,T_lepidozioides_scaffold-SKQD-2079203-Takakia_lepidozioides:0.169209)n11:0.018801)n7:0.07597,T_lepidozioides_scaffold-SKQD-2072516-Takakia_lepidozioides:0.24984)n6:0.02776)n1:0.010025,(((S_moellendorffii_renamed_EFJ14868:0.00656,S_moellendorffii_renamed_EFJ38352:0.00365)n14:0.32668,((P_neesiana_scaffold-JHFI-2017458-Pellia_neesiana:0.15089,P_pinnata_scaffold-UUHD-2016902-Porella_pinnata:0.17465)n16:0.05437,((S_muscicola_renamed_SM000114S24125:0.00352,(S_muscicola_renamed_SM000060S19602:0.05264,S_muscicola_renamed_SM000385S14618:0.03923)n19:0.00627)n18:0.51585,(P_abies_renamed_MA_405561g0010:0.18895,(((B_vulgaris_renamed_KMS96157:0.35332,((A_thaliana_renamed_AT2G34500.1:0.03545,(A_thaliana_renamed_AT2G34490.1:0.11481,(A_thaliana_renamed_AT2G28860.1:0.03654,A_thaliana_renamed_AT2G28850.1:0.02194)n27:0.17139)n26:0.04174)n25:0.22635,((M_truncatula_renamed_MTR_2019640:0.13207,(L_angustifolius_renamed_OIV95777:0.23087,(L_angustifolius_renamed_OIW13937:0.03259,L_angustifolius_renamed_OIV95778:0.04606)n31:0.051687)n30:0.005743)n29:0.0214,(L_japonicus_renamed_Lj6g3v1932820.1:0.07128,L_japonicus_renamed_Lj6g3v1934030.1:0.05748)n32:0.10546)n28:0.15803)n24:0.05141)n23:0.04232,((P_dactylifera_renamed_XP_008783280.1:0.06693,P_dactylifera_renamed_XP_008783936.1:0.03426)n34:0.14133,((Oryza_sativa_renamed_LOC_Os01g11340.1:0.04264,(Oryza_sativa_renamed_LOC_Os01g11300.1:0.09752,(Oryza_sativa_renamed_LOC_Os01g11270.1:0.06486,Oryza_sativa_renamed_LOC_Os01g11280.1:0.07822)n38:0.07804)n37:0.04395)n36:0.01921,Z_mays_renamed_A0A1D6MG27:0.08883)n35:0.21177)n33:0.07846)n22:0.11075,(A_trichopoda_renamed_ERN06995:0.2329,P_neesiana_scaffold-JHFI-2097166-Pellia_neesiana:1.52947)n39:0.09004)n21:0.11128)n20:0.09291)n17:0.035622)n15:0.003958)n13:0.05612,(((M_paleacea_Rhiz_final_MPA29193.1.p1:0,M_paleacea_Rhiz_final_MPA29194.1.p1:0)n42:0.05056,M_polymorpha_renamed_Mapoly0045s0151.1:0.0314)n41:0.35189,(M_paleacea_Rhiz_final_MPA8197.1.p1:0.03686,M_polymorpha_renamed_Mapoly0103s0038.1:0.02855)n43:0.14866)n40:0.08786)n12:0.0307)n0;
```
