## Supplementary material for "Transcriptional responses to arbuscular mycorrhizal symbiosis development are conserved in the early divergent *Marchantia paleacea*": OG0003601_tree.txt

```
(((S_muscicola_renamed_SM005040S17848:0.00014,(S_muscicola_renamed_SM000238S08043:0.14905,(S_muscicola_renamed_SM000321S12201:0.01553,S_muscicola_renamed_SM000551S17883:0.05032)n4:0.0306)n3:0.00559)n2:0.39576,((S_moellendorffii_renamed_EFJ13425:0.00659,S_moellendorffii_renamed_EFJ11863:0.00015)n6:0.39434,(P_abies_renamed_MA_10436531g0010:0.20766,(A_trichopoda_renamed_ERN12126:0.20169,(P_dactylifera_renamed_XP_008790942.1:0.19117,((B_vulgaris_renamed_KMT15040:0.22695,(A_thaliana_renamed_AT2G41700.2:0.03422,A_thaliana_renamed_AT2G41700.1:0.00014)n12:0.19899)n11:0.03131,(((L_japonicus_renamed_Lj1g3v4241080.1:0.00014,L_japonicus_renamed_Lj1g3v4241080.2:0.00016)n15:0.04885,(L_angustifolius_renamed_OIW11469:0.06781,L_angustifolius_renamed_OIW11470:0.076752)n16:0.008528)n14:0.01901,(M_truncatula_renamed_MTR_7091380:0.00172,(M_truncatula_renamed_MTR_7091380:0.00014,(M_truncatula_renamed_MTR_7091380:0.00862,M_truncatula_renamed_MTR_7091380:0.00014)n19:0.00015)n18:0.00048)n17:0.06153)n13:0.01947)n10:0.07861)n9:0.05829)n8:0.04406)n7:0.17242)n5:0.12421)n1:0.64317,(B_vulgaris_renamed_KMS93928:1.17515,(C_braunii_renamed_GBG84246:0.56689,((S_muscicola_renamed_SM000343S12828:0.02169,(S_muscicola_renamed_SM000142S00525:0.03382,S_muscicola_renamed_SM000176S03111:0.02697)n24:0.01457)n23:0.4382,((((M_flagellaris_scaffold-UCRN-2007260-Megaceros_tosanus:0,M_flagellaris_scaffold-UCRN-2007261-Megaceros_tosanus:0)n28:0.19764,A_agrestis_renamed_Aagr.utg000027l.316.1:0.19204)n27:0.23232,((M_polymorpha_renamed_Mapoly0049s0026.1:0.03607,(M_paleacea_Rhiz_final_MPA20091.3.p1:0.00014,(M_paleacea_Rhiz_final_MPA20091.1.p1:0.00014,M_paleacea_Rhiz_final_MPA20091.2.p1:0.0083)n32:0.00014)n31:0.02413)n30:0.20348,(P_pinnata_scaffold-UUHD-2148918-Porella_pinnata:0.10366,((P_neesiana_scaffold-JHFI-2113091-Pellia_neesiana:0.08387,P_pinnata_scaffold-UUHD-2149882-Porella_pinnata:0.12653)n35:0.04585,(P_neesiana_scaffold-JHFI-2018897-Pellia_neesiana:0.07611,P_pinnata_scaffold-UUHD-2149916-Porella_pinnata:0.12365)n36:0.04992)n34:0.02644)n33:0.04986)n29:0.13912)n26:0.04041,((((P_patens_renamed_P35_21220V3.3:0,P_patens_renamed_P35_21220V3.1:0)n40:0.00014,P_patens_renamed_P35_21220V3.2:0.00708)n39:0.43737,(T_lepidozioides_scaffold-SKQD-2067392-Takakia_lepidozioides:0.11273,T_lepidozioides_scaffold-SKQD-2079006-Takakia_lepidozioides:0.159309)n41:0.017701)n38:0.02229,(T_lepidozioides_scaffold-SKQD-2070317-Takakia_lepidozioides:0.05033,(P_patens_renamed_P34_27650V3.2:0.00788,((P_patens_renamed_P34_27650V3.1:0,P_patens_renamed_P34_27650V3.4:0)n45:0.00014,P_patens_renamed_P34_27650V3.3:0.00014)n44:0.00014)n43:0.277695)n42:0.030855)n37:0.13822)n25:0.14214)n22:0.08724)n21:0.176972)n20:0.0196635)n0;
```
