## Supplementary material for "Transcriptional responses to arbuscular mycorrhizal symbiosis development are conserved in the early divergent *Marchantia paleacea*": OG0003602_tree.txt

```
(((((P_neesiana_scaffold-JHFI-2107333-Pellia_neesiana:0.11127,M_polymorpha_renamed_Mapoly0024s0105.1:0.02914)n4:0.0233,(M_paleacea_Rhiz_final_MPA11613.2.p1:0.00014,M_paleacea_Rhiz_final_MPA11613.1.p1:0.00014)n5:0.02718)n3:0.20026,((((P_patens_renamed_P320_19010V3.2:0,P_patens_renamed_P320_19010V3.1:0)n9:0.13317,(P_patens_renamed_P324_12610V3.1:0.0055,P_patens_renamed_P324_12610V3.2:0.06637)n10:0.13657)n8:0.12894,((T_lepidozioides_scaffold-SKQD-2005955-Takakia_lepidozioides:0.00014,T_lepidozioides_scaffold-SKQD-2005956-Takakia_lepidozioides:0.00661)n12:0.1236,(C_braunii_renamed_GBG72527:0.33314,(S_moellendorffii_renamed_EFJ09769:0.00655,S_moellendorffii_renamed_EFJ11622:0.00014)n14:0.27228)n13:0.08849)n11:0.07277)n7:0.05309,(C_braunii_renamed_GBG92006:0.24263,(S_muscicola_renamed_SM000187S03878:0.01351,(S_muscicola_renamed_SM000111S18773:0.00602,S_muscicola_renamed_SM000078S22120:0.02959)n17:0.00645)n16:0.30948)n15:0.027387)n6:0.003043)n2:0.07195,(M_flagellaris_scaffold-UCRN-2001805-Megaceros_tosanus:0.05605,A_agrestis_renamed_Aagr.utg000081l.141.1:0.09129)n18:0.17523)n1:0.192445,(((P_dactylifera_renamed_XP_008808164.1:0.01603,((P_dactylifera_renamed_XP_026664697.1:0.09447,P_dactylifera_renamed_XP_026664695.1:0.14751)n23:0.13901,(P_dactylifera_renamed_XP_017700977.1:0.00014,P_dactylifera_renamed_XP_026664696.1:0.0275)n24:0.00015)n22:0.15584)n21:0.10374,(Z_mays_renamed_B4FRU3:0.15344,(Oryza_sativa_renamed_LOC_Os12g19090.1:0.07859,(Oryza_sativa_renamed_LOC_Os04g40650.1:0.01038,Oryza_sativa_renamed_LOC_Os04g40650.2:0.12626)n27:0.20352)n26:0.21104)n25:0.13462)n20:0.20449,(((((L_angustifolius_renamed_OIV90137:0.20872,(L_angustifolius_renamed_OIW06430:0.22362,L_angustifolius_renamed_OIV92438:0.21064)n33:0.07397)n32:0.069,((L_japonicus_renamed_Lj0g3v0123009.2:0,L_japonicus_renamed_Lj0g3v0123009.3:0)n35:0.01141,(L_japonicus_renamed_Lj0g3v0123009.1:0.00021,(L_japonicus_renamed_Lj0g3v0321819.1:0.00015,L_japonicus_renamed_Lj0g3v0321819.2:0.01709)n37:0.05568)n36:0.23119)n34:0.09409)n31:0.0836,(L_angustifolius_renamed_OIW09412:0.16473,(((M_truncatula_renamed_MTR_4052810:0.07452,M_truncatula_renamed_MTR_4052800:0.11121)n41:0.11733,(M_truncatula_renamed_MTR_8021030:0.57306,M_truncatula_renamed_MTR_8021060:0.18829)n42:0.1835)n40:0.05495,L_japonicus_renamed_Lj1g3v3730400.2:0.31247)n39:0.094752)n38:0.010528)n30:0.03387,(((A_thaliana_renamed_AT3G03420.1:0.01349,A_thaliana_renamed_AT3G03420.2:0.17831)n45:0.17851,B_vulgaris_renamed_KMT14769:0.07479)n44:0.07865,B_vulgaris_renamed_KMT14739:0.347292)n43:0.038588)n29:0.04101,A_trichopoda_renamed_ERN13696:0.32167)n28:0.07171)n19:0.192445)n0;
```
