## Supplementary material for "Transcriptional responses to arbuscular mycorrhizal symbiosis development are conserved in the early divergent *Marchantia paleacea*": OG0003603_tree.txt

```
(((S_muscicola_renamed_SM000133S26793:0.00894,(S_muscicola_renamed_SM000208S06308:0.00014,S_muscicola_renamed_SM000107S14088:0.00014)n3:0.01967)n2:1.00443,(M_paleacea_Rhiz_final_MPA17238.1.p1:0.01233,M_polymorpha_renamed_Mapoly0008s0246.1:0.00597)n4:0.33637)n1:0.054945,((P_pinnata_scaffold-UUHD-2012378-Porella_pinnata:0.14411,(P_neesiana_scaffold-JHFI-2010818-Pellia_neesiana:0.00014,P_neesiana_scaffold-JHFI-2010819-Pellia_neesiana:0.04007)n7:0.07041)n6:0.14266,((S_moellendorffii_renamed_EFJ32578:0.00014,S_moellendorffii_renamed_EFJ16637:0.00471)n9:0.29024,((((P_patens_renamed_P320_17250V3.2:0,P_patens_renamed_P320_16980V3.2:0,P_patens_renamed_P320_16980V3.3:0,P_patens_renamed_P320_16980V3.4:0)n13:0.00014,(P_patens_renamed_P320_17250V3.1:0,P_patens_renamed_P320_17250V3.3:0,P_patens_renamed_P320_16980V3.5:0,P_patens_renamed_P320_16980V3.1:0)n14:0.00014)n12:0.31284,(P_abies_renamed_MA_886844g0010:0.24204,((B_vulgaris_renamed_KMT13739:0.27934,((A_thaliana_renamed_AT1G80190.2:0.00014,((A_thaliana_renamed_AT1G80190.6:0,A_thaliana_renamed_AT1G80190.1:0,A_thaliana_renamed_AT1G80190.3:0,A_thaliana_renamed_AT1G80190.4:0)n21:0.00014,A_thaliana_renamed_AT1G80190.5:0.03967)n20:0.00016)n19:0.26674,(L_angustifolius_renamed_OIW15833:0.07794,(((L_japonicus_renamed_Lj0g3v0087839.1:0,L_japonicus_renamed_Lj0g3v0087839.2:0)n25:0.00014,L_japonicus_renamed_Lj0g3v0087839.3:0.00015)n24:0.14131,(M_truncatula_renamed_MTR_7052340:0.54596,(M_truncatula_renamed_MTR_7052330:0.36559,(M_truncatula_renamed_MTR_1052500:0.00014,M_truncatula_renamed_MTR_3005080:0.01402)n28:0.02526)n27:0.03295)n26:0.04401)n23:0.02303)n22:0.07087)n18:0.10188)n17:0.07776,(A_trichopoda_renamed_ERN12007:0.19787,((Oryza_sativa_renamed_LOC_Os05g37980.1:0.0171,Z_mays_renamed_A0A1D6DSZ2:0.05522)n31:0.12057,(P_dactylifera_renamed_XP_026666362.1:0.27456,((P_dactylifera_renamed_XP_017700283.1:0,P_dactylifera_renamed_XP_008801362.1:0)n34:0.00014,(P_dactylifera_renamed_XP_026663649.1:0.00014,P_dactylifera_renamed_XP_026663648.1:0.00014)n35:0.00014)n33:0.01754)n32:0.06338)n30:0.11367)n29:0.02812)n16:0.10135)n15:0.21145)n11:0.04618,((M_flagellaris_scaffold-UCRN-2000822-Megaceros_tosanus:0.00014,M_flagellaris_scaffold-UCRN-2000823-Megaceros_tosanus:0.00014)n37:0.03735,(A_agrestis_renamed_Aagr.utg000127l.26.1:0.0094,(A_agrestis_renamed_Aagr.utg000127l.26.2:0.00014,A_agrestis_renamed_Aagr.utg000127l.26.3:0.01101)n39:0.01974)n38:0.21209)n36:0.20261)n10:0.04117)n8:0.08041)n5:0.054945)n0;
```
