## Supplementary material for "Transcriptional responses to arbuscular mycorrhizal symbiosis development are conserved in the early divergent *Marchantia paleacea*": OG0003604_tree.txt

```
((P_abies_renamed_MA_262677g0010:0.04749,P_abies_renamed_MA_39524g0010:0.03591)n1:0.415805,((A_trichopoda_renamed_ERN01580:0.72956,(A_trichopoda_renamed_ERN01581:0.10907,A_trichopoda_renamed_ERN01579:0.12755)n4:0.15298)n3:0.43201,(((P_dactylifera_renamed_XP_008780357.1:0.02499,(P_dactylifera_renamed_XP_008775109.1:0.00015,P_dactylifera_renamed_XP_008780502.2:0.0494)n8:0.02965)n7:0.43752,((Z_mays_renamed_Q7M1Z8:0.23729,(Oryza_sativa_renamed_LOC_Os03g57960.1:0.12299,Oryza_sativa_renamed_LOC_Os11g34780.1:0.41609)n11:0.09039)n10:0.49472,((Z_mays_renamed_spP15590:0.00407,(Z_mays_renamed_C0PGM3:0.00231,Z_mays_renamed_A0A1D6EBM4:0.12861)n14:0.01046)n13:0.25976,(Oryza_sativa_renamed_LOC_Os08g15430.1:0.22254,(Oryza_sativa_renamed_LOC_Os03g46100.4:0.05495,((Oryza_sativa_renamed_LOC_Os03g46100.2:0.00014,Oryza_sativa_renamed_LOC_Os03g46100.1:0.00014)n18:0.00478,Oryza_sativa_renamed_LOC_Os03g46100.5:0.05724)n17:0.00243)n16:0.03729)n15:0.15048)n12:0.41339)n9:0.07623)n6:0.08244,((B_vulgaris_renamed_KMT10201:0.42721,((M_truncatula_renamed_MTR_1071710:0.24842,(L_japonicus_renamed_Lj5g3v1000950.1:0.28877,(L_japonicus_renamed_Lj5g3v1000960.1:0,L_japonicus_renamed_Lj5g3v1000960.2:0)n24:0.18288)n23:0.02032)n22:0.13983,L_angustifolius_renamed_OIW11283:0.29573)n21:0.31625)n20:0.14342,(B_vulgaris_renamed_KMS97633:0.5073,(A_thaliana_renamed_AT3G22640.1:0.84262,((((L_angustifolius_renamed_OIW14354:0.05231,(((L_angustifolius_renamed_OIV89554:0.00014,(L_angustifolius_renamed_OIV89555:0.00014,L_angustifolius_renamed_OIV89553:0.00011)n34:0.00594)n33:0.01218,(L_angustifolius_renamed_OIW13148:0.12749,(L_angustifolius_renamed_OIW05219:0.1135,L_angustifolius_renamed_OIV89556:0.32864)n36:0.03158)n35:0.0797)n32:0.01866,(L_angustifolius_renamed_OIV89741:0.00595,L_angustifolius_renamed_OIW05220:0.39295)n37:0.01907)n31:0.03227)n30:0.02125,L_angustifolius_renamed_OIW03365:0.07043)n29:0.0178,L_angustifolius_renamed_OIW21011:0.07933)n28:0.32937,((L_japonicus_renamed_Lj5g3v2045630.1:0.00014,L_japonicus_renamed_Lj5g3v2045640.1:0.00015)n39:0.25789,((M_truncatula_renamed_MTR_1103400:0.00014,M_truncatula_renamed_MTR_1103400:0.01638)n41:0.19053,(M_truncatula_renamed_MTR_7079770:0.03445,((M_truncatula_renamed_MTR_7079730:0.0579,M_truncatula_renamed_MTR_7079820:0.00614)n44:0.02299,(M_truncatula_renamed_MTR_7079740:0.0181,M_truncatula_renamed_MTR_7079780:0.02115)n45:0.01597)n43:0.01417)n42:0.13105)n40:0.13286)n38:0.10997)n27:0.38197)n26:0.18725)n25:0.15743)n19:0.08254)n5:0.06972)n2:0.415805)n0;
```
