## Supplementary material for "Transcriptional responses to arbuscular mycorrhizal symbiosis development are conserved in the early divergent *Marchantia paleacea*": OG0003605_tree.txt

```
(A_trichopoda_renamed_ERN04136:0.096945,(A_trichopoda_renamed_ERN18245:0.06484,((A_trichopoda_renamed_ERN10770:0.10675,((((A_trichopoda_renamed_ERN09036:0.05224,((A_trichopoda_renamed_ERN07504:0.0612,A_trichopoda_renamed_ERN18416:0.01081)n9:0.00354,(A_trichopoda_renamed_ERN04463:0.03079,(A_trichopoda_renamed_ERM95493:0.0066,A_trichopoda_renamed_ERN08967:0.09215)n11:0.01074)n10:0.00016)n8:0.00513)n7:0.07645,(A_trichopoda_renamed_ERN00082:0.27282,(A_trichopoda_renamed_ERM97166:0.05118,A_trichopoda_renamed_ERM93797:0.00662)n13:0.00017)n12:0.00044)n6:0.00015,((A_trichopoda_renamed_ERM97753:0.00861,A_trichopoda_renamed_ERN02268:0.00014)n15:0.00838,A_trichopoda_renamed_ERM96724:0.01667)n14:0.00019)n5:0.05277,(A_trichopoda_renamed_ERN18968:0.01685,(A_trichopoda_renamed_ERN07502:0.00014,(A_trichopoda_renamed_ERN04887:0.0287,A_trichopoda_renamed_ERN09037:0.00015)n18:0.00792)n17:0.02454)n16:0.03603)n4:0.06865)n3:0.00807,((A_trichopoda_renamed_ERN12926:0.12405,((((((A_trichopoda_renamed_ERN12033:0.19367,A_trichopoda_renamed_ERN10746:0.25664)n26:0.01005,A_trichopoda_renamed_ERN07616:0.14218)n25:0.0174,A_trichopoda_renamed_ERN10747:0.05753)n24:0.01417,A_trichopoda_renamed_ERM95360:0.18267)n23:0.03831,(A_trichopoda_renamed_ERM95361:0.18164,A_trichopoda_renamed_ERN05095:0.10751)n27:0.00967)n22:0.00014,((A_trichopoda_renamed_ERN05613:0.46706,A_trichopoda_renamed_ERN10562:0.53961)n29:0.17897,(A_trichopoda_renamed_ERM98842:0.11942,(A_trichopoda_renamed_ERM95900:0.16303,(A_trichopoda_renamed_ERM95707:0.03897,A_trichopoda_renamed_ERN06823:0.05895)n32:0.02195)n31:0.02702)n30:0.15003)n28:0.82992)n21:0.02267)n20:0.05443,(((A_trichopoda_renamed_ERN18989:0.04468,(A_trichopoda_renamed_ERN18982:0.03059,A_trichopoda_renamed_ERN18975:0.03609)n36:0.0075)n35:0.02561,((A_trichopoda_renamed_ERN18983:0.10092,A_trichopoda_renamed_ERN18988:0.0404)n38:0.01477,(A_trichopoda_renamed_ERN18972:0.0984,A_trichopoda_renamed_ERN18984:0.08109)n39:0.01005)n37:0.02515)n34:0.00015,((A_trichopoda_renamed_ERN18974:0.02884,A_trichopoda_renamed_ERN18980:0.03966)n41:0.11027,(A_trichopoda_renamed_ERN18981:0.08718,(((A_trichopoda_renamed_ERN18986:0.17515,A_trichopoda_renamed_ERN09234:0.07691)n45:0.05654,A_trichopoda_renamed_ERN04137:0.10144)n44:0.06794,A_trichopoda_renamed_ERN10811:0.29936)n43:0.09394)n42:0.12447)n40:0.06867)n33:0.04278)n19:0.00428)n2:0.00754)n1:0.096945)n0;
```
