## Supplementary material for "Transcriptional responses to arbuscular mycorrhizal symbiosis development are conserved in the early divergent *Marchantia paleacea*": OG0003606_tree.txt

```
(A_agrestis_renamed_Aagr.utg000116l.55.1:0.723145,(((P_abies_renamed_MA_514155g0010:0.43592,((P_abies_renamed_MA_10292745g0010:0.24058,(P_abies_renamed_MA_362112g0010:0.13834,P_abies_renamed_MA_584228g0010:0.19121)n6:0.0503)n5:0.01442,((P_abies_renamed_MA_378878g0010:0.22262,P_abies_renamed_MA_63760g0010:0.25711)n8:0.03116,P_abies_renamed_MA_8334663g0010:0.17215)n7:0.02071)n4:0.10643)n3:0.27007,(P_abies_renamed_MA_528074g0010:0.53164,(P_abies_renamed_MA_10436118g0010:0.38156,((P_abies_renamed_MA_485554g0010:0.10121,P_abies_renamed_MA_7910488g0010:0.20115)n12:0.11109,(P_abies_renamed_MA_20231g0030:0.18123,P_abies_renamed_MA_10427797g0010:0.25551)n13:0.04389)n11:0.13269)n10:0.01553)n9:0.21175)n2:0.09983,((A_trichopoda_renamed_ERN09753:0.69057,(L_japonicus_renamed_Lj0g3v0042849.1:0,L_japonicus_renamed_Lj0g3v0042859.1:0)n16:0.67117)n15:0.19838,((((M_paleacea_Rhiz_final_MPA14306.1.p1:0.96389,Z_mays_renamed_A0A1D6F8J1:0.63955)n20:0.09551,(P_pinnata_scaffold-UUHD-2146565-Porella_pinnata:1.00923,L_japonicus_renamed_Lj5g3v1262930.1:0.82153)n21:0.12729)n19:0.06737,(((M_truncatula_renamed_MTR_8470840:0.04849,M_truncatula_renamed_MTR_8470550:0.03413)n24:0.0722,((M_truncatula_renamed_MTR_0070s0070:0.22789,(((M_truncatula_renamed_MTR_3449520:0.56315,(M_truncatula_renamed_MTR_8470120:0.13626,(M_truncatula_renamed_MTR_8469720:0.11923,(M_truncatula_renamed_MTR_8470970:0.08315,(M_truncatula_renamed_MTR_8468660:0.01056,M_truncatula_renamed_MTR_8469870:0.04056)n33:0.05951)n32:0.06838)n31:0.11619)n30:0.03045)n29:0.0661,M_truncatula_renamed_MTR_8464610:0.28345)n28:0.0353,M_truncatula_renamed_MTR_1054325:0.18248)n27:0.02403)n26:0.02904,((M_truncatula_renamed_MTR_8469850:0.18666,M_truncatula_renamed_MTR_8470040:0.13055)n35:0.01252,M_truncatula_renamed_MTR_8468720:0.28819)n34:0.03306)n25:0.03388)n23:0.00015,((M_truncatula_renamed_MTR_8469730:0.12978,M_truncatula_renamed_MTR_0070s0040:0.0261)n37:0.24526,((M_truncatula_renamed_MTR_8469710:0.06474,M_truncatula_renamed_MTR_8469670:0.0524)n39:0.11016,(M_truncatula_renamed_MTR_8469610:0.09159,(M_truncatula_renamed_MTR_8469820:0.0959,M_truncatula_renamed_MTR_8470380:0.14784)n41:0.02511)n40:0.01752)n38:0.05771)n36:0.00782)n22:0.4966)n18:0.08989,(A_trichopoda_renamed_ERN02891:0.40736,(A_trichopoda_renamed_ERN09633:0.23354,(A_trichopoda_renamed_ERN05999:0.16897,(A_trichopoda_renamed_ERN02690:0.57779,A_trichopoda_renamed_ERM94425:0.08628)n45:0.13059)n44:0.04538)n43:0.20149)n42:0.277164)n17:0.030796)n14:0.027288)n1:0.003032)n0;
```
