## Supplementary material for "Transcriptional responses to arbuscular mycorrhizal symbiosis development are conserved in the early divergent *Marchantia paleacea*": OG0003607_tree.txt

```
(M_truncatula_renamed_MTR_5030640:0.62656,(((M_truncatula_renamed_MTR_8017560:0.31586,M_truncatula_renamed_MTR_5017940:0.07052)n3:0.04323,((M_truncatula_renamed_MTR_3009140:0.61203,(((M_truncatula_renamed_MTR_2012945:0.55222,(M_truncatula_renamed_MTR_2016510:0.36614,(M_truncatula_renamed_MTR_5022660:0.53048,(M_truncatula_renamed_MTR_5078340:0.9992,M_truncatula_renamed_MTR_8075820:0.19865)n11:0.00018)n10:0.23123)n9:0.00061)n8:0.10848,(M_truncatula_renamed_MTR_3014250:0.00014,(M_truncatula_renamed_MTR_8019400:0.05388,(M_truncatula_renamed_MTR_7100090:0.34186,M_truncatula_renamed_MTR_5080460:0.23186)n14:0.13835)n13:0.32741)n12:0.50845)n7:0.14108,((M_truncatula_renamed_MTR_5081600:1.00293,(M_truncatula_renamed_MTR_5016820:0.6096,M_truncatula_renamed_MTR_5045940:0.64002)n17:0.00022)n16:0.03814,M_truncatula_renamed_MTR_6088365:0.61231)n15:0.19447)n6:0.00024)n5:0.232,((((M_truncatula_renamed_MTR_1041755:0.48478,M_truncatula_renamed_MTR_7026040:0.59985)n21:0.01684,(M_truncatula_renamed_MTR_4078820:0.00016,(((M_truncatula_renamed_MTR_0481s0010:1.22087,M_truncatula_renamed_MTR_6004980:0.12429)n25:0.53613,(M_truncatula_renamed_MTR_8076500:0.57322,(M_truncatula_renamed_MTR_1035590:0.33684,(M_truncatula_renamed_MTR_7059100:0.58906,M_truncatula_renamed_MTR_2038800:0.99911)n28:0.00019)n27:0.10058)n26:0.22885)n24:0.35704,(M_truncatula_renamed_MTR_2012930:0.33317,M_truncatula_renamed_MTR_7100520:0.37396)n29:0.3814)n23:0.17589)n22:0.07807)n20:0.12122,M_truncatula_renamed_MTR_8089348:0.3215)n19:0.06363,(M_truncatula_renamed_MTR_5014200:0.05553,M_truncatula_renamed_MTR_7070470:0.06413)n30:0.00014)n18:0.04321)n4:0.07296)n2:0.05505,(M_truncatula_renamed_MTR_6059740:0.36535,((M_truncatula_renamed_MTR_1033640:0.29169,((M_truncatula_renamed_MTR_1116740:0.6419,M_truncatula_renamed_MTR_5022360:0.65667)n35:0.35717,(M_truncatula_renamed_MTR_4059833:1.08843,M_truncatula_renamed_MTR_4113630:0.07912)n36:0.11811)n34:0.00018)n33:0.08213,(M_truncatula_renamed_MTR_4045813:0.30287,((((M_truncatula_renamed_MTR_2062720:0.54372,(M_truncatula_renamed_MTR_8432410:0.42813,M_truncatula_renamed_MTR_5093400:0.24376)n42:0.13648)n41:0.04535,(M_truncatula_renamed_MTR_5081340:0.2311,M_truncatula_renamed_MTR_4076960:0.27541)n43:0.13542)n40:0.18552,(M_truncatula_renamed_MTR_1098840:0.36597,M_truncatula_renamed_MTR_3057045:0.21995)n44:0.07526)n39:0.17234,(M_truncatula_renamed_MTR_7006620:0.27463,M_truncatula_renamed_MTR_4011740:0.29927)n45:0.20324)n38:0.00073)n37:0.33721)n32:0.06539)n31:0.07499)n1:0.62656)n0;
```
