## Supplementary material for "Transcriptional responses to arbuscular mycorrhizal symbiosis development are conserved in the early divergent *Marchantia paleacea*": OG0003608_tree.txt

```
(S_moellendorffii_renamed_EFJ15112:0.00556,(S_moellendorffii_renamed_EFJ16081:0.0273,((((S_moellendorffii_renamed_EFJ26713:0.01379,S_moellendorffii_renamed_EFJ26999:0.01006)n5:0.01475,(S_moellendorffii_renamed_EFJ33558:0.04026,S_moellendorffii_renamed_EFJ36914:0.09324)n6:0.02728)n4:0.65555,(((S_moellendorffii_renamed_EFJ08691:0.17712,(S_moellendorffii_renamed_EFJ08654:0.01895,S_moellendorffii_renamed_EFJ37153:0.02606)n10:0.03133)n9:0.56081,(((S_moellendorffii_renamed_EFJ08330:0.00015,S_moellendorffii_renamed_EFJ30148:0.16464)n13:0.01586,S_moellendorffii_renamed_EFJ08331:0.01057)n12:0.00581,S_moellendorffii_renamed_EFJ30149:0.0047)n11:0.54799)n8:0.25767,((S_moellendorffii_renamed_EFJ05813:0.0062,(S_moellendorffii_renamed_EFJ05814:0.05541,(S_moellendorffii_renamed_EFJ34467:0.0106,(S_moellendorffii_renamed_EFJ05815:0.00765,S_moellendorffii_renamed_EFJ34466:0.02029)n18:0.00448)n17:0.0049)n16:0.0019)n15:0.48755,(S_moellendorffii_renamed_EFJ28316:0.75723,(((S_moellendorffii_renamed_EFJ25349:0.26645,((S_moellendorffii_renamed_EFJ24456:0.00865,S_moellendorffii_renamed_EFJ13181:0.00842)n24:0.06413,(S_moellendorffii_renamed_EFJ30163:0.04024,S_moellendorffii_renamed_EFJ30165:0.02598)n25:0.08935)n23:0.05874)n22:0.03271,(S_moellendorffii_renamed_EFJ24631:0.0131,(S_moellendorffii_renamed_EFJ24463:0.00365,S_moellendorffii_renamed_EFJ13188:0.00764)n27:0.01635)n26:0.03601)n21:0.4129,((S_moellendorffii_renamed_EFJ30515:0.01721,S_moellendorffii_renamed_EFJ23022:0.00792)n29:0.67046,((S_moellendorffii_renamed_EFJ21571:0.12047,(S_moellendorffii_renamed_EFJ23768:0.0077,S_moellendorffii_renamed_EFJ21406:0.00541)n32:0.04799)n31:0.48418,((S_moellendorffii_renamed_EFJ26172:0.03991,(S_moellendorffii_renamed_EFJ10773:0.00855,(S_moellendorffii_renamed_EFJ10774:0.03024,S_moellendorffii_renamed_EFJ26171:0.02657)n36:0.01213)n35:0.01611)n34:0.04186,(S_moellendorffii_renamed_EFJ26173:0.07324,(S_moellendorffii_renamed_EFJ26162:0.01488,(S_moellendorffii_renamed_EFJ25951:0.00984,S_moellendorffii_renamed_EFJ05530:0.00597)n39:0.0143)n38:0.27346)n37:0.05245)n33:0.28805)n30:0.13868)n28:0.11225)n20:0.52732)n19:0.34177)n14:0.12316)n7:0.08124)n3:0.49198,(S_moellendorffii_renamed_EFJ17107:0.0134,(((S_moellendorffii_renamed_EFJ17112:0.12114,S_moellendorffii_renamed_EFJ09265:0.17695)n43:0.00266,S_moellendorffii_renamed_EFJ09305:0.04781)n42:0.00665,(S_moellendorffii_renamed_EFJ09309:0.04019,(S_moellendorffii_renamed_EFJ09308:0.04107,S_moellendorffii_renamed_EFJ17011:0.06478)n45:0.0529)n44:0.01123)n41:0.00016)n40:0.04203)n2:0.08911)n1:0.00556)n0;
```
