## Supplementary material for "Transcriptional responses to arbuscular mycorrhizal symbiosis development are conserved in the early divergent *Marchantia paleacea*": OG0003609_tree.txt

```
(C_braunii_renamed_GBG63281:0.0572,((C_braunii_renamed_GBG66533:0.07565,C_braunii_renamed_GBG87685:0.01794)n2:0.03872,((C_braunii_renamed_GBG63514:0.23656,(C_braunii_renamed_GBG68673:0.3137,C_braunii_renamed_GBG83089:0.06576)n5:0.09381)n4:0.03873,((C_braunii_renamed_GBG63740:0.2086,(C_braunii_renamed_GBG92387:0.11444,((C_braunii_renamed_GBG67716:0.06444,C_braunii_renamed_GBG83278:0.06919)n10:0.04226,C_braunii_renamed_GBG65888:0.30368)n9:0.0299)n8:0.08096)n7:0.02498,((C_braunii_renamed_GBG85360:0.46737,((C_braunii_renamed_GBG87259:0.19873,C_braunii_renamed_GBG89214:0.14281)n14:0.2501,((C_braunii_renamed_GBG71478:0.66064,((C_braunii_renamed_GBG74366:0.21061,(C_braunii_renamed_GBG76952:0.09119,((C_braunii_renamed_GBG63612:0.0749,C_braunii_renamed_GBG89164:0.08392)n21:0.03425,(C_braunii_renamed_GBG83527:0.19454,(C_braunii_renamed_GBG74596:0.14827,(C_braunii_renamed_GBG61982:0.13488,(C_braunii_renamed_GBG81213:0.58497,C_braunii_renamed_GBG88975:0.07482)n25:0.06315)n24:0.11083)n23:0.06247)n22:0.04545)n20:0.05375)n19:0.10226)n18:0.31665,(C_braunii_renamed_GBG77471:0.28981,(C_braunii_renamed_GBG68617:0.22751,C_braunii_renamed_GBG90652:0.07248)n27:0.13464)n26:0.27051)n17:0.24072)n16:0.64057,((((C_braunii_renamed_GBG65931:0.02649,C_braunii_renamed_GBG70131:0.07253)n31:0.19401,((C_braunii_renamed_GBG71301:0.01542,C_braunii_renamed_GBG71303:0.03106)n33:0.17844,(C_braunii_renamed_GBG71419:0.15601,C_braunii_renamed_GBG86907:0.21288)n34:0.02995)n32:0.04245)n30:0.07169,(C_braunii_renamed_GBG86017:1.5477,C_braunii_renamed_GBG93189:0.41913)n35:0.27405)n29:0.06167,(C_braunii_renamed_GBG92202:0.2995,((C_braunii_renamed_GBG83245:0.11451,(C_braunii_renamed_GBG84412:0.19949,C_braunii_renamed_GBG42084:0.15019)n39:0.03496)n38:0.21167,(C_braunii_renamed_GBG85460:0.34789,C_braunii_renamed_GBG85653:0.00649)n40:0.60933)n37:0.03463)n36:0.07695)n28:0.16994)n15:0.10211)n13:0.10192)n12:0.10328,((C_braunii_renamed_GBG75228:0.34706,C_braunii_renamed_GBG92594:0.2066)n42:0.17352,((C_braunii_renamed_GBG90278:0.34408,(C_braunii_renamed_GBG60690:0.1257,C_braunii_renamed_GBG89791:0.11941)n45:0.07504)n44:0.02878,C_braunii_renamed_GBG81118:0.1934)n43:0.0437)n41:0.03573)n11:0.13904)n6:0.02208)n3:0.07727)n1:0.0572)n0;
```
