## Supplementary material for "Transcriptional responses to arbuscular mycorrhizal symbiosis development are conserved in the early divergent *Marchantia paleacea*": OG0003610_tree.txt

```
(S_muscicola_renamed_SM000089S23849:0.01639,((S_muscicola_renamed_SM000066S20419:0.08374,(S_muscicola_renamed_SM000089S23838:0.191,S_muscicola_renamed_SM000345S12843:0.08193)n3:0.01382)n2:0.00804,(((S_muscicola_renamed_SM000016S01941:0.1159,S_muscicola_renamed_SM000095S24941:0.18237)n6:0.21677,(S_muscicola_renamed_SM000459S16468:0.06643,(S_muscicola_renamed_SM000095S24947:0.00397,S_muscicola_renamed_SM002222S06931:0.14916)n8:0.07636)n7:0.05333)n5:0.24933,((((((((S_muscicola_renamed_SM000199S05435:0.1181,(S_muscicola_renamed_SM000459S16469:0.04912,(S_muscicola_renamed_SM000158S02003:0.08258,S_muscicola_renamed_SM000199S05433:0.19677)n18:0.01188)n17:0.03513)n16:0.15509,S_muscicola_renamed_SM000123S25851:0.40101)n15:0.07194,(S_muscicola_renamed_SM000095S24955:0.304,S_muscicola_renamed_SM000095S24946:0.2347)n19:0.05467)n14:0.00014,S_muscicola_renamed_SM000123S25863:0.25812)n13:0.0281,(S_muscicola_renamed_SM000204S05855:0.20607,(((S_muscicola_renamed_SM000033S12383:0.13082,S_muscicola_renamed_SM000149S01365:0.33112)n23:0.0049,(S_muscicola_renamed_SM000033S12385:0.19819,S_muscicola_renamed_SM000149S01359:0.12062)n24:0.01394)n22:0.10963,(S_muscicola_renamed_SM000253S09052:0.36634,S_muscicola_renamed_SM000010S04366:0.15073)n25:0.00905)n21:0.02439)n20:0.02924)n12:0.1349,S_muscicola_renamed_SM014051S00567:0.79488)n11:0.0533,(((S_muscicola_renamed_SM000219S06696:0.64692,((S_muscicola_renamed_SM000095S24948:0.32196,S_muscicola_renamed_SM000123S25839:0.36628)n30:0.29816,(S_muscicola_renamed_SM000123S25844:0.17819,S_muscicola_renamed_SM000101S09253:0.17571)n31:0.09604)n29:0.04027)n28:0.03607,(S_muscicola_renamed_SM000095S24943:0.57545,S_muscicola_renamed_SM000223S07309:0.51307)n32:0.17748)n27:0.17555,((S_muscicola_renamed_SM000184S03789:0.08886,S_muscicola_renamed_SM000167S02986:0.69526)n34:0.14127,(S_muscicola_renamed_SM000052S17693:0.25696,S_muscicola_renamed_SM000184S03785:0.15596)n35:0.02832)n33:0.60134)n26:0.10238)n10:0.0461,((S_muscicola_renamed_SM000167S02985:0.37935,((S_muscicola_renamed_SM000012S25393:0.10708,S_muscicola_renamed_SM000123S25843:0.0514)n39:0.19901,S_muscicola_renamed_SM000123S25852:0.73354)n38:0.04505)n37:0.02124,((S_muscicola_renamed_SM000095S24965:0.36554,(S_muscicola_renamed_SM000065S20241:0.12479,(S_muscicola_renamed_SM000329S12568:0.14665,(S_muscicola_renamed_SM000065S20265:0.26396,S_muscicola_renamed_SM000233S07967:0.18063)n44:0.02437)n43:0.08207)n42:0.12525)n41:0.15262,(S_muscicola_renamed_SM000010S04365:1.12355,S_muscicola_renamed_SM000123S25850:0.24226)n45:0.17905)n40:0.02834)n36:0.04721)n9:0.05072)n4:0.27945)n1:0.01639)n0;
```
