## Supplementary material for "Transcriptional responses to arbuscular mycorrhizal symbiosis development are conserved in the early divergent *Marchantia paleacea*": OG0003611_tree.txt

```
(((A_filiculoides_renamed_Azfi_s0001.g000450:0.31297,P_abies_renamed_MA_7993g0010:0.2898)n2:0.05367,(((M_flagellaris_scaffold-UCRN-2006345-Megaceros_tosanus:0.14248,((A_agrestis_renamed_Aagr.utg000002l.79.3:0.00015,(A_agrestis_renamed_Aagr.utg000002l.79.1:0,A_agrestis_renamed_Aagr.utg000002l.79.5:0)n8:0.01079)n7:0.0004,(A_agrestis_renamed_Aagr.utg000002l.79.2:0.00473,((A_agrestis_renamed_Aagr.utg000002l.79.6:0,A_agrestis_renamed_Aagr.utg000002l.79.4:0)n11:0.00016,A_agrestis_renamed_Aagr.utg000002l.79.7:0.03564)n10:0.00748)n9:0.00169)n6:0.09313)n5:0.21166,(((((B_vulgaris_renamed_KMT03906:0.16918,(A_thaliana_renamed_AT5G46180.1:0.23133,(L_angustifolius_renamed_OIV95675:0.10641,(L_japonicus_renamed_Lj4g3v2313530.1:0.0023,(L_japonicus_renamed_Lj4g3v2468430.1:0,L_japonicus_renamed_Lj4g3v2468430.2:0)n20:0.05784)n19:0.18611)n18:0.06423)n17:0.02949)n16:0.05564,(P_neesiana_scaffold-JHFI-2014073-Pellia_neesiana:0.18665,(M_paleacea_Rhiz_final_MPA4162.1.p1:0.2473,P_pinnata_scaffold-UUHD-2144646-Porella_pinnata:0.4399)n22:0.05953)n21:0.56713)n15:0.04516,(P_dactylifera_renamed_XP_026659048.1:0.05462,P_dactylifera_renamed_XP_008787838.1:0.117459)n23:0.013051)n14:0.0281,(Oryza_sativa_renamed_LOC_Os03g44150.1:0.05305,Z_mays_renamed_A0A1D6KX35:0.06908)n24:0.11766)n13:0.05032,A_trichopoda_renamed_ERM99219:0.17842)n12:0.12245)n4:0.03644,((S_muscicola_renamed_SM000105S13859:0.00569,(S_muscicola_renamed_SM000059S18643:0.01434,S_muscicola_renamed_SM000210S06748:0.01953)n27:0.00937)n26:0.39837,(((M_paleacea_Rhiz_final_MPA20933.1.p1:0.01975,M_polymorpha_renamed_Mapoly0003s0017.1:0.02975)n30:0.16528,(P_pinnata_scaffold-UUHD-2004596-Porella_pinnata:0.14276,(P_neesiana_scaffold-JHFI-2016642-Pellia_neesiana:0.00014,P_neesiana_scaffold-JHFI-2016643-Pellia_neesiana:0.00016)n32:0.10055)n31:0.08075)n29:0.11161,(T_lepidozioides_scaffold-SKQD-2010042-Takakia_lepidozioides:0.14442,(((P_patens_renamed_P314_3770V3.1:0,P_patens_renamed_P314_3770V3.2:0,P_patens_renamed_P314_3770V3.3:0,P_patens_renamed_P314_3770V3.4:0)n36:0.00014,(P_patens_renamed_P314_3770V3.5:0,P_patens_renamed_P314_3770V3.6:0)n37:0.00014)n35:0.00016,((P_patens_renamed_P314_3770V3.8:0,P_patens_renamed_P314_3770V3.7:0)n39:0.00014,(P_patens_renamed_P314_3770V3.9:0,P_patens_renamed_P314_3770V3.10:0)n40:0.00014)n38:0.0069)n34:0.20532)n33:0.09993)n28:0.02371)n25:0.025821)n3:0.002869)n1:0.01196,(C_braunii_renamed_GBG82206:0.31776,(S_moellendorffii_renamed_EFJ30768:0.00614,S_moellendorffii_renamed_EFJ22875:0.002)n42:0.27995)n41:0.08891)n0;
```
