## Supplementary material for "Transcriptional responses to arbuscular mycorrhizal symbiosis development are conserved in the early divergent *Marchantia paleacea*": OG0003612_tree.txt

```
(((C_braunii_renamed_GBG58964:0.62779,(S_muscicola_renamed_SM000236S08005:0.00014,(S_muscicola_renamed_SM000027S09698:0.06315,S_muscicola_renamed_SM000081S22611:0.07988)n4:0.01957)n3:0.71169)n2:0.37172,(((P_patens_renamed_P326_3200V3.3:0,P_patens_renamed_P326_3200V3.2:0,P_patens_renamed_P326_3200V3.1:0)n7:0.00014,P_patens_renamed_P326_3200V3.4:0.00015)n6:0.42877,(T_lepidozioides_scaffold-SKQD-2002049-Takakia_lepidozioides:0.00129,T_lepidozioides_scaffold-SKQD-2002050-Takakia_lepidozioides:0.03056)n8:0.23425)n5:0.07069)n1:0.0192,((M_polymorpha_renamed_Mapoly0004s0285.1:0.41051,(P_neesiana_scaffold-JHFI-2108599-Pellia_neesiana:0.24278,P_pinnata_scaffold-UUHD-2010935-Porella_pinnata:0.11231)n11:0.11184)n10:0.17947,((A_agrestis_renamed_Aagr.utg000009l.232.1:0.22301,(M_flagellaris_scaffold-UCRN-2005000-Megaceros_tosanus:0.00015,M_flagellaris_scaffold-UCRN-2005001-Megaceros_tosanus:0.00014)n14:0.25197)n13:0.25784,((A_filiculoides_renamed_Azfi_s0001.g000512:0.59407,(S_moellendorffii_renamed_EFJ07682:0.00698,S_moellendorffii_renamed_EFJ07735:0.01756)n17:0.46839)n16:0.14148,(((((B_vulgaris_renamed_KMT06486:0.02224,(B_vulgaris_renamed_KMT06485:0.05254,B_vulgaris_renamed_KMT06484:0.00014)n23:0.00017)n22:0.48014,((A_thaliana_renamed_AT5G04070.1:0.15726,(A_thaliana_renamed_AT5G15940.4:0.00564,((A_thaliana_renamed_AT5G15940.3:0,A_thaliana_renamed_AT5G15940.2:0)n28:0.00014,A_thaliana_renamed_AT5G15940.1:0.00016)n27:0.00013)n26:0.19064)n25:0.20502,((L_japonicus_renamed_Lj0g3v0095029.1:0.09524,((M_truncatula_renamed_MTR_3091070:0.0217,(M_truncatula_renamed_MTR_3009200:0.22274,M_truncatula_renamed_MTR_6453030:0.06682)n33:0.05913)n32:0.02082,(M_truncatula_renamed_MTR_3009190:0.13654,((M_truncatula_renamed_MTR_3009190:0.00014,M_truncatula_renamed_MTR_3009190:0.00014)n36:0.00015,(M_truncatula_renamed_MTR_6453040:0.00014,(M_truncatula_renamed_MTR_6453040:0.02308,M_truncatula_renamed_MTR_6453040:0.06157)n38:0.00014)n37:0.01967)n35:0.00016)n34:0.01594)n31:0.13145)n30:0.03088,(L_angustifolius_renamed_OIW15257:0.09872,(L_angustifolius_renamed_OIV96813:1.21964,L_angustifolius_renamed_OIW15256:0.06921)n40:0.072585)n39:0.008065)n29:0.01457)n24:0.03793)n21:0.1008,(P_dactylifera_renamed_XP_008804617.1:0.17691,(Z_mays_renamed_A0A1D6I2K9:0.18025,(Oryza_sativa_renamed_LOC_Os09g17750.1:0.00014,Oryza_sativa_renamed_LOC_Os09g17750.2:0.0342)n43:0.18133)n42:0.2593)n41:0.12203)n20:0.08329,A_trichopoda_renamed_ERN13771:0.26709)n19:0.2969,P_abies_renamed_MA_300928g0010:0.34986)n18:0.19224)n15:0.07894)n12:0.06516)n9:0.0192)n0;
```
