## Supplementary material for "Transcriptional responses to arbuscular mycorrhizal symbiosis development are conserved in the early divergent *Marchantia paleacea*": OG0003613_tree.txt

```
(((((C_braunii_renamed_GBG72094:0.02341,C_braunii_renamed_GBG75536:0.08118)n4:0.52852,(S_muscicola_renamed_SM000029S10536:0.02362,(S_muscicola_renamed_SM000062S19875:0.03135,S_muscicola_renamed_SM000265S09794:0.03209)n6:0.02298)n5:0.43786)n3:0.17214,((P_pinnata_scaffold-UUHD-2149647-Porella_pinnata:0.1382,(M_paleacea_Rhiz_final_MPA25607.1.p1:0.02154,M_polymorpha_renamed_Mapoly0041s0080.1:0.02086)n9:0.24764)n8:0.04819,(P_neesiana_scaffold-JHFI-2113553-Pellia_neesiana:0.47966,(P_neesiana_scaffold-JHFI-2016766-Pellia_neesiana:0.00014,P_neesiana_scaffold-JHFI-2016767-Pellia_neesiana:0.00014)n11:0.15282)n10:0.01698)n7:0.07394)n2:0.04427,((M_flagellaris_scaffold-UCRN-2007228-Megaceros_tosanus:0.21761,A_agrestis_renamed_Aagr.utg000024l.230.1:0.22274)n13:0.16246,(T_lepidozioides_scaffold-SKQD-2007725-Takakia_lepidozioides:0.16822,((P_patens_renamed_P311_8840V3.3:0,P_patens_renamed_P311_8840V3.4:0)n16:0.00016,(P_patens_renamed_P311_8840V3.2:0,P_patens_renamed_P311_8840V3.1:0)n17:0.00014)n15:0.36336)n14:0.06113)n12:0.04432)n1:0.0254,((S_moellendorffii_renamed_EFJ33991:0.01361,S_moellendorffii_renamed_EFJ37499:0.00967)n19:0.33938,((A_filiculoides_renamed_Azfi_s0001.g000766:0.36923,A_filiculoides_renamed_Azfi_s0013.g013182:0.49052)n21:0.05456,((B_vulgaris_renamed_KMT00962:0.26848,(A_thaliana_renamed_AT5G64500.1:0.24128,(L_angustifolius_renamed_OIV96105:0.09395,((L_japonicus_renamed_Lj4g3v0409540.1:0.06984,M_truncatula_renamed_MTR_4092770:0.08647)n27:0.03892,(L_japonicus_renamed_Lj6g3v2171910.1:0.11006,(M_truncatula_renamed_MTR_2010350:0.07081,M_truncatula_renamed_MTR_2010370:0.05781)n29:0.03864)n28:0.016128)n26:0.001792)n25:0.04281)n24:0.02623)n23:0.035,((A_thaliana_renamed_AT5G65687.1:0.34683,((A_thaliana_renamed_AT2G22730.6:0.00014,A_thaliana_renamed_AT2G22730.3:0.00015)n33:0.00015,(((A_thaliana_renamed_AT2G22730.7:0.00016,(A_thaliana_renamed_AT2G22730.2:0.00014,A_thaliana_renamed_AT2G22730.1:0.00014)n37:0.00014)n36:0.01219,A_thaliana_renamed_AT2G22730.4:0.02891)n35:0.00034,A_thaliana_renamed_AT2G22730.5:0.09258)n34:0.01474)n32:0.23131)n31:0.10658,((P_dactylifera_renamed_XP_008787060.1:0.13638,(Oryza_sativa_renamed_LOC_Os04g44430.1:0.06765,(Z_mays_renamed_A0A1D6E5R1:0.06584,Z_mays_renamed_C0HIH5:0.0361)n41:0.10343)n40:0.14452)n39:0.0539,(A_trichopoda_renamed_ERN14178:0.19895,(L_angustifolius_renamed_OIV93011:0.06567,(M_truncatula_renamed_MTR_5030580:0.07583,L_japonicus_renamed_Lj2g3v1468360.1:0.06637)n44:0.01689)n43:0.15024)n42:0.03007)n38:0.014976)n30:0.001664)n22:0.24355)n20:0.11485)n18:0.0254)n0;
```
