## Supplementary material for "Transcriptional responses to arbuscular mycorrhizal symbiosis development are conserved in the early divergent *Marchantia paleacea*": OG0003614_tree.txt

```
(((S_muscicola_renamed_SM000017S02832:0.02087,(S_muscicola_renamed_SM000022S07158:0.03628,S_muscicola_renamed_SM000202S05899:0.02822)n3:0.02255)n2:0.38644,(((P_abies_renamed_MA_124023g0010:0.62009,(P_pinnata_scaffold-UUHD-2008855-Porella_pinnata:0.08679,P_neesiana_scaffold-JHFI-2002655-Pellia_neesiana:0.27317)n7:0.03263)n6:0.0662,(((P_neesiana_scaffold-JHFI-2002656-Pellia_neesiana:0.00014,P_neesiana_scaffold-JHFI-2002657-Pellia_neesiana:0.00014)n10:0.10974,((((M_flagellaris_scaffold-UCRN-2052734-Megaceros_tosanus:0.52769,P_abies_renamed_MA_10428286g0010:0.35947)n14:0.18727,(P_patens_renamed_P38_8340V3.2:0.03984,P_patens_renamed_P38_8340V3.1:0.02906)n15:0.41594)n13:0.09488,(T_lepidozioides_scaffold-SKQD-2007097-Takakia_lepidozioides:0,T_lepidozioides_scaffold-SKQD-2007099-Takakia_lepidozioides:0)n16:0.30626)n12:0.12571,((Oryza_sativa_renamed_LOC_Os03g14915.1:0.65479,(L_angustifolius_renamed_OIW01455:0.12915,L_japonicus_renamed_Lj5g3v0539790.1:0.22568)n19:0.12283)n18:0.27383,A_trichopoda_renamed_ERN15974:0.62951)n17:0.49509)n11:1.06696)n9:0.04145,(P_pinnata_scaffold-UUHD-2014887-Porella_pinnata:0.01902,P_pinnata_scaffold-UUHD-2014888-Porella_pinnata:0.00014)n20:0.091422)n8:0.010158)n5:0.05949,((M_flagellaris_scaffold-UCRN-2002891-Megaceros_tosanus:0.25949,A_agrestis_renamed_Aagr.utg000008l.279.1:0.17191)n22:0.2169,(M_paleacea_Rhiz_final_MPA15185.1.p1:0.0237,M_polymorpha_renamed_Mapoly0007s0093.1:0.04441)n23:0.3045)n21:0.049365)n4:0.005485)n1:0.021305,((P_patens_renamed_P311_25650V3.3:0.01587,((P_patens_renamed_P311_25650V3.4:0,P_patens_renamed_P311_25650V3.1:0)n27:0.00053,P_patens_renamed_P311_25650V3.2:0.05323)n26:0.00204)n25:0.35438,((P_abies_renamed_MA_456359g0010:0.19931,((A_thaliana_renamed_AT5G19500.1:0.22447,((L_angustifolius_renamed_OIW02793:0.10491,(M_truncatula_renamed_MTR_5088730:0.10827,(L_japonicus_renamed_Lj2g3v3007310.1:0.05437,L_japonicus_renamed_Lj2g3v3007310.2:0.00014)n35:0.0594)n34:0.01534)n33:0.1876,B_vulgaris_renamed_KMT14665:0.19429)n32:0.03207)n31:0.09703,((Z_mays_renamed_A0A1D6INQ6:0.18992,(Oryza_sativa_renamed_LOC_Os07g46780.3:0.06626,(Oryza_sativa_renamed_LOC_Os07g46780.2:0.00014,Oryza_sativa_renamed_LOC_Os07g46780.1:0.00014)n39:0.00014)n38:0.07888)n37:0.11818,(A_trichopoda_renamed_ERN14583:0.23662,(P_dactylifera_renamed_XP_008808541.1:0.00014,P_dactylifera_renamed_XP_026665599.1:0.00014)n41:0.12675)n40:0.06477)n36:0.07584)n30:0.14059)n29:0.07437,(A_filiculoides_renamed_Azfi_s0001.g001014:0.47636,(S_moellendorffii_renamed_EFJ20432:0.02566,(S_moellendorffii_renamed_EFJ28413:0.00014,S_moellendorffii_renamed_EFJ28411:0.00615)n44:0.00225)n43:0.30774)n42:0.08232)n28:0.05579)n24:0.07579)n0;
```
