## Supplementary material for "Transcriptional responses to arbuscular mycorrhizal symbiosis development are conserved in the early divergent *Marchantia paleacea*": OG0003615_tree.txt

```
((P_neesiana_scaffold-JHFI-2114388-Pellia_neesiana:0.14925,(((A_filiculoides_renamed_Azfi_s0002.g001175:0.84792,A_filiculoides_renamed_Azfi_s0006.g009780:0.48791)n4:0.17105,(A_trichopoda_renamed_ERM99004:0.42373,(((A_thaliana_renamed_AT5G21160.1:0.00014,(A_thaliana_renamed_AT5G21160.3:0.00014,A_thaliana_renamed_AT5G21160.2:0.00014)n9:0.00235)n8:0.47673,(B_vulgaris_renamed_KMT02184:0.52363,((L_angustifolius_renamed_OIW04164:0.27852,(L_angustifolius_renamed_OIW16263:0.10465,L_angustifolius_renamed_OIW02000:0.13977)n13:0.01422)n12:0.07625,(M_truncatula_renamed_MTR_5088200:0.20125,(L_japonicus_renamed_Lj2g3v2986050.1:0.00014,(L_japonicus_renamed_Lj2g3v2986050.2:0.00014,L_japonicus_renamed_Lj2g3v2986050.3:0.00014)n16:0.00014)n15:0.10721)n14:0.02541)n11:0.2246)n10:0.02659)n7:0.17314,(((Z_mays_renamed_A0A1D6FBH1:0.00763,Z_mays_renamed_A0A1Q1BKB5:0.0045)n19:0.31174,(Oryza_sativa_renamed_LOC_Os01g16110.2:0.00014,Oryza_sativa_renamed_LOC_Os01g16110.1:0.00014)n20:0.18909)n18:0.46516,(P_dactylifera_renamed_XP_026664756.1:0.09272,(P_dactylifera_renamed_XP_008804066.1:0.00014,(P_dactylifera_renamed_XP_008804065.1:0.00014,(P_dactylifera_renamed_XP_008804063.1:0.00014,P_dactylifera_renamed_XP_008804064.1:0.00014)n24:0.00014)n23:0.00014)n22:0.10932)n21:0.15165)n17:0.12716)n6:0.11952)n5:0.36337)n3:0.10775,((P_pinnata_scaffold-UUHD-2150781-Porella_pinnata:0.25648,(M_paleacea_Rhiz_final_MPA26160.1.p1:0.02011,M_polymorpha_renamed_Mapoly0082s0081.1:0.03331)n27:0.21994)n26:0.21068,(((A_agrestis_renamed_Aagr.utg000103l.58.1:0,A_agrestis_renamed_Aagr.utg000103l.58.2:0)n30:0.30661,(A_agrestis_renamed_Aagr.utg000003l.51.1:0.01046,A_agrestis_renamed_Aagr.utg000003l.51.2:0.02509)n31:1.00568)n29:0.18042,(((P_patens_renamed_P311_24960V3.2:0,P_patens_renamed_P311_24960V3.1:0)n34:0.15445,((P_patens_renamed_P37_8450V3.3:0,P_patens_renamed_P37_8450V3.2:0)n36:0.00014,P_patens_renamed_P37_8450V3.1:0.00077)n35:0.16964)n33:0.30428,(T_lepidozioides_scaffold-SKQD-2000952-Takakia_lepidozioides:0.15461,(T_lepidozioides_scaffold-SKQD-2000953-Takakia_lepidozioides:0,T_lepidozioides_scaffold-SKQD-2000956-Takakia_lepidozioides:0)n38:0.072792)n37:0.008088)n32:0.06065)n28:0.04898)n25:0.08777)n2:0.06487)n1:0.05141,((C_braunii_renamed_GBG85554:0.00014,C_braunii_renamed_GBG85553:0.00015)n40:0.67701,((S_moellendorffii_renamed_EFJ23043:0.01442,S_moellendorffii_renamed_EFJ30496:0.00014)n42:0.44449,(S_muscicola_renamed_SM000005S17220:0.01904,(S_muscicola_renamed_SM000041S15432:0.04512,S_muscicola_renamed_SM000054S18102:0.02199)n44:0.00984)n43:0.72028)n41:0.10195)n39:0.05141)n0;
```
