## Supplementary material for "Transcriptional responses to arbuscular mycorrhizal symbiosis development are conserved in the early divergent *Marchantia paleacea*": OG0003616_tree.txt

```
((((M_flagellaris_scaffold-UCRN-2004586-Megaceros_tosanus:0.00014,M_flagellaris_scaffold-UCRN-2004587-Megaceros_tosanus:0.00014)n3:0.07374,((A_agrestis_renamed_Aagr.utg000041l.12.6:0.00014,(A_agrestis_renamed_Aagr.utg000041l.12.2:0.01009,A_agrestis_renamed_Aagr.utg000041l.12.5:0.03571)n6:0.00024)n5:0.00016,((A_agrestis_renamed_Aagr.utg000041l.12.1:0,A_agrestis_renamed_Aagr.utg000041l.12.3:0)n8:0.00014,A_agrestis_renamed_Aagr.utg000041l.12.4:0.00014)n7:0.00014)n4:0.05724)n2:0.21725,(((M_polymorpha_renamed_Mapoly0087s0075.1:0.00434,(M_paleacea_Rhiz_final_MPA26387.1.p1:0.00014,M_paleacea_Rhiz_final_MPA26387.2.p1:0.00014)n12:0.00874)n11:0.08372,(P_neesiana_scaffold-JHFI-2114407-Pellia_neesiana:0.08361,(P_pinnata_scaffold-UUHD-2017586-Porella_pinnata:0.0511,P_pinnata_scaffold-UUHD-2004986-Porella_pinnata:0.124173)n14:0.013797)n13:0.00241)n10:0.15581,(((P_patens_renamed_P31_6150V3.1:0,P_patens_renamed_P31_6150V3.2:0)n17:0.07139,((P_patens_renamed_P311_1080V3.3:0,P_patens_renamed_P311_1080V3.4:0,P_patens_renamed_P311_1080V3.5:0)n19:0.00014,(P_patens_renamed_P311_1080V3.2:0,P_patens_renamed_P311_1080V3.1:0)n20:0.00014)n18:0.06101)n16:0.13115,(T_lepidozioides_scaffold-SKQD-2006314-Takakia_lepidozioides:0.24573,T_lepidozioides_scaffold-SKQD-2065171-Takakia_lepidozioides:0.057501)n21:0.006389)n15:0.04747)n9:0.06371)n1:0.020045,((S_moellendorffii_renamed_EFJ37974:0.00179,S_moellendorffii_renamed_EFJ31883:0.00015)n23:0.33623,(A_filiculoides_renamed_Azfi_s0002.g001255:0.36048,((C_braunii_renamed_GBG80324:0.86032,(S_muscicola_renamed_SM000035S13111:0.00636,(S_muscicola_renamed_SM000106S13975:0.05333,S_muscicola_renamed_SM000304S11841:0.05868)n28:0.04005)n27:1.30704)n26:0.21356,((A_trichopoda_renamed_ERN19701:0.17783,((B_vulgaris_renamed_KMT01874:0.15023,((A_thaliana_renamed_AT2G35110.2:0.00014,A_thaliana_renamed_AT2G35110.1:0.00014)n34:0.13268,(L_angustifolius_renamed_OIV89323:0.03888,((L_japonicus_renamed_Lj4g3v0654410.1:0.00014,L_japonicus_renamed_Lj5g3v0309130.1:0.00014)n37:0.03114,(M_truncatula_renamed_MTR_4084140:0.00015,(M_truncatula_renamed_MTR_4084140:0.00014,M_truncatula_renamed_MTR_4081610:0.23564)n39:0.00688)n38:0.02929)n36:0.01601)n35:0.07594)n33:0.03498)n32:0.05427,M_truncatula_renamed_MTR_3014450:0.625473)n31:0.069497)n30:0.01169,((P_dactylifera_renamed_XP_017698967.1:0.00014,(P_dactylifera_renamed_XP_026661515.1:0.00014,P_dactylifera_renamed_XP_026661514.1:0.00014)n42:0.00064)n41:0.09845,(Oryza_sativa_renamed_LOC_Os08g43130.1:0.04061,Z_mays_renamed_A0A1D6IR36:0.0737)n43:0.13374)n40:0.0695)n29:0.2281)n25:0.04879)n24:0.06183)n22:0.020045)n0;
```
