## Supplementary material for "Transcriptional responses to arbuscular mycorrhizal symbiosis development are conserved in the early divergent *Marchantia paleacea*": OG0003617_tree.txt

```
(((((T_lepidozioides_scaffold-SKQD-2079953-Takakia_lepidozioides:0.28347,C_braunii_renamed_GBG90817:0.79621)n4:0.14263,(A_filiculoides_renamed_Azfi_s0002.g001564:0,A_filiculoides_renamed_Azfi_s0979.g094227:0)n5:0.85045)n3:0.05627,(S_muscicola_renamed_SM000376S13699:0.00997,(S_muscicola_renamed_SM000030S11399:0.0126,S_muscicola_renamed_SM000076S21745:0.02973)n7:0.01867)n6:0.74072)n2:0.09608,(M_polymorpha_renamed_Mapoly0088s0006.1:1.01518,(((P_patens_renamed_P315_4380V3.3:0,P_patens_renamed_P315_4380V3.1:0)n11:0.00015,P_patens_renamed_P315_4380V3.2:0.00014)n10:0.75345,((P_neesiana_scaffold-JHFI-2114035-Pellia_neesiana:0.0424,(M_paleacea_Rhiz_final_MPA28655.1.p1:0.01534,M_polymorpha_renamed_Mapoly0049s0024.1:0.02543)n14:0.06971)n13:0.57683,(A_agrestis_renamed_Aagr.utg000080l.72.1:0.42486,M_flagellaris_scaffold-UCRN-2053496-Megaceros_tosanus:0.20126)n15:0.05831)n12:0.19726)n9:0.175527)n8:0.019503)n1:0.07983,((S_moellendorffii_renamed_EFJ11057:0,S_moellendorffii_renamed_EFJ06644:0)n17:0.91067,(((((((M_truncatula_renamed_MTR_0037s0060:0.02418,M_truncatula_renamed_MTR_6033105:0.08492)n24:0.04975,(M_truncatula_renamed_MTR_6034730:0.41806,(M_truncatula_renamed_MTR_0037s0250:0.01113,M_truncatula_renamed_MTR_0037s0250:0.00015)n26:0.03537)n25:0.01552)n23:0.42216,M_truncatula_renamed_MTR_6022590:2.31686)n22:0.04412,(L_angustifolius_renamed_OIV89752:0.60841,(L_angustifolius_renamed_OIW03215:0.00014,L_angustifolius_renamed_OIW03216:0.01409)n28:0.12341)n27:0.88098)n21:0.11689,(((A_thaliana_renamed_AT3G07930.2:0.00015,A_thaliana_renamed_AT3G07930.1:0.00218)n31:0.01882,(A_thaliana_renamed_AT3G07930.3:0.00014,A_thaliana_renamed_AT3G07930.4:0.00014)n32:0.00119)n30:0.71082,((L_japonicus_renamed_Lj0g3v0257719.1:0,L_japonicus_renamed_Lj0g3v0257719.2:0)n34:0.6038,(L_japonicus_renamed_Lj0g3v0121289.1:0.36055,L_japonicus_renamed_Lj0g3v0207679.1:0.13099)n35:0.15954)n33:0.34139)n29:0.133)n20:0.23445,(A_trichopoda_renamed_ERM97268:0.58387,P_abies_renamed_MA_10261274g0010:0.72069)n36:0.15209)n19:0.19401,(B_vulgaris_renamed_KMS95153:1.11105,((P_dactylifera_renamed_XP_008778961.1:0.00015,((P_dactylifera_renamed_XP_008807828.1:0,P_dactylifera_renamed_XP_008779350.1:0)n41:0.01985,P_dactylifera_renamed_XP_008807829.2:0.02772)n40:0.30537)n39:0.90259,((Z_mays_renamed_A0A1D6LF31:0.00015,Z_mays_renamed_A0A1D6LF32:0.00014)n43:0.27188,(Oryza_sativa_renamed_LOC_Os09g01290.1:0.00321,Oryza_sativa_renamed_LOC_Os09g01290.2:0.01301)n44:0.26744)n42:0.82241)n38:0.13547)n37:0.12729)n18:0.23075)n16:0.0937)n0;
```
