## Supplementary material for "Transcriptional responses to arbuscular mycorrhizal symbiosis development are conserved in the early divergent *Marchantia paleacea*": OG0003618_tree.txt

```
(A_filiculoides_renamed_Azfi_s0003.g007550:0.79983,((A_trichopoda_renamed_ERM99973:0.69519,(((Z_mays_renamed_A0A1D6JSV1:0.05336,Z_mays_renamed_A0A1D6PHE2:0.08352)n5:0.17064,((Oryza_sativa_renamed_LOC_Os10g16640.1:0.00014,Oryza_sativa_renamed_LOC_Os10g16640.2:0.0051)n7:0.53711,Oryza_sativa_renamed_LOC_Os03g11460.1:0.164043)n6:0.018227)n4:0.11888,((((P_dactylifera_renamed_XP_026659379.1:0,P_dactylifera_renamed_XP_026659381.1:0,P_dactylifera_renamed_XP_026659382.1:0,P_dactylifera_renamed_XP_026659383.1:0,P_dactylifera_renamed_XP_008785976.1:0)n11:0.00014,P_dactylifera_renamed_XP_026659384.1:0.00014)n10:0.16625,((P_dactylifera_renamed_XP_026665399.1:0,P_dactylifera_renamed_XP_008807817.1:0,P_dactylifera_renamed_XP_008807818.1:0,P_dactylifera_renamed_XP_008807820.1:0)n13:0.00014,P_dactylifera_renamed_XP_026665400.1:0.00589)n12:0.1438)n9:0.25917,(P_dactylifera_renamed_XP_008791299.1:0.10907,(P_dactylifera_renamed_XP_008792711.1:0.00016,(P_dactylifera_renamed_XP_008792707.1:0.00014,P_dactylifera_renamed_XP_008792709.1:0.00014)n16:0.00015)n15:0.14709)n14:0.153936)n8:0.017104)n3:0.10122)n2:0.08926,(B_vulgaris_renamed_KMS96019:0.62884,(A_thaliana_renamed_AT3G29385.1:0.95314,(((A_thaliana_renamed_AT5G07970.2:0,A_thaliana_renamed_AT5G07970.3:0,A_thaliana_renamed_AT5G07970.1:0)n21:0.19032,((A_thaliana_renamed_AT5G07980.2:0,A_thaliana_renamed_AT5G07980.1:0)n23:0.08897,((A_thaliana_renamed_AT5G07940.2:0,A_thaliana_renamed_AT5G07940.1:0,A_thaliana_renamed_AT5G07940.3:0)n25:0.00014,(A_thaliana_renamed_AT5G07940.5:0,A_thaliana_renamed_AT5G07940.4:0)n26:0.00014)n24:0.08757)n22:0.03561)n20:0.73341,((L_angustifolius_renamed_OIW19655:0.08301,(L_angustifolius_renamed_OIW18514:0.08369,L_angustifolius_renamed_OIV99976:0.0761)n29:0.00548)n28:0.08354,(((M_truncatula_renamed_MTR_3024330:0.00014,M_truncatula_renamed_MTR_3024330:0.00011)n32:0.19189,((L_japonicus_renamed_Lj0g3v0038429.1:0,L_japonicus_renamed_Lj0g3v0160019.1:0)n34:0.00014,L_japonicus_renamed_Lj0g3v0309389.1:0.02055)n33:0.16847)n31:0.09069,((M_truncatula_renamed_MTR_4109420:0.00016,M_truncatula_renamed_MTR_4109420:0.00014)n36:0.13703,(L_japonicus_renamed_Lj4g3v1687540.1:0.00014,L_japonicus_renamed_Lj4g3v1687540.2:0.00016)n37:0.11508)n35:0.036576)n30:0.004064)n27:0.03233)n19:0.065097)n18:0.007233)n17:0.13529)n1:0.31496)n0;
```
