## Supplementary material for "Transcriptional responses to arbuscular mycorrhizal symbiosis development are conserved in the early divergent *Marchantia paleacea*": OG0003619_tree.txt

```
(((A_trichopoda_renamed_ERN08620:0.15675,(((Oryza_sativa_renamed_LOC_Os04g35190.1:0.08745,(Z_mays_renamed_A0A1D6J708:0.00014,(Z_mays_renamed_A0A1D6EAP8:0.00014,Z_mays_renamed_A0A1D6EAP9:0.14144)n7:0.14096)n6:0.0899)n5:0.2466,(P_dactylifera_renamed_XP_008781490.1:0.00016,(P_dactylifera_renamed_XP_008781492.1:0.00015,P_dactylifera_renamed_XP_008781494.1:0.00675)n9:0.0269)n8:0.04968)n4:0.14095,(B_vulgaris_renamed_KMT11637:0.16834,((A_thaliana_renamed_AT1G21760.2:0.00534,A_thaliana_renamed_AT1G21760.1:0.00016)n12:0.12085,((M_truncatula_renamed_MTR_4068980:0.10994,(M_truncatula_renamed_MTR_3088580:0.00014,M_truncatula_renamed_MTR_3088580:0.00014)n15:0.00015)n14:0.0611,(L_japonicus_renamed_Lj1g3v0851740.1:0.03191,(L_angustifolius_renamed_OIV97950:0.03603,L_angustifolius_renamed_OIV96655:0.04097)n17:0.01808)n16:0.01827)n13:0.06493)n11:0.02629)n10:0.07925)n3:0.03394)n2:0.10875,((C_braunii_renamed_GBG85079:0.00014,C_braunii_renamed_GBG85080:0.00014)n19:0.62062,A_filiculoides_renamed_Azfi_s0003.g007837:0.27465)n18:0.02339)n1:0.021695,(((S_muscicola_renamed_SM000061S19208:0.00014,(S_muscicola_renamed_SM000100S09389:0.00949,S_muscicola_renamed_SM000145S00790:0.0133)n23:0.00015)n22:0.32275,((M_flagellaris_scaffold-UCRN-2005415-Megaceros_tosanus:0.00014,M_flagellaris_scaffold-UCRN-2005416-Megaceros_tosanus:0.00014)n25:0.23754,((A_agrestis_renamed_Aagr.utg000063l.502.7:0,A_agrestis_renamed_Aagr.utg000063l.502.6:0,A_agrestis_renamed_Aagr.utg000063l.502.4:0)n27:0.0177,((A_agrestis_renamed_Aagr.utg000063l.502.3:0,A_agrestis_renamed_Aagr.utg000063l.502.1:0)n29:0.00016,(A_agrestis_renamed_Aagr.utg000063l.502.2:0,A_agrestis_renamed_Aagr.utg000063l.502.5:0)n30:0.01864)n28:0.00406)n26:0.13094)n24:0.10816)n21:0.08932,((S_moellendorffii_renamed_EFJ32549:0.00739,S_moellendorffii_renamed_EFJ16610:0.00389)n32:0.34433,(((((P_neesiana_scaffold-JHFI-2000106-Pellia_neesiana:0,P_neesiana_scaffold-JHFI-2000107-Pellia_neesiana:0)n37:0.03302,P_neesiana_scaffold-JHFI-2015157-Pellia_neesiana:0.11824)n36:0.06944,P_pinnata_scaffold-UUHD-2017594-Porella_pinnata:0.06259)n35:0.0666,(M_polymorpha_renamed_Mapoly0151s0012.1:0.0888,(M_paleacea_Rhiz_final_MPA27168.2.p1:0.00014,M_paleacea_Rhiz_final_MPA27168.1.p1:0.00014)n39:0.05227)n38:0.15095)n34:0.07862,(T_lepidozioides_scaffold-SKQD-2078179-Takakia_lepidozioides:0.13548,((P_patens_renamed_P33_38060V3.2:0,P_patens_renamed_P33_38060V3.3:0)n42:0.00014,(P_patens_renamed_P33_38060V3.4:0,P_patens_renamed_P33_38060V3.1:0)n43:0.00016)n41:0.23178)n40:0.07276)n33:0.03511)n31:0.01959)n20:0.021695)n0;
```
