## Supplementary material for "Transcriptional responses to arbuscular mycorrhizal symbiosis development are conserved in the early divergent *Marchantia paleacea*": OG0003620_tree.txt

```
((((M_polymorpha_renamed_Mapoly0001s0434.1:0.05378,(M_paleacea_Rhiz_final_MPA15976.1.p1:0.00016,M_paleacea_Rhiz_final_MPA15976.2.p1:0.00014)n4:0.02022)n3:0.47627,(P_neesiana_scaffold-JHFI-2111864-Pellia_neesiana:0.21634,P_pinnata_scaffold-UUHD-2149316-Porella_pinnata:0.17119)n5:0.21491)n2:0.2666,(((S_moellendorffii_renamed_EFJ14675:0.01818,S_moellendorffii_renamed_EFJ26337:0.00323)n8:0.88691,((((L_japonicus_renamed_Lj3g3v3599500.1:0.1123,((M_truncatula_renamed_MTR_1055145:0.79149,(M_truncatula_renamed_MTR_1055160:0.00014,M_truncatula_renamed_MTR_1055160:0.00014)n15:0.00014)n14:0.03103,M_truncatula_renamed_MTR_4076880:0.03356)n13:0.0681)n12:0.03858,(L_angustifolius_renamed_OIW05595:0.08353,L_angustifolius_renamed_OIV99620:0.0656)n16:0.08694)n11:0.20114,((A_trichopoda_renamed_ERM97207:0.30022,(((Oryza_sativa_renamed_LOC_Os11g03380.1:0.00701,(Oryza_sativa_renamed_LOC_Os12g03060.1:0.00014,Oryza_sativa_renamed_LOC_Os12g03060.2:0.00016)n22:0.03371)n21:0.12142,(Z_mays_renamed_B4G107:0.05997,((Z_mays_renamed_A0A1D6MTK4:0.18587,Z_mays_renamed_A0A1D6MTP2:0.22729)n25:0.17754,((Z_mays_renamed_A0A1D6G513:0.29391,(Z_mays_renamed_A0A1D6IUT6:0.00922,Z_mays_renamed_A0A1D6P489:0.03762)n28:0.20244)n27:0.16759,Z_mays_renamed_C0PP99:0.00014)n26:0.00908)n24:0.04764)n23:0.09097)n20:0.38868,(P_dactylifera_renamed_XP_017697959.1:0.08541,(P_dactylifera_renamed_XP_008792519.1:0.00015,P_dactylifera_renamed_XP_008792520.1:0.00014)n30:0.07368)n29:0.06714)n19:0.09706)n18:0.10468,B_vulgaris_renamed_KMT18626:0.42373)n17:0.03736)n10:0.12597,(A_thaliana_renamed_AT1G55546.1:0.13722,A_thaliana_renamed_AT3G13410.1:0.09901)n31:0.28245)n9:0.3742)n7:0.04654,((A_filiculoides_renamed_Azfi_s3906.g117313:0.01238,(A_filiculoides_renamed_Azfi_s0005.g009420:0.00014,A_filiculoides_renamed_Azfi_s4540.g119963:0.0063)n34:0.00014)n33:0.59669,C_braunii_renamed_GBG78169:1.43575)n32:0.08703)n6:0.13675)n1:0.0354,((T_lepidozioides_scaffold-SKQD-2078163-Takakia_lepidozioides:0.24793,(((P_patens_renamed_P31_26860V3.3:0,P_patens_renamed_P31_26860V3.1:0)n39:0.00548,P_patens_renamed_P31_26860V3.2:0.00649)n38:0.21229,((P_patens_renamed_P314_9560V3.1:0,P_patens_renamed_P314_9560V3.3:0)n41:0.00015,P_patens_renamed_P314_9560V3.2:0.00014)n40:0.25347)n37:0.36864)n36:0.21226,((M_flagellaris_scaffold-UCRN-2006854-Megaceros_tosanus:0,M_flagellaris_scaffold-UCRN-2006855-Megaceros_tosanus:0,M_flagellaris_scaffold-UCRN-2006856-Megaceros_tosanus:0)n43:0.37346,A_agrestis_renamed_Aagr.utg000116l.323.1:0.61662)n42:0.50977)n35:0.0354)n0;
```
