## Supplementary material for "Transcriptional responses to arbuscular mycorrhizal symbiosis development are conserved in the early divergent *Marchantia paleacea*": OG0003621_tree.txt

```
((((T_lepidozioides_scaffold-SKQD-2010939-Takakia_lepidozioides:0.00015,(T_lepidozioides_scaffold-SKQD-2010937-Takakia_lepidozioides:0.00014,T_lepidozioides_scaffold-SKQD-2010938-Takakia_lepidozioides:0.00014)n4:0.00015)n3:0.11652,((P_patens_renamed_P37_2170V3.1:0,P_patens_renamed_P37_2170V3.3:0,P_patens_renamed_P37_2170V3.2:0)n6:0.20636,(S_muscicola_renamed_SM000106S13977:0.07228,(S_muscicola_renamed_SM000035S13125:0.01274,S_muscicola_renamed_SM000304S11848:0.03206)n8:0.00368)n7:0.56856)n5:0.05046)n2:0.0566,(C_braunii_renamed_GBG80890:0.40577,(S_moellendorffii_renamed_EFJ17818:0.00015,S_moellendorffii_renamed_EFJ16341:0.01154)n10:0.11636)n9:0.08437)n1:0.026755,(((M_polymorpha_renamed_Mapoly0026s0027.1:0.0316,((M_paleacea_Rhiz_final_MPA15696.3.p1:0,M_paleacea_Rhiz_final_MPA15696.4.p1:0)n15:0.00014,(M_paleacea_Rhiz_final_MPA15696.1.p1:0.00015,M_paleacea_Rhiz_final_MPA15696.2.p1:0.00014)n16:0.00015)n14:0.00011)n13:0.14402,(P_neesiana_scaffold-JHFI-2016427-Pellia_neesiana:0.06514,P_pinnata_scaffold-UUHD-2140370-Porella_pinnata:0.07023)n17:0.07681)n12:0.14361,(((M_flagellaris_scaffold-UCRN-2002593-Megaceros_tosanus:0.0102,M_flagellaris_scaffold-UCRN-2002594-Megaceros_tosanus:0.01003)n20:0.11662,(A_agrestis_renamed_Aagr.utg000126l.253.2:0.00015,((A_agrestis_renamed_Aagr.utg000126l.253.3:0.00014,(A_agrestis_renamed_Aagr.utg000126l.253.5:0,A_agrestis_renamed_Aagr.utg000126l.253.6:0)n24:0.00014)n23:0.05797,(A_agrestis_renamed_Aagr.utg000126l.253.4:0.00014,A_agrestis_renamed_Aagr.utg000126l.253.1:0.02529)n25:0.00578)n22:0.00109)n21:0.0993)n19:0.06101,(A_filiculoides_renamed_Azfi_s0006.g009692:0.16165,((A_trichopoda_renamed_ERN06581:0.40683,(A_trichopoda_renamed_ERN06582:0.27582,A_trichopoda_renamed_ERN11545:0.01193)n29:0.04412)n28:0.00014,((Oryza_sativa_renamed_LOC_Os05g48750.1:0.03873,Z_mays_renamed_spQ9M4G3:0.06352)n31:0.10653,(((B_vulgaris_renamed_KMS97963:0.11147,(A_thaliana_renamed_AT1G53000.1:0.00014,A_thaliana_renamed_AT1G53000.2:0.00015)n35:0.08952)n34:0.02191,(M_truncatula_renamed_MTR_1057850:0.09207,((L_japonicus_renamed_Lj1g3v2156570.1:0.03392,(L_japonicus_renamed_Lj0g3v0282929.1:0.00014,L_japonicus_renamed_Lj0g3v0282929.2:0.00016)n39:0.03143)n38:0.03574,(L_angustifolius_renamed_OIW08255:0.02835,L_angustifolius_renamed_OIV99156:0.0623)n40:0.0132)n37:0.00767)n36:0.05589)n33:0.04815,(((P_dactylifera_renamed_XP_008809046.1:0,P_dactylifera_renamed_XP_008809123.1:0)n43:0.00014,P_dactylifera_renamed_XP_017699235.1:0.00307)n42:0.10644,P_dactylifera_renamed_XP_008810228.1:0.092358)n41:0.010262)n32:0.03304)n30:0.02068)n27:0.10347)n26:0.06221)n18:0.01931)n11:0.026755)n0;
```
