## Supplementary material for "Transcriptional responses to arbuscular mycorrhizal symbiosis development are conserved in the early divergent *Marchantia paleacea*": OG0003622_tree.txt

```
((A_agrestis_renamed_Aagr.utg000100l.266.1:0.03233,A_agrestis_renamed_Aagr.utg000100l.266.2:0.19335)n1:0.46568,(P_abies_renamed_MA_126045g0010:0.82749,(A_trichopoda_renamed_ERM96046:0.72337,(((((P_patens_renamed_P322_2900V3.2:0,P_patens_renamed_P322_2900V3.1:0)n8:0.14018,((P_patens_renamed_P319_6810V3.2:0,P_patens_renamed_P319_6810V3.3:0,P_patens_renamed_P319_6810V3.1:0,P_patens_renamed_P319_6810V3.4:0)n10:0.00014,P_patens_renamed_P319_6810V3.5:0.04649)n9:0.06043)n7:0.26913,((P_patens_renamed_P312_6700V3.2:0,P_patens_renamed_P312_6700V3.1:0)n12:0.3199,(P_patens_renamed_P315_15470V3.4:0,P_patens_renamed_P315_15470V3.7:0,P_patens_renamed_P315_15470V3.8:0,P_patens_renamed_P315_15470V3.3:0,P_patens_renamed_P315_15470V3.2:0,P_patens_renamed_P315_15470V3.1:0,P_patens_renamed_P315_15470V3.5:0,P_patens_renamed_P315_15470V3.6:0)n13:0.26337)n11:0.46613)n6:0.74938,((M_paleacea_Rhiz_final_MPA17168.1.p1:0.03647,M_polymorpha_renamed_Mapoly0020s0148.1:0.05934)n15:0.93852,(A_filiculoides_renamed_Azfi_s0116.g046358:0.90076,(A_filiculoides_renamed_Azfi_s0006.g009693:0.46122,A_filiculoides_renamed_Azfi_s0064.g035576:0.42427)n17:0.590697)n16:0.065633)n14:0.13798)n5:0.18725,((A_thaliana_renamed_AT3G14280.1:0.60266,(((M_truncatula_renamed_MTR_8023100:0.24227,((L_japonicus_renamed_Lj3g3v2575560.1:0.00014,L_japonicus_renamed_Lj3g3v2575560.2:0.00016)n24:0.28513,(L_angustifolius_renamed_OIW04547:0.0758,L_angustifolius_renamed_OIW02496:0.13948)n25:0.03442)n23:0.03547)n22:0.08352,(((L_japonicus_renamed_Lj1g3v5062530.1:0.00705,L_japonicus_renamed_Lj1g3v5062530.2:0.00014)n28:0.19645,(L_angustifolius_renamed_OIW17543:0.06704,L_angustifolius_renamed_OIW13525:0.11552)n29:0.10269)n27:0.01141,(M_truncatula_renamed_MTR_7117550:0.00014,M_truncatula_renamed_MTR_7117550:0.06995)n30:0.350667)n26:0.038963)n21:0.40172,B_vulgaris_renamed_KMT04735:0.63977)n20:0.05826)n19:0.10712,((P_dactylifera_renamed_XP_008797356.1:0.13309,P_dactylifera_renamed_XP_008812395.1:0.11414)n32:0.54483,((Z_mays_renamed_A0A1D6LTW6:0.19938,(Oryza_sativa_renamed_LOC_Os06g09350.1:0.09073,Oryza_sativa_renamed_LOC_Os02g54180.1:0.35288)n35:0.1171)n34:0.76222,(Oryza_sativa_renamed_LOC_Os10g25150.1:0.2506,Z_mays_renamed_B6UGC8:0.2534)n36:0.836424)n33:0.092936)n31:0.10852)n18:0.10974)n4:0.11524)n3:0.15378)n2:0.46568)n0;
```
