## Supplementary material for "Transcriptional responses to arbuscular mycorrhizal symbiosis development are conserved in the early divergent *Marchantia paleacea*": OG0003623_tree.txt

```
((((M_flagellaris_scaffold-UCRN-2011789-Megaceros_tosanus:0.1416,(((A_agrestis_renamed_Aagr.utg000109l.127.2:0,A_agrestis_renamed_Aagr.utg000109l.127.1:0,A_agrestis_renamed_Aagr.utg000109l.127.5:0)n6:0.00014,A_agrestis_renamed_Aagr.utg000109l.127.3:0.00014)n5:0.00015,((A_agrestis_renamed_Aagr.utg000109l.127.10:0,A_agrestis_renamed_Aagr.utg000109l.127.8:0)n8:0.00448,((A_agrestis_renamed_Aagr.utg000109l.127.9:0,A_agrestis_renamed_Aagr.utg000109l.127.6:0)n10:0.00189,(A_agrestis_renamed_Aagr.utg000109l.127.4:0.00014,A_agrestis_renamed_Aagr.utg000109l.127.7:0.00014)n11:0.01286)n9:0.01252)n7:0.00029)n4:0.09811)n3:0.14859,((C_braunii_renamed_GBG85891:0.49414,(S_muscicola_renamed_SM000008S22159:0.01113,S_muscicola_renamed_SM000035S13091:0.02108)n14:0.49824)n13:0.09747,(((T_lepidozioides_scaffold-SKQD-2072985-Takakia_lepidozioides:0.07821,((P_patens_renamed_P314_1240V3.4:0,P_patens_renamed_P314_1240V3.5:0)n19:0.00105,(P_patens_renamed_P314_1240V3.2:0,P_patens_renamed_P314_1240V3.3:0,P_patens_renamed_P314_1240V3.1:0)n20:0.00015)n18:0.11244)n17:0.13985,((M_polymorpha_renamed_Mapoly0011s0120.1:0.0197,(M_paleacea_Rhiz_final_MPA25755.1.p1:0.00556,(M_paleacea_Rhiz_final_MPA16666.1.p1:0.00027,M_paleacea_Rhiz_final_MPA4679.1.p1:1.12676)n24:0.013383)n23:0.001487)n22:0.00624,(P_neesiana_scaffold-JHFI-2018830-Pellia_neesiana:0.08592,(P_pinnata_scaffold-UUHD-2148586-Porella_pinnata:0.1251,P_pinnata_scaffold-UUHD-2017981-Porella_pinnata:0.110565)n26:0.012285)n25:0.01152)n21:0.11317)n16:0.02403,(C_braunii_renamed_GBG85889:0.3339,C_braunii_renamed_GBG90603:0.482499)n27:0.053611)n15:0.005022)n12:0.000558)n2:0.02054,(S_moellendorffii_renamed_EFJ17071:0.00373,S_moellendorffii_renamed_EFJ16201:0.00016)n28:0.38143)n1:0.020665,(A_filiculoides_renamed_Azfi_s0006.g009770:0.48627,(P_abies_renamed_MA_10429172g0010:0.17315,(A_trichopoda_renamed_ERN20501:0.17832,((P_dactylifera_renamed_XP_008793640.1:0.06497,(Oryza_sativa_renamed_LOC_Os08g08060.1:0.0453,Z_mays_renamed_A0A1D6IY07:0.04639)n34:0.14043)n33:0.05439,((L_angustifolius_renamed_OIW15515:0.04007,((L_japonicus_renamed_Lj3g3v2769380.2:0.00014,L_japonicus_renamed_Lj3g3v2769380.1:0.00015)n38:0.01842,(M_truncatula_renamed_MTR_8063380:0.00014,(M_truncatula_renamed_MTR_5026090:0.21807,M_truncatula_renamed_MTR_8471030:0.00839)n40:0.00142)n39:0.0464)n37:0.0164)n36:0.04914,((B_vulgaris_renamed_KMT11055:0.00115,B_vulgaris_renamed_KMT11056:0.0205)n42:0.1381,A_thaliana_renamed_AT1G12470.1:0.11862)n41:0.01863)n35:0.06256)n32:0.04198)n31:0.13857)n30:0.07386)n29:0.020665)n0;
```
