## Supplementary material for "Transcriptional responses to arbuscular mycorrhizal symbiosis development are conserved in the early divergent *Marchantia paleacea*": OG0003624_tree.txt

```
((((M_flagellaris_scaffold-UCRN-2050823-Megaceros_tosanus:0.14249,A_agrestis_renamed_Aagr.utg000002l.313.1:0.20511)n3:0.47564,(M_flagellaris_scaffold-UCRN-2051073-Megaceros_tosanus:0.21475,A_agrestis_renamed_Aagr.utg000041l.76.1:0.17104)n4:0.22612)n2:0.17684,(P_neesiana_scaffold-JHFI-2112723-Pellia_neesiana:0.26197,((P_pinnata_scaffold-UUHD-2014241-Porella_pinnata:0,P_pinnata_scaffold-UUHD-2014242-Porella_pinnata:0)n7:0.30096,((M_paleacea_Rhiz_final_MPA19782.1.p1:0.00014,M_polymorpha_renamed_Mapoly0114s0002.1:0.00783)n9:0.476,(M_paleacea_Rhiz_final_MPA27519.1.p1:0.03288,M_polymorpha_renamed_Mapoly0009s0213.1:0.04086)n10:0.308727)n8:0.034303)n6:0.10336)n5:0.19436)n1:0.016695,(((S_moellendorffii_renamed_EFJ24994:0.00762,S_moellendorffii_renamed_EFJ15354:0.00772)n13:0.92181,((A_filiculoides_renamed_Azfi_s0006.g009841:0.66569,A_filiculoides_renamed_Azfi_s0156.g053710:0.47777)n15:0.24887,(C_braunii_renamed_GBG85686:1.47164,((A_trichopoda_renamed_ERN20592:0.64298,((((Oryza_sativa_renamed_LOC_Os03g48950.1:0.00015,Oryza_sativa_renamed_LOC_Os03g48950.2:0.00014)n22:0.1062,(Z_mays_renamed_A0A1D6GK59:0.0718,Z_mays_renamed_A0A1D6L0B5:0.06297)n23:0.08795)n21:0.50682,(P_dactylifera_renamed_XP_008801697.1:0.21462,(P_dactylifera_renamed_XP_008777264.1:0.39071,P_dactylifera_renamed_XP_026657498.1:0.17852)n25:0.09876)n24:0.06496)n20:0.24156,((B_vulgaris_renamed_KMT03056:0.39186,(A_thaliana_renamed_AT4G13270.1:0.32088,((L_angustifolius_renamed_OIW15992:0.21944,L_angustifolius_renamed_OIW03674:0.0834)n30:0.05356,(M_truncatula_renamed_MTR_6086455:0.27302,L_japonicus_renamed_Lj2g3v0777280.1:0.20314)n31:0.06602)n29:0.20232)n28:0.09129)n27:0.099,(B_vulgaris_renamed_KMS98639:0.56892,((A_thaliana_renamed_AT1G52330.1:0.00014,A_thaliana_renamed_AT1G52330.2:0.08437)n34:0.41964,(L_japonicus_renamed_Lj3g3v0180790.1:0.1934,M_truncatula_renamed_MTR_2102080:0.16564)n35:0.29879)n33:0.20714)n32:0.16989)n26:0.06537)n19:0.31665)n18:0.14292,((P_abies_renamed_MA_206687g0010:0.05367,P_abies_renamed_MA_549065g0010:0.0555)n37:0.65265,(P_abies_renamed_MA_487701g0010:0.25293,P_abies_renamed_MA_5096293g0010:0.14448)n38:0.465723)n36:0.051747)n17:0.10857)n16:0.00872)n14:0.16829)n12:0.19681,(T_lepidozioides_scaffold-SKQD-2075533-Takakia_lepidozioides:0.20181,((P_patens_renamed_P318_21320V3.2:0,P_patens_renamed_P318_21320V3.1:0)n41:0.59024,((P_patens_renamed_P325_2360V3.3:0,P_patens_renamed_P325_2360V3.1:0,P_patens_renamed_P325_2360V3.2:0)n43:0.00015,P_patens_renamed_P325_2360V3.4:0.08419)n42:0.449244)n40:0.049916)n39:0.10769)n11:0.016695)n0;
```
