## Supplementary material for "Transcriptional responses to arbuscular mycorrhizal symbiosis development are conserved in the early divergent *Marchantia paleacea*": OG0003625_tree.txt

```
(((C_braunii_renamed_GBG90153:0.44521,(S_muscicola_renamed_SM000366S13815:0.02275,(S_muscicola_renamed_SM000009S23494:0.02,S_muscicola_renamed_SM000067S20326:0.01637)n4:0.01386)n3:0.6155)n2:0.09089,((((((P_dactylifera_renamed_XP_008781178.1:0.00015,P_dactylifera_renamed_XP_008781175.1:0.00014)n10:0.00014,(P_dactylifera_renamed_XP_008781177.1:0.04087,P_dactylifera_renamed_XP_008781179.1:0.01101)n11:0.03454)n9:0.05232,((Oryza_sativa_renamed_LOC_Os05g31780.1:0.00015,Oryza_sativa_renamed_LOC_Os05g31780.2:0.00014)n13:0.04249,((Z_mays_renamed_A0A1D6NJZ7:0.02045,(Z_mays_renamed_A0A1D6MEG2:0.63103,(Z_mays_renamed_A0A1D6DZC7:0.10709,(Z_mays_renamed_A0A1D6EVT1:0.18447,Z_mays_renamed_A0A1D6KP27:0.14905)n18:0.07994)n17:0.12873)n16:0.07371)n15:0.05077,(Z_mays_renamed_A0A1D6QUI4:0.00132,Z_mays_renamed_K7TSK4:0.46618)n19:0.00025)n14:0.05975)n12:0.13922)n8:0.06862,(B_vulgaris_renamed_KMT14186:0.10717,(A_thaliana_renamed_AT1G56590.1:0.13033,((L_japonicus_renamed_Lj1g3v4790740.1:0.03845,((M_truncatula_renamed_MTR_7111870:0.00452,M_truncatula_renamed_MTR_4022790:0.19335)n25:0.00385,M_truncatula_renamed_MTR_7111870:0.00015)n24:0.04533)n23:0.01453,L_angustifolius_renamed_OIW17466:0.0257)n22:0.04096)n21:0.03741)n20:0.01684)n7:0.0441,A_trichopoda_renamed_ERN03284:0.07295)n6:0.11219,Z_mays_renamed_A0A1D6F7T8:1.98281)n5:0.220312)n1:0.033915,(A_filiculoides_renamed_Azfi_s0006.g009981:0.19903,((T_lepidozioides_scaffold-SKQD-2010457-Takakia_lepidozioides:0.05292,((P_patens_renamed_P37_1420V3.3:0,P_patens_renamed_P37_1420V3.1:0)n30:0.00014,P_patens_renamed_P37_1420V3.2:0.00014)n29:0.16611)n28:0.07856,((S_moellendorffii_renamed_EFJ20240:0.00016,S_moellendorffii_renamed_EFJ14351:0.00641)n32:0.23599,(((M_flagellaris_scaffold-UCRN-2004987-Megaceros_tosanus:0.00015,M_flagellaris_scaffold-UCRN-2004988-Megaceros_tosanus:0.00014)n35:0.08143,(A_agrestis_renamed_Aagr.utg000008l.108.2:0.00014,(A_agrestis_renamed_Aagr.utg000008l.108.3:0.04261,(A_agrestis_renamed_Aagr.utg000008l.108.1:0,A_agrestis_renamed_Aagr.utg000008l.108.4:0)n38:0.00014)n37:0.0589)n36:0.08147)n34:0.10094,((M_polymorpha_renamed_Mapoly0047s0046.1:0.01061,(M_paleacea_Rhiz_final_MPA24441.1.p1:0.00015,M_paleacea_Rhiz_final_MPA24441.2.p1:0.00014)n41:0.00867)n40:0.11163,((P_pinnata_scaffold-UUHD-2015340-Porella_pinnata:0.00014,P_pinnata_scaffold-UUHD-2015341-Porella_pinnata:0.00213)n43:0.07036,(P_neesiana_scaffold-JHFI-2017899-Pellia_neesiana:0.25959,P_neesiana_scaffold-JHFI-2016599-Pellia_neesiana:0.155295)n44:0.017255)n42:0.01187)n39:0.07769)n33:0.02175)n31:0.01736)n27:0.03273)n26:0.05966)n0;
```
