## Supplementary material for "Transcriptional responses to arbuscular mycorrhizal symbiosis development are conserved in the early divergent *Marchantia paleacea*": OG0003626_tree.txt

```
((((S_muscicola_renamed_SM000057S18411:0.02593,(S_muscicola_renamed_SM000053S17385:0.11359,S_muscicola_renamed_SM000082S22878:0.0359)n4:0.00864)n3:1.09193,(((S_moellendorffii_renamed_EFJ10374:0.00015,S_moellendorffii_renamed_EFJ19680:0.00816)n7:0.74074,(P_neesiana_scaffold-JHFI-2015455-Pellia_neesiana:1.09708,((((P_patens_renamed_P38_14490V3.5:0,P_patens_renamed_P38_14490V3.4:0)n12:0.00014,(P_patens_renamed_P38_14490V3.1:0.00014,(P_patens_renamed_P38_14490V3.3:0,P_patens_renamed_P38_14490V3.2:0)n14:0.00014)n13:0.00016)n11:0.65074,(T_lepidozioides_scaffold-SKQD-2010218-Takakia_lepidozioides:0.40317,((M_polymorpha_renamed_Mapoly0014s0141.1:0.02153,(M_paleacea_Rhiz_final_MPA22046.1.p1:0.00014,M_paleacea_Rhiz_final_MPA22046.2.p1:0.00015)n18:0.03237)n17:0.14801,(P_pinnata_scaffold-UUHD-2147095-Porella_pinnata:0.21555,P_neesiana_scaffold-JHFI-2015638-Pellia_neesiana:0.15801)n19:0.08959)n16:0.19071)n15:0.15547)n10:0.08695,(M_flagellaris_scaffold-UCRN-2053806-Megaceros_tosanus:0.05712,((A_agrestis_renamed_Aagr.utg000042l.506.1:0.00014,A_agrestis_renamed_Aagr.utg000042l.506.2:0.00016)n22:0.28981,(A_agrestis_renamed_Aagr.utg000006l.759.1:0.00014,(A_agrestis_renamed_Aagr.utg000006l.759.3:0.00014,A_agrestis_renamed_Aagr.utg000006l.759.2:0.00014)n24:0.00014)n23:0.10917)n21:0.05527)n20:0.40825)n9:0.076923)n8:0.008547)n6:0.05582,M_paleacea_Rhiz_final_MPA3661.1.p1:1.85581)n5:0.206201)n2:0.32959,A_filiculoides_renamed_Azfi_s0006.g010251:1.11667)n1:0.10947,(P_abies_renamed_MA_100669g0010:0.84758,(A_trichopoda_renamed_ERN00866:0.35729,(((Oryza_sativa_renamed_LOC_Os12g34330.1:0.10535,(Z_mays_renamed_A0A1D6IWT6:0.09864,Z_mays_renamed_A0A1D6MXS1:0.0165)n30:0.08732)n29:0.4693,((P_dactylifera_renamed_XP_026659049.1:0,P_dactylifera_renamed_XP_026659050.1:0)n32:0.27513,(P_dactylifera_renamed_XP_008801693.1:0.00016,P_dactylifera_renamed_XP_008801694.1:0.00621)n33:0.20036)n31:0.06101)n28:0.10254,(B_vulgaris_renamed_KMT18815:0.3063,((A_thaliana_renamed_AT3G08020.1:0.29993,(A_thaliana_renamed_AT3G52100.2:0.03119,(A_thaliana_renamed_AT3G52100.4:0.00014,(A_thaliana_renamed_AT3G52100.3:0.00014,A_thaliana_renamed_AT3G52100.1:0.00014)n39:0.00015)n38:0.00222)n37:0.4943)n36:0.07553,(((L_japonicus_renamed_Lj3g3v3690060.1:0,L_japonicus_renamed_Lj3g3v3690060.2:0,L_japonicus_renamed_Lj3g3v3690060.3:0)n42:0.08839,M_truncatula_renamed_MTR_4037745:0.12621)n41:0.02553,(L_angustifolius_renamed_OIW13113:0.14765,L_angustifolius_renamed_OIW05550:0.186057)n43:0.020673)n40:0.04791)n35:0.05798)n34:0.15157)n27:0.13088)n26:0.10777)n25:0.10947)n0;
```
