## Supplementary material for "Transcriptional responses to arbuscular mycorrhizal symbiosis development are conserved in the early divergent *Marchantia paleacea*": OG0003627_tree.txt

```
(((M_flagellaris_scaffold-UCRN-2053677-Megaceros_tosanus:0.07561,A_agrestis_renamed_Aagr.utg000081l.174.1:0.07769)n2:0.1133,((S_moellendorffii_renamed_EFJ19523:0.00121,S_moellendorffii_renamed_EFJ20978:0.00016)n4:0.21377,(A_filiculoides_renamed_Azfi_s0006.g010303:0.21901,(A_trichopoda_renamed_ERM97732:0.13135,((P_dactylifera_renamed_XP_008781610.1:0.09542,(Oryza_sativa_renamed_LOC_Os12g07880.1:0.12274,Z_mays_renamed_C0PEU8:0.10642)n9:0.21296)n8:0.07671,(B_vulgaris_renamed_KMT03685:0.2093,((A_thaliana_renamed_AT3G19720.3:0.00148,(A_thaliana_renamed_AT3G19720.1:0.00016,A_thaliana_renamed_AT3G19720.2:0.00014)n13:0.00016)n12:0.19413,(L_angustifolius_renamed_OIW16844:0.06373,(M_truncatula_renamed_MTR_4094300:0.06801,(L_japonicus_renamed_Lj4g3v0336850.1:0.00014,(L_japonicus_renamed_Lj4g3v0336850.3:0.03159,L_japonicus_renamed_Lj4g3v0336850.2:0.00014)n17:0.00014)n16:0.04315)n15:0.02667)n14:0.06468)n11:0.0256)n10:0.07549)n7:0.09096)n6:0.23832)n5:0.06142)n3:0.04508)n1:0.013655,((((M_polymorpha_renamed_Mapoly0079s0059.1:0.01385,(M_paleacea_Rhiz_final_MPA13396.2.p1:0.00015,(M_paleacea_Rhiz_final_MPA13396.1.p1:0,M_paleacea_Rhiz_final_MPA13396.3.p1:0)n23:0.00014)n22:0.00837)n21:0.13217,(P_neesiana_scaffold-JHFI-2009526-Pellia_neesiana:0.13319,P_pinnata_scaffold-UUHD-2150588-Porella_pinnata:0.05716)n24:0.02684)n20:0.08445,((C_braunii_renamed_GBG59024:0.00014,C_braunii_renamed_GBG59025:0.00014)n26:0.67785,C_braunii_renamed_GBG46359:0.42561)n25:0.04729)n19:0.03657,((((P_patens_renamed_P32_33410V3.2:0.00014,(P_patens_renamed_P32_33410V3.1:0.00014,((P_patens_renamed_P32_33410V3.4:0,P_patens_renamed_P32_33410V3.3:0)n33:0.00014,((P_patens_renamed_P32_33410V3.8:0,P_patens_renamed_P32_33410V3.7:0,P_patens_renamed_P32_33410V3.6:0)n35:0.00014,P_patens_renamed_P32_33410V3.5:0.00014)n34:0.00016)n32:0.00015)n31:0.00015)n30:0.4397,((P_patens_renamed_P31_7590V3.3:0,P_patens_renamed_P31_7590V3.2:0)n37:0.06518,(P_patens_renamed_P32_33000V3.5:0.02158,((P_patens_renamed_P32_33000V3.6:0,P_patens_renamed_P32_33000V3.4:0,P_patens_renamed_P32_33000V3.3:0,P_patens_renamed_P32_33000V3.2:0)n40:0.00014,P_patens_renamed_P32_33000V3.1:0.00014)n39:0.00015)n38:0.07015)n36:0.21889)n29:0.02299,(T_lepidozioides_scaffold-SKQD-2011922-Takakia_lepidozioides:0.0002,T_lepidozioides_scaffold-SKQD-2080436-Takakia_lepidozioides:0.073746)n41:0.008194)n28:0.02609,P_abies_renamed_MA_53729g0010:0.58304)n27:0.02756)n18:0.013655)n0;
```
