## Supplementary material for "Transcriptional responses to arbuscular mycorrhizal symbiosis development are conserved in the early divergent *Marchantia paleacea*": OG0003628_tree.txt

```
((((A_agrestis_renamed_Aagr.utg000042l.268.3:0.00014,((A_agrestis_renamed_Aagr.utg000042l.268.4:0,A_agrestis_renamed_Aagr.utg000042l.268.1:0)n5:0.00038,A_agrestis_renamed_Aagr.utg000042l.268.2:0.22545)n4:0.00233)n3:0.19491,(M_flagellaris_scaffold-UCRN-2000958-Megaceros_tosanus:0.00928,M_flagellaris_scaffold-UCRN-2000959-Megaceros_tosanus:0.02837)n6:0.11189)n2:0.2586,(A_filiculoides_renamed_Azfi_s0006.g010334:0.42344,((S_moellendorffii_renamed_EFJ23277:0.0081,S_moellendorffii_renamed_EFJ20278:0.00755)n9:0.37524,(P_abies_renamed_MA_9480g0010:0.20571,((((A_thaliana_renamed_AT4G15850.1:0.2897,B_vulgaris_renamed_KMT03658:0.30516)n14:0.03906,(L_angustifolius_renamed_OIW20550:0.22659,((M_truncatula_renamed_MTR_5077690:0.0027,(M_truncatula_renamed_MTR_8079462:0.00016,M_truncatula_renamed_MTR_8079452:0.58991)n18:0.03137)n17:0.12787,L_japonicus_renamed_Lj4g3v2489550.1:0.06924)n16:0.04644)n15:0.20893)n13:0.10613,(((P_dactylifera_renamed_XP_017700022.1:0,P_dactylifera_renamed_XP_026663135.1:0,P_dactylifera_renamed_XP_026663136.1:0,P_dactylifera_renamed_XP_026663137.1:0,P_dactylifera_renamed_XP_008799636.1:0)n21:0.00014,P_dactylifera_renamed_XP_026663138.1:0.00014)n20:0.10292,((Oryza_sativa_renamed_LOC_Os02g55260.1:0,Oryza_sativa_renamed_LOC_Os02g55260.2:0)n23:0.05005,Z_mays_renamed_A0A096Q9L0:0.09636)n22:0.26607)n19:0.10781)n12:0.02996,(A_trichopoda_renamed_ERM96415:0.3222,A_trichopoda_renamed_ERM96416:0.23787)n24:0.02643)n11:0.00648)n10:0.18059)n8:0.06889)n7:0.0472)n1:0.01198,((S_muscicola_renamed_SM000159S01777:0.01256,(S_muscicola_renamed_SM000001S04571:0.00928,S_muscicola_renamed_SM000070S21367:0.02408)n27:0.0162)n26:0.42798,((((M_paleacea_Rhiz_final_MPA16473.1.p1:0.00014,M_paleacea_Rhiz_final_MPA16473.2.p1:0.00015)n31:0.05877,(((M_polymorpha_renamed_Mapoly3267s0001.1:0.04175,(M_polymorpha_renamed_Mapoly0149s0031.1:0.00015,M_polymorpha_renamed_Mapoly0138s0050.1:0.01913)n35:0.00017)n34:0.00501,M_polymorpha_renamed_Mapoly2567s0001.1:0.03742)n33:0.00325,(M_polymorpha_renamed_Mapoly0138s0049.1:0.05737,M_polymorpha_renamed_Mapoly0054s0099.1:0.03297)n36:0.0186)n32:0.03519)n30:0.23839,(P_neesiana_scaffold-JHFI-2111169-Pellia_neesiana:0.12792,P_pinnata_scaffold-UUHD-2138867-Porella_pinnata:0.15466)n37:0.0384)n29:0.06931,((P_patens_renamed_P36_13920V3.3:0,P_patens_renamed_P36_13920V3.4:0,P_patens_renamed_P36_13920V3.1:0,P_patens_renamed_P36_13920V3.2:0)n39:0.3351,T_lepidozioides_scaffold-SKQD-2012990-Takakia_lepidozioides:0.19883)n38:0.18976)n28:0.04162)n25:0.01198)n0;
```
