## Supplementary material for "Transcriptional responses to arbuscular mycorrhizal symbiosis development are conserved in the early divergent *Marchantia paleacea*": OG0003629_tree.txt

```
(((M_flagellaris_scaffold-UCRN-2053620-Megaceros_tosanus:0.27868,(A_agrestis_renamed_Aagr.utg000038l.67.3:0.00141,(A_agrestis_renamed_Aagr.utg000038l.67.2:0.00015,A_agrestis_renamed_Aagr.utg000038l.67.1:0.00014)n4:0.00095)n3:0.28161)n2:0.2791,(((S_muscicola_renamed_SM000186S04151:0.02153,(S_muscicola_renamed_SM000006S19460:0.03982,S_muscicola_renamed_SM001046S14178:0.10029)n8:0.03839)n7:1.23421,(A_filiculoides_renamed_Azfi_s0006.g010353:0.74526,((((((A_thaliana_renamed_AT4G04680.1:0.03114,A_thaliana_renamed_AT4G04680.2:0.01947)n15:0.99769,((A_thaliana_renamed_AT5G06350.1:0,A_thaliana_renamed_AT5G06350.2:0)n17:0.06193,A_thaliana_renamed_AT5G27010.1:0.16831)n16:0.11794)n14:0.33503,((L_angustifolius_renamed_OIV92287:0.17121,(L_japonicus_renamed_Lj0g3v0340779.1:0.12668,L_japonicus_renamed_Lj1g3v4730380.1:0.008217)n20:0.000913)n19:0.01825,(M_truncatula_renamed_MTR_5027350:0.99769,M_truncatula_renamed_MTR_7106190:0.1521)n21:0.0169)n18:0.04635)n13:0.06231,(A_trichopoda_renamed_ERM95286:0.00014,((B_vulgaris_renamed_KMT12611:0.06562,B_vulgaris_renamed_KMT06403:0.05174)n24:0.29738,(B_vulgaris_renamed_KMT17194:0.02346,B_vulgaris_renamed_KMT17193:0.002016)n25:0.0002016)n23:2.24e-05)n22:0.20124)n12:0.17265,((Oryza_sativa_renamed_LOC_Os04g39220.1:0.13598,Z_mays_renamed_A0A1D6E8V3:0.12083)n27:0.56927,((P_dactylifera_renamed_XP_026665205.1:0.00014,(P_dactylifera_renamed_XP_026665206.1:0.00014,P_dactylifera_renamed_XP_026665204.1:0.00014)n30:0.00016)n29:0.0001,(P_dactylifera_renamed_XP_008807023.1:0.00014,(P_dactylifera_renamed_XP_008807026.1:0.00014,P_dactylifera_renamed_XP_008807027.1:0.00014)n32:0.00014)n31:0.00093)n28:0.2033)n26:0.19777)n11:0.26162,(A_trichopoda_renamed_ERM95285:0.43364,(Oryza_sativa_renamed_LOC_Os10g08950.1:0.6193,P_patens_renamed_P326_11260V3.2:1.50538)n34:0.905175)n33:0.100575)n10:0.30579)n9:0.12529)n6:0.04452,((((M_paleacea_Rhiz_final_MPA18733.2.p1:0.02871,M_polymorpha_renamed_Mapoly0023s0084.1:0.01427)n38:0.23709,((P_pinnata_scaffold-UUHD-2147904-Porella_pinnata:0.05491,P_pinnata_scaffold-UUHD-2015733-Porella_pinnata:0.159849)n40:0.017761,P_pinnata_scaffold-UUHD-2015984-Porella_pinnata:0.375552)n39:0.041728)n37:0.04436,P_neesiana_scaffold-JHFI-2112606-Pellia_neesiana:0.21574)n36:0.27824,((P_patens_renamed_P326_11260V3.1:0,P_patens_renamed_P326_11250V3.1:0)n42:0.38602,(T_lepidozioides_scaffold-SKQD-2078503-Takakia_lepidozioides:0.23345,T_lepidozioides_scaffold-SKQD-2069132-Takakia_lepidozioides:0.048321)n43:0.005369)n41:0.04119)n35:0.077571)n5:0.008619)n1:0.03376,(S_moellendorffii_renamed_EFJ28280:0.00233,S_moellendorffii_renamed_EFJ13898:0.00016)n44:0.89927)n0;
```
