## Supplementary material for "Transcriptional responses to arbuscular mycorrhizal symbiosis development are conserved in the early divergent *Marchantia paleacea*": OG0003630_tree.txt

```
((((C_braunii_renamed_GBG81742:0.73077,(S_muscicola_renamed_SM000001S04651:0.01938,(S_muscicola_renamed_SM000010S04312:0.02744,S_muscicola_renamed_SM000052S17715:0.0213)n5:0.00724)n4:0.54847)n3:0.1185,S_moellendorffii_renamed_EFJ29336:0.69459)n2:0.06559,(((M_paleacea_Rhiz_final_MPA19004.1.p1:0.02132,M_polymorpha_renamed_Mapoly0031s0122.1:0.03968)n8:0.15388,(P_neesiana_scaffold-JHFI-2113916-Pellia_neesiana:0.17695,P_pinnata_scaffold-UUHD-2150121-Porella_pinnata:0.09118)n9:0.15909)n7:0.12857,(((M_flagellaris_scaffold-UCRN-2005732-Megaceros_tosanus:0.01564,(M_flagellaris_scaffold-UCRN-2005731-Megaceros_tosanus:0.00014,(M_flagellaris_scaffold-UCRN-2005730-Megaceros_tosanus:0.00014,M_flagellaris_scaffold-UCRN-2005729-Megaceros_tosanus:0.00014)n14:0.00014)n13:0.00015)n12:0.46225,(A_agrestis_renamed_Aagr.utg000035l.222.3:0.00789,(A_agrestis_renamed_Aagr.utg000035l.222.1:0.00014,(A_agrestis_renamed_Aagr.utg000035l.222.2:0,A_agrestis_renamed_Aagr.utg000035l.222.4:0)n17:0.04584)n16:0.00016)n15:0.32135)n11:0.22615,(T_lepidozioides_scaffold-SKQD-2007968-Takakia_lepidozioides:0.19986,((P_patens_renamed_P311_18730V3.1:0,P_patens_renamed_P311_18730V3.2:0)n20:0.09105,(P_patens_renamed_P37_7370V3.2:0,P_patens_renamed_P37_7370V3.1:0,P_patens_renamed_P37_7370V3.3:0)n21:0.11025)n19:0.22959)n18:0.05238)n10:0.03325)n6:0.07582)n1:0.03053,((A_filiculoides_renamed_Azfi_s0191.g057026:0.21856,(A_filiculoides_renamed_Azfi_s2113.g109446:0.01754,(A_filiculoides_renamed_Azfi_s0007.g010922:0.00014,A_filiculoides_renamed_Azfi_s2141.g109599:0.00915)n25:0.00326)n24:0.18749)n23:0.34916,(P_abies_renamed_MA_48238g0010:0.36929,(((P_dactylifera_renamed_XP_008797813.1:0.04918,P_dactylifera_renamed_XP_026665222.1:0.1)n29:0.13485,((Oryza_sativa_renamed_LOC_Os01g03760.1:0.00014,Oryza_sativa_renamed_LOC_Os01g03760.2:0.00186)n31:0.14178,(Z_mays_renamed_A0A1D6FDT2:0.04319,Z_mays_renamed_A0A1D6MM59:0.04749)n32:0.09755)n30:0.238)n28:0.08538,(A_trichopoda_renamed_ERN00696:0.5049,(B_vulgaris_renamed_KMS97335:0.381,(((A_thaliana_renamed_AT1G70770.2:0,A_thaliana_renamed_AT1G70770.1:0)n37:0.1381,(A_thaliana_renamed_AT2G18070.1:0.8995,(A_thaliana_renamed_AT1G23170.1:0.00014,A_thaliana_renamed_AT1G23170.2:0.00014)n39:0.0339)n38:0.1066)n36:0.27253,((L_angustifolius_renamed_OIW02667:0.13014,L_japonicus_renamed_Lj2g3v2560090.1:0.14716)n41:0.21488,(L_japonicus_renamed_Lj4g3v2434860.1:0.13438,(L_angustifolius_renamed_OIW19141:0.06339,L_angustifolius_renamed_OIW00746:0.04313)n43:0.07875)n42:0.108063)n40:0.012007)n35:0.05704)n34:0.03885)n33:0.0496)n27:0.2757)n26:0.28595)n22:0.03053)n0;
```
