## Supplementary material for "Transcriptional responses to arbuscular mycorrhizal symbiosis development are conserved in the early divergent *Marchantia paleacea*": OG0003631_tree.txt

```
((C_braunii_renamed_GBG89934:0.72808,((A_filiculoides_renamed_Azfi_s0007.g010992:0.48068,(((M_flagellaris_scaffold-UCRN-2050827-Megaceros_tosanus:0.16243,(A_agrestis_renamed_Aagr.utg000119l.11.1:0,A_agrestis_renamed_Aagr.utg000119l.11.3:0,A_agrestis_renamed_Aagr.utg000119l.11.2:0)n7:0.10954)n6:0.27536,(((M_polymorpha_renamed_Mapoly0048s0064.1:0.02097,(M_paleacea_Rhiz_final_MPA18722.1.p1:0.00014,M_paleacea_Rhiz_final_MPA18722.2.p1:0.00014)n11:0.04144)n10:0.29518,(P_neesiana_scaffold-JHFI-2015218-Pellia_neesiana:0.18105,P_pinnata_scaffold-UUHD-2011367-Porella_pinnata:0.14115)n12:0.07474)n9:0.13134,((S_muscicola_renamed_SM000073S21500:0.00014,S_muscicola_renamed_SM001416S00571:0.04687)n14:0.76,T_lepidozioides_scaffold-SKQD-2075843-Takakia_lepidozioides:0.2812)n13:0.09647)n8:0.05001)n5:0.11999,(S_moellendorffii_renamed_EFJ24404:0.00769,S_moellendorffii_renamed_EFJ35666:0.00705)n15:0.45325)n4:0.06486)n3:0.08016,((S_muscicola_renamed_SM002588S09131:0.03552,S_muscicola_renamed_SM002698S09764:0.01581)n17:0.91871,((A_filiculoides_renamed_Azfi_s0190.g056936:0.52415,P_abies_renamed_MA_10433992g0010:0.54521)n19:0.13154,((T_lepidozioides_scaffold-SKQD-2005059-Takakia_lepidozioides:0.37832,(M_polymorpha_renamed_Mapoly0024s0030.1:0.32606,(P_neesiana_scaffold-JHFI-2109860-Pellia_neesiana:0.19742,P_pinnata_scaffold-UUHD-2145498-Porella_pinnata:0.19178)n23:0.09956)n22:0.54268)n21:0.03882,((S_moellendorffii_renamed_EFJ12619:0.00595,S_moellendorffii_renamed_EFJ10172:0.00873)n25:0.6036,A_agrestis_renamed_Aagr.utg000077l.132.1:0.64945)n24:0.10472)n20:0.14205)n18:0.17278)n16:0.431766)n2:0.047974)n1:0.21977,((B_vulgaris_renamed_KMT00698:0.34283,((A_thaliana_renamed_AT1G80200.1:0.00014,(A_thaliana_renamed_AT1G80200.2:0.00014,A_thaliana_renamed_AT1G80200.3:0.00014)n30:0.00014)n29:0.62094,(L_japonicus_renamed_Lj3g3v2214660.1:0.1351,M_truncatula_renamed_MTR_4011110:0.18747)n31:0.20291)n28:0.11656)n27:0.23162,((((P_dactylifera_renamed_XP_008811855.1:0.04943,(Oryza_sativa_renamed_LOC_Os01g37480.1:0.07865,(Z_mays_renamed_A0A1D6FJ88:0.04839,Z_mays_renamed_A0A1D6NMW9:0.04311)n37:0.07626)n36:0.20225)n35:0.10097,A_trichopoda_renamed_ERN04503:0.20402)n34:0.05793,(A_thaliana_renamed_AT5G11280.1:0.16162,((L_angustifolius_renamed_OIW15025:0.03259,L_angustifolius_renamed_OIV96493:0.1049)n40:0.06628,(M_truncatula_renamed_MTR_3107550:0.12167,(L_japonicus_renamed_Lj0g3v0158249.1:0.04948,(L_japonicus_renamed_Lj0g3v0337669.1:0,L_japonicus_renamed_Lj0g3v0337669.2:0)n43:0.00014)n42:0.1385)n41:0.02219)n39:0.0638)n38:0.04416)n33:0.04497,B_vulgaris_renamed_KMT16801:0.19848)n32:0.04324)n26:0.13521)n0;
```
