## Supplementary material for "Transcriptional responses to arbuscular mycorrhizal symbiosis development are conserved in the early divergent *Marchantia paleacea*": OG0003632_tree.txt

```
(((M_flagellaris_scaffold-UCRN-2053704-Megaceros_tosanus:0.13967,A_agrestis_renamed_Aagr.utg000042l.142.1:0.27187)n2:0.29988,(((A_filiculoides_renamed_Azfi_s0007.g011024:0.70218,(A_filiculoides_renamed_Azfi_s0307.g063975:0.17647,A_filiculoides_renamed_Azfi_s0020.g015401:0.48598)n6:0.2133)n5:0.0237,((((P_patens_renamed_P312_15090V3.1:0,P_patens_renamed_P312_15090V3.2:0)n10:0.10048,P_patens_renamed_P34_20480V3.1:0.62098)n9:0.22588,T_lepidozioides_scaffold-SKQD-2005588-Takakia_lepidozioides:0.06898)n8:0.17849,(((B_vulgaris_renamed_KMT20112:0.40158,A_thaliana_renamed_AT1G72040.1:0.36069)n13:0.05248,((L_japonicus_renamed_Lj0g3v0189029.1:0.48503,(M_truncatula_renamed_MTR_3005360:0.18539,(L_angustifolius_renamed_OIW09866:0.10553,L_angustifolius_renamed_OIV93961:0.1433)n17:0.10463)n16:0.06786)n15:0.08766,((((Z_mays_renamed_A0A1D6N5W7:0.15974,(Oryza_sativa_renamed_LOC_Os01g65350.1:0.00016,Oryza_sativa_renamed_LOC_Os01g65350.2:0.00014)n22:0.10097)n21:0.07614,(Z_mays_renamed_K7VV51:0.16525,(Oryza_sativa_renamed_LOC_Os05g35520.1:0.00015,(Oryza_sativa_renamed_LOC_Os05g35520.2:0,Oryza_sativa_renamed_LOC_Os05g35520.3:0)n25:0.00014)n24:0.12066)n23:0.06722)n20:0.13552,(P_dactylifera_renamed_XP_008783380.1:0.16834,(P_dactylifera_renamed_XP_008781551.1:0.07789,P_dactylifera_renamed_XP_008780760.2:0.03466)n27:0.21525)n26:0.07597)n19:0.05879,(A_trichopoda_renamed_ERM96587:0.24265,P_abies_renamed_MA_892200g0010:0.24013)n28:0.10398)n18:0.08246)n14:0.04534)n12:0.23887,(((M_paleacea_Rhiz_final_MPA25478.1.p1:0.02454,M_polymorpha_renamed_Mapoly0080s0005.1:0.03347)n31:0.87517,((P_patens_renamed_P315_5240V3.4:0.00016,((P_patens_renamed_P315_5240V3.2:0,P_patens_renamed_P315_5240V3.1:0)n35:0.00014,P_patens_renamed_P315_5240V3.3:0.00014)n34:0.00014)n33:0.49521,T_lepidozioides_scaffold-SKQD-2076899-Takakia_lepidozioides:0.33289)n32:0.24793)n30:0.39703,((S_muscicola_renamed_SM000011S18949:0.0001,(S_muscicola_renamed_SM000026S08877:0.01763,S_muscicola_renamed_SM000048S16587:0.01484)n38:0.02135)n37:0.60984,(S_muscicola_renamed_SM000057S18395:0.02853,(S_muscicola_renamed_SM000082S22897:0.10286,S_muscicola_renamed_SM000291S10875:0.06552)n40:0.01861)n39:0.459603)n36:0.051067)n29:1.57829)n11:0.073917)n7:0.008213)n4:0.06721,((M_paleacea_Rhiz_final_MPA8501.1.p1:0.03329,M_polymorpha_renamed_Mapoly0028s0143.1:0.0655)n42:0.24325,(P_pinnata_scaffold-UUHD-2146663-Porella_pinnata:0.10532,P_neesiana_scaffold-JHFI-2113833-Pellia_neesiana:0.05553)n43:0.0233)n41:0.281691)n3:0.031299)n1:0.0393,(S_moellendorffii_renamed_EFJ08351:0.00407,S_moellendorffii_renamed_EFJ15275:0.00014)n44:0.30341)n0;
```
