## Supplementary material for "Transcriptional responses to arbuscular mycorrhizal symbiosis development are conserved in the early divergent *Marchantia paleacea*": OG0003633_tree.txt

```
(((C_braunii_renamed_GBG85570:0.1878,C_braunii_renamed_GBG91838:0.16574)n2:0.23962,(((((M_paleacea_Rhiz_final_MPA15007.1.p1:0.00521,M_polymorpha_renamed_Mapoly0058s0053.1:0.0216)n7:0.06872,(P_neesiana_scaffold-JHFI-2113541-Pellia_neesiana:0.0793,P_pinnata_scaffold-UUHD-2149671-Porella_pinnata:0.02775)n8:0.05513)n6:0.09607,(T_lepidozioides_scaffold-SKQD-2075768-Takakia_lepidozioides:0.09116,(P_patens_renamed_P313_15020V3.3:0.00014,(P_patens_renamed_P313_15020V3.1:0,P_patens_renamed_P313_15020V3.2:0)n11:0.00015)n10:0.26317)n9:0.05378)n5:0.01683,((S_moellendorffii_renamed_EFJ37798:0,S_moellendorffii_renamed_EFJ32053:0)n13:0.17982,(A_filiculoides_renamed_Azfi_s0007.g011127:0.16342,(P_abies_renamed_MA_10078g0010:0.06341,((A_trichopoda_renamed_ERN12271:0.51982,A_trichopoda_renamed_ERN09802:0.0088)n17:0.04864,((B_vulgaris_renamed_KMT12326:0.11459,(((Oryza_sativa_renamed_LOC_Os06g03760.3:0.00014,(Oryza_sativa_renamed_LOC_Os06g03760.2:0.00014,Oryza_sativa_renamed_LOC_Os06g03760.1:0.00014)n23:0.00015)n22:0.0529,(Z_mays_renamed_A0A1D6LKA8:0.00214,Z_mays_renamed_A0A1D6NWD6:0.00888)n24:0.02089)n21:0.0908,(((P_dactylifera_renamed_XP_026666447.1:0.00014,P_dactylifera_renamed_XP_026666446.1:0.00014)n27:0.00015,(P_dactylifera_renamed_XP_008811686.1:0.00014,P_dactylifera_renamed_XP_017702070.1:0.00014)n28:0.00014)n26:0.18651,(P_dactylifera_renamed_XP_008789162.1:0.01861,P_dactylifera_renamed_XP_008794237.1:0.03413)n29:0.013716)n25:0.001524)n20:0.02975)n19:0.00348,((A_thaliana_renamed_AT5G01460.1:0.0175,A_thaliana_renamed_AT3G08930.1:0.0219)n31:0.07581,((L_japonicus_renamed_Lj1g3v2325590.1:0.00268,(L_japonicus_renamed_Lj0g3v0037019.2:0.00014,L_japonicus_renamed_Lj0g3v0037019.1:0.06118)n34:0.01568)n33:0.01637,(M_truncatula_renamed_MTR_7068440:0.0488,(L_angustifolius_renamed_OIW07455:0.05318,(L_angustifolius_renamed_OIW01182:0.03495,L_angustifolius_renamed_OIV98584:0.01272)n37:0.00399)n36:0.01509)n35:0.01827)n32:0.03629)n30:0.03106)n18:0.02907)n16:0.06669)n15:0.06287)n14:0.07898)n12:0.05711)n4:0.02084,(P_patens_renamed_P323_4110V3.1:0.36585,(S_moellendorffii_renamed_EFJ22422:0.01438,(S_moellendorffii_renamed_EFJ25483:0.01829,S_moellendorffii_renamed_EFJ04438:0.05455)n40:0.02004)n39:0.3667)n38:0.040266)n3:0.004474)n1:0.018415,((M_flagellaris_scaffold-UCRN-2006450-Megaceros_tosanus:0,M_flagellaris_scaffold-UCRN-2006451-Megaceros_tosanus:0)n42:0.06503,(A_agrestis_renamed_Aagr.utg000010l.77.2:0.00014,(A_agrestis_renamed_Aagr.utg000010l.77.1:0.01356,A_agrestis_renamed_Aagr.utg000010l.77.3:0.00014)n44:0.00014)n43:0.06743)n41:0.15173)n0;
```
