## Supplementary material for "Transcriptional responses to arbuscular mycorrhizal symbiosis development are conserved in the early divergent *Marchantia paleacea*": OG0003634_tree.txt

```
((S_muscicola_renamed_SM000034S12684:0.04665,(S_muscicola_renamed_SM000001S04418:0.08082,S_muscicola_renamed_SM000023S07696:0.03129)n2:0.04602)n1:0.375445,((((M_polymorpha_renamed_Mapoly0024s0055.1:0.0515,((M_paleacea_Rhiz_final_MPA11080.2.p1:0.00015,(M_paleacea_Rhiz_final_MPA11080.3.p1:0,M_paleacea_Rhiz_final_MPA11080.4.p1:0)n9:0.00014)n8:0.00016,(M_paleacea_Rhiz_final_MPA11080.1.p1:0.01276,M_paleacea_Rhiz_final_MPA11079.1.p1:0.07967)n10:0.00037)n7:0.018)n6:0.21574,(P_neesiana_scaffold-JHFI-2114211-Pellia_neesiana:0.13813,P_pinnata_scaffold-UUHD-2018799-Porella_pinnata:0.1225)n11:0.14421)n5:0.28923,(T_lepidozioides_scaffold-SKQD-2013308-Takakia_lepidozioides:0.35298,((P_patens_renamed_P39_1160V3.1:0,P_patens_renamed_P39_1168V3.4:0,P_patens_renamed_P39_1168V3.3:0,P_patens_renamed_P39_1168V3.1:0,P_patens_renamed_P39_1168V3.2:0)n14:0.00014,(P_patens_renamed_P39_1168V3.6:0,P_patens_renamed_P39_1168V3.5:0)n15:0.00014)n13:0.46731)n12:0.17804)n4:0.04998,((S_moellendorffii_renamed_EFJ28957:0.00381,S_moellendorffii_renamed_EFJ13664:0.00977)n17:0.68096,(A_filiculoides_renamed_Azfi_s0009.g011717:0.66692,((P_abies_renamed_MA_42965g0010:0.47222,(P_abies_renamed_MA_184645g0010:0.00085,P_abies_renamed_MA_7802767g0010:0.00683)n21:0.23838)n20:0.07167,(A_trichopoda_renamed_ERN03334:0.18846,(((P_dactylifera_renamed_XP_026665295.1:0.10676,(Z_mays_renamed_K7US54:0.09285,(Oryza_sativa_renamed_LOC_Os01g24470.1:0.00016,Oryza_sativa_renamed_LOC_Os01g24470.2:0.00129)n27:0.10799)n26:0.2572)n25:0.06359,(P_dactylifera_renamed_XP_008795774.1:0.11796,(Oryza_sativa_renamed_LOC_Os01g20940.1:0.09182,Z_mays_renamed_A0A1D6MRW0:0.1054)n29:0.26968)n28:0.04295)n24:0.09137,(B_vulgaris_renamed_KMT10920:0.22042,((A_thaliana_renamed_AT5G23720.3:0.0023,(A_thaliana_renamed_AT5G23720.1:0.00017,A_thaliana_renamed_AT5G23720.2:0.00299)n33:0.00023)n32:0.28292,(((L_angustifolius_renamed_OIW18259:0.04128,L_angustifolius_renamed_OIW17792:0.08067)n36:0.05405,((L_japonicus_renamed_Lj4g3v2882030.1:0.00014,L_japonicus_renamed_Lj4g3v2882030.2:0.002)n38:0.0685,(M_truncatula_renamed_MTR_8100000:0.00015,M_truncatula_renamed_MTR_8100000:0.00014)n39:0.1117)n37:0.03705)n35:0.03261,(L_angustifolius_renamed_OIW15375:0.08295,(L_japonicus_renamed_Lj1g3v1454030.1:0.09359,M_truncatula_renamed_MTR_3498735:0.1526)n41:0.03913)n40:0.01934)n34:0.08634)n31:0.04063)n30:0.0742)n23:0.06652)n22:0.16005)n19:0.22014)n18:0.0937)n16:0.0662)n3:0.375445)n0;
```
