## Supplementary material for "Transcriptional responses to arbuscular mycorrhizal symbiosis development are conserved in the early divergent *Marchantia paleacea*": OG0003635_tree.txt

```
(((A_filiculoides_renamed_Azfi_s0010.g012317:0.33822,(((M_paleacea_Rhiz_final_MPA25220.1.p1:0.02226,M_polymorpha_renamed_Mapoly0103s0061.1:0.00924)n5:0.12496,(P_neesiana_scaffold-JHFI-2111409-Pellia_neesiana:0.1103,P_pinnata_scaffold-UUHD-2014167-Porella_pinnata:0.11823)n6:0.0513)n4:0.0555,((T_lepidozioides_scaffold-SKQD-2003338-Takakia_lepidozioides:0.00014,T_lepidozioides_scaffold-SKQD-2003339-Takakia_lepidozioides:0.00614)n8:0.16475,((P_patens_renamed_P314_11220V3.2:0,P_patens_renamed_P314_11220V3.1:0)n10:0.08283,(((P_patens_renamed_P32_9813V3.6:0,P_patens_renamed_P32_9813V3.7:0,P_patens_renamed_P32_9813V3.16:0,P_patens_renamed_P32_9813V3.17:0)n13:0.00014,((P_patens_renamed_P32_9810V3.1:0,P_patens_renamed_P32_9813V3.1:0)n15:0.03518,(P_patens_renamed_P32_9813V3.15:0,P_patens_renamed_P32_9813V3.18:0,P_patens_renamed_P32_9813V3.4:0,P_patens_renamed_P32_9813V3.5:0,P_patens_renamed_P32_9813V3.14:0)n16:0.00014)n14:0.00017)n12:0.00632,(P_patens_renamed_P32_9813V3.2:0,P_patens_renamed_P32_9813V3.3:0)n17:0.08246)n11:0.05707)n9:0.15088)n7:0.05844)n3:0.04799)n2:0.03833,((A_trichopoda_renamed_ERN01447:0.126,((Oryza_sativa_renamed_LOC_Os05g43360.1:0.02337,Z_mays_renamed_B4FPX5:0.04945)n21:0.12438,(P_dactylifera_renamed_XP_008786165.2:0.0822,((B_vulgaris_renamed_KMT10272:0.07651,L_japonicus_renamed_Lj3g3v0044220.1:0.03062)n24:0.03652,(A_thaliana_renamed_AT4G02580.1:0.06948,((M_truncatula_renamed_MTR_2104110:0.00014,M_truncatula_renamed_MTR_2104110:0.00014)n27:0.06151,(L_angustifolius_renamed_OIW15818:0.01027,L_angustifolius_renamed_OIW09061:0.04933)n28:0.02619)n26:0.03657)n25:0.04026)n23:0.03735)n22:0.04259)n20:0.02638)n19:0.07738,(S_moellendorffii_renamed_EFJ33376:0.00508,S_moellendorffii_renamed_EFJ36276:0.00015)n29:0.18184)n18:0.04201)n1:0.024195,(((C_braunii_renamed_GBG72002:0.00562,C_braunii_renamed_GBG82829:0.02893)n32:0.25473,S_muscicola_renamed_SM000444S16343:0.4798)n31:0.0803,(M_flagellaris_scaffold-UCRN-2052796-Megaceros_tosanus:0.12849,(A_agrestis_renamed_Aagr.utg000045l.228.2:0.00014,(A_agrestis_renamed_Aagr.utg000045l.228.6:0.00016,(A_agrestis_renamed_Aagr.utg000045l.228.7:0.00014,(A_agrestis_renamed_Aagr.utg000045l.228.5:0.00015,(A_agrestis_renamed_Aagr.utg000045l.228.4:0.00761,(A_agrestis_renamed_Aagr.utg000045l.228.3:0.00014,A_agrestis_renamed_Aagr.utg000045l.228.1:0.00015)n39:0.02733)n38:0.0259)n37:0.00014)n36:0.06461)n35:0.09856)n34:0.1462)n33:0.06435)n30:0.024195)n0;
```
