## Supplementary material for "Transcriptional responses to arbuscular mycorrhizal symbiosis development are conserved in the early divergent *Marchantia paleacea*": OG0003636_tree.txt

```
((((S_moellendorffii_renamed_EFJ37884:0,S_moellendorffii_renamed_EFJ31969:0)n3:0.20676,((A_agrestis_renamed_Aagr.utg000049l.673.2:0.00014,A_agrestis_renamed_Aagr.utg000049l.673.3:0.00204)n5:0.00015,((A_agrestis_renamed_Aagr.utg000049l.673.4:0,A_agrestis_renamed_Aagr.utg000049l.673.5:0)n7:0.00272,(A_agrestis_renamed_Aagr.utg000049l.673.6:0.00014,A_agrestis_renamed_Aagr.utg000049l.673.1:0.02143)n8:0.01649)n6:0.01852)n4:0.48318)n2:0.06187,(M_flagellaris_scaffold-UCRN-2003574-Megaceros_tosanus:0,M_flagellaris_scaffold-UCRN-2003575-Megaceros_tosanus:0)n9:0.74894)n1:0.146785,(((((A_filiculoides_renamed_Azfi_s0010.g012325:0.74049,(S_muscicola_renamed_SM000022S07260:0.03104,(S_muscicola_renamed_SM000401S15614:0.0435,(S_muscicola_renamed_SM000009S23597:0.0283,S_muscicola_renamed_SM000022S07268:0.22938)n17:0.00184)n16:0.03459)n15:0.83903)n14:0.07855,(A_trichopoda_renamed_ERN10327:0.51409,((P_dactylifera_renamed_XP_017699575.2:0.408,(Oryza_sativa_renamed_LOC_Os03g10780.1:0.20293,Z_mays_renamed_A0A1D6JRU7:0.26056)n21:0.41427)n20:0.19236,(B_vulgaris_renamed_KMT20693:0.58162,(((A_thaliana_renamed_AT3G28030.3:0.00014,A_thaliana_renamed_AT3G28030.1:0.00014)n25:0.00015,(A_thaliana_renamed_AT3G28030.4:0.00076,A_thaliana_renamed_AT3G28030.2:0.00014)n26:0.00204)n24:0.56587,(L_angustifolius_renamed_OIW01827:0.22812,((L_japonicus_renamed_Lj0g3v0043809.1:0,L_japonicus_renamed_Lj0g3v0043809.2:0)n29:0.17883,M_truncatula_renamed_MTR_7034405:0.19429)n28:0.05417)n27:0.33091)n23:0.09555)n22:0.11553)n19:0.11126)n18:0.26057)n13:0.05328,C_braunii_renamed_GBG67011:1.03536)n12:0.19578,(((P_neesiana_scaffold-JHFI-2000749-Pellia_neesiana:0,P_neesiana_scaffold-JHFI-2000750-Pellia_neesiana:0)n32:0.40191,(P_pinnata_scaffold-UUHD-2139134-Porella_pinnata:0.20464,(P_pinnata_scaffold-UUHD-2013258-Porella_pinnata:0.03146,P_pinnata_scaffold-UUHD-2013259-Porella_pinnata:0.00014)n34:0.193059)n33:0.021451)n31:0.10461,(M_polymorpha_renamed_Mapoly0177s0011.1:0.03698,(M_paleacea_Rhiz_final_MPA24524.1.p1:0.06477,(M_paleacea_Rhiz_final_MPA24525.2.p1:0.02404,(M_paleacea_Rhiz_final_MPA24525.1.p3:0.11288,M_paleacea_Rhiz_final_MPA24525.3.p2:0.242091)n38:0.0242091)n37:0.00242091)n36:0.00026899)n35:0.00482)n30:0.12135)n11:0.05226,((P_patens_renamed_P311_24040V3.2:0.00014,((P_patens_renamed_P311_24040V3.1:0,P_patens_renamed_P311_24040V3.4:0,P_patens_renamed_P311_24040V3.5:0)n42:0.00014,P_patens_renamed_P311_24040V3.3:0.00016)n41:0.00015)n40:0.51788,(T_lepidozioides_scaffold-SKQD-2072143-Takakia_lepidozioides:0.18213,T_lepidozioides_scaffold-SKQD-2075814-Takakia_lepidozioides:0.114246)n43:0.012694)n39:0.02333)n10:0.146785)n0;
```
