## Supplementary material for "Transcriptional responses to arbuscular mycorrhizal symbiosis development are conserved in the early divergent *Marchantia paleacea*": OG0003637_tree.txt

```
(S_muscicola_renamed_SM005538S18177:0.878695,((M_paleacea_Rhiz_final_MPA15764.1.p1:0.02259,M_polymorpha_renamed_Mapoly0026s0046.1:0.00096)n2:0.97233,(((((A_trichopoda_renamed_ERN07861:0.57111,(A_thaliana_renamed_AT3G46580.1:0.7267,B_vulgaris_renamed_KMT05243:0.63963)n8:0.39748)n7:0.19998,P_abies_renamed_MA_92628g0020:1.01501)n6:0.27734,(((A_filiculoides_renamed_Azfi_s0011.g012663:0.84861,(A_filiculoides_renamed_Azfi_s0028.g024028:0.29111,A_filiculoides_renamed_Azfi_s0454.g071291:0.48006)n12:0.32345)n11:0.10407,(A_filiculoides_renamed_Azfi_s0034.g025362:1.17209,A_filiculoides_renamed_Azfi_s0126.g048602:0.76169)n13:0.10937)n10:0.23525,(A_filiculoides_renamed_Azfi_s0034.g025360:1.11899,A_filiculoides_renamed_Azfi_s0078.g038197:1.3328)n14:0.1734)n9:0.16353)n5:0.06868,(P_abies_renamed_MA_10357640g0010:0.71449,((A_filiculoides_renamed_Azfi_s0094.g043457:0.91849,(A_filiculoides_renamed_Azfi_s0014.g013506:0.69106,A_filiculoides_renamed_Azfi_s0257.g060604:0.78807)n18:0.15444)n17:0.2781,(A_filiculoides_renamed_Azfi_s0074.g037484:0.38912,A_filiculoides_renamed_Azfi_s0158.g053875:0.30743)n19:0.87633)n16:0.14021)n15:0.13929)n4:0.12982,(A_trichopoda_renamed_ERM95145:1.26067,(P_abies_renamed_MA_10435096g0020:0.79265,((B_vulgaris_renamed_KMT12120:0.00014,B_vulgaris_renamed_KMT12119:0.00014)n23:1.16894,(((Z_mays_renamed_A0A1D6J525:0.48539,(Oryza_sativa_renamed_LOC_Os04g19684.3:0.00605,(Oryza_sativa_renamed_LOC_Os04g19684.2:0.00425,Oryza_sativa_renamed_LOC_Os04g19684.1:0.00014)n28:0.00016)n27:0.31217)n26:0.20242,((Z_mays_renamed_A0A1D6KW59:0.10653,(Z_mays_renamed_A0A1D6FGI9:0.109,Z_mays_renamed_A0A1D6MVJ4:0.02079)n31:0.52582)n30:0.29024,((Oryza_sativa_renamed_LOC_Os04g20560.1:0.00016,Oryza_sativa_renamed_LOC_Os04g20560.2:0.0047)n33:0.23359,(Oryza_sativa_renamed_LOC_Os04g11510.1:0.51439,(Oryza_sativa_renamed_LOC_Os04g11640.1:0.088,Oryza_sativa_renamed_LOC_Os04g11730.1:0.17588)n35:0.09075)n34:0.22419)n32:0.09175)n29:0.15667)n25:0.63681,((P_dactylifera_renamed_XP_008796743.1:0.00014,((P_dactylifera_renamed_XP_008796740.1:0.00014,P_dactylifera_renamed_XP_008796741.1:0.00014)n39:0.00016,(P_dactylifera_renamed_XP_008796736.1:0.00014,((P_dactylifera_renamed_XP_008796742.1:0.00014,(P_dactylifera_renamed_XP_008796738.1:0.00014,P_dactylifera_renamed_XP_008796737.1:0.00014)n43:0.00016)n42:0.00015,P_dactylifera_renamed_XP_008796735.1:0.00014)n41:0.00014)n40:0.00016)n38:0.00015)n37:0.45775,(P_dactylifera_renamed_XP_008791903.1:0.00014,P_dactylifera_renamed_XP_026661050.1:0.00015)n44:0.399087)n36:0.044343)n24:0.25437)n22:0.15623)n21:0.11573)n20:0.14558)n3:0.36543)n1:0.878695)n0;
```
