## Supplementary material for "Transcriptional responses to arbuscular mycorrhizal symbiosis development are conserved in the early divergent *Marchantia paleacea*": OG0003638_tree.txt

```
(A_agrestis_renamed_Aagr.utg000063l.435.1:0.16314,((S_moellendorffii_renamed_EFJ24640:0.01339,S_moellendorffii_renamed_EFJ13295:0.00402)n2:0.33764,((A_filiculoides_renamed_Azfi_s0011.g012680:0.43124,A_filiculoides_renamed_Azfi_s0137.g051014:0.20649)n4:0.29146,((M_polymorpha_renamed_Mapoly0079s0002.1:0.26077,M_polymorpha_renamed_Mapoly0024s0017.1:0.18579)n6:0.31046,(P_abies_renamed_MA_10427438g0010:0.24687,(((P_dactylifera_renamed_XP_026660932.1:0.08367,(Oryza_sativa_renamed_LOC_Os01g46850.1:0.13119,Z_mays_renamed_B4FD31:0.09118)n11:0.15946)n10:0.0614,((P_dactylifera_renamed_XP_008792664.1:0.03497,P_dactylifera_renamed_XP_008783803.1:0.08531)n13:0.06645,((Oryza_sativa_renamed_LOC_Os02g16500.1:0.15555,Z_mays_renamed_B6TQ77:0.01748)n15:0.06483,(Oryza_sativa_renamed_LOC_Os05g12580.1:0.09318,Z_mays_renamed_B4FIH4:0.18696)n16:0.08508)n14:0.053343)n12:0.005927)n9:0.11614,(((L_japonicus_renamed_Lj0g3v0247339.1:0,L_japonicus_renamed_Lj2g3v0907500.1:0)n19:0.1307,(L_angustifolius_renamed_OIW15737:0.34289,M_truncatula_renamed_MTR_6090535:0.06271)n20:0.07465)n18:0.2566,(((P_abies_renamed_MA_10113222g0010:0.16222,P_abies_renamed_MA_162550g0010:0.00014)n23:0.67867,((B_vulgaris_renamed_KMT03054:0.01161,B_vulgaris_renamed_KMT03050:0.01469)n25:0.51633,(L_angustifolius_renamed_OIW03672:0.21069,(((L_japonicus_renamed_Lj2g3v0777200.1:0.03115,L_japonicus_renamed_Lj2g3v0777220.1:0.02475)n29:0.10083,(M_truncatula_renamed_MTR_6086390:0.02109,(M_truncatula_renamed_MTR_6086350:0.10666,M_truncatula_renamed_MTR_6086365:0.1847)n31:0.19215)n30:0.27626)n28:0.08834,(L_japonicus_renamed_Lj0g3v0049099.1:0.19818,M_truncatula_renamed_MTR_8083480:0.09419)n32:0.066501)n27:0.007389)n26:0.0812)n24:0.26894)n22:0.21482,(B_vulgaris_renamed_KMT16085:0.18632,((A_thaliana_renamed_AT3G61640.1:0.08008,(A_thaliana_renamed_AT2G46330.2:0.31797,A_thaliana_renamed_AT2G46330.1:0.00014)n36:0.05745)n35:0.27257,((A_thaliana_renamed_AT5G24105.1:0.1407,(L_angustifolius_renamed_OIW09932:0.15987,M_truncatula_renamed_MTR_8099245:0.26396)n39:0.1652)n38:0.07433,(A_thaliana_renamed_AT5G53250.1:0.31299,((L_japonicus_renamed_Lj1g3v0948480.1:0.10307,(M_truncatula_renamed_MTR_1028610:0.17588,M_truncatula_renamed_MTR_3090830:0.059157)n43:0.006573)n42:0.03146,(L_angustifolius_renamed_OIV97976:0.15619,L_japonicus_renamed_Lj1g3v5032350.1:0.296676)n44:0.032964)n41:0.026046)n40:0.002894)n37:0.0312)n34:0.029592)n33:0.003288)n21:0.062199)n17:0.006911)n8:0.091818)n7:0.010202)n5:0.06908)n3:0.10868)n1:0.16314)n0;
```
