## Supplementary material for "Transcriptional responses to arbuscular mycorrhizal symbiosis development are conserved in the early divergent *Marchantia paleacea*": OG0003639_tree.txt

```
(C_braunii_renamed_GBG75490:0.45139,((A_filiculoides_renamed_Azfi_s0012.g013005:0.68213,A_filiculoides_renamed_Azfi_s0128.g048764:0.80459)n2:0.17772,(((((T_lepidozioides_scaffold-SKQD-2077829-Takakia_lepidozioides:0.37177,((P_patens_renamed_P315_19860V3.9:0,P_patens_renamed_P315_19860V3.11:0,P_patens_renamed_P315_19860V3.7:0,P_patens_renamed_P315_19860V3.2:0,P_patens_renamed_P315_19860V3.1:0,P_patens_renamed_P315_19860V3.8:0,P_patens_renamed_P315_19860V3.4:0,P_patens_renamed_P315_19860V3.5:0,P_patens_renamed_P315_19860V3.10:0,P_patens_renamed_P315_19860V3.6:0,P_patens_renamed_P315_19860V3.3:0)n9:0.04454,(P_patens_renamed_P39_19700V3.2:0,P_patens_renamed_P39_19700V3.4:0,P_patens_renamed_P39_19700V3.3:0,P_patens_renamed_P39_19700V3.5:0,P_patens_renamed_P39_19700V3.1:0)n10:0.17114)n8:0.08175)n7:0.49208,(T_lepidozioides_scaffold-SKQD-2076731-Takakia_lepidozioides:0.29267,((P_patens_renamed_P34_10520V3.1:0,P_patens_renamed_P34_10520V3.2:0)n13:0.6719,(S_moellendorffii_renamed_EFJ09192:0.00898,S_moellendorffii_renamed_EFJ05275:0.02791)n14:0.65797)n12:0.024093)n11:0.002677)n6:0.10512,((P_pinnata_scaffold-UUHD-2009005-Porella_pinnata:0,P_pinnata_scaffold-UUHD-2009006-Porella_pinnata:0)n16:0.2398,((M_paleacea_Rhiz_final_MPA26482.1.p1:0,M_paleacea_Rhiz_final_MPA26482.2.p1:0)n18:0.00016,M_polymorpha_renamed_Mapoly0066s0057.1:0.01045)n17:0.23083)n15:0.52884)n5:0.12983,((P_abies_renamed_MA_10295g0010:0.26149,P_abies_renamed_MA_55416g0010:0.56927)n20:0.16773,P_abies_renamed_MA_127404g0010:1.28644)n19:0.142938)n4:0.09263,(((Oryza_sativa_renamed_LOC_Os03g17140.1:0.08595,Z_mays_renamed_B6UB08:0.12745)n23:0.4774,(P_dactylifera_renamed_XP_008776468.1:0.05283,(P_dactylifera_renamed_XP_017697972.1:0,P_dactylifera_renamed_XP_008788087.1:0)n25:0.08559)n24:0.1962)n22:0.1199,((A_trichopoda_renamed_ERN10172:0.01883,A_trichopoda_renamed_ERN10171:0.16764)n27:0.23137,((B_vulgaris_renamed_KMS95361:0.25101,(A_thaliana_renamed_AT3G53630.1:0.00015,A_thaliana_renamed_AT3G53630.2:0.00499)n30:0.31723)n29:0.09067,(L_angustifolius_renamed_OIV92116:0.17303,(L_japonicus_renamed_Lj1g3v4553410.1:0.38205,M_truncatula_renamed_MTR_7099970:0.66184)n32:0.12386)n31:0.15725)n28:0.01841)n26:0.10192)n21:0.18805)n3:0.21878)n1:0.45139)n0;
```
