## Supplementary material for "Transcriptional responses to arbuscular mycorrhizal symbiosis development are conserved in the early divergent *Marchantia paleacea*": OG0003640_tree.txt

```
(((C_braunii_renamed_GBG87315:0.00015,C_braunii_renamed_GBG87314:0.00014)n2:0.16034,((((((M_paleacea_Rhiz_final_MPA15244.1.p1:0,M_paleacea_Rhiz_final_MPA15244.2.p1:0)n8:0.00578,M_polymorpha_renamed_Mapoly0121s0042.1:0.00015)n7:0.02051,(P_neesiana_scaffold-JHFI-2013093-Pellia_neesiana:0.02283,P_pinnata_scaffold-UUHD-2000224-Porella_pinnata:0.02228)n9:0.01205)n6:0.04187,(T_lepidozioides_scaffold-SKQD-2006595-Takakia_lepidozioides:0.02649,(((P_patens_renamed_P322_11480V3.5:0.00014,((P_patens_renamed_P322_11480V3.3:0,P_patens_renamed_P322_11480V3.6:0)n15:0.00015,P_patens_renamed_P322_11480V3.1:0.00014)n14:0.00016)n13:0.00014,(P_patens_renamed_P322_11480V3.4:0.00014,P_patens_renamed_P322_11480V3.2:0.00264)n16:0.00018)n12:0.05003,((P_patens_renamed_P321_17450V3.1:0,P_patens_renamed_P321_17450V3.2:0)n18:0.00082,P_patens_renamed_P321_17450V3.3:0.0011)n17:0.02505)n11:0.05502)n10:0.03345)n5:0.02893,((A_agrestis_renamed_Aagr.utg000032l.25.1:0.00015,A_agrestis_renamed_Aagr.utg000032l.25.2:0.04292)n20:0.11194,(S_moellendorffii_renamed_EFJ18143:0.00384,S_moellendorffii_renamed_EFJ09569:0.00016)n21:0.12104)n19:0.00237)n4:0.01803,(M_paleacea_Rhiz_final_MPA370.1.p1:0.38644,S_muscicola_renamed_SM000367S13683:0.39265)n22:0.048456)n3:0.005384)n1:0.04222,(A_filiculoides_renamed_Azfi_s0013.g013164:0.13506,((B_vulgaris_renamed_KMT07613:0.08075,(A_thaliana_renamed_AT1G13180.1:0.08203,((L_angustifolius_renamed_OIW17904:0.01817,(L_angustifolius_renamed_OIW00374:0.01348,L_angustifolius_renamed_OIW18105:0.01504)n29:0.00357)n28:0.01273,(M_truncatula_renamed_MTR_8089630:0.02019,(L_japonicus_renamed_Lj4g3v2717070.1:0.00015,L_japonicus_renamed_Lj4g3v2717070.2:0.00014)n31:0.02157)n30:0.01457)n27:0.01686)n26:0.01044)n25:0.02153,(A_trichopoda_renamed_ERN13695:0.02637,(((P_dactylifera_renamed_XP_008799925.1:0.06258,(Oryza_sativa_renamed_LOC_Os08g03440.1:0.02718,Z_mays_renamed_A0A1D6PWM3:0.09543)n36:0.1479)n35:0.07872,P_abies_renamed_MA_9943332g0010:0.12625)n34:0.01417,((Oryza_sativa_renamed_LOC_Os02g38340.1:0.01999,(Z_mays_renamed_A0A1D6FEG1:0.17815,(Z_mays_renamed_A0A1D6Q4B5:0.02736,Z_mays_renamed_B4G056:0.00957)n40:0.00015)n39:0.06454)n38:0.07712,(P_dactylifera_renamed_XP_026664694.1:0.01597,(P_dactylifera_renamed_XP_026656759.1:0.01758,(P_dactylifera_renamed_XP_026656758.1:0.00014,(P_dactylifera_renamed_XP_008776510.1:0.00014,P_dactylifera_renamed_XP_008776511.1:0.00014)n44:0.00015)n43:0.00015)n42:0.02224)n41:0.011952)n37:0.001328)n33:0.01589)n32:0.0166)n24:0.06515)n23:0.01278)n0;
```
