## Supplementary material for "Transcriptional responses to arbuscular mycorrhizal symbiosis development are conserved in the early divergent *Marchantia paleacea*": OG0003641_tree.txt

```
(((M_flagellaris_scaffold-UCRN-2052992-Megaceros_tosanus:0.25151,A_agrestis_renamed_Aagr.utg000005l.491.1:0.26477)n2:0.25995,((P_pinnata_scaffold-UUHD-2140994-Porella_pinnata:0.08376,(P_neesiana_scaffold-JHFI-2018945-Pellia_neesiana:0.15569,(M_paleacea_Rhiz_final_MPA6363.1.p1:0.01677,M_polymorpha_renamed_Mapoly0027s0024.1:0.00932)n6:0.21814)n5:0.10749)n4:0.17442,((P_patens_renamed_P311_16130V3.2:0.01071,((P_patens_renamed_P311_16130V3.3:0,P_patens_renamed_P311_16130V3.1:0)n10:0.00014,P_patens_renamed_P311_16130V3.4:0.00015)n9:0.00015)n8:0.51385,((T_lepidozioides_scaffold-SKQD-2004287-Takakia_lepidozioides:0,T_lepidozioides_scaffold-SKQD-2004288-Takakia_lepidozioides:0)n12:0.23078,T_lepidozioides_scaffold-SKQD-2004285-Takakia_lepidozioides:0.181593)n11:0.020177)n7:0.06627)n3:0.09499)n1:0.03133,(((S_muscicola_renamed_SM000004S15004:0.02756,S_muscicola_renamed_SM000007S20811:0.03868)n15:0.63463,(C_braunii_renamed_GBG75025:0.24486,C_braunii_renamed_GBG75024:0.02303)n16:0.83674)n14:0.1732,((S_moellendorffii_renamed_EFJ37844:0.0132,S_moellendorffii_renamed_EFJ32007:0.00656)n18:0.56949,((A_filiculoides_renamed_Azfi_s0015.g014041:0.39023,A_filiculoides_renamed_Azfi_s0124.g048512:0.50053)n20:0.19314,(P_abies_renamed_MA_10430304g0010:0.29778,((A_trichopoda_renamed_ERN17591:0.2797,((P_dactylifera_renamed_XP_008790232.1:0,P_dactylifera_renamed_XP_008790233.1:0)n25:0.15613,((Oryza_sativa_renamed_LOC_Os01g57360.1:0.09815,Z_mays_renamed_C0HEV7:0.10503)n27:0.08787,(Oryza_sativa_renamed_LOC_Os05g42270.1:0.09738,Z_mays_renamed_B4G104:0.18459)n28:0.11273)n26:0.17991)n24:0.08967)n23:0.06396,(((A_thaliana_renamed_AT3G18850.6:0.04645,(A_thaliana_renamed_AT3G18850.5:0.00014,(A_thaliana_renamed_AT3G18850.1:0,A_thaliana_renamed_AT3G18850.4:0,A_thaliana_renamed_AT3G18850.2:0,A_thaliana_renamed_AT3G18850.3:0)n33:0.00014)n32:0.00015)n31:0.39958,(B_vulgaris_renamed_KMT00490:0.36161,(L_angustifolius_renamed_OIV99471:0.12981,(L_japonicus_renamed_Lj3g3v3338310.1:0.10584,M_truncatula_renamed_MTR_4069140:0.12644)n36:0.04256)n35:0.19382)n34:0.02884)n30:0.04819,((A_thaliana_renamed_AT1G75020.1:0,A_thaliana_renamed_AT1G75020.2:0)n38:0.32676,((M_truncatula_renamed_MTR_1021925:0.09288,(L_japonicus_renamed_Lj5g3v0085070.1:0.02659,L_japonicus_renamed_Lj5g3v0085070.2:0.00285)n41:0.10046)n40:0.04155,(L_angustifolius_renamed_OIW19793:0.12032,L_angustifolius_renamed_OIW03464:0.12155)n42:0.08812)n39:0.17482)n37:0.103887)n29:0.011543)n22:0.03861)n21:0.12151)n19:0.08652)n17:0.09149)n13:0.03133)n0;
```
