## Supplementary material for "Transcriptional responses to arbuscular mycorrhizal symbiosis development are conserved in the early divergent *Marchantia paleacea*": OG0003642_tree.txt

```
(C_braunii_renamed_GBG74349:0.59865,((P_abies_renamed_MA_123836g0020:0.66962,((A_filiculoides_renamed_Azfi_s0015.g014174:0.65286,A_filiculoides_renamed_Azfi_s0028.g023862:0.84345)n4:0.24448,(S_moellendorffii_renamed_EFJ12738:0.58815,((P_patens_renamed_P317_1340V3.2:0,P_patens_renamed_P317_1340V3.1:0)n7:0.73473,P_pinnata_scaffold-UUHD-2015689-Porella_pinnata:0.5614)n6:0.09235)n5:0.10835)n3:0.05552)n2:0.13829,(A_trichopoda_renamed_ERM95105:0.4677,(((B_vulgaris_renamed_KMS95283:0.66445,(A_thaliana_renamed_AT5G52280.1:0.45933,((L_japonicus_renamed_Lj5g3v2013780.1:0.08621,(M_truncatula_renamed_MTR_1100633:0.00014,(M_truncatula_renamed_MTR_1100633:0.01724,M_truncatula_renamed_MTR_1100633:0.00014)n16:0.00141)n15:0.11395)n14:0.03376,(L_angustifolius_renamed_OIW08021:0.23076,(L_angustifolius_renamed_OIW12516:0.09656,L_angustifolius_renamed_OIV91458:0.0757)n18:0.053037)n17:0.005893)n13:0.03629)n12:0.08459)n11:0.11055,((((L_angustifolius_renamed_OIV94899:0.14605,((M_truncatula_renamed_MTR_5010520:0.00333,M_truncatula_renamed_MTR_5010520:0.00016)n24:0.13255,(L_japonicus_renamed_Lj2g3v2017520.1:0.00014,L_japonicus_renamed_Lj2g3v2017520.2:0.00015)n25:0.11673)n23:0.03004)n22:0.04446,((L_angustifolius_renamed_OIW21941:0.0948,L_angustifolius_renamed_OIV93531:0.17238)n27:0.04871,((M_truncatula_renamed_MTR_0415s0020:0.04578,(M_truncatula_renamed_MTR_8097350:0.00014,(M_truncatula_renamed_MTR_8097350:0.00014,M_truncatula_renamed_MTR_0415s0010:0.00752)n31:0.0055)n30:0.00404)n29:0.11162,(((L_japonicus_renamed_Lj4g3v2951010.1:0.00014,L_japonicus_renamed_Lj4g3v2951010.2:0.00014)n34:0.09799,L_japonicus_renamed_Lj2g3v1455070.2:0.31525)n33:0.02512,(L_japonicus_renamed_Lj4g3v2539360.1:0,L_japonicus_renamed_Lj4g3v2950000.1:0)n35:0.088281)n32:0.009809)n28:0.00166)n26:0.02477)n21:0.18523,(A_thaliana_renamed_AT1G63300.1:0.13907,(A_thaliana_renamed_AT5G41140.2:0.00014,A_thaliana_renamed_AT5G41140.1:0.00014)n37:0.1821)n36:0.2665)n20:0.02765,B_vulgaris_renamed_KMT12102:0.37244)n19:0.09378)n10:0.05667,(((Z_mays_renamed_A0A1D6KR95:0.03378,(Z_mays_renamed_A0A1D6GNH1:0.02253,Z_mays_renamed_A0A1D6N0E6:0.33021)n41:0.02741)n40:0.07565,Oryza_sativa_renamed_LOC_Os10g36060.1:0.11348)n39:0.33542,(P_dactylifera_renamed_XP_026665163.1:0.46395,(P_dactylifera_renamed_XP_008794189.1:0.09916,(P_dactylifera_renamed_XP_008794542.1:0.00014,P_dactylifera_renamed_XP_026661796.1:0.00014)n44:0.07897)n43:0.141039)n42:0.015671)n38:0.08484)n9:0.05637)n8:0.36008)n1:0.59865)n0;
```
