## Supplementary material for "Transcriptional responses to arbuscular mycorrhizal symbiosis development are conserved in the early divergent *Marchantia paleacea*": OG0003643_tree.txt

```
((((A_agrestis_renamed_Aagr.utg000050l.395.1:0.05481,A_agrestis_renamed_Aagr.utg000116l.395.1:0.04878)n3:0.14937,((M_flagellaris_scaffold-UCRN-2009723-Megaceros_tosanus:0,M_flagellaris_scaffold-UCRN-2009725-Megaceros_tosanus:0)n5:0.00016,M_flagellaris_scaffold-UCRN-2009724-Megaceros_tosanus:0.00014)n4:0.12602)n2:0.28425,((((P_neesiana_scaffold-JHFI-2017438-Pellia_neesiana:0.05731,P_pinnata_scaffold-UUHD-2146267-Porella_pinnata:0.05852)n9:0.03559,(P_pinnata_scaffold-UUHD-2014476-Porella_pinnata:0.04659,P_neesiana_scaffold-JHFI-2012145-Pellia_neesiana:0.080073)n10:0.008897)n8:0.05052,(M_paleacea_Rhiz_final_MPA12037.1.p1:0.00371,M_polymorpha_renamed_Mapoly0056s0030.1:0.01477)n11:0.07472)n7:0.17854,(T_lepidozioides_scaffold-SKQD-2077326-Takakia_lepidozioides:0.13608,(((P_patens_renamed_P320_9290V3.3:0.00014,(P_patens_renamed_P320_9290V3.2:0.00345,P_patens_renamed_P320_9290V3.5:0.01442)n16:0.0014)n15:0.00016,(P_patens_renamed_P320_9290V3.7:0.00015,((P_patens_renamed_P320_9290V3.1:0,P_patens_renamed_P320_9290V3.6:0)n19:0.00109,P_patens_renamed_P320_9290V3.4:0.00014)n18:0.00022)n17:0.00645)n14:0.22937,(S_muscicola_renamed_SM000186S04148:0.00595,(S_muscicola_renamed_SM000024S07869:0.0515,S_muscicola_renamed_SM000006S19441:0.03537)n21:0.01029)n20:1.00013)n13:0.06568)n12:0.08763)n6:0.08915)n1:0.05777,(C_braunii_renamed_GBG72155:1.26575,((A_filiculoides_renamed_Azfi_s0016.g014277:0.53534,(A_filiculoides_renamed_Azfi_s0078.g038093:0.00895,A_filiculoides_renamed_Azfi_s0232.g059342:0.00014)n25:0.12388)n24:0.50006,(P_abies_renamed_MA_768g0010:0.34295,(A_trichopoda_renamed_ERN07697:0.3171,(((Oryza_sativa_renamed_LOC_Os06g46400.1:0.06086,(Z_mays_renamed_A0A1D6GST8:0.00451,(Z_mays_renamed_A0A1D6GST9:0.00015,(Z_mays_renamed_A0A1D6LPN0:0.0093,Z_mays_renamed_A0A1D6LPN1:0.00014)n33:0.03846)n32:0.00943)n31:0.03938)n30:0.24647,(P_dactylifera_renamed_XP_008799098.1:0.05698,(P_dactylifera_renamed_XP_008775232.1:0.00015,(P_dactylifera_renamed_XP_026656397.1:0.00014,(P_dactylifera_renamed_XP_017702484.1:0,P_dactylifera_renamed_XP_026656396.1:0)n37:0.00016)n36:0.00125)n35:0.07585)n34:0.08653)n29:0.07433,((B_vulgaris_renamed_KMT03954:0.18942,(A_thaliana_renamed_AT1G30460.1:0.00015,(A_thaliana_renamed_AT1G30460.2:0.00015,A_thaliana_renamed_AT1G30460.3:0.00014)n41:0.04753)n40:0.28843)n39:0.02508,(M_truncatula_renamed_MTR_2029540:0.074,(L_japonicus_renamed_Lj6g3v1675410.1:0.04184,(L_angustifolius_renamed_OIW13907:0.03435,L_angustifolius_renamed_OIV96007:0.03067)n44:0.06477)n43:0.01695)n42:0.09808)n38:0.06518)n28:0.06638)n27:0.14192)n26:0.0834)n23:0.01453)n22:0.05777)n0;
```
