## Supplementary material for "Transcriptional responses to arbuscular mycorrhizal symbiosis development are conserved in the early divergent *Marchantia paleacea*": OG0003644_tree.txt

```
(((A_agrestis_renamed_Aagr.utg000117l.75.1:0.00014,(A_agrestis_renamed_Aagr.utg000117l.75.2:0.00014,(A_agrestis_renamed_Aagr.utg000117l.75.4:0.00014,A_agrestis_renamed_Aagr.utg000117l.75.3:0.00014)n4:0.00015)n3:0.00016)n2:0.21821,((((S_muscicola_renamed_SM000063S20059:0.00712,(S_muscicola_renamed_SM000033S12352:0.01133,S_muscicola_renamed_SM000201S05922:0.0062)n9:0.00651)n8:0.17878,((P_patens_renamed_P31_33150V3.3:0,P_patens_renamed_P31_33150V3.4:0,P_patens_renamed_P31_33150V3.5:0,P_patens_renamed_P31_33150V3.2:0,P_patens_renamed_P31_33150V3.1:0)n11:0.14478,T_lepidozioides_scaffold-SKQD-2005311-Takakia_lepidozioides:0.05523)n10:0.06235)n7:0.03759,(P_pinnata_scaffold-UUHD-2150518-Porella_pinnata:0.19343,(P_neesiana_scaffold-JHFI-2010292-Pellia_neesiana:0.03926,(M_paleacea_Rhiz_final_MPA17863.1.p1:0.02043,M_polymorpha_renamed_Mapoly0038s0028.1:0.01625)n14:0.22747)n13:0.0189)n12:0.04357)n6:0.01572,((S_moellendorffii_renamed_EFJ34388:0.22118,(S_moellendorffii_renamed_EFJ34387:0.00549,S_moellendorffii_renamed_EFJ23665:0.00277)n17:0.00872)n16:0.16439,(C_braunii_renamed_GBG66434:0.15207,(M_paleacea_Rhiz_final_MPA3.1.p1:0.38066,P_neesiana_scaffold-JHFI-2110904-Pellia_neesiana:0.31122)n19:1.24974)n18:0.11416)n15:0.067887)n5:0.007543)n1:0.018565,(A_filiculoides_renamed_Azfi_s0017.g014484:0.15056,((((B_vulgaris_renamed_KMT18060:0.11057,((M_truncatula_renamed_MTR_3088970:0.03111,M_truncatula_renamed_MTR_3088940:0.13024)n26:0.03109,((L_japonicus_renamed_Lj1g3v0970980.1:0.01628,L_japonicus_renamed_Lj1g3v3641920.2:0.00016)n28:0.01651,(L_japonicus_renamed_Lj1g3v3137750.1:0.00014,L_japonicus_renamed_Lj1g3v3137750.2:0.00014)n29:0.02018)n27:0.08116)n25:0.09816)n24:0.00851,L_angustifolius_renamed_OIV98166:0.13607)n23:0.027,(((M_truncatula_renamed_MTR_4103680:0.05032,M_truncatula_renamed_MTR_5042880:0.01716)n32:0.0559,(L_angustifolius_renamed_OIW00274:0.16694,L_angustifolius_renamed_OIW17765:0.0351)n33:0.03004)n31:0.02088,L_japonicus_renamed_Lj0g3v0107149.1:0.054423)n30:0.006047)n22:0.07923,((A_trichopoda_renamed_ERM99567:0.21106,(((Oryza_sativa_renamed_LOC_Os12g13320.1:0.07162,Z_mays_renamed_K7TZ51:0.05415)n38:0.17607,((P_dactylifera_renamed_XP_017697281.1:0,P_dactylifera_renamed_XP_008783792.1:0)n40:0.0352,P_dactylifera_renamed_XP_008791722.1:0.05383)n39:0.08151)n37:0.03173,P_abies_renamed_MA_10434917g0010:0.11481)n36:0.0398)n35:0.03077,(A_thaliana_renamed_AT4G24830.1:0.00014,A_thaliana_renamed_AT4G24830.2:0.00014)n41:0.20706)n34:0.03952)n21:0.10038)n20:0.04048)n0;
```
