## Supplementary material for "Transcriptional responses to arbuscular mycorrhizal symbiosis development are conserved in the early divergent *Marchantia paleacea*": OG0003645_tree.txt

```
((T_lepidozioides_scaffold-SKQD-2075162-Takakia_lepidozioides:0.3107,((A_agrestis_renamed_Aagr.utg000035l.68.3:0.01838,((A_agrestis_renamed_Aagr.utg000035l.68.1:0,A_agrestis_renamed_Aagr.utg000035l.68.2:0)n5:0.00014,A_agrestis_renamed_Aagr.utg000035l.68.4:0.15527)n4:0.00107)n3:0.22486,((A_filiculoides_renamed_Azfi_s0261.g060762:0.00026,A_filiculoides_renamed_Azfi_s3364.g115498:0.54489)n7:0.5584,(P_abies_renamed_MA_92473g0030:0.26311,(((A_thaliana_renamed_AT1G71180.1:0.03902,A_thaliana_renamed_AT1G71170.1:0.09682)n11:0.37543,(B_vulgaris_renamed_KMT13191:0.25268,((L_japonicus_renamed_Lj0g3v0078409.1:0.00014,L_japonicus_renamed_Lj5g3v1999260.1:0.28824)n14:0.2168,(L_angustifolius_renamed_OIW00568:0.13034,M_truncatula_renamed_MTR_8088900:0.19683)n15:0.076)n13:0.10031)n12:0.08159)n10:0.07402,(P_dactylifera_renamed_XP_008798308.1:0.31064,(Oryza_sativa_renamed_LOC_Os05g49070.1:0.11204,Z_mays_renamed_A0A1D6FKD0:0.09086)n17:0.32266)n16:0.11305)n9:0.28117)n8:0.1277)n6:0.0431)n2:0.05804)n1:0.071935,(((S_muscicola_renamed_SM000244S08543:0.03091,(S_muscicola_renamed_SM000209S06391:0.01633,S_muscicola_renamed_SM000325S12641:0.05999)n21:0.01262)n20:0.2881,((P_abies_renamed_MA_133160g0010:0.21479,(A_filiculoides_renamed_Azfi_s0019.g015190:0.43394,((B_vulgaris_renamed_KMT03210:0.26617,(A_thaliana_renamed_AT4G29120.1:0.20861,(L_japonicus_renamed_Lj4g3v3043930.1:0.05934,(L_angustifolius_renamed_OIV93407:0.07735,(M_truncatula_renamed_MTR_8102470:0.00342,M_truncatula_renamed_MTR_8102470:0.00014)n30:0.10384)n29:0.02935)n28:0.04938)n27:0.06952)n26:0.06895,(A_trichopoda_renamed_ERN15156:0.42624,(P_dactylifera_renamed_XP_008810482.1:0.1347,(Z_mays_renamed_A0A1D6NCX6:0.01252,(Oryza_sativa_renamed_LOC_Os01g53910.1:0.03745,Oryza_sativa_renamed_LOC_Os01g33500.1:0.12921)n34:0.06137)n33:0.15791)n32:0.10074)n31:0.05321)n25:0.16616)n24:0.04712)n23:0.05011,(C_braunii_renamed_GBG81342:0.2378,(S_moellendorffii_renamed_EFJ05160:0.00248,S_moellendorffii_renamed_EFJ11069:0.01005)n36:0.27481)n35:0.05036)n22:0.03184)n19:0.02148,((P_pinnata_scaffold-UUHD-2148407-Porella_pinnata:0.10631,(M_polymorpha_renamed_Mapoly0013s0046.1:0.06194,(M_paleacea_Rhiz_final_MPA18492.1.p1:0.05459,M_paleacea_Rhiz_final_MPA18492.2.p1:0.002916)n40:0.000324)n39:0.03368)n38:0.10619,(((P_patens_renamed_P34_22990V3.2:0,P_patens_renamed_P34_22990V3.1:0)n43:0.16106,T_lepidozioides_scaffold-SKQD-2077018-Takakia_lepidozioides:0.09568)n42:0.05386,(M_flagellaris_scaffold-UCRN-2000485-Megaceros_tosanus:0.10588,A_agrestis_renamed_Aagr.utg000035l.40.1:0.13405)n44:0.08627)n41:0.04058)n37:0.05687)n18:0.071935)n0;
```
