## Supplementary material for "Transcriptional responses to arbuscular mycorrhizal symbiosis development are conserved in the early divergent *Marchantia paleacea*": OG0003646_tree.txt

```
(((C_braunii_renamed_GBG71924:0.5676,(S_muscicola_renamed_SM000013S26479:0.03803,(S_muscicola_renamed_SM000004S15069:0.05114,S_muscicola_renamed_SM000045S16196:0.05802)n4:0.0155)n3:0.40761)n2:0.11438,(S_moellendorffii_renamed_EFJ27610:0.0047,S_moellendorffii_renamed_EFJ37333:0.00542)n5:0.40544)n1:0.02172,(((M_flagellaris_scaffold-UCRN-2004365-Megaceros_tosanus:0,M_flagellaris_scaffold-UCRN-2004366-Megaceros_tosanus:0)n8:0.12276,A_agrestis_renamed_Aagr.utg000111l.52.1:0.17215)n7:0.22205,((((M_polymorpha_renamed_Mapoly0009s0132.1:0.01333,(M_paleacea_Rhiz_final_MPA27500.1.p1:0.06747,M_paleacea_Rhiz_final_MPA27500.2.p1:0.00014)n13:0.01106)n12:0.16088,(P_pinnata_scaffold-UUHD-2148568-Porella_pinnata:0.15149,P_neesiana_scaffold-JHFI-2110918-Pellia_neesiana:0.11901)n14:0.03261)n11:0.18666,((P_patens_renamed_P319_14810V3.1:0,P_patens_renamed_P319_14810V3.4:0,P_patens_renamed_P319_14810V3.5:0,P_patens_renamed_P319_14810V3.3:0,P_patens_renamed_P319_14810V3.2:0)n16:0.24736,T_lepidozioides_scaffold-SKQD-2010219-Takakia_lepidozioides:0.16282)n15:0.16223)n10:0.06207,(A_filiculoides_renamed_Azfi_s0022.g016233:0.41045,((((Oryza_sativa_renamed_LOC_Os07g41080.1:0.25819,Z_mays_renamed_A0A1D6F0J0:0.15669)n21:0.2316,A_trichopoda_renamed_ERM99994:0.32343)n20:0.02457,((P_dactylifera_renamed_XP_026660889.1:0.00014,(P_dactylifera_renamed_XP_008791305.1:0.00014,(P_dactylifera_renamed_XP_026660887.1:0.00014,(P_dactylifera_renamed_XP_026660888.1:0.00014,P_dactylifera_renamed_XP_008791309.1:0.00014)n26:0.00015)n25:0.00016)n24:0.00014)n23:0.21965,((B_vulgaris_renamed_KMT08949:0.2236,(B_vulgaris_renamed_KMT08944:0.00014,B_vulgaris_renamed_KMT08945:0.00016)n29:0.15746)n28:0.06818,(((L_angustifolius_renamed_OIW10254:0.07925,M_truncatula_renamed_MTR_4083080:0.09489)n32:0.01473,((L_japonicus_renamed_Lj2g3v1252770.1:0.0904,((M_truncatula_renamed_MTR_5044540:0.00015,M_truncatula_renamed_MTR_5044540:0.00014)n36:0.00015,(M_truncatula_renamed_MTR_5044540:0.00014,M_truncatula_renamed_MTR_5044540:0.01898)n37:0.00013)n35:0.1097)n34:0.04858,(L_angustifolius_renamed_OIW16805:0.09122,(L_angustifolius_renamed_OIW04707:0.06826,L_angustifolius_renamed_OIW02181:0.0308)n39:0.01691)n38:0.03754)n33:0.05091)n31:0.07339,(A_thaliana_renamed_AT1G13820.1:0.25249,(A_thaliana_renamed_AT5G39220.1:0.00014,A_thaliana_renamed_AT5G39220.2:0.00016)n41:0.404892)n40:0.044988)n30:0.03955)n27:0.07314)n22:0.02384)n19:0.23093,P_abies_renamed_MA_10434580g0010:0.20321)n18:0.15873)n17:0.08726)n9:0.05567)n6:0.02172)n0;
```
