## Supplementary material for "Transcriptional responses to arbuscular mycorrhizal symbiosis development are conserved in the early divergent *Marchantia paleacea*": OG0003647_tree.txt

```
((A_filiculoides_renamed_Azfi_s0024.g020281:0.30105,(((A_trichopoda_renamed_ERN20317:0.17088,((A_thaliana_renamed_AT3G03330.1:0.20257,((L_angustifolius_renamed_OIV89616:0.08657,(L_japonicus_renamed_Lj1g3v2840260.1:0.06066,(M_truncatula_renamed_MTR_7080410:0.00014,M_truncatula_renamed_MTR_7080410:0.00015)n10:0.06744)n9:0.02918)n8:0.06515,(B_vulgaris_renamed_KMT14718:0.06873,(B_vulgaris_renamed_KMT18023:0.00015,B_vulgaris_renamed_KMS99772:0.41637)n12:0.21301)n11:0.07299)n7:0.04461)n6:0.04476,((Z_mays_renamed_A0A1D6EGJ1:0.09606,(Oryza_sativa_renamed_LOC_Os11g16410.2:0.00014,(Oryza_sativa_renamed_LOC_Os11g16410.1:0.00014,(Oryza_sativa_renamed_LOC_Os11g16410.5:0.00014,(Oryza_sativa_renamed_LOC_Os11g16410.3:0.00912,Oryza_sativa_renamed_LOC_Os11g16410.4:0.07802)n18:0.00688)n17:0.00014)n16:0.00015)n15:0.08068)n14:0.12028,(P_dactylifera_renamed_XP_008800554.1:0.20626,(P_dactylifera_renamed_XP_008800597.1:0.00014,(P_dactylifera_renamed_XP_008800591.1:0.00014,P_dactylifera_renamed_XP_026663539.1:0.00013)n21:0.00016)n20:0.091989)n19:0.010221)n13:0.06455)n5:0.03457)n4:0.19235,(C_braunii_renamed_GBG62383:0.46648,(S_muscicola_renamed_SM000082S22826:0.00735,(S_muscicola_renamed_SM000105S13910:0.01867,S_muscicola_renamed_SM000327S12474:0.01328)n24:0.01223)n23:0.36534)n22:0.1235)n3:0.04287,((P_pinnata_scaffold-UUHD-2015971-Porella_pinnata:0.00014,P_pinnata_scaffold-UUHD-2015972-Porella_pinnata:0.00014)n26:0.24296,((M_paleacea_Rhiz_final_MPA16948.1.p1:0,M_paleacea_Rhiz_final_MPA16948.2.p1:0)n28:0.03648,M_polymorpha_renamed_Mapoly0061s0007.1:0.09306)n27:0.27699)n25:0.32129)n2:0.05923)n1:0.02799,((M_flagellaris_scaffold-UCRN-2052404-Megaceros_tosanus:0.14383,(A_agrestis_renamed_Aagr.utg000061l.128.4:0.03389,((A_agrestis_renamed_Aagr.utg000061l.128.3:0,A_agrestis_renamed_Aagr.utg000061l.128.1:0)n33:0.00014,(A_agrestis_renamed_Aagr.utg000061l.128.2:0.00014,A_agrestis_renamed_Aagr.utg000061l.128.5:0.08256)n34:0.00015)n32:0.00016)n31:0.12727)n30:0.17567,(T_lepidozioides_scaffold-SKQD-2007060-Takakia_lepidozioides:0.19277,((P_patens_renamed_P326_14890V3.3:0,P_patens_renamed_P326_14890V3.1:0,P_patens_renamed_P326_14890V3.2:0,P_patens_renamed_P326_14890V3.4:0)n37:0.1172,(P_patens_renamed_P33_9390V3.3:0,P_patens_renamed_P33_9390V3.6:0,P_patens_renamed_P33_9390V3.1:0,P_patens_renamed_P33_9390V3.5:0,P_patens_renamed_P33_9390V3.4:0,P_patens_renamed_P33_9390V3.2:0)n38:0.14442)n36:0.21829)n35:0.05386)n29:0.02799)n0;
```
