## Supplementary material for "Transcriptional responses to arbuscular mycorrhizal symbiosis development are conserved in the early divergent *Marchantia paleacea*": OG0003648_tree.txt

```
(((S_muscicola_renamed_SM000014S00228:0.01206,(S_muscicola_renamed_SM000031S11582:0.03854,S_muscicola_renamed_SM000092S24508:0.01142)n3:0.00045)n2:0.27893,((A_filiculoides_renamed_Azfi_s0024.g020353:0.36682,(P_abies_renamed_MA_140645g0020:0.26855,(((L_angustifolius_renamed_OIW07264:0.05919,((M_truncatula_renamed_MTR_7016650:0.08007,(M_truncatula_renamed_MTR_7016650:0.00014,M_truncatula_renamed_MTR_7016650:0.00014)n12:0.00123)n11:0.08829,(L_japonicus_renamed_Lj1g3v3063870.1:0.00016,(L_japonicus_renamed_Lj1g3v3063870.2:0,L_japonicus_renamed_Lj1g3v3063870.3:0)n14:0.00608)n13:0.07076)n10:0.05274)n9:0.17604,(B_vulgaris_renamed_KMT18687:0.26722,(A_thaliana_renamed_AT5G38900.1:0.00014,A_thaliana_renamed_AT5G38900.2:0.00015)n16:0.29287)n15:0.02242)n8:0.13496,(A_trichopoda_renamed_ERN17821:0.26444,((Z_mays_renamed_A0A1D6KWQ7:0.21894,(Z_mays_renamed_A0A1D6F530:0.06658,Z_mays_renamed_A0A1D6GLW1:0.03457)n20:0.2029)n19:0.13721,(P_dactylifera_renamed_XP_008794207.1:0,P_dactylifera_renamed_XP_008794208.1:0)n21:0.16112)n18:0.07864)n17:0.05875)n7:0.1356)n6:0.04832)n5:0.07097,((M_flagellaris_scaffold-UCRN-2052088-Megaceros_tosanus:0.2397,(P_patens_renamed_P314_20450V3.2:0,P_patens_renamed_P314_20450V3.1:0)n24:0.23798)n23:0.09641,((A_filiculoides_renamed_Azfi_s0113.g045973:0.28135,((S_moellendorffii_renamed_EFJ05206:0,S_moellendorffii_renamed_EFJ06217:0)n28:0.26843,(T_lepidozioides_scaffold-SKQD-2076577-Takakia_lepidozioides:0.20902,(C_braunii_renamed_GBG83225:0.46996,((S_moellendorffii_renamed_EFJ12797:0.00014,S_moellendorffii_renamed_EFJ13960:0.00463)n32:0.36741,((M_paleacea_Rhiz_final_MPA14249.1.p1:0.0305,M_polymorpha_renamed_Mapoly0107s0018.1:0.01114)n34:0.24574,(P_neesiana_scaffold-JHFI-2112020-Pellia_neesiana:0.12293,P_pinnata_scaffold-UUHD-2018272-Porella_pinnata:0.0826)n35:0.05741)n33:0.07787)n31:0.02298)n30:0.05796)n29:0.108873)n27:0.012097)n26:1.27175,((M_paleacea_Rhiz_final_MPA7383.1.p1:0.02444,M_polymorpha_renamed_Mapoly0001s0057.1:0.03448)n37:0.23539,(P_neesiana_scaffold-JHFI-2112175-Pellia_neesiana:0.1383,P_pinnata_scaffold-UUHD-2148757-Porella_pinnata:0.07539)n38:0.09866)n36:0.052767)n25:0.005863)n22:0.033975)n4:0.003775)n1:0.009645,(A_agrestis_renamed_Aagr.utg000022l.83.1:0.31656,(A_agrestis_renamed_Aagr.utg000022l.84.3:0.0664,((A_agrestis_renamed_Aagr.utg000022l.84.6:0.00014,(A_agrestis_renamed_Aagr.utg000022l.84.1:0.00014,(A_agrestis_renamed_Aagr.utg000022l.84.5:0.00535,A_agrestis_renamed_Aagr.utg000022l.84.2:0.00014)n44:0.00015)n43:0.01533)n42:0.00291,A_agrestis_renamed_Aagr.utg000022l.84.4:0.07822)n41:0.00186)n40:0.17396)n39:0.20617)n0;
```
