## Supplementary material for "Transcriptional responses to arbuscular mycorrhizal symbiosis development are conserved in the early divergent *Marchantia paleacea*": OG0003649_tree.txt

```
(((S_moellendorffii_renamed_EFJ34918:0.00014,S_moellendorffii_renamed_EFJ10072:0.0026)n2:0.23322,((((M_flagellaris_scaffold-UCRN-2005214-Megaceros_tosanus:0,M_flagellaris_scaffold-UCRN-2005215-Megaceros_tosanus:0)n6:0.07057,(A_agrestis_renamed_Aagr.utg000027l.296.1:0.04632,A_agrestis_renamed_Aagr.utg000094l.58.1:0.1071)n7:0.04271)n5:0.14306,((P_neesiana_scaffold-JHFI-2016130-Pellia_neesiana:0.0602,(P_pinnata_scaffold-UUHD-2150512-Porella_pinnata:0.03571,(M_paleacea_Rhiz_final_MPA20658.1.p1:0.00106,M_polymorpha_renamed_Mapoly0030s0009.1:0.00685)n11:0.04215)n10:0.04881)n9:0.08575,((P_patens_renamed_P39_4400V3.1:0,P_patens_renamed_P39_4400V3.2:0)n13:0.1168,T_lepidozioides_scaffold-SKQD-2079865-Takakia_lepidozioides:0.08595)n12:0.07156)n8:0.02799)n4:0.01537,(C_braunii_renamed_GBG75548:0.42815,((M_paleacea_Rhiz_final_MPA774.1.p1:0.71865,P_pinnata_scaffold-UUHD-2134693-Porella_pinnata:1.18511)n16:0.81904,(A_trichopoda_renamed_ERN03798:0.08531,((B_vulgaris_renamed_KMT10212:0.17029,(A_thaliana_renamed_AT3G28730.1:0.16597,((M_truncatula_renamed_MTR_1022345:0.03722,M_truncatula_renamed_MTR_5082570:0.05393)n22:0.00746,((L_angustifolius_renamed_OIW12440:0.01806,L_angustifolius_renamed_OIV90275:0.01949)n24:0.03906,(L_japonicus_renamed_Lj2g3v1034620.1:0.03602,((L_japonicus_renamed_Lj0g3v0332269.2:0,L_japonicus_renamed_Lj0g3v0332269.3:0,L_japonicus_renamed_Lj0g3v0332269.4:0)n27:0.03234,(L_japonicus_renamed_Lj0g3v0116199.1:0.00014,(L_japonicus_renamed_Lj0g3v0116189.1:0.00014,L_japonicus_renamed_Lj1g3v3556890.1:0.00014)n29:0.00014)n28:0.2533)n26:0.01766)n25:0.01756)n23:0.0099)n21:0.0475)n20:0.02926)n19:0.05379,((P_dactylifera_renamed_XP_008786749.1:0.02071,P_dactylifera_renamed_XP_008793503.1:0.05129)n31:0.06052,((Oryza_sativa_renamed_LOC_Os05g08970.1:0.03209,Z_mays_renamed_A0A1D6LZE9:0.09576)n33:0.06849,((Z_mays_renamed_A0A1D6MIE2:0.02163,(Z_mays_renamed_C0PG86:0.00014,Z_mays_renamed_spQ9LEF5:0.00137)n36:0.01237)n35:0.04271,(Oryza_sativa_renamed_LOC_Os01g08970.2:0.01021,Oryza_sativa_renamed_LOC_Os01g08970.1:0.00014)n37:0.03748)n34:0.02762)n32:0.11854)n30:0.06367)n18:0.02824)n17:0.07166)n15:0.0655)n14:0.033066)n3:0.003674)n1:0.012015,((S_muscicola_renamed_SM000119S25625:0.01007,(S_muscicola_renamed_SM000133S26807:0.00788,S_muscicola_renamed_SM000178S03440:0.02001)n40:0.00618)n39:0.33547,(P_abies_renamed_MA_92600g0020:0.20782,(A_filiculoides_renamed_Azfi_s0032.g024680:0.08544,(A_filiculoides_renamed_Azfi_s2556.g112165:0.01175,A_filiculoides_renamed_Azfi_s0270.g061166:0.00014)n43:0.12653)n42:0.07166)n41:0.02177)n38:0.01767)n0;
```
