## Supplementary material for "Transcriptional responses to arbuscular mycorrhizal symbiosis development are conserved in the early divergent *Marchantia paleacea*": OG0003650_tree.txt

```
((((((P_patens_renamed_P319_20070V3.1:0,P_patens_renamed_P319_20070V3.2:0)n5:0.04931,P_patens_renamed_P38_23290V3.1:0.32186)n4:0.15118,(T_lepidozioides_scaffold-SKQD-2005492-Takakia_lepidozioides:0.00014,T_lepidozioides_scaffold-SKQD-2005493-Takakia_lepidozioides:0.00015)n6:0.10343)n3:0.07791,(((P_pinnata_scaffold-UUHD-2018861-Porella_pinnata:0.00015,P_pinnata_scaffold-UUHD-2018862-Porella_pinnata:0.00014)n9:0.07423,P_neesiana_scaffold-JHFI-2113542-Pellia_neesiana:0.13514)n8:0.06807,(M_polymorpha_renamed_Mapoly0100s0060.1:0.03027,(M_paleacea_Rhiz_final_MPA23625.1.p1:0.00014,(M_paleacea_Rhiz_final_MPA23625.2.p1:0.02896,M_paleacea_Rhiz_final_MPA23625.3.p1:0.00014)n12:0.00014)n11:0.03996)n10:0.1482)n7:0.1086)n2:0.03897,((A_trichopoda_renamed_ERN06043:0.16884,(((((A_agrestis_renamed_Aagr.utg000010l.427.1:0.39454,Z_mays_renamed_A0A1D6EFP7:0.07622)n19:0.15951,Oryza_sativa_renamed_LOC_Os01g52170.1:0.0256)n18:0.12823,P_dactylifera_renamed_XP_008776940.1:0.11098)n17:0.03885,A_thaliana_renamed_AT3G24430.1:0.16523)n16:0.04623,(((L_japonicus_renamed_Lj2g3v0766390.1:0.06679,(M_truncatula_renamed_MTR_6086600:0.02236,M_truncatula_renamed_MTR_6086600:0.00388)n23:0.05089)n22:0.02704,(P_abies_renamed_MA_10077253g0010:0.31786,(L_angustifolius_renamed_OIW03660:0.03503,L_angustifolius_renamed_OIW08902:0.056511)n25:0.006279)n24:0.16088)n21:0.0815,B_vulgaris_renamed_KMT03031:0.10299)n20:0.02352)n15:0.01504)n14:0.14806,(C_braunii_renamed_GBG79920:0.41886,((M_flagellaris_scaffold-UCRN-2011862-Megaceros_tosanus:0.08367,(((A_agrestis_renamed_Aagr.utg000009l.186.5:0.00662,((A_agrestis_renamed_Aagr.utg000009l.186.8:0,A_agrestis_renamed_Aagr.utg000009l.186.11:0)n33:0.01229,((A_agrestis_renamed_Aagr.utg000009l.186.3:0,A_agrestis_renamed_Aagr.utg000009l.186.9:0)n35:0.00014,(A_agrestis_renamed_Aagr.utg000009l.186.10:0,A_agrestis_renamed_Aagr.utg000009l.186.7:0)n36:0.00016)n34:0.00029)n32:0.00031)n31:0.00514,(A_agrestis_renamed_Aagr.utg000009l.186.1:0.00014,(A_agrestis_renamed_Aagr.utg000009l.186.4:0.00015,A_agrestis_renamed_Aagr.utg000009l.186.2:0.00014)n38:0.00015)n37:0.00014)n30:0.01656,A_agrestis_renamed_Aagr.utg000009l.186.6:0.07014)n29:0.09546)n28:0.12656,((S_muscicola_renamed_SM000268S09733:0.00904,S_muscicola_renamed_SM000158S02020:0.00014)n40:0.02022,(S_muscicola_renamed_SM000164S02255:0.01298,(S_muscicola_renamed_SM000083S22750:0.00014,S_muscicola_renamed_SM006620S20502:0.09403)n42:0.01738)n41:0.02019)n39:0.26996)n27:0.03588)n26:0.033075)n13:0.003675)n1:0.01126,((S_moellendorffii_renamed_EFJ30155:0.03407,S_moellendorffii_renamed_EFJ08337:0.00015)n44:0.24707,A_filiculoides_renamed_Azfi_s0032.g024765:0.22783)n43:0.05471)n0;
```
