## Supplementary material for "Transcriptional responses to arbuscular mycorrhizal symbiosis development are conserved in the early divergent *Marchantia paleacea*": OG0003651_tree.txt

```
(((C_braunii_renamed_GBG73650:0.21281,((S_moellendorffii_renamed_EFJ11221:0.01054,S_moellendorffii_renamed_EFJ11443:0.01215)n4:0.24855,(S_moellendorffii_renamed_EFJ27774:0.00014,S_moellendorffii_renamed_EFJ37172:0.00385)n5:0.03745)n3:0.15925)n2:0.02805,(((A_trichopoda_renamed_ERN19157:0.06972,A_trichopoda_renamed_ERM96483:0.52471)n8:0.03723,(((A_thaliana_renamed_AT4G03430.2:0,A_thaliana_renamed_AT4G03430.3:0,A_thaliana_renamed_AT4G03430.1:0)n11:0.19493,((P_dactylifera_renamed_XP_008809401.2:0.0371,B_vulgaris_renamed_KMT02497:0.81835)n13:0.03075,((L_angustifolius_renamed_OIW15538:0.05197,((M_paleacea_Rhiz_final_MPA4692.1.p1:0.75813,(L_japonicus_renamed_Lj0g3v0332639.1:0.48359,L_japonicus_renamed_Lj3g3v2807960.1:0.021204)n18:0.002356)n17:0.0264,(M_truncatula_renamed_MTR_1011710:0.23737,M_truncatula_renamed_MTR_7068630:0.06804)n19:0.0344)n16:0.0095)n15:0.03877,B_vulgaris_renamed_KMT04885:0.12566)n14:0.017973)n12:0.001997)n10:0.02011,((Z_mays_renamed_A0A1D6MXR6:0.00621,Z_mays_renamed_K7TYH4:0.01179)n21:0.03557,(Oryza_sativa_renamed_LOC_Os01g15860.1:0.09096,Oryza_sativa_renamed_LOC_Os10g35550.1:0.01348)n22:0.04037)n20:0.09592)n9:0.03199)n7:0.02466,(A_filiculoides_renamed_Azfi_s0035.g025646:0.15505,(((M_flagellaris_scaffold-UCRN-2003325-Megaceros_tosanus:0,M_flagellaris_scaffold-UCRN-2003326-Megaceros_tosanus:0)n26:0.05362,(A_agrestis_renamed_Aagr.utg000002l.109.3:0,A_agrestis_renamed_Aagr.utg000002l.109.2:0,A_agrestis_renamed_Aagr.utg000002l.109.4:0,A_agrestis_renamed_Aagr.utg000002l.109.1:0)n27:0.06333)n25:0.07253,(((T_lepidozioides_scaffold-SKQD-2010616-Takakia_lepidozioides:0,T_lepidozioides_scaffold-SKQD-2010617-Takakia_lepidozioides:0)n30:0.09683,((P_patens_renamed_P324_11640V3.5:0,P_patens_renamed_P324_11640V3.4:0,P_patens_renamed_P324_11640V3.2:0,P_patens_renamed_P324_11640V3.1:0,P_patens_renamed_P324_11640V3.3:0)n32:0.02373,((P_patens_renamed_P38_17590V3.1:0,P_patens_renamed_P38_17590V3.3:0)n34:0.00014,P_patens_renamed_P38_17590V3.2:0.00014)n33:0.02083)n31:0.08003)n29:0.0457,((M_paleacea_Rhiz_final_MPA28716.1.p1:0.00227,M_polymorpha_renamed_Mapoly0016s0118.1:0.0033)n36:0.02668,((P_neesiana_scaffold-JHFI-2008824-Pellia_neesiana:0,P_neesiana_scaffold-JHFI-2008825-Pellia_neesiana:0)n38:0.02882,P_pinnata_scaffold-UUHD-2001292-Porella_pinnata:0.02419)n37:0.01409)n35:0.05255)n28:0.01917)n24:0.01675)n23:0.02097)n6:0.00233)n1:0.02563,P_abies_renamed_MA_18853g0010:0.13534)n0;
```
