## Supplementary material for "Transcriptional responses to arbuscular mycorrhizal symbiosis development are conserved in the early divergent *Marchantia paleacea*": OG0003652_tree.txt

```
(((M_flagellaris_scaffold-UCRN-2002167-Megaceros_tosanus:0,M_flagellaris_scaffold-UCRN-2002168-Megaceros_tosanus:0)n2:0.09536,A_agrestis_renamed_Aagr.utg000012l.441.1:0.12111)n1:0.16291,(((P_patens_renamed_P32_21540V3.1:0,P_patens_renamed_P32_21540V3.2:0)n5:0.20967,((M_polymorpha_renamed_Mapoly0023s0091.1:0.00993,((M_paleacea_Rhiz_final_MPA10393.1.p1:0,M_paleacea_Rhiz_final_MPA10393.3.p1:0)n9:0.00014,M_paleacea_Rhiz_final_MPA10393.2.p1:0.00014)n8:0.00721)n7:0.086,(P_neesiana_scaffold-JHFI-2006510-Pellia_neesiana:0.09596,P_pinnata_scaffold-UUHD-2017812-Porella_pinnata:0.10418)n10:0.05718)n6:0.1035)n4:0.03404,(((S_moellendorffii_renamed_EFJ21776:0.00419,S_moellendorffii_renamed_EFJ34159:0.00706)n13:0.44588,(S_moellendorffii_renamed_EFJ08601:0.00969,S_moellendorffii_renamed_EFJ19766:0.00015)n14:0.36625)n12:0.08198,((A_filiculoides_renamed_Azfi_s0868.g090466:0.50467,(P_abies_renamed_MA_34668g0020:0.20989,(A_trichopoda_renamed_ERM96659:0.44403,(P_dactylifera_renamed_XP_017698350.1:0.54594,((A_thaliana_renamed_AT5G43120.2:0.00016,A_thaliana_renamed_AT5G43120.1:0.02234)n21:0.59823,((L_angustifolius_renamed_OIW14901:0.18967,(M_truncatula_renamed_MTR_3102680:0.23984,L_japonicus_renamed_Lj1g3v1719010.1:0.18337)n24:0.03486)n23:0.22286,(B_vulgaris_renamed_KMT09789:0.48418,B_vulgaris_renamed_KMT19139:0.358911)n25:0.039879)n22:0.06457)n20:0.08128)n19:0.107)n18:0.26544)n17:0.2002)n16:0.11339,(((A_trichopoda_renamed_ERM94160:0.0417,(((Oryza_sativa_renamed_LOC_Os05g34820.1:0.03686,(Z_mays_renamed_A0A096QRT2:0.04684,Z_mays_renamed_K7U1E8:0.02368)n32:0.02792)n31:0.08471,(P_dactylifera_renamed_XP_008790835.1:0.02621,(P_dactylifera_renamed_XP_008808065.1:0.00153,(P_dactylifera_renamed_XP_026665467.1:0.00492,P_dactylifera_renamed_XP_008808064.1:0.00016)n35:0.00016)n34:0.05133)n33:0.0245)n30:0.04272,(B_vulgaris_renamed_KMT00038:0.12212,((A_thaliana_renamed_AT5G10200.3:0,A_thaliana_renamed_AT5G10200.1:0,A_thaliana_renamed_AT5G10200.2:0)n38:0.12371,(((L_japonicus_renamed_Lj4g3v2822310.1:0,L_japonicus_renamed_Lj4g3v2822310.2:0)n41:0.03151,M_truncatula_renamed_MTR_0276s0010:0.02922)n40:0.01086,(L_angustifolius_renamed_OIW18222:0.03833,L_angustifolius_renamed_OIW17886:0.02685)n42:0.01469)n39:0.03407)n37:0.01091)n36:0.02367)n29:0.0326)n28:0.0912,(P_abies_renamed_MA_496564g0010:0.09584,P_abies_renamed_MA_2133g0010:0.043515)n43:0.004835)n27:0.00841,A_filiculoides_renamed_Azfi_s0038.g026239:0.17262)n26:0.01918)n15:0.03272)n11:0.01853)n3:0.16291)n0;
```
