## Supplementary material for "Transcriptional responses to arbuscular mycorrhizal symbiosis development are conserved in the early divergent *Marchantia paleacea*": OG0003653_tree.txt

```
((C_braunii_renamed_GBG67432:0.61474,(((((M_paleacea_Rhiz_final_MPA12778.1.p1:0.02169,M_polymorpha_renamed_Mapoly0051s0047.1:0.03023)n6:0.165,((P_neesiana_scaffold-JHFI-2008654-Pellia_neesiana:0,P_neesiana_scaffold-JHFI-2008655-Pellia_neesiana:0)n8:0.28541,P_pinnata_scaffold-UUHD-2148367-Porella_pinnata:0.16062)n7:0.0818)n5:0.25224,(T_lepidozioides_scaffold-SKQD-2078217-Takakia_lepidozioides:0.20511,((P_patens_renamed_P314_10250V3.6:0,P_patens_renamed_P314_10250V3.2:0,P_patens_renamed_P314_10250V3.1:0,P_patens_renamed_P314_10250V3.3:0)n11:0.00014,(P_patens_renamed_P314_10250V3.4:0.01522,P_patens_renamed_P314_10250V3.5:0.01128)n12:0.00496)n10:0.33726)n9:0.1397)n4:0.09693,((P_abies_renamed_MA_181877g0010:0.42162,(P_abies_renamed_MA_10436066g0020:0.00462,P_abies_renamed_MA_111050g0020:0.06168)n15:0.30575)n14:0.14536,((A_filiculoides_renamed_Azfi_s0040.g026625:0.39194,(S_moellendorffii_renamed_EFJ25565:0.00677,(S_moellendorffii_renamed_EFJ22330:0.00014,S_moellendorffii_renamed_EFJ22220:0.04227)n19:0.00015)n18:0.45866)n17:0.1745,(((((L_angustifolius_renamed_OIW07563:0.0844,L_angustifolius_renamed_OIV98650:0.04654)n24:0.10283,((L_japonicus_renamed_Lj1g3v3530550.1:0,L_japonicus_renamed_Lj2g3v1389320.1:0)n26:0.09411,M_truncatula_renamed_MTR_7058510:0.11897)n25:0.03084)n23:0.15778,(A_thaliana_renamed_AT3G07090.2:0,A_thaliana_renamed_AT3G07090.1:0)n27:0.3826)n22:0.05767,(A_trichopoda_renamed_ERN18908:0.28711,B_vulgaris_renamed_KMT05606:0.26335)n28:0.02847)n21:0.03343,((P_dactylifera_renamed_XP_008802405.1:0.18232,(P_dactylifera_renamed_XP_026660395.1:0.00015,(P_dactylifera_renamed_XP_017698237.1:0,P_dactylifera_renamed_XP_008789441.1:0)n32:0.00014)n31:0.13585)n30:0.08647,((Oryza_sativa_renamed_LOC_Os02g56900.1:0.11688,Z_mays_renamed_A0A1D6HP63:0.13825)n34:0.2313,(Z_mays_renamed_A0A1D6GPN1:0.31413,(Oryza_sativa_renamed_LOC_Os10g33350.3:0.00014,Oryza_sativa_renamed_LOC_Os10g33350.1:0.00014)n36:0.1791)n35:0.358101)n33:0.039789)n29:0.02994)n20:0.12024)n16:0.05607)n13:0.09761)n3:0.06776,((S_muscicola_renamed_SM000232S07944:0.00927,(S_muscicola_renamed_SM000368S13745:0.02539,S_muscicola_renamed_SM000387S14683:0.03498)n39:0.02564)n38:0.37625,(M_paleacea_Rhiz_final_MPA5423.1.p1:0.88267,(P_pinnata_scaffold-UUHD-2009401-Porella_pinnata:0.35915,P_pinnata_scaffold-UUHD-2132173-Porella_pinnata:0.4124)n41:0.5842)n40:0.4896)n37:0.210654)n2:0.023406)n1:0.06215,(M_flagellaris_scaffold-UCRN-2006796-Megaceros_tosanus:0.33363,A_agrestis_renamed_Aagr.utg000081l.266.1:0.30699)n42:0.13588)n0;
```
