## Supplementary material for "Transcriptional responses to arbuscular mycorrhizal symbiosis development are conserved in the early divergent *Marchantia paleacea*": OG0003654_tree.txt

```
((P_abies_renamed_MA_217423g0010:0.23535,((((B_vulgaris_renamed_KMS95230:0.20325,((A_thaliana_renamed_AT2G06510.2:0.00323,A_thaliana_renamed_AT2G06510.1:0.00014)n7:0.23151,((M_truncatula_renamed_MTR_2041270:0.06695,M_truncatula_renamed_MTR_3047950:0.44009)n9:0.06487,(L_japonicus_renamed_Lj4g3v2179300.1:0.12329,L_japonicus_renamed_Lj6g3v1201400.1:0.082197)n10:0.009133)n8:0.06441)n6:0.02755)n5:0.06468,(P_dactylifera_renamed_XP_008786600.1:0.16947,(Oryza_sativa_renamed_LOC_Os02g53680.1:0.15719,Z_mays_renamed_C0PFF9:0.19185)n12:0.26705)n11:0.07194)n4:0.11156,A_trichopoda_renamed_ERN11210:0.3472)n3:0.10711,(A_trichopoda_renamed_ERN15653:0.30835,(((L_angustifolius_renamed_OIV92950:0.15939,L_japonicus_renamed_Lj2g3v1548460.1:0.15295)n16:0.16981,((A_thaliana_renamed_AT5G45400.1:0.24161,(A_thaliana_renamed_AT4G19130.1:0.00014,A_thaliana_renamed_AT4G19130.2:0.00014)n19:0.22459)n18:0.22055,B_vulgaris_renamed_KMT11421:0.28914)n17:0.04267)n15:0.12638,((Z_mays_renamed_B6U4N8:0.35635,(Oryza_sativa_renamed_LOC_Os05g02040.1:0.23329,Oryza_sativa_renamed_LOC_Os05g02030.1:1.00547)n22:0.08372)n21:0.37451,P_dactylifera_renamed_XP_008784586.1:0.25362)n20:0.03768)n14:0.09161)n13:0.06716)n2:0.09416)n1:0.11662,(((T_lepidozioides_scaffold-SKQD-2070594-Takakia_lepidozioides:0.20205,((P_patens_renamed_P320_10450V3.2:0,P_patens_renamed_P320_10450V3.1:0)n27:0.07094,(P_patens_renamed_P323_16880V3.2:0,P_patens_renamed_P323_16880V3.3:0,P_patens_renamed_P323_16880V3.1:0)n28:0.05938)n26:0.15242)n25:0.14304,((M_paleacea_Rhiz_final_MPA11346.1.p1:0.01914,M_polymorpha_renamed_Mapoly0125s0021.1:0.00741)n30:0.22683,(P_neesiana_scaffold-JHFI-2113647-Pellia_neesiana:0.20784,P_pinnata_scaffold-UUHD-2149705-Porella_pinnata:0.19112)n31:0.11262)n29:0.14111)n24:0.04573,((((S_muscicola_renamed_SM000119S25648:0.01468,(S_muscicola_renamed_SM000071S21038:0.01262,S_muscicola_renamed_SM000032S12035:0.03257)n36:0.00402)n35:0.42686,(P_pinnata_scaffold-UUHD-2132410-Porella_pinnata:1.57199,(C_braunii_renamed_GBG82762:0.31582,C_braunii_renamed_GBG83405:1.02988)n38:0.22315)n37:0.15557)n34:0.05538,((M_flagellaris_scaffold-UCRN-2051558-Megaceros_tosanus:0.24914,A_agrestis_renamed_Aagr.utg000003l.699.1:0.39459)n40:0.31907,(S_moellendorffii_renamed_EFJ28763:0.00015,S_moellendorffii_renamed_EFJ30713:0.01489)n41:0.39581)n39:0.04545)n33:0.04083,(T_lepidozioides_scaffold-SKQD-2072297-Takakia_lepidozioides:0.33879,(A_filiculoides_renamed_Azfi_s0262.g060816:0.28566,A_filiculoides_renamed_Azfi_s0042.g026898:0.62068)n43:0.05352)n42:0.038214)n32:0.004246)n23:0.036747)n0;
```
