## Supplementary material for "Transcriptional responses to arbuscular mycorrhizal symbiosis development are conserved in the early divergent *Marchantia paleacea*": OG0003655_tree.txt

```
((C_braunii_renamed_GBG83748:0.15562,(S_muscicola_renamed_SM000045S16228:0.02803,(S_muscicola_renamed_SM000004S15107:0.03544,S_muscicola_renamed_SM000013S26460:0.02133)n3:0.049)n2:0.13975)n1:0.03895,(((((((M_flagellaris_scaffold-UCRN-2006947-Megaceros_tosanus:0,M_flagellaris_scaffold-UCRN-2006948-Megaceros_tosanus:0)n10:0.06141,A_agrestis_renamed_Aagr.utg000042l.406.1:0.06513)n9:0.10832,((P_neesiana_scaffold-JHFI-2003510-Pellia_neesiana:0.00456,P_neesiana_scaffold-JHFI-2003511-Pellia_neesiana:0.04971)n12:0.02496,(P_pinnata_scaffold-UUHD-2001054-Porella_pinnata:0.06264,(M_paleacea_Rhiz_final_MPA14825.1.p1:0.02029,M_polymorpha_renamed_Mapoly0043s0049.1:0.0115)n14:0.08834)n13:0.04539)n11:0.04108)n8:0.03598,(((P_patens_renamed_P31_9330V3.1:0,P_patens_renamed_P31_9330V3.2:0)n17:0.00014,P_patens_renamed_P31_9330V3.3:0.0055)n16:0.03283,((P_patens_renamed_P32_37190V3.2:0,P_patens_renamed_P32_37190V3.1:0,P_patens_renamed_P32_37190V3.5:0,P_patens_renamed_P32_37190V3.3:0,P_patens_renamed_P32_37190V3.4:0)n19:0.00013,P_patens_renamed_P34_7780V3.1:0.22201)n18:0.01649)n15:0.11497)n7:0.03718,T_lepidozioides_scaffold-SKQD-2079230-Takakia_lepidozioides:0.02436)n6:0.03508,((P_abies_renamed_MA_8540458g0010:0.32569,(S_moellendorffii_renamed_EFJ30282:0.00379,S_moellendorffii_renamed_EFJ24850:0.00015)n22:0.19486)n21:0.02174,A_filiculoides_renamed_Azfi_s0045.g029822:0.11483)n20:0.03616)n5:0.03784,((A_trichopoda_renamed_ERN16060:0.15832,((P_patens_renamed_P325_3020V3.2:0,P_patens_renamed_P325_3020V3.1:0)n26:1.17524,((((A_thaliana_renamed_AT4G04770.1:0.03008,A_thaliana_renamed_AT5G44316.1:0.17704)n30:0.10463,(B_vulgaris_renamed_KMS98950:0.09304,B_vulgaris_renamed_KMT02891:0.46507)n31:0.04857)n29:0.0265,((L_angustifolius_renamed_OIV97793:0.03868,L_angustifolius_renamed_OIV96557:0.04008)n33:0.03899,(L_japonicus_renamed_Lj5g3v0614370.1:0.0836,(M_truncatula_renamed_MTR_8019500:0.02679,(M_truncatula_renamed_MTR_7030030:0,M_truncatula_renamed_MTR_7038720:0)n36:0.01624)n35:0.08949)n34:0.04084)n32:0.08612)n28:0.1236,((Oryza_sativa_renamed_LOC_Os01g61400.1:0.03792,(Z_mays_renamed_A0A1D6G8Y7:0.02151,Z_mays_renamed_A0A1D6N7Y2:0.0437)n39:0.38633)n38:0.22704,(P_dactylifera_renamed_XP_008805252.1:0.04366,P_dactylifera_renamed_XP_008805012.1:0.03383)n40:0.09527)n37:0.10915)n27:0.05768)n25:0.00894)n24:0.039265,(S_moellendorffii_renamed_EFJ32559:0.01371,S_moellendorffii_renamed_EFJ16619:0.00015)n41:0.569484)n23:0.063276)n4:0.0353385)n0;
```
