## Supplementary material for "Transcriptional responses to arbuscular mycorrhizal symbiosis development are conserved in the early divergent *Marchantia paleacea*": OG0003656_tree.txt

```
(((P_neesiana_scaffold-JHFI-2110205-Pellia_neesiana:0.18554,(P_pinnata_scaffold-UUHD-2001894-Porella_pinnata:0.04525,(M_paleacea_Rhiz_final_MPA11211.1.p1:0.06208,M_polymorpha_renamed_Mapoly0053s0087.1:0.03377)n4:0.06109)n3:0.01659)n2:0.26265,(P_pinnata_scaffold-UUHD-2004451-Porella_pinnata:0.16781,(P_neesiana_scaffold-JHFI-2093771-Pellia_neesiana:0.18188,P_neesiana_scaffold-JHFI-2005546-Pellia_neesiana:0.26239)n6:0.13978)n5:0.07463)n1:0.23021,(A_filiculoides_renamed_Azfi_s0045.g030001:1.06613,((L_angustifolius_renamed_OIW04203:1.40782,(((P_abies_renamed_MA_10435408g0010:0.06714,P_abies_renamed_MA_7539255g0010:0.03638)n12:0.16327,(P_abies_renamed_MA_10430160g0010:0.09903,(P_abies_renamed_MA_10427666g0020:0.05944,P_abies_renamed_MA_10429074g0010:0.05845)n14:0.04108)n13:0.12308)n11:0.03896,((P_abies_renamed_MA_10430524g0010:0.16501,P_abies_renamed_MA_10430524g0020:0.05585)n16:0.28093,(P_abies_renamed_MA_26585g0010:0.2158,(((P_abies_renamed_MA_628537g0010:0.17872,(P_abies_renamed_MA_122549g0010:0.04855,P_abies_renamed_MA_17909g0010:0.23337)n21:0.13033)n20:0.03651,P_abies_renamed_MA_88386g0010:0.26511)n19:0.05571,((P_abies_renamed_MA_593288g0010:0.27982,(P_abies_renamed_MA_28540g0010:0.05342,(P_abies_renamed_MA_10083329g0010:0.06982,P_abies_renamed_MA_804585g0010:0.13842)n25:0.01826)n24:0.17708)n23:0.02845,(((P_abies_renamed_MA_205355g0010:0.14599,(P_abies_renamed_MA_161434g0010:0.01849,P_abies_renamed_MA_279819g0010:0.10756)n29:0.11041)n28:0.11784,(((P_abies_renamed_MA_178046g0010:0.13396,(P_abies_renamed_MA_14049g0010:0.06016,P_abies_renamed_MA_6307g0010:0.13006)n33:0.05056)n32:0.01626,(P_abies_renamed_MA_10041174g0010:0.03904,P_abies_renamed_MA_4552g0020:0.59513)n34:0.04862)n31:0.10355,(P_abies_renamed_MA_33244g0010:0.11367,P_abies_renamed_MA_92135g0010:0.09046)n35:0.14686)n30:0.06063)n27:0.02836,((P_abies_renamed_MA_50389g0010:0.10737,(P_abies_renamed_MA_10227187g0010:0.06629,P_abies_renamed_MA_415377g0010:0.02115)n38:0.07431)n37:0.12383,((P_abies_renamed_MA_10426325g0010:0.09927,P_abies_renamed_MA_86824g0010:0.11396)n40:0.11388,(P_abies_renamed_MA_10209606g0010:0.04252,(P_abies_renamed_MA_187605g0020:0.0104,P_abies_renamed_MA_493420g0010:0.03455)n42:0.03871)n41:0.12468)n39:0.04718)n36:0.03602)n26:0.03979)n22:0.04366)n18:0.01689)n17:0.01065)n15:0.02377)n10:0.23101)n9:0.10099,(P_abies_renamed_MA_118798g0010:0.42278,(S_moellendorffii_renamed_EFJ31839:0.75385,L_angustifolius_renamed_OIW21966:0.92898)n44:0.308097)n43:0.034233)n8:0.13193)n7:0.23021)n0;
```
