## Supplementary material for "Transcriptional responses to arbuscular mycorrhizal symbiosis development are conserved in the early divergent *Marchantia paleacea*": OG0003657_tree.txt

```
(((S_muscicola_renamed_SM000173S03011:0.03126,(S_muscicola_renamed_SM000071S21122:0.0259,S_muscicola_renamed_SM000032S12117:0.04174)n3:0.00518)n2:0.23546,(P_abies_renamed_MA_915042g0010:0.00015,C_braunii_renamed_GBG75705:0.09751)n4:0.03155)n1:0.032525,((A_filiculoides_renamed_Azfi_s0045.g030090:0.09374,((P_patens_renamed_P37_15560V3.3:0.01015,((P_patens_renamed_P37_15560V3.1:0,P_patens_renamed_P37_15560V3.2:0)n10:0.00015,(P_patens_renamed_P311_12810V3.1:0,P_patens_renamed_P311_12810V3.2:0)n11:0.03114)n9:0.00521)n8:0.10173,T_lepidozioides_scaffold-SKQD-2077207-Takakia_lepidozioides:0.0194)n7:0.0147)n6:0.01833,(((M_flagellaris_scaffold-UCRN-2002459-Megaceros_tosanus:0.03058,(A_agrestis_renamed_Aagr.utg000033l.199.2:0.00014,((A_agrestis_renamed_Aagr.utg000033l.199.6:0,A_agrestis_renamed_Aagr.utg000033l.199.4:0)n17:0.00014,(((A_agrestis_renamed_Aagr.utg000033l.199.5:0.00014,A_agrestis_renamed_Aagr.utg000033l.199.8:0.00014)n20:0.00014,(A_agrestis_renamed_Aagr.utg000033l.199.10:0.00015,A_agrestis_renamed_Aagr.utg000033l.199.7:0.00014)n21:0.03481)n19:0.00602,(A_agrestis_renamed_Aagr.utg000033l.199.1:0,A_agrestis_renamed_Aagr.utg000033l.199.3:0)n22:0.00014)n18:0.00016)n16:0.00016)n15:0.05131)n14:0.063,((M_paleacea_Rhiz_final_MPA25913.1.p1:0.03725,M_polymorpha_renamed_Mapoly0007s0029.1:0.00421)n24:0.05158,(P_pinnata_scaffold-UUHD-2147335-Porella_pinnata:0.00472,P_neesiana_scaffold-JHFI-2110166-Pellia_neesiana:0.06304)n25:0.01883)n23:0.05274)n13:0.02601,((S_moellendorffii_renamed_EFJ12146:0.00016,S_moellendorffii_renamed_EFJ29386:0.01156)n27:0.1289,((A_thaliana_renamed_AT1G26530.1:0.11215,(A_thaliana_renamed_AT2G46230.2:0.05605,A_thaliana_renamed_AT2G46230.1:0.00014)n30:0.02925)n29:0.14135,((B_vulgaris_renamed_KMT20380:0.07004,((A_trichopoda_renamed_ERN09097:0.05706,((Oryza_sativa_renamed_LOC_Os06g06410.2:0.00014,Oryza_sativa_renamed_LOC_Os06g06410.1:0.01909)n36:0.01256,((Z_mays_renamed_A0A1D6NV08:0.00481,Z_mays_renamed_A0A1D6QT41:0.02892)n38:0.00015,Z_mays_renamed_A0A1D6NV10:0.12284)n37:0.02745)n35:0.07122)n34:0.03164,(P_dactylifera_renamed_XP_008794974.1:0.01619,P_dactylifera_renamed_XP_008805627.1:0.04271)n39:0.00664)n33:0.02635)n32:0.0318,(L_angustifolius_renamed_OIW21687:0.04489,((M_truncatula_renamed_MTR_7116720:0.0034,(M_truncatula_renamed_MTR_6086290:0.01184,M_truncatula_renamed_MTR_6086290:0.00014)n43:0.01664)n42:0.06663,(L_japonicus_renamed_Lj0g3v0324239.1:0.00476,L_japonicus_renamed_Lj1g3v5021220.1:0.03592)n44:0.01961)n41:0.02159)n40:0.04711)n31:0.0041)n28:0.04851)n26:0.02969)n12:0.00936)n5:0.032525)n0;
```
