## Supplementary material for "Transcriptional responses to arbuscular mycorrhizal symbiosis development are conserved in the early divergent *Marchantia paleacea*": OG0003658_tree.txt

```
(((A_filiculoides_renamed_Azfi_s0047.g030270:0.45697,(((S_muscicola_renamed_SM000407S15247:0.00015,S_muscicola_renamed_SM000276S10293:0.04798)n5:0.0068,S_muscicola_renamed_SM001118S24189:0.02507)n4:0.00955,S_muscicola_renamed_SM000613S19839:0.00014)n3:0.18646)n2:0.09338,(((C_braunii_renamed_GBG60560:0.00014,C_braunii_renamed_GBG60559:0.00016)n8:0.18051,(P_pinnata_scaffold-UUHD-2018361-Porella_pinnata:0.08631,(M_polymorpha_renamed_Mapoly0166s0021.1:0.05749,P_neesiana_scaffold-JHFI-2016637-Pellia_neesiana:0.13447)n10:0.02438)n9:0.03147)n7:0.03686,(T_lepidozioides_scaffold-SKQD-2075336-Takakia_lepidozioides:0.02987,(M_paleacea_Rhiz_final_MPA4747.1.p1:0.53217,((M_flagellaris_scaffold-UCRN-2002843-Megaceros_tosanus:0.00014,M_flagellaris_scaffold-UCRN-2002844-Megaceros_tosanus:0.00015)n14:0.12542,((A_agrestis_renamed_Aagr.utg000009l.530.2:0,A_agrestis_renamed_Aagr.utg000009l.530.1:0)n16:0.02006,((A_agrestis_renamed_Aagr.utg000042l.141.6:0,A_agrestis_renamed_Aagr.utg000042l.141.2:0,A_agrestis_renamed_Aagr.utg000042l.141.1:0)n18:0.00014,(A_agrestis_renamed_Aagr.utg000042l.141.4:0,A_agrestis_renamed_Aagr.utg000042l.141.3:0,A_agrestis_renamed_Aagr.utg000042l.141.5:0)n19:0.0152)n17:0.02624)n15:0.041)n13:0.21531)n12:0.12819)n11:0.03389)n6:0.02539)n1:0.01026,((P_patens_renamed_P31_13120V3.1:0,P_patens_renamed_P31_13120V3.2:0)n21:0.24901,(S_moellendorffii_renamed_EFJ26228:0.30226,(((Z_mays_renamed_A0A1D6L6F1:0.32985,(Oryza_sativa_renamed_LOC_Os03g56410.2:0.00014,Oryza_sativa_renamed_LOC_Os03g56410.1:0.00014)n26:0.00016)n25:0.11263,(P_dactylifera_renamed_XP_008783488.1:0.04615,(A_trichopoda_renamed_ERN17477:0.05644,(((L_japonicus_renamed_Lj2g3v1757320.1:0.00015,M_truncatula_renamed_MTR_5020120:0.07141)n31:0.02793,B_vulgaris_renamed_KMT09392:0.06469)n30:0.02103,A_thaliana_renamed_AT3G50845.1:0.21469)n29:0.04489)n28:0.03515)n27:0.09272)n24:0.25178,(((A_thaliana_renamed_AT1G68310.1:0.02387,A_thaliana_renamed_AT1G68310.2:0.00015)n34:0.1055,A_thaliana_renamed_AT3G09380.1:0.50948)n33:0.05782,(((A_trichopoda_renamed_ERN15537:0.18464,B_vulgaris_renamed_KMT11391:0.00016)n37:0.18228,(P_dactylifera_renamed_XP_008800062.1:0.09374,(Oryza_sativa_renamed_LOC_Os04g50864.1:0.04483,(Z_mays_renamed_A0A1D6JDE4:0.09778,Z_mays_renamed_A0A1D6E0U5:0.10027)n40:0.09499)n39:0.06703)n38:0.04072)n36:0.01634,(M_truncatula_renamed_MTR_5028010:0.08042,(L_angustifolius_renamed_OIV94430:0.14211,L_angustifolius_renamed_OIW10696:0.185355)n42:0.020595)n41:0.01876)n35:0.02258)n32:0.103914)n23:0.011546)n22:0.06945)n20:0.01026)n0;
```
