## Supplementary material for "Transcriptional responses to arbuscular mycorrhizal symbiosis development are conserved in the early divergent *Marchantia paleacea*": OG0003659_tree.txt

```
(((S_muscicola_renamed_SM000385S14625:0.1323,(S_muscicola_renamed_SM000060S19597:0.07946,S_muscicola_renamed_SM000114S24134:0.05087)n3:0.01652)n2:1.11854,(((P_patens_renamed_P35_3840V3.1:0,P_patens_renamed_P35_3840V3.2:0,P_patens_renamed_P35_3840V3.4:0,P_patens_renamed_P35_3840V3.3:0)n6:0.00566,((P_patens_renamed_P35_3840V3.13:0,P_patens_renamed_P35_3840V3.12:0,P_patens_renamed_P35_3840V3.10:0,P_patens_renamed_P35_3840V3.8:0,P_patens_renamed_P35_3840V3.11:0,P_patens_renamed_P35_3840V3.9:0)n8:0.02992,(P_patens_renamed_P35_3840V3.6:0,P_patens_renamed_P35_3840V3.5:0,P_patens_renamed_P35_3840V3.7:0)n9:0.01296)n7:0.00551)n5:0.37219,(T_lepidozioides_scaffold-SKQD-2067895-Takakia_lepidozioides:0.27563,T_lepidozioides_scaffold-SKQD-2077888-Takakia_lepidozioides:0.41112)n10:0.04568)n4:0.03955)n1:0.047755,(((M_polymorpha_renamed_Mapoly0045s0077.1:0.0513,(M_paleacea_Rhiz_final_MPA23096.1.p1:0.00014,(M_paleacea_Rhiz_final_MPA23096.3.p1:0.00014,(M_paleacea_Rhiz_final_MPA23096.2.p1:0.00016,M_paleacea_Rhiz_final_MPA23097.1.p1:0.01882)n16:0.00014)n15:0.05942)n14:0.06109)n13:0.50916,(((A_agrestis_renamed_Aagr.utg000033l.231.1:0.35078,M_flagellaris_scaffold-UCRN-2005109-Megaceros_tosanus:0.27347)n19:0.32221,(A_filiculoides_renamed_Azfi_s0047.g030281:0.96021,(((P_dactylifera_renamed_XP_008795051.1:0.18188,(Oryza_sativa_renamed_LOC_Os02g16670.1:0.18389,Z_mays_renamed_A0A1D6H559:0.18216)n24:0.30333)n23:0.10133,(A_trichopoda_renamed_ERM98581:0.45268,A_trichopoda_renamed_ERM98580:0.421875)n25:0.046875)n22:0.03155,((((L_japonicus_renamed_Lj2g3v0795760.1:0,L_japonicus_renamed_Lj2g3v0795760.2:0)n29:0.10981,L_angustifolius_renamed_OIW12245:0.15863)n28:0.03418,((M_truncatula_renamed_MTR_6087530:0.00014,M_truncatula_renamed_MTR_6087530:0.00015)n31:0.00023,M_truncatula_renamed_MTR_6087560:1.3839)n30:0.12319)n27:0.22069,((B_vulgaris_renamed_KMT03064:0.00015,B_vulgaris_renamed_KMT03063:0.00014)n33:0.3914,(A_thaliana_renamed_AT3G24560.2:0.00014,(A_thaliana_renamed_AT3G24560.3:0.00014,A_thaliana_renamed_AT3G24560.1:0.00026)n35:0.00506)n34:0.39867)n32:0.03312)n26:0.09774)n21:0.11)n20:0.07339)n18:0.05469,(P_neesiana_scaffold-JHFI-2008029-Pellia_neesiana:0.30483,(M_truncatula_renamed_MTR_6087540:0.56351,P_pinnata_scaffold-UUHD-2143346-Porella_pinnata:0.16916)n37:0.06031)n36:0.128853)n17:0.014317)n12:0.21963,S_moellendorffii_renamed_EFJ21353:0.89784)n11:0.047755)n0;
```
