## Supplementary material for "Transcriptional responses to arbuscular mycorrhizal symbiosis development are conserved in the early divergent *Marchantia paleacea*": OG0003660_tree.txt

```
((((A_trichopoda_renamed_ERM93822:0.24852,((A_agrestis_renamed_Aagr.utg000027l.302.1:0.02332,((A_agrestis_renamed_Aagr.utg000018l.344.2:0,A_agrestis_renamed_Aagr.utg000018l.344.1:0)n7:0.00014,(A_agrestis_renamed_Aagr.utg000018l.344.3:0,A_agrestis_renamed_Aagr.utg000018l.344.4:0)n8:0.00015)n6:0.15302)n5:0.02592,(M_flagellaris_scaffold-UCRN-2050651-Megaceros_tosanus:0.07965,M_flagellaris_scaffold-UCRN-2050614-Megaceros_tosanus:0.090315)n9:0.010035)n4:0.03375)n3:0.05283,((((M_paleacea_Rhiz_final_MPA26352.1.p1:0,M_paleacea_Rhiz_final_MPA26352.2.p1:0)n13:0.00435,M_polymorpha_renamed_Mapoly0141s0030.1:0.01162)n12:0.01876,(P_pinnata_scaffold-UUHD-2147370-Porella_pinnata:0.02368,(P_neesiana_scaffold-JHFI-2015567-Pellia_neesiana:0.00495,P_neesiana_scaffold-JHFI-2017954-Pellia_neesiana:0.01749)n15:0.08057)n14:0.0382)n11:0.02692,(T_lepidozioides_scaffold-SKQD-2076864-Takakia_lepidozioides:0.05244,((P_patens_renamed_P37_3000V3.2:0,P_patens_renamed_P37_3000V3.1:0)n18:0.04051,((P_patens_renamed_P311_21740V3.1:0,P_patens_renamed_P311_21740V3.2:0)n20:0.00015,P_patens_renamed_P320_17650V3.1:0.30697)n19:0.06194)n17:0.04794)n16:0.04777)n10:0.03697)n2:0.05229,C_braunii_renamed_GBG70495:0.26676)n1:0.03714,(A_agrestis_renamed_Aagr.utg000006l.327.1:0.53961,((S_moellendorffii_renamed_EFJ24784:0,S_moellendorffii_renamed_EFJ15462:0)n23:0.23306,(A_filiculoides_renamed_Azfi_s0049.g030862:0.21313,(B_vulgaris_renamed_KMT14544:0.12997,((L_angustifolius_renamed_OIV93959:2.20853,Z_mays_renamed_A0A1D6M4P0:0.53637)n27:0.22402,(((A_thaliana_renamed_AT1G51510.1:0.29897,(M_truncatula_renamed_MTR_5008890:0.10819,(L_japonicus_renamed_Lj2g3v2089810.1:0.0329,(L_angustifolius_renamed_OIV94955:0.0402,L_angustifolius_renamed_OIV92634:0.04775)n33:0.01798)n32:0.00015)n31:0.19236)n30:0.02719,(S_muscicola_renamed_SM000098S25106:0.00898,(S_muscicola_renamed_SM000188S03815:0.02048,S_muscicola_renamed_SM000115S23940:0.00527)n35:0.01522)n34:0.41803)n29:0.00671,((P_dactylifera_renamed_XP_008790974.1:0.05085,(P_dactylifera_renamed_XP_008775125.1:0.12979,P_dactylifera_renamed_XP_008793677.1:0.03615)n38:0.02261)n37:0.02164,(P_pinnata_scaffold-UUHD-2131919-Porella_pinnata:0.43844,(((Z_mays_renamed_A0A1D6FUU3:0.04593,Z_mays_renamed_A0A1D6J1U1:0.05278)n42:0.31017,(Oryza_sativa_renamed_LOC_Os05g04850.2:0.07187,Oryza_sativa_renamed_LOC_Os05g04850.1:0.00014)n43:0.0152)n41:0.18228,(Oryza_sativa_renamed_LOC_Os03g59550.1:0.11154,Z_mays_renamed_B6TMU5:0.235)n44:0.399717)n40:0.044413)n39:0.14695)n36:0.027432)n28:0.003048)n26:0.031995)n25:0.003555)n24:0.01833)n22:0.0029745)n21:0.0003305)n0;
```
