## Supplementary material for "Transcriptional responses to arbuscular mycorrhizal symbiosis development are conserved in the early divergent *Marchantia paleacea*": OG0003661_tree.txt

```
((((M_paleacea_Rhiz_final_MPA13368.1.p1:0.05818,M_polymorpha_renamed_Mapoly0035s0016.1:0.08516)n3:0.31052,((P_neesiana_scaffold-JHFI-2016058-Pellia_neesiana:0,P_neesiana_scaffold-JHFI-2016059-Pellia_neesiana:0)n5:0.27432,P_pinnata_scaffold-UUHD-2018807-Porella_pinnata:0.2143)n4:0.1312)n2:0.26252,((P_patens_renamed_P317_13910V3.2:0,P_patens_renamed_P317_13910V3.1:0)n7:0.42259,T_lepidozioides_scaffold-SKQD-2077117-Takakia_lepidozioides:0.24064)n6:0.09998)n1:0.021375,(((S_moellendorffii_renamed_EFJ19762:0.00853,S_moellendorffii_renamed_EFJ06628:0.01386)n10:0.3658,(S_moellendorffii_renamed_EFJ33182:0.01808,S_moellendorffii_renamed_EFJ22740:0.02663)n11:0.26289)n9:0.32967,(A_filiculoides_renamed_Azfi_s0054.g033593:0.36328,((((A_trichopoda_renamed_ERN16661:0.03067,A_trichopoda_renamed_ERN17892:0.0368)n16:0.21422,P_abies_renamed_MA_5191g0010:0.28243)n15:0.04897,(((P_dactylifera_renamed_XP_017699938.2:0.11233,P_dactylifera_renamed_XP_008778156.1:0.00014)n19:0.13403,((Z_mays_renamed_A0A1D6GPF7:0.12911,Z_mays_renamed_A0A1D6HZS5:0.03153)n21:0.20932,((Oryza_sativa_renamed_LOC_Os08g23100.1:0,Oryza_sativa_renamed_LOC_Os08g23100.2:0)n23:0.14242,(Oryza_sativa_renamed_LOC_Os09g02270.2:0.00016,Oryza_sativa_renamed_LOC_Os09g02270.1:0.00014)n24:0.108324)n22:0.012036)n20:0.2142)n18:0.04897,((A_thaliana_renamed_AT4G35220.1:0.10613,(A_thaliana_renamed_AT4G34180.1:0.0942,A_thaliana_renamed_AT1G44542.1:0.20212)n27:0.24131)n26:0.08636,(((B_vulgaris_renamed_KMS99601:0.00014,B_vulgaris_renamed_KMS99602:0.00014)n30:0.22038,(B_vulgaris_renamed_KMT01161:0.02729,B_vulgaris_renamed_KMT01160:0.00016)n31:0.16196)n29:0.15292,((L_japonicus_renamed_Lj5g3v2133690.1:0.11851,((L_angustifolius_renamed_OIW12885:0.02715,L_angustifolius_renamed_OIW06977:0.3167)n35:0.14496,(M_truncatula_renamed_MTR_1107510:0.01801,M_truncatula_renamed_MTR_1107510:0.00014)n36:0.12456)n34:0.03109)n33:0.13743,(L_angustifolius_renamed_OIW06976:0.22043,((L_japonicus_renamed_Lj5g3v2133700.1:0,L_japonicus_renamed_Lj5g3v2133700.2:0)n39:0.07145,(M_truncatula_renamed_MTR_1107525:0.0101,M_truncatula_renamed_MTR_1107525:0.00014)n40:0.12451)n38:0.06121)n37:0.06293)n32:0.04781)n28:0.02443)n25:0.11559)n17:0.03373)n14:0.1169,(((Z_mays_renamed_C4JAI3:0.04945,Z_mays_renamed_K7URL2:0.12785)n43:0.15036,(Oryza_sativa_renamed_LOC_Os06g43180.1:0.28401,Oryza_sativa_renamed_LOC_Os02g09420.1:0.086454)n44:0.009606)n42:0.17365,P_abies_renamed_MA_10346470g0010:0.418131)n41:0.046459)n13:0.08948)n12:0.06875)n8:0.021375)n0;
```
