## Supplementary material for "Transcriptional responses to arbuscular mycorrhizal symbiosis development are conserved in the early divergent *Marchantia paleacea*": OG0003662_tree.txt

```
(((M_flagellaris_scaffold-UCRN-2053946-Megaceros_tosanus:0.22681,(A_agrestis_renamed_Aagr.utg000018l.402.1:0.00014,A_agrestis_renamed_Aagr.utg000018l.402.2:0.00016)n3:0.22376)n2:0.25297,(((C_braunii_renamed_GBG75072:0.52643,(S_muscicola_renamed_SM000184S03759:0.02754,(S_muscicola_renamed_SM000167S02947:0.03136,S_muscicola_renamed_SM000211S06619:0.03777)n8:0.01652)n7:0.78493)n6:0.21958,((P_abies_renamed_MA_2328g0010:0.19969,(A_trichopoda_renamed_ERM99417:0.28441,((((P_dactylifera_renamed_XP_026661047.1:0.00031,P_dactylifera_renamed_XP_026661048.1:0.00014)n15:0.01063,((P_dactylifera_renamed_XP_017698685.1:0,P_dactylifera_renamed_XP_008791893.1:0)n17:0.00014,P_dactylifera_renamed_XP_026661046.1:0.00798)n16:0.00088)n14:0.15323,(Oryza_sativa_renamed_LOC_Os03g09260.1:0.06468,(Z_mays_renamed_A0A1D6I2F1:0.06564,Z_mays_renamed_A0A1D6JSI9:0.08923)n19:0.04922)n18:0.17228)n13:0.09097,((B_vulgaris_renamed_KMT17620:0.00014,B_vulgaris_renamed_KMT17619:0.00014)n21:0.24658,(((A_thaliana_renamed_AT3G49600.2:0,A_thaliana_renamed_AT3G49600.1:0)n24:0.00014,A_thaliana_renamed_AT3G49600.3:0.00014)n23:0.35526,(((M_truncatula_renamed_MTR_1010040:0.00096,M_truncatula_renamed_MTR_1010040:0.00483)n27:0.10722,(L_japonicus_renamed_Lj0g3v0242399.1:0.00016,L_japonicus_renamed_Lj5g3v0574430.1:0.05898)n28:0.07535)n26:0.03401,(L_japonicus_renamed_Lj5g3v0574440.1:0.03999,((L_angustifolius_renamed_OIV96521:0.11056,(M_truncatula_renamed_MTR_3108660:0.00014,M_truncatula_renamed_MTR_3108660:0.00014)n32:0.09992)n31:0.02094,L_angustifolius_renamed_OIW03067:0.07335)n30:0.00815)n29:0.01666)n25:0.02954)n22:0.04154)n20:0.09507)n12:0.10826)n11:0.15165)n10:0.22646,A_filiculoides_renamed_Azfi_s0148.g053085:0.63643)n9:0.07035)n5:0.04591,(((M_polymorpha_renamed_Mapoly0015s0043.1:0.02089,(M_paleacea_Rhiz_final_MPA28806.1.p1:0.00014,(M_paleacea_Rhiz_final_MPA28806.2.p1:0,M_paleacea_Rhiz_final_MPA28806.3.p1:0)n37:0.00015)n36:0.00787)n35:0.10739,(P_pinnata_scaffold-UUHD-2142180-Porella_pinnata:0.09831,(P_pinnata_scaffold-UUHD-2149069-Porella_pinnata:0.19865,P_pinnata_scaffold-UUHD-2011280-Porella_pinnata:0.144243)n39:0.0144243)n38:0.0016027)n34:0.05942,((P_patens_renamed_P316_5610V3.2:0,P_patens_renamed_P316_5610V3.1:0)n41:0.25687,(A_filiculoides_renamed_Azfi_s0055.g034003:2.11733,(T_lepidozioides_scaffold-SKQD-2076601-Takakia_lepidozioides:0.23971,T_lepidozioides_scaffold-SKQD-2070063-Takakia_lepidozioides:0.000108)n43:1.2e-05)n42:0.11163)n40:0.02622)n33:0.091458)n4:0.010162)n1:0.021295,(S_moellendorffii_renamed_EFJ38700:0.00831,S_moellendorffii_renamed_EFJ31446:0.00025)n44:0.51785)n0;
```
