## Supplementary material for "Transcriptional responses to arbuscular mycorrhizal symbiosis development are conserved in the early divergent *Marchantia paleacea*": OG0003663_tree.txt

```
((((P_abies_renamed_MA_183976g0010:0.22523,C_braunii_renamed_GBG61593:0.33118)n3:0.08925,(((S_muscicola_renamed_SM002513S08702:0.01629,(S_muscicola_renamed_SM002457S08265:0.05021,(S_muscicola_renamed_SM002350S08153:0.00016,(S_muscicola_renamed_SM000121S25975:0.00014,S_muscicola_renamed_SM002447S08160:0.00014)n9:0.00012)n8:0.06767)n7:0.00607)n6:0.3268,A_filiculoides_renamed_Azfi_s0060.g034830:0.39092)n5:0.07162,A_filiculoides_renamed_Azfi_s0237.g059595:0.219555)n4:0.024395)n2:0.04374,((S_moellendorffii_renamed_EFJ09161:0.00014,S_moellendorffii_renamed_EFJ07200:0.00841)n11:0.24159,(((T_lepidozioides_scaffold-SKQD-2078667-Takakia_lepidozioides:0.16218,((P_patens_renamed_P317_23840V3.2:0,P_patens_renamed_P317_23840V3.1:0)n16:0.11143,(P_patens_renamed_P314_23100V3.2:0,P_patens_renamed_P314_23100V3.1:0)n17:0.11941)n15:0.11459)n14:0.0566,((M_polymorpha_renamed_Mapoly0001s0278.1:0.0567,(M_paleacea_Rhiz_final_MPA12597.1.p1:0.00014,M_paleacea_Rhiz_final_MPA12597.2.p1:0.00016)n20:0.03292)n19:0.10096,(P_pinnata_scaffold-UUHD-2147569-Porella_pinnata:0.0629,(P_neesiana_scaffold-JHFI-2002669-Pellia_neesiana:0.06604,(P_neesiana_scaffold-JHFI-2002668-Pellia_neesiana:0.12273,P_neesiana_scaffold-JHFI-2010043-Pellia_neesiana:0.03582)n23:0.02488)n22:0.04028)n21:0.0265)n18:0.13904)n13:0.07025,((A_agrestis_renamed_Aagr.utg000038l.331.1:0.00016,(A_agrestis_renamed_Aagr.utg000038l.331.2:0.00014,(A_agrestis_renamed_Aagr.utg000038l.331.3:0,A_agrestis_renamed_Aagr.utg000038l.331.4:0)n27:0.01812)n26:0.02813)n25:0.10264,(M_flagellaris_scaffold-UCRN-2002701-Megaceros_tosanus:0.02037,M_flagellaris_scaffold-UCRN-2009677-Megaceros_tosanus:0.04343)n28:0.08477)n24:0.20887)n12:0.0527)n10:0.02916)n1:0.07898,((B_vulgaris_renamed_KMT15961:0.23915,((A_thaliana_renamed_AT3G49320.1:0.00014,A_thaliana_renamed_AT3G49320.2:0.00014)n32:0.20135,(L_angustifolius_renamed_OIW15289:0.08073,M_truncatula_renamed_MTR_3092050:0.15108)n33:0.18191)n31:0.05338)n30:0.07607,((((L_japonicus_renamed_Lj0g3v0310919.1:0.06142,((M_truncatula_renamed_MTR_4021175:0.00014,M_truncatula_renamed_MTR_4021175:0.00015)n39:0.00016,M_truncatula_renamed_MTR_0373s0010:0.32999)n38:0.07965)n37:0.03634,L_angustifolius_renamed_OIW18908:0.07359)n36:0.09654,((P_dactylifera_renamed_XP_026664347.1:0.18167,(Oryza_sativa_renamed_LOC_Os02g46150.1:0.0446,(Z_mays_renamed_A0A1D6KYU2:0.68827,Z_mays_renamed_B4FTN5:0.04241)n43:0.02996)n42:0.13571)n41:0.04796,A_thaliana_renamed_AT5G41970.1:0.20055)n40:0.02404)n35:0.02863,(A_trichopoda_renamed_ERN10776:0.17468,B_vulgaris_renamed_KMT18189:0.20986)n44:0.02739)n34:0.03371)n29:0.07898)n0;
```
