## Supplementary material for "Transcriptional responses to arbuscular mycorrhizal symbiosis development are conserved in the early divergent *Marchantia paleacea*": OG0003664_tree.txt

```
(((S_moellendorffii_renamed_EFJ20019:0.00919,S_moellendorffii_renamed_EFJ07457:0.04002)n2:0.33578,((S_muscicola_renamed_SM000032S12061:0.05236,(S_muscicola_renamed_SM000045S16274:0.07533,S_muscicola_renamed_SM000071S21070:0.02706)n5:0.02262)n4:0.43636,(C_braunii_renamed_GBG85032:1.30572,C_braunii_renamed_GBG86871:0.313263)n6:0.034807)n3:0.2547)n1:0.028135,((A_filiculoides_renamed_Azfi_s0062.g035247:0.51795,(A_trichopoda_renamed_ERN06617:0.1879,((B_vulgaris_renamed_KMT18485:0.18648,((A_thaliana_renamed_AT3G02420.2:0.00016,A_thaliana_renamed_AT3G02420.1:0.00014)n13:0.10899,(L_angustifolius_renamed_OIW05459:0.06614,(M_truncatula_renamed_MTR_6016780:0.07254,(L_japonicus_renamed_Lj0g3v0173489.1:0.00014,L_japonicus_renamed_Lj2g3v0167090.1:0.27147)n16:0.06934)n15:0.06867)n14:0.06293)n12:0.03361)n11:0.04312,((P_dactylifera_renamed_XP_008801981.1:0.05561,((Oryza_sativa_renamed_LOC_Os01g45439.1:0,Oryza_sativa_renamed_LOC_Os01g45439.2:0)n20:0.06112,Z_mays_renamed_A0A1D6NHN2:0.10265)n19:0.52565)n18:0.01245,((P_dactylifera_renamed_XP_008800886.1:0.00015,P_dactylifera_renamed_XP_026663504.1:0.00014)n22:0.06857,((Z_mays_renamed_A0A1D6NLI9:0.0702,(Oryza_sativa_renamed_LOC_Os01g42010.1:0.00014,Oryza_sativa_renamed_LOC_Os01g42010.2:0.00014)n25:0.04081)n24:0.08813,(Z_mays_renamed_B6UHT1:0.0766,(Oryza_sativa_renamed_LOC_Os05g51140.2:0.00014,Oryza_sativa_renamed_LOC_Os05g51140.1:0.00658)n27:0.04943)n26:0.10719)n23:0.11106)n21:0.01234)n17:0.08681)n10:0.13193)n9:0.22513)n8:0.04006,((((M_paleacea_Rhiz_final_MPA14541.1.p1:0,M_paleacea_Rhiz_final_MPA14541.2.p1:0,M_paleacea_Rhiz_final_MPA14541.3.p1:0)n31:0.02467,M_polymorpha_renamed_Mapoly0013s0171.1:0.02001)n30:0.21726,(P_neesiana_scaffold-JHFI-2111624-Pellia_neesiana:0.15999,P_pinnata_scaffold-UUHD-2148357-Porella_pinnata:0.1524)n32:0.04842)n29:0.19136,((M_flagellaris_scaffold-UCRN-2000577-Megaceros_tosanus:0.22914,((((A_agrestis_renamed_Aagr.utg000002l.309.7:0,A_agrestis_renamed_Aagr.utg000002l.309.8:0)n38:0.00346,A_agrestis_renamed_Aagr.utg000002l.309.3:0.00014)n37:0.00014,((A_agrestis_renamed_Aagr.utg000002l.309.6:0,A_agrestis_renamed_Aagr.utg000002l.309.1:0)n40:0.00014,A_agrestis_renamed_Aagr.utg000002l.309.2:0.00014)n39:0.00015)n36:0.00016,(A_agrestis_renamed_Aagr.utg000002l.309.4:0.01818,A_agrestis_renamed_Aagr.utg000002l.309.5:0.00014)n41:0.00021)n35:0.15227)n34:0.20658,((P_patens_renamed_P37_9290V3.2:0,P_patens_renamed_P37_9290V3.1:0)n43:0.30063,T_lepidozioides_scaffold-SKQD-2078528-Takakia_lepidozioides:0.2038)n42:0.13591)n33:0.06591)n28:0.04987)n7:0.028135)n0;
```
