## Supplementary material for "Transcriptional responses to arbuscular mycorrhizal symbiosis development are conserved in the early divergent *Marchantia paleacea*": OG0003665_tree.txt

```
((M_flagellaris_scaffold-UCRN-2053071-Megaceros_tosanus:0.04103,A_agrestis_renamed_Aagr.utg000077l.147.1:0.06917)n1:0.13781,((P_neesiana_scaffold-JHFI-2017573-Pellia_neesiana:0.34813,(M_polymorpha_renamed_Mapoly0024s0040.1:0.11442,P_pinnata_scaffold-UUHD-2147527-Porella_pinnata:0.06128)n4:0.05078)n3:0.09661,(((T_lepidozioides_scaffold-SKQD-2077432-Takakia_lepidozioides:0.11897,((P_patens_renamed_P311_17610V3.1:0,P_patens_renamed_P311_17610V3.2:0)n9:0.08083,(P_patens_renamed_P37_11350V3.1:0,P_patens_renamed_P37_11350V3.2:0)n10:0.01504)n8:0.12249)n7:0.36515,P_abies_renamed_MA_122405g0010:0.32983)n6:0.02665,(A_filiculoides_renamed_Azfi_s0063.g035328:0.51483,((A_trichopoda_renamed_ERN11096:0.76578,((A_thaliana_renamed_AT1G49330.1:0.68479,(A_thaliana_renamed_AT2G16190.2:0.02931,A_thaliana_renamed_AT2G16190.1:0.00014)n16:0.94686)n15:0.09319,((P_dactylifera_renamed_XP_008799331.1:0.39519,(((M_truncatula_renamed_MTR_7099230:0.16302,M_truncatula_renamed_MTR_7098810:0.13428)n21:0.41267,((L_angustifolius_renamed_OIW11222:0.47318,L_angustifolius_renamed_OIV92111:0.32791)n23:0.14089,L_japonicus_renamed_Lj1g3v4578410.1:0.58313)n22:0.03571)n20:0.33664,(L_japonicus_renamed_Lj1g3v4579460.1:0.85171,(((Oryza_sativa_renamed_LOC_Os05g47620.1:0.28092,(Oryza_sativa_renamed_LOC_Os12g13400.1:0.10001,(Oryza_sativa_renamed_LOC_Os05g47580.1:0.07332,Oryza_sativa_renamed_LOC_Os05g47590.1:0.12261)n29:0.02801)n28:0.21255)n27:0.55397,(Z_mays_renamed_A0A1D6MBR9:0.33908,Z_mays_renamed_K7UWY7:0.38015)n30:0.38757)n26:0.27221,(Oryza_sativa_renamed_LOC_Os01g49810.1:0.59773,Z_mays_renamed_A0A1D6G2P4:0.67603)n31:0.140157)n25:0.015573)n24:0.063315)n19:0.007035)n18:0.08162,(((((M_truncatula_renamed_MTR_3462630:0.05216,M_truncatula_renamed_MTR_4075080:0.18891)n36:0.10497,(M_truncatula_renamed_MTR_2048520:0.10269,M_truncatula_renamed_MTR_2048570:0.11147)n37:0.05219)n35:0.05933,(M_truncatula_renamed_MTR_4029310:0.09868,M_truncatula_renamed_MTR_3462610:0.35269)n38:0.01132)n34:0.33213,(M_truncatula_renamed_MTR_2009590:0.43697,M_truncatula_renamed_MTR_3116470:0.22469)n39:0.08869)n33:0.14471,((L_angustifolius_renamed_OIW14761:0.40713,L_angustifolius_renamed_OIV96265:0.43495)n41:0.10715,L_angustifolius_renamed_OIV98449:0.37197)n40:0.04133)n32:0.10155)n17:0.0901)n14:0.17393)n13:0.33772,((S_moellendorffii_renamed_EFJ30820:0,S_moellendorffii_renamed_EFJ22821:0)n43:0.34502,(S_moellendorffii_renamed_EFJ25915:0.00014,S_moellendorffii_renamed_EFJ10892:0.00712)n44:0.127026)n42:0.014114)n12:0.0441)n11:0.10677)n5:0.08175)n2:0.13781)n0;
```
