## Supplementary material for "Transcriptional responses to arbuscular mycorrhizal symbiosis development are conserved in the early divergent *Marchantia paleacea*": OG0003666_tree.txt

```
(((M_flagellaris_scaffold-UCRN-2011902-Megaceros_tosanus:0.21002,A_agrestis_renamed_Aagr.utg000058l.151.1:0.24042)n2:0.25523,(C_braunii_renamed_GBG71582:0.63815,(S_muscicola_renamed_SM000140S00591:0.00016,(S_muscicola_renamed_SM000013S26550:0.00823,S_muscicola_renamed_SM000374S13841:0.01978)n5:0.0063)n4:0.59903)n3:0.44291)n1:0.0455,((((M_polymorpha_renamed_Mapoly0026s0045.1:0.0066,((M_paleacea_Rhiz_final_MPA15761.2.p1:0,M_paleacea_Rhiz_final_MPA15761.3.p1:0)n11:0.00016,M_paleacea_Rhiz_final_MPA15761.1.p1:0.00014)n10:0.01214)n9:0.11104,(P_neesiana_scaffold-JHFI-2112660-Pellia_neesiana:0.08117,P_pinnata_scaffold-UUHD-2018424-Porella_pinnata:0.11943)n12:0.06867)n8:0.25531,(T_lepidozioides_scaffold-SKQD-2080038-Takakia_lepidozioides:0.25461,((P_patens_renamed_P323_19720V3.1:0,P_patens_renamed_P323_19720V3.2:0)n15:0.12105,(P_patens_renamed_P320_6950V3.2:0.00014,(P_patens_renamed_P320_6950V3.1:0,P_patens_renamed_P320_6950V3.3:0)n17:0.00016)n16:0.11588)n14:0.40948)n13:0.12666)n7:0.04161,(A_filiculoides_renamed_Azfi_s0064.g035543:0.6229,((S_moellendorffii_renamed_EFJ14858:0.00332,S_moellendorffii_renamed_EFJ38360:0.00552)n20:0.55737,(P_abies_renamed_MA_772760g0010:0.24747,(((A_thaliana_renamed_AT1G50120.2:0.00014,A_thaliana_renamed_AT1G50120.1:0.00014)n24:0.27774,(B_vulgaris_renamed_KMT02625:0.30393,((L_angustifolius_renamed_OIW18844:0.0906,L_angustifolius_renamed_OIW17634:0.04264)n27:0.04576,(L_japonicus_renamed_Lj3g3v0618200.1:0.06232,M_truncatula_renamed_MTR_8009530:0.0754)n28:0.0219)n26:0.1796)n25:0.04477)n23:0.08475,(A_trichopoda_renamed_ERN11584:0.31406,((Oryza_sativa_renamed_LOC_Os06g41440.2:0.09067,(Z_mays_renamed_A0A1D6DU37:0.04777,Z_mays_renamed_A0A1D6JHL6:0.06409)n32:0.0731)n31:0.24028,((P_dactylifera_renamed_XP_026658483.1:0.0243,(P_dactylifera_renamed_XP_026658482.1:0.00014,(P_dactylifera_renamed_XP_008782854.1:0.00014,(P_dactylifera_renamed_XP_026658479.1:0,P_dactylifera_renamed_XP_026658480.1:0,P_dactylifera_renamed_XP_026658481.1:0)n37:0.00014)n36:0.00014)n35:0.00014)n34:0.07625,(P_dactylifera_renamed_XP_026664807.1:0.00175,((P_dactylifera_renamed_XP_026664804.1:0,P_dactylifera_renamed_XP_026664805.1:0,P_dactylifera_renamed_XP_008805463.1:0,P_dactylifera_renamed_XP_008805465.1:0)n40:0.00014,(P_dactylifera_renamed_XP_026664808.1:0.00016,P_dactylifera_renamed_XP_026664806.1:0.00014)n41:0.00016)n39:0.00014)n38:0.07213)n33:0.0694)n30:0.19966)n29:0.04006)n22:0.25186)n21:0.20122)n19:0.07834)n18:0.16441)n6:0.0455)n0;
```
