## Supplementary material for "Transcriptional responses to arbuscular mycorrhizal symbiosis development are conserved in the early divergent *Marchantia paleacea*": OG0003667_tree.txt

```
(((((P_patens_renamed_P36_1870V3.1:0,P_patens_renamed_P36_1870V3.2:0)n4:0.34706,(T_lepidozioides_scaffold-SKQD-2003359-Takakia_lepidozioides:0.25617,T_lepidozioides_scaffold-SKQD-2074535-Takakia_lepidozioides:0.00014)n5:0.11217)n3:0.1904,((M_polymorpha_renamed_Mapoly0076s0056.1:0.02061,(M_paleacea_Rhiz_final_MPA13745.2.p1:0.00015,M_paleacea_Rhiz_final_MPA13745.1.p1:0.04537)n8:0.00737)n7:0.1365,(P_pinnata_scaffold-UUHD-2145985-Porella_pinnata:0.0888,P_pinnata_scaffold-UUHD-2018562-Porella_pinnata:0.121734)n9:0.013526)n6:0.0303)n2:0.20821,((S_moellendorffii_renamed_EFJ28195:0.00252,S_moellendorffii_renamed_EFJ29689:0.007)n11:0.6797,(S_moellendorffii_renamed_EFJ13430:0.0015,S_moellendorffii_renamed_EFJ11857:0.02217)n12:0.52622)n10:0.11475)n1:0.15926,(((P_abies_renamed_MA_960086g0010:0.82162,(((P_dactylifera_renamed_XP_008799184.1:0.16893,(Oryza_sativa_renamed_LOC_Os08g34160.1:0.17626,Z_mays_renamed_A0A1D6Q1N2:0.14696)n19:0.29696)n18:0.10033,(A_trichopoda_renamed_ERN09044:0.62741,(A_trichopoda_renamed_ERN09043:0.09261,A_trichopoda_renamed_ERN11709:0.42559)n21:0.267282)n20:0.029698)n17:0.06552,(B_vulgaris_renamed_KMT10118:0.37004,((L_angustifolius_renamed_OIW01326:0.11991,(L_japonicus_renamed_Lj1g3v3597190.1:0.00015,L_japonicus_renamed_Lj1g3v3597190.2:0.03957)n25:0.13811)n24:0.23295,(A_thaliana_renamed_AT3G25430.2:0.00015,A_thaliana_renamed_AT3G25430.1:0.00014)n26:0.39511)n23:0.06357)n22:0.13125)n16:0.1007)n15:0.63714,C_braunii_renamed_GBG67207:0.64287)n14:0.03656,(C_braunii_renamed_GBG67209:1.17346,(A_filiculoides_renamed_Azfi_s0067.g036194:0.91655,(P_abies_renamed_MA_10428688g0010:1.42193,(A_trichopoda_renamed_ERN19248:0.28356,((B_vulgaris_renamed_KMT12973:0.34516,(((A_thaliana_renamed_AT1G55870.2:0,A_thaliana_renamed_AT1G55870.3:0)n35:0.00014,(A_thaliana_renamed_AT1G55870.1:0.00014,A_thaliana_renamed_AT1G55870.4:0.00014)n36:0.00014)n34:0.37511,(L_angustifolius_renamed_OIW09509:0.1052,(L_japonicus_renamed_Lj0g3v0302439.1:0.10528,M_truncatula_renamed_MTR_3460830:0.14576)n38:0.03111)n37:0.1977)n33:0.06108)n32:0.10611,((P_dactylifera_renamed_XP_026665640.1:0.00015,(P_dactylifera_renamed_XP_008808745.1:0.00014,P_dactylifera_renamed_XP_008808744.1:0.00014)n41:0.00014)n40:0.2154,(Z_mays_renamed_C0PFF8:0.15693,((Oryza_sativa_renamed_LOC_Os04g39260.1:0,Oryza_sativa_renamed_LOC_Os04g39260.2:0)n44:0.00015,Oryza_sativa_renamed_LOC_Os04g39260.3:0.00014)n43:0.14461)n42:0.29117)n39:0.11567)n31:0.10241)n30:0.25544)n29:0.16565)n28:0.06012)n27:0.040347)n13:0.004483)n0;
```
