## Supplementary material for "Transcriptional responses to arbuscular mycorrhizal symbiosis development are conserved in the early divergent *Marchantia paleacea*": OG0003668_tree.txt

```
(((S_muscicola_renamed_SM000108S14230:0.35188,(S_muscicola_renamed_SM000016S01828:1.2987,S_muscicola_renamed_SM000307S11687:0.00014)n3:0.16425)n2:0.52623,((P_abies_renamed_MA_10432727g0010:0.02087,(P_patens_renamed_P31_420V3.3:0.07803,(((L_angustifolius_renamed_OIW10833:0,L_angustifolius_renamed_OIW10365:0)n9:0.02017,(M_truncatula_renamed_MTR_4100900:0,M_truncatula_renamed_MTR_5012610:0)n10:0.00015)n8:0.02021,(P_patens_renamed_P31_420V3.2:0.01024,(A_filiculoides_renamed_Azfi_s0068.g036442:0.08297,(((B_vulgaris_renamed_KMT17004:0,B_vulgaris_renamed_KMT14995:0)n15:0.02056,((A_thaliana_renamed_AT2G19750.1:0,A_thaliana_renamed_AT5G56670.1:0,A_thaliana_renamed_AT4G29390.1:0)n17:0.04057,((A_trichopoda_renamed_ERN20392:0.00014,(L_japonicus_renamed_Lj0g3v0252759.2:0.11792,A_agrestis_renamed_Aagr.utg000125l.108.1:0.30913)n20:0.00016)n19:0.11688,(A_trichopoda_renamed_ERN15388:0,L_japonicus_renamed_Lj2g3v2001770.1:0,L_japonicus_renamed_Lj4g3v1259090.1:0,Oryza_sativa_renamed_LOC_Os02g56014.1:0,Oryza_sativa_renamed_LOC_Os06g07580.2:0,Oryza_sativa_renamed_LOC_Os06g07580.1:0,((((P_patens_renamed_P37_26650V3.1:0,P_patens_renamed_P37_26650V3.2:0,P_patens_renamed_P32_29010V3.2:0,P_patens_renamed_P32_28870V3.2:0)n25:0.00014,P_patens_renamed_P32_29010V3.1:0.00016)n24:0.24693,(((P_dactylifera_renamed_XP_008806792.1:0,P_dactylifera_renamed_XP_008797898.1:0)n28:0.02026,Z_mays_renamed_A0A1D6QBW9:0.09115)n27:0.00016,(P_dactylifera_renamed_XP_017697032.1:0.02044,Z_mays_renamed_B6SRJ3:0.000126)n29:1.4e-05)n26:0.03981)n23:0.10817,Z_mays_renamed_B6SLI1:0)n22:0)n21:0.000126)n18:1.4e-05)n16:0.00011)n14:0.00014,P_patens_renamed_P32_28870V3.1:0.058473)n13:0.006497)n12:0.052884)n11:0.005876)n7:0.109143)n6:0.012127)n5:0.15704,P_patens_renamed_P31_420V3.1:0.000117)n4:1.3e-05)n1:0.0548,(((S_moellendorffii_renamed_EFJ38518:0,S_moellendorffii_renamed_EFJ31630:0)n32:0.00014,(S_moellendorffii_renamed_EFJ17235:0,S_moellendorffii_renamed_EFJ30939:0)n33:0.02082)n31:0.02026,((M_paleacea_Rhiz_final_MPA25482.1.p1:0.1768,M_paleacea_Rhiz_final_MPA25485.1.p1:0.00015)n35:0.00015,(M_polymorpha_renamed_Mapoly0063s0011.1:0.00015,M_polymorpha_renamed_Mapoly0069s0078.1:0.000126)n36:1.4e-05)n34:0.2061)n30:0.00016)n0;
```
