## Supplementary material for "Transcriptional responses to arbuscular mycorrhizal symbiosis development are conserved in the early divergent *Marchantia paleacea*": OG0003669_tree.txt

```
(((C_braunii_renamed_GBG73434:0.36845,(C_braunii_renamed_GBG89792:0.15094,(C_braunii_renamed_GBG86914:0.00015,C_braunii_renamed_GBG86913:0.00014)n4:0.11697)n3:0.22738)n2:0.06803,((((A_trichopoda_renamed_ERM98604:0.1114,(((L_angustifolius_renamed_OIW14594:0.05574,((M_truncatula_renamed_MTR_3110065:0.00014,(M_truncatula_renamed_MTR_3110065:0.00014,M_truncatula_renamed_MTR_3110065:0.00015)n14:0.00016)n13:0.06856,(L_japonicus_renamed_Lj1g3v2050900.1:0.0001,L_japonicus_renamed_Lj3g3v0618040.1:0.14291)n15:0.04697)n12:0.03111)n11:0.05038,(((A_thaliana_renamed_AT5G19550.1:0.05827,(A_thaliana_renamed_AT1G62800.3:0.00572,(A_thaliana_renamed_AT1G62800.1:0.00014,A_thaliana_renamed_AT1G62800.2:0.00014)n20:0.00014)n19:0.21509)n18:0.05991,B_vulgaris_renamed_KMT03109:0.09362)n17:0.00818,(A_thaliana_renamed_AT5G11520.1:0.11447,B_vulgaris_renamed_KMS99102:0.09854)n21:0.031248)n16:0.003472)n10:0.00694,((Z_mays_renamed_B4FUH2:0.06285,(Oryza_sativa_renamed_LOC_Os01g55540.2:0.00014,Oryza_sativa_renamed_LOC_Os01g55540.1:0.00014)n24:0.0373)n23:0.08687,P_dactylifera_renamed_XP_008789337.1:0.07326)n22:0.03478)n9:0.01172)n8:0.06933,(P_abies_renamed_MA_72677g0010:0.15052,(A_filiculoides_renamed_Azfi_s0072.g036915:0.08519,A_filiculoides_renamed_Azfi_s0123.g048361:0.0976)n26:0.10492)n25:0.02361)n7:0.04119,((S_moellendorffii_renamed_EFJ09053:0.00426,S_moellendorffii_renamed_EFJ08853:0.00492)n28:0.17169,((((M_paleacea_Rhiz_final_MPA24364.1.p1:0.01723,M_polymorpha_renamed_Mapoly0015s0092.1:0.04127)n32:0.15973,((M_paleacea_Rhiz_final_MPA8480.1.p1:0,M_paleacea_Rhiz_final_MPA8481.1.p1:0)n34:0.01481,(M_polymorpha_renamed_Mapoly0016s0032.1:0.8574,M_polymorpha_renamed_Mapoly0148s0042.1:0.0031)n35:0.00827)n33:0.0818)n31:0.04264,(P_pinnata_scaffold-UUHD-2148987-Porella_pinnata:0.07699,(P_neesiana_scaffold-JHFI-2006994-Pellia_neesiana:0.46609,P_neesiana_scaffold-JHFI-2018684-Pellia_neesiana:0.055827)n37:0.006203)n36:0.02475)n30:0.09964,((P_patens_renamed_P321_13723V3.1:0,P_patens_renamed_P321_13723V3.2:0,P_patens_renamed_P321_13720V3.1:0)n39:0.12958,T_lepidozioides_scaffold-SKQD-2013254-Takakia_lepidozioides:0.08795)n38:0.04501)n29:0.02281)n27:0.0248)n6:0.0312,((S_muscicola_renamed_SM000007S20764:0.06765,(S_muscicola_renamed_SM000107S14033:0.01111,S_muscicola_renamed_SM000380S14650:0.01982)n42:0.0039)n41:0.1722,P_pinnata_scaffold-UUHD-2017259-Porella_pinnata:0.75951)n40:0.045612)n5:0.005068)n1:0.02191,(M_flagellaris_scaffold-UCRN-2003944-Megaceros_tosanus:0.08025,A_agrestis_renamed_Aagr.utg000091l.208.1:0.07139)n43:0.11119)n0;
```
