## Supplementary material for "Transcriptional responses to arbuscular mycorrhizal symbiosis development are conserved in the early divergent *Marchantia paleacea*": OG0003670_tree.txt

```
((((S_muscicola_renamed_SM000072S21180:0.03594,(S_muscicola_renamed_SM000018S03673:0.04927,S_muscicola_renamed_SM000146S00955:0.02266)n4:0.00639)n3:0.3331,C_braunii_renamed_GBG86589:0.40924)n2:0.06365,(((T_lepidozioides_scaffold-SKQD-2075621-Takakia_lepidozioides:0.11068,((P_patens_renamed_P320_22500V3.2:0,P_patens_renamed_P320_22500V3.1:0)n9:0.31269,(P_patens_renamed_P323_490V3.5:0,P_patens_renamed_P323_490V3.1:0)n10:0.16965)n8:0.18568)n7:0.08596,((S_moellendorffii_renamed_EFJ09869:0.0102,S_moellendorffii_renamed_EFJ15286:0.01572)n12:0.11951,((((A_agrestis_renamed_Aagr.utg000063l.318.9:0,A_agrestis_renamed_Aagr.utg000063l.318.8:0,A_agrestis_renamed_Aagr.utg000063l.318.1:0)n16:0.00371,(A_agrestis_renamed_Aagr.utg000063l.318.3:0,A_agrestis_renamed_Aagr.utg000063l.318.6:0)n17:0.00015)n15:0.03737,((A_agrestis_renamed_Aagr.utg000063l.318.4:0.00355,A_agrestis_renamed_Aagr.utg000063l.318.5:0.00016)n19:0.00024,(A_agrestis_renamed_Aagr.utg000063l.318.2:0,A_agrestis_renamed_Aagr.utg000063l.318.7:0)n20:0.00014)n18:0.03525)n14:0.32222,(A_filiculoides_renamed_Azfi_s0076.g037843:0.25434,((P_neesiana_scaffold-JHFI-2110842-Pellia_neesiana:0.11933,P_pinnata_scaffold-UUHD-2147620-Porella_pinnata:0.14719)n23:0.09896,(A_filiculoides_renamed_Azfi_s0073.g037085:0.45986,(S_moellendorffii_renamed_EFJ32511:0.00016,S_moellendorffii_renamed_EFJ16702:0.02249)n25:0.52847)n24:0.09238)n22:0.097524)n21:0.010836)n13:0.03591)n11:0.00399)n6:0.06888,S_moellendorffii_renamed_EFJ15179:0.725832)n5:0.080648)n1:0.035875,((((A_thaliana_renamed_AT1G21350.1:0,A_thaliana_renamed_AT1G21350.4:0)n29:0.00014,(A_thaliana_renamed_AT1G21350.2:0.00014,(A_thaliana_renamed_AT1G21350.3:0.00014,A_thaliana_renamed_AT1G21350.5:0.00014)n31:0.00015)n30:0.00016)n28:0.25885,(((P_dactylifera_renamed_XP_008798995.1:0,P_dactylifera_renamed_XP_008798996.1:0)n34:0.18422,((Oryza_sativa_renamed_LOC_Os07g15670.1:0,Oryza_sativa_renamed_LOC_Os07g15670.2:0,Oryza_sativa_renamed_LOC_Os07g15670.3:0)n36:0.14112,Z_mays_renamed_B6U038:0.10067)n35:0.18322)n33:0.06628,A_trichopoda_renamed_ERN19920:0.38956)n32:0.01946)n27:0.03486,((B_vulgaris_renamed_KMT19461:0.00014,(B_vulgaris_renamed_KMT19462:0.00014,B_vulgaris_renamed_KMT19460:0.00014)n39:0.00016)n38:0.2759,(L_angustifolius_renamed_OIV97984:0.13372,(M_truncatula_renamed_MTR_3090490:0.00015,(M_truncatula_renamed_MTR_3090490:0.00014,M_truncatula_renamed_MTR_3090490:0.0178)n42:0.00451)n41:0.14223)n40:0.10863)n37:0.03729)n26:0.15132)n0;
```
