## Supplementary material for "Transcriptional responses to arbuscular mycorrhizal symbiosis development are conserved in the early divergent *Marchantia paleacea*": OG0003671_tree.txt

```
((A_filiculoides_renamed_Azfi_s0073.g037243:0.61359,(((((M_polymorpha_renamed_Mapoly0006s0037.1:0.03272,(M_paleacea_Rhiz_final_MPA17598.2.p1:0.00014,(M_paleacea_Rhiz_final_MPA17598.1.p1:0.00019,M_paleacea_Rhiz_final_MPA17598.3.p1:0.00014)n8:0.02141)n7:0.03301)n6:0.26273,(P_neesiana_scaffold-JHFI-2113323-Pellia_neesiana:0.16502,P_pinnata_scaffold-UUHD-2149389-Porella_pinnata:0.0729)n9:0.01863)n5:0.23381,(T_lepidozioides_scaffold-SKQD-2008190-Takakia_lepidozioides:0.47541,((M_flagellaris_scaffold-UCRN-2053441-Megaceros_tosanus:0.19609,(A_agrestis_renamed_Aagr.utg000003l.409.1:0.19336,A_agrestis_renamed_Aagr.utg000100l.114.1:0.72848)n13:0.07231)n12:0.28049,T_lepidozioides_scaffold-SKQD-2071874-Takakia_lepidozioides:0.08633)n11:0.089784)n10:0.009976)n4:0.08496,(P_patens_renamed_P324_20390V3.2:0,P_patens_renamed_P324_20390V3.1:0)n14:0.36364)n3:0.12241,(((A_trichopoda_renamed_ERN06559:0.44192,((B_vulgaris_renamed_KMT13066:0.24974,(A_thaliana_renamed_AT5G53770.1:0.37773,((L_angustifolius_renamed_OIW11533:0.10642,L_angustifolius_renamed_OIV92410:0.09237)n22:0.05803,(L_japonicus_renamed_Lj0g3v0082919.1:0.14233,(M_truncatula_renamed_MTR_2079330:0.00016,(M_truncatula_renamed_MTR_2079330:0.09698,M_truncatula_renamed_MTR_2079330:0.00014)n25:0.01405)n24:0.17776)n23:0.03641)n21:0.14157)n20:0.05851)n19:0.20767,((Z_mays_renamed_A0A1D6NG39:0.10649,(Oryza_sativa_renamed_LOC_Os01g48210.1:0.00014,Oryza_sativa_renamed_LOC_Os01g48210.2:0.0047)n28:0.13368)n27:0.2938,(P_dactylifera_renamed_XP_026666057.1:0.21305,(P_dactylifera_renamed_XP_026662802.1:0.12104,(P_dactylifera_renamed_XP_008798251.1:0.00014,P_dactylifera_renamed_XP_008798250.1:0.00014)n31:0.00015)n30:0.06156)n29:0.11181)n26:0.0718)n18:0.0688)n17:0.24051,(C_braunii_renamed_GBG58863:0.77303,(C_braunii_renamed_GBG85004:0.71696,((((P_pinnata_scaffold-UUHD-2011503-Porella_pinnata:0.2373,P_neesiana_scaffold-JHFI-2018774-Pellia_neesiana:0.43624)n37:0.06554,(M_polymorpha_renamed_Mapoly0145s0022.1:0.06386,(M_paleacea_Rhiz_final_MPA28423.1.p1:0.00651,M_paleacea_Rhiz_final_MPA28423.2.p1:0.00014)n39:0.02725)n38:0.33596)n36:0.0171,(P_neesiana_scaffold-JHFI-2015320-Pellia_neesiana:0.40968,(P_pinnata_scaffold-UUHD-2147958-Porella_pinnata:0.36042,T_lepidozioides_scaffold-SKQD-2076375-Takakia_lepidozioides:0.70802)n41:0.140427)n40:0.015603)n35:0.06554,P_neesiana_scaffold-JHFI-2111637-Pellia_neesiana:0.54409)n34:0.60023)n33:0.715419)n32:0.079491)n16:0.07065,(S_moellendorffii_renamed_EFJ09372:0.00014,S_moellendorffii_renamed_EFJ34979:0.00016)n42:0.35491)n15:0.132381)n2:0.014709)n1:0.04968,(S_muscicola_renamed_SM000108S14227:0.01076,(S_muscicola_renamed_SM000012S25276:0.04906,S_muscicola_renamed_SM000307S11684:0.01913)n44:0.0071)n43:0.5655)n0;
```
