## Supplementary material for "Transcriptional responses to arbuscular mycorrhizal symbiosis development are conserved in the early divergent *Marchantia paleacea*": OG0003672_tree.txt

```
((((S_moellendorffii_renamed_EFJ23654:0.0058,S_moellendorffii_renamed_EFJ34401:0.01155)n3:0.19179,(A_filiculoides_renamed_Azfi_s0074.g037408:0.17811,(A_filiculoides_renamed_Azfi_s0197.g057363:0,A_filiculoides_renamed_Azfi_s0197.g057367:0)n5:0.10653)n4:0.07064)n2:0.02578,((P_abies_renamed_MA_108616g0010:0.17463,(P_abies_renamed_MA_10429354g0010:0.03625,(P_abies_renamed_MA_286042g0010:0.10542,P_abies_renamed_MA_745622g0010:0.01588)n9:0.07213)n8:0.08119)n7:0.10418,((P_neesiana_scaffold-JHFI-2113032-Pellia_neesiana:0.10348,(M_polymorpha_renamed_Mapoly0003s0167.1:0.00963,(M_paleacea_Rhiz_final_MPA12057.2.p1:0.00015,M_paleacea_Rhiz_final_MPA12057.1.p1:0.000144)n13:1.6e-05)n12:0.00571)n11:0.10458,(((T_lepidozioides_scaffold-SKQD-2003106-Takakia_lepidozioides:0,T_lepidozioides_scaffold-SKQD-2003108-Takakia_lepidozioides:0)n16:0.00014,(T_lepidozioides_scaffold-SKQD-2003105-Takakia_lepidozioides:0.00014,T_lepidozioides_scaffold-SKQD-2003107-Takakia_lepidozioides:0.00014)n17:0.00014)n15:0.08891,(((P_patens_renamed_P310_6330V3.2:0,P_patens_renamed_P310_6330V3.1:0)n20:0.05016,(P_patens_renamed_P31_24440V3.1:0,P_patens_renamed_P31_24440V3.2:0)n21:0.07249)n19:0.15515,((P_patens_renamed_P310_15520V3.1:0,P_patens_renamed_P310_15520V3.3:0,P_patens_renamed_P310_15520V3.2:0)n23:0.02735,(P_patens_renamed_P312_24060V3.3:0.00014,(P_patens_renamed_P312_24060V3.4:0,P_patens_renamed_P312_24060V3.1:0,P_patens_renamed_P312_24060V3.5:0,P_patens_renamed_P312_24060V3.2:0)n25:0.00014)n24:0.14041)n22:0.07226)n18:0.01927)n14:0.03379)n10:0.03538)n6:0.02152)n1:0.01163,(((S_muscicola_renamed_SM000168S02631:0.00737,(S_muscicola_renamed_SM000234S07907:0.04711,S_muscicola_renamed_SM000256S08695:0.00594)n29:0.00015)n28:0.22968,(S_muscicola_renamed_SM000185S04059:0.03591,(S_muscicola_renamed_SM000055S18234:0.04354,S_muscicola_renamed_SM000261S09969:0.0298)n31:0.0137)n30:0.28782)n27:0.14289,((A_agrestis_renamed_Aagr.utg000006l.531.2:0.01386,((A_agrestis_renamed_Aagr.utg000006l.531.8:0.00014,(A_agrestis_renamed_Aagr.utg000006l.531.4:0.00014,((A_agrestis_renamed_Aagr.utg000006l.531.1:0,A_agrestis_renamed_Aagr.utg000006l.531.7:0)n38:0.00014,A_agrestis_renamed_Aagr.utg000009l.161.1:0.13689)n37:0.00014)n36:0.00015)n35:0.00015,((A_agrestis_renamed_Aagr.utg000006l.531.5:0,A_agrestis_renamed_Aagr.utg000006l.531.6:0)n40:0.00335,A_agrestis_renamed_Aagr.utg000006l.531.3:0.03533)n39:0.00016)n34:0.0039)n33:0.03781,(M_flagellaris_scaffold-UCRN-2050934-Megaceros_tosanus:0.08787,M_flagellaris_scaffold-UCRN-2049240-Megaceros_tosanus:0.033534)n41:0.003726)n32:0.03797)n26:0.01163)n0;
```
