## Supplementary material for "Transcriptional responses to arbuscular mycorrhizal symbiosis development are conserved in the early divergent *Marchantia paleacea*": OG0003673_tree.txt

```
(((S_muscicola_renamed_SM001965S05340:0.17712,(S_muscicola_renamed_SM000027S09722:0.0737,S_muscicola_renamed_SM000236S08003:0.01743)n3:0.01913)n2:0.49266,((((T_lepidozioides_scaffold-SKQD-2002113-Takakia_lepidozioides:0.00015,T_lepidozioides_scaffold-SKQD-2002114-Takakia_lepidozioides:0.00014)n7:0.22534,((P_patens_renamed_P33_17080V3.3:0,P_patens_renamed_P33_17080V3.1:0)n9:0.00016,(P_patens_renamed_P33_17080V3.2:0.00325,P_patens_renamed_P33_17080V3.4:0.01781)n10:0.00026)n8:0.20298)n6:0.05774,((M_polymorpha_renamed_Mapoly0028s0140.1:0.0646,(M_paleacea_Rhiz_final_MPA14443.2.p1:0.00015,(M_paleacea_Rhiz_final_MPA14443.1.p1:0.00014,M_paleacea_Rhiz_final_MPA14443.3.p1:0.00823)n14:0.00024)n13:0.0485)n12:0.245,((P_neesiana_scaffold-JHFI-2010168-Pellia_neesiana:0,P_neesiana_scaffold-JHFI-2010169-Pellia_neesiana:0)n16:0.10423,(P_pinnata_scaffold-UUHD-2139306-Porella_pinnata:0.13882,P_pinnata_scaffold-UUHD-2140045-Porella_pinnata:0.099252)n17:0.011028)n15:0.01148)n11:0.12947)n5:0.10718,P_pinnata_scaffold-UUHD-2136890-Porella_pinnata:0.617634)n4:0.068626)n1:0.054705,(((M_flagellaris_scaffold-UCRN-2008172-Megaceros_tosanus:0.00014,M_flagellaris_scaffold-UCRN-2008173-Megaceros_tosanus:0.00015)n20:0.21535,((A_agrestis_renamed_Aagr.utg000001l.390.4:0.02758,(A_agrestis_renamed_Aagr.utg000001l.390.2:0.00015,A_agrestis_renamed_Aagr.utg000001l.390.1:0.00014)n23:0.00015)n22:0.00015,(A_agrestis_renamed_Aagr.utg000001l.390.3:0.01821,(A_agrestis_renamed_Aagr.utg000001l.390.6:0.05872,A_agrestis_renamed_Aagr.utg000001l.390.5:0.00014)n25:0.04494)n24:0.05037)n21:0.26027)n19:0.1891,(A_filiculoides_renamed_Azfi_s0075.g037681:0.70482,((B_vulgaris_renamed_KMT03920:0.00014,B_vulgaris_renamed_KMT03921:0.04181)n28:0.30332,(((((M_truncatula_renamed_MTR_2030400:0.00014,(M_truncatula_renamed_MTR_2030400:0.00014,(M_truncatula_renamed_MTR_2030400:0.00735,M_truncatula_renamed_MTR_2030400:0.01732)n35:0.00892)n34:0.00421)n33:0.1024,(L_japonicus_renamed_Lj6g3v1629990.1:0.00015,L_japonicus_renamed_Lj6g3v1629990.2:0.00014)n36:0.04237)n32:0.0332,L_angustifolius_renamed_OIV91814:0.09224)n31:0.11044,(A_thaliana_renamed_AT4G20930.1:0.00014,A_thaliana_renamed_AT4G20930.2:0.00014)n37:0.25511)n30:0.05359,(A_trichopoda_renamed_ERM99284:0.24953,((P_dactylifera_renamed_XP_026663021.1:0.11106,(P_dactylifera_renamed_XP_008799079.1:0.00014,P_dactylifera_renamed_XP_026663020.1:0.00014)n41:0.00016)n40:0.17648,((Oryza_sativa_renamed_LOC_Os06g46372.1:0.003,Oryza_sativa_renamed_LOC_Os06g46372.2:0.03559)n43:0.10729,(Z_mays_renamed_A0A096PZ87:0.00078,Z_mays_renamed_A0A1D6G6T4:1.25542)n44:0.075)n42:0.17566)n39:0.07654)n38:0.05241)n29:0.01934)n27:0.24801)n26:0.15596)n18:0.02484)n0;
```
