## Supplementary material for "Transcriptional responses to arbuscular mycorrhizal symbiosis development are conserved in the early divergent *Marchantia paleacea*": OG0003674_tree.txt

```
(((M_flagellaris_scaffold-UCRN-2053805-Megaceros_tosanus:0.07872,A_agrestis_renamed_Aagr.utg000081l.46.1:0.05031)n2:0.06947,(S_moellendorffii_renamed_EFJ25898:0.00133,S_moellendorffii_renamed_EFJ10919:0.00253)n3:0.15563)n1:0.009375,((T_lepidozioides_scaffold-SKQD-2010009-Takakia_lepidozioides:0.0657,((P_patens_renamed_P34_13690V3.2:0.00014,(P_patens_renamed_P34_13690V3.6:0.00014,(P_patens_renamed_P34_13690V3.5:0,P_patens_renamed_P34_13690V3.1:0,P_patens_renamed_P34_13690V3.3:0,P_patens_renamed_P34_13690V3.4:0)n9:0.00014)n8:0.00014)n7:0.04287,(P_patens_renamed_P312_10600V3.4:0.00014,((P_patens_renamed_P312_10600V3.2:0,P_patens_renamed_P312_10600V3.1:0,P_patens_renamed_P312_10600V3.3:0)n12:0.00014,P_patens_renamed_P312_10600V3.5:0.00014)n11:0.00014)n10:0.03382)n6:0.1057)n5:0.05239,(((A_filiculoides_renamed_Azfi_s0077.g037965:0.15887,(S_muscicola_renamed_SM000102S09211:0.06265,(S_muscicola_renamed_SM000056S17914:0.06494,S_muscicola_renamed_SM000443S16315:0.0001)n17:0.04363)n16:0.29577)n15:0.05691,(P_abies_renamed_MA_10433000g0020:0.1456,(A_trichopoda_renamed_ERN05816:0.10773,((B_vulgaris_renamed_KMT19682:0.10922,((L_japonicus_renamed_Lj1g3v0841410.1:0.04769,((M_truncatula_renamed_MTR_3088610:0.02908,M_truncatula_renamed_MTR_3088610:0.00014)n25:0.06306,(L_angustifolius_renamed_OIV97949:0.04129,L_angustifolius_renamed_OIV96657:0.04482)n26:0.05438)n24:0.0149)n23:0.05437,((A_thaliana_renamed_AT1G69740.1:0,A_thaliana_renamed_AT1G69740.3:0,A_thaliana_renamed_AT1G69740.2:0)n28:0.05163,A_thaliana_renamed_AT1G44318.1:0.35482)n27:0.05224)n22:0.02961)n21:0.04482,((P_dactylifera_renamed_XP_026657301.1:0,P_dactylifera_renamed_XP_008778333.1:0,P_dactylifera_renamed_XP_008778334.1:0,P_dactylifera_renamed_XP_008778335.1:0)n30:0.10956,(Z_mays_renamed_A0A1D6GVM3:0.04524,((Oryza_sativa_renamed_LOC_Os06g49110.3:0,Oryza_sativa_renamed_LOC_Os06g49110.1:0)n33:0.00014,Oryza_sativa_renamed_LOC_Os06g49110.2:0.02199)n32:0.02694)n31:0.14336)n29:0.07507)n20:0.08184)n19:0.0365)n18:0.05873)n14:0.04244,(C_braunii_renamed_GBG89681:0.35357,((P_pinnata_scaffold-UUHD-2004431-Porella_pinnata:0.03787,(P_neesiana_scaffold-JHFI-2006024-Pellia_neesiana:0.03516,P_neesiana_scaffold-JHFI-2016919-Pellia_neesiana:0.02646)n37:0.01427)n36:0.05932,(M_paleacea_Rhiz_final_MPA27698.1.p1:0.01809,M_polymorpha_renamed_Mapoly0065s0095.1:0.01008)n38:0.0862)n35:0.03283)n34:0.02961)n13:0.02565)n4:0.009375)n0;
```
