## Supplementary material for "Transcriptional responses to arbuscular mycorrhizal symbiosis development are conserved in the early divergent *Marchantia paleacea*": OG0003675_tree.txt

```
((((C_braunii_renamed_GBG71192:0.04049,(C_braunii_renamed_GBG86679:0.01039,C_braunii_renamed_GBG88178:0.01218)n4:0.02807)n3:0.44466,(A_trichopoda_renamed_ERN14877:0.2419,((P_dactylifera_renamed_XP_008811120.1:0.13051,(Oryza_sativa_renamed_LOC_Os02g07160.1:0.05975,(Z_mays_renamed_A0A1D6HX48:0.30915,Z_mays_renamed_A0A1D6H1G0:0.06563)n9:0.03892)n8:0.15535)n7:0.16938,((A_thaliana_renamed_AT1G06570.1:0.00014,A_thaliana_renamed_AT1G06570.2:0.0068)n11:0.16991,((B_vulgaris_renamed_KMT02471:0.07163,B_vulgaris_renamed_KMT02472:0.10979)n13:0.13057,(L_angustifolius_renamed_OIW16305:0.14098,(L_japonicus_renamed_Lj0g3v0141879.1:0.11607,(M_truncatula_renamed_MTR_5091060:0.01853,(M_truncatula_renamed_MTR_1022325:0.06479,M_truncatula_renamed_MTR_5090990:0.05363)n17:0.04115)n16:0.07243)n15:0.04252)n14:0.04994)n12:0.06898)n10:0.08176)n6:0.11097)n5:0.09112)n2:0.0687,(((M_flagellaris_scaffold-UCRN-2052789-Megaceros_tosanus:0.15822,(A_agrestis_renamed_Aagr.utg000010l.502.1:0.00015,A_agrestis_renamed_Aagr.utg000010l.596.1:0.0266)n21:0.09117)n20:0.12273,((S_moellendorffii_renamed_EFJ29824:0.01314,S_moellendorffii_renamed_EFJ08226:0.00318)n23:0.43638,((((T_lepidozioides_scaffold-SKQD-2010543-Takakia_lepidozioides:0.00014,T_lepidozioides_scaffold-SKQD-2010544-Takakia_lepidozioides:0.00014)n27:0.08981,(((P_patens_renamed_P31_27020V3.1:0,P_patens_renamed_P31_27020V3.2:0)n30:0.00016,P_patens_renamed_P31_27020V3.3:0.00014)n29:0.0511,((P_patens_renamed_P32_15470V3.1:0,P_patens_renamed_P32_15470V3.2:0)n32:0.00016,P_patens_renamed_P32_15470V3.3:0.00014)n31:0.0512)n28:0.05928)n26:0.0482,(((M_paleacea_Rhiz_final_MPA21739.1.p1:0,M_paleacea_Rhiz_final_MPA21739.2.p1:0,M_paleacea_Rhiz_final_MPA21739.3.p1:0)n35:0.00724,M_polymorpha_renamed_Mapoly0126s0038.1:0.02285)n34:0.08587,(((P_neesiana_scaffold-JHFI-2001802-Pellia_neesiana:0,P_neesiana_scaffold-JHFI-2001803-Pellia_neesiana:0)n38:0.15447,P_pinnata_scaffold-UUHD-2013746-Porella_pinnata:0.08864)n37:0.03124,(P_pinnata_scaffold-UUHD-2018174-Porella_pinnata:0.16125,(P_neesiana_scaffold-JHFI-2011801-Pellia_neesiana:0.00014,P_neesiana_scaffold-JHFI-2011802-Pellia_neesiana:0.00015)n40:0.23324)n39:0.06298)n36:0.0518)n33:0.09242)n25:0.04204,(A_filiculoides_renamed_Azfi_s0084.g038979:0.18183,P_abies_renamed_MA_356643g0010:0.12622)n41:0.06488)n24:0.02025)n22:0.04595)n19:0.05086,(S_moellendorffii_renamed_EFJ24282:0.00015,S_moellendorffii_renamed_EFJ35545:0.00828)n42:0.317232)n18:0.035248)n1:0.05224,(S_muscicola_renamed_SM000008S22170:0.00013,S_muscicola_renamed_SM000035S13077:0.03193)n43:0.30153)n0;
```
