## Supplementary material for "Transcriptional responses to arbuscular mycorrhizal symbiosis development are conserved in the early divergent *Marchantia paleacea*": OG0003676_tree.txt

```
((A_filiculoides_renamed_Azfi_s0087.g042404:0.34454,((M_flagellaris_scaffold-UCRN-2004457-Megaceros_tosanus:0.00014,M_flagellaris_scaffold-UCRN-2004458-Megaceros_tosanus:0.00014)n3:0.11038,(A_agrestis_renamed_Aagr.utg000081l.60.1:0.02588,(A_agrestis_renamed_Aagr.utg000041l.102.1:0.00014,A_agrestis_renamed_Aagr.utg000081l.61.1:0.05295)n5:0.07875)n4:0.13421)n2:0.13048)n1:0.038315,(((((((B_vulgaris_renamed_KMT18306:0.00015,(B_vulgaris_renamed_KMS99312:0.08779,B_vulgaris_renamed_KMS98966:0.07253)n13:0.13835)n12:0.11408,((A_thaliana_renamed_AT2G39630.1:0.00014,(A_thaliana_renamed_AT2G39630.3:0.00296,A_thaliana_renamed_AT2G39630.2:0.01055)n16:0.03339)n15:0.19177,(M_truncatula_renamed_MTR_7026260:0.05367,(L_angustifolius_renamed_OIW07374:0.04176,L_japonicus_renamed_Lj1g3v3233410.1:0.04113)n18:0.01783)n17:0.09147)n14:0.03507)n11:0.17705,(((P_dactylifera_renamed_XP_008776809.1:0.00014,P_dactylifera_renamed_XP_008776804.1:0.00014)n21:0.03059,(P_dactylifera_renamed_XP_008802744.1:0.00014,P_dactylifera_renamed_XP_008802745.1:0.00014)n22:0.03302)n20:0.05983,((Oryza_sativa_renamed_LOC_Os03g60700.2:0.05255,Oryza_sativa_renamed_LOC_Os03g60700.1:0.00014)n24:0.04906,(Z_mays_renamed_B4FSA4:0.02467,Z_mays_renamed_A0A1D6GE48:0.28841)n25:0.04414)n23:0.08432)n19:0.05791)n10:0.01607,A_trichopoda_renamed_ERN07842:0.1823)n9:0.05403,P_abies_renamed_MA_10428813g0010:0.33361)n8:0.12246,((S_moellendorffii_renamed_EFJ24158:0.60026,S_moellendorffii_renamed_EFJ24160:0.83809)n27:0.2453,(T_lepidozioides_scaffold-SKQD-2062558-Takakia_lepidozioides:0.73192,(P_patens_renamed_P313_6200V3.3:1.42214,(C_braunii_renamed_GBG72421:0.40153,C_braunii_renamed_GBG88402:1.1172)n30:0.124133)n29:0.74651)n28:0.29902)n26:0.04758)n7:0.03286,((S_moellendorffii_renamed_EFJ38693:0.00499,S_moellendorffii_renamed_EFJ31454:0.00252)n32:0.27899,(((M_polymorpha_renamed_Mapoly0005s0180.1:0.04276,(M_paleacea_Rhiz_final_MPA22624.1.p1:0.00014,M_paleacea_Rhiz_final_MPA22624.2.p1:0.00015)n36:0.03449)n35:0.18727,(P_neesiana_scaffold-JHFI-2113180-Pellia_neesiana:0.11635,P_pinnata_scaffold-UUHD-2149220-Porella_pinnata:0.10263)n37:0.08818)n34:0.03417,(T_lepidozioides_scaffold-SKQD-2076626-Takakia_lepidozioides:0.09094,(((P_patens_renamed_P33_37810V3.2:0,P_patens_renamed_P33_37810V3.1:0)n41:0.00014,P_patens_renamed_P33_37810V3.3:0.01087)n40:0.41708,((P_patens_renamed_P36_19470V3.2:0,P_patens_renamed_P36_19470V3.1:0,P_patens_renamed_P36_19470V3.3:0)n43:0.00014,P_patens_renamed_P36_19470V3.4:0.00016)n42:0.164178)n39:0.018242)n38:0.0508)n33:0.05994)n31:0.00666)n6:0.038315)n0;
```
