## Supplementary material for "Transcriptional responses to arbuscular mycorrhizal symbiosis development are conserved in the early divergent *Marchantia paleacea*": OG0003677_tree.txt

```
(((S_muscicola_renamed_SM000132S26871:0.02577,(S_muscicola_renamed_SM000238S08038:0.02517,S_muscicola_renamed_SM000182S03941:0.01195)n3:0.00312)n2:0.33428,(((M_paleacea_Rhiz_final_MPA3365.1.p1:0.43975,((P_pinnata_scaffold-UUHD-2135028-Porella_pinnata:0.2862,P_pinnata_scaffold-UUHD-2144805-Porella_pinnata:0.05992)n8:0.73404,P_pinnata_scaffold-UUHD-2131105-Porella_pinnata:0.437526)n7:0.048614)n6:0.29774,((M_paleacea_Rhiz_final_MPA17539.1.p1:0.02055,M_polymorpha_renamed_Mapoly0138s0023.1:0.00913)n10:0.13866,(P_neesiana_scaffold-JHFI-2016988-Pellia_neesiana:0.22049,P_pinnata_scaffold-UUHD-2014753-Porella_pinnata:0.2173)n11:0.05365)n9:0.067698)n5:0.007522,(M_paleacea_Rhiz_final_MPA3365.2.p1:1.17605,C_braunii_renamed_GBG84613:0.2374)n12:0.086544)n4:0.009616)n1:0.04547,(((A_filiculoides_renamed_Azfi_s0090.g042707:0.2493,(P_abies_renamed_MA_185035g0010:0.38282,(A_trichopoda_renamed_ERM98465:0.18552,((P_dactylifera_renamed_XP_008801945.1:0.10678,(Oryza_sativa_renamed_LOC_Os03g49210.1:0.10023,(Z_mays_renamed_A0A1D6L0F3:0.21013,Z_mays_renamed_C0HIB9:0.00909)n21:0.08871)n20:0.15278)n19:0.06585,(A_thaliana_renamed_AT5G14520.1:0.2625,(((L_angustifolius_renamed_OIW12380:0.0179,L_angustifolius_renamed_OIV90329:0.03096)n25:0.10179,((L_japonicus_renamed_Lj2g3v3187350.1:0.00014,(((L_japonicus_renamed_Lj2g3v3188360.1:0,L_japonicus_renamed_Lj2g3v3188360.2:0,L_japonicus_renamed_Lj2g3v3188360.3:0)n30:0.00016,L_japonicus_renamed_Lj2g3v3188360.4:0.00014)n29:0.00753,(L_japonicus_renamed_Lj1g3v1932550.1:0.00142,L_japonicus_renamed_Lj0g3v0329639.1:0.34288)n31:0.00149)n28:0.00626)n27:0.07847,((M_truncatula_renamed_MTR_7100040:0.00014,M_truncatula_renamed_MTR_7100040:0.02576)n33:0.10476,(M_truncatula_renamed_MTR_8010330:0.02635,(M_truncatula_renamed_MTR_6022610:0.00014,M_truncatula_renamed_MTR_6022610:0.17077)n35:0.1514)n34:0.132183)n32:0.014687)n26:0.02665)n24:0.21918,B_vulgaris_renamed_KMT03757:0.25904)n23:0.04016)n22:0.07517)n18:0.09237)n17:0.14907)n16:0.13677)n15:0.06492,(S_moellendorffii_renamed_EFJ34651:0.00015,S_moellendorffii_renamed_EFJ31063:0.0057)n36:0.32217)n14:0.03149,(T_lepidozioides_scaffold-SKQD-2079528-Takakia_lepidozioides:0.20157,((P_patens_renamed_P33_23250V3.2:0,P_patens_renamed_P33_23250V3.1:0)n39:0.37865,(M_flagellaris_scaffold-UCRN-2010053-Megaceros_tosanus:0.19853,((A_agrestis_renamed_Aagr.utg000116l.198.3:0.00014,A_agrestis_renamed_Aagr.utg000116l.198.2:0.00014)n42:0.00014,(A_agrestis_renamed_Aagr.utg000116l.198.4:0.02228,A_agrestis_renamed_Aagr.utg000116l.198.1:0.00014)n43:0.00023)n41:0.14644)n40:0.15552)n38:0.04687)n37:0.03575)n13:0.0269)n0;
```
