## Supplementary material for "Transcriptional responses to arbuscular mycorrhizal symbiosis development are conserved in the early divergent *Marchantia paleacea*": OG0003678_tree.txt

```
((((L_angustifolius_renamed_OIW13651:0.05835,((M_truncatula_renamed_MTR_2010480:0.00014,M_truncatula_renamed_MTR_2010480:0.00787)n5:0.09103,(L_japonicus_renamed_Lj1g3v4156040.1:0.24824,(L_japonicus_renamed_Lj1g3v4156040.2:0.00014,L_japonicus_renamed_Lj4g3v1120520.1:0.00014)n7:0.00015)n6:0.03922)n4:0.05201)n3:0.08507,((B_vulgaris_renamed_KMT00979:0.00017,B_vulgaris_renamed_KMT03937:0.5008)n9:0.11974,(A_trichopoda_renamed_ERN18524:0.25452,(P_dactylifera_renamed_XP_008793050.1:0.16186,(Z_mays_renamed_B4F869:0.15572,(Oryza_sativa_renamed_LOC_Os05g43830.2:0.00014,Oryza_sativa_renamed_LOC_Os05g43830.1:0.00016)n13:0.12324)n12:0.19563)n11:0.05624)n10:0.04904)n8:0.03893)n2:0.08285,(A_thaliana_renamed_AT2G14260.4:0.06229,(A_thaliana_renamed_AT2G14260.1:0.00014,(A_thaliana_renamed_AT2G14260.2:0,A_thaliana_renamed_AT2G14260.3:0)n16:0.00014)n15:0.00169)n14:0.18982)n1:0.22999,((((A_agrestis_renamed_Aagr.utg000038l.192.1:0.00014,A_agrestis_renamed_Aagr.utg000038l.192.2:0.00016)n20:0.33617,((T_lepidozioides_scaffold-SKQD-2078187-Takakia_lepidozioides:0.1117,(P_patens_renamed_P34_27270V3.3:0.01034,((P_patens_renamed_P34_27270V3.2:0,P_patens_renamed_P34_27270V3.6:0)n25:0.00014,(P_patens_renamed_P34_27270V3.4:0.00014,(P_patens_renamed_P34_27270V3.1:0,P_patens_renamed_P34_27270V3.5:0)n27:0.00014)n26:0.00657)n24:0.00052)n23:0.23372)n22:0.09495,((M_polymorpha_renamed_Mapoly0001s0344.1:0.10016,(M_paleacea_Rhiz_final_MPA16628.1.p1:0.04648,M_paleacea_Rhiz_final_MPA16628.3.p1:0.00669)n30:0.00213)n29:0.19116,(P_pinnata_scaffold-UUHD-2148791-Porella_pinnata:0.12519,P_neesiana_scaffold-JHFI-2112870-Pellia_neesiana:0.10059)n31:0.05857)n28:0.04001)n21:0.07051)n19:0.04058,A_filiculoides_renamed_Azfi_s0093.g043343:0.222111)n18:0.024679,((((S_muscicola_renamed_SM000081S22647:0.03749,S_muscicola_renamed_SM000125S26109:0.02866)n35:0.47269,C_braunii_renamed_GBG60540:0.40051)n34:0.05702,(S_moellendorffii_renamed_EFJ23387:0.01222,S_moellendorffii_renamed_EFJ25367:0.00417)n36:0.21746)n33:0.022835,(A_filiculoides_renamed_Azfi_s0132.g049252:0.43486,((A_agrestis_renamed_Aagr.utg000041l.31.1:0.3772,(S_moellendorffii_renamed_EFJ34051:0.07015,S_moellendorffii_renamed_EFJ37552:0.01361)n40:0.54579)n39:0.05939,(((M_paleacea_Rhiz_final_MPA26775.1.p1:0,M_paleacea_Rhiz_final_MPA26775.2.p1:0)n43:0.04865,M_polymorpha_renamed_Mapoly0142s0028.1:0.01723)n42:0.34198,(T_lepidozioides_scaffold-SKQD-2009436-Takakia_lepidozioides:0.14339,S_muscicola_renamed_SM000040S14761:0.42929)n44:0.06539)n41:0.04139)n38:0.06787)n37:0.657279)n32:0.073031)n17:0.047853)n0;
```
