## Supplementary material for "Transcriptional responses to arbuscular mycorrhizal symbiosis development are conserved in the early divergent *Marchantia paleacea*": OG0003679_tree.txt

```
(((A_agrestis_renamed_Aagr.utg000002l.487.8:0,A_agrestis_renamed_Aagr.utg000002l.487.3:0,A_agrestis_renamed_Aagr.utg000002l.487.6:0)n2:0.08215,(A_agrestis_renamed_Aagr.utg000002l.487.4:0.00014,(((A_agrestis_renamed_Aagr.utg000002l.487.10:0,A_agrestis_renamed_Aagr.utg000002l.487.5:0)n6:0.01524,(A_agrestis_renamed_Aagr.utg000002l.487.9:0.00014,(A_agrestis_renamed_Aagr.utg000002l.487.2:0.00015,A_agrestis_renamed_Aagr.utg000002l.487.7:0.00014)n8:0.00014)n7:0.00015)n5:0.00014,A_agrestis_renamed_Aagr.utg000002l.487.1:0.00014)n4:0.00015)n3:0.01173)n1:0.434595,((S_moellendorffii_renamed_EFJ08631:0.86229,(((A_filiculoides_renamed_Azfi_s0094.g043451:0.92966,A_filiculoides_renamed_Azfi_s0147.g053005:0.63168)n13:0.84715,(A_trichopoda_renamed_ERN03010:1.2284,((P_dactylifera_renamed_XP_008805274.1:0.58211,((Oryza_sativa_renamed_LOC_Os10g25060.1:0.24838,Z_mays_renamed_B4FBZ9:0.71929)n18:0.39128,(Z_mays_renamed_B4FGN9:0.35407,(Oryza_sativa_renamed_LOC_Os03g08580.1:0,Oryza_sativa_renamed_LOC_Os03g08580.3:0,Oryza_sativa_renamed_LOC_Os03g08580.2:0)n20:0.224334)n19:0.024926)n17:0.49605)n16:0.17772,((M_truncatula_renamed_MTR_1019360:0.20818,(L_japonicus_renamed_Lj0g3v0107179.1:0.22931,(L_angustifolius_renamed_OIW15652:0.08395,L_angustifolius_renamed_OIW10379:0.10661)n24:0.21937)n23:0.09851)n22:0.47282,((A_thaliana_renamed_AT4G33980.2:0.00014,A_thaliana_renamed_AT4G33980.1:0.00014)n26:1.18929,(B_vulgaris_renamed_KMT19201:1.1334,((A_thaliana_renamed_AT5G42900.2:0,A_thaliana_renamed_AT5G42900.1:0)n29:0.00015,A_thaliana_renamed_AT5G42900.3:0.00014)n28:0.78773)n27:0.1404)n25:0.0156)n21:0.16475)n15:0.15263)n14:0.13837)n12:0.18676,P_abies_renamed_MA_48561g0010:0.7786)n11:0.28454)n10:0.33578,(((M_paleacea_Rhiz_final_MPA12765.1.p1:0.04844,M_polymorpha_renamed_Mapoly0025s0010.1:0.03008)n32:0.28409,(P_neesiana_scaffold-JHFI-2113783-Pellia_neesiana:0.21508,P_pinnata_scaffold-UUHD-2150625-Porella_pinnata:0.28165)n33:0.04215)n31:0.73994,(((P_patens_renamed_P323_19470V3.3:0,P_patens_renamed_P323_19470V3.1:0)n36:0.27858,((P_patens_renamed_P320_7160V3.1:0,P_patens_renamed_P320_7160V3.3:0)n38:0.00014,P_patens_renamed_P320_7160V3.2:0.00014)n37:0.12918)n35:0.56215,((T_lepidozioides_scaffold-SKQD-2012183-Takakia_lepidozioides:0.33296,T_lepidozioides_scaffold-SKQD-2013155-Takakia_lepidozioides:0.22676)n40:0.30781,((T_lepidozioides_scaffold-SKQD-2010451-Takakia_lepidozioides:0,T_lepidozioides_scaffold-SKQD-2010452-Takakia_lepidozioides:0)n42:0.44086,T_lepidozioides_scaffold-SKQD-2079527-Takakia_lepidozioides:0.45258)n41:0.06275)n39:0.15667)n34:0.22569)n30:0.17569)n9:0.434595)n0;
```
