## Supplementary material for "Transcriptional responses to arbuscular mycorrhizal symbiosis development are conserved in the early divergent *Marchantia paleacea*": OG0003680_tree.txt

```
(A_filiculoides_renamed_Azfi_s0095.g043523:0.63396,(P_abies_renamed_MA_10433225g0010:0.84789,(A_trichopoda_renamed_ERN06894:0.68455,((((P_dactylifera_renamed_XP_008790624.1:0.00014,P_dactylifera_renamed_XP_008790625.1:0.01666)n6:0.11531,(P_dactylifera_renamed_XP_008810768.1:0.00014,(P_dactylifera_renamed_XP_026666209.1:0.00014,P_dactylifera_renamed_XP_026666210.1:0.00014)n8:0.00016)n7:0.11077)n5:0.34447,(Z_mays_renamed_A0A1D6I8J6:0.4037,(Oryza_sativa_renamed_LOC_Os09g33940.2:0.06728,Oryza_sativa_renamed_LOC_Os09g33940.1:0.00014)n10:0.47318)n9:0.44636)n4:0.23327,(((A_thaliana_renamed_AT1G05950.1:0.00013,A_thaliana_renamed_AT1G05950.5:0.00466)n13:0.00017,((A_thaliana_renamed_AT1G05950.4:0,A_thaliana_renamed_AT1G05950.2:0)n15:0.00612,A_thaliana_renamed_AT1G05950.3:0.0328)n14:0.00015)n12:0.77444,((B_vulgaris_renamed_KMT15710:0.00014,B_vulgaris_renamed_KMT15711:0.00014)n17:0.59026,((L_angustifolius_renamed_OIV99430:0.27832,(M_truncatula_renamed_MTR_4067090:0.22249,(L_japonicus_renamed_Lj3g3v3312790.1:0.00014,L_japonicus_renamed_Lj3g3v3312790.2:0.00944)n21:0.17762)n20:0.02292)n19:0.04355,((L_angustifolius_renamed_OIW15931:0.07093,L_angustifolius_renamed_OIW03745:0.07449)n23:0.1142,(((M_truncatula_renamed_MTR_2098830:0.00014,M_truncatula_renamed_MTR_2098830:0.00287)n26:0.12754,(((M_truncatula_renamed_MTR_2098780:0.03849,M_truncatula_renamed_MTR_2098740:0.03808)n29:0.50114,(M_truncatula_renamed_MTR_2098720:0.04682,(M_truncatula_renamed_MTR_2098710:0.04884,((M_truncatula_renamed_MTR_2098770:0.0185,M_truncatula_renamed_MTR_0002s1280:0.01163)n33:0.03428,M_truncatula_renamed_MTR_2098730:0.07253)n32:0.01191)n31:0.03878)n30:0.02625)n28:0.05002,(M_truncatula_renamed_MTR_2022300:0.53413,M_truncatula_renamed_MTR_4046083:0.64894)n34:0.15263)n27:0.29794)n25:0.11747,(((L_japonicus_renamed_Lj0g3v0318519.1:0,L_japonicus_renamed_Lj0g3v0318519.3:0)n37:0.00015,L_japonicus_renamed_Lj0g3v0318529.1:0.01415)n36:0.10856,(L_japonicus_renamed_Lj0g3v0075579.3:0.00014,(L_japonicus_renamed_Lj0g3v0075579.2:0.00014,(L_japonicus_renamed_Lj0g3v0075579.1:0.04592,(L_japonicus_renamed_Lj3g3v1759400.4:0.00014,(L_japonicus_renamed_Lj3g3v1759400.3:0.00014,((L_japonicus_renamed_Lj0g3v0318519.2:0.09833,L_japonicus_renamed_Lj3g3v1759400.1:0.00014)n44:0.00099,L_japonicus_renamed_Lj3g3v1759400.2:0.00015)n43:0.00015)n42:0.0006)n41:0.00044)n40:0.00924)n39:0.00015)n38:0.04149)n35:0.18311)n24:0.0466)n22:0.05478)n18:0.24721)n16:0.14137)n11:0.1011)n3:0.08108)n2:0.27954)n1:0.63396)n0;
```
