## Supplementary material for "Transcriptional responses to arbuscular mycorrhizal symbiosis development are conserved in the early divergent *Marchantia paleacea*": OG0003681_tree.txt

```
(((((P_patens_renamed_P321_12240V3.1:0,P_patens_renamed_P321_12240V3.5:0,P_patens_renamed_P321_12240V3.4:0)n4:0.00014,(P_patens_renamed_P321_12240V3.3:0,P_patens_renamed_P321_12240V3.2:0)n5:0.00014)n3:0.16536,(T_lepidozioides_scaffold-SKQD-2013246-Takakia_lepidozioides:0.20066,((T_lepidozioides_scaffold-SKQD-2007857-Takakia_lepidozioides:0.00621,T_lepidozioides_scaffold-SKQD-2007858-Takakia_lepidozioides:0.00016)n8:0.07561,T_lepidozioides_scaffold-SKQD-2075144-Takakia_lepidozioides:0.023067)n7:0.0023067)n6:0.0002563)n2:0.07851,(((S_muscicola_renamed_SM004090S15639:0.00283,S_muscicola_renamed_SM004160S15684:0.01955)n11:0.60067,(M_flagellaris_scaffold-UCRN-2008843-Megaceros_tosanus:0.09477,(A_agrestis_renamed_Aagr.utg000044l.14.1:0.00011,A_agrestis_renamed_Aagr.utg000103l.32.1:0.30097)n13:0.40381)n12:0.24574)n10:0.07643,(((M_paleacea_Rhiz_final_MPA28932.1.p1:0.01978,M_polymorpha_renamed_Mapoly0082s0089.1:0.04084)n16:0.20644,(P_neesiana_scaffold-JHFI-2113160-Pellia_neesiana:0.05283,P_pinnata_scaffold-UUHD-2149368-Porella_pinnata:0.10905)n17:0.09092)n15:0.03161,(S_muscicola_renamed_SM000024S07762:0.00014,(S_muscicola_renamed_SM000049S16707:0.04145,S_muscicola_renamed_SM000039S14538:0.02486)n19:0.02393)n18:0.73856)n14:0.043164)n9:0.004796)n1:0.019985,(A_filiculoides_renamed_Azfi_s0095.g043604:0.35285,((S_moellendorffii_renamed_EFJ38569:0.00878,S_moellendorffii_renamed_EFJ31580:0.00014)n22:0.32983,(A_trichopoda_renamed_ERN14612:0.19099,(((Oryza_sativa_renamed_LOC_Os03g09090.1:0.06716,(Z_mays_renamed_A0A1D6JK15:0.14816,Z_mays_renamed_C0PFV6:0.00215)n27:0.06263)n26:0.12497,(P_dactylifera_renamed_XP_026658286.1:0.04547,(P_dactylifera_renamed_XP_026657551.1:0.01032,((P_dactylifera_renamed_XP_008782152.1:0.00016,(P_dactylifera_renamed_XP_017696484.1:0.03748,P_dactylifera_renamed_XP_008782153.1:0.00015)n32:0.05755)n31:0.00014,(P_dactylifera_renamed_XP_026658287.1:0,P_dactylifera_renamed_XP_026658288.1:0)n33:0.04688)n30:0.00558)n29:0.00431)n28:0.09913)n25:0.0958,((((L_angustifolius_renamed_OIV98339:0,L_angustifolius_renamed_OIV98284:0)n37:0.08904,L_angustifolius_renamed_OIV97330:0.04046)n36:0.04501,(L_japonicus_renamed_Lj6g3v1139640.1:0.03493,M_truncatula_renamed_MTR_2044600:0.07278)n38:0.0354)n35:0.06513,(B_vulgaris_renamed_KMT19863:0.15854,((A_thaliana_renamed_AT1G34630.5:0,A_thaliana_renamed_AT1G34630.3:0,A_thaliana_renamed_AT1G34630.4:0)n41:0.00014,(A_thaliana_renamed_AT1G34630.1:0.00014,A_thaliana_renamed_AT1G34630.2:0.01606)n42:0.00014)n40:0.18691)n39:0.03566)n34:0.0495)n24:0.05508)n23:0.22501)n21:0.04735)n20:0.04323)n0;
```
