## Supplementary material for "Transcriptional responses to arbuscular mycorrhizal symbiosis development are conserved in the early divergent *Marchantia paleacea*": OG0003682_tree.txt

```
((A_agrestis_renamed_Aagr.utg000041l.182.1:0.42832,(S_moellendorffii_renamed_EFJ12304:0.00301,S_moellendorffii_renamed_EFJ25642:0.00016)n2:0.77285)n1:0.032615,((((P_patens_renamed_P313_6840V3.1:0,P_patens_renamed_P313_6840V3.2:0)n6:0.43414,T_lepidozioides_scaffold-SKQD-2078725-Takakia_lepidozioides:0.17678)n5:0.09277,((M_paleacea_Rhiz_final_MPA12071.1.p1:0.02389,M_polymorpha_renamed_Mapoly0051s0110.1:0.04281)n8:0.24472,((P_neesiana_scaffold-JHFI-2108115-Pellia_neesiana:0.11308,(P_pinnata_scaffold-UUHD-2126411-Porella_pinnata:0,P_pinnata_scaffold-UUHD-2126411-Porella_pinnata:0)n11:0.05375)n10:0.10276,(P_pinnata_scaffold-UUHD-2143256-Porella_pinnata:0.14028,P_neesiana_scaffold-JHFI-2107168-Pellia_neesiana:0.10971)n12:0.01219)n9:0.012447)n7:0.001383)n4:0.09171,((S_muscicola_renamed_SM000301S11767:0.00016,(S_muscicola_renamed_SM000035S13149:0.00957,S_muscicola_renamed_SM000132S26853:0.01932)n15:0.02392)n14:0.8006,((A_filiculoides_renamed_Azfi_s1527.g104148:0.10281,(A_filiculoides_renamed_Azfi_s0098.g043926:0.00583,A_filiculoides_renamed_Azfi_s2046.g108873:0.00296)n18:0.01543)n17:0.62763,(((P_abies_renamed_MA_10430836g0010:0.00828,(P_abies_renamed_MA_9307873g0010:0.01209,P_abies_renamed_MA_10430836g0020:0.00964)n22:0.00619)n21:0.60932,(A_trichopoda_renamed_ERN17885:0.35584,((B_vulgaris_renamed_KMT08909:0.3127,(A_thaliana_renamed_AT1G69200.1:0.38813,((L_japonicus_renamed_Lj2g3v1242250.1:0.10035,M_truncatula_renamed_MTR_5044990:0.09554)n28:0.04236,(L_angustifolius_renamed_OIW04690:0.12755,L_angustifolius_renamed_OIW16795:0.19801)n29:0.04319)n27:0.12663)n26:0.08245)n25:0.14065,(P_dactylifera_renamed_XP_008777340.1:0.27609,(Oryza_sativa_renamed_LOC_Os03g40550.1:0.1236,Z_mays_renamed_A0A1D6KWT3:0.16176)n31:0.44276)n30:0.06922)n24:0.12295)n23:0.61977)n20:0.07639,(P_abies_renamed_MA_659042g0010:0.26523,(((((Oryza_sativa_renamed_LOC_Os01g63220.1:0,Oryza_sativa_renamed_LOC_Os01g63220.3:0,Oryza_sativa_renamed_LOC_Os01g63220.2:0)n37:0.09277,Z_mays_renamed_A0A1D6N726:0.11517)n36:0.3186,P_dactylifera_renamed_XP_026662991.1:0.23303)n35:0.0695,((B_vulgaris_renamed_KMT04548:0.09619,B_vulgaris_renamed_KMT13283:0.22696)n39:0.14845,(A_thaliana_renamed_AT3G54090.1:0.28365,(L_angustifolius_renamed_OIV89612:0.21328,(L_japonicus_renamed_Lj0g3v0245359.1:0.19076,M_truncatula_renamed_MTR_4019165:0.17397)n42:0.07248)n41:0.05365)n40:0.06981)n38:0.11838)n34:0.06151,(A_trichopoda_renamed_ERN09631:0.06607,A_trichopoda_renamed_ERN09630:0.5103)n43:0.0567)n33:0.04192)n32:0.11656)n19:0.1327)n16:0.08603)n13:0.07006)n3:0.032615)n0;
```
