## Supplementary material for "Transcriptional responses to arbuscular mycorrhizal symbiosis development are conserved in the early divergent *Marchantia paleacea*": OG0003683_tree.txt

```
((((C_braunii_renamed_GBG77203:0.91032,(S_muscicola_renamed_SM000082S22811:0.01956,(S_muscicola_renamed_SM000327S12475:0.02992,S_muscicola_renamed_SM000379S14412:0.01362)n5:0.00016)n4:0.38504)n3:0.12119,((S_moellendorffii_renamed_EFJ28858:0.00239,S_moellendorffii_renamed_EFJ17529:0.00015)n7:0.24971,((S_moellendorffii_renamed_EFJ38010:0.01347,S_moellendorffii_renamed_EFJ31850:0.00107)n9:0.79405,((P_abies_renamed_MA_10435659g0020:0.20889,(A_trichopoda_renamed_ERN19317:0.35129,(Z_mays_renamed_A0A1D6E2J0:0.66411,(B_vulgaris_renamed_KMT12138:0.43356,(A_thaliana_renamed_AT4G11670.1:0.00015,(A_thaliana_renamed_AT4G11670.3:0.00014,(A_thaliana_renamed_AT4G11670.2:0.00014,A_thaliana_renamed_AT4G11670.4:0.00014)n17:0.00015)n16:0.00014)n15:0.54082)n14:0.18868)n13:0.12791)n12:0.44501)n11:0.03512,(P_abies_renamed_MA_68516g0010:0.15853,(A_trichopoda_renamed_ERM98122:0.17563,(((P_dactylifera_renamed_XP_008791229.1:0,P_dactylifera_renamed_XP_008791230.1:0)n22:0.10322,(Oryza_sativa_renamed_LOC_Os03g47930.1:0.03849,Z_mays_renamed_A0A1D6M1A2:0.07325)n23:0.153)n21:0.08724,(B_vulgaris_renamed_KMT16981:0.20072,(A_thaliana_renamed_AT5G06970.1:0.18906,((L_japonicus_renamed_Lj3g3v1906500.1:0.04026,M_truncatula_renamed_MTR_8040190:0.04958)n27:0.02079,(L_angustifolius_renamed_OIV89387:0.02769,(L_angustifolius_renamed_OIV99067:0.08649,L_angustifolius_renamed_OIW08119:0.08789)n29:0.00598)n28:0.03323)n26:0.11324)n25:0.02468)n24:0.05715)n20:0.09746)n19:0.189756)n18:0.021084)n10:0.10205)n8:0.016074)n6:0.001786)n2:0.02557,A_filiculoides_renamed_Azfi_s0099.g044165:0.30551)n1:0.018355,(((M_flagellaris_scaffold-UCRN-2000869-Megaceros_tosanus:0,M_flagellaris_scaffold-UCRN-2000870-Megaceros_tosanus:0)n32:0.12226,A_agrestis_renamed_Aagr.utg000038l.56.1:0.09033)n31:0.13941,((((M_paleacea_Rhiz_final_MPA18145.1.p1:0,M_paleacea_Rhiz_final_MPA18145.2.p1:0)n36:0.01265,M_polymorpha_renamed_Mapoly0125s0045.1:0.01152)n35:0.12221,(P_pinnata_scaffold-UUHD-2149692-Porella_pinnata:0.2328,P_pinnata_scaffold-UUHD-2149548-Porella_pinnata:0.202338)n37:0.022482)n34:0.07422,((P_patens_renamed_P37_24310V3.1:0,P_patens_renamed_P37_24310V3.4:0,P_patens_renamed_P37_24310V3.2:0,P_patens_renamed_P37_24310V3.3:0)n39:0.23147,((T_lepidozioides_scaffold-SKQD-2078037-Takakia_lepidozioides:0.13573,T_lepidozioides_scaffold-SKQD-2078041-Takakia_lepidozioides:0.07436)n41:0.02965,(T_lepidozioides_scaffold-SKQD-2004602-Takakia_lepidozioides:0.00347,T_lepidozioides_scaffold-SKQD-2004603-Takakia_lepidozioides:0.00014)n42:0.063702)n40:0.007078)n38:0.01322)n33:0.02252)n30:0.018355)n0;
```
