## Supplementary material for "Transcriptional responses to arbuscular mycorrhizal symbiosis development are conserved in the early divergent *Marchantia paleacea*": OG0003684_tree.txt

```
((T_lepidozioides_scaffold-SKQD-2075057-Takakia_lepidozioides:0.00012,((((A_agrestis_renamed_Aagr.utg000087l.59.1:0.48176,(A_agrestis_renamed_Aagr.utg000012l.532.1:0.00014,A_agrestis_renamed_Aagr.utg000012l.532.2:0.00015)n6:0.02307)n5:0.24843,(M_flagellaris_scaffold-UCRN-2004451-Megaceros_tosanus:0,M_flagellaris_scaffold-UCRN-2004452-Megaceros_tosanus:0)n7:0.1385)n4:0.09777,((M_polymorpha_renamed_Mapoly0100s0047.1:0.01844,(M_paleacea_Rhiz_final_MPA9022.1.p1:0.00014,M_paleacea_Rhiz_final_MPA9022.2.p1:0.00014)n10:0.01343)n9:0.13061,(P_neesiana_scaffold-JHFI-2112195-Pellia_neesiana:0.06319,(P_pinnata_scaffold-UUHD-2147460-Porella_pinnata:0.01425,P_pinnata_scaffold-UUHD-2006377-Porella_pinnata:0.005139)n12:0.000571)n11:0.00738)n8:0.23847)n3:0.10378,((P_patens_renamed_P312_1780V3.1:0.02136,P_patens_renamed_P312_1780V3.2:0.00133)n14:1.18493,((P_abies_renamed_MA_10428546g0010:0.49582,(P_abies_renamed_MA_10428672g0010:0.41923,P_abies_renamed_MA_85266g0010:0.64601)n17:0.0755)n16:0.15103,(((A_agrestis_renamed_Aagr.utg000028l.51.1:1.94236,((B_vulgaris_renamed_KMT06577:0.33675,((A_thaliana_renamed_AT3G51650.3:0,A_thaliana_renamed_AT3G51650.1:0,A_thaliana_renamed_AT3G51650.2:0,A_thaliana_renamed_AT3G51650.4:0)n24:0.0147,(A_thaliana_renamed_AT3G51640.3:0.00664,(A_thaliana_renamed_AT3G51640.1:0,A_thaliana_renamed_AT3G51640.2:0)n26:0.00016)n25:0.01232)n23:0.38366)n22:0.06916,(((L_japonicus_renamed_Lj1g3v2447050.1:0.13963,M_truncatula_renamed_MTR_7072520:0.14854)n29:0.0305,(L_japonicus_renamed_Lj1g3v2461220.1:0.09497,M_truncatula_renamed_MTR_7072590:0.09253)n30:0.02487)n28:0.00477,(L_angustifolius_renamed_OIV89219:0.17064,(L_angustifolius_renamed_OIW01368:0.0723,(L_angustifolius_renamed_OIW07431:0.06117,L_angustifolius_renamed_OIV98548:0.0878)n33:0.00847)n32:0.051453)n31:0.005717)n27:0.04097)n21:0.12681)n20:0.0629,(((P_dactylifera_renamed_XP_008792199.1:0,P_dactylifera_renamed_XP_008792200.1:0)n36:0.1004,P_dactylifera_renamed_XP_008810570.1:0.08943)n35:0.12493,((Oryza_sativa_renamed_LOC_Os11g02190.1:0.00922,Oryza_sativa_renamed_LOC_Os12g02130.1:0.00235)n38:0.12415,(Z_mays_renamed_A0A1D6QGI3:0.10564,(Z_mays_renamed_A0A1D6IT04:0.0425,Z_mays_renamed_A0A1D6NQR6:0.06179)n40:0.04672)n39:0.10785)n37:0.41598)n34:0.13083)n19:0.24484,(A_trichopoda_renamed_ERM97662:0.79835,A_trichopoda_renamed_ERN05400:0.446238)n41:0.049582)n18:0.07565)n15:0.23789)n13:0.182079)n2:0.020231)n1:0.00134,(A_filiculoides_renamed_Azfi_s0100.g044234:0.79756,C_braunii_renamed_GBG62385:1.06461)n42:0.03644)n0;
```
