## Supplementary material for "Transcriptional responses to arbuscular mycorrhizal symbiosis development are conserved in the early divergent *Marchantia paleacea*": OG0003685_tree.txt

```
((((((P_neesiana_scaffold-JHFI-2110119-Pellia_neesiana:0.00018,P_neesiana_scaffold-JHFI-2018365-Pellia_neesiana:0.06263)n5:0.10603,(P_pinnata_scaffold-UUHD-2139754-Porella_pinnata:0.06811,P_pinnata_scaffold-UUHD-2145616-Porella_pinnata:0.025011)n6:0.002779)n4:0.024,(M_polymorpha_renamed_Mapoly0022s0039.1:0.02036,(M_paleacea_Rhiz_final_MPA22750.1.p1:0.00014,(M_paleacea_Rhiz_final_MPA22750.2.p1:0,M_paleacea_Rhiz_final_MPA22750.3.p1:0)n9:0.00014)n8:0.01954)n7:0.20845)n3:0.21849,(T_lepidozioides_scaffold-SKQD-2080051-Takakia_lepidozioides:0.09731,((P_patens_renamed_P39_18230V3.2:0,P_patens_renamed_P39_18230V3.1:0)n12:0.25338,(P_patens_renamed_P319_7090V3.2:0.00014,P_patens_renamed_P319_7090V3.1:0.00014)n13:0.30531)n11:0.18279)n10:0.2563)n2:0.11241,(M_flagellaris_scaffold-UCRN-2053544-Megaceros_tosanus:0.14708,A_agrestis_renamed_Aagr.utg000042l.379.1:0.37974)n14:0.42211)n1:0.02167,(((A_filiculoides_renamed_Azfi_s0100.g044285:0.24095,A_filiculoides_renamed_Azfi_s0276.g061436:0.21599)n17:0.35468,(((S_moellendorffii_renamed_EFJ17125:0.00231,S_moellendorffii_renamed_EFJ31221:0.07433)n20:0.12949,((S_moellendorffii_renamed_EFJ18001:0.00014,((S_moellendorffii_renamed_EFJ36629:0.23241,(S_moellendorffii_renamed_EFJ18088:0.70898,S_moellendorffii_renamed_EFJ37092:0.03187)n25:0.04395)n24:0.04355,S_moellendorffii_renamed_EFJ37094:0.0937)n23:0.03021)n22:0.04166,S_moellendorffii_renamed_EFJ18087:0.01946)n21:1.03806)n19:0.29486,((A_trichopoda_renamed_ERN09947:0.2684,((P_dactylifera_renamed_XP_008790778.1:0.00444,(P_dactylifera_renamed_XP_008790776.1:0.00014,P_dactylifera_renamed_XP_026660733.1:0.00014)n30:0.00016)n29:0.13765,(Oryza_sativa_renamed_LOC_Os08g41900.1:0.07813,(Z_mays_renamed_A0A1D6FIZ8:0.20249,(Z_mays_renamed_A0A1D6PYA6:0.00015,Z_mays_renamed_A0A1D6K5G7:0.44485)n33:0.015)n32:0.14465)n31:0.26884)n28:0.2942)n27:0.13363,((B_vulgaris_renamed_KMS94949:0.28873,(A_thaliana_renamed_AT5G50410.1:0.42946,(((M_truncatula_renamed_MTR_3099350:0.00258,(M_truncatula_renamed_MTR_3099350:0.00015,(M_truncatula_renamed_MTR_2045120:0.00015,M_truncatula_renamed_MTR_2445400:0.0386)n41:0.01238)n40:0.118)n39:0.18945,L_japonicus_renamed_Lj0g3v0308769.1:0.09193)n38:0.03184,(L_angustifolius_renamed_OIV97071:0.23493,L_angustifolius_renamed_OIW17258:0.23966)n42:0.09299)n37:0.16026)n36:0.27152)n35:0.49834,(P_abies_renamed_MA_10433509g0010:0.67645,S_moellendorffii_renamed_EFJ30620:2.16557)n43:0.0101)n34:0.36406)n26:0.128115)n18:0.014235)n16:0.10918,(C_braunii_renamed_GBG64774:0.14585,C_braunii_renamed_GBG79986:0.279)n44:0.66674)n15:0.02167)n0;
```
