## Supplementary material for "Transcriptional responses to arbuscular mycorrhizal symbiosis development are conserved in the early divergent *Marchantia paleacea*": OG0003686_tree.txt

```
((S_muscicola_renamed_SM000337S12893:0.01007,(S_muscicola_renamed_SM000029S10488:0.00668,S_muscicola_renamed_SM000064S19714:0.01013)n2:0.00015)n1:0.23548,((A_filiculoides_renamed_Azfi_s0101.g044410:0.00014,A_filiculoides_renamed_Azfi_s1817.g107159:0.00015)n4:0.27621,((S_moellendorffii_renamed_EFJ23529:0.00016,S_moellendorffii_renamed_EFJ34801:0.01782)n6:0.61312,((P_abies_renamed_MA_10432234g0010:0.42783,(((((Oryza_sativa_renamed_LOC_Os02g06010.1:0,Oryza_sativa_renamed_LOC_Os02g06010.2:0)n13:0.02264,((Oryza_sativa_renamed_LOC_Os03g11590.3:0,Oryza_sativa_renamed_LOC_Os03g11590.2:0,Oryza_sativa_renamed_LOC_Os03g11590.5:0,Oryza_sativa_renamed_LOC_Os03g11590.4:0)n15:0.00014,Oryza_sativa_renamed_LOC_Os03g11590.1:0.00015)n14:0.00132)n12:0.05092,(Z_mays_renamed_A0A1D6JT75:0.01853,Z_mays_renamed_C0HEI6:0.01422)n16:0.03595)n11:0.19917,(P_dactylifera_renamed_XP_008785619.1:0.05002,(P_dactylifera_renamed_XP_026666199.1:0,P_dactylifera_renamed_XP_026666200.1:0,P_dactylifera_renamed_XP_026666201.1:0,P_dactylifera_renamed_XP_008810739.1:0,P_dactylifera_renamed_XP_008810740.1:0)n18:0.05941)n17:0.10467)n10:0.05531,((A_trichopoda_renamed_ERM97809:0.11381,A_trichopoda_renamed_ERN12342:0.12996)n20:0.1493,(B_vulgaris_renamed_KMT05538:0.10137,(A_thaliana_renamed_AT1G76340.1:0.19256,((L_angustifolius_renamed_OIW20944:0.057,L_angustifolius_renamed_OIW19132:0.02391)n24:0.06666,(((M_truncatula_renamed_MTR_1100860:0.00014,M_truncatula_renamed_MTR_1100860:0.00015)n27:0.02667,(M_truncatula_renamed_MTR_4018770:0.00015,M_truncatula_renamed_MTR_4018770:0.00014)n28:0.01302)n26:0.12196,(L_japonicus_renamed_Lj3g3v1591630.1:0.00014,L_japonicus_renamed_Lj3g3v1591640.1:0.00014)n29:0.07147)n25:0.03648)n23:0.07062)n22:0.06697)n21:0.07182)n19:0.02259)n9:0.08624)n8:0.14097,(((M_paleacea_Rhiz_final_MPA19162.1.p1:0.02137,M_polymorpha_renamed_Mapoly0132s0011.1:0.02853)n32:0.0707,(P_pinnata_scaffold-UUHD-2149640-Porella_pinnata:0.09797,P_neesiana_scaffold-JHFI-2017225-Pellia_neesiana:0.08681)n33:0.05114)n31:0.25684,((P_patens_renamed_P38_16270V3.4:0,P_patens_renamed_P38_16270V3.2:0,P_patens_renamed_P38_16270V3.3:0,P_patens_renamed_P38_16270V3.1:0)n35:0.30952,(T_lepidozioides_scaffold-SKQD-2001286-Takakia_lepidozioides:0.22244,(T_lepidozioides_scaffold-SKQD-2078133-Takakia_lepidozioides:0.09184,T_lepidozioides_scaffold-SKQD-2008978-Takakia_lepidozioides:0.100539)n37:0.0100539)n36:0.0011171)n34:0.03703)n30:0.09936)n7:0.03602)n5:0.06575)n3:0.23548)n0;
```
