## Supplementary material for "Transcriptional responses to arbuscular mycorrhizal symbiosis development are conserved in the early divergent *Marchantia paleacea*": OG0003687_tree.txt

```
(((M_flagellaris_scaffold-UCRN-2053906-Megaceros_tosanus:0.01788,((A_agrestis_renamed_Aagr.utg000038l.332.2:0,A_agrestis_renamed_Aagr.utg000038l.332.4:0)n4:0.00917,(A_agrestis_renamed_Aagr.utg000038l.332.5:0.00773,(A_agrestis_renamed_Aagr.utg000038l.332.1:0,A_agrestis_renamed_Aagr.utg000038l.332.3:0)n6:0.00014)n5:0.01166)n3:0.04114)n2:0.04869,(P_pinnata_scaffold-UUHD-2006910-Porella_pinnata:0.04137,((P_neesiana_scaffold-JHFI-2016209-Pellia_neesiana:0.00014,P_neesiana_scaffold-JHFI-2016208-Pellia_neesiana:0.00014)n9:0.01992,(M_polymorpha_renamed_Mapoly0001s0493.1:0.01721,(M_paleacea_Rhiz_final_MPA8993.3.p1:0.00511,(M_paleacea_Rhiz_final_MPA8993.1.p1:0,M_paleacea_Rhiz_final_MPA8993.2.p1:0)n12:0.000126)n11:1.4e-05)n10:0.00358)n8:0.04151)n7:0.10168)n1:0.025325,(((S_moellendorffii_renamed_EFJ08113:0.01839,S_moellendorffii_renamed_EFJ24573:0.00014)n15:0.58861,(((S_muscicola_renamed_SM000081S22665:0.00018,(S_muscicola_renamed_SM000027S09655:0.04507,S_muscicola_renamed_SM000125S26087:0.00947)n19:0.02236)n18:0.19958,C_braunii_renamed_GBG61210:0.24406)n17:0.07952,(((((L_angustifolius_renamed_OIW00095:0.07202,(L_japonicus_renamed_Lj4g3v0096270.1:0.05997,(M_truncatula_renamed_MTR_4134170:0.01485,M_truncatula_renamed_MTR_6005320:0.06916)n26:0.05113)n25:0.01592)n24:0.03764,(A_thaliana_renamed_AT2G33730.1:0.09016,A_thaliana_renamed_AT1G28180.1:0.325)n27:0.06805)n23:0.02431,B_vulgaris_renamed_KMT19045:0.10694)n22:0.02039,(((Oryza_sativa_renamed_LOC_Os03g50090.4:0,Oryza_sativa_renamed_LOC_Os03g50090.3:0,Oryza_sativa_renamed_LOC_Os03g50090.2:0,Oryza_sativa_renamed_LOC_Os03g50090.1:0)n30:0.08076,(Z_mays_renamed_A0A1D6L1N9:0.01135,Z_mays_renamed_C0HHR1:0.02109)n31:0.02254)n29:0.11546,((P_dactylifera_renamed_XP_017697002.1:0,P_dactylifera_renamed_XP_008782285.1:0)n33:0.04175,P_dactylifera_renamed_XP_008809818.1:0.06821)n32:0.06984)n28:0.07334)n21:0.05307,A_trichopoda_renamed_ERN11322:0.08399)n20:0.0353)n16:0.02275)n14:0.01864,((S_moellendorffii_renamed_EFJ18460:0,S_moellendorffii_renamed_EFJ36586:0)n35:0.07004,(A_filiculoides_renamed_Azfi_s0104.g044898:0.8926,(T_lepidozioides_scaffold-SKQD-2079516-Takakia_lepidozioides:0.02999,(Oryza_sativa_renamed_LOC_Os01g13450.1:2.48443,((P_patens_renamed_P32_34920V3.2:0,P_patens_renamed_P32_34920V3.1:0)n40:0.06416,(P_patens_renamed_P311_13480V3.1:0.00014,(P_patens_renamed_P311_13480V3.3:0.01911,P_patens_renamed_P311_13480V3.2:0.000126)n42:1.26e-05)n41:1.26e-06)n39:1.4e-07)n38:0.00331)n37:0.05067)n36:0.026604)n34:0.002956)n13:0.025325)n0;
```
