## Supplementary material for "Transcriptional responses to arbuscular mycorrhizal symbiosis development are conserved in the early divergent *Marchantia paleacea*": OG0003688_tree.txt

```
((((P_patens_renamed_P323_3660V3.2:0,P_patens_renamed_P323_3660V3.1:0)n3:0.34947,T_lepidozioides_scaffold-SKQD-2074784-Takakia_lepidozioides:0.12783)n2:0.08033,((((M_flagellaris_scaffold-UCRN-2049331-Megaceros_tosanus:0.81504,(M_paleacea_Rhiz_final_MPA1286.1.p1:0.20176,P_neesiana_scaffold-JHFI-2092246-Pellia_neesiana:0.32765)n8:0.19151)n7:0.21562,(((S_moellendorffii_renamed_EFJ17043:0.00015,S_moellendorffii_renamed_EFJ16174:0.0068)n11:0.6031,(S_moellendorffii_renamed_EFJ06520:0.00015,S_moellendorffii_renamed_EFJ31097:0.01027)n12:0.29828)n10:0.05954,(A_filiculoides_renamed_Azfi_s0109.g045296:0.53969,((((((L_angustifolius_renamed_OIW20380:0.05818,L_angustifolius_renamed_OIW15316:0.07051)n19:0.07556,((M_truncatula_renamed_MTR_3093270:0.01292,M_truncatula_renamed_MTR_3093290:0.05474)n21:0.07288,(L_japonicus_renamed_Lj0g3v0168319.1:0.09793,L_japonicus_renamed_Lj1g3v4820010.1:0.02598)n22:0.03454)n20:0.03352)n18:0.17409,(B_vulgaris_renamed_KMT16440:0.01922,B_vulgaris_renamed_KMS95535:0.15028)n23:0.12885)n17:0.04645,(A_thaliana_renamed_AT1G18010.1:0,A_thaliana_renamed_AT1G18000.1:0)n24:0.28023)n16:0.01856,(((Oryza_sativa_renamed_LOC_Os04g01520.1:0.3161,Z_mays_renamed_C0HGD2:0.19076)n27:0.2098,(P_dactylifera_renamed_XP_008783565.1:0.05685,P_dactylifera_renamed_XP_008784633.1:0.08359)n28:0.11525)n26:0.06128,A_trichopoda_renamed_ERN08182:0.2591)n25:0.02906)n15:0.07679,(P_abies_renamed_MA_10428341g0010:0.18872,(P_abies_renamed_MA_6978073g0010:0.25877,(P_abies_renamed_MA_66252g0010:0.02966,(P_abies_renamed_MA_140137g0010:0.08192,(P_abies_renamed_MA_166435g0010:0.13691,P_abies_renamed_MA_947730g0010:0.05973)n33:0.10619)n32:0.03037)n31:0.11764)n30:0.067104)n29:0.007456)n14:0.053)n13:0.07395)n9:0.27238)n6:0.22883,(P_neesiana_scaffold-JHFI-2110536-Pellia_neesiana:0.7356,M_flagellaris_scaffold-UCRN-2047174-Megaceros_tosanus:1.03053)n34:0.114503)n5:0.04699,(M_flagellaris_scaffold-UCRN-2051672-Megaceros_tosanus:0.2164,A_agrestis_renamed_Aagr.utg000006l.518.1:0.34238)n35:0.097479)n4:0.010831)n1:0.0361,((P_neesiana_scaffold-JHFI-2007070-Pellia_neesiana:0.22644,(M_paleacea_Rhiz_final_MPA27583.1.p1:0.05871,M_polymorpha_renamed_Mapoly0086s0058.1:0.06508)n38:0.22612)n37:0.09611,(((M_paleacea_Rhiz_final_MPA28573.1.p1:0,M_paleacea_Rhiz_final_MPA28574.2.p1:0)n41:0.00014,M_paleacea_Rhiz_final_MPA28574.1.p1:0.00014)n40:0.19378,(P_pinnata_scaffold-UUHD-2014484-Porella_pinnata:0.1745,((P_neesiana_scaffold-JHFI-2009828-Pellia_neesiana:0,P_neesiana_scaffold-JHFI-2009829-Pellia_neesiana:0)n44:0.1418,P_neesiana_scaffold-JHFI-2016505-Pellia_neesiana:0.160542)n43:0.017838)n42:0.04462)n39:0.11586)n36:0.06486)n0;
```
