## Supplementary material for "Transcriptional responses to arbuscular mycorrhizal symbiosis development are conserved in the early divergent *Marchantia paleacea*": OG0003689_tree.txt

```
(((A_filiculoides_renamed_Azfi_s0119.g046700:0.37612,(S_muscicola_renamed_SM000031S11614:0.00537,(S_muscicola_renamed_SM000043S15882:0.0278,S_muscicola_renamed_SM000226S07429:0.00014)n4:0.0168)n3:0.51374)n2:0.29604,((M_flagellaris_scaffold-UCRN-2052640-Megaceros_tosanus:0.14971,(A_agrestis_renamed_Aagr.utg000006l.389.1:0.00016,A_agrestis_renamed_Aagr.utg000006l.389.2:0.00014)n7:0.27343)n6:0.21745,(((M_paleacea_Rhiz_final_MPA17113.1.p1:0.01387,M_polymorpha_renamed_Mapoly0135s0040.1:0.04095)n10:0.26505,(P_pinnata_scaffold-UUHD-2149681-Porella_pinnata:0.09469,P_neesiana_scaffold-JHFI-2112696-Pellia_neesiana:0.12081)n11:0.03725)n9:0.16092,((S_moellendorffii_renamed_EFJ32386:0.0001,S_moellendorffii_renamed_EFJ20858:0.00587)n13:0.31292,(((P_patens_renamed_P31_31210V3.1:0,P_patens_renamed_P31_31210V3.2:0)n16:0.25719,(P_patens_renamed_P314_8940V3.4:0.02089,((P_patens_renamed_P314_8940V3.3:0,P_patens_renamed_P314_8940V3.1:0)n19:0.00014,P_patens_renamed_P314_8940V3.2:0.00014)n18:0.00014)n17:0.14875)n15:0.18231,(T_lepidozioides_scaffold-SKQD-2079239-Takakia_lepidozioides:0.21528,(T_lepidozioides_scaffold-SKQD-2009935-Takakia_lepidozioides:0.00025,T_lepidozioides_scaffold-SKQD-2009936-Takakia_lepidozioides:0.05945)n21:0.2412)n20:0.0268)n14:0.0882)n12:0.0721)n8:0.08681)n5:0.17326)n1:0.06845,(((Oryza_sativa_renamed_LOC_Os03g38730.1:0.00014,(Oryza_sativa_renamed_LOC_Os03g38730.2:0.00014,(Oryza_sativa_renamed_LOC_Os03g38730.3:0.00014,Oryza_sativa_renamed_LOC_Os09g14600.1:0.00536)n26:0.04237)n25:0.03651)n24:0.0869,(Z_mays_renamed_B4FIN2:0.0323,Z_mays_renamed_B6U032:0.0366)n27:0.09718)n23:0.28133,((B_vulgaris_renamed_KMT19071:0.30164,B_vulgaris_renamed_KMT13022:0.18918)n29:0.15896,((P_abies_renamed_MA_10426793g0010:0.31486,(A_trichopoda_renamed_ERN03387:0.15265,(P_dactylifera_renamed_XP_026663275.1:0.02989,P_dactylifera_renamed_XP_008800139.2:0.00014)n33:0.04852)n32:0.15448)n31:0.05451,(((A_thaliana_renamed_AT1G52870.1:0.01496,A_thaliana_renamed_AT1G52870.2:0.00014)n36:0.25664,(L_angustifolius_renamed_OIV92426:0.1033,(L_japonicus_renamed_Lj3g3v0669020.1:0.11018,M_truncatula_renamed_MTR_2080040:0.13808)n38:0.09309)n37:0.18578)n35:0.04987,((A_thaliana_renamed_AT4G03410.2:0.00334,A_thaliana_renamed_AT4G03410.1:0.00014)n40:0.42626,(L_angustifolius_renamed_OIW18415:0.21555,(L_japonicus_renamed_Lj3g3v2781610.1:0.09909,(M_truncatula_renamed_MTR_2090155:0.00301,(M_truncatula_renamed_MTR_2090155:0.00014,M_truncatula_renamed_MTR_2090155:0.00015)n44:0.00014)n43:0.20785)n42:0.05389)n41:0.1358)n39:0.100188)n34:0.011132)n30:0.04712)n28:0.09549)n22:0.06845)n0;
```
