## Supplementary material for "Transcriptional responses to arbuscular mycorrhizal symbiosis development are conserved in the early divergent *Marchantia paleacea*": OG0003690_tree.txt

```
(((((M_flagellaris_scaffold-UCRN-2000142-Megaceros_tosanus:0,M_flagellaris_scaffold-UCRN-2000144-Megaceros_tosanus:0,M_flagellaris_scaffold-UCRN-2000145-Megaceros_tosanus:0)n4:0.12052,((A_agrestis_renamed_Aagr.utg000091l.655__656.1:0.00016,(A_agrestis_renamed_Aagr.utg000091l.655__656.3:0,A_agrestis_renamed_Aagr.utg000091l.655__656.2:0)n7:0.00014)n6:0.00015,(A_agrestis_renamed_Aagr.utg000091l.655__656.5:0.00749,(A_agrestis_renamed_Aagr.utg000091l.655__656.6:0,A_agrestis_renamed_Aagr.utg000091l.655__656.4:0)n9:0.00304)n8:0.0178)n5:0.17836)n3:0.18348,(((M_paleacea_Rhiz_final_MPA9435.2.p1:0.01333,M_polymorpha_renamed_Mapoly0176s0015.1:0.02041)n12:0.16498,((P_neesiana_scaffold-JHFI-2109769-Pellia_neesiana:0.02688,P_pinnata_scaffold-UUHD-2016324-Porella_pinnata:0.01291)n14:0.09928,(P_neesiana_scaffold-JHFI-2110080-Pellia_neesiana:0.2414,P_pinnata_scaffold-UUHD-2002461-Porella_pinnata:0.068319)n15:0.007591)n13:0.02805)n11:0.12578,((T_lepidozioides_scaffold-SKQD-2002615-Takakia_lepidozioides:0.00283,T_lepidozioides_scaffold-SKQD-2002616-Takakia_lepidozioides:0.00014)n17:0.1642,(P_patens_renamed_P33_32130V3.2:0.00014,(P_patens_renamed_P33_32130V3.6:0.00014,(P_patens_renamed_P33_32130V3.1:0,P_patens_renamed_P33_32130V3.5:0,P_patens_renamed_P33_32130V3.3:0,P_patens_renamed_P33_32130V3.4:0)n20:0.00014)n19:0.00016)n18:0.20398)n16:0.08044)n10:0.04156)n2:0.03322,(A_filiculoides_renamed_Azfi_s0127.g048688:0.39025,(A_trichopoda_renamed_ERN05868:0.17673,((((P_dactylifera_renamed_XP_026658255.1:0.00777,P_dactylifera_renamed_XP_008782056.1:0.00014)n26:0.00014,(P_dactylifera_renamed_XP_026658254.1:0.00014,P_dactylifera_renamed_XP_026658256.1:0.02827)n27:0.00016)n25:0.10888,(Oryza_sativa_renamed_LOC_Os06g16280.1:0.14062,Z_mays_renamed_A0A1D6NYH3:0.14477)n28:0.18185)n24:0.09586,(B_vulgaris_renamed_KMT08396:0.24438,(A_thaliana_renamed_AT1G26170.1:0.25456,(L_angustifolius_renamed_OIW16747:0.09177,((((L_japonicus_renamed_Lj0g3v0157249.1:0.01175,L_japonicus_renamed_Lj2g3v1196320.1:0.00647)n35:0.00028,L_japonicus_renamed_Lj2g3v1196320.2:0.00014)n34:0.02283,L_japonicus_renamed_Lj0g3v0157239.1:0.00014)n33:0.06768,M_truncatula_renamed_MTR_0010s0220:0.0687)n32:0.02563)n31:0.1437)n30:0.02952)n29:0.09854)n23:0.07619)n22:0.28716)n21:0.04904)n1:0.03295,((S_moellendorffii_renamed_EFJ24971:0.00015,S_moellendorffii_renamed_EFJ15376:0.00314)n37:0.66363,((S_muscicola_renamed_SM000032S12133:0.05787,(S_muscicola_renamed_SM000071S21133:0.0255,S_muscicola_renamed_SM000308S11831:0.02617)n40:0.01707)n39:0.68926,(C_braunii_renamed_GBG61529:0.12969,C_braunii_renamed_GBG77457:0.14909)n41:0.44298)n38:0.09618)n36:0.03295)n0;
```
