## Supplementary material for "Transcriptional responses to arbuscular mycorrhizal symbiosis development are conserved in the early divergent *Marchantia paleacea*": OG0003691_tree.txt

```
(((M_flagellaris_scaffold-UCRN-2053308-Megaceros_tosanus:0.34052,(A_agrestis_renamed_Aagr.utg000061l.81.2:0,A_agrestis_renamed_Aagr.utg000061l.81.1:0)n3:0.24159)n2:0.21645,((((M_paleacea_Rhiz_final_MPA27555.1.p1:0.01571,M_polymorpha_renamed_Mapoly0004s0125.1:0.01494)n7:0.20482,(P_neesiana_scaffold-JHFI-2016488-Pellia_neesiana:0.09907,P_pinnata_scaffold-UUHD-2148975-Porella_pinnata:0.15248)n8:0.06559)n6:0.14551,((A_filiculoides_renamed_Azfi_s0138.g051083:0.43942,(P_abies_renamed_MA_10433897g0010:0.17749,(A_trichopoda_renamed_ERN19360:0.09965,((((A_thaliana_renamed_AT1G63050.1:0.09109,A_thaliana_renamed_AT1G12640.1:0.05621)n16:0.06912,B_vulgaris_renamed_KMS99046:0.19443)n15:0.05016,((L_japonicus_renamed_Lj4g3v1335330.1:0.05408,M_truncatula_renamed_MTR_4102750:0.07375)n18:0.0369,(L_angustifolius_renamed_OIV94891:0.11224,L_angustifolius_renamed_OIW09852:0.067842)n19:0.007538)n17:0.01885)n14:0.05042,((P_dactylifera_renamed_XP_008795385.1:0.03264,P_dactylifera_renamed_XP_008803275.1:0.04216)n21:0.05201,(Oryza_sativa_renamed_LOC_Os02g45344.1:0.0624,Z_mays_renamed_A0A1D6HFV2:0.06039)n22:0.15298)n20:0.0766)n13:0.04408)n12:0.08058)n11:0.10493)n10:0.08483,(T_lepidozioides_scaffold-SKQD-2079499-Takakia_lepidozioides:0.26058,((P_patens_renamed_P36_27300V3.7:0.02128,((P_patens_renamed_P36_27300V3.9:0,P_patens_renamed_P36_27300V3.4:0)n27:0.00015,(P_patens_renamed_P36_27300V3.10:0.00014,((P_patens_renamed_P36_27300V3.8:0.00014,((P_patens_renamed_P36_27300V3.5:0,P_patens_renamed_P36_27300V3.6:0)n32:0.00025,P_patens_renamed_P36_27300V3.11:0.00014)n31:0.00778)n30:0.03354,(P_patens_renamed_P36_27300V3.1:0,P_patens_renamed_P36_27300V3.2:0,P_patens_renamed_P36_27300V3.3:0)n33:0.00014)n29:0.00024)n28:0.00022)n26:0.00638)n25:0.33812,((P_patens_renamed_P37_18311V3.3:0,P_patens_renamed_P37_18311V3.1:0,P_patens_renamed_P37_18311V3.2:0,P_patens_renamed_P37_18310V3.1:0)n35:0.10234,(P_patens_renamed_P311_9320V3.4:0.01396,(P_patens_renamed_P311_9320V3.3:0,P_patens_renamed_P311_9320V3.1:0,P_patens_renamed_P311_9320V3.2:0)n37:0.00015)n36:0.08412)n34:0.285669)n24:0.031741)n23:0.05883)n9:0.03098)n5:0.06354,P_neesiana_scaffold-JHFI-2112915-Pellia_neesiana:0.394335)n4:0.043815)n1:0.08676,(C_braunii_renamed_GBG67101:0.70209,(S_muscicola_renamed_SM000019S04929:0.00016,(S_muscicola_renamed_SM000132S26867:0.03599,S_muscicola_renamed_SM000317S12246:0.04148)n40:0.03181)n39:0.59672)n38:0.14744)n0;
```
