## Supplementary material for "Transcriptional responses to arbuscular mycorrhizal symbiosis development are conserved in the early divergent *Marchantia paleacea*": OG0003692_tree.txt

```
((((M_flagellaris_scaffold-UCRN-2004507-Megaceros_tosanus:0,M_flagellaris_scaffold-UCRN-2004508-Megaceros_tosanus:0)n3:0.15545,(((((A_agrestis_renamed_Aagr.utg000009l.428.4:0.00016,A_agrestis_renamed_Aagr.utg000009l.428.3:0.03351)n8:0.00026,(A_agrestis_renamed_Aagr.utg000002l.440.1:0.06196,A_agrestis_renamed_Aagr.utg000009l.428.5:0.0107)n9:0.00153)n7:0.02827,A_agrestis_renamed_Aagr.utg000009l.428.2:0.00014)n6:0.00015,(A_agrestis_renamed_Aagr.utg000002l.441.1:0.08687,A_agrestis_renamed_Aagr.utg000009l.428.1:0.00014)n10:0.03043)n5:0.01588,A_agrestis_renamed_Aagr.utg000002l.443.1:0.01572)n4:0.15451)n2:0.11955,(((M_polymorpha_renamed_Mapoly0020s0160.1:0.03757,((M_paleacea_Rhiz_final_MPA9935.1.p1:0,M_paleacea_Rhiz_final_MPA9935.3.p1:0)n15:0.00014,M_paleacea_Rhiz_final_MPA9935.2.p1:0.00689)n14:0.02482)n13:0.20784,(P_neesiana_scaffold-JHFI-2017694-Pellia_neesiana:0.14693,P_pinnata_scaffold-UUHD-2018396-Porella_pinnata:0.18835)n16:0.07115)n12:0.10334,(((P_patens_renamed_P33_26410V3.1:0,P_patens_renamed_P33_26410V3.2:0)n19:0.00014,P_patens_renamed_P33_26410V3.3:0.00016)n18:0.2543,(T_lepidozioides_scaffold-SKQD-2004061-Takakia_lepidozioides:0.00207,T_lepidozioides_scaffold-SKQD-2004062-Takakia_lepidozioides:0.00014)n20:0.13755)n17:0.05732)n11:0.05834)n1:0.039715,((((P_abies_renamed_MA_160875g0010:0,P_abies_renamed_MA_388031g0010:0)n24:0.07181,(A_trichopoda_renamed_ERN19060:0.17806,(((P_dactylifera_renamed_XP_026658717.1:0,P_dactylifera_renamed_XP_026658718.1:0,P_dactylifera_renamed_XP_026658719.1:0,P_dactylifera_renamed_XP_008783745.1:0,P_dactylifera_renamed_XP_008783746.1:0,P_dactylifera_renamed_XP_008783747.1:0)n28:0.12689,((Oryza_sativa_renamed_LOC_Os10g32710.1:0,Oryza_sativa_renamed_LOC_Os10g32710.3:0,Oryza_sativa_renamed_LOC_Os10g32710.2:0)n30:0.06114,Z_mays_renamed_A0A1D6GPU4:0.05772)n29:0.16142)n27:0.10783,((L_angustifolius_renamed_OIV92098:0.08458,(M_truncatula_renamed_MTR_7098900:0.10782,L_japonicus_renamed_Lj1g3v4528470.1:0.09985)n33:0.01898)n32:0.06682,(B_vulgaris_renamed_KMT05771:0.18448,A_thaliana_renamed_AT2G20330.1:0.23204)n34:0.0263)n31:0.07724)n26:0.02629)n25:0.05475)n23:0.08033,(A_filiculoides_renamed_Azfi_s0143.g051480:0.31851,(S_moellendorffii_renamed_EFJ28154:0.00644,S_moellendorffii_renamed_EFJ29648:0.00498)n36:0.3253)n35:0.05508)n22:0.05135,(C_braunii_renamed_GBG79575:0.41026,(S_muscicola_renamed_SM000001S04788:0.01174,(S_muscicola_renamed_SM000044S16005:0.03709,S_muscicola_renamed_SM000085S23240:0.02878)n39:0.01365)n38:0.4206)n37:0.08038)n21:0.039715)n0;
```
