## Supplementary material for "Transcriptional responses to arbuscular mycorrhizal symbiosis development are conserved in the early divergent *Marchantia paleacea*": OG0003693_tree.txt

```
(((T_lepidozioides_scaffold-SKQD-2077514-Takakia_lepidozioides:0.14664,(P_patens_renamed_P38_16780V3.4:0.00014,(P_patens_renamed_P38_16780V3.2:0.00014,(P_patens_renamed_P38_16780V3.3:0,P_patens_renamed_P38_16780V3.1:0)n5:0.00016)n4:0.00014)n3:0.20988)n2:0.04982,(C_braunii_renamed_GBG85840:0.48856,(A_agrestis_renamed_Aagr.utg000084l.214.1:0.19828,(M_flagellaris_scaffold-UCRN-2009929-Megaceros_tosanus:0.69451,M_flagellaris_scaffold-UCRN-2011852-Megaceros_tosanus:0.09989)n8:0.10269)n7:0.14299)n6:0.08607)n1:0.02423,((((P_abies_renamed_MA_10427130g0010:0.22988,(A_trichopoda_renamed_ERN03773:0.194,(((A_thaliana_renamed_AT3G28700.3:0.00014,(A_thaliana_renamed_AT3G28700.1:0.00014,A_thaliana_renamed_AT3G28700.2:0.0141)n17:0.00015)n16:0.15257,(B_vulgaris_renamed_KMT17536:0.20509,((M_truncatula_renamed_MTR_5075800:0.43057,(M_truncatula_renamed_MTR_4075200:0.00014,M_truncatula_renamed_MTR_4075200:0.00015)n21:0.05097)n20:0.04939,(L_japonicus_renamed_Lj3g3v3527350.1:0.12406,L_angustifolius_renamed_OIW05616:0.10403)n22:0.04522)n19:0.0703)n18:0.03673)n15:0.04632,(((P_dactylifera_renamed_XP_026665794.1:0,P_dactylifera_renamed_XP_008808517.1:0)n25:0.00014,P_dactylifera_renamed_XP_008808534.1:0.00014)n24:0.15804,(Z_mays_renamed_A0A1D6FYB1:0.11395,(Oryza_sativa_renamed_LOC_Os01g40620.2:0.08125,Oryza_sativa_renamed_LOC_Os01g40620.1:0.00014)n27:0.05832)n26:0.1577)n23:0.04995)n14:0.06058)n13:0.15749)n12:0.10423,(A_filiculoides_renamed_Azfi_s0147.g053013:0.00014,A_filiculoides_renamed_Azfi_s2966.g113888:0.16874)n28:0.36783)n11:0.02426,(((S_muscicola_renamed_SM007313S21516:0.00014,(S_muscicola_renamed_SM007237S21255:0.02626,S_muscicola_renamed_SM006160S20097:0.07419)n32:0.02775)n31:0.50359,(M_polymorpha_renamed_Mapoly0027s0012.1:0.05904,(M_paleacea_Rhiz_final_MPA22908.3.p1:0.00014,(M_paleacea_Rhiz_final_MPA22908.1.p1:0.00014,(M_paleacea_Rhiz_final_MPA22909.1.p1:0.00016,M_paleacea_Rhiz_final_MPA22908.2.p1:0.00025)n36:0.00284)n35:0.00014)n34:0.05058)n33:0.18245)n30:0.04861,((S_moellendorffii_renamed_EFJ18779:0.00273,S_moellendorffii_renamed_EFJ11474:0.00481)n38:0.49932,(S_muscicola_renamed_SM000019S05029:0.04552,(S_muscicola_renamed_SM000078S22055:0.02102,S_muscicola_renamed_SM000212S06922:0.03292)n40:0.01771)n39:0.36619)n37:0.05985)n29:0.00665)n10:0.04789,((P_neesiana_scaffold-JHFI-2004974-Pellia_neesiana:0.06991,(P_neesiana_scaffold-JHFI-2000421-Pellia_neesiana:0.00016,P_neesiana_scaffold-JHFI-2000420-Pellia_neesiana:0.01368)n43:0.01524)n42:0.17225,(P_pinnata_scaffold-UUHD-2007193-Porella_pinnata:0.00014,P_pinnata_scaffold-UUHD-2007194-Porella_pinnata:0.00014)n44:0.17656)n41:0.11553)n9:0.02423)n0;
```
