## Supplementary material for "Transcriptional responses to arbuscular mycorrhizal symbiosis development are conserved in the early divergent *Marchantia paleacea*": OG0003694_tree.txt

```
(A_agrestis_renamed_Aagr.utg000028l.95.1:0.44224,((((P_neesiana_scaffold-JHFI-2017413-Pellia_neesiana:0.16751,(P_pinnata_scaffold-UUHD-2150571-Porella_pinnata:0.12932,P_pinnata_scaffold-UUHD-2150014-Porella_pinnata:0.25723)n5:0.04482)n4:0.07754,(M_paleacea_Rhiz_final_MPA19961.1.p1:0.07409,M_polymorpha_renamed_Mapoly0115s0067.1:0.04204)n6:0.24973)n3:0.2377,(T_lepidozioides_scaffold-SKQD-2000810-Takakia_lepidozioides:0.19853,((P_patens_renamed_P314_17190V3.1:0,P_patens_renamed_P314_17190V3.2:0)n9:0.16013,(P_patens_renamed_P310_16000V3.1:0,P_patens_renamed_P310_16000V3.2:0)n10:0.12993)n8:0.57281)n7:0.09749)n2:0.06973,((S_moellendorffii_renamed_EFJ26599:0.0123,S_moellendorffii_renamed_EFJ06376:0.01587)n12:0.74417,((P_abies_renamed_MA_327445g0010:0.38027,(A_trichopoda_renamed_ERN06213:0.33863,(((P_dactylifera_renamed_XP_017702304.1:0.00015,P_dactylifera_renamed_XP_017702306.1:0.00014)n18:0.21017,((Oryza_sativa_renamed_LOC_Os01g70260.2:0,Oryza_sativa_renamed_LOC_Os01g70260.1:0)n20:0.08852,Z_mays_renamed_A0A1D6N2H8:0.13908)n19:0.25359)n17:0.22105,(B_vulgaris_renamed_KMT07348:0.24851,(((L_angustifolius_renamed_OIW17297:0.05266,L_angustifolius_renamed_OIW05465:0.06997)n24:0.02843,((L_japonicus_renamed_Lj1g3v3137890.1:0,L_japonicus_renamed_Lj1g3v3137890.2:0)n26:0.10331,((M_truncatula_renamed_MTR_7020850:0.00015,M_truncatula_renamed_MTR_7020850:0.00014)n28:0.03436,M_truncatula_renamed_MTR_1066600:0.30663)n27:0.06506)n25:0.02149)n23:0.179,(A_thaliana_renamed_AT5G13290.3:0.08357,(A_thaliana_renamed_AT5G13290.1:0.00014,A_thaliana_renamed_AT5G13290.2:0.00014)n30:0.00015)n29:0.27336)n22:0.07025)n21:0.09272)n16:0.13676)n15:0.215)n14:0.44554,(A_filiculoides_renamed_Azfi_s0148.g053104:0.88932,(P_abies_renamed_MA_662135g0010:0.35252,(A_trichopoda_renamed_ERN10509:0.3342,((((L_angustifolius_renamed_OIV97170:0.08105,L_angustifolius_renamed_OIV89688:0.11401)n37:0.09372,(M_truncatula_renamed_MTR_3075440:0.13615,L_japonicus_renamed_Lj0g3v0305359.1:0.09464)n38:0.02726)n36:0.09726,(A_thaliana_renamed_AT2G31880.1:0.27597,B_vulgaris_renamed_KMS97260:0.30132)n39:0.02546)n35:0.09673,((Oryza_sativa_renamed_LOC_Os06g18000.1:0.18754,Z_mays_renamed_B4G0H1:0.13169)n41:0.33451,((P_dactylifera_renamed_XP_008793756.1:0.36243,(P_dactylifera_renamed_XP_008803454.2:0.00016,P_dactylifera_renamed_XP_008803455.2:0.02721)n44:0.32788)n43:0.23273,P_dactylifera_renamed_XP_008793696.1:0.190962)n42:0.021218)n40:0.09541)n34:0.11756)n33:0.22556)n32:0.13289)n31:0.19647)n13:0.02183)n11:0.03622)n1:0.05024)n0;
```
