## Supplementary material for "Transcriptional responses to arbuscular mycorrhizal symbiosis development are conserved in the early divergent *Marchantia paleacea*": OG0003695_tree.txt

```
(((A_filiculoides_renamed_Azfi_s0148.g053109:0.05753,(C_braunii_renamed_GBG84961:0.09364,(S_muscicola_renamed_SM000030S11345:0.0073,(S_muscicola_renamed_SM000028S10151:0.00735,S_muscicola_renamed_SM000076S21806:0.00015)n5:0.00015)n4:0.15011)n3:0.11288)n2:0.04099,((S_moellendorffii_renamed_EFJ18625:0,S_moellendorffii_renamed_EFJ36188:0)n7:0.13256,(((M_paleacea_Rhiz_final_MPA13933.1.p1:0.00361,M_polymorpha_renamed_Mapoly0001s0018.1:0.00015)n10:0.00964,(P_neesiana_scaffold-JHFI-2110937-Pellia_neesiana:0.00888,P_pinnata_scaffold-UUHD-2148355-Porella_pinnata:0.01415)n11:0.01091)n9:0.03372,(T_lepidozioides_scaffold-SKQD-2077059-Takakia_lepidozioides:0.04847,(((A_agrestis_renamed_Aagr.utg000100l.376.1:0.02346,A_agrestis_renamed_Aagr.utg000101l.144.1:0.02256)n15:0.02342,((M_flagellaris_scaffold-UCRN-2007615-Megaceros_tosanus:0.00444,M_flagellaris_scaffold-UCRN-2011348-Megaceros_tosanus:0.2337)n17:0.0074,M_flagellaris_scaffold-UCRN-2010303-Megaceros_tosanus:0.0118)n16:0.02685)n14:0.08687,((P_patens_renamed_P33_28170V3.2:0,P_patens_renamed_P33_28170V3.1:0)n19:0.00391,((P_patens_renamed_P34_9140V3.1:0,P_patens_renamed_P34_9140V3.2:0)n21:0.00015,(P_patens_renamed_P312_12990V3.1:0,P_patens_renamed_P312_12990V3.2:0)n22:0.00725)n20:0.00698)n18:0.04511)n13:0.00348)n12:0.01007)n8:0.00798)n6:0.03298)n1:0.01596,(P_abies_renamed_MA_474079g0010:0.14266,((A_trichopoda_renamed_ERN02120:0.02515,A_trichopoda_renamed_ERM94455:0.05132)n25:0.02741,(((P_dactylifera_renamed_XP_017699224.1:0,P_dactylifera_renamed_XP_026661941.1:0,P_dactylifera_renamed_XP_008794958.1:0)n28:0.01178,((Oryza_sativa_renamed_LOC_Os06g07140.1:0.00014,(Oryza_sativa_renamed_LOC_Os06g07878.1:0,Oryza_sativa_renamed_LOC_Os06g07978.1:0)n31:0.0037)n30:0.03065,(Z_mays_renamed_B4FDY6:0.00015,Z_mays_renamed_B4FAR8:0.013842)n32:0.001538)n29:0.00334)n27:0.02745,(((A_thaliana_renamed_AT3G22110.1:0.0227,A_thaliana_renamed_AT4G15165.1:0.04198)n35:0.0393,(B_vulgaris_renamed_KMT18906:0.02776,B_vulgaris_renamed_KMT10900:0.02078)n36:0.02206)n34:0.0116,(((L_japonicus_renamed_Lj1g3v2375870.1:0,L_japonicus_renamed_Lj1g3v2375870.2:0)n39:0.01104,(M_truncatula_renamed_MTR_5016590:0.01811,M_truncatula_renamed_MTR_7070070:0.00015)n40:0.00359)n38:0.01062,(L_angustifolius_renamed_OIV90307:0.0036,(L_angustifolius_renamed_OIW12414:0.0036,(L_angustifolius_renamed_OIW19076:0.01807,L_angustifolius_renamed_OIW00862:0.00015)n43:0.01434)n42:0.00353)n41:0.01493)n37:0.02309)n33:0.01731)n26:0.00889)n24:0.01902)n23:0.01596)n0;
```
