## Supplementary material for "Transcriptional responses to arbuscular mycorrhizal symbiosis development are conserved in the early divergent *Marchantia paleacea*": OG0003696_tree.txt

```
(((A_agrestis_renamed_Aagr.utg000045l.76.1:0.0003,A_agrestis_renamed_Aagr.utg000045l.76.4:0.00014)n2:0.01885,(A_agrestis_renamed_Aagr.utg000045l.76.2:0.00014,A_agrestis_renamed_Aagr.utg000045l.76.3:0.00014)n3:0.00025)n1:0.305095,((((P_pinnata_scaffold-UUHD-2150298-Porella_pinnata:0.22393,P_neesiana_scaffold-JHFI-2113911-Pellia_neesiana:0.32433)n7:0.0858,(M_polymorpha_renamed_Mapoly0032s0128.1:0.03737,(M_paleacea_Rhiz_final_MPA8837.1.p1:0.00268,M_paleacea_Rhiz_final_MPA8837.2.p1:0.00014)n9:0.06427)n8:0.3381)n6:0.24595,((((P_patens_renamed_P314_17730V3.2:0,P_patens_renamed_P314_17730V3.1:0)n13:0.0013,(P_patens_renamed_P314_17730V3.4:0,P_patens_renamed_P314_17730V3.3:0)n14:0.00014)n12:0.20428,((P_patens_renamed_P32_4480V3.2:0,P_patens_renamed_P32_4480V3.1:0)n16:0.00014,(((P_patens_renamed_P32_4480V3.7:0,P_patens_renamed_P32_4480V3.4:0)n19:0.00014,(P_patens_renamed_P32_4480V3.6:0.00014,P_patens_renamed_P32_4480V3.5:0.00014)n20:0.00014)n18:0.00014,P_patens_renamed_P32_4480V3.3:0.00014)n17:0.00014)n15:0.28306)n11:0.34585,((T_lepidozioides_scaffold-SKQD-2011008-Takakia_lepidozioides:0.00968,T_lepidozioides_scaffold-SKQD-2011009-Takakia_lepidozioides:0.00014)n22:0.08668,(T_lepidozioides_scaffold-SKQD-2003202-Takakia_lepidozioides:0.00014,T_lepidozioides_scaffold-SKQD-2003203-Takakia_lepidozioides:0.00418)n23:0.392373)n21:0.043597)n10:0.00177)n5:0.05741,((S_moellendorffii_renamed_EFJ28577:0.01498,S_moellendorffii_renamed_EFJ20506:0.01483)n25:0.58379,(A_filiculoides_renamed_Azfi_s0149.g053200:0.77365,(A_trichopoda_renamed_ERN00182:0.32062,((P_abies_renamed_MA_10435661g0010:0.36556,Z_mays_renamed_A0A1D6LJV0:1.73987)n29:0.21321,(P_abies_renamed_MA_10431322g0010:0.71734,((P_dactylifera_renamed_XP_008796138.1:0.18415,(Z_mays_renamed_A0A1D6Q6D7:0.18339,(Oryza_sativa_renamed_LOC_Os02g43912.1:0.57801,Oryza_sativa_renamed_LOC_Os02g43906.1:0.096966)n34:0.010774)n33:0.02528)n32:0.16474,((B_vulgaris_renamed_KMS98910:0.00014,(B_vulgaris_renamed_KMS98908:0.00014,B_vulgaris_renamed_KMS98909:0.00014)n37:0.00015)n36:0.45352,((A_thaliana_renamed_AT5G51290.1:0.00384,A_thaliana_renamed_AT5G51290.2:0.08679)n39:0.48441,((L_angustifolius_renamed_OIW20423:0.06657,L_angustifolius_renamed_OIW13276:0.05267)n41:0.07163,((L_japonicus_renamed_Lj3g3v3430170.1:0.00014,L_japonicus_renamed_Lj3g3v3430170.2:0.00015)n43:0.11103,(M_truncatula_renamed_MTR_3008260:0.00015,M_truncatula_renamed_MTR_3008260:0.00014)n44:0.1615)n42:0.02652)n40:0.16658)n38:0.07027)n35:0.1173)n31:0.106605)n30:0.011845)n28:0.084024)n27:0.009336)n26:0.20099)n24:0.15469)n4:0.305095)n0;
```
