## Supplementary material for "Transcriptional responses to arbuscular mycorrhizal symbiosis development are conserved in the early divergent *Marchantia paleacea*": OG0003697_tree.txt

```
((S_muscicola_renamed_SM000043S15829:0.01812,(S_muscicola_renamed_SM000066S20409:0.00836,S_muscicola_renamed_SM000089S23821:0.02111)n2:0.00884)n1:0.24068,((C_braunii_renamed_GBG70413:0.00014,C_braunii_renamed_GBG70412:0.00015)n4:0.36495,((((P_abies_renamed_MA_10436947g0010:0.17418,(((M_truncatula_renamed_MTR_8442750:0.07126,(L_angustifolius_renamed_OIW21117:0.08416,(L_japonicus_renamed_Lj0g3v0286659.1:0.01115,L_japonicus_renamed_Lj0g3v0286659.2:0.00015)n13:0.04871)n12:0.04053)n11:0.03072,(B_vulgaris_renamed_KMT17447:0.0884,(A_thaliana_renamed_AT3G12800.1:0.00501,(A_thaliana_renamed_AT1G36580.1:0.16421,A_thaliana_renamed_AT2G07640.1:0.06023)n16:0.04049)n15:0.11386)n14:0.01965)n10:0.07367,(A_trichopoda_renamed_ERM93736:0.11378,(P_dactylifera_renamed_XP_008798217.1:0.05807,(Oryza_sativa_renamed_LOC_Os04g52400.1:0.02147,(Z_mays_renamed_B6T5Z2:0.06875,Z_mays_renamed_C0P944:0.05451)n20:0.00689)n19:0.10912)n18:0.04499)n17:0.01492)n9:0.08216)n8:0.06764,(A_filiculoides_renamed_Azfi_s0154.g053542:0.3045,(S_moellendorffii_renamed_EFJ28919:0.0022,S_moellendorffii_renamed_EFJ13623:0.00377)n22:0.29533)n21:0.04367)n7:0.04131,((T_lepidozioides_scaffold-SKQD-2004420-Takakia_lepidozioides:0.15048,((P_patens_renamed_P320_21940V3.2:0,P_patens_renamed_P320_21940V3.1:0)n26:0.07578,(P_patens_renamed_P323_13630V3.2:0,P_patens_renamed_P323_13630V3.1:0)n27:0.19548)n25:0.08153)n24:0.07037,((M_flagellaris_scaffold-UCRN-2004903-Megaceros_tosanus:0.06113,(A_agrestis_renamed_Aagr.utg000063l.371.3:0.05019,(A_agrestis_renamed_Aagr.utg000063l.371.1:0,A_agrestis_renamed_Aagr.utg000063l.371.2:0)n31:0.00326)n30:0.07974)n29:0.13186,((M_polymorpha_renamed_Mapoly0057s0046.1:0.04681,(M_paleacea_Rhiz_final_MPA28044.1.p1:0.13733,M_paleacea_Rhiz_final_MPA28045.1.p1:0.00014)n34:0.0645)n33:0.22051,(P_pinnata_scaffold-UUHD-2147652-Porella_pinnata:0.12989,(P_neesiana_scaffold-JHFI-2017555-Pellia_neesiana:0.10858,P_neesiana_scaffold-JHFI-2111205-Pellia_neesiana:0.11156)n36:0.07047)n35:0.13344)n32:0.13323)n28:0.01745)n23:0.03584)n6:0.073485,((M_paleacea_Rhiz_final_MPA2920.1.p1:0.4565,M_paleacea_Rhiz_final_MPA3127.1.p1:1.34551)n38:0.33148,((S_moellendorffii_renamed_EFJ21970:0.00265,S_moellendorffii_renamed_EFJ18233:0.00665)n40:0.25664,(T_lepidozioides_scaffold-SKQD-2070599-Takakia_lepidozioides:0.13733,((A_agrestis_renamed_Aagr.utg000002l.638.1:0.00015,A_agrestis_renamed_Aagr.utg000002l.638.2:0.00014)n43:0.00016,(A_agrestis_renamed_Aagr.utg000002l.638.3:0.00015,A_agrestis_renamed_Aagr.utg000002l.638.4:0.00014)n44:0.0246)n42:0.24179)n41:0.07815)n39:0.10389)n37:0.140544)n5:0.015616)n3:0.0602)n0;
```
