## Supplementary material for "Transcriptional responses to arbuscular mycorrhizal symbiosis development are conserved in the early divergent *Marchantia paleacea*": OG0003698_tree.txt

```
(((((A_trichopoda_renamed_ERN11303:0.20053,((((A_thaliana_renamed_AT4G18230.2:0,A_thaliana_renamed_AT4G18230.4:0)n8:0.09694,(A_thaliana_renamed_AT4G18230.1:0,A_thaliana_renamed_AT4G18230.3:0)n9:0.00015)n7:0.16069,((B_vulgaris_renamed_KMT03968:0.0491,B_vulgaris_renamed_KMT05961:0.00588)n11:0.19026,((L_angustifolius_renamed_OIW15683:0,L_angustifolius_renamed_OIW15685:0)n13:0.0993,((L_japonicus_renamed_Lj0g3v0304719.1:0,L_japonicus_renamed_Lj0g3v0304719.2:0)n15:0.08529,(M_truncatula_renamed_MTR_2103770:0.00014,M_truncatula_renamed_MTR_5029710:0.23706)n16:0.06196)n14:0.0159)n12:0.11857)n10:0.10345)n6:0.09404,((P_dactylifera_renamed_XP_017702019.1:0,P_dactylifera_renamed_XP_008811385.1:0,P_dactylifera_renamed_XP_008811386.1:0)n18:0.22536,(Z_mays_renamed_A0A1D6IRE4:0.35823,(Oryza_sativa_renamed_LOC_Os03g30934.3:0.07246,(Oryza_sativa_renamed_LOC_Os03g30934.1:0,Oryza_sativa_renamed_LOC_Os03g30934.4:0,Oryza_sativa_renamed_LOC_Os03g30934.2:0,Oryza_sativa_renamed_LOC_Os03g30934.5:0)n21:0.00014)n20:0.06584)n19:0.18986)n17:0.08244)n5:0.11839)n4:0.12353,A_filiculoides_renamed_Azfi_s0154.g053553:0.45367)n3:0.06966,(S_muscicola_renamed_SM000016S01809:0.0432,(S_muscicola_renamed_SM000108S14221:0.12237,S_muscicola_renamed_SM000307S11683:0.00743)n23:0.01936)n22:0.42161)n2:0.06953,(T_lepidozioides_scaffold-SKQD-2077139-Takakia_lepidozioides:0.17442,(P_patens_renamed_P316_16970V3.3:0.2007,(P_patens_renamed_P316_16970V3.2:0,P_patens_renamed_P316_16970V3.1:0)n26:0.00014)n25:0.36726)n24:0.10097)n1:0.03054,(((A_agrestis_renamed_Aagr.utg000018l.339.2:0.00014,A_agrestis_renamed_Aagr.utg000018l.339.1:0.00014)n29:0.15576,((M_flagellaris_scaffold-UCRN-2000395-Megaceros_tosanus:0,M_flagellaris_scaffold-UCRN-2000397-Megaceros_tosanus:0)n31:0.00528,M_flagellaris_scaffold-UCRN-2000396-Megaceros_tosanus:0.00014)n30:0.1592)n28:0.16819,((S_moellendorffii_renamed_EFJ07300:0.00014,S_moellendorffii_renamed_EFJ27499:0.01118)n33:0.38286,((C_braunii_renamed_GBG75681:0.00014,C_braunii_renamed_GBG75682:0.00014)n35:0.46765,((M_polymorpha_renamed_Mapoly0083s0035.1:0.02384,(M_paleacea_Rhiz_final_MPA27717.3.p1:0.00258,(M_paleacea_Rhiz_final_MPA27717.1.p3:0.01902,M_paleacea_Rhiz_final_MPA27717.2.p2:0.01495)n39:0.14241)n38:0.01061)n37:0.2132,((P_neesiana_scaffold-JHFI-2001199-Pellia_neesiana:0,P_neesiana_scaffold-JHFI-2001203-Pellia_neesiana:0)n41:0.07426,P_pinnata_scaffold-UUHD-2147815-Porella_pinnata:0.14468)n40:0.04288)n36:0.16032)n34:0.06617)n32:0.0786)n27:0.03054)n0;
```
