## Supplementary material for "Transcriptional responses to arbuscular mycorrhizal symbiosis development are conserved in the early divergent *Marchantia paleacea*": OG0003699_tree.txt

```
((((M_flagellaris_scaffold-UCRN-2009687-Megaceros_tosanus:0,M_flagellaris_scaffold-UCRN-2009688-Megaceros_tosanus:0)n3:0.11239,A_agrestis_renamed_Aagr.utg000038l.246.1:0.06571)n2:0.11935,(S_moellendorffii_renamed_EFJ25939:0,S_moellendorffii_renamed_EFJ10868:0)n4:0.23318)n1:0.003945,(((A_trichopoda_renamed_ERN10068:0.16361,((P_dactylifera_renamed_XP_008792922.1:0.09266,(Z_mays_renamed_A0A1D6I808:0.03618,(Oryza_sativa_renamed_LOC_Os09g32680.4:0.00014,(Oryza_sativa_renamed_LOC_Os09g32680.3:0.00014,(Oryza_sativa_renamed_LOC_Os09g32680.1:0.00015,Oryza_sativa_renamed_LOC_Os09g32680.2:0.00014)n13:0.00016)n12:0.00014)n11:0.05574)n10:0.07423)n9:0.04122,((B_vulgaris_renamed_KMT11002:0.00643,B_vulgaris_renamed_KMS97081:0.00421)n15:0.14173,(((M_truncatula_renamed_MTR_7055650:0.00014,M_truncatula_renamed_MTR_7055650:0.10835)n18:0.06481,((L_japonicus_renamed_Lj1g3v3580510.1:0.00016,L_japonicus_renamed_Lj1g3v3580510.2:0.00014)n20:0.03463,(L_angustifolius_renamed_OIW01297:0.04823,L_angustifolius_renamed_OIV98665:0.02252)n21:0.01581)n19:0.00618)n17:0.05767,((A_thaliana_renamed_AT5G48640.1:0.00014,(A_thaliana_renamed_AT5G48640.2:0.00014,(A_thaliana_renamed_AT5G48640.4:0,A_thaliana_renamed_AT5G48640.3:0,A_thaliana_renamed_AT5G48640.5:0)n25:0.00014)n24:0.00014)n23:0.15796,(A_thaliana_renamed_AT5G48630.2:0.01892,A_thaliana_renamed_AT5G48630.1:0.00285)n26:0.15586)n22:0.05828)n16:0.04248)n14:0.08127)n8:0.0419)n7:0.14494,(A_filiculoides_renamed_Azfi_s0485.g073406:0.35341,(A_filiculoides_renamed_Azfi_s0157.g053752:0.2775,(S_muscicola_renamed_SM000024S07859:0.00804,(S_muscicola_renamed_SM000006S19453:0.03524,S_muscicola_renamed_SM000186S04136:0.01692)n30:0.01179)n29:0.28334)n28:0.055287)n27:0.006143)n6:0.03273,(((P_neesiana_scaffold-JHFI-2013139-Pellia_neesiana:0.04512,P_pinnata_scaffold-UUHD-2011755-Porella_pinnata:0.04329)n33:0.02967,(M_polymorpha_renamed_Mapoly0005s0080.1:0.02924,(M_paleacea_Rhiz_final_MPA16657.1.p1:0.00015,M_paleacea_Rhiz_final_MPA16657.2.p1:0.000144)n35:1.6e-05)n34:0.00704)n32:0.08474,(T_lepidozioides_scaffold-SKQD-2004698-Takakia_lepidozioides:0.06203,((P_patens_renamed_P324_1910V3.3:0.00014,(P_patens_renamed_P324_1910V3.2:0,P_patens_renamed_P324_1910V3.1:0)n39:0.00014)n38:0.07243,((P_patens_renamed_P323_12870V3.4:0.00014,P_patens_renamed_P323_12870V3.2:0.00014)n41:0.02102,((P_patens_renamed_P323_12870V3.5:0,P_patens_renamed_P323_12870V3.1:0)n43:0.00014,P_patens_renamed_P323_12870V3.3:0.00014)n42:0.00014)n40:0.02575)n37:0.08272)n36:0.0496)n31:0.01956)n5:0.003945)n0;
```
