## Supplementary material for "Transcriptional responses to arbuscular mycorrhizal symbiosis development are conserved in the early divergent *Marchantia paleacea*": OG0003700_tree.txt

```
((((P_abies_renamed_MA_10432764g0010:0.36085,(A_trichopoda_renamed_ERN19873:0.17111,(((P_dactylifera_renamed_XP_008808475.1:0.00016,(P_dactylifera_renamed_XP_026665581.1:0.00014,P_dactylifera_renamed_XP_008808472.1:0.00014)n8:0.00016)n7:0.15922,(Oryza_sativa_renamed_LOC_Os01g72940.1:0.07479,(Z_mays_renamed_B6SVD0:0.00014,(Z_mays_renamed_A0A1D6N1F4:0.0551,Z_mays_renamed_A0A1D6JWH1:0.05889)n11:0.0194)n10:0.07945)n9:0.13218)n6:0.079,((B_vulgaris_renamed_KMS98000:0.33072,(A_thaliana_renamed_AT4G25970.1:0.07176,(A_thaliana_renamed_AT5G57190.2:0.00827,A_thaliana_renamed_AT5G57190.1:0.00016)n15:0.1)n14:0.14334)n13:0.02582,((M_truncatula_renamed_MTR_2008190:0.00014,M_truncatula_renamed_MTR_2008190:0.00014)n17:0.09414,(L_angustifolius_renamed_OIV96214:0.08735,((L_japonicus_renamed_Lj6g3v2205890.1:0.16707,(L_japonicus_renamed_Lj6g3v2220930.2:0.00014,L_japonicus_renamed_Lj6g3v2220930.1:0.00014)n21:0.00539)n20:0.10263,(L_japonicus_renamed_Lj6g3v2221940.1:0,L_japonicus_renamed_Lj6g3v2221940.2:0,L_japonicus_renamed_Lj6g3v2221940.3:0)n22:0.05436)n19:0.00604)n18:0.00895)n16:0.03152)n12:0.07947)n5:0.05439)n4:0.06487)n3:0.08103,A_filiculoides_renamed_Azfi_s0157.g053774:0.28504)n2:0.06896,((((P_patens_renamed_P315_7420V3.5:0,P_patens_renamed_P315_7420V3.1:0,P_patens_renamed_P315_7420V3.3:0,P_patens_renamed_P315_7420V3.2:0,P_patens_renamed_P315_7420V3.6:0,P_patens_renamed_P315_7420V3.4:0)n26:0.27603,T_lepidozioides_scaffold-SKQD-2078531-Takakia_lepidozioides:0.18359)n25:0.10692,(((M_polymorpha_renamed_Mapoly0064s0044.1:0.02046,((M_paleacea_Rhiz_final_MPA26310.1.p1:0,M_paleacea_Rhiz_final_MPA26310.2.p1:0,M_paleacea_Rhiz_final_MPA26310.3.p1:0)n31:0.00013,M_paleacea_Rhiz_final_MPA26310.4.p1:0.00014)n30:0.02365)n29:0.1312,(P_neesiana_scaffold-JHFI-2113679-Pellia_neesiana:0.06264,P_pinnata_scaffold-UUHD-2150668-Porella_pinnata:0.14258)n32:0.02127)n28:0.14508,((M_paleacea_Rhiz_final_MPA4713.1.p1:0,M_paleacea_Rhiz_final_MPA4713.2.p1:0)n34:1.02324,C_braunii_renamed_GBG69522:0.78441)n33:0.105687)n27:0.011743)n24:0.01609,((S_moellendorffii_renamed_EFJ07899:0.00015,S_moellendorffii_renamed_EFJ07241:0.00457)n36:0.2261,(C_braunii_renamed_GBG69524:0.76359,C_braunii_renamed_GBG45014:0.176067)n37:0.019563)n35:0.039807)n23:0.004423)n1:0.021625,(M_flagellaris_scaffold-UCRN-2052912-Megaceros_tosanus:0.12042,A_agrestis_renamed_Aagr.utg000050l.791.1:0.09861)n38:0.20592)n0;
```
