## Supplementary material for "Transcriptional responses to arbuscular mycorrhizal symbiosis development are conserved in the early divergent *Marchantia paleacea*": OG0003701_tree.txt

```
(((((((M_paleacea_Rhiz_final_MPA10745.1.p1:0,M_paleacea_Rhiz_final_MPA10745.2.p1:0)n6:0.03161,M_polymorpha_renamed_Mapoly0056s0107.1:0.03238)n5:0.25047,((P_neesiana_scaffold-JHFI-2113937-Pellia_neesiana:0.15563,(P_pinnata_scaffold-UUHD-2007852-Porella_pinnata:0.00014,P_pinnata_scaffold-UUHD-2007853-Porella_pinnata:0.00014)n9:0.17455)n8:0.27335,(P_neesiana_scaffold-JHFI-2111347-Pellia_neesiana:0.13138,(P_pinnata_scaffold-UUHD-2003713-Porella_pinnata:0.0241,P_pinnata_scaffold-UUHD-2143671-Porella_pinnata:0.07401)n11:0.08204)n10:0.049338)n7:0.005482)n4:0.00894,((T_lepidozioides_scaffold-SKQD-2079939-Takakia_lepidozioides:0.21201,T_lepidozioides_scaffold-SKQD-2077049-Takakia_lepidozioides:0.126504)n13:0.014056,T_lepidozioides_scaffold-SKQD-2065431-Takakia_lepidozioides:0.205101)n12:0.022789)n3:0.08495,(P_patens_renamed_P32_24100V3.5:0,P_patens_renamed_P32_24100V3.3:0,P_patens_renamed_P32_24100V3.4:0,P_patens_renamed_P32_24100V3.2:0,P_patens_renamed_P32_24100V3.1:0)n14:0.33588)n2:0.08589,((S_moellendorffii_renamed_EFJ20217:0.00527,S_moellendorffii_renamed_EFJ14328:0.00516)n16:0.4749,(A_filiculoides_renamed_Azfi_s0157.g053781:0.58068,((A_trichopoda_renamed_ERN02045:0.22818,(((P_dactylifera_renamed_XP_017696042.1:0.01397,P_dactylifera_renamed_XP_008779594.1:0.00252)n22:0.13203,((Oryza_sativa_renamed_LOC_Os01g25330.1:0,Oryza_sativa_renamed_LOC_Os01g25330.2:0,Oryza_sativa_renamed_LOC_Os01g25330.3:0)n24:0.12704,Z_mays_renamed_A0A1D6QTN7:0.0862)n23:0.28221)n21:0.1478,(B_vulgaris_renamed_KMT15526:0.21727,(((A_thaliana_renamed_AT3G59770.2:0.00014,A_thaliana_renamed_AT3G59770.4:0.00023)n28:0.001,(A_thaliana_renamed_AT3G59770.3:0.00014,A_thaliana_renamed_AT3G59770.1:0.00014)n29:0.00015)n27:0.26038,(L_angustifolius_renamed_OIV93216:0.06407,(M_truncatula_renamed_MTR_4087530:0.0835,(L_japonicus_renamed_Lj4g3v0510130.1:0.01987,(L_japonicus_renamed_Lj4g3v0510130.2:0.00014,L_japonicus_renamed_Lj4g3v0510130.3:0.00014)n33:0.00015)n32:0.05438)n31:0.02256)n30:0.13133)n26:0.03011)n25:0.12068)n20:0.08625)n19:0.16615,(P_abies_renamed_MA_10425815g0010:0.30286,P_abies_renamed_MA_10436545g0010:0.406746)n34:0.045194)n18:0.00507)n17:0.10277)n15:0.07172)n1:0.02489,((A_agrestis_renamed_Aagr.utg000027l.303.1:0.19513,(M_flagellaris_scaffold-UCRN-2006521-Megaceros_tosanus:0.00014,M_flagellaris_scaffold-UCRN-2006522-Megaceros_tosanus:0.00014)n37:0.20182)n36:0.23464,(C_braunii_renamed_GBG92268:0.65037,(S_muscicola_renamed_SM000038S14296:0.02288,(S_muscicola_renamed_SM000014S00347:0.0514,S_muscicola_renamed_SM000016S01888:0.04832)n40:0.01549)n39:0.7212)n38:0.16464)n35:0.02489)n0;
```
