## Supplementary material for "Transcriptional responses to arbuscular mycorrhizal symbiosis development are conserved in the early divergent *Marchantia paleacea*": OG0003702_tree.txt

```
((((M_flagellaris_scaffold-UCRN-2005208-Megaceros_tosanus:0,M_flagellaris_scaffold-UCRN-2005209-Megaceros_tosanus:0)n3:0.14008,((A_agrestis_renamed_Aagr.utg000063l.63.8:0.00014,((A_agrestis_renamed_Aagr.utg000063l.63.1:0,A_agrestis_renamed_Aagr.utg000063l.63.2:0,A_agrestis_renamed_Aagr.utg000063l.63.5:0,A_agrestis_renamed_Aagr.utg000063l.63.3:0,A_agrestis_renamed_Aagr.utg000063l.63.6:0)n7:0.00015,A_agrestis_renamed_Aagr.utg000063l.63.4:0.00014)n6:0.00014)n5:0.00311,(A_agrestis_renamed_Aagr.utg000063l.63.9:0.10429,A_agrestis_renamed_Aagr.utg000063l.63.7:0.0202)n8:0.02602)n4:0.12749)n2:0.09825,((T_lepidozioides_scaffold-SKQD-2010855-Takakia_lepidozioides:0.11652,((P_patens_renamed_P313_8930V3.3:0,P_patens_renamed_P313_8930V3.1:0)n12:0.00014,P_patens_renamed_P313_8930V3.2:0.00016)n11:0.24209)n10:0.10103,((M_polymorpha_renamed_Mapoly0001s0029.1:0.03918,(M_paleacea_Rhiz_final_MPA24229.1.p1:0.01425,M_paleacea_Rhiz_final_MPA24229.2.p1:0.00015)n15:0.01775)n14:0.1499,(P_pinnata_scaffold-UUHD-2015939-Porella_pinnata:0.08103,((P_neesiana_scaffold-JHFI-2004789-Pellia_neesiana:0,P_neesiana_scaffold-JHFI-2004790-Pellia_neesiana:0)n18:0.00016,P_neesiana_scaffold-JHFI-2004791-Pellia_neesiana:0.01307)n17:0.0949)n16:0.0362)n13:0.05571)n9:0.04761)n1:0.011785,((S_moellendorffii_renamed_EFJ32509:0.00803,S_moellendorffii_renamed_EFJ16705:0.01664)n20:0.22966,((C_braunii_renamed_GBG75987:0.42519,(S_muscicola_renamed_SM000074S21722:0.00546,(S_muscicola_renamed_SM000093S24432:0.07819,S_muscicola_renamed_SM000168S02588:0.02099)n24:0.0046)n23:0.22927)n22:0.18282,(A_filiculoides_renamed_Azfi_s0159.g053973:0.27355,(P_abies_renamed_MA_10429753g0010:0.40417,(A_trichopoda_renamed_ERN20489:0.13655,(((P_dactylifera_renamed_XP_008792277.1:0.00015,P_dactylifera_renamed_XP_008792278.1:0.03939)n30:0.12448,(Oryza_sativa_renamed_LOC_Os01g54370.1:0.08127,Z_mays_renamed_B6U6Z4:0.11489)n31:0.12557)n29:0.03384,(B_vulgaris_renamed_KMT14801:0.13212,((A_thaliana_renamed_AT4G22930.1:0,A_thaliana_renamed_AT4G22930.2:0)n34:0.18314,(M_truncatula_renamed_MTR_4078370:0.07259,(((L_japonicus_renamed_Lj5g3v1356080.1:0,L_japonicus_renamed_Lj5g3v1356080.2:0)n38:0.00015,((L_japonicus_renamed_Lj0g3v0277589.1:0,L_japonicus_renamed_Lj0g3v0277589.2:0)n40:0.0159,L_japonicus_renamed_Lj5g3v1351990.1:0.00014)n39:0.01514)n37:0.06571,(L_angustifolius_renamed_OIW08578:0.03832,L_angustifolius_renamed_OIW05795:0.04488)n41:0.02353)n36:0.01525)n35:0.10775)n33:0.0377)n32:0.04427)n28:0.04787)n27:0.10978)n26:0.07644)n25:0.06377)n21:0.06702)n19:0.011785)n0;
```
