## Supplementary material for "Transcriptional responses to arbuscular mycorrhizal symbiosis development are conserved in the early divergent *Marchantia paleacea*": OG0003703_tree.txt

```
(((C_braunii_renamed_GBG81828:0.81712,(S_muscicola_renamed_SM000097S24800:0.01426,(S_muscicola_renamed_SM000136S00164:0.03192,S_muscicola_renamed_SM000134S26938:0.00916)n4:0.00329)n3:0.3975)n2:0.19156,((S_moellendorffii_renamed_EFJ24524:0.05407,S_moellendorffii_renamed_EFJ13254:0.00913)n6:0.12167,((A_filiculoides_renamed_Azfi_s0559.g076926:0.87285,(P_abies_renamed_MA_10431868g0010:0.21216,(A_trichopoda_renamed_ERN06887:0.35352,(M_truncatula_renamed_MTR_4103740:0.04745,M_truncatula_renamed_MTR_4103760:0.02771)n11:0.68451)n10:0.17255)n9:0.22475)n8:0.25493,(((A_trichopoda_renamed_ERN09007:0.93702,(Oryza_sativa_renamed_LOC_Os09g30090.1:0.84367,((P_dactylifera_renamed_XP_008808749.1:0.02067,P_dactylifera_renamed_XP_008808751.1:0.06755)n17:0.39032,(L_angustifolius_renamed_OIV99077:0.30277,M_truncatula_renamed_MTR_8054430:0.24086)n18:0.48664)n16:0.10374)n15:0.14003)n14:0.67693,(A_trichopoda_renamed_ERM93812:0.38414,((Z_mays_renamed_B8A2R6:0.16914,(Oryza_sativa_renamed_LOC_Os07g22534.4:0.04707,(Oryza_sativa_renamed_LOC_Os07g22534.1:0.00015,(Oryza_sativa_renamed_LOC_Os07g22534.3:0.00506,Oryza_sativa_renamed_LOC_Os07g22534.2:0.00014)n24:0.00016)n23:0.00015)n22:0.1191)n21:0.61053,(P_dactylifera_renamed_XP_026663957.1:0.28053,(B_vulgaris_renamed_KMS95300:0.32492,(A_thaliana_renamed_AT3G49180.1:0.41538,(L_angustifolius_renamed_OIW05430:0.2532,((L_japonicus_renamed_Lj0g3v0230879.1:0,L_japonicus_renamed_Lj0g3v0230879.2:0)n30:0.1131,(M_truncatula_renamed_MTR_1034785:0.14801,M_truncatula_renamed_MTR_7016970:0.20938)n31:0.03322)n29:0.01965)n28:0.12525)n27:0.04033)n26:0.11779)n25:0.08992)n20:0.14251)n19:0.17808)n13:0.15879,A_filiculoides_renamed_Azfi_s0167.g054487:0.305928)n12:0.033992)n7:0.15191)n5:0.03248)n1:0.01564,((A_agrestis_renamed_Aagr.utg000010l.367.1:0.14401,A_agrestis_renamed_Aagr.utg000010l.367.2:0.00015)n33:0.19089,((T_lepidozioides_scaffold-SKQD-2079229-Takakia_lepidozioides:0.04328,((P_patens_renamed_P318_8470V3.2:0.00015,P_patens_renamed_P318_8470V3.1:0.00014)n37:0.16587,(P_patens_renamed_P319_15330V3.3:0.05646,(P_patens_renamed_P319_15330V3.1:0,P_patens_renamed_P319_15330V3.2:0)n39:0.00811)n38:0.34592)n36:0.0472)n35:0.03802,((P_neesiana_scaffold-JHFI-2112658-Pellia_neesiana:0.04219,(P_pinnata_scaffold-UUHD-2147260-Porella_pinnata:0.02074,P_pinnata_scaffold-UUHD-2016914-Porella_pinnata:0.048906)n42:0.005434)n41:0.0313,(M_polymorpha_renamed_Mapoly0003s0009.1:0.00016,(M_paleacea_Rhiz_final_MPA8356.1.p1:0.00014,M_paleacea_Rhiz_final_MPA8356.2.p1:0.00016)n44:0.02412)n43:0.08138)n40:0.04595)n34:0.00865)n32:0.01564)n0;
```
