## Supplementary material for "Transcriptional responses to arbuscular mycorrhizal symbiosis development are conserved in the early divergent *Marchantia paleacea*": OG0003704_tree.txt

```
(((S_muscicola_renamed_SM000099S25245:3.47327,(S_muscicola_renamed_SM000099S25241:0.03879,(S_muscicola_renamed_SM000129S26124:0.24183,S_muscicola_renamed_SM000350S13031:0.00699)n4:0.01603)n3:0.22466)n2:0.16674,(((P_abies_renamed_MA_10019331g0010:0.06244,P_abies_renamed_MA_5097395g0010:0.00014)n7:0.10932,((((M_paleacea_Rhiz_final_MPA6880.1.p1:0.00015,M_polymorpha_renamed_Mapoly0284s0002.1:0.00743)n11:0.05703,(P_neesiana_scaffold-JHFI-2113336-Pellia_neesiana:0.03455,P_pinnata_scaffold-UUHD-2017382-Porella_pinnata:0.04359)n12:0.04684)n10:0.13746,(A_filiculoides_renamed_Azfi_s0808.g087723:0.37005,((((P_patens_renamed_P317_1680V3.2:0,P_patens_renamed_P317_1680V3.1:0)n17:0.03447,((P_patens_renamed_P312_350V3.1:0,P_patens_renamed_P312_350V3.2:0)n19:0.05463,(P_patens_renamed_P317_1140V3.1:0.00015,P_patens_renamed_P317_1140V3.2:0.00014)n20:0.02678)n18:0.01915)n16:0.14272,(T_lepidozioides_scaffold-SKQD-2002241-Takakia_lepidozioides:0.02836,T_lepidozioides_scaffold-SKQD-2002242-Takakia_lepidozioides:0.05477)n21:0.03343)n15:0.03574,(A_filiculoides_renamed_Azfi_s0173.g055793:0.21607,(S_moellendorffii_renamed_EFJ23109:0.00269,S_moellendorffii_renamed_EFJ20166:0.00016)n23:0.16568)n22:0.04582)n14:0.02331)n13:0.00259)n9:0.03181,(M_flagellaris_scaffold-UCRN-2051993-Megaceros_tosanus:0.19019,A_agrestis_renamed_Aagr.utg000049l.568.1:0.10638)n24:0.06452)n8:0.04833)n6:0.054,(P_neesiana_scaffold-JHFI-2108152-Pellia_neesiana:0.96982,C_braunii_renamed_GBG84797:0.53901)n25:0.103113)n5:0.011457)n1:0.065205,(A_trichopoda_renamed_ERM96246:0.22674,(((P_dactylifera_renamed_XP_008785060.1:0.04044,P_dactylifera_renamed_XP_008800041.1:0.06564)n29:0.07354,(Oryza_sativa_renamed_LOC_Os03g04340.1:0.06299,(Z_mays_renamed_B4FB47:0.02724,((Z_mays_renamed_A0A1D6I6N3:0.07358,Z_mays_renamed_A0A1D6LLI3:0.06742)n33:0.03727,Z_mays_renamed_C0HFI1:0.00278)n32:0.000369)n31:4.1e-05)n30:0.00818)n28:0.1356,((L_angustifolius_renamed_OIV97581:0.05254,(L_angustifolius_renamed_OIW14804:0.02585,L_angustifolius_renamed_OIV96300:0.02379)n36:0.01973)n35:0.02246,((M_truncatula_renamed_MTR_3114780:0.06469,(L_japonicus_renamed_Lj1g3v2254700.1:0.00014,((L_japonicus_renamed_Lj1g3v2254710.2:0.00422,L_japonicus_renamed_Lj1g3v2254710.3:0.02453)n41:0.03271,L_japonicus_renamed_Lj1g3v2254710.1:0.00014)n40:0.00697)n39:0.1081)n38:0.02878,((B_vulgaris_renamed_KMT18277:0.18299,B_vulgaris_renamed_KMS95360:0.07422)n43:0.04944,(A_thaliana_renamed_AT1G20330.1:0.08204,A_thaliana_renamed_AT1G76090.1:0.105633)n44:0.011737)n42:0.02858)n37:0.00942)n34:0.14184)n27:0.07348)n26:0.07171)n0;
```
