## Supplementary material for "Transcriptional responses to arbuscular mycorrhizal symbiosis development are conserved in the early divergent *Marchantia paleacea*": OG0003705_tree.txt

```
(((A_agrestis_renamed_Aagr.utg000035l.53.1:0.33052,(M_flagellaris_scaffold-UCRN-2052543-Megaceros_tosanus:0.20066,M_flagellaris_scaffold-UCRN-2011568-Megaceros_tosanus:0.5029)n3:0.05022)n2:0.43626,(S_moellendorffii_renamed_EFJ26561:1.80081,(S_muscicola_renamed_SM000150S01719:0.03907,S_muscicola_renamed_SM000220S07067:0.11336)n5:1.40564)n4:0.30818)n1:0.07175,((M_flagellaris_scaffold-UCRN-2003026-Megaceros_tosanus:0.34663,A_agrestis_renamed_Aagr.utg000028l.61.1:0.25987)n7:0.45888,(((M_paleacea_Rhiz_final_MPA25199.1.p1:0.09285,M_polymorpha_renamed_Mapoly0079s0007.1:0.03362)n10:0.30601,(P_pinnata_scaffold-UUHD-2150229-Porella_pinnata:0.22697,P_neesiana_scaffold-JHFI-2113004-Pellia_neesiana:0.35236)n11:0.08253)n9:0.40598,((T_lepidozioides_scaffold-SKQD-2076452-Takakia_lepidozioides:0.30708,((P_patens_renamed_P38_4580V3.1:0,P_patens_renamed_P38_4580V3.2:0)n15:0.263,((P_patens_renamed_P34_9690V3.1:0,P_patens_renamed_P34_9690V3.6:0,P_patens_renamed_P34_9690V3.9:0,P_patens_renamed_P34_9690V3.8:0,P_patens_renamed_P34_9690V3.7:0,P_patens_renamed_P34_9690V3.5:0,P_patens_renamed_P34_9690V3.16:0,P_patens_renamed_P34_9690V3.15:0,P_patens_renamed_P34_9690V3.14:0,P_patens_renamed_P34_9690V3.17:0)n17:0.00016,((P_patens_renamed_P34_9690V3.2:0,P_patens_renamed_P34_9690V3.13:0,P_patens_renamed_P34_9690V3.3:0,P_patens_renamed_P34_9690V3.12:0)n19:0.00014,(P_patens_renamed_P34_9690V3.4:0.00712,(P_patens_renamed_P34_9690V3.10:0,P_patens_renamed_P34_9690V3.11:0)n21:0.00014)n20:0.00014)n18:0.00726)n16:0.3066)n14:0.31991)n13:0.23697,((P_abies_renamed_MA_12518g0010:0.31817,((((B_vulgaris_renamed_KMT08673:0.20682,(A_thaliana_renamed_AT4G39620.2:0.00416,A_thaliana_renamed_AT4G39620.1:0.00467)n28:0.31895)n27:0.04124,(L_angustifolius_renamed_OIW00432:0.15108,(L_japonicus_renamed_Lj4g3v2800560.1:0.0908,M_truncatula_renamed_MTR_8091670:0.12815)n30:0.03809)n29:0.11407)n26:0.08676,(P_dactylifera_renamed_XP_008804499.1:0.1384,(Oryza_sativa_renamed_LOC_Os02g51480.1:0.0824,Z_mays_renamed_spA7LN87:0.12617)n32:0.23528)n31:0.08511)n25:0.06352,A_trichopoda_renamed_ERN05368:0.25586)n24:0.25213)n23:0.40379,((S_moellendorffii_renamed_EFJ06202:0.00014,S_moellendorffii_renamed_EFJ05361:0.01269)n34:1.04026,A_filiculoides_renamed_Azfi_s0174.g055903:0.56207)n33:0.10762)n22:0.16251)n12:0.09887)n8:0.15743)n6:0.07175)n0;
```
