## Supplementary material for "Transcriptional responses to arbuscular mycorrhizal symbiosis development are conserved in the early divergent *Marchantia paleacea*": OG0003706_tree.txt

```
(((P_abies_renamed_MA_10435700g0010:0.15522,((S_muscicola_renamed_SM000182S03949:0.00979,(S_muscicola_renamed_SM000015S01290:0.02421,S_muscicola_renamed_SM000128S26228:0.03983)n5:0.01282)n4:0.62742,(A_trichopoda_renamed_ERN08357:0.17583,((Oryza_sativa_renamed_LOC_Os02g56210.1:0.0766,(Z_mays_renamed_A0A1D6HXL6:0.03336,Z_mays_renamed_A0A1D6LP98:0.00015)n9:0.0864)n8:0.18782,(((L_angustifolius_renamed_OIV98803:0.01068,L_angustifolius_renamed_OIW07790:0.19026)n12:0.02215,(L_japonicus_renamed_Lj0g3v0300239.1:0.06724,(M_truncatula_renamed_MTR_6033535:0.03677,M_truncatula_renamed_MTR_6033535:0.0019)n14:0.04263)n13:0.02232)n11:0.04516,((A_thaliana_renamed_AT5G13570.2:0.00016,A_thaliana_renamed_AT5G13570.1:0.00014)n16:0.33691,B_vulgaris_renamed_KMS99124:0.16714)n15:0.03553)n10:0.13553)n7:0.04492)n6:0.06064)n3:0.05253)n2:0.08496,A_filiculoides_renamed_Azfi_s0174.g055948:0.30039)n1:0.024765,((M_flagellaris_scaffold-UCRN-2001938-Megaceros_tosanus:0.12278,A_agrestis_renamed_Aagr.utg000003l.333.1:0.27768)n18:0.08721,((((C_braunii_renamed_GBG63620:0.03953,C_braunii_renamed_GBG85323:0.1064)n22:0.64655,(((P_neesiana_scaffold-JHFI-2005656-Pellia_neesiana:0.04623,(P_neesiana_scaffold-JHFI-2005654-Pellia_neesiana:0.00014,P_neesiana_scaffold-JHFI-2005657-Pellia_neesiana:0.00014)n26:0.00015)n25:0.16226,P_pinnata_scaffold-UUHD-2017678-Porella_pinnata:0.12655)n24:0.02631,P_neesiana_scaffold-JHFI-2014348-Pellia_neesiana:0.085914)n23:0.009546)n21:0.02573,(M_paleacea_Rhiz_final_MPA16237.1.p1:0.00016,M_polymorpha_renamed_Mapoly0154s0022.1:0.00776)n27:0.10982)n20:0.04222,((S_moellendorffii_renamed_EFJ34514:0.00093,S_moellendorffii_renamed_EFJ10144:0.00194)n29:0.36105,(T_lepidozioides_scaffold-SKQD-2076921-Takakia_lepidozioides:0.11599,(((P_patens_renamed_P310_5620V3.2:0,P_patens_renamed_P310_5620V3.3:0)n33:0.00014,P_patens_renamed_P310_5620V3.1:0.00014)n32:0.14302,((P_patens_renamed_P32_16830V3.1:0,P_patens_renamed_P32_16830V3.2:0)n35:0.12612,(P_patens_renamed_P31_22690V3.2:0,P_patens_renamed_P31_22690V3.9:0,P_patens_renamed_P31_22690V3.4:0,P_patens_renamed_P31_22690V3.3:0,P_patens_renamed_P31_22690V3.8:0,P_patens_renamed_P31_22690V3.10:0,P_patens_renamed_P31_22690V3.5:0,P_patens_renamed_P31_22690V3.6:0,P_patens_renamed_P31_22690V3.7:0,P_patens_renamed_P31_22690V3.1:0)n36:0.12455)n34:0.08095)n31:0.28916)n30:0.04294)n28:0.03556)n19:0.04689)n17:0.024765)n0;
```
