## Supplementary material for "Transcriptional responses to arbuscular mycorrhizal symbiosis development are conserved in the early divergent *Marchantia paleacea*": OG0003707_tree.txt

```
((C_braunii_renamed_GBG83589:0.52288,(((M_flagellaris_scaffold-UCRN-2051586-Megaceros_tosanus:0.1933,(A_agrestis_renamed_Aagr.utg000012l.322.2:0.00911,(A_agrestis_renamed_Aagr.utg000012l.322.3:0.00014,A_agrestis_renamed_Aagr.utg000012l.322.1:0.02791)n6:0.05324)n5:0.23169)n4:0.18885,(((M_polymorpha_renamed_Mapoly0029s0010.1:0.09726,(M_paleacea_Rhiz_final_MPA8206.1.p1:0.00014,(M_paleacea_Rhiz_final_MPA8206.2.p1:0,M_paleacea_Rhiz_final_MPA8206.3.p1:0)n11:0.00014)n10:0.05559)n9:0.45042,(P_neesiana_scaffold-JHFI-2111669-Pellia_neesiana:0.12669,(P_pinnata_scaffold-UUHD-2006450-Porella_pinnata:0.00014,P_pinnata_scaffold-UUHD-2006451-Porella_pinnata:0.00014)n13:0.1824)n12:0.13335)n8:0.12026,((A_trichopoda_renamed_ERN06057:0.20204,((((P_dactylifera_renamed_XP_008786020.1:0.00457,(((P_dactylifera_renamed_XP_026659577.1:0,P_dactylifera_renamed_XP_026659579.1:0)n22:0.00221,P_dactylifera_renamed_XP_008785992.1:0.02413)n21:0.02146,(P_dactylifera_renamed_XP_026659588.1:0,P_dactylifera_renamed_XP_026659598.1:0,P_dactylifera_renamed_XP_008786035.1:0,P_dactylifera_renamed_XP_008786055.1:0)n23:0.0516)n20:0.02635)n19:0.00515,P_dactylifera_renamed_XP_008785984.1:0.01084)n18:0.35623,(Oryza_sativa_renamed_LOC_Os05g48230.1:0.11555,(Z_mays_renamed_A0A1D6FJS5:0.34483,Z_mays_renamed_A0A1D6MC07:0.107775)n25:0.011975)n24:0.03528)n17:0.03018,((B_vulgaris_renamed_KMT03011:0.04918,B_vulgaris_renamed_KMT03010:0.00015)n27:0.20967,((A_thaliana_renamed_AT4G13400.1:0.00124,A_thaliana_renamed_AT4G13400.2:0.01878)n29:0.21777,(L_japonicus_renamed_Lj3g3v3689910.1:0.04567,(L_angustifolius_renamed_OIW05553:0.04614,M_truncatula_renamed_MTR_0314s0030:0.10445)n31:0.02661)n30:0.08254)n28:0.04336)n26:0.05123)n16:0.07997)n15:0.25594,(A_filiculoides_renamed_Azfi_s0176.g056071:0.35755,(S_moellendorffii_renamed_EFJ13386:0.00014,(S_moellendorffii_renamed_EFJ13385:0.03018,S_moellendorffii_renamed_EFJ11896:0.10354)n34:0.04613)n33:0.49269)n32:0.10762)n14:0.06556)n7:0.01232)n3:0.04892,(P_pinnata_scaffold-UUHD-2132144-Porella_pinnata:1.25412,(S_muscicola_renamed_SM000098S25089:0.03619,(S_muscicola_renamed_SM000115S23928:0.10263,S_muscicola_renamed_SM000188S03827:0.01987)n37:0.0001)n36:0.27333)n35:0.137493)n2:0.015277)n1:0.101095,(T_lepidozioides_scaffold-SKQD-2077517-Takakia_lepidozioides:0.174,(P_patens_renamed_P38_16220V3.5:0.02211,((P_patens_renamed_P38_16220V3.4:0,P_patens_renamed_P38_16220V3.1:0)n41:0.00014,(P_patens_renamed_P38_16220V3.2:0.00014,P_patens_renamed_P38_16220V3.3:0.00014)n42:0.00016)n40:0.00016)n39:0.32024)n38:0.10165)n0;
```
