## Supplementary material for "Transcriptional responses to arbuscular mycorrhizal symbiosis development are conserved in the early divergent *Marchantia paleacea*": OG0003708_tree.txt

```
((((((P_patens_renamed_P310_270V3.4:0,P_patens_renamed_P310_270V3.5:0)n5:0.03996,(P_patens_renamed_P310_270V3.2:0,P_patens_renamed_P310_270V3.3:0,P_patens_renamed_P310_270V3.6:0,P_patens_renamed_P310_270V3.1:0)n6:0.00015)n4:0.31245,(T_lepidozioides_scaffold-SKQD-2002655-Takakia_lepidozioides:0.03955,T_lepidozioides_scaffold-SKQD-2002656-Takakia_lepidozioides:0.00976)n7:0.1742)n3:0.11884,((M_flagellaris_scaffold-UCRN-2052121-Megaceros_tosanus:0.10402,(A_agrestis_renamed_Aagr.utg000002l.515.7:0.08154,(A_agrestis_renamed_Aagr.utg000002l.515.5:0.02005,((A_agrestis_renamed_Aagr.utg000002l.515.6:0,A_agrestis_renamed_Aagr.utg000002l.515.3:0,A_agrestis_renamed_Aagr.utg000002l.515.4:0,A_agrestis_renamed_Aagr.utg000002l.515.1:0)n13:0.00014,A_agrestis_renamed_Aagr.utg000002l.515.2:0.00014)n12:0.00014)n11:0.00015)n10:0.16506)n9:0.27589,(A_filiculoides_renamed_Azfi_s0198.g057430:0.51428,((M_paleacea_Rhiz_final_MPA8015.1.p1:0.04897,M_polymorpha_renamed_Mapoly0106s0006.1:0.02636)n16:0.2432,(P_pinnata_scaffold-UUHD-2017916-Porella_pinnata:0.25518,P_neesiana_scaffold-JHFI-2111635-Pellia_neesiana:0.21136)n17:0.06874)n15:0.15754)n14:0.0309)n8:0.03738)n2:0.05109,(S_muscicola_renamed_SM000363S13649:1.1542,(S_moellendorffii_renamed_EFJ10588:0.00374,S_moellendorffii_renamed_EFJ35327:0.08186)n19:0.31925)n18:0.1334)n1:0.02463,(C_braunii_renamed_GBG81337:0.90442,(((A_thaliana_renamed_AT5G45170.1:0.00361,A_thaliana_renamed_AT5G45170.2:0.09853)n23:0.34002,(B_vulgaris_renamed_KMS96631:0.3968,(L_angustifolius_renamed_OIW13903:0.1387,(M_truncatula_renamed_MTR_2029350:0.13623,(L_japonicus_renamed_Lj6g3v1689530.3:0.00014,(L_japonicus_renamed_Lj6g3v1689530.1:0.00299,L_japonicus_renamed_Lj6g3v1689530.2:0.00014)n28:0.00015)n27:0.12816)n26:0.08793)n25:0.20075)n24:0.03647)n22:0.06654,(A_trichopoda_renamed_ERN14842:0.30234,((Oryza_sativa_renamed_LOC_Os12g43520.1:0.07394,Z_mays_renamed_A0A1D6KGR6:0.35545)n31:0.14486,(P_dactylifera_renamed_XP_017701241.1:0.00014,(P_dactylifera_renamed_XP_008806686.1:0.00015,(P_dactylifera_renamed_XP_026665127.1:0.00014,(P_dactylifera_renamed_XP_026665128.1:0.00014,(P_dactylifera_renamed_XP_026665131.1:0.00014,(P_dactylifera_renamed_XP_008806687.1:0.00014,(P_dactylifera_renamed_XP_026665126.1:0.00014,(P_dactylifera_renamed_XP_026665125.1:0.00014,(P_dactylifera_renamed_XP_026665130.1:0.00014,P_dactylifera_renamed_XP_026665129.1:0.00014)n40:0.00014)n39:0.00014)n38:0.00106)n37:0.00154)n36:0.00179)n35:0.00024)n34:0.00015)n33:0.00015)n32:0.21426)n30:0.0463)n29:0.07274)n21:0.32161)n20:0.02463)n0;
```
