## Supplementary material for "Transcriptional responses to arbuscular mycorrhizal symbiosis development are conserved in the early divergent *Marchantia paleacea*": OG0003709_tree.txt

```
(((B_vulgaris_renamed_KMT13912:0.14359,(((A_thaliana_renamed_AT1G04290.1:0.00495,A_thaliana_renamed_AT1G04290.2:0.0362)n5:0.22271,((L_angustifolius_renamed_OIW19493:0.12351,L_angustifolius_renamed_OIV98139:0.06836)n7:0.05897,(L_japonicus_renamed_Lj1g3v1386400.1:0.09495,((M_truncatula_renamed_MTR_3098120:0.24004,(((M_truncatula_renamed_MTR_3098160:0.00014,M_truncatula_renamed_MTR_3098160:0.13628)n13:0.12506,(M_truncatula_renamed_MTR_3098180:0.14612,(M_truncatula_renamed_MTR_3098170:0.1184,M_truncatula_renamed_MTR_3098170:0.00427)n15:0.08865)n14:0.03962)n12:0.02895,(M_truncatula_renamed_MTR_3098140:0.11773,(M_truncatula_renamed_MTR_3098130:0.00014,M_truncatula_renamed_MTR_3098130:0.00014)n17:0.1708)n16:0.05061)n11:0.10897)n10:0.15257,M_truncatula_renamed_MTR_3098100:0.17177)n9:0.0282)n8:0.043)n6:0.13545)n4:0.11812,(Oryza_sativa_renamed_LOC_Os01g65950.1:0.52228,(A_trichopoda_renamed_ERN12830:0.23608,((Z_mays_renamed_A0A1D6JJ43:0.3752,(P_dactylifera_renamed_XP_008805875.1:0.00735,P_dactylifera_renamed_XP_026664926.1:0.19091)n22:0.11323)n21:0.11923,(P_dactylifera_renamed_XP_008799061.1:0.13658,(Oryza_sativa_renamed_LOC_Os04g35590.1:0.14218,(Z_mays_renamed_B6SNT9:0.02568,Z_mays_renamed_B6UFQ3:0.02929)n25:0.08362)n24:0.33755)n23:0.14442)n20:0.06547)n19:0.063504)n18:0.007056)n3:0.073)n2:0.12006,(((S_muscicola_renamed_SM000258S09120:0.01679,(S_muscicola_renamed_SM000069S20731:0.04128,S_muscicola_renamed_SM000121S26015:0.03171)n29:0.05555)n28:0.48385,((((A_agrestis_renamed_Aagr.utg000053l.32.4:0,A_agrestis_renamed_Aagr.utg000053l.32.2:0)n33:0.00014,(A_agrestis_renamed_Aagr.utg000053l.32.1:0,A_agrestis_renamed_Aagr.utg000053l.32.3:0)n34:0.03732)n32:0.55133,T_lepidozioides_scaffold-SKQD-2011603-Takakia_lepidozioides:0.53047)n31:0.07793,(((A_agrestis_renamed_Aagr.utg000053l.31.2:0.09498,A_agrestis_renamed_Aagr.utg000053l.31.1:0.00014)n37:0.6658,(A_filiculoides_renamed_Azfi_s0233.g059418:0.77315,T_lepidozioides_scaffold-SKQD-2074642-Takakia_lepidozioides:0.61669)n38:0.13896)n36:0.15699,((P_neesiana_scaffold-JHFI-2107392-Pellia_neesiana:0.383,P_neesiana_scaffold-JHFI-2110897-Pellia_neesiana:0.34153)n40:0.56585,((P_neesiana_scaffold-JHFI-2007661-Pellia_neesiana:0,P_neesiana_scaffold-JHFI-2007662-Pellia_neesiana:0)n42:0.00016,(P_neesiana_scaffold-JHFI-2007663-Pellia_neesiana:0,P_neesiana_scaffold-JHFI-2007663-Pellia_neesiana:0)n43:0.00014)n41:0.57168)n39:0.06352)n35:0.143226)n30:0.015914)n27:0.04038,A_filiculoides_renamed_Azfi_s0201.g057574:0.551412)n26:0.061268)n1:0.04873,(S_moellendorffii_renamed_EFJ32420:0.02279,S_moellendorffii_renamed_EFJ20827:0.00457)n44:0.6509)n0;
```
