## Supplementary material for "Transcriptional responses to arbuscular mycorrhizal symbiosis development are conserved in the early divergent *Marchantia paleacea*": OG0003710_tree.txt

```
((((S_muscicola_renamed_SM000045S16192:0.00728,(S_muscicola_renamed_SM000013S26480:0.00851,S_muscicola_renamed_SM000004S15064:0.01752)n4:0.00241)n3:0.66065,(A_filiculoides_renamed_Azfi_s0207.g057872:0.07908,A_filiculoides_renamed_Azfi_s1726.g106181:0.00626)n5:0.3572)n2:0.04271,(A_agrestis_renamed_Aagr.utg000033l.36.1:0.10729,(M_flagellaris_scaffold-UCRN-2050324-Megaceros_tosanus:0.14632,((M_flagellaris_scaffold-UCRN-2047007-Megaceros_tosanus:0.05578,M_flagellaris_scaffold-UCRN-2052620-Megaceros_tosanus:0.00202)n9:0.0911,M_flagellaris_scaffold-UCRN-2010962-Megaceros_tosanus:0.176967)n8:0.0176967)n7:0.0019663)n6:0.00832)n1:0.012775,((((P_neesiana_scaffold-JHFI-2016366-Pellia_neesiana:0.12537,(P_pinnata_scaffold-UUHD-2014212-Porella_pinnata:0.00018,(P_pinnata_scaffold-UUHD-2013194-Porella_pinnata:0.00014,P_pinnata_scaffold-UUHD-2013195-Porella_pinnata:0.01775)n15:0.02344)n14:0.06638)n13:0.07213,(M_polymorpha_renamed_Mapoly0058s0028.1:0.00605,(M_paleacea_Rhiz_final_MPA16962.1.p1:0.02369,M_paleacea_Rhiz_final_MPA16963.1.p1:0.00738)n17:0.00082)n16:0.00407)n12:0.13521,((C_braunii_renamed_GBG89161:2.01504,(A_trichopoda_renamed_ERN00342:0.10349,((((A_thaliana_renamed_AT1G49040.1:0.00014,((A_thaliana_renamed_AT1G49040.2:0,A_thaliana_renamed_AT1G49040.4:0)n26:0.01331,A_thaliana_renamed_AT1G49040.3:0.00202)n25:0.00985)n24:0.189,((B_vulgaris_renamed_KMT11150:0.00014,(B_vulgaris_renamed_KMT11149:0.00014,B_vulgaris_renamed_KMT11148:0.00014)n29:0.00014)n28:0.38738,B_vulgaris_renamed_KMT11147:0.12112)n27:0.05159)n23:0.02115,(L_angustifolius_renamed_OIW10047:0.05118,((M_truncatula_renamed_MTR_8104010:0.00525,(M_truncatula_renamed_MTR_8104010:0.00014,M_truncatula_renamed_MTR_8104010:0.00016)n33:0.00015)n32:0.04962,(L_japonicus_renamed_Lj4g3v3099180.1:0.05861,L_japonicus_renamed_Lj4g3v3096100.1:0.019953)n34:0.002217)n31:0.01975)n30:0.00632)n22:0.02961,(P_dactylifera_renamed_XP_008797769.1:0.07224,((Oryza_sativa_renamed_LOC_Os01g39380.1:0.00014,(Oryza_sativa_renamed_LOC_Os01g39380.2:0.00014,Oryza_sativa_renamed_LOC_Os01g39380.3:0.02116)n38:0.00014)n37:0.02264,(Z_mays_renamed_A0A1D6NK39:0.05657,Z_mays_renamed_A0A1D6NK38:0.066249)n39:0.007361)n36:0.02912)n35:0.05982)n21:0.04712)n20:0.18689)n19:0.04238,(C_braunii_renamed_GBG84051:1.05373,(T_lepidozioides_scaffold-SKQD-2013223-Takakia_lepidozioides:0.12783,(P_patens_renamed_P326_9700V3.3:0.00015,(P_patens_renamed_P326_9700V3.2:0,P_patens_renamed_P326_9700V3.1:0)n43:0.00014)n42:0.35926)n41:0.04011)n40:0.03474)n18:0.00386)n11:0.0276,(S_moellendorffii_renamed_EFJ09845:0.00325,S_moellendorffii_renamed_EFJ15218:0.00324)n44:0.29773)n10:0.012775)n0;
```
