## Supplementary material for "Transcriptional responses to arbuscular mycorrhizal symbiosis development are conserved in the early divergent *Marchantia paleacea*": OG0003711_tree.txt

```
(((C_braunii_renamed_GBG65230:0.6972,((S_muscicola_renamed_SM000011S19147:0.08817,(S_muscicola_renamed_SM000212S06929:0.37927,S_muscicola_renamed_SM000007S20977:0.04199)n5:0.0053)n4:0.01878,S_muscicola_renamed_SM000212S06914:0.047)n3:0.88226)n2:0.2046,((S_moellendorffii_renamed_EFJ37863:0.01678,S_moellendorffii_renamed_EFJ31987:0.00979)n7:0.5923,((P_abies_renamed_MA_177186g0010:0.38138,(A_trichopoda_renamed_ERM94438:0.40661,((P_dactylifera_renamed_XP_008784315.1:0.2037,(Z_mays_renamed_A0A1D6IZF1:0.13749,(Oryza_sativa_renamed_LOC_Os08g07290.1:0.00014,Oryza_sativa_renamed_LOC_Os08g07290.2:0.00016)n14:0.10621)n13:0.27792)n12:0.13705,((A_thaliana_renamed_AT3G55160.3:0,A_thaliana_renamed_AT3G55160.1:0,A_thaliana_renamed_AT3G55160.2:0)n16:0.38531,(B_vulgaris_renamed_KMS99220:0.39719,(L_angustifolius_renamed_OIW12445:0.10647,(M_truncatula_renamed_MTR_6011760:0.13962,((L_japonicus_renamed_Lj2g3v1056980.3:0.00014,(L_japonicus_renamed_Lj2g3v1056980.1:0.00014,L_japonicus_renamed_Lj2g3v1056980.2:0.00016)n22:0.00015)n21:0.13,L_japonicus_renamed_Lj2g3v1056990.1:0.094725)n20:0.010525)n19:0.0036)n18:0.22987)n17:0.05028)n15:0.14083)n11:0.10008)n10:0.34949)n9:0.19767,A_filiculoides_renamed_Azfi_s0208.g058004:0.65032)n8:0.14838)n6:0.06339)n1:0.04187,((M_flagellaris_scaffold-UCRN-2003537-Megaceros_tosanus:0.3782,A_agrestis_renamed_Aagr.utg000069l.49.1:0.23015)n24:0.28416,(((P_patens_renamed_P36_28730V3.3:0,P_patens_renamed_P36_28730V3.4:0,P_patens_renamed_P36_28730V3.1:0,P_patens_renamed_P36_28730V3.2:0)n27:0.32341,(T_lepidozioides_scaffold-SKQD-2076976-Takakia_lepidozioides:0.34506,T_lepidozioides_scaffold-SKQD-2011468-Takakia_lepidozioides:0.314073)n28:0.034897)n26:0.00441,((M_paleacea_Rhiz_final_MPA22714.1.p1:0.05943,M_polymorpha_renamed_Mapoly0207s0007.1:0.04465)n30:0.21953,(((P_neesiana_scaffold-JHFI-2112940-Pellia_neesiana:0.18258,(P_pinnata_scaffold-UUHD-2146303-Porella_pinnata:0.20766,P_pinnata_scaffold-UUHD-2143217-Porella_pinnata:0.202572)n34:0.022508)n33:0.05042,(P_pinnata_scaffold-UUHD-2005941-Porella_pinnata:0.26449,P_neesiana_scaffold-JHFI-2099450-Pellia_neesiana:0.134001)n35:0.014889)n32:0.00208,((P_pinnata_scaffold-UUHD-2012233-Porella_pinnata:0.21398,((P_neesiana_scaffold-JHFI-2111380-Pellia_neesiana:0.17835,P_pinnata_scaffold-UUHD-2135661-Porella_pinnata:0.05694)n39:0.09348,(P_pinnata_scaffold-UUHD-2005959-Porella_pinnata:0.15311,P_neesiana_scaffold-JHFI-2102812-Pellia_neesiana:0.134604)n40:0.014956)n38:0.00171)n37:0.02722,(P_neesiana_scaffold-JHFI-2097693-Pellia_neesiana:0.11884,P_pinnata_scaffold-UUHD-2138495-Porella_pinnata:0.08826)n41:0.0945)n36:0.00945)n31:0.00105)n29:0.07728)n25:0.04046)n23:0.04187)n0;
```
