## Supplementary material for "Transcriptional responses to arbuscular mycorrhizal symbiosis development are conserved in the early divergent *Marchantia paleacea*": OG0003712_tree.txt

```
((((M_polymorpha_renamed_Mapoly0031s0108.1:0.0047,(M_paleacea_Rhiz_final_MPA21428.2.p1:0.00014,M_paleacea_Rhiz_final_MPA21428.1.p1:0.00014)n4:0.02342)n3:0.06423,(P_neesiana_scaffold-JHFI-2111895-Pellia_neesiana:0.06236,P_pinnata_scaffold-UUHD-2018173-Porella_pinnata:0.09829)n5:0.02689)n2:0.08064,(((A_agrestis_renamed_Aagr.utg000008l.172.3:0.00014,(A_agrestis_renamed_Aagr.utg000008l.172.4:0.01875,A_agrestis_renamed_Aagr.utg000008l.172.6:0.00266)n9:0.02695)n8:0.00015,(A_agrestis_renamed_Aagr.utg000008l.172.2:0.00014,(A_agrestis_renamed_Aagr.utg000008l.172.1:0.00016,A_agrestis_renamed_Aagr.utg000008l.172.5:0.074)n11:0.00019)n10:0.0069)n7:0.01754,(M_flagellaris_scaffold-UCRN-2004576-Megaceros_tosanus:0.06272,M_flagellaris_scaffold-UCRN-2004577-Megaceros_tosanus:0.066285)n12:0.007365)n6:0.04419)n1:0.02944,((T_lepidozioides_scaffold-SKQD-2079981-Takakia_lepidozioides:0.08094,((P_patens_renamed_P32_2120V3.2:0,P_patens_renamed_P32_2120V3.1:0)n16:0.13989,((P_patens_renamed_P317_20310V3.2:0,P_patens_renamed_P317_20310V3.1:0)n18:0.05456,(P_patens_renamed_P314_16940V3.2:0,P_patens_renamed_P314_16940V3.1:0)n19:0.05405)n17:0.0456)n15:0.16927)n14:0.02841,((S_muscicola_renamed_SM000053S17407:0.00832,(S_muscicola_renamed_SM000005S17324:0.01174,S_muscicola_renamed_SM000091S24638:0.00014)n22:0.00502)n21:0.28126,(((((B_vulgaris_renamed_KMS95602:0.1259,(((L_angustifolius_renamed_OIW13170:0.02537,L_angustifolius_renamed_OIV90602:0.04885)n30:0.021,((L_japonicus_renamed_Lj0g3v0300709.1:0,L_japonicus_renamed_Lj5g3v1699000.1:0,L_japonicus_renamed_Lj6g3v2017590.1:0)n32:0.08044,((L_japonicus_renamed_Lj0g3v0300719.1:0.00329,(L_japonicus_renamed_Lj5g3v1699010.1:0,L_japonicus_renamed_Lj6g3v2017600.1:0)n35:0.00014)n34:0.08048,(M_truncatula_renamed_MTR_1090730:0.09819,M_truncatula_renamed_MTR_1090730:0.00014)n36:0.04513)n33:0.012195)n31:0.001355)n29:0.03826,(A_thaliana_renamed_AT5G58330.3:0.00014,(A_thaliana_renamed_AT5G58330.2:0.00014,A_thaliana_renamed_AT5G58330.1:0.00015)n38:0.00014)n37:0.16111)n28:0.0105)n27:0.0564,(Oryza_sativa_renamed_LOC_Os08g44810.1:0.07641,(Z_mays_renamed_C0PFW3:0.00015,Z_mays_renamed_spP15719:0.00675)n40:0.12048)n39:0.06566)n26:0.03449,P_dactylifera_renamed_XP_008787446.1:0.13627)n25:0.03071,A_trichopoda_renamed_ERN04803:0.11345)n24:0.19162,((S_moellendorffii_renamed_EFJ30479:0.0087,S_moellendorffii_renamed_EFJ23059:0.0019)n42:0.15394,(A_filiculoides_renamed_Azfi_s0208.g058015:0.00222,A_filiculoides_renamed_Azfi_s0478.g073051:0.07177)n43:0.27925)n41:0.0293)n23:0.04569)n20:0.08144)n13:0.02944)n0;
```
