## Supplementary material for "Transcriptional responses to arbuscular mycorrhizal symbiosis development are conserved in the early divergent *Marchantia paleacea*": OG0003713_tree.txt

```
(((S_muscicola_renamed_SM000048S16546:0.0221,(S_muscicola_renamed_SM000049S16772:0.04512,S_muscicola_renamed_SM000080S22961:0.02343)n3:0.0255)n2:0.4423,((A_filiculoides_renamed_Azfi_s0209.g058040:0.52314,(P_abies_renamed_MA_51782g0010:0.20985,(((((((B_vulgaris_renamed_KMT04057:0.10635,(B_vulgaris_renamed_KMT04058:0.09511,(B_vulgaris_renamed_KMT04056:0.0502,B_vulgaris_renamed_KMT18164:0.0256)n15:0.00254)n14:0.01866)n13:0.01832,B_vulgaris_renamed_KMT18166:0.08102)n12:0.15616,B_vulgaris_renamed_KMT17635:0.15007)n11:0.15622,(B_vulgaris_renamed_KMT17634:0.04847,B_vulgaris_renamed_KMT17633:0.1319)n16:0.19054)n10:0.03734,B_vulgaris_renamed_KMT17637:0.16242)n9:0.1876,((M_truncatula_renamed_MTR_4068230:0.05498,(M_truncatula_renamed_MTR_4068240:0.00014,M_truncatula_renamed_MTR_4068270:0.0079)n19:0.09613)n18:0.01812,(L_japonicus_renamed_Lj3g3v3336200.1:0.08146,L_angustifolius_renamed_OIW05703:0.13225)n20:0.03795)n17:0.21235)n8:0.12021,(((P_dactylifera_renamed_XP_008794625.1:0.00016,((P_dactylifera_renamed_XP_017699149.1:0,P_dactylifera_renamed_XP_017699151.1:0,P_dactylifera_renamed_XP_017699152.1:0,P_dactylifera_renamed_XP_017699153.1:0,P_dactylifera_renamed_XP_017699154.1:0,P_dactylifera_renamed_XP_026661831.1:0,P_dactylifera_renamed_XP_026661832.1:0,P_dactylifera_renamed_XP_026661833.1:0,P_dactylifera_renamed_XP_008794622.1:0,P_dactylifera_renamed_XP_008794624.1:0)n25:0.01537,(P_dactylifera_renamed_XP_026661834.1:0,P_dactylifera_renamed_XP_026661836.1:0)n26:0.00011)n24:0.00646)n23:0.22408,(Oryza_sativa_renamed_LOC_Os03g63074.3:0.09866,((Z_mays_renamed_A0A1D6ELE7:0.01653,Z_mays_renamed_A0A1D6ISZ9:0.01244)n29:0.55659,Z_mays_renamed_A0A1D6LBV0:0.031)n28:0.13654)n27:0.18901)n22:0.10966,A_trichopoda_renamed_ERN02557:0.38503)n21:0.05174)n7:0.23714)n6:0.14975)n5:0.11781,(C_braunii_renamed_GBG68247:0.41685,B_vulgaris_renamed_KMS99557:2.07113)n30:0.067347)n4:0.007483)n1:0.07466,((P_pinnata_scaffold-UUHD-2149708-Porella_pinnata:0.35823,(M_paleacea_Rhiz_final_MPA6067.1.p1:0.05818,M_polymorpha_renamed_Mapoly0055s0075.1:0.06039)n33:0.17853)n32:0.18326,(A_agrestis_renamed_Aagr.utg000002l.256.1:0.39226,((P_patens_renamed_P315_21680V3.2:0,P_patens_renamed_P315_21680V3.1:0)n36:0.22382,T_lepidozioides_scaffold-SKQD-2062076-Takakia_lepidozioides:0.1552)n35:0.19952)n34:0.05371)n31:0.0695)n0;
```
