## Supplementary material for "Transcriptional responses to arbuscular mycorrhizal symbiosis development are conserved in the early divergent *Marchantia paleacea*": OG0003714_tree.txt

```
((S_muscicola_renamed_SM000090S24309:0.02507,(S_muscicola_renamed_SM000058S18546:0.03359,S_muscicola_renamed_SM000155S01642:0.05807)n2:0.02295)n1:0.194695,(P_pinnata_scaffold-UUHD-2145904-Porella_pinnata:0.15231,((P_patens_renamed_P320_12850V3.2:0.00014,((P_patens_renamed_P320_12850V3.5:0,P_patens_renamed_P320_12850V3.1:0,P_patens_renamed_P320_12850V3.4:0)n7:0.00014,P_patens_renamed_P320_12850V3.3:0.00564)n6:0.00015)n5:0.3498,(((A_filiculoides_renamed_Azfi_s0211.g058138:0.20259,A_filiculoides_renamed_Azfi_s0583.g078517:0.05593)n10:0.38756,(B_vulgaris_renamed_KMT03253:0.18397,((((A_trichopoda_renamed_ERN15251:0.21343,((P_dactylifera_renamed_XP_026662914.1:0.00014,P_dactylifera_renamed_XP_008798609.1:0.00014)n17:0.0697,P_dactylifera_renamed_XP_008805675.1:0.13941)n16:0.01549)n15:0.03607,(Z_mays_renamed_A0A1D6P1M6:0.07034,(Oryza_sativa_renamed_LOC_Os06g36560.1:0.00014,Oryza_sativa_renamed_LOC_Os06g36560.2:0.00336)n19:0.05441)n18:0.11722)n14:0.03078,(((M_truncatula_renamed_MTR_8102150:0.05656,((L_japonicus_renamed_Lj2g3v0895440.1:0.06565,L_japonicus_renamed_Lj2g3v0894410.1:0.265968)n24:0.029552,L_japonicus_renamed_Lj0g3v0074999.1:0.06714)n23:0.00746)n22:0.02974,L_angustifolius_renamed_OIW09196:0.10695)n21:0.04673,(((A_thaliana_renamed_AT4G26260.1:0.00014,A_thaliana_renamed_AT4G26260.2:0.00014)n27:0.0618,(A_thaliana_renamed_AT5G56640.2:0.00014,A_thaliana_renamed_AT5G56640.1:0.00015)n28:0.11315)n26:0.10328,A_thaliana_renamed_AT2G19800.1:0.18493)n25:0.03913)n20:0.06026)n13:0.01284,(((P_abies_renamed_MA_196195g0010:0.05061,P_abies_renamed_MA_50593g0010:0.05811)n31:0.13175,A_trichopoda_renamed_ERN15249:0.23328)n30:0.03906,((A_thaliana_renamed_AT1G14520.2:0.00014,((A_thaliana_renamed_AT1G14520.4:0,A_thaliana_renamed_AT1G14520.1:0)n35:0.00014,A_thaliana_renamed_AT1G14520.3:0.00297)n34:0.00015)n33:0.1678,(((M_truncatula_renamed_MTR_8015220:0.00014,M_truncatula_renamed_MTR_8015220:0.00336)n38:0.04084,(L_angustifolius_renamed_OIW17190:0.03119,L_angustifolius_renamed_OIW16878:0.11728)n39:0.03656)n37:0.01027,(L_japonicus_renamed_Lj3g3v2320500.1:0.00014,L_japonicus_renamed_Lj3g3v2320500.2:0.00015)n40:0.04045)n36:0.08513)n32:0.032283)n29:0.003587)n12:0.089019)n11:0.009891)n9:0.05451,((S_moellendorffii_renamed_EFJ32371:0.00014,S_moellendorffii_renamed_EFJ20873:0.00014)n42:0.26003,(T_lepidozioides_scaffold-SKQD-2006130-Takakia_lepidozioides:0.15656,T_lepidozioides_scaffold-SKQD-2071563-Takakia_lepidozioides:0.280656)n43:0.031184)n41:0.05429)n8:0.05196)n4:0.07637)n3:0.194695)n0;
```
