## Supplementary material for "Transcriptional responses to arbuscular mycorrhizal symbiosis development are conserved in the early divergent *Marchantia paleacea*": OG0003715_tree.txt

```
(((S_muscicola_renamed_SM000008S22169:0.00835,S_muscicola_renamed_SM000035S13082:0.00179)n2:0.08682,C_braunii_renamed_GBG80488:0.17952)n1:0.01078,(((T_lepidozioides_scaffold-SKQD-2006445-Takakia_lepidozioides:0.00015,T_lepidozioides_scaffold-SKQD-2006446-Takakia_lepidozioides:0.00014)n5:0.03729,((P_patens_renamed_P35_25610V3.1:0,P_patens_renamed_P35_25610V3.2:0)n7:0.0009,(P_patens_renamed_P35_25430V3.1:0,P_patens_renamed_P35_25430V3.2:0)n8:0.00273)n6:0.03683)n4:0.05569,(((S_moellendorffii_renamed_EFJ37744:0.00103,S_moellendorffii_renamed_EFJ32102:0.00078)n11:0.22759,(A_filiculoides_renamed_Azfi_s0221.g058740:0.11004,(P_abies_renamed_MA_10427428g0010:0.12226,(A_trichopoda_renamed_ERN14592:0.08501,(((Oryza_sativa_renamed_LOC_Os03g42050.1:0.06455,Z_mays_renamed_A0A1D6LU85:0.07947)n17:0.14441,((P_dactylifera_renamed_XP_008776189.1:0,P_dactylifera_renamed_XP_008776191.1:0)n19:0.00014,P_dactylifera_renamed_XP_008776192.1:0.00014)n18:0.04168)n16:0.03947,((B_vulgaris_renamed_KMS98213:0.00014,B_vulgaris_renamed_KMS98212:0.00014)n21:0.12262,((((A_thaliana_renamed_AT5G06120.3:0,A_thaliana_renamed_AT5G06120.6:0,A_thaliana_renamed_AT5G06120.2:0)n25:0.00014,(A_thaliana_renamed_AT5G06120.5:0.00014,(A_thaliana_renamed_AT5G06120.1:0.00014,A_thaliana_renamed_AT5G06120.4:0.00014)n27:0.00014)n26:0.00014)n24:0.00013,(A_thaliana_renamed_AT5G06120.9:0,A_thaliana_renamed_AT5G06120.7:0,A_thaliana_renamed_AT5G06120.10:0,A_thaliana_renamed_AT5G06120.8:0)n28:0.00014)n23:0.14393,((L_angustifolius_renamed_OIV90033:0.13791,(M_truncatula_renamed_MTR_1051125:0.00015,M_truncatula_renamed_MTR_1051125:0.00014)n31:0.10611)n30:0.21704,(L_angustifolius_renamed_OIV97529:0.0416,(M_truncatula_renamed_MTR_3118040:0.03183,((L_japonicus_renamed_Lj1g3v3330470.1:0.00014,L_japonicus_renamed_Lj1g3v3330470.2:0.00014)n35:0.00016,(L_japonicus_renamed_Lj1g3v2392240.1:0.00014,L_japonicus_renamed_Lj1g3v2392240.2:0.00014)n36:0.00965)n34:0.02188)n33:0.00891)n32:0.049869)n29:0.005541)n22:0.01173)n20:0.0096)n15:0.03159)n14:0.04718)n13:0.10274)n12:0.03081)n10:0.01401,((M_paleacea_Rhiz_final_MPA16380.3.p1:0.00014,(M_paleacea_Rhiz_final_MPA16380.1.p1:0.00014,(M_paleacea_Rhiz_final_MPA16380.2.p1:0.00892,M_paleacea_Rhiz_final_MPA16380.4.p1:0.02457)n40:0.00017)n39:0.00505)n38:0.01782,(M_polymorpha_renamed_MapolyY_B0019.1:0.26202,M_polymorpha_renamed_Mapoly0017s0001.1:0.020214)n41:0.002246)n37:0.17815)n9:0.00541)n3:0.01078)n0;
```
