## Supplementary material for "Transcriptional responses to arbuscular mycorrhizal symbiosis development are conserved in the early divergent *Marchantia paleacea*": OG0003716_tree.txt

```
((((P_pinnata_scaffold-UUHD-2150550-Porella_pinnata:0.17508,(M_polymorpha_renamed_Mapoly0001s0233.1:0.01737,(M_paleacea_Rhiz_final_MPA11380.1.p1:0.00014,M_paleacea_Rhiz_final_MPA11380.2.p1:0.00014)n5:0.02081)n4:0.15078)n3:0.18359,(T_lepidozioides_scaffold-SKQD-2009032-Takakia_lepidozioides:0.12992,(((P_patens_renamed_P313_16790V3.2:0,P_patens_renamed_P313_16790V3.3:0)n9:0.00014,P_patens_renamed_P313_16790V3.1:0.00016)n8:0.69814,(P_patens_renamed_P39_13290V3.2:0,P_patens_renamed_P39_13290V3.3:0,P_patens_renamed_P39_13290V3.1:0)n10:0.173088)n7:0.019232)n6:0.04998)n2:0.033,(M_flagellaris_scaffold-UCRN-2053494-Megaceros_tosanus:0.09158,((((A_agrestis_renamed_Aagr.utg000009l.54.1:0,A_agrestis_renamed_Aagr.utg000009l.54.6:0)n15:0.00295,(A_agrestis_renamed_Aagr.utg000009l.54.3:0,A_agrestis_renamed_Aagr.utg000009l.54.2:0)n16:0.27217)n14:0.04156,A_agrestis_renamed_Aagr.utg000009l.54.5:0.00014)n13:0.0188,(A_agrestis_renamed_Aagr.utg000009l.54.4:0,A_agrestis_renamed_Aagr.utg000009l.54.7:0)n17:0.00348)n12:0.07541)n11:0.19541)n1:0.014775,((C_braunii_renamed_GBG90263:0.26421,(C_braunii_renamed_GBG82360:0.22168,C_braunii_renamed_GBG82357:0.18755)n20:0.11018)n19:0.55408,(A_filiculoides_renamed_Azfi_s0222.g058792:0.2794,((A_trichopoda_renamed_ERM95191:0.10092,(((P_dactylifera_renamed_XP_008778474.1:0.04513,(P_dactylifera_renamed_XP_008810449.1:0.00014,P_dactylifera_renamed_XP_008810450.1:0.00015)n27:0.02929)n26:0.03325,((Oryza_sativa_renamed_LOC_Os04g58470.1:0.01217,Oryza_sativa_renamed_LOC_Os04g58504.1:0.01292)n29:0.03684,(Z_mays_renamed_K7U7K9:0.11797,(Z_mays_renamed_A0A1D6DSZ7:0.00909,Z_mays_renamed_A0A1D6PUT2:0.05256)n31:0.076887)n30:0.008543)n28:0.02793)n25:0.04905,((A_thaliana_renamed_AT3G15380.1:0.14644,B_vulgaris_renamed_KMS97976:0.1115)n33:0.03838,(((L_angustifolius_renamed_OIW06109:0.07167,L_angustifolius_renamed_OIV99154:0.04164)n36:0.02813,((L_japonicus_renamed_Lj0g3v0287459.2:0.00696,L_japonicus_renamed_Lj0g3v0287459.1:0.06709)n38:0.03349,M_truncatula_renamed_MTR_8059125:0.06874)n37:0.01943)n35:0.0257,(L_japonicus_renamed_Lj0g3v0285829.1:0.03701,(L_angustifolius_renamed_OIW11531:0.06039,(M_truncatula_renamed_MTR_2079490:0.07734,L_japonicus_renamed_Lj0g3v0175929.1:0.1211)n41:0.03564)n40:0.01573)n39:0.00018)n34:0.04246)n32:0.09076)n24:0.03267)n23:0.18797,(P_abies_renamed_MA_137154g0010:0.10432,(P_abies_renamed_MA_10431949g0010:0.31662,P_abies_renamed_MA_89558g0010:0.091233)n43:0.0091233)n42:0.0010137)n22:0.03334)n21:0.06021)n18:0.014775)n0;
```
