## Supplementary material for "Transcriptional responses to arbuscular mycorrhizal symbiosis development are conserved in the early divergent *Marchantia paleacea*": OG0003717_tree.txt

```
(((A_agrestis_renamed_Aagr.utg000032l.31.2:0.0116,A_agrestis_renamed_Aagr.utg000032l.31.1:0.00015)n2:0.5336,(S_moellendorffii_renamed_EFJ14694:0.00304,S_moellendorffii_renamed_EFJ26356:0.01341)n3:0.31704)n1:0.045205,((T_lepidozioides_scaffold-SKQD-2079136-Takakia_lepidozioides:0.20449,(((P_patens_renamed_P315_2650V3.9:0,P_patens_renamed_P315_2650V3.10:0,P_patens_renamed_P315_2650V3.8:0)n8:0.0408,(P_patens_renamed_P315_2650V3.4:0,P_patens_renamed_P315_2650V3.2:0,P_patens_renamed_P315_2650V3.7:0,P_patens_renamed_P315_2650V3.1:0,P_patens_renamed_P315_2650V3.6:0,P_patens_renamed_P315_2650V3.5:0,P_patens_renamed_P315_2650V3.3:0)n9:0.00014)n7:0.11522,(P_patens_renamed_P37_570V3.2:0.02976,((P_patens_renamed_P37_570V3.3:0,P_patens_renamed_P37_570V3.1:0)n12:0.00014,(P_patens_renamed_P37_570V3.5:0.03489,P_patens_renamed_P37_570V3.4:0.00014)n13:0.00015)n11:0.00014)n10:0.13637)n6:0.31438)n5:0.10942,(((M_polymorpha_renamed_Mapoly0078s0014.1:0.02103,(M_paleacea_Rhiz_final_MPA20985.1.p1:0.06619,(M_paleacea_Rhiz_final_MPA20985.2.p1:0.00749,M_paleacea_Rhiz_final_MPA20985.3.p1:0.00014)n18:0.00014)n17:0.02096)n16:0.34737,(P_pinnata_scaffold-UUHD-2142440-Porella_pinnata:0.22614,P_neesiana_scaffold-JHFI-2101101-Pellia_neesiana:0.1919)n19:0.10883)n15:0.09171,((C_braunii_renamed_GBG58780:0.68991,(S_muscicola_renamed_SM000061S19267:0.03957,(S_muscicola_renamed_SM000003S11186:0.0253,S_muscicola_renamed_SM000036S13264:0.0841)n23:0.0117)n22:0.60863)n21:0.13956,(((A_filiculoides_renamed_Azfi_s0230.g059154:0,A_filiculoides_renamed_Azfi_s1736.g106412:0)n26:0.00014,A_filiculoides_renamed_Azfi_s1736.g106417:0.00014)n25:0.40118,(P_abies_renamed_MA_10432273g0010:0.45779,(A_trichopoda_renamed_ERN02183:0.33209,(((M_truncatula_renamed_MTR_7113100:0.05865,(L_angustifolius_renamed_OIV95103:0.11556,(L_japonicus_renamed_Lj1g3v4919900.1:0.00015,L_japonicus_renamed_Lj1g3v4919900.2:0.00014)n33:0.07354)n32:0.02795)n31:0.19521,((A_thaliana_renamed_AT3G05480.3:0.00206,(A_thaliana_renamed_AT3G05480.2:0.00014,A_thaliana_renamed_AT3G05480.1:0.00014)n36:0.00014)n35:0.26777,B_vulgaris_renamed_KMT14215:0.30784)n34:0.02697)n30:0.10525,(P_dactylifera_renamed_XP_008789921.1:0.18235,(Oryza_sativa_renamed_LOC_Os03g22450.1:0.09957,Z_mays_renamed_A0A1D6K2U0:0.13806)n38:0.31571)n37:0.11262)n29:0.07685)n28:0.1904)n27:0.16978)n24:0.06818)n20:0.04449)n14:0.03952)n4:0.045205)n0;
```
