## Supplementary material for "Transcriptional responses to arbuscular mycorrhizal symbiosis development are conserved in the early divergent *Marchantia paleacea*": OG0003718_tree.txt

```
(((((P_patens_renamed_P324_960V3.2:0,P_patens_renamed_P324_960V3.3:0,P_patens_renamed_P324_960V3.1:0)n4:0.02019,(P_patens_renamed_P310_24030V3.2:0,P_patens_renamed_P310_24030V3.1:0)n5:0.04251)n3:0.09449,(T_lepidozioides_scaffold-SKQD-2079598-Takakia_lepidozioides:0.04095,(T_lepidozioides_scaffold-SKQD-2008257-Takakia_lepidozioides:0.00014,T_lepidozioides_scaffold-SKQD-2008258-Takakia_lepidozioides:0.00015)n7:0.2018)n6:0.01703)n2:0.03676,((M_flagellaris_scaffold-UCRN-2009127-Megaceros_tosanus:0,M_flagellaris_scaffold-UCRN-2009128-Megaceros_tosanus:0)n9:0.09621,(A_agrestis_renamed_Aagr.utg000042l.147.1:0.02557,(A_agrestis_renamed_Aagr.utg000091l.560.1:0.03475,(A_agrestis_renamed_Aagr.utg000006l.262.2:0.01553,A_agrestis_renamed_Aagr.utg000006l.262.4:0.01013)n12:0.08277)n11:0.12295)n10:0.03676)n8:0.07397)n1:0.011625,(((A_filiculoides_renamed_Azfi_s0241.g059759:0.15094,((S_moellendorffii_renamed_EFJ38138:0.00402,S_moellendorffii_renamed_EFJ29329:0.00308)n17:0.1451,(S_moellendorffii_renamed_EFJ11460:0.00569,S_moellendorffii_renamed_EFJ18765:0.00014)n18:0.369396)n16:0.041044)n15:0.05455,(P_abies_renamed_MA_81112g0010:0.12106,(((((M_truncatula_renamed_MTR_1040105:0.04746,(L_angustifolius_renamed_OIW07709:0.02743,L_angustifolius_renamed_OIV98790:0.02223)n25:0.0331)n24:0.00836,((L_japonicus_renamed_Lj3g3v3359730.1:0,L_japonicus_renamed_Lj3g3v3359730.2:0)n27:0.04995,L_japonicus_renamed_Lj6g3v2221990.1:0.09617)n26:0.02179)n23:0.0529,(B_vulgaris_renamed_KMT15614:0.09869,(A_thaliana_renamed_AT2G44160.1:0.05803,(A_thaliana_renamed_AT3G59970.3:0.00015,(A_thaliana_renamed_AT3G59970.2:0.00474,A_thaliana_renamed_AT3G59970.1:0.02253)n31:0.02053)n30:0.07172)n29:0.06602)n28:0.02415)n22:0.02045,((P_dactylifera_renamed_XP_008788019.1:0.03023,P_dactylifera_renamed_XP_026664569.1:0.03233)n33:0.03135,(Z_mays_renamed_spQ9SE94:0.04711,(Oryza_sativa_renamed_LOC_Os03g60090.1:0.00015,Oryza_sativa_renamed_LOC_Os03g60090.2:0.00742)n35:0.0354)n34:0.04226)n32:0.04466)n21:0.02929,A_trichopoda_renamed_ERN04379:0.10874)n20:0.06011)n19:0.04104)n14:0.02007,(((M_paleacea_Rhiz_final_MPA27664.1.p1:0.01517,M_polymorpha_renamed_Mapoly0107s0040.1:0.00608)n38:0.13376,((P_neesiana_scaffold-JHFI-2002922-Pellia_neesiana:0,P_neesiana_scaffold-JHFI-2002923-Pellia_neesiana:0)n40:0.05171,P_pinnata_scaffold-UUHD-2149740-Porella_pinnata:0.06759)n39:0.06005)n37:0.03085,(C_braunii_renamed_GBG83501:0.30485,(S_muscicola_renamed_SM000034S12806:0.00397,(S_muscicola_renamed_SM000001S04454:0.00704,S_muscicola_renamed_SM000023S07574:0.00149)n43:0.00889)n42:0.18602)n41:0.08687)n36:0.01814)n13:0.011625)n0;
```
