## Supplementary material for "Transcriptional responses to arbuscular mycorrhizal symbiosis development are conserved in the early divergent *Marchantia paleacea*": OG0003719_tree.txt

```
(((M_flagellaris_scaffold-UCRN-2050766-Megaceros_tosanus:0.1169,((A_agrestis_renamed_Aagr.utg000004l.49.1:0.00802,A_agrestis_renamed_Aagr.utg000081l.191.1:0.00015)n4:0.16337,(A_agrestis_renamed_Aagr.utg000125l.28.1:0.00014,(A_agrestis_renamed_Aagr.utg000125l.28.3:0.00014,A_agrestis_renamed_Aagr.utg000125l.28.2:0.00014)n6:0.00924)n5:0.00321)n3:0.19495)n2:0.25032,(S_moellendorffii_renamed_EFJ10625:0,S_moellendorffii_renamed_EFJ35366:0)n7:0.22302)n1:0.001435,((A_filiculoides_renamed_Azfi_s0245.g059997:0.26033,(((P_dactylifera_renamed_XP_008811655.1:0.08254,(Oryza_sativa_renamed_LOC_Os03g45260.1:0.03979,Z_mays_renamed_B6TMP4:0.0267)n13:0.18136)n12:0.05742,(((A_thaliana_renamed_AT5G50440.2:0,A_thaliana_renamed_AT5G50440.1:0)n16:0.0592,(A_thaliana_renamed_AT2G36900.1:0.00014,(A_thaliana_renamed_AT2G36900.2:0.04462,A_thaliana_renamed_AT2G36900.3:0.02649)n18:0.02173)n17:0.02086)n15:0.24679,(B_vulgaris_renamed_KMT06003:0.18424,(((L_angustifolius_renamed_OIW04202:0.03194,L_angustifolius_renamed_OIW02834:0.05081)n22:0.04809,((L_japonicus_renamed_Lj0g3v0058029.1:0.00014,L_japonicus_renamed_Lj0g3v0058029.2:0.00014)n24:0.01024,(L_japonicus_renamed_Lj0g3v0205029.1:0.00628,L_japonicus_renamed_Lj0g3v0205029.2:0.00014)n25:0.00088)n23:0.12475)n21:0.02635,((M_truncatula_renamed_MTR_5090520:0.01508,M_truncatula_renamed_MTR_5090520:0.23131)n27:0.09581,(M_truncatula_renamed_MTR_3450200:0.00014,(M_truncatula_renamed_MTR_3450200:0.03434,M_truncatula_renamed_MTR_3450200:0.03738)n29:0.12905)n28:0.10404)n26:0.03451)n20:0.17964)n19:0.03403)n14:0.04659)n11:0.20934,((C_braunii_renamed_GBG75696:0.51924,((S_muscicola_renamed_SM000143S00715:0.00016,S_muscicola_renamed_SM001755S03265:0.00396)n33:0.18686,(S_muscicola_renamed_SM000112S23967:0.00014,S_muscicola_renamed_SM000205S06224:0.00848)n34:0.00016)n32:0.30453)n31:0.11374,((T_lepidozioides_scaffold-SKQD-2008650-Takakia_lepidozioides:0,T_lepidozioides_scaffold-SKQD-2008651-Takakia_lepidozioides:0)n36:0.15447,((P_patens_renamed_P311_11980V3.1:0,P_patens_renamed_P311_11980V3.2:0,P_patens_renamed_P311_11980V3.3:0)n38:0.07884,(P_patens_renamed_P37_13000V3.1:0,P_patens_renamed_P37_13000V3.2:0)n39:0.07751)n37:0.18975)n35:0.10845)n30:0.04592)n10:0.04737)n9:0.02771,(((M_paleacea_Rhiz_final_MPA11384.2.p1:0,M_paleacea_Rhiz_final_MPA11384.3.p1:0)n42:0.00015,M_polymorpha_renamed_Mapoly0001s0234.1:0.03337)n41:0.07365,(P_neesiana_scaffold-JHFI-2112427-Pellia_neesiana:0.09476,P_pinnata_scaffold-UUHD-2148625-Porella_pinnata:0.08064)n43:0.04767)n40:0.07194)n8:0.001435)n0;
```
