## Supplementary material for "Transcriptional responses to arbuscular mycorrhizal symbiosis development are conserved in the early divergent *Marchantia paleacea*": OG0003720_tree.txt

```
((M_flagellaris_scaffold-UCRN-2054038-Megaceros_tosanus:0.09843,(((M_polymorpha_renamed_Mapoly0217s0005.1:0.12156,(P_neesiana_scaffold-JHFI-2109606-Pellia_neesiana:0.06045,P_pinnata_scaffold-UUHD-2148390-Porella_pinnata:0.04987)n5:0.06589)n4:0.10835,((P_patens_renamed_P315_12440V3.1:0,P_patens_renamed_P315_12440V3.3:0,P_patens_renamed_P315_12440V3.2:0)n7:0.30149,T_lepidozioides_scaffold-SKQD-2076964-Takakia_lepidozioides:0.09434)n6:0.04472)n3:0.01692,(P_pinnata_scaffold-UUHD-2133927-Porella_pinnata:1.90185,((A_agrestis_renamed_Aagr.utg000050l.583.2:0.00014,A_agrestis_renamed_Aagr.utg000050l.583.1:0.00014)n10:0.00432,A_agrestis_renamed_Aagr.utg000050l.583.3:0.000126)n9:1.4e-05)n8:0.046287)n2:0.005143)n1:0.09825,(((S_moellendorffii_renamed_EFJ07707:0.00248,S_moellendorffii_renamed_EFJ07762:0.00584)n13:0.2917,((S_muscicola_renamed_SM000279S10386:0.00016,(S_muscicola_renamed_SM000164S02281:0.10759,S_muscicola_renamed_SM000083S22757:0.01464)n16:0.02307)n15:0.41809,(M_paleacea_Rhiz_final_MPA1679.1.p1:1.06719,C_braunii_renamed_GBG85161:0.38823)n17:0.13434)n14:0.06302)n12:0.04838,((A_trichopoda_renamed_ERN05844:0.0642,(((Oryza_sativa_renamed_LOC_Os09g06230.1:0.0786,Z_mays_renamed_A0A1D6ELF9:0.07261)n22:0.23543,(P_dactylifera_renamed_XP_008797567.1:0.03561,((P_dactylifera_renamed_XP_008783057.1:0,P_dactylifera_renamed_XP_008783058.1:0)n25:0.00014,(P_dactylifera_renamed_XP_008783059.1:0.00015,(P_dactylifera_renamed_XP_026658527.1:0,P_dactylifera_renamed_XP_026658528.1:0,P_dactylifera_renamed_XP_008783056.1:0)n27:0.00014)n26:0.13909)n24:0.07783)n23:0.03113)n21:0.03447,((P_dactylifera_renamed_XP_008804428.1:0.00014,P_dactylifera_renamed_XP_008804427.1:0.00016)n29:0.06006,((Z_mays_renamed_B4FII6:0.08552,((Oryza_sativa_renamed_LOC_Os09g20640.3:0.00014,(Oryza_sativa_renamed_LOC_Os09g20640.2:0.00014,Oryza_sativa_renamed_LOC_Os09g20640.1:0.00014)n34:0.00016)n33:0.00014,Oryza_sativa_renamed_LOC_Os09g20640.4:0.00014)n32:0.06792)n31:0.11322,(B_vulgaris_renamed_KMT10877:0.08761,((A_thaliana_renamed_AT5G08160.1:0.00014,A_thaliana_renamed_AT5G08160.2:0.00014)n37:0.09489,((L_japonicus_renamed_Lj0g3v0115489.1:0.04177,M_truncatula_renamed_MTR_4112900:0.03694)n39:0.01493,(L_angustifolius_renamed_OIW15429:0.12775,(L_angustifolius_renamed_OIW19685:0.03589,(L_angustifolius_renamed_OIW18541:0.09089,L_angustifolius_renamed_OIV99961:0.02632)n42:0.00356)n41:0.036405)n40:0.004045)n38:0.02259)n36:0.01691)n35:0.04059)n30:0.017829)n28:0.001981)n20:0.05502)n19:0.14012,A_filiculoides_renamed_Azfi_s0250.g060259:0.26276)n18:0.0264)n11:0.03803)n0;
```
