## Supplementary material for "Transcriptional responses to arbuscular mycorrhizal symbiosis development are conserved in the early divergent *Marchantia paleacea*": OG0003721_tree.txt

```
((((S_moellendorffii_renamed_EFJ27310:0,S_moellendorffii_renamed_EFJ35701:0)n3:0.05048,((M_flagellaris_scaffold-UCRN-2053322-Megaceros_tosanus:0.01233,(A_agrestis_renamed_Aagr.utg000035l.211.1:0.01443,(A_agrestis_renamed_Aagr.utg000057l.257.1:0,A_agrestis_renamed_Aagr.utg000057l.257.2:0)n7:0.00014)n6:0.00988)n5:0.10691,((T_lepidozioides_scaffold-SKQD-2076284-Takakia_lepidozioides:0.03724,(((P_patens_renamed_P36_23720V3.12:0,P_patens_renamed_P36_23720V3.7:0,P_patens_renamed_P36_23720V3.2:0,P_patens_renamed_P36_23720V3.13:0,P_patens_renamed_P36_23720V3.11:0,P_patens_renamed_P36_23720V3.3:0,P_patens_renamed_P36_23720V3.1:0,P_patens_renamed_P36_23720V3.4:0,P_patens_renamed_P36_23720V3.6:0,P_patens_renamed_P36_23720V3.8:0,P_patens_renamed_P36_23720V3.10:0,P_patens_renamed_P36_23720V3.5:0,P_patens_renamed_P36_23720V3.9:0)n12:0.00867,(P_patens_renamed_P316_14160V3.2:0,P_patens_renamed_P316_14160V3.1:0)n13:0.06062)n11:0.00014,(S_muscicola_renamed_SM000260S09942:0.01618,(S_muscicola_renamed_SM000114S24166:0.00014,S_muscicola_renamed_SM000216S06559:0.00014)n15:0.00016)n14:0.23638)n10:0.03678)n9:0.03091,(P_pinnata_scaffold-UUHD-2144423-Porella_pinnata:0.02884,(M_polymorpha_renamed_Mapoly0106s0018.1:0.00014,(M_paleacea_Rhiz_final_MPA25848.1.p2:0.00014,P_neesiana_scaffold-JHFI-2015440-Pellia_neesiana:0.04331)n18:0.00844)n17:0.02639)n16:0.02105)n8:0.02522)n4:0.01368)n2:0.04683,(A_filiculoides_renamed_Azfi_s0313.g064221:0.0127,C_braunii_renamed_GBG61366:0.27539)n19:0.05481)n1:0.00859,(B_vulgaris_renamed_KMT01587:0.02463,((P_dactylifera_renamed_XP_008796021.1:0.00809,P_dactylifera_renamed_XP_008787041.1:0.00797)n22:0.01643,((A_thaliana_renamed_AT2G17350.1:0.02495,((L_japonicus_renamed_Lj0g3v0361479.1:0.00015,M_truncatula_renamed_MTR_8063460:0.02546)n26:0.04073,(L_angustifolius_renamed_OIW14351:0,L_angustifolius_renamed_OIW14352:0)n27:0.03291)n25:0.00015)n24:0.00818,((Oryza_sativa_renamed_LOC_Os09g31466.1:0.01608,Z_mays_renamed_B4F9G9:0.00016)n29:0.03245,(Oryza_sativa_renamed_LOC_Os08g40100.1:0.00015,(A_trichopoda_renamed_ERN11560:0.00015,(Z_mays_renamed_A0A1D6ES63:0.52493,(A_trichopoda_renamed_ERN00510:0.1061,A_trichopoda_renamed_ERN00514:0.01781)n33:0.027)n32:0.2483)n31:0.00738)n30:0.00082)n28:0.00806)n23:0.00808)n21:0.00014)n20:0.00859)n0;
```
