## Supplementary material for "Transcriptional responses to arbuscular mycorrhizal symbiosis development are conserved in the early divergent *Marchantia paleacea*": OG0003722_tree.txt

```
(C_braunii_renamed_GBG85512:0.443005,(((T_lepidozioides_scaffold-SKQD-2009424-Takakia_lepidozioides:0,T_lepidozioides_scaffold-SKQD-2009425-Takakia_lepidozioides:0)n3:0.25846,(((P_patens_renamed_P316_15720V3.1:0,P_patens_renamed_P316_15720V3.2:0)n6:0.10973,((P_patens_renamed_P327_6880V3.3:0.00014,(P_patens_renamed_P327_6880V3.5:0.00014,P_patens_renamed_P327_6880V3.4:0.00014)n9:0.00014)n8:0.10509,(P_patens_renamed_P327_6880V3.1:0.00014,(P_patens_renamed_P327_6880V3.6:0,P_patens_renamed_P327_6880V3.2:0)n11:0.00014)n10:0.00014)n7:0.21878)n5:0.04888,((P_patens_renamed_P36_29375V3.2:0,P_patens_renamed_P36_29375V3.4:0,P_patens_renamed_P36_29375V3.1:0,P_patens_renamed_P36_29375V3.3:0,P_patens_renamed_P36_29370V3.1:0)n13:0.25462,(P_patens_renamed_P35_1730V3.2:0,P_patens_renamed_P35_1730V3.1:0)n14:0.18182)n12:0.10808)n4:0.17633)n2:0.19631,((A_filiculoides_renamed_Azfi_s0315.g064309:0.82796,((A_trichopoda_renamed_ERN16361:0.42116,(((Z_mays_renamed_C0P7Z1:0.10671,(Oryza_sativa_renamed_LOC_Os01g45960.2:0.02668,Oryza_sativa_renamed_LOC_Os01g45960.1:0.00038)n22:0.07121)n21:0.28429,(P_dactylifera_renamed_XP_008809367.1:0.09513,P_dactylifera_renamed_XP_008808859.1:0.05651)n23:0.0703)n20:0.10241,((B_vulgaris_renamed_KMT00738:0.28968,(((L_angustifolius_renamed_OIW15840:0.04701,L_angustifolius_renamed_OIW03842:0.05479)n28:0.03897,(L_japonicus_renamed_Lj3g3v0116140.2:0.06106,M_truncatula_renamed_MTR_2102800:0.08236)n29:0.03038)n27:0.03097,(M_truncatula_renamed_MTR_4011440:0.10947,(L_angustifolius_renamed_OIW19886:0.12852,L_japonicus_renamed_Lj3g3v2236800.1:0.11239)n31:0.01616)n30:0.01338)n26:0.13682)n25:0.02055,((A_thaliana_renamed_AT1G80280.1:0.10216,((A_thaliana_renamed_AT1G15490.1:0.00014,A_thaliana_renamed_AT1G15490.3:0.01039)n35:0.00339,(A_thaliana_renamed_AT1G15490.4:0.00014,A_thaliana_renamed_AT1G15490.2:0.01867)n36:0.00015)n34:0.08499)n33:0.16464,A_thaliana_renamed_AT1G52750.1:0.50007)n32:0.05412)n24:0.1164)n19:0.10739)n18:0.22421,(P_abies_renamed_MA_23498g0010:0.65985,(P_abies_renamed_MA_12476g0010:0.22018,P_abies_renamed_MA_20227g0010:0.33292)n38:0.04509)n37:0.03924)n17:0.11896)n16:0.09563,((S_moellendorffii_renamed_EFJ33954:0.00259,S_moellendorffii_renamed_EFJ37462:0.00832)n40:0.72958,(S_moellendorffii_renamed_EFJ22111:0.00016,S_moellendorffii_renamed_EFJ18387:0.00171)n41:0.50806)n39:0.11258)n15:0.12465)n1:0.443005)n0;
```
