## Supplementary material for "Transcriptional responses to arbuscular mycorrhizal symbiosis development are conserved in the early divergent *Marchantia paleacea*": OG0003723_tree.txt

```
(((S_moellendorffii_renamed_EFJ05172:0.01381,S_moellendorffii_renamed_EFJ11084:0.00014)n2:0.4937,((C_braunii_renamed_GBG75468:0.00014,C_braunii_renamed_GBG75469:0.00014)n4:0.70284,(S_muscicola_renamed_SM000373S13617:0.01384,((S_muscicola_renamed_SM000002S05685:0.00014,S_muscicola_renamed_SM000014S00253:0.01748)n7:0.03497,S_muscicola_renamed_SM000036S13308:0.03779)n6:0.00899)n5:0.45997)n3:0.14021)n1:0.03429,((A_filiculoides_renamed_Azfi_s0344.g065755:0.43046,(((P_dactylifera_renamed_XP_008796778.1:0.12136,(Oryza_sativa_renamed_LOC_Os07g05380.1:0.03813,(Z_mays_renamed_A0A1D6L5M8:0.04018,Z_mays_renamed_B6U9K4:0.00014)n14:0.05503)n13:0.22304)n12:0.02682,((P_dactylifera_renamed_XP_008799089.1:0.05886,P_dactylifera_renamed_XP_008812119.1:0.04177)n16:0.03267,(Oryza_sativa_renamed_LOC_Os09g04800.1:0.04382,Z_mays_renamed_A0A1D6LEZ0:0.0858)n17:0.19029)n15:0.03741)n11:0.0336,((A_trichopoda_renamed_ERN07672:0.10261,(L_angustifolius_renamed_OIW02826:0.06309,((L_japonicus_renamed_Lj2g3v3059780.1:0,L_japonicus_renamed_Lj2g3v3059780.2:0)n22:0.06685,(M_truncatula_renamed_MTR_5090130:0.00016,M_truncatula_renamed_MTR_5090130:0.00014)n23:0.06053)n21:0.02759)n20:0.14373)n19:0.00246,((A_thaliana_renamed_AT1G30540.2:0,A_thaliana_renamed_AT1G30540.3:0)n25:0.01853,(A_thaliana_renamed_AT1G30540.4:0.05217,A_thaliana_renamed_AT1G30540.1:0.00014)n26:0.00015)n24:0.34987)n18:0.04989)n10:0.27532)n9:0.08937,(((M_flagellaris_scaffold-UCRN-2011901-Megaceros_tosanus:0.10165,((A_agrestis_renamed_Aagr.utg000103l.92.6:0.00014,A_agrestis_renamed_Aagr.utg000103l.92.4:0.00015)n31:0.00016,(A_agrestis_renamed_Aagr.utg000103l.92.1:0.03669,(A_agrestis_renamed_Aagr.utg000103l.92.2:0.05273,(A_agrestis_renamed_Aagr.utg000103l.92.7:0.06988,(A_agrestis_renamed_Aagr.utg000103l.92.3:0.00014,(A_agrestis_renamed_Aagr.utg000103l.92.8:0.00014,A_agrestis_renamed_Aagr.utg000103l.92.5:0.00016)n36:0.00015)n35:0.00018)n34:0.01215)n33:0.03829)n32:0.00013)n30:0.15407)n29:0.20858,(((P_patens_renamed_P317_6390V3.1:0,P_patens_renamed_P317_6390V3.2:0)n39:0.00637,P_patens_renamed_P317_6390V3.3:0.02993)n38:0.42778,(T_lepidozioides_scaffold-SKQD-2007148-Takakia_lepidozioides:0.00014,T_lepidozioides_scaffold-SKQD-2007149-Takakia_lepidozioides:0.05037)n40:0.15898)n37:0.07254)n28:0.05024,(((M_paleacea_Rhiz_final_MPA12369.2.p1:0.02952,M_polymorpha_renamed_Mapoly0122s0046.1:0.02878)n43:0.11812,(P_neesiana_scaffold-JHFI-2113751-Pellia_neesiana:0.13534,P_pinnata_scaffold-UUHD-2014658-Porella_pinnata:0.1006)n44:0.09279)n42:0.12472,B_vulgaris_renamed_KMS65174:1.38159)n41:0.12114)n27:0.0892)n8:0.03429)n0;
```
