## Supplementary material for "Transcriptional responses to arbuscular mycorrhizal symbiosis development are conserved in the early divergent *Marchantia paleacea*": OG0003724_tree.txt

```
((((M_paleacea_Rhiz_final_MPA12539.1.p1:0.07246,M_polymorpha_renamed_Mapoly0019s0038.1:0.0285)n3:0.36578,(P_pinnata_scaffold-UUHD-2148733-Porella_pinnata:0.19669,(P_neesiana_scaffold-JHFI-2005509-Pellia_neesiana:0,P_neesiana_scaffold-JHFI-2005510-Pellia_neesiana:0)n5:0.16506)n4:0.15024)n2:0.22766,((S_muscicola_renamed_SM000111S18834:0.01414,(S_muscicola_renamed_SM000312S11985:0.10865,(S_muscicola_renamed_SM000065S20264:0.01946,S_muscicola_renamed_SM000126S26290:0.00014)n9:0.051)n8:0.04398)n7:0.74528,((A_filiculoides_renamed_Azfi_s0368.g067047:0.0284,A_filiculoides_renamed_Azfi_s2388.g111094:0.00015)n11:0.80202,((A_trichopoda_renamed_ERN07163:0.25415,((Z_mays_renamed_A0A1D6IXU5:0.1846,(Oryza_sativa_renamed_LOC_Os08g16010.1:0.00014,Oryza_sativa_renamed_LOC_Os08g16010.2:0.00016)n16:0.06435)n15:0.45637,(P_dactylifera_renamed_XP_026658257.1:0.10649,(P_dactylifera_renamed_XP_026658258.1:0.00016,P_dactylifera_renamed_XP_008782058.1:0.00014)n18:0.00015)n17:0.13528)n14:0.10747)n13:0.05886,(B_vulgaris_renamed_KMT03541:0.29683,((A_thaliana_renamed_AT4G28030.1:0.00014,A_thaliana_renamed_AT4G28030.2:0.00015)n21:0.32095,(L_angustifolius_renamed_OIW19458:0.18855,(L_japonicus_renamed_Lj4g3v2023770.1:0.08383,M_truncatula_renamed_MTR_4129490:0.12707)n23:0.05014)n22:0.19933)n20:0.06379)n19:0.06824)n12:0.26254)n10:0.44397)n6:0.20608)n1:0.03085,(((A_agrestis_renamed_Aagr.utg000042l.229.6:0,A_agrestis_renamed_Aagr.utg000042l.229.3:0,A_agrestis_renamed_Aagr.utg000042l.229.5:0,A_agrestis_renamed_Aagr.utg000042l.229.4:0)n26:0.00014,(A_agrestis_renamed_Aagr.utg000042l.229.2:0,A_agrestis_renamed_Aagr.utg000042l.229.1:0)n27:0.03282)n25:0.6753,(T_lepidozioides_scaffold-SKQD-2077256-Takakia_lepidozioides:0.12848,((P_patens_renamed_P31_4600V3.2:0,P_patens_renamed_P31_4600V3.1:0,P_patens_renamed_P31_4600V3.3:0)n30:0.16438,(P_patens_renamed_P311_5280V3.9:0.00534,(P_patens_renamed_P311_5280V3.5:0.00014,(P_patens_renamed_P311_5280V3.4:0.00014,((((P_patens_renamed_P311_5280V3.8:0.00601,P_patens_renamed_P311_5280V3.12:0.03334)n37:0.00031,(P_patens_renamed_P311_5280V3.11:0.00014,P_patens_renamed_P311_5280V3.10:0.00014)n38:0.00367)n36:0.00375,((P_patens_renamed_P311_5280V3.1:0,P_patens_renamed_P311_5280V3.6:0)n40:0.00014,P_patens_renamed_P311_5280V3.7:0.00014)n39:0.00014)n35:0.00769,(P_patens_renamed_P311_5280V3.2:0,P_patens_renamed_P311_5280V3.3:0)n41:0.00014)n34:0.00034)n33:0.00015)n32:0.00014)n31:0.48281)n29:0.31647)n28:0.19914)n24:0.03085)n0;
```
