## Supplementary material for "Transcriptional responses to arbuscular mycorrhizal symbiosis development are conserved in the early divergent *Marchantia paleacea*": OG0003725_tree.txt

```
((S_moellendorffii_renamed_EFJ38473:1.1921,(((P_patens_renamed_P39_5270V3.1:0,P_patens_renamed_P39_5270V3.2:0)n4:0.69178,T_lepidozioides_scaffold-SKQD-2077463-Takakia_lepidozioides:0.28958)n3:0.61394,(((P_neesiana_scaffold-JHFI-2017858-Pellia_neesiana:0.45437,(P_pinnata_scaffold-UUHD-2016143-Porella_pinnata:0.33622,P_pinnata_scaffold-UUHD-2146442-Porella_pinnata:0.500832)n8:0.055648)n7:0.05389,((M_paleacea_Rhiz_final_MPA23488.1.p1:0,M_paleacea_Rhiz_final_MPA23488.2.p1:0,M_paleacea_Rhiz_final_MPA23489.1.p1:0)n10:0.03921,M_polymorpha_renamed_Mapoly0082s0059.1:0.05741)n9:0.43549)n6:0.40317,(A_filiculoides_renamed_Azfi_s0375.g067263:1.03724,(P_abies_renamed_MA_888156g0010:0.82888,((A_trichopoda_renamed_ERN12555:0.58377,((P_dactylifera_renamed_XP_017699769.1:0,P_dactylifera_renamed_XP_017699770.1:0)n16:0.26707,((Oryza_sativa_renamed_LOC_Os06g48970.1:0,Oryza_sativa_renamed_LOC_Os06g48970.2:0)n18:0.13536,Z_mays_renamed_C0PL18:0.23564)n17:0.47961)n15:0.16682)n14:0.14386,(((A_thaliana_renamed_AT3G10572.3:0,A_thaliana_renamed_AT3G10572.2:0)n21:0.0147,A_thaliana_renamed_AT3G10572.1:0.00014)n20:0.6542,(B_vulgaris_renamed_KMS98893:0.66996,((M_truncatula_renamed_MTR_6093070:0.00016,M_truncatula_renamed_MTR_6093070:0.00014)n24:0.20327,(L_japonicus_renamed_Lj1g3v3975600.1:0.12408,(L_angustifolius_renamed_OIW03040:0.0453,L_angustifolius_renamed_OIV92133:0.13774)n26:0.31193)n25:0.06232)n23:0.22644)n22:0.11975)n19:0.11916)n13:0.26256)n12:0.33563)n11:0.1354)n5:0.12185)n2:0.03971)n1:0.38104,((A_agrestis_renamed_Aagr.utg000082l.20.2:0.00449,(A_agrestis_renamed_Aagr.utg000082l.20.1:0.06107,(A_agrestis_renamed_Aagr.utg000082l.20.4:0.00014,(A_agrestis_renamed_Aagr.utg000082l.20.3:0.00015,A_agrestis_renamed_Aagr.utg000082l.20.5:0.00014)n31:0.02308)n30:0.00011)n29:0.01133)n28:0.92984,((A_agrestis_renamed_Aagr.utg000024l.248.3:0.05616,(A_agrestis_renamed_Aagr.utg000024l.248.1:0.00014,(((A_agrestis_renamed_Aagr.utg000024l.248.6:0,A_agrestis_renamed_Aagr.utg000024l.248.4:0)n37:0.0108,A_agrestis_renamed_Aagr.utg000024l.248.2:0.00014)n36:0.02635,A_agrestis_renamed_Aagr.utg000024l.248.5:0.00014)n35:0.00015)n34:0.00015)n33:0.04827,(A_agrestis_renamed_Aagr.utg000038l.284.5:0.00014,(A_agrestis_renamed_Aagr.utg000038l.284.4:0.00014,(A_agrestis_renamed_Aagr.utg000038l.284.2:0.00932,(A_agrestis_renamed_Aagr.utg000038l.284.1:0.0001,((A_agrestis_renamed_Aagr.utg000038l.284.7:0,A_agrestis_renamed_Aagr.utg000038l.284.6:0)n43:0.00014,A_agrestis_renamed_Aagr.utg000038l.284.3:0.00216)n42:0.00025)n41:0.02954)n40:0.00015)n39:0.00016)n38:0.04671)n32:0.3734)n27:0.38104)n0;
```
