## Supplementary material for "Transcriptional responses to arbuscular mycorrhizal symbiosis development are conserved in the early divergent *Marchantia paleacea*": OG0003726_tree.txt

```
(C_braunii_renamed_GBG62655:0.81217,((S_muscicola_renamed_SM000282S10596:0.00015,(S_muscicola_renamed_SM000091S24573:0.00776,S_muscicola_renamed_SM000053S17448:0.00764)n3:0.01524)n2:0.57574,(((M_flagellaris_scaffold-UCRN-2051252-Megaceros_tosanus:0.22781,A_agrestis_renamed_Aagr.utg000116l.337.1:0.30415)n6:0.37718,(((M_polymorpha_renamed_Mapoly0101s0003.1:0.41749,(P_pinnata_scaffold-UUHD-2148606-Porella_pinnata:0.38737,P_neesiana_scaffold-JHFI-2110712-Pellia_neesiana:0.10163)n10:0.14189)n9:0.29509,((S_moellendorffii_renamed_EFJ17240:0.00151,S_moellendorffii_renamed_EFJ30934:0.00277)n12:0.42374,((P_patens_renamed_P38_1860V3.2:0,P_patens_renamed_P38_1860V3.1:0)n14:0.32933,(T_lepidozioides_scaffold-SKQD-2011384-Takakia_lepidozioides:0.10078,T_lepidozioides_scaffold-SKQD-2076578-Takakia_lepidozioides:0.26842)n15:0.14983)n13:0.12021)n11:0.15874)n8:0.12563,((A_filiculoides_renamed_Azfi_s0435.g069915:0.30372,A_filiculoides_renamed_Azfi_s0463.g072342:0.32152)n17:0.28613,((L_angustifolius_renamed_OIW03222:0.19453,(L_japonicus_renamed_Lj1g3v4080580.1:0.39178,(M_truncatula_renamed_MTR_7088590:0.00394,M_truncatula_renamed_MTR_7088590:0.00472)n21:0.24336)n20:0.10385)n19:0.1071,(A_thaliana_renamed_AT5G19750.1:0.40268,(A_trichopoda_renamed_ERM98257:0.49605,((P_dactylifera_renamed_XP_008792439.1:0.03011,(P_dactylifera_renamed_XP_008786774.1:0.00016,P_dactylifera_renamed_XP_026659633.1:0.00014)n26:0.14424)n25:0.25476,(Z_mays_renamed_C4IYE0:0.18079,(Oryza_sativa_renamed_LOC_Os11g03670.1:0.02414,Oryza_sativa_renamed_LOC_Os12g03430.1:0.00812)n28:0.08193)n27:0.25755)n24:0.08733)n23:0.03263)n22:0.02528)n18:0.18058)n16:0.09137)n7:0.10686)n5:0.070325,((((P_neesiana_scaffold-JHFI-2007484-Pellia_neesiana:0.00016,P_neesiana_scaffold-JHFI-2007486-Pellia_neesiana:0.00014)n32:0.22196,((M_polymorpha_renamed_Mapoly0001s0503.1:0.07906,(M_paleacea_Rhiz_final_MPA19969.1.p1:0.13055,(M_paleacea_Rhiz_final_MPA19968.1.p1:0.04441,M_paleacea_Rhiz_final_MPA19969.2.p1:0.00014)n36:0.00338)n35:0.0369)n34:0.28403,(P_pinnata_scaffold-UUHD-2009772-Porella_pinnata:0.00014,P_pinnata_scaffold-UUHD-2009773-Porella_pinnata:0.00015)n37:0.18016)n33:0.05114)n31:0.108,((A_filiculoides_renamed_Azfi_s0388.g067620:0.92614,(A_agrestis_renamed_Aagr.utg000006l.48.3:0.05337,(A_agrestis_renamed_Aagr.utg000006l.48.1:0.00014,A_agrestis_renamed_Aagr.utg000006l.48.2:0.00014)n41:0.00016)n40:0.32376)n39:0.06578,T_lepidozioides_scaffold-SKQD-2076686-Takakia_lepidozioides:0.57965)n38:0.16456)n30:0.0398,((P_patens_renamed_P311_2220V3.3:0.24804,(P_patens_renamed_P311_2220V3.1:0.00014,P_patens_renamed_P311_2220V3.2:0.00014)n44:0.04452)n43:0.66486,P_patens_renamed_P323_9880V3.1:0.130428)n42:0.014492)n29:0.427905)n4:0.047545)n1:0.11451)n0;
```
