## Supplementary material for "Transcriptional responses to arbuscular mycorrhizal symbiosis development are conserved in the early divergent *Marchantia paleacea*": OG0003727_tree.txt

```
(((M_flagellaris_scaffold-UCRN-2011641-Megaceros_tosanus:1.22266,C_braunii_renamed_GBG76096:1.26376)n2:0.00017,((P_patens_renamed_P33_22100V3.1:0,P_patens_renamed_P33_22103V3.3:0,P_patens_renamed_P33_22103V3.5:0,P_patens_renamed_P33_22103V3.6:0,P_patens_renamed_P33_22103V3.4:0,P_patens_renamed_P33_22103V3.1:0,P_patens_renamed_P33_22103V3.2:0)n4:0.95025,(S_moellendorffii_renamed_EFJ20063:0.00016,S_moellendorffii_renamed_EFJ12554:0.05375)n5:0.54695)n3:0.13185)n1:0.06517,((A_agrestis_renamed_Aagr.utg000077l.385.1:1.00445,((A_trichopoda_renamed_ERN09528:0.00014,A_trichopoda_renamed_ERN09526:0.01239)n9:0.66503,((((P_dactylifera_renamed_XP_026666242.1:0,P_dactylifera_renamed_XP_026666243.1:0)n13:0.00014,P_dactylifera_renamed_XP_017701928.2:0.00014)n12:0.49339,(Oryza_sativa_renamed_LOC_Os07g15500.1:0.75936,Z_mays_renamed_A0A1D6HWW7:0.55049)n14:0.3705)n11:0.11622,((B_vulgaris_renamed_KMS98264:0.69961,(L_angustifolius_renamed_OIV89665:0.23328,((M_truncatula_renamed_MTR_8107330:0.00014,M_truncatula_renamed_MTR_8107330:0.00014)n19:0.22445,((L_japonicus_renamed_Lj2g3v0661530.1:0.40183,((L_japonicus_renamed_Lj1g3v3833800.1:0.04335,(L_japonicus_renamed_Lj3g3v1739350.1:0.03591,(L_japonicus_renamed_Lj0g3v0020409.1:0.0331,(L_japonicus_renamed_Lj0g3v0128009.1:0.00037,L_japonicus_renamed_Lj1g3v0162570.1:0.03761)n26:0.0615)n25:0.20387)n24:0.03949)n23:0.26247,(L_japonicus_renamed_Lj1g3v1182230.1:0.00016,((L_japonicus_renamed_Lj4g3v0575550.1:0,L_japonicus_renamed_Lj4g3v0631130.1:0,L_japonicus_renamed_Lj4g3v0633290.1:0,L_japonicus_renamed_Lj6g3v1931530.1:0)n29:0.00014,L_japonicus_renamed_Lj4g3v0450410.1:0.00015)n28:0.01019)n27:0.20965)n22:0.10646)n21:0.02131,L_japonicus_renamed_Lj4g3v3114870.1:0.191196)n20:0.021244)n18:0.05806)n17:0.10175)n16:0.09852,((A_thaliana_renamed_AT1G48580.2:0,A_thaliana_renamed_AT1G48580.3:0)n31:0.00015,A_thaliana_renamed_AT1G48580.1:0.00014)n30:0.64896)n15:0.22272)n10:0.07574)n8:0.16029)n7:0.16003,((A_filiculoides_renamed_Azfi_s0545.g076415:0.00341,A_filiculoides_renamed_Azfi_s1122.g097765:0.04608)n33:0.96411,(P_pinnata_scaffold-UUHD-2007342-Porella_pinnata:0.57335,(M_polymorpha_renamed_Mapoly0060s0110.1:0.0984,((M_paleacea_Rhiz_final_MPA13080.1.p1:0,M_paleacea_Rhiz_final_MPA13080.2.p1:0)n37:0.00014,M_paleacea_Rhiz_final_MPA13080.3.p1:0.0248)n36:0.08305)n35:0.56424)n34:0.48647)n32:0.09703)n6:0.06517)n0;
```
