## Supplementary material for "Transcriptional responses to arbuscular mycorrhizal symbiosis development are conserved in the early divergent *Marchantia paleacea*": OG0003728_tree.txt

```
(((A_filiculoides_renamed_Azfi_s0570.g077842:0.24091,(S_moellendorffii_renamed_EFJ28815:0.00022,S_moellendorffii_renamed_EFJ17485:0.00655)n3:0.21318)n2:0.04663,((((M_paleacea_Rhiz_final_MPA7058.1.p1:0.00877,M_polymorpha_renamed_Mapoly0084s0054.1:0.00362)n7:0.07994,(P_neesiana_scaffold-JHFI-2112518-Pellia_neesiana:0.0745,P_pinnata_scaffold-UUHD-2149010-Porella_pinnata:0.05547)n8:0.04291)n6:0.06589,(T_lepidozioides_scaffold-SKQD-2077847-Takakia_lepidozioides:0.06725,((P_patens_renamed_P36_20680V3.1:0,P_patens_renamed_P36_20680V3.2:0)n11:0.00014,P_patens_renamed_P36_20680V3.3:0.00014)n10:0.18754)n9:0.08246)n5:0.03057,((C_braunii_renamed_GBG83242:0.25967,(S_muscicola_renamed_SM000009S23560:0.00837,(S_muscicola_renamed_SM000051S17564:0.00807,S_muscicola_renamed_SM000084S23152:0.01233)n15:0.01649)n14:0.23268)n13:0.09961,(((A_trichopoda_renamed_ERN08225:0.11216,((B_vulgaris_renamed_KMT09592:0.12206,((((L_japonicus_renamed_Lj2g3v1691080.1:0.00014,L_japonicus_renamed_Lj2g3v1691080.2:0.00014)n24:0.03706,(L_angustifolius_renamed_OIV92679:0.02169,(L_angustifolius_renamed_OIV94848:0.19368,L_angustifolius_renamed_OIW11046:0.17781)n26:0.00045)n25:0.01652)n23:0.00732,M_truncatula_renamed_MTR_5022440:0.06298)n22:0.00397,(M_truncatula_renamed_MTR_8075390:0.11251,L_japonicus_renamed_Lj0g3v0281489.1:0.04496)n27:0.01062)n21:0.04239)n20:0.08146,(P_dactylifera_renamed_XP_008780998.1:0.02192,((P_dactylifera_renamed_XP_008788417.1:0,P_dactylifera_renamed_XP_008788418.1:0)n30:0.00014,(P_dactylifera_renamed_XP_008788419.1:0,P_dactylifera_renamed_XP_008788420.1:0)n31:0.00014)n29:0.05046)n28:0.07432)n19:0.01705)n18:0.05413,((M_paleacea_Rhiz_final_MPA3571.1.p1:0.12525,P_pinnata_scaffold-UUHD-2007172-Porella_pinnata:0.86088)n33:0.59697,(((Oryza_sativa_renamed_LOC_Os03g13970.1:0,Oryza_sativa_renamed_LOC_Os03g13970.2:0)n36:0.0588,(P_abies_renamed_MA_7806008g0010:0.37932,(Z_mays_renamed_A0A1D6PF20:0.08485,(Z_mays_renamed_A0A1D6IYU3:0.14493,(Z_mays_renamed_A0A1D6MTB6:0.8091,Z_mays_renamed_A0A1D6JVQ5:0.00016)n40:0.010269)n39:0.0010269)n38:0.0001141)n37:0.0212)n35:0.08482,(Oryza_sativa_renamed_LOC_Os10g05180.1:0.72395,Z_mays_renamed_A0A1D6KBS7:0.39401)n41:0.040653)n34:0.004517)n32:0.06579)n17:0.03312,A_thaliana_renamed_AT4G38630.1:0.27684)n16:0.10712)n12:0.022698)n4:0.002522)n1:0.01503,((M_flagellaris_scaffold-UCRN-2005621-Megaceros_tosanus:0,M_flagellaris_scaffold-UCRN-2005622-Megaceros_tosanus:0)n43:0.09211,(A_agrestis_renamed_Aagr.utg000096l.69.2:0.00014,A_agrestis_renamed_Aagr.utg000096l.69.1:0.00015)n44:0.12701)n42:0.12561)n0;
```
