## Supplementary material for "Transcriptional responses to arbuscular mycorrhizal symbiosis development are conserved in the early divergent *Marchantia paleacea*": OG0003729_tree.txt

```
(((S_moellendorffii_renamed_EFJ07499:0.00402,S_moellendorffii_renamed_EFJ10673:0.00269)n2:0.29986,(((M_flagellaris_scaffold-UCRN-2053507-Megaceros_tosanus:0.05436,A_agrestis_renamed_Aagr.utg000083l.491.1:0.06266)n5:0.11949,(((M_polymorpha_renamed_Mapoly0070s0084.1:0.0118,(M_paleacea_Rhiz_final_MPA25032.3.p1:0.00014,M_paleacea_Rhiz_final_MPA25032.2.p1:0.00251)n9:0.00511)n8:0.09846,(P_neesiana_scaffold-JHFI-2113914-Pellia_neesiana:0.06468,(P_pinnata_scaffold-UUHD-2017863-Porella_pinnata:0.06195,P_pinnata_scaffold-UUHD-2018008-Porella_pinnata:0.031266)n11:0.003474)n10:0.00095)n7:0.10203,(T_lepidozioides_scaffold-SKQD-2080230-Takakia_lepidozioides:0.06776,((P_patens_renamed_P317_2120V3.4:0.00014,((P_patens_renamed_P317_2120V3.2:0,P_patens_renamed_P317_2120V3.1:0)n16:0.00015,P_patens_renamed_P317_2120V3.3:0.00014)n15:0.00014)n14:0.51286,((P_patens_renamed_P37_5960V3.3:0,P_patens_renamed_P37_5960V3.4:0)n18:0.00782,((P_patens_renamed_P37_5960V3.1:0,P_patens_renamed_P37_5960V3.2:0)n20:0.00014,((P_patens_renamed_P37_5960V3.5:0,P_patens_renamed_P37_5960V3.6:0)n22:0.00886,P_patens_renamed_P37_5960V3.7:0.00015)n21:0.01616)n19:0.00011)n17:0.12619)n13:0.06831)n12:0.07601)n6:0.02547)n4:0.02526,(((P_patens_renamed_P310_23750V3.11:0,P_patens_renamed_P310_23750V3.10:0,P_patens_renamed_P310_23750V3.9:0)n25:0.53048,(M_flagellaris_scaffold-UCRN-2011283-Megaceros_tosanus:0.12263,A_agrestis_renamed_Aagr.utg000027l.278.1:0.10649)n26:0.46482)n24:0.06865,(A_filiculoides_renamed_Azfi_s0682.g082038:0.193,(P_abies_renamed_MA_7718g0010:0.15537,(A_trichopoda_renamed_ERN15484:0.07508,((P_dactylifera_renamed_XP_008807526.1:0.04893,(Z_mays_renamed_A0A1D6MUI8:0.06794,(Oryza_sativa_renamed_LOC_Os12g13590.2:0.00014,Oryza_sativa_renamed_LOC_Os12g13590.1:0.00014)n33:0.04024)n32:0.0832)n31:0.04645,((B_vulgaris_renamed_KMT12603:0.09808,((A_thaliana_renamed_AT5G12370.1:0,A_thaliana_renamed_AT5G12370.2:0)n37:0.00014,A_thaliana_renamed_AT5G12370.3:0.00016)n36:0.09671)n35:0.01215,((L_japonicus_renamed_Lj3g3v2564450.1:0.02033,M_truncatula_renamed_MTR_8023330:0.03038)n39:0.00907,(L_angustifolius_renamed_OIV95166:0.06259,L_angustifolius_renamed_OIW04553:0.070344)n40:0.007816)n38:0.01463)n34:0.05094)n30:0.03839)n29:0.06444)n28:0.06434)n27:0.01841)n23:0.011133)n3:0.001237)n1:0.00707,(C_braunii_renamed_GBG59446:0.38001,(S_muscicola_renamed_SM000026S08949:0.00694,(S_muscicola_renamed_SM000018S03618:0.00229,S_muscicola_renamed_SM000011S19050:0.01694)n43:0.0023)n42:0.39058)n41:0.04806)n0;
```
