## Supplementary material for "Transcriptional responses to arbuscular mycorrhizal symbiosis development are conserved in the early divergent *Marchantia paleacea*": OG0003730_tree.txt

```
((M_flagellaris_scaffold-UCRN-2052811-Megaceros_tosanus:0.09532,A_agrestis_renamed_Aagr.utg000100l.272.1:0.1302)n1:0.042555,((((((B_vulgaris_renamed_KMT16188:0.43117,(A_trichopoda_renamed_ERM96475:0.36361,(A_thaliana_renamed_AT5G52550.1:0.7128,((A_thaliana_renamed_AT4G25690.2:0,A_thaliana_renamed_AT4G25690.1:0)n11:0.12395,(A_thaliana_renamed_AT4G25670.2:0,A_thaliana_renamed_AT4G25670.1:0)n12:0.01919)n10:0.25279)n9:0.29061)n8:0.09121)n7:0.05995,((M_truncatula_renamed_MTR_1100090:0.29482,(L_japonicus_renamed_Lj2g3v1902120.1:0.05853,L_japonicus_renamed_Lj5g3v1988690.1:0.00014)n15:0.02893)n14:0.02985,(L_angustifolius_renamed_OIW08048:0.15914,(L_angustifolius_renamed_OIW06606:0.07886,(L_angustifolius_renamed_OIW12529:0.04985,L_angustifolius_renamed_OIV91448:0.05425)n18:0.00917)n17:0.054522)n16:0.006058)n13:0.0335)n6:0.04606,((Z_mays_renamed_B6SUR8:0.1618,(Oryza_sativa_renamed_LOC_Os06g01770.2:0.45562,(Oryza_sativa_renamed_LOC_Os02g01365.1:0.01372,Oryza_sativa_renamed_LOC_Os02g01360.1:0.00015)n22:0.078696)n21:0.008744)n20:0.07561,((P_dactylifera_renamed_XP_008810122.1:0.14088,P_dactylifera_renamed_XP_008778487.1:0.1034)n24:0.17399,(P_dactylifera_renamed_XP_008794775.1:0.09476,(P_dactylifera_renamed_XP_026662428.1:0,P_dactylifera_renamed_XP_008796909.1:0)n26:0.20069)n25:0.067419)n23:0.007491)n19:0.11807)n5:0.54694,(P_abies_renamed_MA_10427990g0010:0.56567,P_abies_renamed_MA_10168149g0010:0.31266)n27:0.03474)n4:0.43359,((A_filiculoides_renamed_Azfi_s0710.g083005:0,A_filiculoides_renamed_Azfi_s2518.g112002:0)n29:0.00216,A_filiculoides_renamed_Azfi_s1064.g096493:0.00015)n28:0.55822)n3:0.08375,(((M_paleacea_Rhiz_final_MPA21160.1.p1:0.00454,M_polymorpha_renamed_Mapoly0042s0043.1:0.00014)n32:0.03858,(P_neesiana_scaffold-JHFI-2113674-Pellia_neesiana:0.03854,P_pinnata_scaffold-UUHD-2015922-Porella_pinnata:0.04733)n33:0.01701)n31:0.08601,((T_lepidozioides_scaffold-SKQD-2005320-Takakia_lepidozioides:0.21027,T_lepidozioides_scaffold-SKQD-2005321-Takakia_lepidozioides:0.10743)n35:0.01311,((P_patens_renamed_P326_7830V3.1:0,P_patens_renamed_P326_7830V3.7:0,P_patens_renamed_P326_7830V3.10:0)n37:0.00015,(P_patens_renamed_P326_7830V3.2:0.00015,((P_patens_renamed_P326_7830V3.6:0,P_patens_renamed_P326_7830V3.5:0,P_patens_renamed_P326_7830V3.9:0)n40:0.00016,((P_patens_renamed_P326_7830V3.4:0,P_patens_renamed_P326_7830V3.3:0)n42:0.00989,P_patens_renamed_P326_7830V3.8:0.00015)n41:0.01071)n39:0.02617)n38:0.05698)n36:0.22624)n34:0.10313)n30:0.06104)n2:0.042555)n0;
```
