## Supplementary material for "Transcriptional responses to arbuscular mycorrhizal symbiosis development are conserved in the early divergent *Marchantia paleacea*": OG0003731_tree.txt

```
(A_thaliana_renamed_AT3G43170.1:0.209715,(A_thaliana_renamed_AT4G13680.1:0.34942,(((A_thaliana_renamed_AT5G53230.1:0.27031,((A_thaliana_renamed_AT3G43970.1:0,A_thaliana_renamed_AT3G43970.2:0)n6:0.74596,((((A_thaliana_renamed_AT2G45930.1:0.30357,A_thaliana_renamed_AT4G16090.1:0.14175)n10:0.51701,(A_thaliana_renamed_AT4G16080.1:0.21421,(A_thaliana_renamed_AT2G45940.2:0.00014,A_thaliana_renamed_AT2G45940.1:0.00015)n12:0.17122)n11:0.2382)n9:0.23624,((A_thaliana_renamed_AT4G25930.1:0.54827,((A_thaliana_renamed_AT5G46130.1:0.19123,(A_thaliana_renamed_AT5G46140.2:0,A_thaliana_renamed_AT5G46140.1:0)n17:0.35018)n16:0.27821,(A_thaliana_renamed_AT4G25920.1:0.2626,A_thaliana_renamed_AT4G14260.1:0.43874)n18:0.22763)n15:0.07038)n14:0.53596,(A_thaliana_renamed_AT1G30170.1:0.47407,((A_thaliana_renamed_AT1G05550.3:0.06107,((A_thaliana_renamed_AT1G05550.1:0,A_thaliana_renamed_AT1G05550.4:0)n23:0.00014,A_thaliana_renamed_AT1G05550.2:0.01291)n22:0.18607)n21:0.38552,((A_thaliana_renamed_AT1G30160.2:0.00016,A_thaliana_renamed_AT1G30160.1:0.00014)n25:0.48722,(A_thaliana_renamed_AT1G05540.1:0.00015,A_thaliana_renamed_AT1G05540.2:0.00014)n26:0.21521)n24:0.07627)n20:0.05122)n19:0.09316)n13:0.04932)n8:0.09633,((A_thaliana_renamed_AT5G67040.1:0.14418,A_thaliana_renamed_AT5G55440.1:0.36514)n28:0.38877,((A_thaliana_renamed_AT5G03390.1:0.631,(A_thaliana_renamed_AT1G68960.1:0.00014,A_thaliana_renamed_AT1G68960.2:0.00014)n31:0.49957)n30:0.31211,(A_thaliana_renamed_AT5G53790.1:0.71321,A_thaliana_renamed_AT5G53780.1:0.69226)n32:0.21893)n29:0.06519)n27:0.15407)n7:0.60778)n5:0.09928)n4:0.03377,A_thaliana_renamed_AT5G53240.1:0.19222)n3:0.02972,((A_thaliana_renamed_AT5G54320.1:0.1909,(A_thaliana_renamed_AT5G54330.1:0.0286,A_thaliana_renamed_AT5G55870.1:0.54589)n35:0.15957)n34:0.0455,(((A_thaliana_renamed_AT5G55890.1:0,A_thaliana_renamed_AT5G55880.1:0)n38:0.14002,A_thaliana_renamed_AT5G55270.1:0.14954)n37:0.0845,((((A_thaliana_renamed_AT5G54550.1:0.0697,A_thaliana_renamed_AT5G54560.1:0.13135)n42:0.1265,(A_thaliana_renamed_AT5G54450.1:0.05299,A_thaliana_renamed_AT5G54420.1:0.1835)n43:0.13984)n41:0.02528,(A_thaliana_renamed_AT5G52940.1:0.14724,A_thaliana_renamed_AT5G52930.1:0.19903)n44:0.0684)n40:0.03936,A_thaliana_renamed_AT3G25200.1:1.45675)n39:0.01757)n36:0.02828)n33:0.02878)n2:0.10733)n1:0.209715)n0;
```
