## Supplementary material for "Transcriptional responses to arbuscular mycorrhizal symbiosis development are conserved in the early divergent *Marchantia paleacea*": OG0003732_tree.txt

```
((S_moellendorffii_renamed_EFJ08233:0.81173,(S_muscicola_renamed_SM000234S07891:0.00505,(S_muscicola_renamed_SM000053S17482:0.03381,S_muscicola_renamed_SM000091S24567:0.01939)n3:0.03988)n2:1.27284)n1:0.08765,((M_flagellaris_scaffold-UCRN-2051976-Megaceros_tosanus:0.14768,A_agrestis_renamed_Aagr.utg000100l.136.1:0.16868)n5:0.41084,(((((P_patens_renamed_P315_14420V3.2:0,P_patens_renamed_P315_14420V3.1:0)n10:0.15908,(P_patens_renamed_P39_15340V3.2:0.05882,P_patens_renamed_P39_15340V3.1:0.00651)n11:0.22121)n9:0.4196,T_lepidozioides_scaffold-SKQD-2078435-Takakia_lepidozioides:0.23966)n8:0.2023,(((M_paleacea_Rhiz_final_MPA23220.1.p1:0,M_paleacea_Rhiz_final_MPA23221.1.p1:0)n14:0.02848,M_polymorpha_renamed_Mapoly0014s0078.1:0.00274)n13:0.23089,(P_pinnata_scaffold-UUHD-2018695-Porella_pinnata:0.23869,P_neesiana_scaffold-JHFI-2112761-Pellia_neesiana:0.25229)n15:0.06088)n12:0.10893)n7:0.08242,(A_trichopoda_renamed_ERN10316:0.12985,(((((Oryza_sativa_renamed_LOC_Os03g31320.1:0,Oryza_sativa_renamed_LOC_Os03g31320.2:0)n21:0.05202,(Z_mays_renamed_B4FJS4:0.06148,Z_mays_renamed_B6U8G9:0.01952)n22:0.06587)n20:0.2623,(Oryza_sativa_renamed_LOC_Os03g11260.1:0.10712,Z_mays_renamed_C4JAV5:0.10602)n23:0.14615)n19:0.06019,((P_dactylifera_renamed_XP_026657138.1:0.00014,P_dactylifera_renamed_XP_008777823.1:0.00014)n25:0.27666,(P_dactylifera_renamed_XP_008792761.1:0.10677,P_dactylifera_renamed_XP_008805082.1:0.05835)n26:0.068886)n24:0.007654)n18:0.05823,(((B_vulgaris_renamed_KMT08989:0.34365,(A_thaliana_renamed_AT1G69330.1:0.45133,(M_truncatula_renamed_MTR_5043680:0.14249,(L_japonicus_renamed_Lj2g3v1266120.1:0.10488,(L_angustifolius_renamed_OIW02166:0.04382,(L_angustifolius_renamed_OIW16712:0.03224,L_angustifolius_renamed_OIW04719:0.06539)n34:0.00645)n33:0.10516)n32:0.03506)n31:0.13303)n30:0.09372)n29:0.17881,(A_thaliana_renamed_AT1G74370.1:0.77132,B_vulgaris_renamed_KMT10743:0.34922)n35:0.06587)n28:0.05157,((((L_angustifolius_renamed_OIW12471:0.04958,L_angustifolius_renamed_OIV90227:0.0435)n39:0.03907,(L_japonicus_renamed_Lj2g3v1069240.1:0.06121,M_truncatula_renamed_MTR_6013720:0.11311)n40:0.02738)n38:0.06263,(L_angustifolius_renamed_OIW01843:0.15104,(L_japonicus_renamed_Lj1g3v2996620.1:0.00014,(L_japonicus_renamed_Lj1g3v2996620.2:0.00014,L_japonicus_renamed_Lj1g3v2996620.3:0.00014)n43:0.00014)n42:0.09816)n41:0.02035)n37:0.05079,(A_thaliana_renamed_AT3G29270.1:0,A_thaliana_renamed_AT3G29270.2:0)n44:0.47408)n36:0.076779)n27:0.008531)n17:0.01934)n16:0.61802)n6:0.09912)n4:0.08765)n0;
```
