## Supplementary material for "Transcriptional responses to arbuscular mycorrhizal symbiosis development are conserved in the early divergent *Marchantia paleacea*": OG0003733_tree.txt

```
((M_flagellaris_scaffold-UCRN-2005395-Megaceros_tosanus:0,M_flagellaris_scaffold-UCRN-2005396-Megaceros_tosanus:0)n1:0.17074,(((P_patens_renamed_P310_12480V3.1:0,P_patens_renamed_P310_12480V3.2:0)n4:0.27469,(M_polymorpha_renamed_Mapoly0003s0019.1:0.3494,T_lepidozioides_scaffold-SKQD-2076888-Takakia_lepidozioides:0.19038)n5:0.07224)n3:0.12708,((S_moellendorffii_renamed_EFJ22582:0.00733,S_moellendorffii_renamed_EFJ11637:0.00014)n7:0.32229,(P_abies_renamed_MA_10037913g0010:0.25289,((B_vulgaris_renamed_KMT01659:0.33108,(P_dactylifera_renamed_XP_008805784.1:0.63682,((P_dactylifera_renamed_XP_026659035.1:0,P_dactylifera_renamed_XP_026659036.1:0,P_dactylifera_renamed_XP_026659037.1:0,P_dactylifera_renamed_XP_026659038.1:0,P_dactylifera_renamed_XP_026659039.1:0)n13:0.01877,((P_dactylifera_renamed_XP_026659029.1:0,P_dactylifera_renamed_XP_026659030.1:0,P_dactylifera_renamed_XP_026659031.1:0,P_dactylifera_renamed_XP_026659032.1:0,P_dactylifera_renamed_XP_026659033.1:0,P_dactylifera_renamed_XP_026659034.1:0)n15:0.01577,(P_dactylifera_renamed_XP_017697428.1:0,P_dactylifera_renamed_XP_026659040.1:0,P_dactylifera_renamed_XP_026659041.1:0,P_dactylifera_renamed_XP_026659042.1:0)n16:0.00015)n14:0.01591)n12:0.3634)n11:0.0704)n10:0.04791,((((B_vulgaris_renamed_KMT00246:0.03416,((B_vulgaris_renamed_KMT20149:0.12161,(B_vulgaris_renamed_KMT20153:0.00014,(B_vulgaris_renamed_KMT20152:0.00014,B_vulgaris_renamed_KMT20151:0.00015)n24:0.00016)n23:0.09143)n22:0.07262,B_vulgaris_renamed_KMT20150:0.1153)n21:0.19933)n20:0.49933,B_vulgaris_renamed_KMT01660:0.03906)n19:0.09156,(A_thaliana_renamed_AT1G11760.1:0.28509,((L_angustifolius_renamed_OIW14760:0.16602,(L_japonicus_renamed_Lj4g3v1259130.1:0.11324,M_truncatula_renamed_MTR_3116310:0.31307)n28:0.08034)n27:0.00422,((L_japonicus_renamed_Lj3g3v3487860.1:0.02182,M_truncatula_renamed_MTR_3116260:0.09304)n30:0.01106,L_angustifolius_renamed_OIW05696:0.061083)n29:0.006787)n26:0.08758)n25:0.04553)n18:0.0633,(A_trichopoda_renamed_ERN03780:0.16147,((P_dactylifera_renamed_XP_008785653.1:0.02911,(P_dactylifera_renamed_XP_008790345.1:0,P_dactylifera_renamed_XP_008790346.1:0)n34:0.01436)n33:0.05615,(Oryza_sativa_renamed_LOC_Os10g40070.1:0.11397,Z_mays_renamed_B6T4I1:0.19531)n35:0.20809)n32:0.07886)n31:0.06594)n17:0.0648)n9:0.05504)n8:0.25528)n6:0.11128)n2:0.17074)n0;
```
