## Supplementary material for "Transcriptional responses to arbuscular mycorrhizal symbiosis development are conserved in the early divergent *Marchantia paleacea*": OG0003734_tree.txt

```
((P_abies_renamed_MA_250203g0010:0.00014,(P_abies_renamed_MA_19057g0010:0.07658,P_abies_renamed_MA_10430057g0010:0.06904)n2:0.02862)n1:0.234575,(A_trichopoda_renamed_ERN06635:0.33567,((((B_vulgaris_renamed_KMT16938:0.12301,B_vulgaris_renamed_KMT07254:0.00016)n7:0.30899,((((L_angustifolius_renamed_OIW10564:0.05514,L_angustifolius_renamed_OIV93079:0.06273)n11:0.08102,(L_japonicus_renamed_Lj2g3v1402730.1:0.09035,(M_truncatula_renamed_MTR_4133830:0.15236,(M_truncatula_renamed_MTR_4133840:0.09029,M_truncatula_renamed_MTR_5034320:0.02408)n14:0.00666)n13:0.10328)n12:0.05263)n10:0.03672,(L_angustifolius_renamed_OIW14342:0.16218,((M_truncatula_renamed_MTR_8064560:0.08616,(M_truncatula_renamed_MTR_8064530:0.19967,M_truncatula_renamed_MTR_8064500:0.18746)n18:0.06272)n17:0.07427,(L_japonicus_renamed_Lj0g3v0255159.1:0.12263,(L_japonicus_renamed_Lj0g3v0216869.1:0.06026,L_japonicus_renamed_Lj0g3v0326959.1:0.20928)n20:0.08725)n19:0.04355)n16:0.05258)n15:0.08495)n9:0.1169,(A_thaliana_renamed_AT1G60390.1:0.24244,((A_thaliana_renamed_AT1G70370.1:0,A_thaliana_renamed_AT1G70370.2:0)n23:0.09709,A_thaliana_renamed_AT1G23760.1:0.10646)n22:0.13777)n21:0.07907)n8:0.03137)n6:0.04183,((((M_truncatula_renamed_MTR_5033350:0.00015,(M_truncatula_renamed_MTR_5033360:0.06075,(M_truncatula_renamed_MTR_5033330:0.01715,M_truncatula_renamed_MTR_5033340:0.00014)n29:0.00018)n28:0.00685)n27:0.90083,(M_truncatula_renamed_MTR_5033420:0.11831,(M_truncatula_renamed_MTR_5033440:0.07083,(M_truncatula_renamed_MTR_5033430:0.01573,(M_truncatula_renamed_MTR_5033450:0.02262,M_truncatula_renamed_MTR_5033410:0.05161)n33:0.29854)n32:0.01869)n31:0.25067)n30:0.61362)n26:0.40932,M_truncatula_renamed_MTR_8075930:0.52958)n25:0.19193,((L_angustifolius_renamed_OIW20079:0.1681,(M_truncatula_renamed_MTR_3078090:0.14713,(L_japonicus_renamed_Lj1g3v0411530.1:0.00014,L_japonicus_renamed_Lj1g3v0411530.2:0.00014)n37:0.16328)n36:0.05174)n35:0.25897,B_vulgaris_renamed_KMT10572:0.2792)n34:0.095976)n24:0.010664)n5:0.07625,((Oryza_sativa_renamed_LOC_Os10g26940.1:0.53817,((Oryza_sativa_renamed_LOC_Os09g16010.1:0.16654,Z_mays_renamed_A0A096SFW2:0.136)n41:0.2015,(Oryza_sativa_renamed_LOC_Os08g29200.1:0.11361,Z_mays_renamed_B7ZYY9:0.11899)n42:0.09422)n40:0.14734)n39:0.05183,(P_dactylifera_renamed_XP_026658356.1:0.46069,(P_dactylifera_renamed_XP_008800877.1:0.08889,P_dactylifera_renamed_XP_008776735.1:0.04325)n44:0.101493)n43:0.011277)n38:0.06621)n4:0.14719)n3:0.234575)n0;
```
