## Supplementary material for "Transcriptional responses to arbuscular mycorrhizal symbiosis development are conserved in the early divergent *Marchantia paleacea*": OG0003735_tree.txt

```
((P_patens_renamed_P35_11880V3.2:0,P_patens_renamed_P35_11880V3.1:0)n1:0.798635,(A_thaliana_renamed_AT4G38410.1:0.55802,((((((A_thaliana_renamed_AT3G50980.1:0.24988,(A_thaliana_renamed_AT5G66400.2:0.00014,A_thaliana_renamed_AT5G66400.1:0.00014)n9:0.25042)n8:0.27493,(A_trichopoda_renamed_ERM98756:0.5733,(((Z_mays_renamed_A3KLI1:0.00016,Z_mays_renamed_spP12950:0.00535)n13:0.2279,(Oryza_sativa_renamed_LOC_Os11g26750.1:0.2673,(Oryza_sativa_renamed_LOC_Os11g26790.1:0.11661,(Oryza_sativa_renamed_LOC_Os11g26760.1:0.02062,Oryza_sativa_renamed_LOC_Os11g26780.1:0.02673)n16:0.24596)n15:0.040401)n14:0.004489)n12:0.02,(Oryza_sativa_renamed_LOC_Os11g26570.1:0.18048,(((Z_mays_renamed_A0A1D6FP58:0.69569,Z_mays_renamed_A0A1D6FP59:0.00014)n20:0.02899,Z_mays_renamed_B4FKQ0:0.00736)n19:0.01554,(Z_mays_renamed_A0A1D6FP95:0.01795,(Z_mays_renamed_A0A1D6FP64:0.00298,Z_mays_renamed_A0A1D6FP69:0.00595)n22:0.012)n21:0.00152)n18:0.323595)n17:0.035955)n11:0.13604)n10:0.193)n7:0.03274,(Z_mays_renamed_B6UGS5:0.42994,(P_dactylifera_renamed_XP_008785081.2:0.74073,(B_vulgaris_renamed_KMT00401:0.42014,(((A_thaliana_renamed_AT4G39130.1:0.75357,A_thaliana_renamed_AT2G21490.1:0.25476)n28:0.18609,M_truncatula_renamed_MTR_3117190:0.29009)n27:0.07996,L_angustifolius_renamed_OIV97544:0.31378)n26:0.11016)n25:0.06075)n24:0.13419)n23:0.01491)n6:0.236286,((B_vulgaris_renamed_KMT09466:0.34228,P_dactylifera_renamed_XP_008791150.1:0.37487)n30:0.08968,A_trichopoda_renamed_ERM96418:0.414315)n29:0.046035)n5:0.13618,B_vulgaris_renamed_KMT01303:0.67553)n4:0.09912,((((A_thaliana_renamed_AT1G76180.2:0,A_thaliana_renamed_AT1G76180.1:0)n34:0.19953,(A_thaliana_renamed_AT1G20440.1:0.19522,(A_thaliana_renamed_AT1G20450.2:0.01044,A_thaliana_renamed_AT1G20450.1:0.00014)n36:0.22755)n35:0.13308)n33:0.14946,(((P_dactylifera_renamed_XP_008791981.1:0.10436,P_dactylifera_renamed_XP_008798225.1:0.15709)n39:0.24535,(Oryza_sativa_renamed_LOC_Os02g44870.1:0.12794,(Z_mays_renamed_B4G1H1:0.1282,Z_mays_renamed_C4J477:0.1407)n41:0.16178)n40:0.26668)n38:0.17044,(M_truncatula_renamed_MTR_3117290:0.32304,((L_angustifolius_renamed_OIW06231:0.28825,L_angustifolius_renamed_OIV97545:0.23002)n44:0.01969,L_japonicus_renamed_Lj5g3v0278020.1:0.3716)n43:0.07319)n42:0.11632)n37:0.09458)n32:0.07057,B_vulgaris_renamed_KMS95553:0.409077)n31:0.045453)n3:0.223)n2:0.798635)n0;
```
