## Supplementary material for "Transcriptional responses to arbuscular mycorrhizal symbiosis development are conserved in the early divergent *Marchantia paleacea*": OG0003736_tree.txt

```
((S_muscicola_renamed_SM000013S26504:0.37805,(((P_patens_renamed_P33_26530V3.1:0,P_patens_renamed_P33_26530V3.2:0)n4:0.15492,((P_patens_renamed_P312_4670V3.3:0,P_patens_renamed_P312_4670V3.2:0)n6:0.00014,(P_patens_renamed_P312_4670V3.4:0,P_patens_renamed_P312_4670V3.5:0,P_patens_renamed_P312_4670V3.1:0)n7:0.00014)n5:0.12471)n3:0.10687,(T_lepidozioides_scaffold-SKQD-2078505-Takakia_lepidozioides:0.23262,A_agrestis_renamed_Aagr.utg000045l.75.1:0.50831)n8:0.07918)n2:0.03363)n1:0.01732,(((M_paleacea_Rhiz_final_MPA14981.1.p1:0.00014,M_polymorpha_renamed_Mapoly0050s0027.1:0.01674)n11:0.13478,(P_neesiana_scaffold-JHFI-2111642-Pellia_neesiana:0.12691,P_pinnata_scaffold-UUHD-2148098-Porella_pinnata:0.09596)n12:0.10152)n10:0.16893,((S_moellendorffii_renamed_EFJ23507:0.00277,S_moellendorffii_renamed_EFJ05838:0.00801)n14:0.45245,((C_braunii_renamed_GBG69307:0.39262,C_braunii_renamed_GBG69306:0.1024)n16:0.48055,(P_abies_renamed_MA_54369g0010:0.21096,(A_trichopoda_renamed_ERN17522:0.19733,(((P_dactylifera_renamed_XP_026662125.1:0.09204,P_dactylifera_renamed_XP_008775045.1:0.05856)n21:0.061,(((Z_mays_renamed_B4FA71:0.01976,Z_mays_renamed_B4FMQ1:0.03862)n24:0.03764,Oryza_sativa_renamed_LOC_Os04g08630.1:0.88599)n23:0.03032,(Oryza_sativa_renamed_LOC_Os07g39840.1:0.07003,Z_mays_renamed_A0A1D6K6A8:0.08559)n25:0.00951)n22:0.12887)n20:0.03846,((B_vulgaris_renamed_KMT16491:0.16717,((A_thaliana_renamed_AT1G19360.2:0,A_thaliana_renamed_AT1G19360.1:0)n29:0.05845,(A_thaliana_renamed_AT1G75120.1:0.2131,A_thaliana_renamed_AT1G75110.1:0.05509)n30:0.08405)n28:0.14631)n27:0.03058,(((L_japonicus_renamed_Lj3g3v3338390.1:0.00014,L_japonicus_renamed_Lj3g3v3338400.1:0.00015)n33:0.04863,(L_angustifolius_renamed_OIW08705:0.0839,((M_truncatula_renamed_MTR_4069300:0.05143,(M_truncatula_renamed_MTR_4069430:0.08581,(M_truncatula_renamed_MTR_4069350:0.04715,(M_truncatula_renamed_MTR_4069420:0.05474,M_truncatula_renamed_MTR_4069390:0.06784)n39:0.02761)n38:0.03514)n37:0.02264)n36:0.08828,M_truncatula_renamed_MTR_4069260:0.02845)n35:0.01974)n34:0.02062)n32:0.10437,((L_angustifolius_renamed_OIW12046:0.1359,L_angustifolius_renamed_OIW03478:0.03592)n41:0.05712,((L_japonicus_renamed_Lj0g3v0260439.1:0,L_japonicus_renamed_Lj0g3v0260439.2:0)n43:0.10466,M_truncatula_renamed_MTR_1022025:0.08808)n42:0.03791)n40:0.110556)n31:0.012284)n26:0.03123)n19:0.08133)n18:0.11475)n17:0.12635)n15:0.09042)n13:0.05822)n9:0.01732)n0;
```
