## Supplementary material for "Transcriptional responses to arbuscular mycorrhizal symbiosis development are conserved in the early divergent *Marchantia paleacea*": OG0003737_tree.txt

```
(((A_trichopoda_renamed_ERM96106:0.00014,(A_trichopoda_renamed_ERM98280:0.12203,A_trichopoda_renamed_ERN02021:0.01092)n3:0.01756)n2:0.6003,A_trichopoda_renamed_ERN02020:0.777)n1:0.081985,((A_thaliana_renamed_AT3G62160.1:0.42282,(L_angustifolius_renamed_OIV95339:0.18266,(L_japonicus_renamed_Lj1g3v4830310.1:0.13214,M_truncatula_renamed_MTR_7110610:0.22193)n7:0.04803)n6:0.1984)n5:0.18696,(((P_dactylifera_renamed_XP_008798875.1:0.07941,P_dactylifera_renamed_XP_008807807.1:0.07885)n10:0.02265,((Oryza_sativa_renamed_LOC_Os05g19910.1:0.17093,(Z_mays_renamed_A0A1D6LF45:0.03361,Z_mays_renamed_A0A1D6LF49:0.15486)n13:0.12322)n12:0.29514,(Z_mays_renamed_B4G029:0.18842,(Oryza_sativa_renamed_LOC_Os01g18744.1:0.21559,Oryza_sativa_renamed_LOC_Os05g04584.1:0.100557)n15:0.011173)n14:0.13028)n11:0.08684)n9:0.15029,(((P_dactylifera_renamed_XP_008809020.1:0.11235,((Oryza_sativa_renamed_LOC_Os01g09010.1:0.06512,Z_mays_renamed_C0PDB6:0.05605)n20:0.10545,(Oryza_sativa_renamed_LOC_Os06g39390.1:0.13906,Z_mays_renamed_A0A1D6LSJ6:0.08375)n21:0.26356)n19:0.29569)n18:0.28876,((P_dactylifera_renamed_XP_008786074.1:0.05662,P_dactylifera_renamed_XP_008809018.1:0.07971)n23:0.09845,((Oryza_sativa_renamed_LOC_Os06g39470.1:0.05085,Z_mays_renamed_K7VIC7:0.08745)n25:0.15053,((Oryza_sativa_renamed_LOC_Os01g08380.1:0.07329,(Z_mays_renamed_A0A1D6MJP6:0.07688,Z_mays_renamed_K7VQJ6:0.05887)n28:0.1013)n27:0.08245,(Oryza_sativa_renamed_LOC_Os05g08640.1:0.10796,(Z_mays_renamed_A0A1D6LZF2:0.01402,(Z_mays_renamed_A0A1D6J4P1:0.05293,Z_mays_renamed_K7V2N5:0.00419)n31:0.028)n30:0.06733)n29:0.07174)n26:0.13959)n24:0.2493)n22:0.18771)n17:0.04949,(((Oryza_sativa_renamed_LOC_Os01g42870.1:0.11934,Z_mays_renamed_B6TXM6:0.06129)n34:0.13951,((Oryza_sativa_renamed_LOC_Os01g42880.1:0.01058,(Oryza_sativa_renamed_LOC_Os07g39890.1:0.97489,Oryza_sativa_renamed_LOC_Os09g13450.1:0.94642)n37:0.02896)n36:0.03931,(Z_mays_renamed_B4G1P9:0.01876,Z_mays_renamed_B6TQC0:0.02335)n38:0.04807)n35:0.13888)n33:0.4108,(((P_dactylifera_renamed_XP_017701087.1:0,P_dactylifera_renamed_XP_017701088.1:0)n41:0.33535,P_dactylifera_renamed_XP_008778036.2:0.2877)n40:0.05018,((P_dactylifera_renamed_XP_008809082.1:0.079,P_dactylifera_renamed_XP_008778035.1:0.06047)n43:0.25203,(P_dactylifera_renamed_XP_008809095.1:0.16345,P_dactylifera_renamed_XP_008806435.1:0.16854)n44:0.119205)n42:0.0119205)n39:0.0013245)n32:0.04154)n16:0.11208)n8:0.32465)n4:0.081985)n0;
```
