## Supplementary material for "Transcriptional responses to arbuscular mycorrhizal symbiosis development are conserved in the early divergent *Marchantia paleacea*": OG0003738_tree.txt

```
(((P_pinnata_scaffold-UUHD-2005721-Porella_pinnata:0,P_pinnata_scaffold-UUHD-2005722-Porella_pinnata:0)n2:0.139,P_neesiana_scaffold-JHFI-2112961-Pellia_neesiana:0.28618)n1:0.10747,(((((S_moellendorffii_renamed_EFJ28064:0.00563,S_moellendorffii_renamed_EFJ29489:0.01105)n7:0.01035,(S_moellendorffii_renamed_EFJ22110:0.09465,S_moellendorffii_renamed_EFJ18386:0.37081)n8:0.11294)n6:0.33002,((S_muscicola_renamed_SM000041S15457:0.02715,(S_muscicola_renamed_SM000005S17246:0.04899,S_muscicola_renamed_SM000054S18135:0.12563)n11:0.00882)n10:0.45291,M_paleacea_Rhiz_final_MPA197.1.p1:0.83138)n9:0.18495)n5:0.09526,(((A_trichopoda_renamed_ERM97494:0.18241,P_patens_renamed_P320_13830V3.1:0.75736)n14:0.18301,((Z_mays_renamed_C0PDG6:0.10638,(Oryza_sativa_renamed_LOC_Os07g34598.1:0.00016,Oryza_sativa_renamed_LOC_Os07g34598.2:0.0099)n17:0.11251)n16:0.19386,(P_dactylifera_renamed_XP_026664181.1:0.13987,P_dactylifera_renamed_XP_017700612.1:0.215523)n18:0.023947)n15:0.01888)n13:0.08507,((L_angustifolius_renamed_OIV95017:0.13255,(L_japonicus_renamed_Lj1g3v3597270.1:0.10561,M_truncatula_renamed_MTR_7050860:0.12035)n21:0.06713)n20:0.115,((B_vulgaris_renamed_KMS96655:0.01696,(B_vulgaris_renamed_KMS96657:0.00014,B_vulgaris_renamed_KMS96656:0.00014)n24:0.00014)n23:0.28398,A_thaliana_renamed_AT5G15170.1:0.29257)n22:0.05822)n19:0.10593)n12:0.23938)n4:0.0747,(((M_flagellaris_scaffold-UCRN-2005135-Megaceros_tosanus:0.22003,A_agrestis_renamed_Aagr.utg000100l.14.1:0.20337)n27:0.22521,(T_lepidozioides_scaffold-SKQD-2074909-Takakia_lepidozioides:0.23909,(P_patens_renamed_P310_12100V3.2:0.00014,(P_patens_renamed_P310_12100V3.3:0.00014,((P_patens_renamed_P310_12100V3.10:0,P_patens_renamed_P310_12100V3.9:0,P_patens_renamed_P310_12100V3.8:0,P_patens_renamed_P310_12100V3.1:0)n32:0.00014,((P_patens_renamed_P310_12100V3.5:0,P_patens_renamed_P310_12100V3.6:0)n34:0.00014,(P_patens_renamed_P310_12100V3.12:0.01062,((P_patens_renamed_P310_12100V3.11:0.00014,(P_patens_renamed_P310_12100V3.7:0.00014,P_patens_renamed_P310_12100V3.4:0.00014)n38:0.00014)n37:0.00995,(P_patens_renamed_P310_12100V3.14:0.05077,P_patens_renamed_P310_12100V3.13:0.01716)n39:0.00027)n36:0.06282)n35:0.01248)n33:0.00014)n31:0.00016)n30:0.00015)n29:0.30025)n28:0.11834)n26:0.035775,(M_polymorpha_renamed_Mapoly0129s0047.1:0.12445,(M_paleacea_Rhiz_final_MPA10398.3.p1:0.00014,(M_paleacea_Rhiz_final_MPA10398.1.p1:0.01199,M_paleacea_Rhiz_final_MPA10398.2.p1:0.00014)n42:0.00016)n41:0.11692)n40:0.423126)n25:0.047014)n3:0.0321975)n0;
```
