## Supplementary material for "Transcriptional responses to arbuscular mycorrhizal symbiosis development are conserved in the early divergent *Marchantia paleacea*": OG0003739_tree.txt

```
(((C_braunii_renamed_GBG69117:0.53361,(S_muscicola_renamed_SM000020S06053:0.01916,(S_muscicola_renamed_SM000023S07603:0.03212,S_muscicola_renamed_SM000034S12787:0.02763)n4:0.02598)n3:0.49509)n2:0.17574,(((S_moellendorffii_renamed_EFJ30467:0.00268,S_moellendorffii_renamed_EFJ23069:0.00465)n7:0.55634,((P_abies_renamed_MA_8556553g0010:0.27702,((A_trichopoda_renamed_ERN11724:0.04968,A_trichopoda_renamed_ERN11726:0.07463)n11:0.28844,A_trichopoda_renamed_ERN03577:0.36063)n10:0.04007)n9:0.15743,((((L_japonicus_renamed_Lj3g3v3246310.1:0.00015,L_japonicus_renamed_Lj3g3v3246310.2:0.00204)n15:0.10295,((M_truncatula_renamed_MTR_4065150:0.05586,(M_truncatula_renamed_MTR_4065220:0.10474,M_truncatula_renamed_MTR_4065200:0.0299)n18:0.07702)n17:0.06529,(L_angustifolius_renamed_OIW08658:0.12501,(L_angustifolius_renamed_OIW05725:0.05869,L_angustifolius_renamed_OIV99421:0.04054)n20:0.01595)n19:0.053)n16:0.02569)n14:0.17627,((A_thaliana_renamed_AT5G12950.1:0.02242,A_thaliana_renamed_AT5G12960.1:0.04918)n22:0.26659,(B_vulgaris_renamed_KMS97484:0.20629,B_vulgaris_renamed_KMT14448:0.11915)n23:0.21881)n21:0.05786)n13:0.06456,(((Oryza_sativa_renamed_LOC_Os06g41020.1:0.13634,Z_mays_renamed_A0A1D6P4W3:0.15514)n26:0.10337,((Oryza_sativa_renamed_LOC_Os02g10190.1:0.09863,Z_mays_renamed_C0HIL8:0.11015)n28:0.10585,(Oryza_sativa_renamed_LOC_Os06g41030.1:0.14566,Z_mays_renamed_C4IYH7:0.16629)n29:0.40904)n27:0.03207)n25:0.15093,(P_dactylifera_renamed_XP_017700826.2:0.38894,(P_dactylifera_renamed_XP_008782898.2:0.00014,(P_dactylifera_renamed_XP_017697122.1:0,P_dactylifera_renamed_XP_017697123.1:0,P_dactylifera_renamed_XP_017697124.1:0,P_dactylifera_renamed_XP_017697125.1:0)n32:0.00014)n31:0.168372)n30:0.018708)n24:0.06536)n12:0.06796)n8:0.08972)n6:0.0423,(S_moellendorffii_renamed_EFJ08090:0.47698,(S_moellendorffii_renamed_EFJ08149:0.0045,S_moellendorffii_renamed_EFJ24537:0.01553)n34:0.05173)n33:0.40716)n5:0.04524)n1:0.04549,((((M_paleacea_Rhiz_final_MPA15153.1.p1:0.05771,M_polymorpha_renamed_Mapoly0138s0019.1:0.03045)n38:0.33683,(P_pinnata_scaffold-UUHD-2016171-Porella_pinnata:0.12469,(P_neesiana_scaffold-JHFI-2007655-Pellia_neesiana:0.00435,P_neesiana_scaffold-JHFI-2007656-Pellia_neesiana:0.00014)n40:0.16322)n39:0.10508)n37:0.06496,A_agrestis_renamed_Aagr.utg000042l.97.1:0.37403)n36:0.16022,((P_patens_renamed_P34_25120V3.2:0,P_patens_renamed_P34_25120V3.1:0)n42:0.43684,T_lepidozioides_scaffold-SKQD-2075990-Takakia_lepidozioides:0.23365)n41:0.11723)n35:0.05687)n0;
```
