## Supplementary material for "Transcriptional responses to arbuscular mycorrhizal symbiosis development are conserved in the early divergent *Marchantia paleacea*": OG0003740_tree.txt

```
(((((P_patens_renamed_P37_16360V3.1:0,P_patens_renamed_P37_16360V3.2:0)n4:0.02135,(P_patens_renamed_P37_16170V3.1:0.00016,P_patens_renamed_P37_16170V3.2:0.00014)n5:0.00398)n3:0.00365,(((P_patens_renamed_P37_15930V3.1:0.00014,(P_patens_renamed_P37_15940V3.2:0.00014,P_patens_renamed_P37_15940V3.1:0.00014)n9:0.00015)n8:0.00014,P_patens_renamed_P37_15920V3.1:0.00854)n7:0.05653,((P_patens_renamed_P37_16100V3.2:0.00016,P_patens_renamed_P37_16100V3.1:0.00014)n11:0.00237,P_patens_renamed_P37_16380V3.1:0.04044)n10:0.00267)n6:0.00096)n2:0.49406,(C_braunii_renamed_GBG64786:0.82288,(C_braunii_renamed_GBG59145:0.37004,C_braunii_renamed_GBG67565:0.54437)n13:0.08332)n12:0.37383)n1:0.056555,((A_agrestis_renamed_Aagr.utg000002l.649.1:0.36396,(((A_agrestis_renamed_Aagr.utg000077l.108.1:0.50434,A_agrestis_renamed_Aagr.utg000077l.112.1:0.05345)n18:0.29548,(A_agrestis_renamed_Aagr.utg000118l.48.1:0.08959,A_agrestis_renamed_Aagr.utg000118l.49.1:0.20768)n19:0.04086)n17:0.14843,(A_agrestis_renamed_Aagr.utg000091l.73.1:0.09193,(A_agrestis_renamed_Aagr.utg000091l.69.1:0.09823,(A_agrestis_renamed_Aagr.utg000091l.72.1:0.04564,A_agrestis_renamed_Aagr.utg000091l.72.2:0.00016)n22:0.11593)n21:0.08244)n20:0.30115)n16:0.09935)n15:0.16199,(P_neesiana_scaffold-JHFI-2018236-Pellia_neesiana:0.56659,((S_moellendorffii_renamed_EFJ32843:0.00019,S_moellendorffii_renamed_EFJ22917:0.09038)n25:0.62051,((((P_dactylifera_renamed_XP_008780565.1:0.02858,(P_dactylifera_renamed_XP_008776415.1:0.04297,P_dactylifera_renamed_XP_008780399.1:0.02383)n30:0.03635)n29:0.1279,((Oryza_sativa_renamed_LOC_Os03g15420.1:0.06286,Z_mays_renamed_A0A1D6JWT4:0.10411)n32:0.01882,(Z_mays_renamed_A0A1D6JWT6:0.12964,Oryza_sativa_renamed_LOC_Os04g04060.1:0.209862)n33:0.023318)n31:0.17827)n28:0.09672,(((L_angustifolius_renamed_OIW19258:0.11415,L_angustifolius_renamed_OIW19256:0.12003)n36:0.02171,((M_truncatula_renamed_MTR_8087770:0.11742,M_truncatula_renamed_MTR_8087750:0.06762)n38:0.04825,(L_japonicus_renamed_Lj0g3v0106329.1:0.10511,(L_japonicus_renamed_Lj4g3v2618610.1:0.01668,L_japonicus_renamed_Lj4g3v2618590.1:0.0215)n40:0.014)n39:0.05369)n37:0.04303)n35:0.18489,((A_thaliana_renamed_AT1G60530.1:0.11294,A_thaliana_renamed_AT1G60500.1:0.09149)n42:0.24841,(B_vulgaris_renamed_KMT13706:0.32232,B_vulgaris_renamed_KMT13705:0.13292)n43:0.04881)n41:0.03156)n34:0.09124)n27:0.25455,(P_abies_renamed_MA_10431097g0010:0.38488,P_abies_renamed_MA_10428133g0010:0.484929)n44:0.053881)n26:0.0797)n24:0.08286)n23:0.03921)n14:0.056555)n0;
```
