## Supplementary material for "Transcriptional responses to arbuscular mycorrhizal symbiosis development are conserved in the early divergent *Marchantia paleacea*": OG0003741_tree.txt

```
((M_polymorpha_renamed_Mapoly0010s0018.1:0.60459,M_flagellaris_scaffold-UCRN-2047823-Megaceros_tosanus:0.05575)n1:0.011955,(((T_lepidozioides_scaffold-SKQD-2075473-Takakia_lepidozioides:0.14161,(M_flagellaris_scaffold-UCRN-2011330-Megaceros_tosanus:0.00714,M_flagellaris_scaffold-UCRN-2050373-Megaceros_tosanus:0.0001)n5:0.15727)n4:0.0251,((S_moellendorffii_renamed_ADH10434:0.00088,S_moellendorffii_renamed_EFJ05011:0.00801)n7:0.48338,(((A_thaliana_renamed_ATCG00890.1:0,A_thaliana_renamed_ATCG01250.1:0)n10:0.0172,(((((Z_mays_renamed_spP0CD58:0,Z_mays_renamed_spP0CD59:0)n15:0.01092,Z_mays_renamed_A0A1I7Q5G1:0.00014)n14:0.00034,(M_truncatula_renamed_MTR_0002s0310:0.00271,M_truncatula_renamed_MTR_7115110:0.464373)n16:0.051597)n13:0.00264,((Oryza_sativa_renamed_LOC_Os07g25004.1:0,Oryza_sativa_renamed_LOC_Os08g15248.1:0)n18:0.00014,(Oryza_sativa_renamed_LOC_Os04g16742.1:0.00179,Oryza_sativa_renamed_LOC_Os04g16854.1:0.0018)n19:0.00014)n17:0.00305)n12:0.01385,(((M_truncatula_renamed_MTR_1088510:0.00219,((B_vulgaris_renamed_KMS96949:0.21282,B_vulgaris_renamed_KMT11518:0.00014)n24:0.01111,(A_trichopoda_renamed_ERN00556:0.13273,A_trichopoda_renamed_ERN11806:0.000126)n25:1.4e-05)n23:0.01021)n22:0.08421,(L_angustifolius_renamed_OIW17522:0.50638,(M_truncatula_renamed_MTR_1019230:0.07115,M_truncatula_renamed_MTR_3091540:0.382626)n27:0.042514)n26:0.5549)n21:0.04573,(M_truncatula_renamed_MTR_3035660:0.00015,(L_angustifolius_renamed_OIW17549:0,L_angustifolius_renamed_OIW04898:0)n29:0.004428)n28:0.000492)n20:0.00513)n11:0.00057)n9:0.01453,(P_dactylifera_renamed_YP_003540976.1:0,P_dactylifera_renamed_YP_003540994.1:0)n30:0.00977)n8:0.10681)n6:0.04643)n3:0.94559,((A_trichopoda_renamed_ERM93424:0.3801,(P_neesiana_scaffold-JHFI-2008529-Pellia_neesiana:0.0219,(S_moellendorffii_renamed_EFJ04646:0.88331,((A_trichopoda_renamed_ERM96668:0.06011,(M_truncatula_renamed_MTR_8059750:0.17317,((M_truncatula_renamed_MTR_5077860:1.39129,L_japonicus_renamed_Ljmitog3v0000140.1:0.00014)n39:0.03822,((P_dactylifera_renamed_YP_005090358.1:0.01218,L_japonicus_renamed_Lj0g3v0345019.1:0.12015)n41:0.00578,Z_mays_renamed_Q6R9J9:0.0123)n40:0.021591)n38:0.0021591)n37:0.0002399)n36:0.00492,A_thaliana_renamed_AT2G07689.1:0.01142)n35:0.01436)n34:0.07459)n33:0.004797)n32:0.000533,(T_lepidozioides_scaffold-SKQD-2000214-Takakia_lepidozioides:0.0139,(M_flagellaris_scaffold-UCRN-2049343-Megaceros_tosanus:0.01725,(P_patens_renamed_P313_3240V3.1:0.61567,M_polymorpha_renamed_Mapoly0157s0028.1:0.00014)n44:0.09584)n43:0.01785)n42:0.005022)n31:0.000558)n2:0.011955)n0;
```
