## Supplementary material for "Transcriptional responses to arbuscular mycorrhizal symbiosis development are conserved in the early divergent *Marchantia paleacea*": OG0003742_tree.txt

```
(((C_braunii_renamed_GBG87086:0.00014,C_braunii_renamed_GBG87085:0.00014)n2:0.71328,(((S_muscicola_renamed_SM000012S25384:0.00016,S_muscicola_renamed_SM006268S19844:0.06728)n5:0.05892,(S_muscicola_renamed_SM000095S24957:0.03833,S_muscicola_renamed_SM000123S25865:0.11776)n6:0.03185)n4:0.83826,((S_moellendorffii_renamed_EFJ19352:0.00455,S_moellendorffii_renamed_EFJ21199:0.00191)n8:0.88141,(S_moellendorffii_renamed_EFJ29183:0.03528,S_moellendorffii_renamed_EFJ13745:0.01454)n9:0.996273)n7:0.110697)n3:0.08753)n1:0.00012,((((M_flagellaris_scaffold-UCRN-2000768-Megaceros_tosanus:0,M_flagellaris_scaffold-UCRN-2000769-Megaceros_tosanus:0)n13:0.08605,A_agrestis_renamed_Aagr.utg000101l.39.1:0.11241)n12:0.40699,(((M_polymorpha_renamed_Mapoly0001s0121.1:0.00501,(M_paleacea_Rhiz_final_MPA24981.2.p1:0.00014,M_paleacea_Rhiz_final_MPA24981.1.p1:0.00014)n17:0.00556)n16:0.08613,(P_neesiana_scaffold-JHFI-2113173-Pellia_neesiana:0.0721,P_pinnata_scaffold-UUHD-2149883-Porella_pinnata:0.05814)n18:0.06646)n15:0.17724,((P_patens_renamed_P314_23580V3.1:0.00175,(P_patens_renamed_P314_23580V3.6:0,P_patens_renamed_P314_23580V3.3:0,P_patens_renamed_P314_23580V3.5:0,P_patens_renamed_P314_23580V3.2:0,P_patens_renamed_P314_23580V3.4:0)n21:0.00014)n20:0.37962,(T_lepidozioides_scaffold-SKQD-2013070-Takakia_lepidozioides:0.00014,T_lepidozioides_scaffold-SKQD-2013071-Takakia_lepidozioides:0.00014)n22:0.14985)n19:0.0671)n14:0.06044)n11:0.1049,((A_trichopoda_renamed_ERM98625:0.38242,((((P_dactylifera_renamed_XP_008783311.1:0.00014,P_dactylifera_renamed_XP_017697168.1:0.00016)n28:0.21648,(P_dactylifera_renamed_XP_008801093.1:0.00014,P_dactylifera_renamed_XP_008801020.1:0.00014)n29:0.12302)n27:0.15142,(Z_mays_renamed_C0PGC2:0.22334,((Oryza_sativa_renamed_LOC_Os02g17470.2:0.01159,Oryza_sativa_renamed_LOC_Os02g17470.1:0.00014)n32:0.50578,Oryza_sativa_renamed_LOC_Os06g22700.1:0.15993)n31:0.01777)n30:0.21191)n26:0.47338,((A_thaliana_renamed_AT4G28990.1:0.00014,A_thaliana_renamed_AT4G28990.2:0.00016)n34:0.66826,((B_vulgaris_renamed_KMT03123:0.00016,B_vulgaris_renamed_KMT03122:0.00014)n36:0.18089,(M_truncatula_renamed_MTR_6087890:0.15413,((L_japonicus_renamed_Lj2g3v0808930.1:0.15597,L_japonicus_renamed_Lj2g3v0808940.1:0.01184)n39:0.10472,(L_angustifolius_renamed_OIW15980:0.07372,L_angustifolius_renamed_OIW08919:0.07905)n40:0.12069)n38:0.04997)n37:0.19033)n35:0.06644)n33:0.16531)n25:0.08719)n24:0.2515,(P_abies_renamed_MA_6109g0010:0.37475,P_abies_renamed_MA_29073g0010:0.151956)n41:0.016884)n23:0.17274)n10:0.00012)n0;
```
