## Supplementary material for "Transcriptional responses to arbuscular mycorrhizal symbiosis development are conserved in the early divergent *Marchantia paleacea*": OG0003743_tree.txt

```
(((((S_moellendorffii_renamed_EFJ26688:0.00014,S_moellendorffii_renamed_EFJ26972:0.00374)n4:0.62202,((M_paleacea_Rhiz_final_MPA13085.1.p1:0.0401,M_paleacea_Rhiz_final_MPA30426.2.p1:0.31928)n6:0.26478,(P_neesiana_scaffold-JHFI-2002280-Pellia_neesiana:0.25226,P_neesiana_scaffold-JHFI-2110672-Pellia_neesiana:0.313263)n7:0.034807)n5:0.03242)n3:0.07466,((C_braunii_renamed_GBG84894:0.69758,(C_braunii_renamed_GBG70028:0.65813,(C_braunii_renamed_GBG70029:0.48054,C_braunii_renamed_GBG70035:0.43388)n11:0.09655)n10:0.25473)n9:0.43527,((S_muscicola_renamed_SM000002S05728:0.02976,(S_muscicola_renamed_SM000118S25565:0.02183,S_muscicola_renamed_SM000152S01526:0.04968)n14:0.0101)n13:1.0206,(S_muscicola_renamed_SM000028S10076:0.02821,(S_muscicola_renamed_SM000027S09601:0.02382,S_muscicola_renamed_SM000180S03482:0.04327)n16:0.01146)n15:0.527058)n12:0.058562)n8:0.15082)n2:0.11421,((((Oryza_sativa_renamed_LOC_Os06g36920.1:0.16566,Z_mays_renamed_A0A1D6P1A5:0.16561)n20:0.22738,(Z_mays_renamed_A0A1D6MKN1:0.22627,(A_agrestis_renamed_Aagr.utg000019l.95.1:0.95275,((Oryza_sativa_renamed_LOC_Os01g50590.1:0.08253,(Oryza_sativa_renamed_LOC_Os01g50570.1:0.09646,Oryza_sativa_renamed_LOC_Os01g50520.1:0.05395)n25:0.0188)n24:0.02408,(Oryza_sativa_renamed_LOC_Os01g50530.1:0.14573,Oryza_sativa_renamed_LOC_Os01g50580.1:0.000207)n26:2.07e-05)n23:2.3e-06)n22:0.08614)n21:0.12253)n19:0.04204,(P_dactylifera_renamed_XP_008793212.1:0.14852,(A_trichopoda_renamed_ERN15343:0.36345,(((L_japonicus_renamed_Lj5g3v0408240.1:0.07892,(M_truncatula_renamed_MTR_1015860:0.03303,M_truncatula_renamed_MTR_1015860:0.00014)n32:0.11357)n31:0.06038,(L_japonicus_renamed_Lj1g3v1786360.1:0.06335,(M_truncatula_renamed_MTR_3104560:0.00015,M_truncatula_renamed_MTR_3104560:0.00014)n34:0.10879)n33:0.0312)n30:0.07237,((B_vulgaris_renamed_KMT17924:0.00014,B_vulgaris_renamed_KMT17923:0.00014)n36:0.19985,(A_thaliana_renamed_AT2G26170.2:0.00014,A_thaliana_renamed_AT2G26170.1:0.00016)n37:0.20252)n35:0.0858)n29:0.06444)n28:0.07985)n27:0.04466)n18:0.04824,(A_agrestis_renamed_Aagr.utg000019l.96.1:0.33605,A_agrestis_renamed_Aagr.utg000035l.456.1:0.38873)n38:0.181458)n17:0.020162)n1:0.209215,(P_dactylifera_renamed_XP_008782508.1:0.20188,((Z_mays_renamed_A0A1D6QQA6:0.00467,(Z_mays_renamed_A0A1D6K041:0.02234,Z_mays_renamed_A0A1D6MV18:0.00784)n42:0.0982)n41:0.09224,((Oryza_sativa_renamed_LOC_Os02g12890.2:0.01874,Oryza_sativa_renamed_LOC_Os02g12890.1:0.00016)n44:0.11701,Oryza_sativa_renamed_LOC_Os11g35670.1:0.382941)n43:0.042549)n40:0.00537)n39:0.11898)n0;
```
