## Supplementary material for "Transcriptional responses to arbuscular mycorrhizal symbiosis development are conserved in the early divergent *Marchantia paleacea*": OG0003744_tree.txt

```
(A_trichopoda_renamed_ERN09904:0.90338,(L_angustifolius_renamed_OIW17602:0.64095,((L_angustifolius_renamed_OIV93204:0.84124,(L_japonicus_renamed_Lj0g3v0351339.1:2.38699,M_truncatula_renamed_MTR_4036280:1.27829)n4:0.58722)n3:0.23044,((L_angustifolius_renamed_OIV92008:0.83723,(L_japonicus_renamed_Lj1g3v1183620.1:0.90381,(L_japonicus_renamed_Lj0g3v0101409.1:0.83516,(L_japonicus_renamed_Lj6g3v1227340.1:0.59385,((L_japonicus_renamed_Lj0g3v0243949.1:0.00016,L_japonicus_renamed_Lj5g3v0407190.1:0.06496)n11:0.75235,(((((L_japonicus_renamed_Lj0g3v0123459.1:0,L_japonicus_renamed_Lj0g3v0170629.1:0)n16:0.6813,(L_japonicus_renamed_Lj0g3v0041099.1:0.03524,L_japonicus_renamed_Lj5g3v1666250.1:0.12744)n17:0.39717)n15:0.25435,L_japonicus_renamed_Lj2g3v3133590.2:0.74794)n14:0.14224,((((L_japonicus_renamed_Lj0g3v0337049.1:0.64255,L_japonicus_renamed_Lj0g3v0284309.1:0.56726)n21:0.14454,(L_japonicus_renamed_Lj2g3v1791870.1:0.4956,L_japonicus_renamed_Lj5g3v1699330.1:0.54904)n22:0.35244)n20:0.18146,((L_japonicus_renamed_Lj0g3v0004709.1:0.66025,L_japonicus_renamed_Lj1g3v4590680.1:0.50229)n24:0.35263,(L_japonicus_renamed_Lj4g3v0669570.1:0.42359,((L_japonicus_renamed_Lj0g3v0080339.1:0.54855,(L_japonicus_renamed_Lj0g3v0325439.1:0.5325,((L_japonicus_renamed_Lj1g3v3963440.1:0.44468,L_japonicus_renamed_Lj3g3v1101680.1:0.32454)n30:0.06243,L_japonicus_renamed_Lj0g3v0154539.1:0.7938)n29:0.08902)n28:0.02924)n27:0.1612,L_japonicus_renamed_Lj4g3v2313580.1:0.4831)n26:0.03194)n25:0.08211)n23:0.07452)n19:0.06587,L_japonicus_renamed_Lj2g3v2029940.1:0.77974)n18:0.03713)n13:0.0783,((L_japonicus_renamed_Lj0g3v0090169.1:0.61435,(L_japonicus_renamed_Lj4g3v1034360.1:0.51819,(L_japonicus_renamed_Lj0g3v0333969.1:0.00054,L_japonicus_renamed_Lj0g3v0342029.1:0.2757)n34:0.00016)n33:0.46835)n32:0.0967,(L_japonicus_renamed_Lj5g3v1131810.1:0.2357,(L_japonicus_renamed_Lj0g3v0221529.1:1.54276,L_japonicus_renamed_Lj0g3v0202259.1:0.20904)n36:0.13156)n35:0.245367)n31:0.0245367)n12:0.00245367)n10:0.000245367)n9:2.45367e-05)n8:2.45367e-06)n7:2.7263e-07)n6:0.18009,((M_truncatula_renamed_MTR_1033680:0.39085,M_truncatula_renamed_MTR_4036270:0.47642)n38:0.45097,(((M_truncatula_renamed_MTR_1024800:0.54527,M_truncatula_renamed_MTR_5055560:0.55313)n41:0.17599,M_truncatula_renamed_MTR_5054710:1.21433)n40:0.03669,(M_truncatula_renamed_MTR_8470180:0.5039,(M_truncatula_renamed_MTR_2103400:0.58106,(M_truncatula_renamed_MTR_4061950:0.18196,M_truncatula_renamed_MTR_5065250:0.04195)n44:0.76272)n43:0.12091)n42:0.06443)n39:0.0628)n37:0.237861)n5:0.026429)n2:0.37718)n1:0.90338)n0;
```
