## Supplementary material for "Transcriptional responses to arbuscular mycorrhizal symbiosis development are conserved in the early divergent *Marchantia paleacea*": OG0003745_tree.txt

```
(((((A_agrestis_renamed_Aagr.utg000004l.31.6:0,A_agrestis_renamed_Aagr.utg000004l.31.3:0)n4:0.00965,(((A_agrestis_renamed_Aagr.utg000004l.31.7:0,A_agrestis_renamed_Aagr.utg000004l.31.8:0)n7:0.00014,A_agrestis_renamed_Aagr.utg000004l.31.9:0.00014)n6:0.01748,((A_agrestis_renamed_Aagr.utg000004l.31.2:0,A_agrestis_renamed_Aagr.utg000004l.31.4:0)n9:0.00696,(A_agrestis_renamed_Aagr.utg000004l.31.1:0.00014,A_agrestis_renamed_Aagr.utg000004l.31.5:0.00016)n10:0.00016)n8:0.00018)n5:0.00497)n3:0.25028,M_flagellaris_scaffold-UCRN-2050193-Megaceros_tosanus:0.37167)n2:0.0955,(C_braunii_renamed_GBG76923:0.48769,(S_muscicola_renamed_SM000069S20671:0.03847,(S_muscicola_renamed_SM000036S13326:0.02284,S_muscicola_renamed_SM000019S04989:0.04906)n13:0.00369)n12:0.75886)n11:0.3054)n1:0.03775,(((A_trichopoda_renamed_ERM93815:0.43712,(Oryza_sativa_renamed_LOC_Os03g50570.1:0.62311,(P_dactylifera_renamed_XP_026656736.1:0,P_dactylifera_renamed_XP_008775770.1:0,P_dactylifera_renamed_XP_008775783.1:0,P_dactylifera_renamed_XP_008775791.1:0,P_dactylifera_renamed_XP_008775800.1:0)n18:0.22601)n17:0.33082)n16:0.64773,S_moellendorffii_renamed_EFJ38556:0.60096)n15:0.1985,(((M_polymorpha_renamed_Mapoly0129s0033.1:0.07339,(M_paleacea_Rhiz_final_MPA9149.1.p1:0.00249,M_paleacea_Rhiz_final_MPA9149.2.p1:0.0224)n22:0.02187)n21:0.33584,(P_neesiana_scaffold-JHFI-2007252-Pellia_neesiana:0.11458,P_pinnata_scaffold-UUHD-2017386-Porella_pinnata:0.24373)n23:0.12665)n20:0.24335,(T_lepidozioides_scaffold-SKQD-2069236-Takakia_lepidozioides:0.10563,((P_patens_renamed_P318_12360V3.17:0.0081,(P_patens_renamed_P318_12360V3.15:0.00014,(P_patens_renamed_P318_12360V3.8:0,P_patens_renamed_P318_12360V3.7:0)n28:0.00014)n27:0.00161)n26:0.00771,((P_patens_renamed_P318_12360V3.12:0,P_patens_renamed_P318_12360V3.11:0,P_patens_renamed_P318_12360V3.10:0,P_patens_renamed_P318_12360V3.13:0,P_patens_renamed_P318_12360V3.9:0,P_patens_renamed_P318_12360V3.14:0,P_patens_renamed_P318_12360V3.18:0)n30:0.00014,(P_patens_renamed_P318_12360V3.16:0.00014,(P_patens_renamed_P318_12360V3.1:0,P_patens_renamed_P318_12360V3.5:0,P_patens_renamed_P318_12360V3.3:0,P_patens_renamed_P318_12360V3.6:0,P_patens_renamed_P318_12360V3.4:0,P_patens_renamed_P318_12360V3.2:0)n32:0.00014)n31:0.00016)n29:0.00014)n25:0.3294)n24:0.26363)n19:0.05157)n14:0.03775)n0;
```
