## Supplementary material for "Transcriptional responses to arbuscular mycorrhizal symbiosis development are conserved in the early divergent *Marchantia paleacea*": OG0003746_tree.txt

```
((L_japonicus_renamed_Lj0g3v0032889.1:0.43572,M_truncatula_renamed_MTR_0319s0020:0.5122)n1:0.124895,(L_japonicus_renamed_Lj0g3v0255869.1:1.18898,((M_truncatula_renamed_MTR_4035700:0.56434,(M_truncatula_renamed_MTR_1054270:1.2569,M_truncatula_renamed_MTR_8447020:0.23536)n5:0.1391)n4:0.13625,((M_truncatula_renamed_MTR_4028820:0.48507,(M_truncatula_renamed_MTR_6049100:0.16521,M_truncatula_renamed_MTR_6043390:0.17268)n8:0.31176)n7:0.31494,(((M_truncatula_renamed_MTR_0058s0020:0.05131,(M_truncatula_renamed_MTR_1914s0010:0.0314,M_truncatula_renamed_MTR_0065s0050:0.20774)n12:0.00024)n11:0.0693,(((M_truncatula_renamed_MTR_8059490:0.25775,(M_truncatula_renamed_MTR_2033190:0.24184,M_truncatula_renamed_MTR_0023s0370:0.23181)n16:0.34993)n15:0.13529,((M_truncatula_renamed_MTR_0008s0060:0.18906,((M_truncatula_renamed_MTR_0169s0060:0.13014,M_truncatula_renamed_MTR_0420s0020:0.13063)n20:0.1262,M_truncatula_renamed_MTR_0080s0060:0.3873)n19:0.05059)n18:0.0499,M_truncatula_renamed_MTR_1061s0010:0.83353)n17:0.11289)n14:0.08073,((((M_truncatula_renamed_MTR_7029390:0.78387,((M_truncatula_renamed_MTR_3448540:0.26671,M_truncatula_renamed_MTR_7033290:0.03952)n26:0.13799,M_truncatula_renamed_MTR_0113s0060:0.13565)n25:0.091)n24:0.18761,((M_truncatula_renamed_MTR_7034290:0.13243,M_truncatula_renamed_MTR_1056s0010:0.2006)n28:0.02014,(M_truncatula_renamed_MTR_0371s0010:0.06879,(M_truncatula_renamed_MTR_6046540:0.19538,(M_truncatula_renamed_MTR_8461860:0.04562,M_truncatula_renamed_MTR_8059660:0.01552)n31:0.1853)n30:0.21449)n29:0.12229)n27:0.00631)n23:0.01161,M_truncatula_renamed_MTR_1336s0010:0.02673)n22:0.026,M_truncatula_renamed_MTR_5071945:0.16314)n21:0.0516)n13:0.09136)n10:0.02437,((M_truncatula_renamed_MTR_0656s0010:0.11648,(M_truncatula_renamed_MTR_1053380:0.11328,(M_truncatula_renamed_MTR_1053860:0.00015,M_truncatula_renamed_MTR_0090s0050:0.45952)n35:0.13356)n34:0.05359)n33:0.06448,(M_truncatula_renamed_MTR_0044s0040:0.15778,(((M_truncatula_renamed_MTR_0100s0070:0.20703,M_truncatula_renamed_MTR_0293s0020:0.24977)n39:0.08738,(M_truncatula_renamed_MTR_0261s0010:0.04821,(M_truncatula_renamed_MTR_0718s0040:0.02117,((M_truncatula_renamed_MTR_1053410:0,M_truncatula_renamed_MTR_1053430:0)n43:0.00014,M_truncatula_renamed_MTR_0273s0020:0.07948)n42:0.06933)n41:0.00015)n40:0.02798)n38:0.03905,(M_truncatula_renamed_MTR_0297s0030:0.0935,M_truncatula_renamed_MTR_8445590:0.01614)n44:0.01215)n37:0.28511)n36:0.00013)n32:0.09641)n9:0.17692)n6:0.043101)n3:0.004789)n2:0.13388)n0;
```
