## Supplementary material for "Transcriptional responses to arbuscular mycorrhizal symbiosis development are conserved in the early divergent *Marchantia paleacea*": OG0003747_tree.txt

```
(M_flagellaris_scaffold-UCRN-2005980-Megaceros_tosanus:0.37499,(S_moellendorffii_renamed_EFJ07068:1.16712,((P_patens_renamed_P326_6160V3.8:0,P_patens_renamed_P326_6160V3.7:0)n3:0.00014,((P_patens_renamed_P326_6220V3.20:0,P_patens_renamed_P326_6220V3.21:0,P_patens_renamed_P326_6220V3.19:0,P_patens_renamed_P326_6220V3.22:0)n5:0.00014,(((P_patens_renamed_P326_6220V3.1:0,P_patens_renamed_P326_6220V3.7:0,P_patens_renamed_P326_6220V3.26:0,P_patens_renamed_P326_6220V3.6:0,P_patens_renamed_P326_6220V3.3:0,P_patens_renamed_P326_6220V3.5:0,P_patens_renamed_P326_6220V3.4:0)n8:0.00014,(((P_patens_renamed_P32_90V3.1:0,P_patens_renamed_P32_90V3.2:0)n11:0.0277,(P_patens_renamed_P313_23360V3.1:0.24974,(P_patens_renamed_P318_1570V3.1:0,P_patens_renamed_P318_1570V3.2:0)n13:0.01908)n12:0.00019)n10:0.01555,(P_patens_renamed_P326_6160V3.1:0.05562,((((P_patens_renamed_P326_6220V3.11:0.00014,((P_patens_renamed_P326_6220V3.15:0,P_patens_renamed_P326_6220V3.13:0,P_patens_renamed_P326_6220V3.14:0,P_patens_renamed_P326_6220V3.12:0)n20:0.00014,((P_patens_renamed_P326_6220V3.17:0,P_patens_renamed_P326_6220V3.16:0,P_patens_renamed_P326_6220V3.18:0)n22:0.00014,(P_patens_renamed_P326_6220V3.24:0,P_patens_renamed_P326_6220V3.25:0,P_patens_renamed_P326_6220V3.23:0)n23:0.00015)n21:0.00016)n19:0.01056)n18:0.00693,((P_patens_renamed_P326_6160V3.4:0,P_patens_renamed_P326_6160V3.6:0,P_patens_renamed_P326_6160V3.5:0)n25:0.00014,(P_patens_renamed_P326_6160V3.9:0,P_patens_renamed_P326_6160V3.10:0)n26:0.00014)n24:0.00016)n17:0.03387,(P_patens_renamed_P326_6160V3.2:0,P_patens_renamed_P326_6160V3.11:0,P_patens_renamed_P326_6160V3.3:0)n27:0.00014)n16:0.00859,((P_patens_renamed_P326_6250V3.2:0,P_patens_renamed_P326_6250V3.1:0)n29:0.00612,P_patens_renamed_P326_6220V3.2:0.00014)n28:0.00015)n15:0.00188)n14:0.00187)n9:0.00273)n7:0.00014,(P_patens_renamed_P326_6220V3.9:0,P_patens_renamed_P326_6220V3.10:0,P_patens_renamed_P326_6220V3.8:0)n30:0.00014)n6:0.00014)n4:0.0194)n2:0.20348)n1:0.37499)n0;
```
