## Supplementary material for "Transcriptional responses to arbuscular mycorrhizal symbiosis development are conserved in the early divergent *Marchantia paleacea*": OG0003748_tree.txt

```
(M_truncatula_renamed_MTR_1540s0010:0.653335,(Oryza_sativa_renamed_LOC_Os12g12320.1:0.00014,((((Oryza_sativa_renamed_LOC_Os03g42890.1:0.09503,Oryza_sativa_renamed_LOC_Os11g29770.1:0.11409)n5:0.20028,Oryza_sativa_renamed_LOC_Os03g35788.1:0.06224)n4:0.01946,Oryza_sativa_renamed_LOC_Os06g39150.1:0.05496)n3:0.02755,((Oryza_sativa_renamed_LOC_Os06g23890.1:0.0839,Oryza_sativa_renamed_LOC_Os12g12310.1:0.66068)n7:0.04065,(Oryza_sativa_renamed_LOC_Os12g25990.1:0.04791,(Oryza_sativa_renamed_LOC_Os06g21780.1:0.04064,(Oryza_sativa_renamed_LOC_Os04g18770.1:0.03653,((Oryza_sativa_renamed_LOC_Os07g18890.1:0.0287,Oryza_sativa_renamed_LOC_Os01g16160.1:0.02907)n12:0.00052,(Oryza_sativa_renamed_LOC_Os02g19620.1:0.02965,(Oryza_sativa_renamed_LOC_Os06g39160.1:0.12935,(Oryza_sativa_renamed_LOC_Os01g33460.1:0.02458,((Oryza_sativa_renamed_LOC_Os02g49120.1:0.02899,Oryza_sativa_renamed_LOC_Os09g01400.1:0.2189)n17:0.0051,(((Oryza_sativa_renamed_LOC_Os03g13680.1:0.04544,Oryza_sativa_renamed_LOC_Os12g12330.1:0.29397)n20:0.01225,Oryza_sativa_renamed_LOC_Os02g34660.1:0.03159)n19:0.00182,(Oryza_sativa_renamed_LOC_Os09g08020.1:0.02799,((Oryza_sativa_renamed_LOC_Os05g08880.1:0.10981,(Oryza_sativa_renamed_LOC_Os03g32880.1:0.20599,Oryza_sativa_renamed_LOC_Os10g01020.1:0.02003)n24:0.00011)n23:0.01491,(Oryza_sativa_renamed_LOC_Os09g07220.1:0.03076,(Oryza_sativa_renamed_LOC_Os07g11240.1:0.03977,((Oryza_sativa_renamed_LOC_Os03g61180.1:0.04438,Oryza_sativa_renamed_LOC_Os10g26300.1:0.03436)n28:0.03335,((Oryza_sativa_renamed_LOC_Os10g21390.1:0.46691,(Oryza_sativa_renamed_LOC_Os12g39810.1:0.34394,Oryza_sativa_renamed_LOC_Os12g39820.1:0.51056)n31:0.8537)n30:0.4755,((Oryza_sativa_renamed_LOC_Os04g12410.1:0.04935,Oryza_sativa_renamed_LOC_Os08g39760.1:0.02504)n33:0.00318,(((Oryza_sativa_renamed_LOC_Os07g22430.1:0.02045,Oryza_sativa_renamed_LOC_Os03g33530.1:0.03733)n36:0.00353,(Oryza_sativa_renamed_LOC_Os07g05540.1:0.03119,(Oryza_sativa_renamed_LOC_Os04g17300.1:0.02891,Oryza_sativa_renamed_LOC_Os10g05380.1:0.02027)n38:0.01885)n37:0.00126)n35:0.00287,(((Oryza_sativa_renamed_LOC_Os09g10390.1:0.04154,Oryza_sativa_renamed_LOC_Os04g08784.1:0.02949)n41:0.00873,(Oryza_sativa_renamed_LOC_Os04g08772.1:0.13642,Oryza_sativa_renamed_LOC_Os03g36590.1:0.07433)n42:0.01588)n40:0.01089,(Oryza_sativa_renamed_LOC_Os06g27720.1:1.00222,(Oryza_sativa_renamed_LOC_Os03g41840.1:0.03793,Oryza_sativa_renamed_LOC_Os08g29700.1:0.05529)n44:0.00608)n43:0.00015)n39:0.00016)n34:0.00172)n32:0.00691)n29:0.00435)n27:0.00504)n26:0.00017)n25:0.00013)n22:0.00016)n21:0.01711)n18:0.00933)n16:0.00014)n15:0.0089)n14:0.02765)n13:0.00738)n11:0.00197)n10:0.00122)n9:0.00618)n8:0.06109)n6:0.01125)n2:0.31351)n1:0.653335)n0;
```
