## Supplementary material for "Transcriptional responses to arbuscular mycorrhizal symbiosis development are conserved in the early divergent *Marchantia paleacea*": OG0003749_tree.txt

```
(P_dactylifera_renamed_XP_008780672.2:7e-05,(Oryza_sativa_renamed_LOC_Os07g02890.1:0.00016,(Oryza_sativa_renamed_LOC_Os07g02930.1:0.12962,(((Z_mays_renamed_B6TW94:0.0805,(Z_mays_renamed_A0A1D6Q4B1:0.01732,(Z_mays_renamed_K7V3T0:0.03682,Z_mays_renamed_K7U4V0:0.01059)n7:0.01082)n6:0.11444)n5:0.70195,((((Oryza_sativa_renamed_LOC_Os04g08460.1:0.5988,Z_mays_renamed_A0A1D6GYL8:0.75204)n11:0.09473,((Z_mays_renamed_A0A1D6HRQ0:0.57013,Z_mays_renamed_A0A1D6HRK4:0.77054)n13:0.09739,((Oryza_sativa_renamed_LOC_Os06g13960.1:0.22949,(Oryza_sativa_renamed_LOC_Os01g10270.1:0.63489,(Oryza_sativa_renamed_LOC_Os06g13850.1:0.07858,Oryza_sativa_renamed_LOC_Os06g13990.1:0.10282)n17:0.05399)n16:0.1012)n15:0.37934,(Oryza_sativa_renamed_LOC_Os07g04750.1:1.15119,Oryza_sativa_renamed_LOC_Os11g37340.1:0.3298)n18:0.21346)n14:0.166761)n12:0.018529)n10:0.10021,(((Z_mays_renamed_A0A1D6FN03:0.00014,Z_mays_renamed_A0A1D6LF48:0.16916)n21:0.41481,Z_mays_renamed_A0A1D6M1Z6:0.57067)n20:0.21085,((Oryza_sativa_renamed_LOC_Os03g41290.1:0.34017,Oryza_sativa_renamed_LOC_Os06g40220.1:0.14735)n23:0.71517,((Oryza_sativa_renamed_LOC_Os10g05500.1:0.96798,Oryza_sativa_renamed_LOC_Os10g05590.1:0.65072)n25:0.14195,(Oryza_sativa_renamed_LOC_Os10g05200.1:0.67854,((Oryza_sativa_renamed_LOC_Os10g06700.1:0.51744,Oryza_sativa_renamed_LOC_Os11g06580.1:0.53337)n28:0.29467,((Oryza_sativa_renamed_LOC_Os10g05240.1:0.76505,(((Oryza_sativa_renamed_LOC_Os10g04690.1:0.08531,(Oryza_sativa_renamed_LOC_Os10g04700.2:0,Oryza_sativa_renamed_LOC_Os10g04700.1:0)n34:0.0488)n33:0.36041,(Oryza_sativa_renamed_LOC_Os10g04770.1:0.19969,(Oryza_sativa_renamed_LOC_Os05g25580.1:0.04243,Oryza_sativa_renamed_LOC_Os10g04780.1:0.06793)n36:0.16034)n35:0.26125)n32:0.1379,(Oryza_sativa_renamed_LOC_Os02g18614.1:1.20793,Oryza_sativa_renamed_LOC_Os10g04850.1:0.41969)n37:0.15934)n31:0.07563)n30:0.02806,((Oryza_sativa_renamed_LOC_Os10g04750.1:0.23769,((Oryza_sativa_renamed_LOC_Os10g05010.1:0.28551,Oryza_sativa_renamed_LOC_Os10g05000.1:0.18692)n41:0.05694,Oryza_sativa_renamed_LOC_Os10g10980.1:0.24947)n40:0.12382)n39:0.22973,Oryza_sativa_renamed_LOC_Os02g15160.1:0.552087)n38:0.0552087)n29:0.00552087)n27:0.000552087)n26:5.52087e-05)n24:5.52087e-06)n22:6.1343e-07)n19:0.03644)n9:0.10196,(Z_mays_renamed_A0A1D6KDY3:0.58559,(Oryza_sativa_renamed_LOC_Os01g37670.1:0.26316,Oryza_sativa_renamed_LOC_Os07g03110.1:0.38384)n43:0.20321)n42:0.09624)n8:0.07213)n4:0.07426,(Z_mays_renamed_B4F806:0.49882,Oryza_sativa_renamed_LOC_Os07g02910.1:0.227781)n44:0.025309)n3:0.03509)n2:0.20212)n1:7e-05)n0;
```
