## Supplementary material for "Transcriptional responses to arbuscular mycorrhizal symbiosis development are conserved in the early divergent *Marchantia paleacea*": OG0003750_tree.txt

```
(Oryza_sativa_renamed_LOC_Os06g47080.1:0.02182,((Oryza_sativa_renamed_LOC_Os04g01020.1:0.05794,Oryza_sativa_renamed_LOC_Os04g08776.1:0.01789)n2:0.02887,(Oryza_sativa_renamed_LOC_Os07g31090.1:0.19231,((((Oryza_sativa_renamed_LOC_Os10g17700.1:0.53455,(Oryza_sativa_renamed_LOC_Os10g17130.1:0.29524,(Oryza_sativa_renamed_LOC_Os02g27890.1:0.52326,(Oryza_sativa_renamed_LOC_Os02g50380.1:0.14348,Oryza_sativa_renamed_LOC_Os04g20000.1:0.2989)n10:0.19238)n9:0.10244)n8:0.01611)n7:0.18145,(((Oryza_sativa_renamed_LOC_Os03g12580.1:0.35433,(Oryza_sativa_renamed_LOC_Os11g27490.1:1.05634,Oryza_sativa_renamed_LOC_Os08g14300.1:0.83557)n14:0.07277)n13:0.1027,(Oryza_sativa_renamed_LOC_Os09g03820.1:0.01518,(Oryza_sativa_renamed_LOC_Os08g23849.1:0.00744,Oryza_sativa_renamed_LOC_Os08g23829.1:0.09108)n16:0.00788)n15:0.56576)n12:0.15156,(Oryza_sativa_renamed_LOC_Os04g47200.1:1.09505,((((Oryza_sativa_renamed_LOC_Os02g01630.1:0.00014,Oryza_sativa_renamed_LOC_Os02g01660.1:0.00638)n21:0.01272,((Oryza_sativa_renamed_LOC_Os01g73332.1:0.00477,(Oryza_sativa_renamed_LOC_Os04g21060.1:0.10975,(Oryza_sativa_renamed_LOC_Os12g29080.1:0,Oryza_sativa_renamed_LOC_Os12g29110.1:0)n25:0.00014)n24:0.00554)n23:0.02573,Oryza_sativa_renamed_LOC_Os08g20379.1:0.00014)n22:0.00016)n20:0.02847,((Oryza_sativa_renamed_LOC_Os02g42070.1:0,Oryza_sativa_renamed_LOC_Os02g42090.1:0,Oryza_sativa_renamed_LOC_Os08g04939.1:0,Oryza_sativa_renamed_LOC_Os09g28090.1:0)n27:0.00014,(Oryza_sativa_renamed_LOC_Os01g23060.1:0.16852,Oryza_sativa_renamed_LOC_Os06g48889.1:0.00023)n28:0.0131)n26:0.00719)n19:0.15246,(Oryza_sativa_renamed_LOC_Os05g23030.1:0.53024,Oryza_sativa_renamed_LOC_Os05g15490.1:0.34419)n29:0.12158)n18:0.03909)n17:0.36439)n11:0.04167)n6:0.11168,Oryza_sativa_renamed_LOC_Os06g22170.1:0.65198)n5:0.08903,((((Oryza_sativa_renamed_LOC_Os11g02680.1:0.02177,Oryza_sativa_renamed_LOC_Os05g18700.1:0.35299)n33:0.00641,Oryza_sativa_renamed_LOC_Os08g10790.1:0.37988)n32:0.02297,(Oryza_sativa_renamed_LOC_Os02g50120.1:0.15111,Oryza_sativa_renamed_LOC_Os06g48540.1:0.00014)n34:0.0944)n31:0.097,((Oryza_sativa_renamed_LOC_Os07g19110.1:0.09345,(Oryza_sativa_renamed_LOC_Os08g33730.1:0.00014,Oryza_sativa_renamed_LOC_Os12g19870.1:0.41916)n37:0.18368)n36:0.12151,((Oryza_sativa_renamed_LOC_Os01g15420.1:0.06377,Oryza_sativa_renamed_LOC_Os04g12340.1:0.0979)n39:0.02491,((Oryza_sativa_renamed_LOC_Os03g36390.1:0.13692,(Oryza_sativa_renamed_LOC_Os02g12630.1:0.22466,Oryza_sativa_renamed_LOC_Os03g38660.1:0.0613)n42:0.08393)n41:0.03166,Oryza_sativa_renamed_LOC_Os12g12350.1:0.02539)n40:0.02863)n38:0.07534)n35:0.14625)n30:0.05833)n4:0.10937)n3:0.29641)n1:0.02182)n0;
```
