## Supplementary material for "Transcriptional responses to arbuscular mycorrhizal symbiosis development are conserved in the early divergent *Marchantia paleacea*": OG0003751_tree.txt

```
(Oryza_sativa_renamed_LOC_Os03g45140.1:0.002945,((Oryza_sativa_renamed_LOC_Os02g30680.1:0.01903,(Oryza_sativa_renamed_LOC_Os01g23930.1:0.00842,(((Oryza_sativa_renamed_LOC_Os11g25410.1:0.0412,(Oryza_sativa_renamed_LOC_Os01g41620.1:0.02501,((Oryza_sativa_renamed_LOC_Os10g07574.1:0.23124,(Oryza_sativa_renamed_LOC_Os10g13760.1:0.62055,Oryza_sativa_renamed_LOC_Os04g24730.1:0.03864)n10:0.00947)n9:0.00016,Oryza_sativa_renamed_LOC_Os04g02420.1:0.01431)n8:0.00015)n7:0.01903)n6:0.00454,((Oryza_sativa_renamed_LOC_Os03g59894.1:0.06951,Oryza_sativa_renamed_LOC_Os08g25350.1:0.11469)n12:0.0971,((Oryza_sativa_renamed_LOC_Os09g17200.1:0.02912,Oryza_sativa_renamed_LOC_Os11g15170.1:0.05957)n14:0.02195,((((Oryza_sativa_renamed_LOC_Os08g13970.1:0.07215,Oryza_sativa_renamed_LOC_Os04g02370.1:0.02878)n18:0.03404,Oryza_sativa_renamed_LOC_Os03g02140.1:0.01663)n17:0.05581,(Oryza_sativa_renamed_LOC_Os03g03060.1:0.01114,(((Oryza_sativa_renamed_LOC_Os03g45130.1:0.01478,(Oryza_sativa_renamed_LOC_Os03g47890.1:0.17566,(Oryza_sativa_renamed_LOC_Os04g02434.1:0.00014,Oryza_sativa_renamed_LOC_Os12g22060.1:1.53563)n24:0.03853)n23:0.01898)n22:0.01001,Oryza_sativa_renamed_LOC_Os01g63170.1:0.01481)n21:0.01658,Oryza_sativa_renamed_LOC_Os04g41840.1:0.00354)n20:0.03008)n19:0.02048)n16:0.02094,(Oryza_sativa_renamed_LOC_Os02g13500.1:0.61541,Oryza_sativa_renamed_LOC_Os12g30900.1:0.12102)n25:0.06509)n15:0.02187)n13:0.00776)n11:0.01774)n5:0.00564,((Oryza_sativa_renamed_LOC_Os03g59910.1:0.1745,((Oryza_sativa_renamed_LOC_Os02g30670.1:0.52012,Oryza_sativa_renamed_LOC_Os10g21760.1:0.92598)n29:0.81136,((((Oryza_sativa_renamed_LOC_Os07g39580.1:0.01835,(Oryza_sativa_renamed_LOC_Os03g03050.1:0.01213,Oryza_sativa_renamed_LOC_Os02g43990.1:0.32312)n34:0.00078)n33:0.01956,Oryza_sativa_renamed_LOC_Os07g44980.1:0.02648)n32:0.01518,Oryza_sativa_renamed_LOC_Os06g19160.1:0.17451)n31:0.04101,Oryza_sativa_renamed_LOC_Os02g24280.1:0.08199)n30:0.0435)n28:0.00027)n27:0.01305,(Oryza_sativa_renamed_LOC_Os06g35800.1:0.02561,Oryza_sativa_renamed_LOC_Os07g20240.1:0.01127)n35:0.00271)n26:0.01372)n4:0.00822)n3:0.00011)n2:0.061,(Oryza_sativa_renamed_LOC_Os04g55450.1:0.00877,((Oryza_sativa_renamed_LOC_Os01g36250.1:0.0071,(Oryza_sativa_renamed_LOC_Os01g36260.1:0.02482,(Oryza_sativa_renamed_LOC_Os07g22610.1:0.01204,(Oryza_sativa_renamed_LOC_Os03g05790.1:0.01002,(Oryza_sativa_renamed_LOC_Os04g02375.1:0.00948,(Oryza_sativa_renamed_LOC_Os03g02130.1:0.21707,Oryza_sativa_renamed_LOC_Os01g33240.1:0.00379)n43:0.1534)n42:0.01734)n41:0.00967)n40:0.00369)n39:0.00805)n38:0.00089,(Oryza_sativa_renamed_LOC_Os01g19894.1:0.06692,Oryza_sativa_renamed_LOC_Os11g13640.1:0.00467)n44:0.00016)n37:0.0197)n36:0.02777)n1:0.002945)n0;
```
