## Supplementary material for "Transcriptional responses to arbuscular mycorrhizal symbiosis development are conserved in the early divergent *Marchantia paleacea*": OG0003752_tree.txt

```
(C_braunii_renamed_GBG66148:0.079755,((C_braunii_renamed_GBG72384:0.09183,(C_braunii_renamed_GBG70774:0.3194,((((C_braunii_renamed_GBG67428:0.03431,C_braunii_renamed_GBG88699:0.02853)n7:0.19524,(C_braunii_renamed_GBG65970:0.09138,C_braunii_renamed_GBG86418:0.03308)n8:0.19293)n6:0.0449,((C_braunii_renamed_GBG81249:0.0598,(C_braunii_renamed_GBG61560:0.03768,C_braunii_renamed_GBG66965:0.07176)n11:0.04622)n10:0.38296,(C_braunii_renamed_GBG78523:0.50085,((C_braunii_renamed_GBG89584:0.14386,((C_braunii_renamed_GBG77391:0.31923,(C_braunii_renamed_GBG86369:0.33567,(C_braunii_renamed_GBG82053:0.29162,(C_braunii_renamed_GBG63111:0.08361,C_braunii_renamed_GBG89327:0.16846)n19:0.09679)n18:0.02429)n17:0.01496)n16:0.02722,(C_braunii_renamed_GBG68380:0.53808,(C_braunii_renamed_GBG79480:0.34669,((C_braunii_renamed_GBG89887:0.06955,(C_braunii_renamed_GBG85541:0.08318,C_braunii_renamed_GBG89565:0.07058)n24:0.03503)n23:0.366,(C_braunii_renamed_GBG90651:0.87044,(C_braunii_renamed_GBG72756:0.0636,C_braunii_renamed_GBG85564:0.12466)n26:0.06086)n25:0.18513)n22:0.05437)n21:0.03017)n20:0.10011)n15:0.03674)n14:0.02435,(C_braunii_renamed_GBG61968:0.25716,C_braunii_renamed_GBG91354:0.09875)n27:0.09004)n13:0.89756)n12:0.11449)n9:0.06903)n5:0.15083,(C_braunii_renamed_GBG64664:0.1683,C_braunii_renamed_GBG77997:0.17949)n28:0.045)n4:0.02325)n3:0.10884)n2:0.0182,((((C_braunii_renamed_GBG91836:0.04212,(C_braunii_renamed_GBG85015:0.22593,(C_braunii_renamed_GBG69591:0.04327,C_braunii_renamed_GBG86307:0.16632)n34:0.02925)n33:0.05264)n32:0.00356,C_braunii_renamed_GBG67779:0.02606)n31:0.00373,C_braunii_renamed_GBG72420:0.06832)n30:0.00016,(C_braunii_renamed_GBG91850:0.06533,((C_braunii_renamed_GBG85325:0.03911,(C_braunii_renamed_GBG76517:0.02714,C_braunii_renamed_GBG90455:0.04503)n38:0.00219)n37:0.00042,(((C_braunii_renamed_GBG71686:0.01863,C_braunii_renamed_GBG89062:0.04981)n41:0.00357,(C_braunii_renamed_GBG63577:0.09572,C_braunii_renamed_GBG58854:0.06208)n42:0.00016)n40:0.00015,(C_braunii_renamed_GBG81974:0.04965,(C_braunii_renamed_GBG60833:0.03883,C_braunii_renamed_GBG80589:0.09777)n44:0.01017)n43:0.00567)n39:0.00275)n36:0.00014)n35:0.00299)n29:0.04337)n1:0.079755)n0;
```
