## Supplementary material for "Transcriptional responses to arbuscular mycorrhizal symbiosis development are conserved in the early divergent *Marchantia paleacea*": OG0003753_tree.txt

```
(C_braunii_renamed_GBG76469:0.156355,((((((C_braunii_renamed_GBG91702:0.02952,C_braunii_renamed_GBG91701:0.0124)n6:0.26638,(C_braunii_renamed_GBG62711:0.14235,(C_braunii_renamed_GBG59502:0.11416,C_braunii_renamed_GBG77392:0.09215)n8:0.04783)n7:0.0725)n5:0.06841,(C_braunii_renamed_GBG60763:0.15296,C_braunii_renamed_GBG82925:0.12152)n9:0.04345)n4:0.02036,C_braunii_renamed_GBG69839:0.2354)n3:0.02902,C_braunii_renamed_GBG84658:0.24935)n2:0.07992,(C_braunii_renamed_GBG89880:1.16434,(((C_braunii_renamed_GBG89338:0.04549,C_braunii_renamed_GBG93313:0.1212)n13:0.20845,((C_braunii_renamed_GBG73500:0.13691,C_braunii_renamed_GBG85954:0.1922)n15:0.06081,(C_braunii_renamed_GBG75086:0.39745,(((((C_braunii_renamed_GBG70144:0.52754,C_braunii_renamed_GBG60913:0.18967)n21:0.08467,C_braunii_renamed_GBG63761:0.16972)n20:0.08262,C_braunii_renamed_GBG86333:0.43535)n19:0.09152,((C_braunii_renamed_GBG58659:0.18012,C_braunii_renamed_GBG72051:0.14852)n23:0.08346,(((C_braunii_renamed_GBG68629:0.17934,(C_braunii_renamed_GBG76048:0.11796,(C_braunii_renamed_GBG59816:0.03126,C_braunii_renamed_GBG70489:0.34673)n28:0.05856)n27:0.04339)n26:0.06325,C_braunii_renamed_GBG76614:0.22381)n25:0.02472,(C_braunii_renamed_GBG63762:0.17162,C_braunii_renamed_GBG48710:0.1647)n29:0.10064)n24:0.07427)n22:0.12748)n18:0.07885,((C_braunii_renamed_GBG43509:0.08994,((C_braunii_renamed_GBG70668:0.0661,(C_braunii_renamed_GBG61891:0.22963,C_braunii_renamed_GBG77855:0.10961)n34:0.13816)n33:0.00433,((C_braunii_renamed_GBG92659:0.02089,C_braunii_renamed_GBG92924:0.00542)n36:0.0393,C_braunii_renamed_GBG60149:0.87858)n35:0.00554)n32:0.01789)n31:0.37495,(C_braunii_renamed_GBG67298:0.52227,((C_braunii_renamed_GBG64437:0.0513,C_braunii_renamed_GBG80443:0.16386)n39:0.17418,C_braunii_renamed_GBG88565:0.46276)n38:0.03175)n37:0.1285)n30:0.08745)n17:0.4788)n16:0.07768)n14:0.13428)n12:0.09292,(((C_braunii_renamed_GBG76798:0.15438,C_braunii_renamed_GBG87983:0.23315)n42:0.05569,(C_braunii_renamed_GBG72358:0.11524,C_braunii_renamed_GBG69662:0.69314)n43:0.10014)n41:0.04663,(C_braunii_renamed_GBG88947:0.13722,C_braunii_renamed_GBG43652:0.13835)n44:0.18463)n40:0.02706)n11:0.0287)n10:0.01882)n1:0.156355)n0;
```
