## Supplementary material for "Transcriptional responses to arbuscular mycorrhizal symbiosis development are conserved in the early divergent *Marchantia paleacea*": OG0003754_tree.txt

```
(C_braunii_renamed_GBG67911:0.167975,((((C_braunii_renamed_GBG59658:0.39902,(C_braunii_renamed_GBG59870:0.3695,C_braunii_renamed_GBG65780:0.16226)n5:0.11617)n4:0.05254,((C_braunii_renamed_GBG59575:0.22468,(C_braunii_renamed_GBG75836:0.88828,C_braunii_renamed_GBG49214:0.10591)n8:0.01785)n7:0.15844,(C_braunii_renamed_GBG66690:0.65861,C_braunii_renamed_GBG68121:0.11794)n9:0.02)n6:0.04534)n3:0.11456,((C_braunii_renamed_GBG60656:0.48507,C_braunii_renamed_GBG83092:0.09883)n11:0.18966,C_braunii_renamed_GBG76467:0.11527)n10:0.03122)n2:0.00016,((((C_braunii_renamed_GBG84884:0.25509,(C_braunii_renamed_GBG59317:0.7911,C_braunii_renamed_GBG90975:0.13323)n16:0.13267)n15:0.06302,((C_braunii_renamed_GBG76293:0.17579,(C_braunii_renamed_GBG89317:0.11501,C_braunii_renamed_GBG90045:0.38151)n19:0.0012)n18:0.01573,(C_braunii_renamed_GBG63264:0.10397,C_braunii_renamed_GBG65587:0.20777)n20:0.03182)n17:0.01801)n14:0.00866,(C_braunii_renamed_GBG80758:0.09346,((C_braunii_renamed_GBG61720:0.09386,((C_braunii_renamed_GBG88473:0.28535,((C_braunii_renamed_GBG81852:0.04227,C_braunii_renamed_GBG85826:0.2158)n27:0.06976,(C_braunii_renamed_GBG59663:0.08067,C_braunii_renamed_GBG77685:0.56997)n28:0.05777)n26:0.00014)n25:0.011,(C_braunii_renamed_GBG79308:0.13991,C_braunii_renamed_GBG61447:0.12758)n29:0.01224)n24:0.06868)n23:0.03543,((((C_braunii_renamed_GBG83482:0.66839,C_braunii_renamed_GBG91339:0.67162)n33:0.19919,C_braunii_renamed_GBG74873:0.12954)n32:0.03396,(C_braunii_renamed_GBG71122:0.12629,(((C_braunii_renamed_GBG72088:0.09461,((C_braunii_renamed_GBG65482:0.07204,C_braunii_renamed_GBG87773:0.10074)n39:0.0151,(C_braunii_renamed_GBG74448:0.63355,C_braunii_renamed_GBG61685:0.03523)n40:0.04797)n38:0.00014)n37:0.02011,(C_braunii_renamed_GBG77615:0.2118,C_braunii_renamed_GBG79212:0.32412)n41:0.17574)n36:0.08857,C_braunii_renamed_GBG78437:0.14248)n35:0.04177)n34:0.03874)n31:0.01603,(C_braunii_renamed_GBG62012:0.14642,C_braunii_renamed_GBG90977:0.1187)n42:0.02129)n30:0.04991)n22:0.04529)n21:0.04374)n13:0.02134,((C_braunii_renamed_GBG59874:0.13655,C_braunii_renamed_GBG59920:1.47944)n44:0.06979,C_braunii_renamed_GBG78749:0.17924)n43:0.02597)n12:0.00017)n1:0.167975)n0;
```
