## Supplementary material for "Transcriptional responses to arbuscular mycorrhizal symbiosis development are conserved in the early divergent *Marchantia paleacea*": OG0003755_tree.txt

```
((T_lepidozioides_scaffold-SKQD-2080118-Takakia_lepidozioides:0.13374,((P_patens_renamed_P38_9030V3.1:0,P_patens_renamed_P38_9030V3.2:0)n3:0.1375,(P_patens_renamed_P33_30850V3.3:0.01878,((P_patens_renamed_P33_30850V3.1:0,P_patens_renamed_P33_30850V3.2:0)n6:0.00014,(P_patens_renamed_P33_30900V3.2:0,P_patens_renamed_P33_30900V3.1:0)n7:0.00152)n5:0.00014)n4:0.0613)n2:0.16364)n1:0.09379,(((A_filiculoides_renamed_Azfi_s0001.g000226:0.27977,((M_flagellaris_scaffold-UCRN-2009219-Megaceros_tosanus:0,M_flagellaris_scaffold-UCRN-2009220-Megaceros_tosanus:0)n12:0.11408,A_agrestis_renamed_Aagr.utg000129l.90.1:0.12612)n11:0.11311)n10:0.04509,(C_braunii_renamed_GBG67527:0.41105,(((M_paleacea_Rhiz_final_MPA19002.1.p1:0.07022,M_polymorpha_renamed_Mapoly0004s0191.1:0.10275)n16:0.11018,((P_abies_renamed_MA_505857g0010:0.31285,((P_neesiana_scaffold-JHFI-2012834-Pellia_neesiana:0,P_neesiana_scaffold-JHFI-2012835-Pellia_neesiana:0)n20:0.03417,P_neesiana_scaffold-JHFI-2012597-Pellia_neesiana:0.062136)n19:0.006904)n18:0.08742,P_pinnata_scaffold-UUHD-2149733-Porella_pinnata:0.07975)n17:0.03277)n15:0.08991,(S_moellendorffii_renamed_EFJ33430:0.00014,S_moellendorffii_renamed_EFJ27228:0.00266)n21:0.23282)n14:0.04225)n13:0.02687)n9:0.01623,(((M_flagellaris_scaffold-UCRN-2011313-Megaceros_tosanus:0.17966,A_agrestis_renamed_Aagr.utg000127l.24.1:0.32765)n24:0.2684,A_filiculoides_renamed_Azfi_s0064.g035566:0.34255)n23:0.03807,((((Oryza_sativa_renamed_LOC_Os01g65260.1:0.0999,Z_mays_renamed_A0A1D6N617:0.06473)n28:0.02854,((Z_mays_renamed_A0A1D6M5J5:0.03086,Z_mays_renamed_K7VV41:0.01852)n30:0.06643,(Oryza_sativa_renamed_LOC_Os06g39440.1:0.33934,Oryza_sativa_renamed_LOC_Os05g35580.1:0.02564)n31:0.03526)n29:0.06291)n27:0.3084,(P_dactylifera_renamed_XP_008783513.1:0.05556,P_dactylifera_renamed_XP_008795602.1:0.06891)n32:0.17387)n26:0.27134,((A_trichopoda_renamed_ERN03836:0.23261,(B_vulgaris_renamed_KMT17709:0.12048,(((L_angustifolius_renamed_OIW08743:0.07284,L_angustifolius_renamed_OIW05660:0.06217)n38:0.01974,(L_japonicus_renamed_Lj0g3v0244049.1:0.0628,(M_truncatula_renamed_MTR_3117590:0.3166,M_truncatula_renamed_MTR_4072110:0.069957)n40:0.007773)n39:0.02714)n37:0.06194,((A_thaliana_renamed_AT2G16570.1:0.08606,A_thaliana_renamed_AT4G34740.1:0.07668)n42:0.06058,A_thaliana_renamed_AT4G38880.1:0.43339)n41:0.07311)n36:0.03234)n35:0.0562)n34:0.11017,(P_abies_renamed_MA_10426387g0010:0.58298,P_abies_renamed_MA_70676g0010:0.104346)n43:0.011594)n33:0.03669)n25:0.03873)n22:0.043434)n8:0.004826)n0;
```
