## Supplementary material for "Transcriptional responses to arbuscular mycorrhizal symbiosis development are conserved in the early divergent *Marchantia paleacea*": OG0003756_tree.txt

```
(((M_flagellaris_scaffold-UCRN-2051742-Megaceros_tosanus:0.01046,A_agrestis_renamed_Aagr.utg000116l.277.1:0.05532)n2:0.03706,(((S_moellendorffii_renamed_EFJ15593:0,S_moellendorffii_renamed_EFJ38844:0)n5:0.24703,((A_filiculoides_renamed_Azfi_s0001.g000890:0.261,A_filiculoides_renamed_Azfi_s0092.g042988:0.1264)n7:0.13981,(P_abies_renamed_MA_891968g0010:0.0484,((A_trichopoda_renamed_ERM97270:0.32048,(((P_dactylifera_renamed_XP_008790463.1:0.03846,(((P_dactylifera_renamed_XP_026661189.1:0,P_dactylifera_renamed_XP_008792476.1:0)n16:0.00673,P_dactylifera_renamed_XP_008779040.1:0.15781)n15:0.01556,P_dactylifera_renamed_XP_008807341.1:0.03917)n14:0.02404)n13:0.01239,(Oryza_sativa_renamed_LOC_Os03g20750.1:0.03782,(Z_mays_renamed_B4FM49:0.02179,Z_mays_renamed_B6TEP3:0.01568)n18:0.0567)n17:0.07803)n12:0.03449,(Oryza_sativa_renamed_LOC_Os01g16910.1:0.08602,(Z_mays_renamed_A0A1D6MQU1:0.05649,Z_mays_renamed_K7VNQ7:0.02871)n20:0.12474)n19:0.126549)n11:0.014061)n10:0.04244,((((M_truncatula_renamed_MTR_8106050:0.33451,M_truncatula_renamed_MTR_8106010:0.00157)n24:0.02022,M_truncatula_renamed_MTR_8106070:0.10745)n23:0.0466,((L_angustifolius_renamed_OIW15203:0.03097,L_angustifolius_renamed_OIV94133:0.02826)n26:0.01292,(L_japonicus_renamed_Lj0g3v0108969.1:0.13511,L_japonicus_renamed_Lj4g3v3113500.1:0.00015)n27:0.08702)n25:0.02372)n22:0.11319,(B_vulgaris_renamed_KMT04699:0.20907,(A_thaliana_renamed_AT1G50400.1:0.2798,(A_thaliana_renamed_AT3G20000.2:0.00014,A_thaliana_renamed_AT3G20000.1:0.00016)n30:0.13242)n29:0.07718)n28:0.02716)n21:0.11586)n9:0.04813)n8:0.02423)n6:0.05378)n4:0.03254,(((S_muscicola_renamed_SM000019S05101:0.00327,(S_muscicola_renamed_SM000029S10457:0.00668,S_muscicola_renamed_SM000064S19758:0.00329)n34:0.00016)n33:0.15853,(T_lepidozioides_scaffold-SKQD-2078381-Takakia_lepidozioides:0.0197,((P_patens_renamed_P322_19420V3.1:0,P_patens_renamed_P322_19420V3.2:0)n37:0.06232,((P_patens_renamed_P318_14610V3.2:0,P_patens_renamed_P318_14610V3.1:0)n39:0.20943,P_patens_renamed_P322_6740V3.1:0.2119)n38:0.322965)n36:0.035885)n35:0.04037)n32:0.02598,(P_abies_renamed_MA_10266572g0010:0.53034,(P_neesiana_scaffold-JHFI-2111882-Pellia_neesiana:0.01054,(P_pinnata_scaffold-UUHD-2018751-Porella_pinnata:0.01986,(M_paleacea_Rhiz_final_MPA14489.1.p1:0.00288,M_polymorpha_renamed_Mapoly0037s0137.1:0.00015)n43:0.02406)n42:0.01657)n41:0.08978)n40:0.00012)n31:0.005472)n3:0.000608)n1:0.020715,C_braunii_renamed_GBG92796:0.31853)n0;
```
