## Supplementary material for "Transcriptional responses to arbuscular mycorrhizal symbiosis development are conserved in the early divergent *Marchantia paleacea*": OG0003757_tree.txt

```
((((A_agrestis_renamed_Aagr.utg000020l.207.1:0.02346,(A_agrestis_renamed_Aagr.utg000033l.1.1:0.38416,(A_agrestis_renamed_Aagr.utg000065l.38.1:0.05853,A_agrestis_renamed_Aagr.utg000028l.25.1:0.00016)n5:0.00012)n4:0.01673)n3:0.38201,Oryza_sativa_renamed_LOC_Os12g17780.1:1.37408)n2:0.12607,((P_patens_renamed_P35_11450V3.1:0.55516,(((A_filiculoides_renamed_Azfi_s0001.g000946:1.30917,((M_polymorpha_renamed_Mapoly0067s0097.1:0.14271,M_polymorpha_renamed_Mapoly0052s0100.1:0.49879)n12:0.5821,(M_polymorpha_renamed_Mapoly0018s0006.1:0.58094,M_polymorpha_renamed_Mapoly0008s0263.1:0.31064)n13:0.169857)n11:0.018873)n10:0.12438,A_agrestis_renamed_Aagr.utg000043l.16.1:1.60439)n9:0.00266,(M_polymorpha_renamed_MapolyY_A0018.1:0.04258,M_polymorpha_renamed_Mapoly0236s0001.1:0.0921)n14:0.443169)n8:0.049241)n7:0.2249,P_pinnata_scaffold-UUHD-2141430-Porella_pinnata:1.84993)n6:0.2326)n1:0.05329,(((A_agrestis_renamed_Aagr.utg000097l.16.1:0.01366,(A_agrestis_renamed_Aagr.utg000097l.14.1:0.01394,A_agrestis_renamed_Aagr.utg000050l.500.1:0.03592)n18:0.00441)n17:0.03721,(A_agrestis_renamed_Aagr.utg000055l.1.1:0.00014,A_agrestis_renamed_Aagr.utg000071l.7.1:0.02422)n19:0.04148)n16:0.93753,(A_agrestis_renamed_Aagr.utg000065l.107.1:0.81215,(((A_agrestis_renamed_Aagr.utg000092l.31.1:0.00714,A_agrestis_renamed_Aagr.utg000040l.55.1:0.16028)n23:0.01449,(A_agrestis_renamed_Aagr.utg000097l.18.1:0.01797,(A_agrestis_renamed_Aagr.utg000074l.61.1:0.0409,A_agrestis_renamed_Aagr.utg000126l.239.1:0.03235)n25:0.18217)n24:0.01788)n22:0.33436,(((A_agrestis_renamed_Aagr.utg000053l.44.1:0.06777,((A_agrestis_renamed_Aagr.utg000054l.9.1:0.00862,(A_agrestis_renamed_Aagr.utg000001l.359.1:0.07378,A_agrestis_renamed_Aagr.utg000104l.1.1:0.1692)n31:0.04351)n30:0.01578,(A_agrestis_renamed_Aagr.utg000055l.2.1:0.14854,A_agrestis_renamed_Aagr.utg000092l.12.1:0.03019)n32:0.01804)n29:0.10385)n28:0.41514,((((A_agrestis_renamed_Aagr.utg000025l.36.1:0.01468,A_agrestis_renamed_Aagr.utg000057l.390.1:0.08248)n36:0.02005,A_agrestis_renamed_Aagr.utg000043l.38.1:0.57178)n35:0.01845,(A_agrestis_renamed_Aagr.utg000146l.9.1:0.01426,A_agrestis_renamed_Aagr.utg000029l.72.1:0.04272)n37:0.00785)n34:0.05472,A_agrestis_renamed_Aagr.utg000015l.14.1:0.05841)n33:0.2417)n27:0.13087,((A_agrestis_renamed_Aagr.utg000060l.22.1:0.39652,(A_agrestis_renamed_Aagr.utg000131l.4.1:0.41656,A_agrestis_renamed_Aagr.utg000060l.17.1:0.43396)n40:0.03794)n39:0.09069,(A_agrestis_renamed_Aagr.utg000027l.186.1:0.02031,(A_agrestis_renamed_Aagr.utg000081l.127.1:0.02518,(A_agrestis_renamed_Aagr.utg000035l.182.1:0.00209,A_agrestis_renamed_Aagr.utg000013l.190.1:0.13273)n43:0.01287)n42:0.06705)n41:0.05728)n38:0.15036)n26:0.09183)n21:0.05332)n20:0.06887)n15:0.05329)n0;
```
