## Supplementary material for "Transcriptional responses to arbuscular mycorrhizal symbiosis development are conserved in the early divergent *Marchantia paleacea*": OG0003758_tree.txt

```
((((S_moellendorffii_renamed_EFJ30513:0,S_moellendorffii_renamed_EFJ23024:0)n3:0.21137,((((M_paleacea_Rhiz_final_MPA24839.1.p1:0.00108,M_polymorpha_renamed_Mapoly0005s0122.1:0.04274)n7:0.09425,(P_neesiana_scaffold-JHFI-2018560-Pellia_neesiana:0.02196,P_pinnata_scaffold-UUHD-2143186-Porella_pinnata:0.08169)n8:0.02016)n6:0.1002,((P_patens_renamed_P315_200V3.1:0,P_patens_renamed_P315_200V3.2:0)n10:0.15245,T_lepidozioides_scaffold-SKQD-2074875-Takakia_lepidozioides:0.0741)n9:0.09396)n5:0.04281,(M_flagellaris_scaffold-UCRN-2050839-Megaceros_tosanus:0.07013,(A_agrestis_renamed_Aagr.utg000059l.344.1:0.00014,A_agrestis_renamed_Aagr.utg000104l.58.1:0.05476)n12:0.11238)n11:0.11546)n4:0.02678)n2:0.028,((P_abies_renamed_MA_369609g0010:0.09062,((A_trichopoda_renamed_ERN18515:0.23304,((L_japonicus_renamed_Lj4g3v2002950.1:0.05801,(L_angustifolius_renamed_OIW18637:0.0842,(M_truncatula_renamed_MTR_4130410:0.04073,M_truncatula_renamed_MTR_4130410:0.00015)n20:0.04167)n19:0.03203)n18:0.0805,((Z_mays_renamed_A0A1D6KNR5:0.04166,Z_mays_renamed_A0A1D6PZJ5:0.00385)n22:0.10359,(P_dactylifera_renamed_XP_008794373.1:0.00015,P_dactylifera_renamed_XP_026661741.1:0.06712)n23:0.07341)n21:0.04235)n17:0.04234)n16:0.04799,(A_trichopoda_renamed_ERN14306:0.09434,(((Oryza_sativa_renamed_LOC_Os02g55880.1:0.04928,Z_mays_renamed_A0A1D6QBY9:0.05942)n27:0.09407,((P_dactylifera_renamed_XP_026663817.1:0.00016,(P_dactylifera_renamed_XP_026663815.1:0.00014,P_dactylifera_renamed_XP_026663816.1:0.00014)n30:0.00014)n29:0.07926,(P_dactylifera_renamed_XP_008801899.1:0.00014,P_dactylifera_renamed_XP_008801898.1:0.00015)n31:0.00016)n28:0.06856)n26:0.08202,(B_vulgaris_renamed_KMT00844:0.1571,((A_thaliana_renamed_AT3G18430.1:0,A_thaliana_renamed_AT3G18430.3:0,A_thaliana_renamed_AT3G18430.2:0)n34:0.13087,((L_angustifolius_renamed_OIW15817:0.06246,L_angustifolius_renamed_OIW03866:0.04449)n36:0.02607,((L_japonicus_renamed_Lj3g3v0044110.1:0,L_japonicus_renamed_Lj3g3v0044110.2:0)n38:0.0279,M_truncatula_renamed_MTR_2104130:0.09102)n37:0.00829)n35:0.04863)n33:0.03386)n32:0.02119)n25:0.02932)n24:0.03642)n15:0.03426)n14:0.05803,((S_muscicola_renamed_SM000233S07964:0.00014,(S_muscicola_renamed_SM000065S20248:0.00014,S_muscicola_renamed_SM000114S24111:0.00984)n41:0.00487)n40:0.16176,(B_vulgaris_renamed_KMS93293:1.17649,C_braunii_renamed_GBG75026:0.30264)n42:0.07978)n39:0.074376)n13:0.008264)n1:0.018365,A_filiculoides_renamed_Azfi_s0001.g001007:0.27758)n0;
```
