## Supplementary material for "Transcriptional responses to arbuscular mycorrhizal symbiosis development are conserved in the early divergent *Marchantia paleacea*": OG0003759_tree.txt

```
((M_flagellaris_scaffold-UCRN-2011869-Megaceros_tosanus:0.11165,A_agrestis_renamed_Aagr.utg000083l.319.1:0.13531)n1:0.066105,(((T_lepidozioides_scaffold-SKQD-2078412-Takakia_lepidozioides:0.14358,((P_patens_renamed_P31_12220V3.2:0.00015,(P_patens_renamed_P31_12220V3.1:0,P_patens_renamed_P31_12230V3.2:0,P_patens_renamed_P31_12230V3.1:0)n7:0.00014)n6:0.06433,((P_patens_renamed_P32_24900V3.6:0,P_patens_renamed_P32_24900V3.7:0,P_patens_renamed_P32_24900V3.8:0,P_patens_renamed_P32_24900V3.2:0,P_patens_renamed_P32_24900V3.4:0,P_patens_renamed_P32_24900V3.3:0,P_patens_renamed_P32_24900V3.1:0,P_patens_renamed_P32_24900V3.5:0)n9:0.00981,P_patens_renamed_P32_24950V3.1:0.01009)n8:0.09946)n5:0.22474)n4:0.05481,(((A_filiculoides_renamed_Azfi_s0002.g001162:0.35491,(A_filiculoides_renamed_Azfi_s0366.g066976:0.05324,A_filiculoides_renamed_Azfi_s2459.g111528:0.06452)n13:0.46483)n12:0.05098,(A_trichopoda_renamed_ERN17510:0.29268,(((L_angustifolius_renamed_OIV94786:0.15444,(L_japonicus_renamed_Lj4g3v0938830.1:0.09602,M_truncatula_renamed_MTR_8077860:0.11144)n18:0.07698)n17:0.03756,(B_vulgaris_renamed_KMT09047:0.22475,A_thaliana_renamed_AT3G50690.1:0.31181)n19:0.04453)n16:0.13089,((P_dactylifera_renamed_XP_008783458.1:0.27252,((Oryza_sativa_renamed_LOC_Os03g46600.1:0.15898,Z_mays_renamed_A0A1D6KYW6:0.17247)n23:0.40254,(M_paleacea_Rhiz_final_MPA5766.1.p1:1.20308,P_pinnata_scaffold-UUHD-2004615-Porella_pinnata:1.53132)n24:0.68159)n22:0.20733)n21:0.10304,((Oryza_sativa_renamed_LOC_Os07g41694.1:0.06302,Z_mays_renamed_C0PGS3:0.08808)n26:0.37636,((P_dactylifera_renamed_XP_026660646.1:0,P_dactylifera_renamed_XP_026660647.1:0,P_dactylifera_renamed_XP_008790348.1:0)n28:0.04383,((P_dactylifera_renamed_XP_026659301.1:0,P_dactylifera_renamed_XP_026659302.1:0,P_dactylifera_renamed_XP_026659303.1:0,P_dactylifera_renamed_XP_008785657.1:0)n30:0.00016,P_dactylifera_renamed_XP_026659304.1:0.00738)n29:0.06049)n27:0.15725)n25:0.052119)n20:0.005791)n15:0.07585)n14:0.11811)n11:0.16228,(P_neesiana_scaffold-JHFI-2113430-Pellia_neesiana:0.1343,(M_paleacea_Rhiz_final_MPA13024.1.p1:0.00014,M_polymorpha_renamed_Mapoly0013s0183.1:0.01011)n32:0.05502)n31:0.075906)n10:0.008434)n3:0.06411,(S_moellendorffii_renamed_EFJ24763:0.00014,S_moellendorffii_renamed_EFJ15490:0.00014)n33:0.42267)n2:0.066105)n0;
```
