## Supplementary material for "Transcriptional responses to arbuscular mycorrhizal symbiosis development are conserved in the early divergent *Marchantia paleacea*": OG0003760_tree.txt

```
((P_abies_renamed_MA_62177g0010:0.19278,(((Z_mays_renamed_A0A1D6NR86:0.01104,Z_mays_renamed_C0P567:0.01148)n4:0.03265,(Oryza_sativa_renamed_LOC_Os06g13810.3:0.00014,Oryza_sativa_renamed_LOC_Os06g13810.1:0.00014)n5:0.06377)n3:0.08399,((A_trichopoda_renamed_ERM93992:0.119,P_dactylifera_renamed_XP_008805585.1:0.07925)n7:0.0085,((B_vulgaris_renamed_KMT04089:0.13721,(A_thaliana_renamed_AT4G04040.1:0.15645,A_thaliana_renamed_AT1G12000.1:0.088938)n10:0.009882)n9:0.02223,(((L_angustifolius_renamed_OIV91828:0.03862,(L_angustifolius_renamed_OIW14013:0.01059,L_angustifolius_renamed_OIV96093:0.03459)n14:0.01033)n13:0.03626,(L_japonicus_renamed_Lj6g3v1791950.1:0.06989,M_truncatula_renamed_MTR_2025020:0.07905)n15:0.02003)n12:0.00998,(L_angustifolius_renamed_OIW18432:0.11306,(L_japonicus_renamed_Lj4g3v0133530.1:0.05974,M_truncatula_renamed_MTR_4132700:0.04856)n17:0.00914)n16:0.02592)n11:0.04314)n8:0.02781)n6:0.01984)n2:0.09779)n1:0.02164,(A_filiculoides_renamed_Azfi_s0002.g001259:0.15697,((M_flagellaris_scaffold-UCRN-2052425-Megaceros_tosanus:0.11906,A_agrestis_renamed_Aagr.utg000003l.90.1:0.10532)n20:0.08546,((T_lepidozioides_scaffold-SKQD-2061235-Takakia_lepidozioides:0.1438,(((S_muscicola_renamed_SM000117S25522:0.04285,S_muscicola_renamed_SM000344S13017:0.00014)n25:0.03386,(S_muscicola_renamed_SM000047S16821:0.01394,S_muscicola_renamed_SM000191S05208:0.02314)n26:0.00741)n24:0.37043,(P_pinnata_scaffold-UUHD-2014790-Porella_pinnata:0.99086,(C_braunii_renamed_GBG68592:0.00071,(C_braunii_renamed_GBG68593:0.00015,C_braunii_renamed_GBG70494:0.02392)n29:0.00475)n28:0.22429)n27:0.14324)n23:0.06065)n22:0.04261,((S_moellendorffii_renamed_EFJ12684:0.00451,S_moellendorffii_renamed_EFJ13842:0.0007)n31:0.17781,(((T_lepidozioides_scaffold-SKQD-2002896-Takakia_lepidozioides:0.01431,(T_lepidozioides_scaffold-SKQD-2002897-Takakia_lepidozioides:0.00014,T_lepidozioides_scaffold-SKQD-2002898-Takakia_lepidozioides:0.0435)n35:0.02137)n34:0.09742,((P_patens_renamed_P315_2400V3.1:0,P_patens_renamed_P315_2400V3.2:0)n37:0.17731,((P_patens_renamed_P31_39460V3.1:0,P_patens_renamed_P31_39460V3.2:0)n39:0.03963,P_patens_renamed_P32_11980V3.1:0.0598)n38:0.07724)n36:0.0558)n33:0.05575,((M_polymorpha_renamed_Mapoly0068s0100.1:0.00896,(M_paleacea_Rhiz_final_MPA26829.2.p1:0.00015,M_paleacea_Rhiz_final_MPA26829.1.p1:0.00014)n42:0.01346)n41:0.12015,(P_neesiana_scaffold-JHFI-2113153-Pellia_neesiana:0.07669,P_pinnata_scaffold-UUHD-2016160-Porella_pinnata:0.13883)n43:0.05285)n40:0.03722)n32:0.02787)n30:0.027873)n21:0.003097)n19:0.03032)n18:0.03036)n0;
```
