## Supplementary material for "Transcriptional responses to arbuscular mycorrhizal symbiosis development are conserved in the early divergent *Marchantia paleacea*": OG0003761_tree.txt

```
(((S_moellendorffii_renamed_EFJ29866:0.00014,S_moellendorffii_renamed_EFJ08268:0.00245)n2:0.42759,((C_braunii_renamed_GBG73800:0.76132,(S_muscicola_renamed_SM000040S14832:0.01,(S_muscicola_renamed_SM000055S18274:0.00014,S_muscicola_renamed_SM000139S00098:0.00014)n6:0.00014)n5:0.48864)n4:0.39125,((A_filiculoides_renamed_Azfi_s0002.g001274:0.17597,A_filiculoides_renamed_Azfi_s0076.g037762:0.38929)n8:0.18813,(A_trichopoda_renamed_ERN11262:0.28713,((P_dactylifera_renamed_XP_008779225.3:0.24241,(Oryza_sativa_renamed_LOC_Os03g08000.1:0.12453,Z_mays_renamed_B4FE85:0.29446)n12:0.4163)n11:0.14639,(B_vulgaris_renamed_KMT04831:0.27302,((A_thaliana_renamed_AT1G54150.2:0.03843,A_thaliana_renamed_AT1G54150.1:0.00014)n15:0.53942,(L_angustifolius_renamed_OIW17086:0.08016,(M_truncatula_renamed_MTR_8020850:0.10834,(L_japonicus_renamed_Lj3g3v2578270.1:0.00015,L_japonicus_renamed_Lj3g3v2579350.1:0.00015)n18:0.0787)n17:0.04413)n16:0.09691)n14:0.08597)n13:0.15741)n10:0.06787)n9:0.36624)n7:0.11416)n3:0.00788)n1:0.04808,((M_flagellaris_scaffold-UCRN-2008745-Megaceros_tosanus:0.0987,A_agrestis_renamed_Aagr.utg000049l.573.1:0.15973)n20:0.14187,(((M_polymorpha_renamed_Mapoly0002s0144.1:0.03564,(M_paleacea_Rhiz_final_MPA27668.2.p1:0.00014,M_paleacea_Rhiz_final_MPA27668.1.p1:0.000135)n24:1.5e-05)n23:0.00227,P_pinnata_scaffold-UUHD-2018808-Porella_pinnata:0.23741)n22:0.25526,((((P_patens_renamed_P316_12380V3.2:0.00014,P_patens_renamed_P316_12380V3.4:0.03389)n28:0.04782,(P_patens_renamed_P316_12380V3.1:0.00014,P_patens_renamed_P316_12380V3.3:0.00131)n29:0.00056)n27:0.47584,T_lepidozioides_scaffold-SKQD-2077406-Takakia_lepidozioides:0.16386)n26:0.05256,(((P_patens_renamed_P313_6970V3.14:0,P_patens_renamed_P313_6970V3.8:0,P_patens_renamed_P313_6970V3.9:0)n32:0.00015,((P_patens_renamed_P313_6970V3.13:0,P_patens_renamed_P313_6970V3.10:0,P_patens_renamed_P313_6970V3.12:0,P_patens_renamed_P313_6970V3.11:0)n34:0.00016,((P_patens_renamed_P313_6970V3.3:0,P_patens_renamed_P313_6970V3.2:0,P_patens_renamed_P313_6970V3.1:0,P_patens_renamed_P313_6970V3.5:0,P_patens_renamed_P313_6970V3.4:0,P_patens_renamed_P313_6970V3.6:0)n36:0.00014,P_patens_renamed_P313_6970V3.7:0.00014)n35:0.02368)n33:0.00818)n31:0.2746,T_lepidozioides_scaffold-SKQD-2076228-Takakia_lepidozioides:0.106542)n30:0.011838)n25:0.08239)n21:0.04165)n19:0.04808)n0;
```
