## Supplementary material for "Transcriptional responses to arbuscular mycorrhizal symbiosis development are conserved in the early divergent *Marchantia paleacea*": OG0003762_tree.txt

```
(((A_filiculoides_renamed_Azfi_s0002.g001591:0.3073,(S_muscicola_renamed_SM000076S21762:0.02785,(S_muscicola_renamed_SM000028S10188:0.02989,S_muscicola_renamed_SM000030S11394:0.01666)n4:0.01371)n3:0.38976)n2:0.07204,(((((((A_agrestis_renamed_Aagr.utg000087l.14.4:0.00422,A_agrestis_renamed_Aagr.utg000087l.14.2:0.0131)n11:0.00015,A_agrestis_renamed_Aagr.utg000140l.12.1:0.82409)n10:0.02014,(A_agrestis_renamed_Aagr.utg000087l.14.1:0,A_agrestis_renamed_Aagr.utg000087l.14.3:0)n12:0.00014)n9:0.07502,M_flagellaris_scaffold-UCRN-2053903-Megaceros_tosanus:0.13014)n8:0.12456,(((P_patens_renamed_P39_8900V3.3:0,P_patens_renamed_P39_8900V3.2:0,P_patens_renamed_P39_8900V3.1:0,P_patens_renamed_P39_8900V3.4:0)n15:0.08262,(P_patens_renamed_P31_5980V3.1:0.46431,(P_patens_renamed_P315_10300V3.1:0,P_patens_renamed_P315_10300V3.2:0,P_patens_renamed_P315_10300V3.3:0,P_patens_renamed_P315_10300V3.4:0)n17:0.05607)n16:0.03344)n14:0.15898,T_lepidozioides_scaffold-SKQD-2013315-Takakia_lepidozioides:0.08749)n13:0.06035)n7:0.02247,(((M_polymorpha_renamed_Mapoly0001s0355.1:0.00957,(M_paleacea_Rhiz_final_MPA18382.1.p1:0.00014,M_paleacea_Rhiz_final_MPA18382.2.p1:0.00015)n21:0.0095)n20:0.07774,(P_pinnata_scaffold-UUHD-2148880-Porella_pinnata:0.0242,P_pinnata_scaffold-UUHD-2018989-Porella_pinnata:0.09405)n22:0.01045)n19:0.01953,P_neesiana_scaffold-JHFI-2114404-Pellia_neesiana:0.07626)n18:0.07891)n6:0.07577,(P_abies_renamed_MA_112918g0010:0.23334,(C_braunii_renamed_GBG68238:1.04289,C_braunii_renamed_GBG84638:0.65833)n24:1.69128)n23:0.10199)n5:0.04429)n1:0.074675,(A_trichopoda_renamed_ERN17584:0.13025,(((Oryza_sativa_renamed_LOC_Os03g52150.1:0.04646,Z_mays_renamed_A0A1D6L355:0.18454)n28:0.14763,P_dactylifera_renamed_XP_008790237.1:0.10831)n27:0.03713,((A_thaliana_renamed_AT5G42620.1:0.0011,A_thaliana_renamed_AT5G42620.2:0.00014)n30:0.20066,(B_vulgaris_renamed_KMT19291:0.16381,((L_angustifolius_renamed_OIW19792:0.03465,L_angustifolius_renamed_OIW03465:0.05828)n33:0.04406,((M_truncatula_renamed_MTR_3111630:0.05833,(L_japonicus_renamed_Lj5g3v2297750.1:0.00335,L_japonicus_renamed_Lj5g3v2297750.2:0.00978)n36:0.07166)n35:0.02254,((M_truncatula_renamed_MTR_1021950:0.00479,M_truncatula_renamed_MTR_1021950:0.00151)n38:0.16569,(L_japonicus_renamed_Lj5g3v0085120.1:0.00014,L_japonicus_renamed_Lj5g3v0085120.2:0.00016)n39:0.03955)n37:0.012411)n34:0.001379)n32:0.01391)n31:0.014)n29:0.09288)n26:0.03308)n25:0.074675)n0;
```
