## Supplementary material for "Transcriptional responses to arbuscular mycorrhizal symbiosis development are conserved in the early divergent *Marchantia paleacea*": OG0003763_tree.txt

```
(((((S_muscicola_renamed_SM000081S22653:0.00445,S_muscicola_renamed_SM000125S26090:0.01605)n4:0.41358,(S_moellendorffii_renamed_EFJ21681:0.2681,(S_moellendorffii_renamed_EFJ21678:0.00014,S_moellendorffii_renamed_EFJ33836:0.00756)n6:0.00014)n5:0.42858)n3:0.04762,(((P_pinnata_scaffold-UUHD-2148161-Porella_pinnata:0.20076,((P_patens_renamed_P36_24470V3.1:0,P_patens_renamed_P36_24470V3.2:0)n11:0.35025,(T_lepidozioides_scaffold-SKQD-2008045-Takakia_lepidozioides:0.21168,T_lepidozioides_scaffold-SKQD-2076781-Takakia_lepidozioides:0.073305)n12:0.008145)n10:0.05513)n9:0.06746,(A_agrestis_renamed_Aagr.utg000018l.555.1:0.00401,A_agrestis_renamed_Aagr.utg000018l.555.2:0.03104)n13:0.21831)n8:0.10325,((S_muscicola_renamed_SM000080S22939:0.00705,(S_muscicola_renamed_SM000049S16759:0.04464,S_muscicola_renamed_SM000048S16516:0.02935)n16:0.0272)n15:0.4732,((S_moellendorffii_renamed_EFJ33347:0.002,S_moellendorffii_renamed_EFJ30607:0.00858)n18:0.77731,(((M_polymorpha_renamed_Mapoly0040s0084.1:0.06662,(M_paleacea_Rhiz_final_MPA27601.1.p1:0.02455,M_paleacea_Rhiz_final_MPA27601.2.p1:0.00014)n22:0.04547)n21:0.26112,(P_neesiana_scaffold-JHFI-2018225-Pellia_neesiana:0.19352,P_pinnata_scaffold-UUHD-2150533-Porella_pinnata:0.19337)n23:0.1324)n20:0.25303,(M_flagellaris_scaffold-UCRN-2009913-Megaceros_tosanus:0.72315,(((P_patens_renamed_P315_7750V3.7:0,P_patens_renamed_P315_7750V3.1:0,P_patens_renamed_P315_7750V3.3:0,P_patens_renamed_P315_7750V3.2:0)n27:0.00014,(P_patens_renamed_P315_7750V3.4:0,P_patens_renamed_P315_7750V3.6:0,P_patens_renamed_P315_7750V3.5:0)n28:0.00014)n26:0.54501,(T_lepidozioides_scaffold-SKQD-2007331-Takakia_lepidozioides:0.00014,(T_lepidozioides_scaffold-SKQD-2007332-Takakia_lepidozioides:0,T_lepidozioides_scaffold-SKQD-2007333-Takakia_lepidozioides:0)n30:0.01164)n29:0.27926)n25:0.16565)n24:0.10578)n19:0.15925)n17:0.23294)n14:0.588096)n7:0.065344)n2:0.04671,A_filiculoides_renamed_Azfi_s0003.g007373:0.27596)n1:0.02915,(P_abies_renamed_MA_332596g0010:0.24216,(A_trichopoda_renamed_ERN09095:0.26485,((A_thaliana_renamed_AT2G34460.1:0.26351,(B_vulgaris_renamed_KMS95996:0.25444,(L_angustifolius_renamed_OIW21752:0.07836,(L_japonicus_renamed_Lj4g3v0258680.1:0.08486,(M_truncatula_renamed_MTR_4115730:0.00014,M_truncatula_renamed_MTR_4115730:0.00014)n38:0.08656)n37:0.06627)n36:0.06207)n35:0.08027)n34:0.07362,(P_dactylifera_renamed_XP_008778825.2:0.13455,(Oryza_sativa_renamed_LOC_Os06g25439.1:0.1134,Z_mays_renamed_A0A1D6KLA9:0.21274)n40:0.18783)n39:0.08534)n33:0.04604)n32:0.08157)n31:0.02915)n0;
```
