## Supplementary material for "Transcriptional responses to arbuscular mycorrhizal symbiosis development are conserved in the early divergent *Marchantia paleacea*": OG0003764_tree.txt

```
((((P_patens_renamed_P321_19780V3.1:0,P_patens_renamed_P321_19780V3.2:0)n3:0.14626,T_lepidozioides_scaffold-SKQD-2078601-Takakia_lepidozioides:0.07465)n2:0.03951,(M_flagellaris_scaffold-UCRN-2004852-Megaceros_tosanus:0.09951,A_agrestis_renamed_Aagr.utg000012l.373.1:0.06414)n4:0.09727)n1:0.00318,(((P_neesiana_scaffold-JHFI-2110700-Pellia_neesiana:0.00014,(P_pinnata_scaffold-UUHD-2015898-Porella_pinnata:0.04966,P_pinnata_scaffold-UUHD-2141371-Porella_pinnata:0.018882)n8:0.002098)n7:0.07362,((((C_braunii_renamed_GBG77005:0.25592,(M_paleacea_Rhiz_final_MPA1017.1.p1:0.00016,M_paleacea_Rhiz_final_MPA1017.2.p1:0.00014)n13:1.26595)n12:0.20509,((((((L_angustifolius_renamed_OIV91331:0.12383,(L_japonicus_renamed_Lj4g3v2731570.1:0.20889,((L_japonicus_renamed_Lj4g3v2731560.1:0.78884,(L_japonicus_renamed_Lj0g3v0242829.1:0.02017,L_japonicus_renamed_Lj4g3v2730420.1:0.00014)n23:0.11673)n22:0.17051,M_truncatula_renamed_MTR_7095000:0.05321)n21:0.039141)n20:0.004349)n19:0.03363,(B_vulgaris_renamed_KMT02937:0.27397,(A_thaliana_renamed_AT1G54590.1:0.55632,A_thaliana_renamed_AT1G03140.1:0.05732)n25:0.14118)n24:0.04669)n18:0.05636,((Z_mays_renamed_A0A1D6GJX7:0.10755,(Oryza_sativa_renamed_LOC_Os03g49430.1:0.00305,(Oryza_sativa_renamed_LOC_Os03g49430.4:0.00146,Oryza_sativa_renamed_LOC_Os03g49430.3:0.02499)n29:0.00536)n28:0.14447)n27:0.25107,((Oryza_sativa_renamed_LOC_Os07g38420.1:0.06107,(Z_mays_renamed_A0A1D6IHD9:0.00015,(Z_mays_renamed_C0PEI6:0.00951,(Z_mays_renamed_K7UKB0:0.09933,(Z_mays_renamed_K7U586:0.01639,Z_mays_renamed_A0A1D6JAK9:0.02171)n35:0.01376)n34:0.0112)n33:0.00462)n32:0.06619)n31:0.23396,(P_dactylifera_renamed_XP_008801706.1:0.1782,(P_dactylifera_renamed_XP_008802680.1:0.07223,P_dactylifera_renamed_XP_017700799.1:0.20596)n37:0.06389)n36:0.04373)n30:0.031689)n26:0.003521)n17:0.03522,(S_muscicola_renamed_SM000379S14414:0.04653,(S_muscicola_renamed_SM000082S22813:0.17884,S_muscicola_renamed_SM000327S12478:0.07389)n39:0.06499)n38:0.87654)n16:0.04202,A_trichopoda_renamed_ERN06338:0.16921)n15:0.07237,Z_mays_renamed_A0A1D6EZ95:0.410895)n14:0.045655)n11:0.05824,P_abies_renamed_MA_158706g0010:0.18706)n10:0.06635,(M_polymorpha_renamed_Mapoly0140s0012.1:0.00531,(M_paleacea_Rhiz_final_MPA26649.1.p1:0.08268,M_paleacea_Rhiz_final_MPA26650.1.p1:0.00014)n41:0.00975)n40:0.074547)n9:0.008283)n6:0.06576,((S_moellendorffii_renamed_EFJ06889:0.00147,S_moellendorffii_renamed_EFJ34458:0.00314)n43:0.24169,A_filiculoides_renamed_Azfi_s0003.g007410:0.46565)n42:0.04254)n5:0.00318)n0;
```
