## Supplementary material for "Transcriptional responses to arbuscular mycorrhizal symbiosis development are conserved in the early divergent *Marchantia paleacea*": OG0003765_tree.txt

```
(((C_braunii_renamed_GBG71239:0.66333,(S_muscicola_renamed_SM000315S11901:0.00959,(S_muscicola_renamed_SM000003S11121:0.02402,S_muscicola_renamed_SM000100S09419:0.02522)n4:0.00659)n3:0.47309)n2:0.15576,A_filiculoides_renamed_Azfi_s0003.g007446:0.32825)n1:0.03681,(((M_flagellaris_scaffold-UCRN-2053459-Megaceros_tosanus:0.24304,(A_agrestis_renamed_Aagr.utg000020l.140.1:0.00014,(A_agrestis_renamed_Aagr.utg000020l.140.5:0.01217,(A_agrestis_renamed_Aagr.utg000020l.140.2:0.00027,(A_agrestis_renamed_Aagr.utg000020l.140.3:0,A_agrestis_renamed_Aagr.utg000020l.140.4:0)n11:0.00014)n10:0.00529)n9:0.0094)n8:0.17486)n7:0.17932,((T_lepidozioides_scaffold-SKQD-2080095-Takakia_lepidozioides:0.15379,((P_patens_renamed_P320_710V3.1:0,P_patens_renamed_P320_710V3.2:0)n15:0.00014,P_patens_renamed_P320_710V3.3:0.01662)n14:0.22735)n13:0.10556,((M_paleacea_Rhiz_final_MPA21228.1.p1:0.02713,M_polymorpha_renamed_Mapoly0103s0063.1:0.02603)n17:0.18544,(P_pinnata_scaffold-UUHD-2018623-Porella_pinnata:0.20725,P_neesiana_scaffold-JHFI-2113926-Pellia_neesiana:0.18716)n18:0.09439)n16:0.13726)n12:0.0412)n6:0.03741,(((A_trichopoda_renamed_ERN09669:0.08141,(P_abies_renamed_MA_10437150g0010:0.10303,P_abies_renamed_MA_209598g0010:0.539451)n22:0.059939)n21:0.06333,((((P_dactylifera_renamed_XP_008798965.1:0.00014,(P_dactylifera_renamed_XP_008798966.1:0.00368,(P_dactylifera_renamed_XP_026662995.1:0,P_dactylifera_renamed_XP_026662996.1:0)n28:0.00014)n27:0.00408)n26:0.06627,(P_dactylifera_renamed_XP_008785441.1:0.00015,P_dactylifera_renamed_XP_026659237.1:0.00771)n29:0.06545)n25:0.06421,(Oryza_sativa_renamed_LOC_Os03g61050.1:0.06325,(Z_mays_renamed_A0A1D6P2S6:0.28459,Z_mays_renamed_A0A1D6LA71:0.09995)n31:0.01903)n30:0.1806)n24:0.05537,(((M_truncatula_renamed_MTR_4014960:0.04305,((L_japonicus_renamed_Lj0g3v0352499.1:0.15645,(L_japonicus_renamed_Lj3g3v1603850.1:0.00014,L_japonicus_renamed_Lj3g3v1603850.2:0.00014)n37:0.05796)n36:0.00644,L_japonicus_renamed_Lj3g3v1605080.1:0.061614)n35:0.006846)n34:0.03766,L_angustifolius_renamed_OIW20297:0.07049)n33:0.11937,(B_vulgaris_renamed_KMT10970:0.21476,(A_thaliana_renamed_AT3G09090.1:0.00014,(A_thaliana_renamed_AT3G09090.2:0.01299,A_thaliana_renamed_AT3G09090.3:0.00588)n40:0.00922)n39:0.21698)n38:0.01902)n32:0.06977)n23:0.03776)n20:0.12454,(S_moellendorffii_renamed_EFJ09212:1.91848,(S_moellendorffii_renamed_EFJ09260:0.64536,(S_moellendorffii_renamed_EFJ23254:0.00323,S_moellendorffii_renamed_EFJ25263:0.00497)n43:0.20144)n42:0.164952)n41:0.018328)n19:0.02751)n5:0.03681)n0;
```
