## Supplementary material for "Transcriptional responses to arbuscular mycorrhizal symbiosis development are conserved in the early divergent *Marchantia paleacea*": OG0003766_tree.txt

```
(((S_muscicola_renamed_SM000402S15227:0.02162,S_muscicola_renamed_SM000429S16082:0.08281)n2:0.3663,((((M_paleacea_Rhiz_final_MPA19852.1.p1:0.02997,M_polymorpha_renamed_Mapoly0016s0035.1:0.03562)n6:0.17415,(P_pinnata_scaffold-UUHD-2149609-Porella_pinnata:0.07829,(P_neesiana_scaffold-JHFI-2013473-Pellia_neesiana:0.00016,P_neesiana_scaffold-JHFI-2013474-Pellia_neesiana:0.00014)n8:0.10719)n7:0.06081)n5:0.23525,((M_flagellaris_scaffold-UCRN-2010072-Megaceros_tosanus:0.198,A_agrestis_renamed_Aagr.utg000035l.173.1:0.14326)n10:0.19105,(T_lepidozioides_scaffold-SKQD-2076788-Takakia_lepidozioides:0.10772,(P_patens_renamed_P322_6390V3.4:0.00014,((P_patens_renamed_P322_6390V3.1:0,P_patens_renamed_P322_6390V3.2:0)n14:0.00014,P_patens_renamed_P322_6390V3.3:0.00014)n13:0.00015)n12:0.25293)n11:0.04874)n9:0.02956)n4:0.10918,((S_moellendorffii_renamed_EFJ05708:0.05006,S_moellendorffii_renamed_EFJ32882:0.0018)n16:0.40016,A_filiculoides_renamed_Azfi_s0003.g007639:0.42896)n15:0.06627)n3:0.07428)n1:0.52808,((S_muscicola_renamed_SM000100S09451:0.01138,(S_muscicola_renamed_SM000262S09873:0.01933,S_muscicola_renamed_SM000003S11129:0.00877)n19:0.02219)n18:0.51528,((T_lepidozioides_scaffold-SKQD-2012786-Takakia_lepidozioides:0.20071,(((P_patens_renamed_P34_19510V3.3:0.00014,P_patens_renamed_P34_19510V3.4:0.00014)n24:0.00213,((P_patens_renamed_P34_19510V3.1:0,P_patens_renamed_P34_19510V3.2:0)n26:0.00015,P_patens_renamed_P34_19510V3.5:0.00014)n25:0.00016)n23:0.00013,P_patens_renamed_P34_19510V3.6:0.01268)n22:0.33832)n21:0.14966,((M_flagellaris_scaffold-UCRN-2011717-Megaceros_tosanus:0.20498,A_agrestis_renamed_Aagr.utg000049l.465.1:0.13285)n28:0.33565,((S_moellendorffii_renamed_EFJ24068:0.00656,S_moellendorffii_renamed_EFJ35115:0.01709)n30:0.5633,(A_filiculoides_renamed_Azfi_s0006.g009600:0.5207,((A_trichopoda_renamed_ERN19223:0.17777,((P_dactylifera_renamed_XP_008802701.1:0.00014,P_dactylifera_renamed_XP_008802702.1:0.00014)n35:0.12376,(Oryza_sativa_renamed_LOC_Os02g49326.1:0.02704,(Z_mays_renamed_A0A1D6L5N4:0.00564,Z_mays_renamed_A0A1D6Q8W2:0.01724)n37:0.09927)n36:0.17137)n34:0.01695)n33:0.03194,((A_thaliana_renamed_AT3G07670.1:0.00015,A_thaliana_renamed_AT3G07670.2:0.00014)n39:0.1705,(B_vulgaris_renamed_KMT02293:0.127,(L_angustifolius_renamed_OIW17367:0.09368,(M_truncatula_renamed_MTR_3082690:0.10217,(L_japonicus_renamed_Lj6g3v0217170.1:0.01076,L_japonicus_renamed_Lj6g3v0217170.2:0.00014)n43:0.05922)n42:0.01745)n41:0.05221)n40:0.03738)n38:0.07295)n32:0.27664)n31:0.09545)n29:0.04313)n27:0.07095)n20:0.26676)n17:0.52808)n0;
```
