## Supplementary material for "Transcriptional responses to arbuscular mycorrhizal symbiosis development are conserved in the early divergent *Marchantia paleacea*": OG0003767_tree.txt

```
((((M_paleacea_Rhiz_final_MPA28308.1.p1:0.00359,M_polymorpha_renamed_Mapoly0117s0025.1:0.0084)n3:0.13398,(P_pinnata_scaffold-UUHD-2150561-Porella_pinnata:0.1113,P_neesiana_scaffold-JHFI-2113723-Pellia_neesiana:0.1634)n4:0.03028)n2:0.351,(T_lepidozioides_scaffold-SKQD-2079769-Takakia_lepidozioides:0.13405,((P_patens_renamed_P317_14150V3.1:0,P_patens_renamed_P317_14150V3.2:0)n7:0.09958,((P_patens_renamed_P314_10350V3.1:0,P_patens_renamed_P314_10350V3.3:0)n9:0.00014,P_patens_renamed_P314_10350V3.2:0.00016)n8:0.1582)n6:0.16579)n5:0.186)n1:0.16636,((A_filiculoides_renamed_Azfi_s0099.g044204:0.57409,(A_filiculoides_renamed_Azfi_s0003.g007756:0.18931,A_filiculoides_renamed_Azfi_s0388.g067604:0.19124)n12:0.18273)n11:0.32496,((P_abies_renamed_MA_100380g0010:0.23235,P_abies_renamed_MA_56018g0010:0.49248)n14:0.0981,(A_trichopoda_renamed_ERN06895:0.25935,((((P_dactylifera_renamed_XP_008801187.1:0,P_dactylifera_renamed_XP_008801188.1:0,P_dactylifera_renamed_XP_008801189.1:0)n19:0.1876,((Oryza_sativa_renamed_LOC_Os01g67500.3:0.00016,Oryza_sativa_renamed_LOC_Os01g67500.1:0.00014)n21:0.06115,(Z_mays_renamed_A0A1D6N4C7:0.03299,Z_mays_renamed_C0PG49:0.06953)n22:0.06151)n20:0.29259)n18:0.04937,((P_dactylifera_renamed_XP_008783791.1:0.04951,(P_dactylifera_renamed_XP_008791724.1:0.00014,P_dactylifera_renamed_XP_017698671.1:0.00015)n25:0.09405)n24:0.12842,(Oryza_sativa_renamed_LOC_Os04g41250.1:0.20458,(Z_mays_renamed_A0A1D6E7T1:0.07487,Z_mays_renamed_K7U4K7:0.06307)n27:0.15933)n26:0.49056)n23:0.03904)n17:0.06808,((A_thaliana_renamed_AT1G27910.1:0.22145,((A_thaliana_renamed_AT1G24330.1:0,A_thaliana_renamed_AT1G24330.2:0)n31:0.12755,((A_thaliana_renamed_AT1G67530.2:0,A_thaliana_renamed_AT1G67530.1:0,A_thaliana_renamed_AT1G67530.4:0)n33:0.00014,A_thaliana_renamed_AT1G67530.3:0.05879)n32:0.09295)n30:0.13794)n29:0.05632,(B_vulgaris_renamed_KMT07501:0.26568,(((L_angustifolius_renamed_OIW19146:0.06139,L_angustifolius_renamed_OIW00633:0.07694)n37:0.05274,(L_japonicus_renamed_Lj4g3v2949790.1:0.05721,M_truncatula_renamed_MTR_8080280:0.09312)n38:0.02017)n36:0.01112,((L_angustifolius_renamed_OIW14661:0.05656,L_angustifolius_renamed_OIV97484:0.06923)n40:0.07457,(L_japonicus_renamed_Lj3g3v0201940.1:0.09706,M_truncatula_renamed_MTR_3085610:0.09766)n41:0.01656)n39:0.03456)n35:0.10184)n34:0.02307)n28:0.09719)n16:0.12267)n15:0.35868)n13:0.11919)n10:0.16636)n0;
```
