## Supplementary material for "Transcriptional responses to arbuscular mycorrhizal symbiosis development are conserved in the early divergent *Marchantia paleacea*": OG0003768_tree.txt

```
((M_flagellaris_scaffold-UCRN-2011081-Megaceros_tosanus:0.21521,A_agrestis_renamed_Aagr.utg000111l.239.1:0.34144)n1:0.239855,((((P_patens_renamed_P31_32770V3.1:0,P_patens_renamed_P31_32770V3.2:0)n5:0.00014,P_patens_renamed_P31_32770V3.3:0.00016)n4:0.52056,(T_lepidozioides_scaffold-SKQD-2009063-Takakia_lepidozioides:0.31115,T_lepidozioides_scaffold-SKQD-2080174-Takakia_lepidozioides:0.16043)n6:0.08232)n3:0.20207,((P_pinnata_scaffold-UUHD-2019049-Porella_pinnata:0.09217,(P_neesiana_scaffold-JHFI-2114132-Pellia_neesiana:0.14558,(M_paleacea_Rhiz_final_MPA6933.1.p1:0.05601,M_polymorpha_renamed_Mapoly0001s0138.1:0.044)n10:0.29062)n9:0.041)n8:0.26043,((S_moellendorffii_renamed_EFJ30290:0.00049,S_moellendorffii_renamed_EFJ24844:0.01953)n12:0.841,((P_abies_renamed_MA_252170g0010:0.33928,(P_abies_renamed_MA_115424g0010:0.03171,P_abies_renamed_MA_17520g0010:0.04414)n15:0.25425)n14:0.11597,((A_filiculoides_renamed_Azfi_s0003.g007764:0.75782,A_filiculoides_renamed_Azfi_s0064.g035444:0.43521)n17:0.31604,((((P_dactylifera_renamed_XP_008793810.1:0.08599,P_dactylifera_renamed_XP_008798060.1:0.07969)n21:0.11113,(((Oryza_sativa_renamed_LOC_Os09g21740.1:0.15021,(Z_mays_renamed_A0A1D6EPI6:0.06652,Z_mays_renamed_B6SRZ6:0.06237)n25:0.12256)n24:0.06584,(Oryza_sativa_renamed_LOC_Os08g32610.1:0.21949,Z_mays_renamed_A0A1D6KPJ0:0.27075)n26:0.24256)n23:0.34584,(Z_mays_renamed_A0A1D6NRD5:0.11683,(Oryza_sativa_renamed_LOC_Os06g13090.1:0.62163,Oryza_sativa_renamed_LOC_Os06g13080.1:0.115866)n28:0.012874)n27:0.23907)n22:0.07215)n20:0.54119,((B_vulgaris_renamed_KMT10506:0.51984,(((L_japonicus_renamed_Lj1g3v0415480.1:0.12598,M_truncatula_renamed_MTR_3078340:0.09733)n33:0.04873,(L_angustifolius_renamed_OIW20773:0.13782,L_angustifolius_renamed_OIW19972:0.16231)n34:0.04297)n32:0.13108,(A_thaliana_renamed_AT5G65200.1:0.27355,(A_thaliana_renamed_AT5G62560.1:0.12385,A_thaliana_renamed_AT3G47820.1:0.14713)n36:0.35977)n35:0.14327)n31:0.05252)n30:0.10693,((A_thaliana_renamed_AT5G40140.1:0.3637,(M_truncatula_renamed_MTR_6008170:0.38274,((L_angustifolius_renamed_OIW06686:0,L_angustifolius_renamed_OIW06684:0)n41:0.07762,L_angustifolius_renamed_OIV90306:0.07598)n40:0.16159)n39:0.19355)n38:0.07199,B_vulgaris_renamed_KMT17471:0.331515)n37:0.036835)n29:0.18944)n19:0.07946,(A_trichopoda_renamed_ERN07924:1.24248,(A_trichopoda_renamed_ERM99593:0.53574,A_trichopoda_renamed_ERM94497:1.46698)n43:0.146698)n42:0.0162998)n18:0.05005)n16:0.06471)n13:0.2102)n11:0.16685)n7:0.05488)n2:0.239855)n0;
```
