## Supplementary material for "Transcriptional responses to arbuscular mycorrhizal symbiosis development are conserved in the early divergent *Marchantia paleacea*": OG0003769_tree.txt

```
((((S_moellendorffii_renamed_EFJ34258:0.00653,S_moellendorffii_renamed_EFJ31343:0.00016)n3:0.33118,((P_pinnata_scaffold-UUHD-2015226-Porella_pinnata:0.00656,P_pinnata_scaffold-UUHD-2015227-Porella_pinnata:0.00014)n5:0.14761,(M_paleacea_Rhiz_final_MPA7276.1.p1:0.00938,M_polymorpha_renamed_Mapoly0006s0223.1:0.02119)n6:0.09298)n4:0.06624)n2:0.06566,((M_flagellaris_scaffold-UCRN-2009226-Megaceros_tosanus:0.00014,M_flagellaris_scaffold-UCRN-2009227-Megaceros_tosanus:0.00335)n8:0.14189,((A_agrestis_renamed_Aagr.utg000003l.520.1:0,A_agrestis_renamed_Aagr.utg000003l.520.5:0)n10:0.03173,((A_agrestis_renamed_Aagr.utg000003l.520.3:0,A_agrestis_renamed_Aagr.utg000003l.520.4:0)n12:0.03987,(A_agrestis_renamed_Aagr.utg000003l.520.2:0.00014,((A_agrestis_renamed_Aagr.utg000003l.520.9:0,A_agrestis_renamed_Aagr.utg000003l.520.8:0)n15:0.00014,(A_agrestis_renamed_Aagr.utg000003l.520.6:0.00014,A_agrestis_renamed_Aagr.utg000003l.520.7:0.00014)n16:0.00016)n14:0.00016)n13:0.00558)n11:0.00226)n9:0.10939)n7:0.1963)n1:0.017075,((S_muscicola_renamed_SM000024S07741:0.00015,(S_muscicola_renamed_SM000039S14532:0.00344,S_muscicola_renamed_SM000049S16702:0.11591)n19:0.00014)n18:0.46318,((A_filiculoides_renamed_Azfi_s0003.g007866:0.06513,A_filiculoides_renamed_Azfi_s0005.g009276:0.18053)n21:0.21783,(P_abies_renamed_MA_108291g0010:0.24935,(A_trichopoda_renamed_ERM93499:0.11005,((P_dactylifera_renamed_XP_008797349.1:0.05139,(Z_mays_renamed_A0A1D6L423:0.0456,(Oryza_sativa_renamed_LOC_Os03g53600.2:0.0166,(Oryza_sativa_renamed_LOC_Os03g53600.1:0.00014,Oryza_sativa_renamed_LOC_Os03g53600.3:0.00015)n28:0.00014)n27:0.0429)n26:0.18169)n25:0.13104,(B_vulgaris_renamed_KMS95653:0.1068,((A_thaliana_renamed_AT5G47420.1:0.07164,(A_thaliana_renamed_AT4G17420.1:0.00961,(A_thaliana_renamed_AT4G17420.2:0.01766,A_thaliana_renamed_AT4G17420.3:0.00014)n33:0.02991)n32:0.04037)n31:0.1121,(((L_japonicus_renamed_Lj0g3v0126189.1:0.05021,(L_japonicus_renamed_Lj4g3v0461350.1:0,L_japonicus_renamed_Lj4g3v0461350.2:0,L_japonicus_renamed_Lj4g3v0461350.3:0,L_japonicus_renamed_Lj4g3v0461350.4:0,L_japonicus_renamed_Lj4g3v0461350.5:0)n37:0.0592)n36:0.0168,(M_truncatula_renamed_MTR_4100740:0.00014,M_truncatula_renamed_MTR_4100740:0.01691)n38:0.05332)n35:0.01213,(L_angustifolius_renamed_OIW20112:0.14309,(L_angustifolius_renamed_OIW21281:0.04128,L_angustifolius_renamed_OIW10359:0.04615)n40:0.026937)n39:0.002993)n34:0.01315)n30:0.04552)n29:0.05736)n24:0.02594)n23:0.18654)n22:0.04529)n20:0.05432)n17:0.017075)n0;
```
