## Supplementary material for "Transcriptional responses to arbuscular mycorrhizal symbiosis development are conserved in the early divergent *Marchantia paleacea*": OG0003770_tree.txt

```
(((((((M_paleacea_Rhiz_final_MPA21562.1.p1:0.01648,M_polymorpha_renamed_Mapoly0008s0119.1:0.01365)n6:0.16512,(P_neesiana_scaffold-JHFI-2113579-Pellia_neesiana:0.078,P_pinnata_scaffold-UUHD-2018913-Porella_pinnata:0.14156)n7:0.05218)n5:0.11812,((P_patens_renamed_P32_20030V3.2:0.00014,(P_patens_renamed_P32_20030V3.3:0,P_patens_renamed_P32_20030V3.1:0)n10:0.00014)n9:0.23295,(T_lepidozioides_scaffold-SKQD-2011117-Takakia_lepidozioides:0.11296,T_lepidozioides_scaffold-SKQD-2011494-Takakia_lepidozioides:0.16422)n11:0.03562)n8:0.06439)n4:0.06218,((M_flagellaris_scaffold-UCRN-2001342-Megaceros_tosanus:0.00014,M_flagellaris_scaffold-UCRN-2001343-Megaceros_tosanus:0.00014)n13:0.24257,(S_moellendorffii_renamed_EFJ27851:0.00248,S_moellendorffii_renamed_EFJ36821:0.00208)n14:0.18271)n12:0.05389)n3:0.06298,((A_filiculoides_renamed_Azfi_s0006.g009787:0.00551,A_filiculoides_renamed_Azfi_s0297.g063560:0.0074)n16:0.22491,(A_filiculoides_renamed_Azfi_s0003.g008033:0.13029,(A_filiculoides_renamed_Azfi_s1031.g095628:0.00287,(A_filiculoides_renamed_Azfi_s0193.g057095:0.00014,A_filiculoides_renamed_Azfi_s0614.g079350:0.00537)n19:0.00441)n18:0.23212)n17:0.09586)n15:0.1211)n2:0.05192,(P_abies_renamed_MA_10436551g0010:0.19369,(M_truncatula_renamed_MTR_8104960:0.89587,(A_trichopoda_renamed_ERN11192:0.10274,((P_dactylifera_renamed_XP_008791913.1:0.08443,(Oryza_sativa_renamed_LOC_Os09g27210.1:0.03701,(Z_mays_renamed_A0A1D6ER50:0.01596,Z_mays_renamed_A0A1D6I5D5:0.02554)n26:0.03638)n25:0.1104)n24:0.05061,(((L_angustifolius_renamed_OIW17120:0.06225,(M_truncatula_renamed_MTR_8019570:0.09373,L_japonicus_renamed_Lj3g3v2656650.1:0.07613)n30:0.03336)n29:0.10117,(B_vulgaris_renamed_KMT04848:0.19793,(A_thaliana_renamed_AT5G13640.1:0.00011,(A_thaliana_renamed_AT5G13640.2:0.00014,A_thaliana_renamed_AT5G13640.3:0.00166)n33:0.00023)n32:0.18156)n31:0.04081)n28:0.02715,(B_vulgaris_renamed_KMS96102:0.15733,(L_japonicus_renamed_Lj4g3v2179270.1:0.06387,(M_truncatula_renamed_MTR_4125640:0.69017,(L_angustifolius_renamed_OIW19367:0.02677,L_angustifolius_renamed_OIW18742:0.040914)n37:0.004546)n36:0.00019)n35:0.09195)n34:0.03184)n27:0.03094)n23:0.03468)n22:0.050868)n21:0.005652)n20:0.05245)n1:0.00207,((A_trichopoda_renamed_ERN13258:0.22263,(A_thaliana_renamed_AT3G44830.1:0.24387,(L_angustifolius_renamed_OIW05843:0.193,M_truncatula_renamed_MTR_4056140:0.2384)n41:0.18118)n40:0.12298)n39:0.13862,(M_paleacea_Rhiz_final_MPA2372.1.p1:1.29214,(S_muscicola_renamed_SM000004S15019:0.00794,S_muscicola_renamed_SM000007S20810:0.03043)n43:0.41528)n42:0.0785115)n38:0.0087235)n0;
```
