## Supplementary material for "Transcriptional responses to arbuscular mycorrhizal symbiosis development are conserved in the early divergent *Marchantia paleacea*": OG0003771_tree.txt

```
(((T_lepidozioides_scaffold-SKQD-2003486-Takakia_lepidozioides:0.08127,((P_patens_renamed_P39_8460V3.1:0,P_patens_renamed_P39_8460V3.2:0)n4:0.031,(P_patens_renamed_P315_4330V3.1:0,P_patens_renamed_P315_4330V3.2:0)n5:0.07079)n3:0.11633)n2:0.12241,((M_flagellaris_scaffold-UCRN-2012040-Megaceros_tosanus:0.01528,(P_pinnata_scaffold-UUHD-2146975-Porella_pinnata:0.02666,(P_neesiana_scaffold-JHFI-2109574-Pellia_neesiana:0.08996,(M_polymorpha_renamed_Mapoly0008s0062.1:0.01082,(M_paleacea_Rhiz_final_MPA29280.1.p1:0.00014,M_paleacea_Rhiz_final_MPA29280.2.p1:0.00015)n11:0.00731)n10:0.11988)n9:0.06426)n8:0.07849)n7:0.04308,(((A_filiculoides_renamed_Azfi_s0004.g008402:0.11945,P_abies_renamed_MA_84804g0010:0.26635)n14:0.16657,(((M_paleacea_Rhiz_final_MPA1834.1.p1:0.24738,(P_pinnata_scaffold-UUHD-2006588-Porella_pinnata:0.00016,P_pinnata_scaffold-UUHD-2141221-Porella_pinnata:0.10422)n18:0.38195)n17:0.12531,(S_moellendorffii_renamed_EFJ15239:0,S_moellendorffii_renamed_EFJ08392:0)n19:0.00016)n16:0.28515,(P_neesiana_scaffold-JHFI-2097281-Pellia_neesiana:0.72121,C_braunii_renamed_GBG62976:0.17794)n20:0.09489)n15:0.07334)n13:0.01698,((S_muscicola_renamed_SM000105S13885:0.03122,(S_muscicola_renamed_SM000289S10415:0.02816,S_muscicola_renamed_SM000390S14726:0.01457)n23:0.18233)n22:0.12381,((B_vulgaris_renamed_KMT00446:0.08806,(A_thaliana_renamed_AT1G79010.1:0.03688,A_thaliana_renamed_AT1G16700.1:0.02298)n26:0.08673)n25:0.01571,(((L_japonicus_renamed_Lj2g3v0636870.1:0.00015,L_japonicus_renamed_Lj2g3v0636870.2:0.00014)n29:0.04403,(A_trichopoda_renamed_ERN17466:0.07899,((M_truncatula_renamed_MTR_8010570:0.04889,(M_truncatula_renamed_MTR_8010570:0.00014,M_truncatula_renamed_MTR_8010570:0.00014)n33:0.00016)n32:0.03572,(L_angustifolius_renamed_OIW21287:0.00462,(L_angustifolius_renamed_OIW10084:0.01375,L_angustifolius_renamed_OIV93454:0.01316)n35:0.00464)n34:0.04014)n31:0.02088)n30:0.01396)n28:0.0312,((Oryza_sativa_renamed_LOC_Os03g56300.1:0.03842,(Z_mays_renamed_A0A1D6GG96:0.02018,Z_mays_renamed_B4FUH1:0.01209)n38:0.0317)n37:0.12617,(P_dactylifera_renamed_XP_008787250.1:0.00521,P_dactylifera_renamed_XP_008783497.1:0.006354)n39:0.000706)n36:0.02979)n27:0.02212)n24:0.144)n21:0.05176)n12:0.016434)n6:0.001826)n1:0.00767,((A_agrestis_renamed_Aagr.utg000083l.291.2:0,A_agrestis_renamed_Aagr.utg000083l.291.1:0)n41:0.00014,(A_agrestis_renamed_Aagr.utg000083l.291.4:0.10566,(A_agrestis_renamed_Aagr.utg000083l.291.5:0.07127,A_agrestis_renamed_Aagr.utg000083l.291.3:0.00014)n43:0.08208)n42:0.00019)n40:0.13947)n0;
```
