## Supplementary material for "Transcriptional responses to arbuscular mycorrhizal symbiosis development are conserved in the early divergent *Marchantia paleacea*": OG0003772_tree.txt

```
((((A_agrestis_renamed_Aagr.utg000020l.19.2:0.01919,(A_agrestis_renamed_Aagr.utg000020l.19.3:0.00014,(A_agrestis_renamed_Aagr.utg000020l.19.6:0.0174,(A_agrestis_renamed_Aagr.utg000020l.19.4:0.00014,(A_agrestis_renamed_Aagr.utg000020l.19.5:0.01796,A_agrestis_renamed_Aagr.utg000020l.19.1:0.00014)n7:0.00695)n6:0.00038)n5:0.00015)n4:0.00015)n3:0.15053,(M_flagellaris_scaffold-UCRN-2001842-Megaceros_tosanus:0.00014,M_flagellaris_scaffold-UCRN-2001843-Megaceros_tosanus:0.0649)n8:0.08547)n2:0.12906,(S_moellendorffii_renamed_EFJ26436:0.00822,S_moellendorffii_renamed_EFJ26743:0.00754)n9:0.45586)n1:0.02887,((((P_abies_renamed_MA_16738g0010:0.14696,(A_trichopoda_renamed_ERN16643:0.20592,(((((L_japonicus_renamed_Lj4g3v1881530.1:0,L_japonicus_renamed_Lj6g3v0528380.1:0)n19:0.06007,M_truncatula_renamed_MTR_4115090:0.07519)n18:0.02327,(L_angustifolius_renamed_OIW18589:0.11579,L_angustifolius_renamed_OIV99898:0.0418)n20:0.02051)n17:0.11162,((A_thaliana_renamed_AT5G52580.1:0.00014,(A_thaliana_renamed_AT5G52580.3:0.00014,A_thaliana_renamed_AT5G52580.2:0.00014)n23:0.00014)n22:0.24471,(B_vulgaris_renamed_KMT02806:0.00014,B_vulgaris_renamed_KMT02807:0.00014)n24:0.19507)n21:0.02204)n16:0.09223,(P_dactylifera_renamed_XP_008785780.1:0.08958,(Z_mays_renamed_A0A1D6Q879:0.07448,(Oryza_sativa_renamed_LOC_Os02g48000.2:0.00014,(Oryza_sativa_renamed_LOC_Os02g48000.1:0.00014,Oryza_sativa_renamed_LOC_Os02g48000.3:0.00015)n28:0.00015)n27:0.09199)n26:0.31353)n25:0.06475)n15:0.04667)n14:0.07906)n13:0.16624,(A_filiculoides_renamed_Azfi_s0004.g008465:0.47262,A_filiculoides_renamed_Azfi_s0095.g043606:0.38075)n29:0.05791)n12:0.13856,(((P_neesiana_scaffold-JHFI-2018930-Pellia_neesiana:0.11493,(P_pinnata_scaffold-UUHD-2015536-Porella_pinnata:0.00015,P_pinnata_scaffold-UUHD-2015537-Porella_pinnata:0.00014)n33:0.08387)n32:0.11626,(M_polymorpha_renamed_Mapoly0045s0037.1:0.01624,(M_paleacea_Rhiz_final_MPA8047.4.p1:0.00014,(M_paleacea_Rhiz_final_MPA8047.2.p1:0.00175,M_paleacea_Rhiz_final_MPA8047.3.p1:0.00014)n36:0.02159)n35:0.01198)n34:0.1756)n31:0.1067,(((P_patens_renamed_P320_14740V3.3:0,P_patens_renamed_P320_14740V3.2:0)n39:0.00014,P_patens_renamed_P320_14740V3.1:0.00014)n38:0.27754,(T_lepidozioides_scaffold-SKQD-2010012-Takakia_lepidozioides:0.08058,T_lepidozioides_scaffold-SKQD-2009583-Takakia_lepidozioides:0.196641)n40:0.021849)n37:0.00632)n30:0.05081)n11:0.05625,((S_muscicola_renamed_SM000166S02494:0.02655,(S_muscicola_renamed_SM000021S06522:0.02553,S_muscicola_renamed_SM000145S00816:0.03045)n43:0.01889)n42:0.26449,C_braunii_renamed_GBG60435:0.69331)n41:0.10179)n10:0.02887)n0;
```
