## Supplementary material for "Transcriptional responses to arbuscular mycorrhizal symbiosis development are conserved in the early divergent *Marchantia paleacea*": OG0003773_tree.txt

```
(((C_braunii_renamed_GBG73979:0.11399,(S_muscicola_renamed_SM000318S12215:0.02161,(S_muscicola_renamed_SM000117S25506:0.01878,S_muscicola_renamed_SM000354S13397:0.11791)n4:0.00804)n3:0.37346)n2:0.06491,((((P_neesiana_scaffold-JHFI-2014530-Pellia_neesiana:0.00014,P_neesiana_scaffold-JHFI-2014531-Pellia_neesiana:0.01004)n8:0.0791,((M_polymorpha_renamed_Mapoly0074s0013.1:0.00015,(M_paleacea_Rhiz_final_MPA29067.3.p1:0.00014,(M_paleacea_Rhiz_final_MPA29067.1.p1:0,M_paleacea_Rhiz_final_MPA29067.2.p1:0)n12:0.00014)n11:0.02742)n10:0.09963,P_pinnata_scaffold-UUHD-2143245-Porella_pinnata:0.08603)n9:0.02837)n7:0.06488,((T_lepidozioides_scaffold-SKQD-2008017-Takakia_lepidozioides:0.07996,((P_patens_renamed_P31_39910V3.1:0,P_patens_renamed_P31_39910V3.2:0)n16:0.05017,((P_patens_renamed_P314_22730V3.3:0,P_patens_renamed_P314_22730V3.1:0)n18:0.00014,P_patens_renamed_P314_22730V3.2:0.00014)n17:0.06468)n15:0.11348)n14:0.03709,(A_filiculoides_renamed_Azfi_s0004.g008704:0.24636,((S_moellendorffii_renamed_EFJ06556:0.0087,S_moellendorffii_renamed_EFJ31356:0.00724)n21:0.16558,(A_trichopoda_renamed_ERN12895:0.12616,((P_dactylifera_renamed_XP_008779438.1:0.12954,(Z_mays_renamed_A0A1D6KJ11:0.08162,(Oryza_sativa_renamed_LOC_Os08g40140.1:0.00014,(Oryza_sativa_renamed_LOC_Os08g40140.2:0.00014,Oryza_sativa_renamed_LOC_Os11g32090.1:0.2498)n27:0.05535)n26:0.04167)n25:0.06387)n24:0.08037,(((M_truncatula_renamed_MTR_1111160:0.00015,(M_truncatula_renamed_MTR_1111160:0.03535,(M_truncatula_renamed_MTR_1111160:0.0001,M_truncatula_renamed_MTR_1111160:0.00014)n32:0.09281)n31:0.00018)n30:0.05797,((L_japonicus_renamed_Lj4g3v2603650.1:0.00947,(L_japonicus_renamed_Lj4g3v2616110.1:0.00014,L_japonicus_renamed_Lj4g3v2616110.2:0.00015)n35:0.01532)n34:0.02295,(L_angustifolius_renamed_OIW19192:0.01717,L_angustifolius_renamed_OIW00585:0.05502)n36:0.02112)n33:0.01345)n29:0.04767,(B_vulgaris_renamed_KMT01688:0.08735,((A_thaliana_renamed_AT5G12210.1:0.00014,A_thaliana_renamed_AT5G12210.2:0.00015)n39:0.07061,(A_thaliana_renamed_AT3G12070.4:0.01306,(A_thaliana_renamed_AT3G12070.3:0,A_thaliana_renamed_AT3G12070.1:0,A_thaliana_renamed_AT3G12070.2:0)n41:0.00014)n40:0.0792)n38:0.08255)n37:0.01641)n28:0.01746)n23:0.05191)n22:0.10078)n20:0.03636)n19:0.04458)n13:0.02357)n6:0.02225,M_paleacea_Rhiz_final_MPA4300.1.p1:0.453825)n5:0.050425)n1:0.030725,(M_flagellaris_scaffold-UCRN-2050750-Megaceros_tosanus:0.10956,A_agrestis_renamed_Aagr.utg000083l.325.1:0.25442)n42:0.00699)n0;
```
