## Supplementary material for "Transcriptional responses to arbuscular mycorrhizal symbiosis development are conserved in the early divergent *Marchantia paleacea*": OG0003774_tree.txt

```
((((((A_trichopoda_renamed_ERM94352:0.35435,A_trichopoda_renamed_ERN07470:0.00015)n5:0.03263,(((P_dactylifera_renamed_XP_017700138.1:0,P_dactylifera_renamed_XP_026663314.1:0,P_dactylifera_renamed_XP_026663315.1:0,P_dactylifera_renamed_XP_026663316.1:0,P_dactylifera_renamed_XP_026663317.1:0)n8:0.05099,((Oryza_sativa_renamed_LOC_Os04g56640.1:0,Oryza_sativa_renamed_LOC_Os04g56640.2:0,Oryza_sativa_renamed_LOC_Os04g56640.3:0)n10:0.03221,(Z_mays_renamed_A0A1D6DUX7:0.02686,Z_mays_renamed_A0A1D6JGZ1:0.00016)n11:0.14914)n9:0.09064)n7:0.0663,((A_thaliana_renamed_AT5G03220.1:0.01681,((A_thaliana_renamed_AT5G03500.1:0,A_thaliana_renamed_AT5G03500.7:0,A_thaliana_renamed_AT5G03500.5:0,A_thaliana_renamed_AT5G03500.2:0,A_thaliana_renamed_AT5G03500.4:0,A_thaliana_renamed_AT5G03500.3:0)n15:0.00014,A_thaliana_renamed_AT5G03500.6:0.00013)n14:0.02389)n13:0.13264,(((M_truncatula_renamed_MTR_2094720:0.00551,M_truncatula_renamed_MTR_6471120:0.00014)n18:0.05572,(L_japonicus_renamed_Lj2g3v2905010.1:0.00804,L_japonicus_renamed_Lj2g3v2905010.2:0.08681)n19:0.03334)n17:0.01806,(L_angustifolius_renamed_OIW01253:0.3997,L_angustifolius_renamed_OIW14643:0.152748)n20:0.016972)n16:0.02057)n12:0.06566)n6:0.02231)n4:0.11335,A_filiculoides_renamed_Azfi_s0004.g008748:0.14732)n3:0.04626,((S_muscicola_renamed_SM000013S26547:0.00767,(S_muscicola_renamed_SM000140S00586:0.01703,S_muscicola_renamed_SM000157S02100:0.04303)n23:0.01464)n22:0.33784,C_braunii_renamed_GBG64796:0.38717)n21:0.11541)n2:0.09132,((S_moellendorffii_renamed_EFJ24409:0.00505,S_moellendorffii_renamed_EFJ35671:0.00506)n25:0.04328,(S_moellendorffii_renamed_EFJ17227:0.00014,S_moellendorffii_renamed_EFJ31202:0.01895)n26:0.01927)n24:0.19893)n1:0.004935,((M_flagellaris_scaffold-UCRN-2050495-Megaceros_tosanus:0.06018,(A_agrestis_renamed_Aagr.utg000116l.464.1:0.31539,A_agrestis_renamed_Aagr.utg000091l.148.1:0.227)n29:0.04452)n28:0.07255,((P_patens_renamed_P35_20850V3.1:0.56435,(T_lepidozioides_scaffold-SKQD-2009903-Takakia_lepidozioides:0.00014,T_lepidozioides_scaffold-SKQD-2009904-Takakia_lepidozioides:0.00015)n32:0.03822)n31:0.14268,((M_paleacea_Rhiz_final_MPA20634.1.p1:0.00815,M_polymorpha_renamed_Mapoly0052s0099.1:0.01241)n34:0.13274,(P_neesiana_scaffold-JHFI-2109794-Pellia_neesiana:0.0839,P_neesiana_scaffold-JHFI-2018323-Pellia_neesiana:0.20226)n35:0.01664)n33:0.0505)n30:0.04469)n27:0.004935)n0;
```
