## Supplementary material for "Transcriptional responses to arbuscular mycorrhizal symbiosis development are conserved in the early divergent *Marchantia paleacea*": OG0003775_tree.txt

```
((((A_agrestis_renamed_Aagr.utg000119l.17.1:0.05576,A_agrestis_renamed_Aagr.utg000119l.13.1:0.44249)n3:0.1555,M_flagellaris_scaffold-UCRN-2011964-Megaceros_tosanus:0.1532)n2:0.08402,(((S_muscicola_renamed_SM000141S00863:0.05706,(S_muscicola_renamed_SM000010S04394:0.05258,S_muscicola_renamed_SM000253S09025:0.02894)n7:0.00917)n6:0.46881,((M_polymorpha_renamed_Mapoly0052s0036.1:0.02097,(M_paleacea_Rhiz_final_MPA18954.1.p1:0.02655,(M_paleacea_Rhiz_final_MPA18954.2.p1:0.00014,M_paleacea_Rhiz_final_MPA18954.3.p1:0.00015)n11:0.00703)n10:0.03363)n9:0.13362,(P_neesiana_scaffold-JHFI-2008050-Pellia_neesiana:0.03847,(P_pinnata_scaffold-UUHD-2006778-Porella_pinnata:0.01024,P_pinnata_scaffold-UUHD-2018370-Porella_pinnata:0.219438)n13:0.024382)n12:0.03104)n8:0.08679)n5:0.05529,((A_filiculoides_renamed_Azfi_s0004.g008780:0.38141,(S_moellendorffii_renamed_EFJ19722:0.00014,S_moellendorffii_renamed_EFJ10419:0.00406)n16:0.16556)n15:0.05983,(C_braunii_renamed_GBG76726:0.51187,(P_pinnata_scaffold-UUHD-2016667-Porella_pinnata:1.58309,(T_lepidozioides_scaffold-SKQD-2012781-Takakia_lepidozioides:0.08134,((P_patens_renamed_P320_22360V3.5:0,P_patens_renamed_P320_22360V3.1:0)n21:0.00014,(P_patens_renamed_P320_22360V3.4:0.00014,(P_patens_renamed_P320_22360V3.3:0.00014,P_patens_renamed_P320_22360V3.2:0.00014)n23:0.00014)n22:0.00014)n20:0.17161)n19:0.05732)n18:0.07757)n17:0.04393)n14:0.042336)n4:0.004704)n1:0.01833,(((A_trichopoda_renamed_ERN20158:0.32846,(B_vulgaris_renamed_KMT08009:0.23467,((L_angustifolius_renamed_OIV97313:0.08473,((((M_truncatula_renamed_MTR_4094615:0.00014,M_truncatula_renamed_MTR_4094615:0.00014)n33:0.04597,M_truncatula_renamed_MTR_4094615:0.00014)n32:0.03551,M_truncatula_renamed_MTR_8090145:0.24927)n31:0.09827,((L_japonicus_renamed_Lj1g3v0438940.1:0,L_japonicus_renamed_Lj1g3v0438940.2:0)n35:0.00014,L_japonicus_renamed_Lj1g3v0438940.3:0.00014)n34:0.1137)n30:0.03937)n29:0.16049,((A_thaliana_renamed_AT3G51270.4:0,A_thaliana_renamed_AT3G51270.1:0,A_thaliana_renamed_AT3G51270.3:0)n37:0.00014,A_thaliana_renamed_AT3G51270.2:0.00015)n36:0.2372)n28:0.05514)n27:0.031)n26:0.06238,(P_dactylifera_renamed_XP_008812866.1:0.18893,(Oryza_sativa_renamed_LOC_Os01g66520.1:0.0862,(Z_mays_renamed_C4J123:0.03173,(Z_mays_renamed_A0A1D6N591:0.02734,(Z_mays_renamed_A0A1D6EL23:0.01511,Z_mays_renamed_A0A1D6K098:0.87019)n42:0.09973)n41:0.06617)n40:0.09007)n39:0.16959)n38:0.02242)n25:0.09482,P_abies_renamed_MA_10430802g0010:0.41751)n24:0.23209)n0;
```
