## Supplementary material for "Transcriptional responses to arbuscular mycorrhizal symbiosis development are conserved in the early divergent *Marchantia paleacea*": OG0003776_tree.txt

```
((C_braunii_renamed_GBG75541:0.85645,(S_muscicola_renamed_SM000004S15116:0.03222,(S_muscicola_renamed_SM000013S26432:0.03189,S_muscicola_renamed_SM000045S16237:0.0153)n3:0.0251)n2:0.62371)n1:0.11845,((S_moellendorffii_renamed_EFJ28785:0.02843,S_moellendorffii_renamed_EFJ17462:0.00014)n5:0.45414,((((M_polymorpha_renamed_Mapoly0003s0130.1:0.04617,(M_paleacea_Rhiz_final_MPA13296.1.p1:0.00014,M_paleacea_Rhiz_final_MPA13296.2.p1:0.05495)n10:0.02136)n9:0.26327,((P_neesiana_scaffold-JHFI-2002794-Pellia_neesiana:0,P_neesiana_scaffold-JHFI-2002795-Pellia_neesiana:0)n12:0.16623,(P_pinnata_scaffold-UUHD-2138830-Porella_pinnata:0.05167,P_pinnata_scaffold-UUHD-2146636-Porella_pinnata:0.02582)n13:0.16383)n11:0.09744)n8:0.19527,(((P_patens_renamed_P311_8380V3.1:0,P_patens_renamed_P311_8380V3.2:0)n16:0.4924,((P_patens_renamed_P326_11380V3.7:0,P_patens_renamed_P326_11380V3.3:0,P_patens_renamed_P326_11380V3.6:0,P_patens_renamed_P326_11380V3.5:0,P_patens_renamed_P326_11380V3.1:0,P_patens_renamed_P326_11380V3.2:0)n18:0.00015,P_patens_renamed_P326_11380V3.4:0.00014)n17:0.35301)n15:0.17245,((T_lepidozioides_scaffold-SKQD-2011796-Takakia_lepidozioides:0.00014,T_lepidozioides_scaffold-SKQD-2011797-Takakia_lepidozioides:0.00014)n20:0.27117,(T_lepidozioides_scaffold-SKQD-2000780-Takakia_lepidozioides:0,T_lepidozioides_scaffold-SKQD-2000781-Takakia_lepidozioides:0)n21:0.135918)n19:0.015102)n14:0.06437)n7:0.12217,(A_filiculoides_renamed_Azfi_s0005.g008960:0.52083,((((L_angustifolius_renamed_OIW06558:0.06449,L_angustifolius_renamed_OIV91391:0.07075)n26:0.0671,(L_japonicus_renamed_Lj5g3v1853150.1:0.10327,(M_truncatula_renamed_MTR_1096050:0.18203,(M_truncatula_renamed_MTR_1096200:0.00016,M_truncatula_renamed_MTR_1096200:0.00014)n29:0.12941)n28:0.01885)n27:0.051)n25:0.18209,(A_thaliana_renamed_AT5G49950.1:0.44582,(A_thaliana_renamed_AT1G34340.1:0.36806,B_vulgaris_renamed_KMT20056:0.26073)n31:0.031086)n30:0.003454)n24:0.09753,(A_trichopoda_renamed_ERN08556:0.32821,(P_dactylifera_renamed_XP_008783404.1:0.20016,((Z_mays_renamed_A0A1D6M5I9:0.14217,(Oryza_sativa_renamed_LOC_Os05g35730.2:0.00014,Oryza_sativa_renamed_LOC_Os05g35730.1:0.00015)n36:0.12641)n35:0.06848,((Z_mays_renamed_A0A1D6N637:0.25569,Z_mays_renamed_B6U4K5:0.00538)n38:0.13001,(Oryza_sativa_renamed_LOC_Os01g65070.2:0.04038,Oryza_sativa_renamed_LOC_Os01g65070.1:0.00014)n39:0.13577)n37:0.04948)n34:0.24097)n33:0.08205)n32:0.07048)n23:0.08912)n22:0.07085)n6:0.09653)n4:0.11845)n0;
```
