## Supplementary material for "Transcriptional responses to arbuscular mycorrhizal symbiosis development are conserved in the early divergent *Marchantia paleacea*": OG0003777_tree.txt

```
((((M_flagellaris_scaffold-UCRN-2008177-Megaceros_tosanus:0,M_flagellaris_scaffold-UCRN-2008178-Megaceros_tosanus:0)n3:0.36318,((A_agrestis_renamed_Aagr.utg000049l.193.3:0,A_agrestis_renamed_Aagr.utg000049l.193.1:0)n5:0.00014,A_agrestis_renamed_Aagr.utg000049l.193.2:0.01601)n4:0.38123)n2:0.29297,(S_moellendorffii_renamed_EFJ11469:0.00958,S_moellendorffii_renamed_EFJ18773:0.00016)n6:0.45399)n1:0.025015,((A_filiculoides_renamed_Azfi_s0005.g009114:0.29683,A_filiculoides_renamed_Azfi_s0309.g064074:0.2588)n8:0.43334,(((P_abies_renamed_MA_65293g0010:0.44711,P_abies_renamed_MA_927296g0010:0.61463)n11:0.22607,((A_trichopoda_renamed_ERN14147:0.39051,((Oryza_sativa_renamed_LOC_Os06g33810.1:0.14235,Z_mays_renamed_B4G0Z1:0.20193)n15:0.21704,((P_dactylifera_renamed_XP_008787990.2:0.00014,P_dactylifera_renamed_XP_008787917.2:0.00014)n17:0.17572,P_dactylifera_renamed_XP_008778172.1:0.228213)n16:0.025357)n14:0.02839)n13:0.06216,(((A_thaliana_renamed_AT4G23860.1:0,A_thaliana_renamed_AT4G23860.3:0,A_thaliana_renamed_AT4G23860.2:0)n20:0.00014,A_thaliana_renamed_AT4G23860.4:0.00016)n19:0.58325,((B_vulgaris_renamed_KMT11917:0,B_vulgaris_renamed_KMT11918:0)n22:0.47153,((L_angustifolius_renamed_OIW11115:0.04402,L_angustifolius_renamed_OIV92642:0.07302)n24:0.07775,(M_truncatula_renamed_MTR_5009240:0.09427,(L_japonicus_renamed_Lj0g3v0047059.1:0,L_japonicus_renamed_Lj2g3v2088370.1:0)n26:0.18707)n25:0.03539)n23:0.21846)n21:0.036)n18:0.07509)n12:0.23617)n10:0.25398,((((M_paleacea_Rhiz_final_MPA6427.1.p1:0.01622,M_polymorpha_renamed_Mapoly0095s0049.1:0.01124)n30:0.27348,(P_neesiana_scaffold-JHFI-2111741-Pellia_neesiana:0.17949,(P_pinnata_scaffold-UUHD-2146893-Porella_pinnata:0.34457,P_pinnata_scaffold-UUHD-2140379-Porella_pinnata:0.041445)n32:0.004605)n31:0.03461)n29:0.21656,(((P_patens_renamed_P37_4800V3.2:0,P_patens_renamed_P37_4800V3.1:0)n35:0.35435,((P_patens_renamed_P318_8230V3.3:0,P_patens_renamed_P318_8230V3.4:0)n37:0.00016,(P_patens_renamed_P318_8230V3.1:0,P_patens_renamed_P318_8230V3.2:0)n38:0.00014)n36:0.39857)n34:0.15918,(T_lepidozioides_scaffold-SKQD-2077520-Takakia_lepidozioides:0.54101,T_lepidozioides_scaffold-SKQD-2078375-Takakia_lepidozioides:0.30319)n39:0.06013)n33:0.07543)n28:0.13719,(C_braunii_renamed_GBG90297:0.9065,(S_muscicola_renamed_SM000031S11569:0.05489,(S_muscicola_renamed_SM000092S24528:0.08915,S_muscicola_renamed_SM000014S00226:0.05496)n42:0.00023)n41:0.74849)n40:0.16497)n27:0.0953)n9:0.04508)n7:0.025015)n0;
```
