## Supplementary material for "Transcriptional responses to arbuscular mycorrhizal symbiosis development are conserved in the early divergent *Marchantia paleacea*": OG0003778_tree.txt

```
(((S_moellendorffii_renamed_EFJ27639:0,S_moellendorffii_renamed_EFJ37308:0)n2:0.36072,((M_flagellaris_scaffold-UCRN-2001029-Megaceros_tosanus:0,M_flagellaris_scaffold-UCRN-2001030-Megaceros_tosanus:0)n4:0.09423,A_agrestis_renamed_Aagr.utg000012l.323.1:0.30417)n3:0.16465)n1:0.044835,((P_pinnata_scaffold-UUHD-2144052-Porella_pinnata:0.08477,((C_braunii_renamed_GBG60545:0.6844,(M_paleacea_Rhiz_final_MPA1407.1.p1:1.23129,(A_trichopoda_renamed_ERN19714:0.2472,((P_dactylifera_renamed_XP_008777152.1:0.17495,((Oryza_sativa_renamed_LOC_Os02g34570.1:0,Oryza_sativa_renamed_LOC_Os02g34570.2:0)n14:0.16868,(((Z_mays_renamed_A0A1D6N5E6:0.13212,Z_mays_renamed_A0A1R3MJK5:0.00015)n17:0.79424,((Z_mays_renamed_A0A1D6DZS0:0.31314,Z_mays_renamed_A0A1D6LT60:0.13267)n19:0.08346,Z_mays_renamed_A0A1D6NZS0:0.03026)n18:0.00015)n16:0.23999,Z_mays_renamed_A0A096TT32:0.07182)n15:0.06952)n13:0.25176)n12:0.11322,(((B_vulgaris_renamed_KMT18157:0.0069,B_vulgaris_renamed_KMT06716:1.64895)n22:0.11359,B_vulgaris_renamed_KMT17456:0.36574)n21:0.08492,(((L_angustifolius_renamed_OIV94952:0.06989,L_angustifolius_renamed_OIV92632:0.06555)n25:0.08478,(L_japonicus_renamed_Lj1g3v4753360.1:0.11693,(M_truncatula_renamed_MTR_1063090:0.10698,(M_truncatula_renamed_MTR_2019210:0.00014,M_truncatula_renamed_MTR_2019210:0.00014)n28:0.02032)n27:0.05843)n26:0.03207)n24:0.16671,(((A_thaliana_renamed_AT3G60500.3:0,A_thaliana_renamed_AT3G60500.2:0,A_thaliana_renamed_AT3G60500.1:0)n31:0.00586,A_thaliana_renamed_AT3G60500.4:0.02213)n30:0.02,((A_thaliana_renamed_AT3G12990.3:0,A_thaliana_renamed_AT3G12990.1:0)n33:0.00015,(A_thaliana_renamed_AT3G12990.2:0.04065,A_thaliana_renamed_AT3G12990.4:0.02093)n34:0.00926)n32:0.09393)n29:0.34148)n23:0.0654)n20:0.06259)n11:0.13528)n10:0.23033)n9:0.01649)n8:0.17996,(P_neesiana_scaffold-JHFI-2112132-Pellia_neesiana:0.1514,(M_polymorpha_renamed_Mapoly0005s0264.1:0.0292,((M_paleacea_Rhiz_final_MPA10661.1.p1:0,M_paleacea_Rhiz_final_MPA10661.3.p1:0)n38:0.00016,M_paleacea_Rhiz_final_MPA10661.2.p1:0.00014)n37:0.04293)n36:0.23285)n35:0.035595)n7:0.003955)n6:0.15008,((T_lepidozioides_scaffold-SKQD-2013168-Takakia_lepidozioides:0.18598,((P_patens_renamed_P315_10030V3.1:0,P_patens_renamed_P315_10030V3.3:0)n42:0.01233,P_patens_renamed_P315_10030V3.2:0.01799)n41:0.43805)n40:0.11664,A_filiculoides_renamed_Azfi_s0005.g009142:0.59513)n39:0.04507)n5:0.044835)n0;
```
