## Supplementary material for "Transcriptional responses to arbuscular mycorrhizal symbiosis development are conserved in the early divergent *Marchantia paleacea*": OG0003779_tree.txt

```
(((S_muscicola_renamed_SM000113S24034:0.09588,(S_muscicola_renamed_SM000050S17029:0.08408,S_muscicola_renamed_SM000073S21435:0.08986)n3:0.00015)n2:0.78462,(((P_patens_renamed_P315_300V3.1:0,P_patens_renamed_P315_300V3.2:0)n6:0.29625,T_lepidozioides_scaffold-SKQD-2077481-Takakia_lepidozioides:0.11519)n5:0.04731,(((M_flagellaris_scaffold-UCRN-2007685-Megaceros_tosanus:0,M_flagellaris_scaffold-UCRN-2007686-Megaceros_tosanus:0)n9:0.11273,A_agrestis_renamed_Aagr.utg000020l.173.1:0.18119)n8:0.28596,(P_neesiana_scaffold-JHFI-2015434-Pellia_neesiana:0.1306,((M_paleacea_Rhiz_final_MPA16057.1.p2:0.01117,M_polymorpha_renamed_Mapoly0002s0185.1:0.00345)n12:0.23007,P_pinnata_scaffold-UUHD-2147331-Porella_pinnata:0.19326)n11:0.07763)n10:0.10753)n7:0.07381)n4:0.03873)n1:0.027265,((A_filiculoides_renamed_Azfi_s0006.g009599:0.37428,((S_moellendorffii_renamed_EFJ23422:0,S_moellendorffii_renamed_EFJ25404:0)n16:0.2642,C_braunii_renamed_GBG79538:0.6566)n15:0.08321)n14:0.05927,((P_abies_renamed_MA_114374g0010:0.25587,(A_trichopoda_renamed_ERM97398:0.13426,((((L_angustifolius_renamed_OIW06928:0.06453,L_angustifolius_renamed_OIV90939:0.05501)n23:0.10435,(L_japonicus_renamed_Lj5g3v2216100.1:0.08168,M_truncatula_renamed_MTR_1111100:0.16851)n24:0.08025)n22:0.09211,(A_thaliana_renamed_AT4G39670.1:0.18404,B_vulgaris_renamed_KMT08289:0.28363)n25:0.04275)n21:0.12647,(Oryza_sativa_renamed_LOC_Os08g44220.1:1.22656,((P_dactylifera_renamed_XP_008781169.1:0.03368,(P_dactylifera_renamed_XP_008775108.1:0.00016,P_dactylifera_renamed_XP_008775103.1:0.00014)n29:0.04536)n28:0.0979,(Oryza_sativa_renamed_LOC_Os03g50280.1:0.04396,Z_mays_renamed_A0A1D6L1R0:0.08042)n30:0.20031)n27:0.053379)n26:0.005931)n20:0.08802)n19:0.15735)n18:0.06561,(((A_thaliana_renamed_AT2G34690.1:0.19266,(B_vulgaris_renamed_KMT04394:0.01738,B_vulgaris_renamed_KMS95831:0.12968)n34:0.15738)n33:0.04231,((L_angustifolius_renamed_OIW13906:0.07642,L_angustifolius_renamed_OIV91909:0.07738)n36:0.06419,(L_japonicus_renamed_Lj6g3v1676440.1:0.07114,(M_truncatula_renamed_MTR_2030530:0.44129,M_truncatula_renamed_MTR_2029520:0.108675)n38:0.012075)n37:0.03033)n35:0.05802)n32:0.05193,((P_dactylifera_renamed_XP_008794458.1:0.09827,(Oryza_sativa_renamed_LOC_Os03g57140.1:0.07281,Z_mays_renamed_A0A1D6L6S7:0.06756)n41:0.15911)n40:0.06846,((A_trichopoda_renamed_ERN07706:0.02196,A_trichopoda_renamed_ERN06889:0.02055)n43:0.09798,P_abies_renamed_MA_10427262g0010:0.30584)n42:0.02699)n39:0.02585)n31:0.04753)n17:0.11984)n13:0.027265)n0;
```
