## Supplementary material for "Transcriptional responses to arbuscular mycorrhizal symbiosis development are conserved in the early divergent *Marchantia paleacea*": OG0003780_tree.txt

```
(((M_flagellaris_scaffold-UCRN-2051498-Megaceros_tosanus:0.11028,(A_agrestis_renamed_Aagr.utg000003l.640.1:0.02983,(A_agrestis_renamed_Aagr.utg000003l.649.6:0.00014,(A_agrestis_renamed_Aagr.utg000003l.649.1:0.00014,(A_agrestis_renamed_Aagr.utg000003l.649.2:0.00014,(A_agrestis_renamed_Aagr.utg000003l.649.3:0.00972,(A_agrestis_renamed_Aagr.utg000003l.649.7:0.00434,(A_agrestis_renamed_Aagr.utg000003l.649.8:0.00014,(A_agrestis_renamed_Aagr.utg000003l.649.4:0.00014,A_agrestis_renamed_Aagr.utg000003l.649.5:0.00014)n10:0.00014)n9:0.027)n8:0.02217)n7:0.00016)n6:0.00014)n5:0.00015)n4:0.0124)n3:0.17688)n2:0.17155,((P_patens_renamed_P39_590V3.1:0,P_patens_renamed_P39_590V3.3:0,P_patens_renamed_P39_590V3.2:0)n12:0.08275,((P_patens_renamed_P315_1010V3.9:0.17324,(P_patens_renamed_P315_1010V3.8:0,P_patens_renamed_P315_1010V3.7:0)n15:0.00014)n14:0.00014,((P_patens_renamed_P315_1010V3.3:0,P_patens_renamed_P315_1010V3.4:0,P_patens_renamed_P315_1010V3.1:0,P_patens_renamed_P315_1010V3.5:0)n17:0.00014,(P_patens_renamed_P315_1010V3.2:0.00014,P_patens_renamed_P315_1010V3.6:0.00268)n18:0.00016)n16:0.00015)n13:0.09438)n11:0.30305)n1:0.028035,((((S_moellendorffii_renamed_EFJ15763:0.00522,S_moellendorffii_renamed_EFJ38157:0.00547)n22:0.01145,S_moellendorffii_renamed_EFJ38809:0.33062)n21:0.22205,((((((A_thaliana_renamed_AT2G02500.2:0,A_thaliana_renamed_AT2G02500.1:0)n28:0.34239,(L_japonicus_renamed_Lj4g3v0016480.1:0.37323,(((M_truncatula_renamed_MTR_4134540:0.00014,M_truncatula_renamed_MTR_4134540:0.18046)n32:0.29691,(L_angustifolius_renamed_OIW00101:0.12955,L_japonicus_renamed_Lj4g3v0036520.1:0.31687)n33:0.02617)n31:0.10192,A_trichopoda_renamed_ERM99786:0.25225)n30:0.070848)n29:0.007872)n27:0.05227,(P_dactylifera_renamed_XP_026660313.1:0.00014,P_dactylifera_renamed_XP_017698159.1:0.00014)n34:0.24432)n26:0.02793,(Oryza_sativa_renamed_LOC_Os01g66360.1:0.19476,(Z_mays_renamed_A0A1D6G7D0:0.16457,Z_mays_renamed_B4FP01:0.101448)n36:0.011272)n35:0.06987)n25:0.07404,C_braunii_renamed_GBG58813:0.72583)n24:0.12988,A_filiculoides_renamed_Azfi_s0006.g009630:0.64108)n23:0.04676)n20:0.04676,(T_lepidozioides_scaffold-SKQD-2002669-Takakia_lepidozioides:0.16051,((P_pinnata_scaffold-UUHD-2148639-Porella_pinnata:0.10968,P_neesiana_scaffold-JHFI-2001110-Pellia_neesiana:0.04798)n39:0.08051,(M_paleacea_Rhiz_final_MPA20058.1.p1:0.07053,M_polymorpha_renamed_Mapoly0006s0146.1:0.02913)n40:0.21021)n38:0.0512)n37:0.05912)n19:0.028035)n0;
```
