## Supplementary material for "Transcriptional responses to arbuscular mycorrhizal symbiosis development are conserved in the early divergent *Marchantia paleacea*": OG0003781_tree.txt

```
(((((P_patens_renamed_P311_20560V3.1:0,P_patens_renamed_P311_20560V3.2:0,P_patens_renamed_P311_20560V3.3:0)n4:0.07906,(P_patens_renamed_P37_5280V3.2:0,P_patens_renamed_P37_5280V3.3:0,P_patens_renamed_P37_5280V3.1:0)n5:0.02875)n3:0.15367,C_braunii_renamed_GBG70921:0.57253)n2:0.08665,(A_filiculoides_renamed_Azfi_s0006.g009705:0.42725,(T_lepidozioides_scaffold-SKQD-2077523-Takakia_lepidozioides:0.15887,(((M_paleacea_Rhiz_final_MPA22914.1.p1:0.01173,M_polymorpha_renamed_Mapoly0027s0033.1:0.0151)n10:0.08176,((P_pinnata_scaffold-UUHD-2008937-Porella_pinnata:0.00014,P_pinnata_scaffold-UUHD-2008938-Porella_pinnata:0.00016)n12:0.04895,P_neesiana_scaffold-JHFI-2013223-Pellia_neesiana:0.11894)n11:0.02239)n9:0.13412,((A_agrestis_renamed_Aagr.utg000038l.341.1:0.04874,A_agrestis_renamed_Aagr.utg000118l.80.1:0.07279)n14:0.14925,(M_flagellaris_scaffold-UCRN-2005845-Megaceros_tosanus:0.00014,M_flagellaris_scaffold-UCRN-2005846-Megaceros_tosanus:0.00014)n15:0.12441)n13:0.12848)n8:0.06462)n7:0.06005)n6:0.00017)n1:0.0877,((S_muscicola_renamed_SM000007S20972:0.00014,(S_muscicola_renamed_SM000011S19146:0.02518,S_muscicola_renamed_SM000007S20974:0.00014)n18:0.00828)n17:0.37333,((S_moellendorffii_renamed_EFJ19292:0,S_moellendorffii_renamed_EFJ10548:0)n20:0.1489,(P_abies_renamed_MA_10433513g0010:0.69744,(((P_dactylifera_renamed_XP_008785801.1:0.00014,P_dactylifera_renamed_XP_026659350.1:0.00014)n24:0.17549,(Oryza_sativa_renamed_LOC_Os09g35880.1:0.04128,(Z_mays_renamed_A0A1D6ETP7:0.38664,Z_mays_renamed_B4FUZ0:0.02455)n26:0.05894)n25:0.19983)n23:0.05772,(A_trichopoda_renamed_ERN16339:0.32469,(B_vulgaris_renamed_KMT00329:0.32547,((A_thaliana_renamed_AT2G21320.1:0.19932,(A_thaliana_renamed_AT4G38960.4:0.18207,((A_thaliana_renamed_AT4G38960.2:0,A_thaliana_renamed_AT4G38960.5:0)n33:0.00014,((A_thaliana_renamed_AT4G38960.6:0,A_thaliana_renamed_AT4G38960.1:0)n35:0.00014,A_thaliana_renamed_AT4G38960.3:0.00014)n34:0.00014)n32:0.00015)n31:0.1662)n30:0.1974,((M_truncatula_renamed_MTR_5021580:0.00014,M_truncatula_renamed_MTR_5021580:0.00525)n37:0.05504,((L_angustifolius_renamed_OIW11028:0.08236,L_angustifolius_renamed_OIV94829:0.02848)n39:0.06233,(L_japonicus_renamed_Lj0g3v0139469.1:0.1454,(L_japonicus_renamed_Lj2g3v1717640.1:0,L_japonicus_renamed_Lj2g3v1717640.2:0)n41:0.083475)n40:0.009275)n38:0.04631)n36:0.01533)n29:0.04289)n28:0.06222)n27:0.12205)n22:0.42883)n21:0.15748)n19:0.05602)n16:0.0877)n0;
```
