## Supplementary material for "Transcriptional responses to arbuscular mycorrhizal symbiosis development are conserved in the early divergent *Marchantia paleacea*": OG0003782_tree.txt

```
((S_muscicola_renamed_SM000036S13372:0.01856,(S_muscicola_renamed_SM000019S04938:0.03218,S_muscicola_renamed_SM000132S26882:0.01822)n2:0.00968)n1:0.52911,((((M_polymorpha_renamed_Mapoly0007s0086.1:0.01219,(M_paleacea_Rhiz_final_MPA15180.1.p1:0.00012,M_paleacea_Rhiz_final_MPA15180.2.p1:0.00014)n7:0.00789)n6:0.14229,((P_neesiana_scaffold-JHFI-2012493-Pellia_neesiana:0,P_neesiana_scaffold-JHFI-2012494-Pellia_neesiana:0)n9:0.15384,P_pinnata_scaffold-UUHD-2134016-Porella_pinnata:0.15394)n8:0.14247)n5:0.27437,((A_agrestis_renamed_Aagr.utg000006l.805.1:0.33773,A_agrestis_renamed_Aagr.utg000111l.188.1:0.43276)n11:0.08405,(((T_lepidozioides_scaffold-SKQD-2078189-Takakia_lepidozioides:0.1473,((P_patens_renamed_P33_23830V3.2:0,P_patens_renamed_P33_23830V3.4:0,P_patens_renamed_P33_23830V3.3:0,P_patens_renamed_P33_23830V3.1:0)n16:0.16411,((P_patens_renamed_P313_16980V3.3:0,P_patens_renamed_P313_16980V3.2:0,P_patens_renamed_P313_16980V3.4:0,P_patens_renamed_P313_16980V3.1:0)n18:0.00014,P_patens_renamed_P313_16980V3.5:0.07934)n17:0.12646)n15:0.21612)n14:0.09607,((S_moellendorffii_renamed_EFJ19242:0.00801,S_moellendorffii_renamed_EFJ10501:0.0061)n20:0.35625,(P_abies_renamed_MA_10436750g0010:0.29049,(A_trichopoda_renamed_ERN17961:0.33712,((B_vulgaris_renamed_KMT00658:0.26555,((L_japonicus_renamed_Lj5g3v2266290.1:0.03672,((L_angustifolius_renamed_OIW15822:0.07363,L_angustifolius_renamed_OIW03859:0.06057)n28:0.09401,(M_truncatula_renamed_MTR_2103910:0.00015,M_truncatula_renamed_MTR_2103890:0.20431)n29:0.09609)n27:0.02172)n26:0.20653,((A_thaliana_renamed_AT1G80090.1:0.00014,A_thaliana_renamed_AT1G80090.2:0.00015)n31:0.34568,A_thaliana_renamed_AT1G15330.1:0.29615)n30:0.06457)n25:0.07648)n24:0.17336,(P_dactylifera_renamed_XP_008793981.1:0.26209,(Oryza_sativa_renamed_LOC_Os02g06410.1:0.12812,Z_mays_renamed_A0A1D6H167:0.12701)n33:0.27476)n32:0.10431)n23:0.1846)n22:0.11468)n21:0.21349)n19:0.06502)n13:0.04925,(A_filiculoides_renamed_Azfi_s0006.g009805:0.26692,A_filiculoides_renamed_Azfi_s0024.g020293:0.44592)n34:0.30946)n12:0.03301)n10:0.05706)n4:0.083275,(M_paleacea_Rhiz_final_MPA4837.1.p1:1.2196,((P_pinnata_scaffold-UUHD-2001212-Porella_pinnata:0.00014,P_pinnata_scaffold-UUHD-2001213-Porella_pinnata:0.00014)n37:0.45845,(C_braunii_renamed_GBG59027:0.63925,(P_abies_renamed_MA_10432392g0010:0.55073,C_braunii_renamed_GBG63607:0.47158)n39:0.07146)n38:0.00794)n36:0.14103)n35:0.157059)n3:0.017451)n0;
```
