## Supplementary material for "Transcriptional responses to arbuscular mycorrhizal symbiosis development are conserved in the early divergent *Marchantia paleacea*": OG0003783_tree.txt

```
(((((S_muscicola_renamed_SM000058S18479:0.02179,(S_muscicola_renamed_SM000030S11465:0.01785,S_muscicola_renamed_SM000131S26710:0.03335)n5:0.00631)n4:0.4692,(C_braunii_renamed_GBG64684:0.47062,C_braunii_renamed_GBG64686:0.869787)n6:0.096643)n3:0.13546,(S_moellendorffii_renamed_EFJ33383:0.00572,S_moellendorffii_renamed_EFJ36284:0.00854)n7:0.32208)n2:0.03665,(((M_flagellaris_scaffold-UCRN-2000190-Megaceros_tosanus:0.00014,M_flagellaris_scaffold-UCRN-2000191-Megaceros_tosanus:0.00014)n10:0.1656,(A_agrestis_renamed_Aagr.utg000087l.20.1:0.00014,(A_agrestis_renamed_Aagr.utg000087l.20.4:0.00015,((A_agrestis_renamed_Aagr.utg000087l.20.3:0.00014,A_agrestis_renamed_Aagr.utg000087l.20.6:0.00014)n14:0.01225,(A_agrestis_renamed_Aagr.utg000087l.20.2:0.00015,(A_agrestis_renamed_Aagr.utg000087l.20.7:0.00015,A_agrestis_renamed_Aagr.utg000087l.20.5:0.00014)n16:0.00812)n15:0.0099)n13:0.00628)n12:0.0097)n11:0.17264)n9:0.22121,((T_lepidozioides_scaffold-SKQD-2080426-Takakia_lepidozioides:0.15231,(((M_polymorpha_renamed_Mapoly0001s0045.1:0.01644,(M_paleacea_Rhiz_final_MPA25938.1.p1:0.00014,M_paleacea_Rhiz_final_MPA25938.2.p1:0.00015)n22:0.01576)n21:0.1503,(P_neesiana_scaffold-JHFI-2114282-Pellia_neesiana:0.15334,(P_pinnata_scaffold-UUHD-2146562-Porella_pinnata:0.07133,P_pinnata_scaffold-UUHD-2150236-Porella_pinnata:0.05708)n24:0.04928)n23:0.07738)n20:0.10733,(M_paleacea_Rhiz_final_MPA4870.1.p2:0.47092,P_pinnata_scaffold-UUHD-2133967-Porella_pinnata:0.32282)n25:0.854172)n19:0.094908)n18:0.04779,(P_patens_renamed_P324_6940V3.1:0,P_patens_renamed_P324_6940V3.2:0)n26:0.2496)n17:0.05945)n8:0.0489)n1:0.038635,((A_filiculoides_renamed_Azfi_s0013.g013331:1.04464,A_filiculoides_renamed_Azfi_s0006.g009825:0.30766)n28:0.07082,(P_abies_renamed_MA_10433607g0010:0.15109,(A_trichopoda_renamed_ERM98672:0.18595,((P_dactylifera_renamed_XP_008802826.1:0.10235,(Oryza_sativa_renamed_LOC_Os05g14170.1:0.06473,(Z_mays_renamed_A0A1D6FQU9:0.0316,Z_mays_renamed_A0A1D6M0B8:0.03502)n34:0.07322)n33:0.20009)n32:0.07652,(B_vulgaris_renamed_KMT18010:0.21685,(((L_angustifolius_renamed_OIW14590:0.02421,(L_angustifolius_renamed_OIW21069:0.00015,L_angustifolius_renamed_OIV96566:0.00153)n39:0.02422)n38:0.03228,((M_truncatula_renamed_MTR_3110140:0.00014,M_truncatula_renamed_MTR_3110090:0.00182)n41:0.05097,((L_japonicus_renamed_Lj3g3v2667560.1:0.46247,L_japonicus_renamed_Lj3g3v3713350.1:0.01603)n43:0.0254,L_japonicus_renamed_Lj1g3v2063290.1:0.066402)n42:0.007378)n40:0.00179)n37:0.10842,A_thaliana_renamed_AT5G11560.1:0.22159)n36:0.02683)n35:0.0391)n31:0.05799)n30:0.10887)n29:0.13833)n27:0.038635)n0;
```
