## Supplementary material for "Transcriptional responses to arbuscular mycorrhizal symbiosis development are conserved in the early divergent *Marchantia paleacea*": OG0003784_tree.txt

```
((((M_flagellaris_scaffold-UCRN-2002368-Megaceros_tosanus:0.00014,M_flagellaris_scaffold-UCRN-2002369-Megaceros_tosanus:0.00015)n3:0.15601,(A_agrestis_renamed_Aagr.utg000050l.595.4:0.02094,(A_agrestis_renamed_Aagr.utg000050l.595.3:0.00259,(A_agrestis_renamed_Aagr.utg000050l.595.1:0,A_agrestis_renamed_Aagr.utg000050l.595.2:0)n6:0.00037)n5:0.00029)n4:0.09774)n2:0.11595,((A_filiculoides_renamed_Azfi_s0006.g009930:0.24494,(((P_dactylifera_renamed_XP_008803739.1:0.07197,((Oryza_sativa_renamed_LOC_Os10g21910.1:0.03404,Z_mays_renamed_A0A1D6GRS0:0.06422)n13:0.09519,(Oryza_sativa_renamed_LOC_Os05g22940.1:0.07868,(Z_mays_renamed_A0A1D6EDR6:0.02147,Z_mays_renamed_A0A1D6J3D9:0.02891)n15:0.07171)n14:0.15939)n12:0.07396)n11:0.03397,(((L_japonicus_renamed_Lj0g3v0268829.1:0.04036,(M_truncatula_renamed_MTR_3073860:0.01664,M_truncatula_renamed_MTR_3073820:0.08652)n19:0.03594)n18:0.0109,(L_angustifolius_renamed_OIV97904:0.02715,L_angustifolius_renamed_OIV96706:0.01996)n20:0.02909)n17:0.0562,(B_vulgaris_renamed_KMT19430:0.10829,(A_thaliana_renamed_AT1G36180.1:0.07149,(A_thaliana_renamed_AT1G36160.2:0,A_thaliana_renamed_AT1G36160.1:0)n23:0.03077)n22:0.11716)n21:0.01847)n16:0.07376)n10:0.02656,A_trichopoda_renamed_ERM94222:0.12146)n9:0.15295)n8:0.06252,(((M_paleacea_Rhiz_final_MPA16119.1.p1:0.01448,M_polymorpha_renamed_Mapoly0002s0049.1:0.01972)n26:0.12202,(P_neesiana_scaffold-JHFI-2016672-Pellia_neesiana:0.09733,(P_pinnata_scaffold-UUHD-2008638-Porella_pinnata:0.00015,(P_pinnata_scaffold-UUHD-2008639-Porella_pinnata:0,P_pinnata_scaffold-UUHD-2008641-Porella_pinnata:0)n29:0.00212)n28:0.08208)n27:0.05384)n25:0.1248,(((P_patens_renamed_P313_14480V3.2:0,P_patens_renamed_P313_14480V3.1:0)n32:0.05368,(P_patens_renamed_P34_17500V3.1:0,P_patens_renamed_P34_17500V3.2:0)n33:0.06492)n31:0.11073,(T_lepidozioides_scaffold-SKQD-2012406-Takakia_lepidozioides:0.00016,T_lepidozioides_scaffold-SKQD-2012407-Takakia_lepidozioides:0.00245)n34:0.08823)n30:0.06553)n24:0.01817)n7:0.02386)n1:0.01377,((S_moellendorffii_renamed_EFJ11422:0.00045,(S_moellendorffii_renamed_EFJ32139:0.0091,S_moellendorffii_renamed_EFJ11248:0.00178)n37:0.00043)n36:0.30493,(C_braunii_renamed_GBG75894:0.33417,((S_muscicola_renamed_SM000074S21650:0.01726,(S_muscicola_renamed_SM000269S09913:0.04534,S_muscicola_renamed_SM000149S01349:0.02867)n41:0.0117)n40:0.4766,(S_muscicola_renamed_SM000058S18582:0.01739,(S_muscicola_renamed_SM000050S16960:0.0403,S_muscicola_renamed_SM000090S24336:0.05817)n43:0.01557)n42:0.572121)n39:0.063569)n38:0.05077)n35:0.01377)n0;
```
