## Supplementary material for "Transcriptional responses to arbuscular mycorrhizal symbiosis development are conserved in the early divergent *Marchantia paleacea*": OG0003785_tree.txt

```
((A_filiculoides_renamed_Azfi_s0006.g009958:0.67546,((A_trichopoda_renamed_ERN16801:0.48154,((C_braunii_renamed_GBG67945:0.5472,C_braunii_renamed_GBG67952:0.13031)n5:1.6856,((B_vulgaris_renamed_KMT14286:0.47804,(L_angustifolius_renamed_OIV90884:0.49324,(((A_thaliana_renamed_AT1G09195.15:0,A_thaliana_renamed_AT1G09195.1:0,A_thaliana_renamed_AT1G09195.14:0)n11:0.05146,(A_thaliana_renamed_AT1G09195.10:0,A_thaliana_renamed_AT1G09195.11:0,A_thaliana_renamed_AT1G09195.13:0,A_thaliana_renamed_AT1G09195.8:0,A_thaliana_renamed_AT1G09195.12:0,A_thaliana_renamed_AT1G09195.2:0)n12:0.00015)n10:0.0209,(A_thaliana_renamed_AT1G09195.6:0.01545,((A_thaliana_renamed_AT1G09195.4:0,A_thaliana_renamed_AT1G09195.3:0,A_thaliana_renamed_AT1G09195.5:0,A_thaliana_renamed_AT1G09195.7:0)n15:0.00016,A_thaliana_renamed_AT1G09195.9:0.05173)n14:0.01923)n13:0.01098)n9:0.39353)n8:0.11439)n7:0.18476,P_dactylifera_renamed_XP_008779958.2:0.42955)n6:0.00014)n4:0.13083)n3:0.45984,(P_abies_renamed_MA_10250658g0010:0.34641,P_abies_renamed_MA_10431992g0010:0.257742)n16:0.028638)n2:0.07344)n1:0.05704,((S_muscicola_renamed_SM000378S14272:0.01973,(S_muscicola_renamed_SM000003S11160:0.02776,S_muscicola_renamed_SM000172S03090:0.0291)n19:0.02274)n18:0.36645,((((P_patens_renamed_P35_5230V3.3:0,P_patens_renamed_P35_5230V3.1:0)n23:0.00014,P_patens_renamed_P35_5230V3.2:0.00015)n22:0.08967,((P_patens_renamed_P36_24770V3.6:0,P_patens_renamed_P36_24770V3.1:0,P_patens_renamed_P36_24770V3.5:0,P_patens_renamed_P36_24770V3.2:0)n25:0.00014,(P_patens_renamed_P36_24770V3.3:0.00014,P_patens_renamed_P36_24770V3.4:0.00014)n26:0.0083)n24:0.11299)n21:0.03797,((P_patens_renamed_P327_4900V3.1:0.00014,P_patens_renamed_P327_4900V3.3:0.00014)n28:0.00015,((P_patens_renamed_P327_4900V3.5:0,P_patens_renamed_P327_4900V3.6:0)n30:0.00014,(((P_patens_renamed_P327_4900V3.7:0.00014,P_patens_renamed_P327_4900V3.8:0.00902)n33:0.00027,P_patens_renamed_P327_4900V3.9:0.00014)n32:0.00028,(P_patens_renamed_P327_4900V3.4:0.00014,P_patens_renamed_P327_4900V3.2:0.00014)n34:0.00311)n31:0.00029)n29:0.00024)n27:0.22792)n20:0.22053)n17:0.05704)n0;
```
