## Supplementary material for "Transcriptional responses to arbuscular mycorrhizal symbiosis development are conserved in the early divergent *Marchantia paleacea*": OG0003786_tree.txt

```
((A_filiculoides_renamed_Azfi_s0006.g010388:1.13189,((T_lepidozioides_scaffold-SKQD-2000610-Takakia_lepidozioides:0.24258,((P_patens_renamed_P313_4900V3.9:0,P_patens_renamed_P313_4900V3.3:0,P_patens_renamed_P313_4900V3.1:0,P_patens_renamed_P313_4900V3.5:0,P_patens_renamed_P313_4900V3.4:0,P_patens_renamed_P313_4900V3.2:0)n5:0.00016,(P_patens_renamed_P313_4900V3.7:0,P_patens_renamed_P313_4900V3.8:0,P_patens_renamed_P313_4900V3.6:0)n6:0.00014)n4:0.33587)n3:0.23292,(T_lepidozioides_scaffold-SKQD-2077469-Takakia_lepidozioides:0.25393,((P_patens_renamed_P32_31660V3.2:0,P_patens_renamed_P32_31660V3.3:0)n9:0.00014,(P_patens_renamed_P32_31660V3.4:0,P_patens_renamed_P32_31660V3.1:0)n10:0.00015)n8:0.51581)n7:0.10894)n2:0.38714)n1:0.270695,((P_neesiana_scaffold-JHFI-2007916-Pellia_neesiana:0.64496,(P_pinnata_scaffold-UUHD-2016154-Porella_pinnata:0.00014,(M_paleacea_Rhiz_final_MPA21010.1.p1:0.00014,M_paleacea_Rhiz_final_MPA26928.1.p1:0.052056)n14:0.005784)n13:0.01765)n12:0.18339,(P_abies_renamed_MA_455618g0010:0.36935,(((B_vulgaris_renamed_KMT09166:0.30842,(A_thaliana_renamed_AT1G74350.1:0.32838,(L_angustifolius_renamed_OIW01802:0.16152,L_japonicus_renamed_Lj0g3v0156429.1:0.17355)n20:0.14742)n19:0.08959)n18:0.10816,((P_dactylifera_renamed_XP_008797617.1:0.11602,(Oryza_sativa_renamed_LOC_Os06g42770.1:0.09565,Z_mays_renamed_A0A1D6P4C3:0.13425)n23:0.26623)n22:0.16947,(A_trichopoda_renamed_ERN05738:0.01438,A_trichopoda_renamed_ERN01651:0.04276)n24:0.5043)n21:0.0892)n17:0.91234,(A_trichopoda_renamed_ERN07380:0.29319,(((P_dactylifera_renamed_XP_017699632.1:0,P_dactylifera_renamed_XP_026662529.1:0,P_dactylifera_renamed_XP_026662530.1:0,P_dactylifera_renamed_XP_026662531.1:0,P_dactylifera_renamed_XP_026662532.1:0,P_dactylifera_renamed_XP_026662533.1:0,P_dactylifera_renamed_XP_026662534.1:0)n28:0.10493,(Oryza_sativa_renamed_LOC_Os06g44880.1:0.1365,Z_mays_renamed_A0A1D6LQG9:0.10658)n29:0.29794)n27:0.26607,((A_thaliana_renamed_AT5G04050.2:0.00266,A_thaliana_renamed_AT5G04050.1:0.00214)n31:0.3045,(B_vulgaris_renamed_KMT15122:0.32433,(L_angustifolius_renamed_OIV91369:0.19,L_japonicus_renamed_Lj0g3v0253549.1:0.09071)n33:0.14221)n32:0.0317)n30:0.07797)n26:0.10119)n25:0.131742)n16:0.014638)n15:0.37866)n11:0.270695)n0;
```
