## Supplementary material for "Transcriptional responses to arbuscular mycorrhizal symbiosis development are conserved in the early divergent *Marchantia paleacea*": OG0003787_tree.txt

```
(((M_flagellaris_scaffold-UCRN-2054299-Megaceros_tosanus:0.10721,A_agrestis_renamed_Aagr.utg000010l.131.1:0.11123)n2:0.07336,(((S_moellendorffii_renamed_EFJ24089:0.00184,S_moellendorffii_renamed_EFJ35138:0.00508)n5:0.21716,((C_braunii_renamed_GBG69650:0.40336,(S_muscicola_renamed_SM000237S08147:0.01765,(S_muscicola_renamed_SM000218S06608:0.03726,S_muscicola_renamed_SM000092S24474:0.03102)n9:0.00661)n8:0.54573)n7:0.12511,((A_filiculoides_renamed_Azfi_s0006.g010400:0.08927,A_filiculoides_renamed_Azfi_s0051.g031279:0.1524)n11:0.15402,((A_trichopoda_renamed_ERN09900:0.13044,(((P_dactylifera_renamed_XP_008786357.1:0.00121,P_dactylifera_renamed_XP_008800082.1:0.00014)n16:0.08803,(Oryza_sativa_renamed_LOC_Os10g42439.1:0.05571,(Z_mays_renamed_A0A1D6K922:0.02321,Z_mays_renamed_A0A1D6P5Y9:0.04056)n18:0.04331)n17:0.13922)n15:0.0514,(((L_angustifolius_renamed_OIW19719:0.03185,L_angustifolius_renamed_OIW18555:0.02808)n21:0.03141,((L_japonicus_renamed_Lj4g3v1788170.1:0,L_japonicus_renamed_Lj4g3v1788170.2:0)n23:0.05198,M_truncatula_renamed_MTR_4112045:0.05002)n22:0.01016)n20:0.08063,(B_vulgaris_renamed_KMT03690:0.14494,A_thaliana_renamed_AT2G26890.1:0.19509)n24:0.01834)n19:0.04464)n14:0.02527)n13:0.07127,(P_abies_renamed_MA_10430431g0030:0.14503,P_abies_renamed_MA_10436902g0010:0.130896)n25:0.014544)n12:0.01746)n10:0.027)n6:0.02518)n4:0.04729,(((P_patens_renamed_P34_24650V3.3:0.00015,((P_patens_renamed_P34_24650V3.4:0,P_patens_renamed_P34_24650V3.1:0)n30:0.00014,P_patens_renamed_P34_24650V3.2:0.00014)n29:0.00015)n28:0.09071,(P_patens_renamed_P313_3460V3.4:0.00014,(P_patens_renamed_P313_3460V3.2:0,P_patens_renamed_P313_3460V3.5:0,P_patens_renamed_P313_3460V3.3:0,P_patens_renamed_P313_3460V3.1:0)n32:0.00014)n31:0.0743)n27:0.17014,(T_lepidozioides_scaffold-SKQD-2069002-Takakia_lepidozioides:0.06639,(T_lepidozioides_scaffold-SKQD-2013305-Takakia_lepidozioides:0.00425,(S_muscicola_renamed_SM000968S25057:0.0202,(S_muscicola_renamed_SM001354S00429:0.01963,S_muscicola_renamed_SM002553S08654:0.02122)n36:0.01007)n35:0.55511)n34:0.095985)n33:0.010665)n26:0.039906)n3:0.004434)n1:0.00749,((M_polymorpha_renamed_Mapoly0043s0138.1:0.04455,(M_paleacea_Rhiz_final_MPA12782.1.p1:0.00014,M_paleacea_Rhiz_final_MPA12782.2.p1:0.00523)n39:0.00808)n38:0.0866,(P_neesiana_scaffold-JHFI-2017953-Pellia_neesiana:0.07528,(P_pinnata_scaffold-UUHD-2018652-Porella_pinnata:0.08626,P_pinnata_scaffold-UUHD-2147413-Porella_pinnata:0.047529)n41:0.005281)n40:0.00344)n37:0.07574)n0;
```
