## Supplementary material for "Transcriptional responses to arbuscular mycorrhizal symbiosis development are conserved in the early divergent *Marchantia paleacea*": OG0003788_tree.txt

```
((C_braunii_renamed_GBG80613:1.00877,(((A_thaliana_renamed_AT3G26060.1:0.00015,(A_thaliana_renamed_AT3G26060.2:0.00014,A_thaliana_renamed_AT3G26060.3:0.04178)n5:0.00787)n4:0.24668,((L_japonicus_renamed_Lj4g3v2215040.1:0.07506,(M_truncatula_renamed_MTR_4124790:0.12498,(L_angustifolius_renamed_OIW19338:0.0695,L_angustifolius_renamed_OIW19339:0.03229)n9:0.07723)n8:0.01311)n7:0.05149,(B_vulgaris_renamed_KMT03398:0.15312,(A_trichopoda_renamed_ERN05532:0.14123,(P_dactylifera_renamed_XP_008800455.1:0.12341,P_dactylifera_renamed_XP_008803394.1:0.13028)n12:0.03911)n11:0.06007)n10:0.04533)n6:0.0378)n3:0.03416,(A_filiculoides_renamed_Azfi_s0006.g010427:0.19264,(((((P_abies_renamed_MA_143956g0010:0.00014,P_abies_renamed_MA_7558886g0010:0.00014)n18:0.30339,P_abies_renamed_MA_10197498g0020:0.00014)n17:0.02501,P_abies_renamed_MA_10197498g0010:0.04566)n16:0.08785,(S_moellendorffii_renamed_EFJ22306:0,S_moellendorffii_renamed_EFJ25587:0)n19:0.21033)n15:0.0441,(((S_muscicola_renamed_SM000090S24327:0.0337,(S_muscicola_renamed_SM000050S16950:0.03677,S_muscicola_renamed_SM000058S18567:0.03906)n23:0.08606)n22:0.52763,(((M_paleacea_Rhiz_final_MPA15042.1.p1:0.05291,M_polymorpha_renamed_Mapoly0033s0151.1:0.0159)n26:0.20765,(P_pinnata_scaffold-UUHD-2148436-Porella_pinnata:0.11733,P_neesiana_scaffold-JHFI-2110404-Pellia_neesiana:0.07979)n27:0.05196)n25:0.07726,((S_moellendorffii_renamed_EFJ16918:0.01705,S_moellendorffii_renamed_EFJ16039:0.00015)n29:0.34843,(B_vulgaris_renamed_KMS93255:1.4679,P_neesiana_scaffold-JHFI-2100402-Pellia_neesiana:0.59043)n30:0.374)n28:0.200241)n24:0.022249)n21:0.12933,(((A_agrestis_renamed_Aagr.utg000006l.481.1:0.00014,A_agrestis_renamed_Aagr.utg000006l.481.2:0.07689)n33:0.35817,(((P_patens_renamed_P325_1840V3.2:0,P_patens_renamed_P325_1840V3.3:0,P_patens_renamed_P325_1840V3.1:0)n36:0.00016,P_patens_renamed_P325_1840V3.4:0.0418)n35:0.51663,((P_patens_renamed_P32_15400V3.1:0,P_patens_renamed_P32_15400V3.2:0)n38:0.29443,(P_patens_renamed_P310_380V3.3:0.05342,(P_patens_renamed_P310_380V3.2:0,P_patens_renamed_P310_380V3.1:0)n40:0.00244)n39:0.12993)n37:0.140886)n34:0.015654)n32:0.03705,T_lepidozioides_scaffold-SKQD-2080200-Takakia_lepidozioides:0.13614)n31:0.03834)n20:0.054558)n14:0.006062)n13:0.054675)n2:0.006075)n1:0.08412,(Z_mays_renamed_B4FS55:0.15029,(Oryza_sativa_renamed_LOC_Os06g09610.2:0.00016,Oryza_sativa_renamed_LOC_Os06g09610.1:0.00787)n42:0.17061)n41:0.17468)n0;
```
