## Supplementary material for "Transcriptional responses to arbuscular mycorrhizal symbiosis development are conserved in the early divergent *Marchantia paleacea*": OG0003789_tree.txt

```
((((S_moellendorffii_renamed_EFJ15061:0,S_moellendorffii_renamed_EFJ37626:0)n3:0.06431,(S_muscicola_renamed_SM000030S11439:0.00014,(S_muscicola_renamed_SM000131S26762:0.02816,S_muscicola_renamed_SM000058S18460:0.02394)n5:0.00534)n4:0.06156)n2:0.00618,((((Oryza_sativa_renamed_LOC_Os06g07630.1:0.00237,Z_mays_renamed_B4FBJ7:0.00667)n9:0.00518,(Z_mays_renamed_A0A1D6HNL9:0.0457,(Oryza_sativa_renamed_LOC_Os02g56000.1:0.00016,Oryza_sativa_renamed_LOC_Os02g56000.2:0.00949)n11:0.01813)n10:0.00657)n8:0.02526,(((P_abies_renamed_MA_6277g0010:0.03345,(P_dactylifera_renamed_XP_008794325.1:0.00479,P_dactylifera_renamed_XP_026665509.1:0.037089)n15:0.004121)n14:0.0405,((B_vulgaris_renamed_KMT10286:0.00257,B_vulgaris_renamed_KMT14226:0.00909)n17:0.02491,((A_thaliana_renamed_AT1G09100.1:0.03407,L_angustifolius_renamed_OIW07110:0.01428)n19:0.00891,((L_angustifolius_renamed_OIV95096:0.00718,(M_truncatula_renamed_MTR_1083330:0.0047,M_truncatula_renamed_MTR_4033235:0.01103)n22:0.00738)n21:0.00231,A_thaliana_renamed_AT3G05530.1:0.023652)n20:0.002628)n18:0.000144)n16:1.6e-05)n13:0.00782,(A_filiculoides_renamed_Azfi_s0051.g031448:0.89237,(A_trichopoda_renamed_ERM94610:0.1913,A_trichopoda_renamed_ERN11495:0.000126)n24:1.4e-05)n23:0.00662)n12:0.01131)n7:0.02699,((Oryza_sativa_renamed_LOC_Os04g21660.1:0.52484,(M_paleacea_Rhiz_final_MPA3724.1.p1:0.15679,(P_pinnata_scaffold-UUHD-2008368-Porella_pinnata:0.00835,P_pinnata_scaffold-UUHD-2124527-Porella_pinnata:0.00873)n28:0.37358)n27:0.07267)n26:0.01117,(A_filiculoides_renamed_Azfi_s0006.g010505:0.0778,((((P_pinnata_scaffold-UUHD-2010699-Porella_pinnata:0.00944,(M_polymorpha_renamed_Mapoly0085s0078.1:0.00016,M_paleacea_Rhiz_final_MPA19420.1.p1:0.01115)n34:0.01393)n33:0.00015,P_neesiana_scaffold-JHFI-2113238-Pellia_neesiana:0.00014)n32:0.01622,(T_lepidozioides_scaffold-SKQD-2077935-Takakia_lepidozioides:0.00542,((P_patens_renamed_P325_4190V3.2:0,P_patens_renamed_P325_4190V3.1:0)n37:0.03847,(P_patens_renamed_P35_21920V3.2:0,P_patens_renamed_P35_21920V3.1:0)n38:0.01878)n36:0.04036)n35:0.00654)n31:0.00905,(((A_agrestis_renamed_Aagr.utg000061l.158.4:0.00019,A_agrestis_renamed_Aagr.utg000061l.158.3:0.00014)n41:0.07037,(A_agrestis_renamed_Aagr.utg000061l.158.1:0.00014,(A_agrestis_renamed_Aagr.utg000061l.158.2:0.00032,A_agrestis_renamed_Aagr.utg000061l.158.5:0.00014)n43:0.00511)n42:0.00554)n40:0.03034,M_flagellaris_scaffold-UCRN-2052226-Megaceros_tosanus:0.01598)n39:0.01823)n30:0.0096)n29:0.0117)n25:0.00117)n6:0.00013)n1:0.0136,C_braunii_renamed_GBG62167:0.06152)n0;
```
