## Supplementary material for "Transcriptional responses to arbuscular mycorrhizal symbiosis development are conserved in the early divergent *Marchantia paleacea*": OG0003790_tree.txt

```
(((A_agrestis_renamed_Aagr.utg000091l.600.1:0.00283,(A_agrestis_renamed_Aagr.utg000091l.600.3:0.0459,A_agrestis_renamed_Aagr.utg000091l.600.2:0.00014)n3:0.02843)n2:0.36893,(((M_paleacea_Rhiz_final_MPA28856.1.p1:0.04359,M_polymorpha_renamed_Mapoly0012s0036.1:0.05458)n6:0.10876,(P_pinnata_scaffold-UUHD-2142511-Porella_pinnata:0.08164,P_pinnata_scaffold-UUHD-2144919-Porella_pinnata:0.0963)n7:0.0107)n5:0.02754,P_neesiana_scaffold-JHFI-2112164-Pellia_neesiana:0.10702)n4:0.18106)n1:0.05772,((T_lepidozioides_scaffold-SKQD-2012521-Takakia_lepidozioides:0.14019,((P_patens_renamed_P33_19710V3.2:0,P_patens_renamed_P33_19710V3.1:0)n11:0.14209,(P_patens_renamed_P35_16801V3.1:1.07313,(P_patens_renamed_P313_24190V3.1:0,P_patens_renamed_P313_24190V3.2:0)n13:0.04314)n12:0.13378)n10:0.21279)n9:0.14214,((C_braunii_renamed_GBG60040:0.54864,(S_muscicola_renamed_SM000732S21513:0.0369,(S_muscicola_renamed_SM000015S01164:0.03034,S_muscicola_renamed_SM000086S23017:0.01765)n17:0.06967)n16:0.49019)n15:0.22759,(((A_trichopoda_renamed_ERN18571:0.18305,((P_dactylifera_renamed_XP_008790252.1:0.13679,((Oryza_sativa_renamed_LOC_Os03g13000.1:0,Oryza_sativa_renamed_LOC_Os03g13000.2:0)n24:0.10629,Z_mays_renamed_B4FR01:0.12992)n23:0.19021)n22:0.09615,(B_vulgaris_renamed_KMT18465:0.19323,(A_thaliana_renamed_AT2G22870.1:0.17655,(L_angustifolius_renamed_OIV93202:0.14377,(M_truncatula_renamed_MTR_4088800:0.11771,(L_japonicus_renamed_Lj4g3v0451300.1:0.16585,L_japonicus_renamed_Lj4g3v0451300.2:0.00014)n29:0.03436)n28:0.09931)n27:0.08467)n26:0.06129)n25:0.08873)n21:0.0451)n20:0.27906,((A_trichopoda_renamed_ERM98567:0.29587,(((Oryza_sativa_renamed_LOC_Os01g53150.2:0,Oryza_sativa_renamed_LOC_Os01g53150.1:0)n34:0.09185,Z_mays_renamed_B4FMS4:0.07056)n33:0.20125,(P_dactylifera_renamed_XP_008810030.1:0.22249,(B_vulgaris_renamed_KMT18148:0.21195,(A_thaliana_renamed_AT5G11480.1:0.1861,(L_angustifolius_renamed_OIV96550:0.08119,(L_japonicus_renamed_Lj1g3v2036760.1:0.12117,M_truncatula_renamed_MTR_3109540:0.14021)n39:0.07248)n38:0.06942)n37:0.09246)n36:0.07477)n35:0.04052)n32:0.05656)n31:0.17521,B_vulgaris_renamed_KMS65395:2.03604)n30:0.02498)n19:0.12943,((S_moellendorffii_renamed_EFJ19873:0.00421,S_moellendorffii_renamed_EFJ07398:0.00563)n41:0.76744,((A_filiculoides_renamed_Azfi_s0032.g024622:0.61658,A_filiculoides_renamed_Azfi_s0007.g010634:0.50665)n43:0.07746,A_filiculoides_renamed_Azfi_s0084.g039095:0.462123)n42:0.051347)n40:0.07234)n18:0.05433)n14:0.14986)n8:0.05772)n0;
```
