## Supplementary material for "Transcriptional responses to arbuscular mycorrhizal symbiosis development are conserved in the early divergent *Marchantia paleacea*": OG0003791_tree.txt

```
(((M_flagellaris_scaffold-UCRN-2052573-Megaceros_tosanus:0.2803,((A_agrestis_renamed_Aagr.utg000103l.149.2:0.00015,A_agrestis_renamed_Aagr.utg000103l.149.4:0.00014)n4:0.00015,(A_agrestis_renamed_Aagr.utg000103l.149.5:0.00014,(A_agrestis_renamed_Aagr.utg000103l.149.3:0.03661,A_agrestis_renamed_Aagr.utg000103l.149.1:0.00014)n6:0.00016)n5:0.00541)n3:0.24122)n2:0.19734,(S_moellendorffii_renamed_EFJ27537:0.02693,S_moellendorffii_renamed_EFJ35706:0.01299)n7:0.52674)n1:0.030375,(((P_neesiana_scaffold-JHFI-2015055-Pellia_neesiana:0.2685,(P_pinnata_scaffold-UUHD-2143916-Porella_pinnata:0.14414,(M_polymorpha_renamed_Mapoly0028s0050.1:0.01964,(M_paleacea_Rhiz_final_MPA20170.2.p1:0.00014,M_paleacea_Rhiz_final_MPA20170.1.p1:0.00014)n13:0.03447)n12:0.20855)n11:0.04417)n10:0.2972,((P_patens_renamed_P32_3010V3.2:0,P_patens_renamed_P32_3010V3.1:0)n15:0.44864,(T_lepidozioides_scaffold-SKQD-2076557-Takakia_lepidozioides:0.38126,T_lepidozioides_scaffold-SKQD-2012483-Takakia_lepidozioides:0.134766)n16:0.014974)n14:0.10057)n9:0.04831,((S_muscicola_renamed_SM000378S14276:0.07861,(S_muscicola_renamed_SM000172S03085:0.1076,S_muscicola_renamed_SM000003S11170:0.13436)n19:0.02001)n18:1.10507,(A_filiculoides_renamed_Azfi_s0007.g010850:0.78543,(A_trichopoda_renamed_ERN19067:0.38868,(((P_dactylifera_renamed_XP_008803677.1:0.00014,P_dactylifera_renamed_XP_026664274.1:0.0084)n24:0.17728,(Z_mays_renamed_A0A1D6G6D0:0.19956,(Oryza_sativa_renamed_LOC_Os01g68440.1:0.00014,Oryza_sativa_renamed_LOC_Os01g68440.3:0.00014)n26:0.20072)n25:0.33726)n23:0.22471,((B_vulgaris_renamed_KMT14965:0.00286,B_vulgaris_renamed_KMT14966:0.01893)n28:0.47996,((A_thaliana_renamed_AT1G28560.1:0.00014,(A_thaliana_renamed_AT1G28560.2:0.00014,A_thaliana_renamed_AT1G28560.3:0.00015)n31:0.00015)n30:0.57076,(L_angustifolius_renamed_OIW16972:0.19301,((M_truncatula_renamed_MTR_8042940:0.16255,((M_truncatula_renamed_MTR_4134340:0.06291,(M_truncatula_renamed_MTR_4134340:0.00014,M_truncatula_renamed_MTR_4134340:0.00016)n37:0.00049)n36:0.06784,(M_truncatula_renamed_MTR_1043000:0.00169,M_truncatula_renamed_MTR_4064230:0.17125)n38:0.03191)n35:0.1206)n34:0.06318,((L_japonicus_renamed_Lj4g3v0094910.2:0.00412,(L_japonicus_renamed_Lj4g3v0094910.1:0.00014,L_japonicus_renamed_Lj4g3v0094910.3:0.00014)n41:0.00016)n40:0.02633,(L_japonicus_renamed_Lj4g3v2228960.1:0.00014,(L_japonicus_renamed_Lj0g3v0048649.1:0.00016,L_japonicus_renamed_Lj0g3v0048649.2:0.00016)n43:0.01408)n42:0.02061)n39:0.15758)n33:0.07611)n32:0.28233)n29:0.07316)n27:0.0437)n22:0.10598)n21:0.30824)n20:0.06259)n17:0.1496)n8:0.030375)n0;
```
