## Supplementary material for "Transcriptional responses to arbuscular mycorrhizal symbiosis development are conserved in the early divergent *Marchantia paleacea*": OG0003792_tree.txt

```
(((S_muscicola_renamed_SM000023S07590:0.01783,(S_muscicola_renamed_SM000020S06038:0.01205,S_muscicola_renamed_SM000034S12784:0.02209)n3:0.01726)n2:0.19269,(((S_moellendorffii_renamed_EFJ05216:0.01671,S_moellendorffii_renamed_EFJ06208:0.00014)n6:0.18252,(C_braunii_renamed_GBG72995:0.20102,((P_abies_renamed_MA_193431g0010:0.19451,(((A_trichopoda_renamed_ERN06156:0.1315,(((Oryza_sativa_renamed_LOC_Os02g01340.2:0.00014,Oryza_sativa_renamed_LOC_Os02g01340.1:0.06)n15:0.14897,(Z_mays_renamed_A0A1D6N0R1:0.10959,Z_mays_renamed_B4FUM2:0.07231)n16:0.08483)n14:0.04543,(Z_mays_renamed_Q9SLP6:0.14723,Oryza_sativa_renamed_LOC_Os06g01850.1:0.087417)n17:0.009713)n13:0.13785)n12:0.02877,((A_thaliana_renamed_AT5G66190.2:0.06873,A_thaliana_renamed_AT5G66190.1:0.00701)n19:0.08777,(A_thaliana_renamed_AT1G20020.2:0.00014,(A_thaliana_renamed_AT1G20020.1:0.00014,A_thaliana_renamed_AT1G20020.3:0.00263)n21:0.00016)n20:0.166788)n18:0.018532)n11:0.04686,((P_dactylifera_renamed_XP_026657967.1:0.51683,P_dactylifera_renamed_XP_008788385.1:0.00016)n23:0.11601,((((M_truncatula_renamed_MTR_5022300:0.03468,M_truncatula_renamed_MTR_5022300:0.00014)n27:0.08627,(L_angustifolius_renamed_OIW11047:0.24627,(L_japonicus_renamed_Lj4g3v1037740.2:0.07022,L_japonicus_renamed_Lj4g3v1037740.1:0.00015)n29:0.03869)n28:0.02749)n26:0.01921,B_vulgaris_renamed_KMT09601:0.12218)n25:0.0002,P_pinnata_scaffold-UUHD-2140131-Porella_pinnata:1.1466)n24:0.02009)n22:0.02098)n10:0.04025)n9:0.09758,(A_filiculoides_renamed_Azfi_s0054.g033825:0.21062,(A_filiculoides_renamed_Azfi_s0007.g011034:0.00014,A_filiculoides_renamed_Azfi_s4431.g119275:0.0376)n31:0.202032)n30:0.022448)n8:0.02697)n7:0.01231)n5:0.08533,((P_neesiana_scaffold-JHFI-2013944-Pellia_neesiana:0.06367,(P_pinnata_scaffold-UUHD-2149112-Porella_pinnata:0.12594,C_braunii_renamed_GBG47005:0.23666)n34:0.01419)n33:0.06792,((A_agrestis_renamed_Aagr.utg000063l.328.2:0.11222,(A_agrestis_renamed_Aagr.utg000063l.328.3:0.00014,(A_agrestis_renamed_Aagr.utg000063l.328.1:0.00014,(A_agrestis_renamed_Aagr.utg000063l.328.4:0.00023,(A_agrestis_renamed_Aagr.utg000063l.328.6:0.0658,A_agrestis_renamed_Aagr.utg000063l.328.5:0.04248)n40:0.13882)n39:0.03757)n38:0.00457)n37:0.00212)n36:0.08229,M_flagellaris_scaffold-UCRN-2052068-Megaceros_tosanus:0.03173)n35:0.10674)n32:0.026001)n4:0.002889)n1:0.015245,(T_lepidozioides_scaffold-SKQD-2078334-Takakia_lepidozioides:0.11735,(M_polymorpha_renamed_Mapoly0062s0041.1:0.03378,(M_paleacea_Rhiz_final_MPA7535.2.p1:0.10649,M_paleacea_Rhiz_final_MPA7535.1.p1:0.000135)n43:1.5e-05)n42:0.02811)n41:0.04299)n0;
```
