## Supplementary material for "Transcriptional responses to arbuscular mycorrhizal symbiosis development are conserved in the early divergent *Marchantia paleacea*": OG0003793_tree.txt

```
((((C_braunii_renamed_GBG60562:0.05669,(S_muscicola_renamed_SM000006S19389:0.00444,(S_muscicola_renamed_SM000008S22381:0.00883,S_muscicola_renamed_SM000024S07814:0.00439)n5:0.00015)n4:0.11548)n3:0.01909,(((T_lepidozioides_scaffold-SKQD-2075637-Takakia_lepidozioides:0.04417,((P_patens_renamed_P311_25990V3.1:0,P_patens_renamed_P311_25990V3.2:0,P_patens_renamed_P311_25990V3.3:0)n10:0.01845,(P_patens_renamed_P37_520V3.2:0,P_patens_renamed_P37_520V3.1:0)n11:0.00414)n9:0.03606)n8:0.02139,(P_pinnata_scaffold-UUHD-2147945-Porella_pinnata:0.03038,((M_paleacea_Rhiz_final_MPA9650.1.p1:0.00884,M_polymorpha_renamed_Mapoly0009s0221.1:0.00413)n14:0.05918,(P_neesiana_scaffold-JHFI-2010058-Pellia_neesiana:0.0226,P_neesiana_scaffold-JHFI-2007264-Pellia_neesiana:0.010314)n15:0.001146)n13:0.0128)n12:0.00969)n7:0.03671,(P_neesiana_scaffold-JHFI-2095430-Pellia_neesiana:0.37976,P_pinnata_scaffold-UUHD-2140333-Porella_pinnata:0.6188)n16:0.162702)n6:0.018078)n2:0.04131,(M_flagellaris_scaffold-UCRN-2010488-Megaceros_tosanus:0.05076,(A_agrestis_renamed_Aagr.utg000005l.451.4:0.12881,(A_agrestis_renamed_Aagr.utg000005l.451.2:0.00014,(A_agrestis_renamed_Aagr.utg000005l.451.1:0.00014,A_agrestis_renamed_Aagr.utg000005l.451.3:0.00014)n20:0.00014)n19:0.00441)n18:0.03099)n17:0.01792)n1:0.01081,((S_moellendorffii_renamed_EFJ05723:0,S_moellendorffii_renamed_EFJ32896:0)n22:0.12328,(A_filiculoides_renamed_Azfi_s0008.g011490:0.15876,(P_abies_renamed_MA_549126g0010:0.07679,(A_trichopoda_renamed_ERN01066:0.06787,((P_dactylifera_renamed_XP_008784796.1:0.00453,((Oryza_sativa_renamed_LOC_Os02g08520.1:0.03186,Z_mays_renamed_A0A1D6H2M0:0.02847)n29:0.0158,(Oryza_sativa_renamed_LOC_Os06g43570.1:0.0356,(L_japonicus_renamed_Lj0g3v0035849.1:0.05837,(Z_mays_renamed_A0A1D6LQX4:0.00014,(Z_mays_renamed_A0A1D6LQX7:0.09684,Z_mays_renamed_A0A1D6P3Y5:0.000135)n33:1.35e-05)n32:1.5e-06)n31:0.007794)n30:0.000866)n28:0.03939)n27:0.0052,(P_dactylifera_renamed_XP_008806302.1:0.00921,(B_vulgaris_renamed_KMT17029:0.05885,(L_japonicus_renamed_Lj1g3v4069380.1:0.00014,((A_thaliana_renamed_AT1G21720.1:0.0169,(A_thaliana_renamed_AT1G77440.1:0,A_thaliana_renamed_AT1G77440.2:0)n39:0.0191)n38:0.02673,((M_truncatula_renamed_MTR_4087680:0.02495,M_truncatula_renamed_MTR_7088490:0.00632)n41:0.00895,(L_angustifolius_renamed_OIW14499:0.02215,L_angustifolius_renamed_OIW03001:0.043317)n42:0.004813)n40:0.01515)n37:0.00631)n36:0.00602)n35:0.006066)n34:0.000674)n26:0.01157)n25:0.02127)n24:0.03728)n23:0.00944)n21:0.01081)n0;
```
