## Supplementary material for "Transcriptional responses to arbuscular mycorrhizal symbiosis development are conserved in the early divergent *Marchantia paleacea*": OG0003794_tree.txt

```
(((M_flagellaris_scaffold-UCRN-2011549-Megaceros_tosanus:0.08864,((A_agrestis_renamed_Aagr.utg000049l.427.4:0.02437,(A_agrestis_renamed_Aagr.utg000049l.427.5:0.00014,A_agrestis_renamed_Aagr.utg000049l.427.3:0.00014)n5:0.00014)n4:0.00012,(A_agrestis_renamed_Aagr.utg000049l.427.2:0.06753,(A_agrestis_renamed_Aagr.utg000049l.427.1:0,A_agrestis_renamed_Aagr.utg000049l.427.6:0)n7:0.04374)n6:0.00015)n3:0.08008)n2:0.26335,(((P_pinnata_scaffold-UUHD-2014900-Porella_pinnata:0.00014,(P_pinnata_scaffold-UUHD-2014898-Porella_pinnata:0.00014,P_pinnata_scaffold-UUHD-2014899-Porella_pinnata:0.00451)n11:0.00016)n10:0.09962,((P_neesiana_scaffold-JHFI-2015470-Pellia_neesiana:0.00014,P_neesiana_scaffold-JHFI-2015471-Pellia_neesiana:0.00015)n13:0.14147,(M_polymorpha_renamed_Mapoly0061s0004.1:0.02907,(M_paleacea_Rhiz_final_MPA16921.1.p1:0.00269,M_paleacea_Rhiz_final_MPA16921.2.p1:0.02962)n15:0.01364)n14:0.19508)n12:0.03781)n9:0.25241,((P_patens_renamed_P34_25540V3.1:0,P_patens_renamed_P34_25540V3.2:0)n17:0.17493,T_lepidozioides_scaffold-SKQD-2012995-Takakia_lepidozioides:0.12037)n16:0.19649)n8:0.0991)n1:0.04614,((S_muscicola_renamed_SM000125S26072:0.00502,(S_muscicola_renamed_SM000081S22662:0.03732,S_muscicola_renamed_SM000396S15201:0.06085)n20:0.0197)n19:1.07334,((S_moellendorffii_renamed_EFJ15035:0.00014,S_moellendorffii_renamed_EFJ37657:0.00169)n22:0.37456,((A_filiculoides_renamed_Azfi_s0502.g073896:0.21237,A_filiculoides_renamed_Azfi_s0010.g012143:0.86079)n24:0.11549,(A_trichopoda_renamed_ERN13865:0.18963,((A_thaliana_renamed_AT3G14910.1:0.17222,(B_vulgaris_renamed_KMT13162:0.16369,((L_angustifolius_renamed_OIW08212:0.04966,L_angustifolius_renamed_OIV99013:0.02638)n30:0.04431,((M_truncatula_renamed_MTR_8464030:0.00014,(M_truncatula_renamed_MTR_8464030:0.00014,M_truncatula_renamed_MTR_8464030:0.00014)n33:0.00016)n32:0.07388,(L_japonicus_renamed_Lj3g3v0427290.2:0.00014,(L_japonicus_renamed_Lj0g3v0096059.2:0.00014,(L_japonicus_renamed_Lj3g3v0427290.3:0.00014,(L_japonicus_renamed_Lj0g3v0096059.1:0.0164,L_japonicus_renamed_Lj3g3v0427290.1:0.00014)n37:0.02216)n36:0.00015)n35:0.08595)n34:0.03394)n31:0.01248)n29:0.06764)n28:0.0274)n27:0.07164,((Oryza_sativa_renamed_LOC_Os09g14680.1:0.03471,Z_mays_renamed_A0A1D6I1W2:0.06543)n39:0.26715,(P_dactylifera_renamed_XP_008789377.1:0.06405,(P_dactylifera_renamed_XP_008793038.1:0.00014,(P_dactylifera_renamed_XP_026661360.1:0.01589,(P_dactylifera_renamed_XP_008793037.1:0.01889,P_dactylifera_renamed_XP_008793036.1:0.02907)n43:0.04149)n42:0.05282)n41:0.10525)n40:0.05304)n38:0.07776)n26:0.06713)n25:0.36517)n23:0.10315)n21:0.02437)n18:0.04614)n0;
```
