## Supplementary material for "Transcriptional responses to arbuscular mycorrhizal symbiosis development are conserved in the early divergent *Marchantia paleacea*": OG0003795_tree.txt

```
(((P_abies_renamed_MA_10433909g0010:0.72345,P_abies_renamed_MA_10434656g0020:0.62209)n2:0.33875,((((A_thaliana_renamed_AT3G51940.1:0.00014,A_thaliana_renamed_AT3G51940.2:0.00014)n6:0.7496,((B_vulgaris_renamed_KMT17189:0.00014,B_vulgaris_renamed_KMT17190:0.01401)n8:0.84742,((L_japonicus_renamed_Lj3g3v0808820.1:0.00014,L_japonicus_renamed_Lj3g3v0819890.1:0.00015)n10:0.14648,(M_truncatula_renamed_MTR_3023510:0.20536,L_angustifolius_renamed_OIW04876:0.30602)n11:0.05855)n9:0.46922)n7:0.17473)n5:0.33917,((A_filiculoides_renamed_Azfi_s0087.g042269:1.73404,B_vulgaris_renamed_KMT15095:0.79044)n13:0.13915,((A_thaliana_renamed_AT5G03990.2:0.00014,A_thaliana_renamed_AT5G03990.1:0.00014)n15:0.71679,((((((M_truncatula_renamed_MTR_7090780:0.00014,M_truncatula_renamed_MTR_7090780:0.00016)n21:0.09113,(M_truncatula_renamed_MTR_7090800:0.21873,(M_truncatula_renamed_MTR_7090820:0.15442,M_truncatula_renamed_MTR_7090775:0.1865)n23:0.01221)n22:0.01514)n20:0.02045,(M_truncatula_renamed_MTR_7090860:0.11362,M_truncatula_renamed_MTR_7090830:0.16122)n24:0.03148)n19:0.12459,((L_japonicus_renamed_Lj1g3v4226680.1:0.00014,L_japonicus_renamed_Lj1g3v4226690.1:0.00014)n26:0.26053,L_angustifolius_renamed_OIV92301:0.25239)n25:0.01252)n18:0.02772,((L_japonicus_renamed_Lj0g3v0351609.2:0.38879,M_truncatula_renamed_MTR_1051750:0.528)n28:0.14375,(L_angustifolius_renamed_OIW12145:0.26082,L_angustifolius_renamed_OIW12146:0.09044)n29:0.4576)n27:0.08193)n17:0.28318,A_trichopoda_renamed_ERN05126:0.82518)n16:0.09134)n14:0.10384)n12:0.14658)n4:0.107,(A_filiculoides_renamed_Azfi_s0011.g012670:1.08267,S_moellendorffii_renamed_EFJ29114:1.20077)n30:0.3132)n3:0.0348)n1:0.18778,(((Oryza_sativa_renamed_LOC_Os01g58700.1:0.12157,(Z_mays_renamed_A0A1D6N9F9:0.04665,((Z_mays_renamed_A0A1D6FQQ4:0.00221,Z_mays_renamed_A0A1D6NMP4:0.05344)n36:0.19543,Z_mays_renamed_B4FDG8:0.06998)n35:0.05626)n34:0.23808)n33:0.44854,(P_dactylifera_renamed_XP_026665100.1:0.12826,(P_dactylifera_renamed_XP_008786890.1:0.00015,P_dactylifera_renamed_XP_008786891.1:0.00014)n38:0.07029)n37:0.24145)n32:0.15492,((Oryza_sativa_renamed_LOC_Os11g04510.1:0.37871,((Z_mays_renamed_A0A1D6H5F3:0.16197,Z_mays_renamed_A0A1D6NQ66:0.03873)n42:0.5501,(Z_mays_renamed_B4FEZ4:0.31512,Z_mays_renamed_B6TSH5:0.215055)n43:0.0215055)n41:0.0023895)n40:0.06954,P_dactylifera_renamed_XP_026657491.1:0.617787)n39:0.068643)n31:0.19387)n0;
```
