## Supplementary material for "Transcriptional responses to arbuscular mycorrhizal symbiosis development are conserved in the early divergent *Marchantia paleacea*": OG0003796_tree.txt

```
((((M_paleacea_Rhiz_final_MPA7282.1.p1:0.02856,M_polymorpha_renamed_Mapoly0007s0194.1:0.01819)n3:0.16023,(P_neesiana_scaffold-JHFI-2012572-Pellia_neesiana:0.10564,(P_pinnata_scaffold-UUHD-2003359-Porella_pinnata:0.00014,P_pinnata_scaffold-UUHD-2003360-Porella_pinnata:0.00014)n5:0.14821)n4:0.0778)n2:0.19958,((M_flagellaris_scaffold-UCRN-2010110-Megaceros_tosanus:0.00014,M_flagellaris_scaffold-UCRN-2010111-Megaceros_tosanus:0.00014)n7:0.18186,(A_agrestis_renamed_Aagr.utg000058l.44.1:0.08225,A_agrestis_renamed_Aagr.utg000058l.41.1:0.38338)n8:0.09548)n6:0.18927)n1:0.019945,(((T_lepidozioides_scaffold-SKQD-2001059-Takakia_lepidozioides:0.00091,(T_lepidozioides_scaffold-SKQD-2001057-Takakia_lepidozioides:0.00014,T_lepidozioides_scaffold-SKQD-2001058-Takakia_lepidozioides:0.00014)n12:0.00015)n11:0.18868,((P_patens_renamed_P316_18060V3.3:0,P_patens_renamed_P316_18060V3.1:0,P_patens_renamed_P316_18060V3.2:0,P_patens_renamed_P316_18060V3.4:0)n14:0.09306,(P_patens_renamed_P35_19100V3.4:0.00016,(P_patens_renamed_P35_19100V3.2:0,P_patens_renamed_P35_19100V3.1:0,P_patens_renamed_P35_19100V3.3:0)n16:0.00014)n15:0.08631)n13:0.15949)n10:0.12239,((C_braunii_renamed_GBG69496:0.40156,(S_muscicola_renamed_SM000069S20682:0.03123,(S_muscicola_renamed_SM000094S24696:0.01425,S_muscicola_renamed_SM000153S01578:0.02841)n20:0.01717)n19:0.4121)n18:0.23781,((S_moellendorffii_renamed_EFJ33839:0.00439,(S_moellendorffii_renamed_EFJ21685:0.00691,(S_moellendorffii_renamed_EFJ21688:0.00651,S_moellendorffii_renamed_EFJ33842:0.02945)n24:0.02148)n23:0.00359)n22:0.47311,((P_abies_renamed_MA_10434337g0010:0.22438,(A_trichopoda_renamed_ERN12506:0.14641,(((P_dactylifera_renamed_XP_026662766.1:0.00014,P_dactylifera_renamed_XP_008798142.1:0.00012)n30:0.16078,(Z_mays_renamed_A0A1D6LNK1:0.09101,(Oryza_sativa_renamed_LOC_Os06g48770.1:0.00014,Oryza_sativa_renamed_LOC_Os06g48770.2:0.00095)n32:0.06938)n31:0.16308)n29:0.05194,((A_thaliana_renamed_AT5G24810.2:0.00014,A_thaliana_renamed_AT5G24810.1:0.00014)n34:0.22354,((B_vulgaris_renamed_KMT17761:0.00014,B_vulgaris_renamed_KMT17760:0.00014)n36:0.27861,(M_truncatula_renamed_MTR_1008980:0.11129,((L_angustifolius_renamed_OIW03049:0.0567,L_angustifolius_renamed_OIW14359:0.05651)n39:0.04008,(L_japonicus_renamed_Lj0g3v0252529.1:0.08392,L_japonicus_renamed_Lj0g3v0187099.1:0.048753)n40:0.005417)n38:0.00182)n37:0.09991)n35:0.04841)n33:0.07696)n28:0.09819)n27:0.14391)n26:0.05915,A_filiculoides_renamed_Azfi_s0011.g012678:0.27129)n25:0.04604)n21:0.0454)n17:0.06401)n9:0.019945)n0;
```
