## Supplementary material for "Transcriptional responses to arbuscular mycorrhizal symbiosis development are conserved in the early divergent *Marchantia paleacea*": OG0003797_tree.txt

```
(((S_muscicola_renamed_SM000195S05261:0.08574,(S_muscicola_renamed_SM000237S08131:0.05931,S_muscicola_renamed_SM000255S08780:0.04561)n3:0.02433)n2:0.89755,(((M_paleacea_Rhiz_final_MPA13817.1.p1:0.05456,M_polymorpha_renamed_Mapoly0144s0009.1:0.02239)n6:0.26642,P_neesiana_scaffold-JHFI-2114389-Pellia_neesiana:0.28992)n5:0.05772,(P_pinnata_scaffold-UUHD-2142030-Porella_pinnata:0.08416,P_pinnata_scaffold-UUHD-2148281-Porella_pinnata:0.035226)n7:0.003914)n4:0.02366)n1:0.048985,(((M_flagellaris_scaffold-UCRN-2001644-Megaceros_tosanus:0,M_flagellaris_scaffold-UCRN-2001645-Megaceros_tosanus:0)n10:0.18718,(A_agrestis_renamed_Aagr.utg000005l.283.1:0.00014,((A_agrestis_renamed_Aagr.utg000005l.283.5:0.03407,A_agrestis_renamed_Aagr.utg000005l.283.4:0.03817)n13:0.01097,(A_agrestis_renamed_Aagr.utg000005l.283.3:0.00014,A_agrestis_renamed_Aagr.utg000005l.283.2:0.00023)n14:0.00023)n12:0.01559)n11:0.26548)n9:0.39406,((T_lepidozioides_scaffold-SKQD-2076566-Takakia_lepidozioides:0.24425,((P_patens_renamed_P319_5190V3.1:0.00016,P_patens_renamed_P319_5190V3.2:0.00014)n18:0.23726,(P_patens_renamed_P321_2030V3.7:0.01074,(P_patens_renamed_P321_2030V3.6:0.00205,(P_patens_renamed_P321_2030V3.4:0,P_patens_renamed_P321_2030V3.1:0,P_patens_renamed_P321_2030V3.3:0,P_patens_renamed_P321_2030V3.2:0,P_patens_renamed_P321_2030V3.5:0)n21:0.00014)n20:0.00015)n19:0.11084)n17:0.36038)n16:0.11489,((S_moellendorffii_renamed_EFJ34009:0.02093,S_moellendorffii_renamed_EFJ37516:0.00612)n23:0.59788,(A_filiculoides_renamed_Azfi_s0013.g013408:0.74725,(P_abies_renamed_MA_124947g0010:0.34722,(A_trichopoda_renamed_ERN14578:0.39496,(((P_dactylifera_renamed_XP_026662245.1:0.00015,P_dactylifera_renamed_XP_008796168.1:0.00014)n29:0.20595,(Z_mays_renamed_K7VLT5:0.15872,((Oryza_sativa_renamed_LOC_Os03g22870.5:0,Oryza_sativa_renamed_LOC_Os03g22870.4:0,Oryza_sativa_renamed_LOC_Os03g22870.3:0,Oryza_sativa_renamed_LOC_Os03g22870.2:0)n32:0.00014,Oryza_sativa_renamed_LOC_Os03g22870.1:0.00016)n31:0.12837)n30:0.31561)n28:0.21005,(B_vulgaris_renamed_KMS98208:0.35983,((A_thaliana_renamed_AT3G54380.1:0.00015,(A_thaliana_renamed_AT3G54380.3:0.01119,A_thaliana_renamed_AT3G54380.2:0.0684)n36:0.01044)n35:0.48127,(L_angustifolius_renamed_OIV99078:0.1106,(M_truncatula_renamed_MTR_8042380:0.11651,L_japonicus_renamed_Lj3g3v1855370.1:0.11401)n38:0.03932)n37:0.12811)n34:0.09105)n33:0.11242)n27:0.09183)n26:0.2998)n25:0.19105)n24:0.09644)n22:0.14593)n15:0.13088)n8:0.048985)n0;
```
