## Supplementary material for "Transcriptional responses to arbuscular mycorrhizal symbiosis development are conserved in the early divergent *Marchantia paleacea*": OG0003798_tree.txt

```
(((T_lepidozioides_scaffold-SKQD-2013293-Takakia_lepidozioides:0.02251,(S_muscicola_renamed_SM000148S01020:0.02893,(S_muscicola_renamed_SM000059S18705:0.00814,S_muscicola_renamed_SM000170S02686:0.00015)n4:0.01759)n3:0.12871)n2:0.01579,((M_paleacea_Rhiz_final_MPA5525.1.p1:0.57577,((A_trichopoda_renamed_ERN05818:0.01242,(((Oryza_sativa_renamed_LOC_Os01g73890.1:0.0952,Z_mays_renamed_A0A1D6N0A5:0.11856)n11:0.06974,((Oryza_sativa_renamed_LOC_Os05g01710.3:0,Oryza_sativa_renamed_LOC_Os05g01710.2:0,Oryza_sativa_renamed_LOC_Os05g01710.1:0)n13:0.01665,Z_mays_renamed_A0A1D6FW75:0.027081)n12:0.003009)n10:0.04551,((P_dactylifera_renamed_XP_026658526.1:0,P_dactylifera_renamed_XP_008783049.1:0,P_dactylifera_renamed_XP_008783050.1:0,P_dactylifera_renamed_XP_008783051.1:0)n15:0.03687,(P_dactylifera_renamed_XP_026662603.1:0.00014,(P_dactylifera_renamed_XP_008797583.1:0,P_dactylifera_renamed_XP_008797584.1:0)n17:0.00014)n16:0.04517)n14:0.03998)n9:0.01013)n8:0.04524,(M_truncatula_renamed_MTR_5066740:0.07685,((L_japonicus_renamed_Lj1g3v0180960.1:0.00014,M_truncatula_renamed_MTR_7005540:0.00888)n20:0.00015,(M_truncatula_renamed_MTR_7005540:0.19428,((L_japonicus_renamed_Lj1g3v0180960.2:0.00014,((L_angustifolius_renamed_OIW14563:0,L_angustifolius_renamed_OIV97839:0)n25:0.00015,L_angustifolius_renamed_OIV96609:0.01811)n24:0.02677)n23:0.00019,((A_thaliana_renamed_AT4G24440.2:0,A_thaliana_renamed_AT4G24440.1:0)n27:0.03702,(B_vulgaris_renamed_KMT04639:0.01165,B_vulgaris_renamed_KMT01912:0.02645)n28:0.02341)n26:0.03483)n22:0.00014)n21:0.014382)n19:0.0014382)n18:0.0001598)n7:0.01024)n6:0.12717,(((M_paleacea_Rhiz_final_MPA8395.1.p2:0,M_polymorpha_renamed_Mapoly0012s0108.1:0)n31:0.02151,(P_neesiana_scaffold-JHFI-2106923-Pellia_neesiana:0.04298,P_pinnata_scaffold-UUHD-2148352-Porella_pinnata:0.06434)n32:0.03983)n30:0.02537,((A_filiculoides_renamed_Azfi_s0015.g013756:0.33764,A_agrestis_renamed_Aagr.utg000129l.107.1:0.12613)n34:0.06884,S_moellendorffii_renamed_EFJ21211:0.1621)n33:0.02671)n29:0.013842)n5:0.001538)n1:7.5e-05,((P_patens_renamed_P39_10830V3.2:0,P_patens_renamed_P39_10830V3.1:0)n36:0.01622,((P_patens_renamed_P315_13540V3.1:0,P_patens_renamed_P315_13540V3.2:0,P_patens_renamed_P315_13540V3.5:0)n38:0.00015,(P_patens_renamed_P315_13540V3.3:0,P_patens_renamed_P315_13540V3.4:0)n39:0.00014)n37:0.01854)n35:0.09094)n0;
```
