## Supplementary material for "Transcriptional responses to arbuscular mycorrhizal symbiosis development are conserved in the early divergent *Marchantia paleacea*": OG0003799_tree.txt

```
(((S_moellendorffii_renamed_EFJ12718:0.00424,S_moellendorffii_renamed_EFJ13872:0.0039)n2:0.27067,(C_braunii_renamed_GBG78275:0.26209,(S_muscicola_renamed_SM000022S07243:0.03859,(S_muscicola_renamed_SM000017S02875:0.04159,S_muscicola_renamed_SM000009S23640:0.08213)n5:0.00015)n4:0.29706)n3:0.15137)n1:0.02164,(((M_paleacea_Rhiz_final_MPA15689.1.p1:0.01424,M_polymorpha_renamed_Mapoly0023s0025.1:0.00789)n8:0.13065,(P_neesiana_scaffold-JHFI-2018349-Pellia_neesiana:0.11657,P_pinnata_scaffold-UUHD-2006977-Porella_pinnata:0.11934)n9:0.05824)n7:0.07488,((A_filiculoides_renamed_Azfi_s0015.g013913:0.26046,((P_abies_renamed_MA_10429951g0010:0.05366,P_abies_renamed_MA_180258g0010:0.17878)n13:0.12169,((A_trichopoda_renamed_ERN19976:0.11353,A_trichopoda_renamed_ERN02087:0.02876)n15:0.14807,((P_dactylifera_renamed_XP_008775175.1:0.11391,((Z_mays_renamed_A0A1D6JNB0:0.02397,Z_mays_renamed_K7VHH0:0.04082)n19:0.04849,(Oryza_sativa_renamed_LOC_Os01g16520.1:0.12176,(Oryza_sativa_renamed_LOC_Os10g22380.1:0.00015,Oryza_sativa_renamed_LOC_Os10g22380.2:0.00307)n21:0.046584)n20:0.005176)n18:0.02724)n17:0.04406,((B_vulgaris_renamed_KMT16328:0.34188,B_vulgaris_renamed_KMT10126:0.13812)n23:0.06203,(A_thaliana_renamed_AT5G26710.1:0.23834,((L_angustifolius_renamed_OIW07058:0.02684,L_angustifolius_renamed_OIV91057:0.04541)n26:0.05671,(L_japonicus_renamed_Lj5g3v1533470.1:0.10352,M_truncatula_renamed_MTR_1085150:0.08034)n27:0.01773)n25:0.06627)n24:0.03905)n22:0.04529)n16:0.07822)n14:0.08883)n12:0.08147)n11:0.05513,((((A_agrestis_renamed_Aagr.utg000119l.139.3:0,A_agrestis_renamed_Aagr.utg000119l.139.1:0)n31:0.01972,((A_agrestis_renamed_Aagr.utg000002l.602.3:0.00572,(A_agrestis_renamed_Aagr.utg000119l.139.4:0,A_agrestis_renamed_Aagr.utg000119l.139.2:0)n34:0.03394)n33:0.04321,(A_agrestis_renamed_Aagr.utg000002l.602.2:0.02226,A_agrestis_renamed_Aagr.utg000002l.602.1:0.00016)n35:0.00242)n32:0.01706)n30:0.12716,(M_flagellaris_scaffold-UCRN-2007900-Megaceros_tosanus:0.00014,M_flagellaris_scaffold-UCRN-2007901-Megaceros_tosanus:0.00014)n36:0.1431)n29:0.15775,(T_lepidozioides_scaffold-SKQD-2003687-Takakia_lepidozioides:0.15057,((P_patens_renamed_P312_18480V3.1:0,P_patens_renamed_P312_18499V3.1:0)n39:0.04988,((P_patens_renamed_P325_11910V3.4:0,P_patens_renamed_P325_11910V3.2:0)n41:0.00014,(P_patens_renamed_P325_11910V3.5:0,P_patens_renamed_P325_11910V3.1:0,P_patens_renamed_P325_11910V3.3:0)n42:0.00015)n40:0.04542)n38:0.16997)n37:0.06809)n28:0.01549)n10:0.0296)n6:0.02164)n0;
```
