## Supplementary material for "Transcriptional responses to arbuscular mycorrhizal symbiosis development are conserved in the early divergent *Marchantia paleacea*": OG0003800_tree.txt

```
((A_agrestis_renamed_Aagr.utg000010l.121.1:0.35173,((((P_patens_renamed_P322_2480V3.2:0,P_patens_renamed_P322_2480V3.1:0)n5:0.11149,(P_patens_renamed_P319_3420V3.4:0.00014,((P_patens_renamed_P319_3420V3.1:0,P_patens_renamed_P319_3420V3.2:0)n8:0.00014,(P_patens_renamed_P319_3420V3.3:0.00014,(P_patens_renamed_P319_3420V3.6:0.02439,P_patens_renamed_P319_3420V3.5:0.00014)n10:0.00015)n9:0.00016)n7:0.00014)n6:0.04455)n4:0.4325,T_lepidozioides_scaffold-SKQD-2076023-Takakia_lepidozioides:0.30006)n3:0.09342,(((M_polymorpha_renamed_Mapoly0156s0019.1:0.02374,(M_paleacea_Rhiz_final_MPA8450.1.p1:0.02083,M_paleacea_Rhiz_final_MPA8450.2.p1:0.00014)n14:0.01461)n13:0.1025,(P_pinnata_scaffold-UUHD-2019003-Porella_pinnata:0.08324,(P_neesiana_scaffold-JHFI-2011162-Pellia_neesiana:0.00978,P_neesiana_scaffold-JHFI-2011163-Pellia_neesiana:0.00014)n16:0.15523)n15:0.03791)n12:0.15001,T_lepidozioides_scaffold-SKQD-2013040-Takakia_lepidozioides:0.2296)n11:0.013356)n2:0.001484)n1:0.037275,((A_filiculoides_renamed_Azfi_s0015.g013931:0.53302,(S_moellendorffii_renamed_EFJ28697:0.00726,S_moellendorffii_renamed_EFJ30659:0.00015)n19:0.38381)n18:0.07637,((S_muscicola_renamed_SM000128S26242:0.07129,(S_muscicola_renamed_SM000015S01253:0.02537,S_muscicola_renamed_SM000182S03923:0.02343)n22:0.0494)n21:1.11685,((A_trichopoda_renamed_ERN12681:0.39337,(((P_dactylifera_renamed_XP_017698971.2:0.00135,(P_dactylifera_renamed_XP_008793674.2:0,P_dactylifera_renamed_XP_008793673.2:0)n28:0.00014)n27:0.17538,((Z_mays_renamed_A0A1D6EL89:0.07912,Z_mays_renamed_A0A1D6HW02:0.04961)n30:0.06929,(Oryza_sativa_renamed_LOC_Os03g59530.1:0.20525,(Oryza_sativa_renamed_LOC_Os07g11010.1:0.00014,Oryza_sativa_renamed_LOC_Os07g11010.2:0.02471)n32:0.117243)n31:0.013027)n29:0.10421)n26:0.13439,(B_vulgaris_renamed_KMS95681:0.3417,((A_thaliana_renamed_AT5G19280.2:0.00141,A_thaliana_renamed_AT5G19280.1:0.00016)n35:0.37768,((L_japonicus_renamed_Lj1g3v0052630.1:0.00015,L_japonicus_renamed_Lj1g3v0052640.1:0.00014)n37:0.09639,((M_truncatula_renamed_MTR_5005810:0.00014,(M_truncatula_renamed_MTR_5005810:0.00172,(M_truncatula_renamed_MTR_5005810:0.0158,M_truncatula_renamed_MTR_5005810:0.00696)n41:0.01593)n40:0.00016)n39:0.18188,(L_angustifolius_renamed_OIW12828:0.13983,L_angustifolius_renamed_OIV95009:0.153288)n42:0.017032)n38:0.04407)n36:0.06526)n34:0.07671)n33:0.11553)n25:0.06799)n24:0.25211,(P_abies_renamed_MA_133154g0010:0.32808,P_abies_renamed_MA_10436619g0010:0.279414)n43:0.031046)n23:0.08822)n20:0.04135)n17:0.09453)n0;
```
