## Supplementary material for "Transcriptional responses to arbuscular mycorrhizal symbiosis development are conserved in the early divergent *Marchantia paleacea*": OG0003801_tree.txt

```
((((S_moellendorffii_renamed_EFJ32503:0,S_moellendorffii_renamed_EFJ16712:0)n3:0.07448,S_muscicola_renamed_SM000178S03457:0.09923)n2:0.02155,(C_braunii_renamed_GBG86867:0.16099,((P_patens_renamed_P315_8230V3.2:0,P_patens_renamed_P315_8230V3.1:0,P_patens_renamed_P315_8230V3.3:0)n6:0.01503,(P_patens_renamed_P39_14010V3.4:0.00014,(P_patens_renamed_P39_14010V3.3:0,P_patens_renamed_P39_14010V3.2:0,P_patens_renamed_P39_14010V3.1:0)n8:0.00014)n7:0.01451)n5:0.04906)n4:0.0359)n1:0.003465,(((((P_neesiana_scaffold-JHFI-2112800-Pellia_neesiana:0.02778,(M_paleacea_Rhiz_final_MPA20172.2.p1:0.00494,M_polymorpha_renamed_Mapoly0156s0015.1:0.00014)n14:0.03667)n13:0.00613,(P_pinnata_scaffold-UUHD-2001786-Porella_pinnata:0.01775,(P_pinnata_scaffold-UUHD-2002209-Porella_pinnata:0.00014,P_pinnata_scaffold-UUHD-2002210-Porella_pinnata:0.01974)n16:0.0551)n15:0.00714)n12:0.02875,((A_filiculoides_renamed_Azfi_s0015.g014027:0.0072,A_filiculoides_renamed_Azfi_s0054.g033787:0.01614)n18:0.04937,(P_abies_renamed_MA_20110g0010:0.03663,((A_trichopoda_renamed_ERM96197:0.004,(A_trichopoda_renamed_ERM95988:0.05628,(((A_trichopoda_renamed_ERM95984:0.01262,(A_trichopoda_renamed_ERN10549:0.01881,A_trichopoda_renamed_ERM95983:0.03371)n26:0.01133)n25:0.00503,(A_trichopoda_renamed_ERN08522:0.03249,A_trichopoda_renamed_ERM95986:0.01321)n27:0.00329)n24:0.01184,A_trichopoda_renamed_ERM97428:0.14589)n23:0.02773)n22:0.03525)n21:0.0364,(((Oryza_sativa_renamed_LOC_Os06g47320.1:0.02521,Z_mays_renamed_B4FBP0:0.02229)n30:0.03499,(P_dactylifera_renamed_XP_008780955.1:0.01642,P_dactylifera_renamed_XP_008775099.1:0.0228)n31:0.00969)n29:0.00438,(((A_thaliana_renamed_AT3G11830.2:0.00015,A_thaliana_renamed_AT3G11830.1:0.00014)n34:0.03858,(L_japonicus_renamed_Lj2g3v2948530.1:0.01662,(M_truncatula_renamed_MTR_5087560:0.02172,(L_angustifolius_renamed_OIW16255:0.01572,L_angustifolius_renamed_OIW02779:0.00388)n37:0.01727)n36:0.00326)n35:0.0048)n33:0.01461,B_vulgaris_renamed_KMT13230:0.05252)n32:0.01232)n28:0.0134)n20:0.03082)n19:0.02896)n17:0.032)n11:0.01132,((M_flagellaris_scaffold-UCRN-2010378-Megaceros_tosanus:0,M_flagellaris_scaffold-UCRN-2010379-Megaceros_tosanus:0)n39:0.06312,(A_agrestis_renamed_Aagr.utg000059l.52.1:0.00213,(A_agrestis_renamed_Aagr.utg000059l.52.2:0.0048,A_agrestis_renamed_Aagr.utg000059l.52.3:0.04546)n41:0.01013)n40:0.0467)n38:0.03241)n10:0.00154,T_lepidozioides_scaffold-SKQD-2078581-Takakia_lepidozioides:0.03725)n9:0.003465)n0;
```
