## Supplementary material for "Transcriptional responses to arbuscular mycorrhizal symbiosis development are conserved in the early divergent *Marchantia paleacea*": OG0003802_tree.txt

```
(((A_agrestis_renamed_Aagr.utg000057l.340.1:0.18346,(M_flagellaris_scaffold-UCRN-2005930-Megaceros_tosanus:0.30449,M_flagellaris_scaffold-UCRN-2006664-Megaceros_tosanus:0.00015)n3:0.12992)n2:0.13134,(((M_paleacea_Rhiz_final_MPA22172.1.p1:0.00921,M_polymorpha_renamed_Mapoly0005s0158.1:0.01119)n6:0.11943,(P_pinnata_scaffold-UUHD-2147928-Porella_pinnata:0.14984,P_neesiana_scaffold-JHFI-2112783-Pellia_neesiana:0.17955)n7:0.05061)n5:0.12838,((P_patens_renamed_P37_4040V3.4:0,P_patens_renamed_P37_4040V3.3:0,P_patens_renamed_P37_4040V3.2:0,P_patens_renamed_P37_4040V3.1:0)n9:0.24195,T_lepidozioides_scaffold-SKQD-2078380-Takakia_lepidozioides:0.14912)n8:0.13567)n4:0.0245)n1:0.019595,((C_braunii_renamed_GBG67994:0.46106,(S_muscicola_renamed_SM000222S06964:0.00497,(S_muscicola_renamed_SM000206S06261:0.02003,S_muscicola_renamed_SM000310S11940:0.0263)n13:0.00488)n12:0.26897)n11:0.1541,((S_moellendorffii_renamed_EFJ29965:0.00858,S_moellendorffii_renamed_EFJ25078:0.00554)n15:0.25327,(A_filiculoides_renamed_Azfi_s0015.g014031:0.3655,(P_abies_renamed_MA_950307g0010:0.45774,(((Oryza_sativa_renamed_LOC_Os01g04620.3:0.00014,Oryza_sativa_renamed_LOC_Os01g04620.1:0.00014)n20:0.09484,(Z_mays_renamed_K7UQ67:0.04985,(Z_mays_renamed_A0A1D6KL80:0.00443,Z_mays_renamed_B4FP54:0.00014)n22:0.07268)n21:0.12608)n19:0.16703,((A_trichopoda_renamed_ERN17255:0.31139,(((A_thaliana_renamed_AT1G66860.1:0.14114,(A_thaliana_renamed_AT5G38200.1:0.00015,(A_thaliana_renamed_AT5G38200.2:0.00033,A_thaliana_renamed_AT5G38200.3:0.06718)n29:0.05124)n28:0.08808)n27:0.1376,((M_truncatula_renamed_MTR_1110060:0.27823,((B_vulgaris_renamed_KMT18588:0.00014,B_vulgaris_renamed_KMT18589:0.00014)n33:0.21452,B_vulgaris_renamed_KMT18587:0.30273)n32:0.05543)n31:0.03273,((((L_angustifolius_renamed_OIW17554:0.03527,L_angustifolius_renamed_OIW07388:0.03717)n37:0.07666,M_truncatula_renamed_MTR_7082570:0.05979)n36:0.01518,(L_angustifolius_renamed_OIW12368:0.13283,(L_japonicus_renamed_Lj0g3v0103749.1:0.05528,M_truncatula_renamed_MTR_6004280:0.16154)n39:0.017136)n38:0.001904)n35:0.06296,B_vulgaris_renamed_KMT08226:0.17961)n34:0.020169)n30:0.002241)n26:0.03375,(A_thaliana_renamed_AT1G15040.2:0.02887,A_thaliana_renamed_AT1G15040.1:0.00016)n40:0.333711)n25:0.037079)n24:0.02625,(P_dactylifera_renamed_XP_008782313.1:0.10893,P_dactylifera_renamed_XP_008775904.1:0.09071)n41:0.03749)n23:0.03637)n18:0.13357)n17:0.09616)n16:0.04658)n14:0.05883)n10:0.019595)n0;
```
