## Supplementary material for "Transcriptional responses to arbuscular mycorrhizal symbiosis development are conserved in the early divergent *Marchantia paleacea*": OG0003803_tree.txt

```
((S_muscicola_renamed_SM000202S05903:0.00015,(S_muscicola_renamed_SM000017S02834:0.01596,S_muscicola_renamed_SM000022S07180:0.02978)n2:0.01583)n1:0.323375,(((M_paleacea_Rhiz_final_MPA28556.1.p1:0.03238,M_polymorpha_renamed_Mapoly0181s0009.1:0.00015)n5:0.25323,(P_neesiana_scaffold-JHFI-2017836-Pellia_neesiana:0.0824,P_pinnata_scaffold-UUHD-2149646-Porella_pinnata:0.15868)n6:0.077)n4:0.27144,((T_lepidozioides_scaffold-SKQD-2078683-Takakia_lepidozioides:0.1395,(((P_patens_renamed_P35_26930V3.1:0,P_patens_renamed_P35_26930V3.3:0,P_patens_renamed_P35_26930V3.7:0,P_patens_renamed_P35_26930V3.2:0,P_patens_renamed_P35_26930V3.6:0,P_patens_renamed_P35_26930V3.4:0,P_patens_renamed_P35_26930V3.5:0)n11:0.00014,(P_patens_renamed_P35_26930V3.9:0,P_patens_renamed_P35_26930V3.8:0)n12:0.07223)n10:0.10719,(P_patens_renamed_P36_3390V3.2:0.16738,P_patens_renamed_P36_3390V3.1:0.17677)n13:0.18172)n9:0.19566)n8:0.06954,(P_abies_renamed_MA_10431584g0010:0.33517,((A_trichopoda_renamed_ERM96020:0.32592,((((Oryza_sativa_renamed_LOC_Os06g09320.2:0,Oryza_sativa_renamed_LOC_Os06g09320.1:0)n20:0.15577,Z_mays_renamed_B6TX96:0.12401)n19:0.38556,((P_dactylifera_renamed_XP_008803370.1:0.00014,(P_dactylifera_renamed_XP_008803368.1:0.00014,P_dactylifera_renamed_XP_017700650.1:0.07294)n23:0.00315)n22:0.14829,((P_dactylifera_renamed_XP_026655830.1:0.04939,(P_dactylifera_renamed_XP_026655831.1:0.00014,P_dactylifera_renamed_XP_008812390.1:0.00016)n26:0.07741)n25:0.00451,(P_dactylifera_renamed_XP_026655829.1:0.00014,P_dactylifera_renamed_XP_008812389.1:0.00014)n27:0.00301)n24:0.07089)n21:0.13658)n18:0.09982,((A_thaliana_renamed_AT4G33140.1:0.48566,B_vulgaris_renamed_KMT03442:0.38519)n29:0.05641,((L_angustifolius_renamed_OIW18777:0.06692,(L_angustifolius_renamed_OIW00196:0.1165,L_angustifolius_renamed_OIV95304:0.07955)n32:0.0313)n31:0.07349,(((L_japonicus_renamed_Lj0g3v0212799.1:0,L_japonicus_renamed_Lj6g3v1138500.1:0)n35:0.12506,M_truncatula_renamed_MTR_2044900:0.2005)n34:0.08604,(L_japonicus_renamed_Lj4g3v2215490.1:0.21236,M_truncatula_renamed_MTR_4124450:0.19409)n36:0.032769)n33:0.003641)n30:0.11691)n28:0.18556)n17:0.02856)n16:0.64755,((A_filiculoides_renamed_Azfi_s0477.g073032:0.00657,A_filiculoides_renamed_Azfi_s1127.g097857:0.00014)n38:0.79645,A_filiculoides_renamed_Azfi_s0016.g014258:0.501066)n37:0.055674)n15:0.03273)n14:0.16967)n7:0.07633)n3:0.323375)n0;
```
