## Supplementary material for "Transcriptional responses to arbuscular mycorrhizal symbiosis development are conserved in the early divergent *Marchantia paleacea*": OG0003804_tree.txt

```
(((A_filiculoides_renamed_Azfi_s0016.g014312:0.10223,((P_pinnata_scaffold-UUHD-2010557-Porella_pinnata:0.0139,P_pinnata_scaffold-UUHD-2133148-Porella_pinnata:0.05451)n4:0.28193,(M_paleacea_Rhiz_final_MPA2922.1.p1:0.24878,P_neesiana_scaffold-JHFI-2096057-Pellia_neesiana:0.26875)n5:0.07127)n3:0.2132)n2:0.05804,(((C_braunii_renamed_GBG62447:0.21452,(P_pinnata_scaffold-UUHD-2009968-Porella_pinnata:0.07994,P_pinnata_scaffold-UUHD-2131135-Porella_pinnata:0.07789)n9:0.25288)n8:0.09478,(C_braunii_renamed_GBG69727:0.12972,(P_pinnata_scaffold-UUHD-2131800-Porella_pinnata:0.42105,(S_muscicola_renamed_SM000555S17870:0.00399,(S_muscicola_renamed_SM000002S05622:0.00014,S_muscicola_renamed_SM000126S26332:0.00348)n13:0.00014)n12:0.06926)n11:0.077445)n10:0.008605)n7:0.02682,((M_flagellaris_scaffold-UCRN-2009490-Megaceros_tosanus:0.04673,A_agrestis_renamed_Aagr.utg000002l.35.1:0.06796)n15:0.06842,((P_neesiana_scaffold-JHFI-2112829-Pellia_neesiana:0.05613,(P_pinnata_scaffold-UUHD-2149698-Porella_pinnata:0.07617,(T_lepidozioides_scaffold-SKQD-2079366-Takakia_lepidozioides:0.0529,((P_patens_renamed_P34_17990V3.2:0.02255,(P_patens_renamed_P34_17990V3.1:0,P_patens_renamed_P34_17990V3.3:0)n22:0.00015)n21:0.04443,(P_patens_renamed_P312_4050V3.3:0.09287,(P_patens_renamed_P312_4050V3.1:0,P_patens_renamed_P312_4050V3.2:0)n24:0.00015)n23:0.02516)n20:0.0305)n19:0.03255)n18:0.01475)n17:0.02713,(M_paleacea_Rhiz_final_MPA28923.1.p1:0.234,M_polymorpha_renamed_Mapoly0052s0094.1:0.00243)n25:0.09092)n16:0.03803)n14:0.018495)n6:0.002055)n1:0.0165,((P_abies_renamed_MA_95955g0010:0.10515,(S_moellendorffii_renamed_EFJ23980:0.00253,S_moellendorffii_renamed_EFJ21603:0.00016)n28:0.09411)n27:0.01676,((Oryza_sativa_renamed_LOC_Os07g45090.1:0.02666,(Z_mays_renamed_B4FQ98:0.01024,Z_mays_renamed_B7ZYZ3:0.02208)n31:0.02096)n30:0.05382,(((A_trichopoda_renamed_ERN00929:0.03814,A_trichopoda_renamed_ERM94523:0.03907)n34:0.03105,((P_dactylifera_renamed_XP_026663230.1:0,P_dactylifera_renamed_XP_008799961.1:0)n36:0.02955,(P_dactylifera_renamed_XP_008799960.1:0.01555,P_dactylifera_renamed_XP_017700079.2:0.0098)n37:0.03099)n35:0.08007)n33:0.0088,(A_thaliana_renamed_AT5G08530.1:0.04515,(B_vulgaris_renamed_KMT07513:0.06342,((L_angustifolius_renamed_OIW07701:0.00797,(L_angustifolius_renamed_OIW01428:0.01913,L_angustifolius_renamed_OIV98777:0.01242)n42:0.01126)n41:0.01202,(M_truncatula_renamed_MTR_1042300:0.02064,L_japonicus_renamed_Lj6g3v0027680.1:0.04653)n43:0.01787)n40:0.02108)n39:0.01845)n38:0.01769)n32:0.01088)n29:0.02759)n26:0.0165)n0;
```
