## Supplementary material for "Transcriptional responses to arbuscular mycorrhizal symbiosis development are conserved in the early divergent *Marchantia paleacea*": OG0003805_tree.txt

```
(((S_muscicola_renamed_SM000147S01134:0.0453,(S_muscicola_renamed_SM000033S12401:0.02236,S_muscicola_renamed_SM000038S14387:0.01377)n3:0.00269)n2:0.27686,((((P_patens_renamed_P31_19680V3.1:0,P_patens_renamed_P31_19680V3.2:0)n7:0.00114,P_patens_renamed_P31_19680V3.3:0.02222)n6:0.15201,((T_lepidozioides_scaffold-SKQD-2000306-Takakia_lepidozioides:0.01518,(T_lepidozioides_scaffold-SKQD-2000305-Takakia_lepidozioides:0.00324,T_lepidozioides_scaffold-SKQD-2000307-Takakia_lepidozioides:0.00467)n10:0.00669)n9:0.07605,(T_lepidozioides_scaffold-SKQD-2001701-Takakia_lepidozioides:0.0172,T_lepidozioides_scaffold-SKQD-2001702-Takakia_lepidozioides:0.00015)n11:0.109791)n8:0.012199)n5:0.00332,T_lepidozioides_scaffold-SKQD-2002803-Takakia_lepidozioides:0.073557)n4:0.008173)n1:0.013925,((M_flagellaris_scaffold-UCRN-2053347-Megaceros_tosanus:0.1467,A_agrestis_renamed_Aagr.utg000081l.274.1:0.07842)n13:0.10898,((((M_paleacea_Rhiz_final_MPA8693.1.p1:0.01665,M_polymorpha_renamed_Mapoly0039s0055.1:0.01555)n17:0.0627,(M_polymorpha_renamed_Mapoly0089s0016.1:0.04757,(M_paleacea_Rhiz_final_MPA13319.2.p1:0.02943,(M_paleacea_Rhiz_final_MPA13319.1.p1:0.00014,M_paleacea_Rhiz_final_MPA13319.3.p1:0.01428)n20:0.00062)n19:0.00426)n18:0.4902)n16:0.037,(P_neesiana_scaffold-JHFI-2113599-Pellia_neesiana:0.11177,P_pinnata_scaffold-UUHD-2018887-Porella_pinnata:0.09959)n21:0.04413)n15:0.10302,((A_filiculoides_renamed_Azfi_s0016.g014333:0.07616,A_filiculoides_renamed_Azfi_s0078.g038114:0.09585)n23:0.16591,(((S_moellendorffii_renamed_EFJ36252:0.00017,S_moellendorffii_renamed_EFJ35959:0.02784)n26:0.42437,(S_moellendorffii_renamed_EFJ32802:0.00277,S_moellendorffii_renamed_EFJ20630:0.00731)n27:0.15486)n25:0.19297,((((L_angustifolius_renamed_OIW12928:0.03079,L_angustifolius_renamed_OIV90921:0.01982)n31:0.02502,(L_japonicus_renamed_Lj4g3v2120600.1:0.04065,M_truncatula_renamed_MTR_1110430:0.05547)n32:0.00909)n30:0.09507,((B_vulgaris_renamed_KMS97404:0.01346,B_vulgaris_renamed_KMT05717:0.01725)n34:0.0981,(A_thaliana_renamed_AT5G19720.1:0.21815,(A_thaliana_renamed_AT1G25350.2:0.00907,A_thaliana_renamed_AT1G25350.1:0.00014)n36:0.01346)n35:0.12218)n33:0.03427)n29:0.05578,(((P_dactylifera_renamed_XP_008795989.1:0.07206,P_dactylifera_renamed_XP_026665683.1:0.23729)n39:0.03907,((Z_mays_renamed_A0A1D6FGA2:0.00996,Z_mays_renamed_A0A1D6MID5:0.01711)n41:0.04414,(Oryza_sativa_renamed_LOC_Os05g08990.1:0.08666,Oryza_sativa_renamed_LOC_Os01g09000.1:0.0333)n42:0.0037)n40:0.03632)n38:0.06843,(A_trichopoda_renamed_ERN05736:0.14941,P_abies_renamed_MA_707839g0010:0.14951)n43:0.00924)n37:0.02497)n28:0.07963)n24:0.04813)n22:0.05191)n14:0.029)n12:0.02124)n0;
```
