## Supplementary material for "Transcriptional responses to arbuscular mycorrhizal symbiosis development are conserved in the early divergent *Marchantia paleacea*": OG0003806_tree.txt

```
((C_braunii_renamed_GBG59808:0.8174,((A_filiculoides_renamed_Azfi_s0193.g057140:0.11926,A_filiculoides_renamed_Azfi_s0560.g076955:0.19168)n3:0.31836,(A_filiculoides_renamed_Azfi_s0017.g014617:1.50913,(S_muscicola_renamed_SM000234S07911:0.05963,(S_muscicola_renamed_SM000168S02640:0.02556,S_muscicola_renamed_SM000256S08698:0.05565)n6:0.0028)n5:0.91606)n4:0.031383)n2:0.003487)n1:0.123825,((P_abies_renamed_MA_885666g0010:0.37282,(A_trichopoda_renamed_ERN00003:0.16012,(((A_thaliana_renamed_AT5G61150.1:0.00014,A_thaliana_renamed_AT5G61150.2:0.00014)n12:0.32815,(B_vulgaris_renamed_KMS96020:0.20378,((L_angustifolius_renamed_OIW17868:0.04537,L_angustifolius_renamed_OIW00431:0.03342)n15:0.09484,((M_truncatula_renamed_MTR_3024380:0.00451,M_truncatula_renamed_MTR_3024360:0.00444)n17:0.15371,((L_japonicus_renamed_Lj0g3v0038299.1:0,L_japonicus_renamed_Lj0g3v0309399.1:0)n19:0.00015,(L_japonicus_renamed_Lj0g3v0107339.1:0.00015,L_japonicus_renamed_Lj0g3v0107339.2:0.00014)n20:0.00015)n18:0.04556)n16:0.03885)n14:0.10014)n13:0.04581)n11:0.0426,(((P_dactylifera_renamed_XP_008786813.1:0,P_dactylifera_renamed_XP_008786814.1:0)n23:0.04405,(P_dactylifera_renamed_XP_008807832.1:0.29904,(P_dactylifera_renamed_XP_008811946.1:0.00014,(P_dactylifera_renamed_XP_008811944.1:0,P_dactylifera_renamed_XP_008811945.1:0)n26:0.00014)n25:0.03062)n24:0.01029)n22:0.05753,((Z_mays_renamed_A0A1D6FAE0:0.03704,Z_mays_renamed_A0A1D6HRH2:0.04629)n28:0.08602,(Oryza_sativa_renamed_LOC_Os03g54930.1:0.60743,(Oryza_sativa_renamed_LOC_Os07g01880.1:0.01871,Oryza_sativa_renamed_LOC_Os12g38970.1:0.01909)n30:0.056295)n29:0.006255)n27:0.05549)n21:0.09176)n10:0.12122)n9:0.23493)n8:0.03249,(S_moellendorffii_renamed_EFJ12209:0.55833,((M_flagellaris_scaffold-UCRN-2052654-Megaceros_tosanus:0.18663,A_agrestis_renamed_Aagr.utg000011l.130.1:0.1416)n33:0.24072,(((P_neesiana_scaffold-JHFI-2014503-Pellia_neesiana:0,P_neesiana_scaffold-JHFI-2014504-Pellia_neesiana:0)n36:0.26718,(P_pinnata_scaffold-UUHD-2149722-Porella_pinnata:0.13816,((M_paleacea_Rhiz_final_MPA10593.1.p1:0,M_paleacea_Rhiz_final_MPA10593.2.p1:0)n39:0.00305,M_polymorpha_renamed_Mapoly0001s0516.1:0.00854)n38:0.12901)n37:0.03185)n35:0.20547,(T_lepidozioides_scaffold-SKQD-2009874-Takakia_lepidozioides:0.21745,((P_patens_renamed_P314_2440V3.1:0,P_patens_renamed_P314_2440V3.3:0)n42:0.00294,(P_patens_renamed_P314_2440V3.4:0.00016,P_patens_renamed_P314_2440V3.2:0.00014)n43:0.05476)n41:0.31728)n40:0.13886)n34:0.08293)n32:0.06205)n31:0.08169)n7:0.0523)n0;
```
