## Supplementary material for "Transcriptional responses to arbuscular mycorrhizal symbiosis development are conserved in the early divergent *Marchantia paleacea*": OG0003807_tree.txt

```
((A_agrestis_renamed_Aagr.utg000116l.412.1:0.36676,((((S_muscicola_renamed_SM000124S25920:0.03484,(S_muscicola_renamed_SM000079S22426:0.00817,S_muscicola_renamed_SM000088S23711:0.04614)n6:0.02138)n5:0.41458,(S_moellendorffii_renamed_EFJ09486:0.00015,S_moellendorffii_renamed_EFJ35907:0.00855)n7:0.21053)n4:0.07407,((((P_patens_renamed_P37_5350V3.2:0.00016,P_patens_renamed_P37_5350V3.1:0.00014)n11:0.26777,(T_lepidozioides_scaffold-SKQD-2005621-Takakia_lepidozioides:0.07133,T_lepidozioides_scaffold-SKQD-2008826-Takakia_lepidozioides:0.04532)n12:0.04961)n10:0.05384,((M_paleacea_Rhiz_final_MPA22582.1.p1:0.01108,M_polymorpha_renamed_Mapoly0025s0004.1:0.02027)n14:0.07668,(P_neesiana_scaffold-JHFI-2112063-Pellia_neesiana:0.10688,P_pinnata_scaffold-UUHD-2018720-Porella_pinnata:0.09711)n15:0.08092)n13:0.11139)n9:0.03771,A_filiculoides_renamed_Azfi_s0018.g014822:0.26783)n8:0.02665)n3:0.02212,(C_braunii_renamed_GBG76086:0.30072,(M_paleacea_Rhiz_final_MPA1743.1.p1:1.04591,M_paleacea_Rhiz_final_MPA328.1.p1:0.90034)n17:0.72169)n16:0.051075)n2:0.005675)n1:0.01803,(((((A_thaliana_renamed_AT4G36480.2:0,A_thaliana_renamed_AT4G36480.1:0)n22:0.00015,A_thaliana_renamed_AT4G36480.3:0.01296)n21:0.16323,(B_vulgaris_renamed_KMT00287:0.17408,((L_angustifolius_renamed_OIW15643:0.02618,(L_angustifolius_renamed_OIW19800:0.0137,L_angustifolius_renamed_OIW09458:0.02322)n26:0.00449)n25:0.03921,((L_japonicus_renamed_Lj0g3v0266309.1:0.00014,L_japonicus_renamed_Lj5g3v0290740.1:0.00014)n28:0.0563,(((M_truncatula_renamed_MTR_3054030:0.00415,M_truncatula_renamed_MTR_5072020:0.00591)n31:0.02858,M_truncatula_renamed_MTR_1019000:0.23073)n30:0.01345,M_truncatula_renamed_MTR_1018970:0.16099)n29:0.01197)n27:0.01566)n24:0.04248)n23:0.02548)n20:0.04751,((((Z_mays_renamed_A0A1D6Q0G7:0.69719,(Z_mays_renamed_A0A1D6EG92:0.01561,Z_mays_renamed_B4FP24:0.00016)n36:0.00014)n35:0.01611,Z_mays_renamed_A0A1D6JWA0:0.01813)n34:0.00923,((Oryza_sativa_renamed_LOC_Os02g56300.1:0.01542,Oryza_sativa_renamed_LOC_Os10g11200.1:0.02785)n38:0.04356,(Oryza_sativa_renamed_LOC_Os03g14800.4:0.00014,((Oryza_sativa_renamed_LOC_Os03g14800.3:0,Oryza_sativa_renamed_LOC_Os03g14800.1:0)n41:0.008,(Oryza_sativa_renamed_LOC_Os03g14800.6:0,Oryza_sativa_renamed_LOC_Os03g14800.5:0)n42:0.02915)n40:0.00021)n39:0.039663)n37:0.004407)n33:0.02824,(P_dactylifera_renamed_XP_008810414.1:0.07507,P_dactylifera_renamed_XP_008783763.1:0.113067)n43:0.012563)n32:0.02874)n19:0.05467,A_trichopoda_renamed_ERN10157:0.1636)n18:0.17326)n0;
```
