## Supplementary material for "Transcriptional responses to arbuscular mycorrhizal symbiosis development are conserved in the early divergent *Marchantia paleacea*": OG0003808_tree.txt

```
(((S_muscicola_renamed_SM000063S20001:0.01,S_muscicola_renamed_SM000177S03178:0.1478)n2:0.90223,((((S_moellendorffii_renamed_EFJ32222:0.00722,S_moellendorffii_renamed_EFJ16511:0.00015)n6:0.28138,(P_abies_renamed_MA_4873g0010:0.27352,(A_trichopoda_renamed_ERN11032:0.36051,((P_dactylifera_renamed_XP_008806628.1:0.07496,(Z_mays_renamed_A0A1D6HLN0:0.15029,(Oryza_sativa_renamed_LOC_Os02g53260.1:0.06044,Oryza_sativa_renamed_LOC_Os05g32180.1:0.03335)n12:0.10025)n11:0.25572)n10:0.05997,((L_angustifolius_renamed_OIW16062:0.11047,(M_truncatula_renamed_MTR_6072100:0.22197,(L_japonicus_renamed_Lj2g3v0635690.1:0.00015,L_japonicus_renamed_Lj2g3v0635690.2:0.00014)n16:0.12484)n15:0.05568)n14:0.112,((A_thaliana_renamed_AT1G18335.1:0.00012,(A_thaliana_renamed_AT1G18335.2:0,A_thaliana_renamed_AT1G18335.3:0)n19:0.02518)n18:0.42215,(B_vulgaris_renamed_KMT20219:0.00014,B_vulgaris_renamed_KMT20218:0.00015)n20:0.29069)n17:0.06958)n13:0.14935)n9:0.06724)n8:0.1014)n7:0.10043)n5:0.00756,(((M_flagellaris_scaffold-UCRN-2008264-Megaceros_tosanus:0.00014,M_flagellaris_scaffold-UCRN-2008265-Megaceros_tosanus:0.00015)n23:0.1782,(A_agrestis_renamed_Aagr.utg000087l.126.6:0.00014,((A_agrestis_renamed_Aagr.utg000087l.126.4:0,A_agrestis_renamed_Aagr.utg000087l.126.3:0,A_agrestis_renamed_Aagr.utg000087l.126.1:0)n26:0.00319,(A_agrestis_renamed_Aagr.utg000087l.159.1:1.09468,(A_agrestis_renamed_Aagr.utg000087l.126.5:0.00014,A_agrestis_renamed_Aagr.utg000087l.126.2:0.00014)n28:0.00014)n27:0.00015)n25:0.0056)n24:0.16626)n22:0.15627,(T_lepidozioides_scaffold-SKQD-2000323-Takakia_lepidozioides:0.29465,((((P_patens_renamed_P315_11610V3.1:0,P_patens_renamed_P315_11610V3.2:0)n33:0.077,(P_patens_renamed_P39_11360V3.1:0,P_patens_renamed_P39_11360V3.2:0)n34:0.08145)n32:0.46068,((P_patens_renamed_P317_14350V3.3:0,P_patens_renamed_P317_14350V3.1:0,P_patens_renamed_P317_14350V3.5:0)n36:0.00016,(P_patens_renamed_P317_14350V3.4:0,P_patens_renamed_P317_14350V3.2:0)n37:0.00853)n35:0.14944)n31:0.08482,((M_paleacea_Rhiz_final_MPA17486.1.p1:0.02752,M_polymorpha_renamed_Mapoly0049s0094.1:0.01836)n39:0.18292,(P_neesiana_scaffold-JHFI-2110126-Pellia_neesiana:0.10619,P_pinnata_scaffold-UUHD-2148602-Porella_pinnata:0.07328)n40:0.07993)n38:0.1512)n30:0.06107)n29:0.03658)n21:0.07035)n4:0.06456,(M_paleacea_Rhiz_final_MPA3551.1.p1:1.16475,C_braunii_renamed_GBG85836:0.43298)n41:0.252864)n3:0.028096)n1:0.084595,A_filiculoides_renamed_Azfi_s0019.g015181:0.38375)n0;
```
