## Supplementary material for "Transcriptional responses to arbuscular mycorrhizal symbiosis development are conserved in the early divergent *Marchantia paleacea*": OG0003809_tree.txt

```
(((S_muscicola_renamed_SM000428S16066:0.01125,(S_muscicola_renamed_SM000219S06676:0.01642,S_muscicola_renamed_SM000171S03238:0.0495)n3:0.0108)n2:0.44753,((S_moellendorffii_renamed_EFJ22567:0.08367,(((S_moellendorffii_renamed_EFJ12982:0.00654,S_moellendorffii_renamed_EFJ13089:0.00384)n8:0.00015,S_moellendorffii_renamed_EFJ22565:0.27643)n7:0.00432,S_moellendorffii_renamed_EFJ14108:0.00382)n6:0.0001)n5:0.4212,((A_trichopoda_renamed_ERN20688:0.3173,P_abies_renamed_MA_10435511g0030:0.15849)n10:0.14584,((B_vulgaris_renamed_KMT20066:0.3625,(L_japonicus_renamed_Lj0g3v0137419.1:0.69894,((A_thaliana_renamed_AT1G34380.2:0.00297,(A_thaliana_renamed_AT1G34380.1:0.05302,A_thaliana_renamed_AT1G34380.3:0.00058)n16:0.01866)n15:0.29628,((M_truncatula_renamed_MTR_6033525:0.00603,M_truncatula_renamed_MTR_6033525:0.00014)n18:0.1842,(L_japonicus_renamed_Lj0g3v0200599.1:0.07605,L_angustifolius_renamed_OIW07792:0.07453)n19:0.03493)n17:0.09007)n14:0.051291)n13:0.005699)n12:0.12829,(P_dactylifera_renamed_XP_008799182.1:0.21709,(((Oryza_sativa_renamed_LOC_Os01g65400.1:0,Oryza_sativa_renamed_LOC_Os01g65400.2:0)n23:0.00303,(Oryza_sativa_renamed_LOC_Os01g65400.5:0.01651,(Oryza_sativa_renamed_LOC_Os01g65400.4:0,Oryza_sativa_renamed_LOC_Os01g65400.3:0)n25:0.02814)n24:0.03582)n22:0.09384,(Z_mays_renamed_A0A1D6G7S0:1.13178,(Z_mays_renamed_A0A1D6G7S3:0.11835,Z_mays_renamed_B7ZZ62:0.04464)n27:0.02426)n26:0.05823)n21:0.15935)n20:0.1347)n11:0.10706)n9:0.22613)n4:0.12261)n1:0.014145,(((A_filiculoides_renamed_Azfi_s1869.g107602:0.00012,(A_filiculoides_renamed_Azfi_s0019.g015226:0.00014,A_filiculoides_renamed_Azfi_s1105.g097647:0.06393)n31:0.04149)n30:0.38243,(C_braunii_renamed_GBG61624:0.1381,C_braunii_renamed_GBG92585:0.06664)n32:0.77769)n29:0.15711,(((P_patens_renamed_P31_23520V3.6:0,P_patens_renamed_P31_23520V3.2:0,P_patens_renamed_P31_23520V3.5:0,P_patens_renamed_P31_23520V3.1:0,P_patens_renamed_P31_23520V3.3:0,P_patens_renamed_P31_23520V3.4:0)n35:0.47,T_lepidozioides_scaffold-SKQD-2070738-Takakia_lepidozioides:0.14071)n34:0.09502,(((M_paleacea_Rhiz_final_MPA23011.1.p1:0.05562,M_polymorpha_renamed_Mapoly0035s0044.1:0.04448)n38:0.18147,(P_neesiana_scaffold-JHFI-2018495-Pellia_neesiana:0.14557,P_pinnata_scaffold-UUHD-2141009-Porella_pinnata:0.15171)n39:0.03734)n37:0.13706,A_agrestis_renamed_Aagr.utg000041l.144.1:0.72524)n36:0.07599)n33:0.13541)n28:0.014145)n0;
```
