## Supplementary material for "Transcriptional responses to arbuscular mycorrhizal symbiosis development are conserved in the early divergent *Marchantia paleacea*": OG0003810_tree.txt

```
(((((T_lepidozioides_scaffold-SKQD-2012666-Takakia_lepidozioides:0.34804,(P_patens_renamed_P312_23680V3.4:0.00289,((P_patens_renamed_P312_23680V3.1:0,P_patens_renamed_P312_23680V3.2:0)n7:0.00014,P_patens_renamed_P312_23680V3.3:0.00014)n6:0.00225)n5:0.53305)n4:0.1358,(((((M_paleacea_Rhiz_final_MPA24373.1.p1:0,M_paleacea_Rhiz_final_MPA24374.1.p1:0,M_paleacea_Rhiz_final_MPA24374.2.p1:0)n12:0.04133,M_polymorpha_renamed_Mapoly0061s0052.1:0.07599)n11:0.26207,((P_pinnata_scaffold-UUHD-2143562-Porella_pinnata:0.21884,P_pinnata_scaffold-UUHD-2136512-Porella_pinnata:0.173511)n14:0.019279,P_pinnata_scaffold-UUHD-2144666-Porella_pinnata:0.248436)n13:0.027604)n10:0.10943,P_neesiana_scaffold-JHFI-2114003-Pellia_neesiana:0.36902)n9:0.17097,((S_moellendorffii_renamed_EFJ08632:0.00756,S_moellendorffii_renamed_EFJ19799:0.00203)n16:0.48686,(M_flagellaris_scaffold-UCRN-2011062-Megaceros_tosanus:0.26836,(A_agrestis_renamed_Aagr.utg000003l.21.1:0.30873,A_agrestis_renamed_Aagr.utg000003l.22.1:0.283527)n18:0.031503)n17:0.12818)n15:0.11415)n8:0.06403)n3:0.05045,(A_filiculoides_renamed_Azfi_s0019.g015227:0.00725,A_filiculoides_renamed_Azfi_s1869.g107603:0.00246)n19:0.73766)n2:0.09096,(((C_braunii_renamed_GBG84545:0.80681,((((Oryza_sativa_renamed_LOC_Os08g45160.1:0.08502,(Z_mays_renamed_A0A1D6PYJ4:0.02064,Z_mays_renamed_C4J3I7:0.041)n27:0.06522)n26:0.21682,(P_dactylifera_renamed_XP_008796407.1:0.05412,(P_dactylifera_renamed_XP_026660403.1:0.00014,((P_dactylifera_renamed_XP_008789475.1:0.00014,P_dactylifera_renamed_XP_008789476.1:0.00014)n31:0.00015,(P_dactylifera_renamed_XP_017698250.1:0.00014,P_dactylifera_renamed_XP_017698249.1:0.00014)n32:0.00015)n30:0.00014)n29:0.08494)n28:0.10469)n25:0.09848,(B_vulgaris_renamed_KMT13896:0.21633,(A_thaliana_renamed_AT5G32470.1:0.24089,(L_angustifolius_renamed_OIV90787:0.10291,((M_truncatula_renamed_MTR_1080470:0.00016,M_truncatula_renamed_MTR_1080470:0.00355)n37:0.12335,(L_japonicus_renamed_Lj0g3v0036649.1:0.00014,L_japonicus_renamed_Lj5g3v1359450.1:0.00016)n38:0.04951)n36:0.02633)n35:0.08171)n34:0.03623)n33:0.08809)n24:0.02209,(B_vulgaris_renamed_KMT13466:0.12417,(B_vulgaris_renamed_KMT17548:0.00014,B_vulgaris_renamed_KMT17547:0.00014)n40:0.12336)n39:0.588186)n23:0.065354)n22:0.25553,A_trichopoda_renamed_ERN15809:0.15866)n21:0.06934,(C_braunii_renamed_GBG93319:0.83787,(S_muscicola_renamed_SM000016S01986:0.0506,S_muscicola_renamed_SM000223S07305:0.08909)n42:0.62675)n41:0.239598)n20:0.026622)n1:0.10113,P_abies_renamed_MA_10426496g0010:0.2045)n0;
```
