## Supplementary material for "Transcriptional responses to arbuscular mycorrhizal symbiosis development are conserved in the early divergent *Marchantia paleacea*": OG0003811_tree.txt

```
(((S_muscicola_renamed_SM000011S19073:0.0057,(S_muscicola_renamed_SM000004S14899:0.03545,S_muscicola_renamed_SM000007S20914:0.08965)n3:0.0112)n2:0.6438,((M_paleacea_Rhiz_final_MPA17209.1.p1:0.01018,M_polymorpha_renamed_Mapoly0006s0046.1:0.02925)n5:0.26284,(P_neesiana_scaffold-JHFI-2112036-Pellia_neesiana:0.10156,P_pinnata_scaffold-UUHD-2011828-Porella_pinnata:0.14359)n6:0.14064)n4:0.20865)n1:0.019095,((M_flagellaris_scaffold-UCRN-2053936-Megaceros_tosanus:0.11111,(A_agrestis_renamed_Aagr.utg000008l.389.1:0.00014,(A_agrestis_renamed_Aagr.utg000008l.389.3:0.00014,A_agrestis_renamed_Aagr.utg000008l.389.2:0.00062)n10:0.05637)n9:0.1766)n8:0.19306,((A_filiculoides_renamed_Azfi_s0019.g015277:0.19341,A_filiculoides_renamed_Azfi_s0057.g034372:0.0869)n12:0.37876,((((S_moellendorffii_renamed_EFJ18074:0.08211,S_moellendorffii_renamed_EFJ36641:0.03057)n16:0.14607,(S_moellendorffii_renamed_EFJ34337:0.00537,S_moellendorffii_renamed_EFJ31268:0.00248)n17:0.10021)n15:0.32977,((P_patens_renamed_P37_11620V3.4:0.05875,((P_patens_renamed_P37_11620V3.1:0,P_patens_renamed_P37_11620V3.3:0)n21:0.00014,P_patens_renamed_P37_11620V3.2:0.04699)n20:0.00693)n19:0.39449,(T_lepidozioides_scaffold-SKQD-2010577-Takakia_lepidozioides:0.08062,(T_lepidozioides_scaffold-SKQD-2010575-Takakia_lepidozioides:0.11433,T_lepidozioides_scaffold-SKQD-2010576-Takakia_lepidozioides:0.00015)n23:0.13206)n22:0.13285)n18:0.06526)n14:0.08213,((Oryza_sativa_renamed_LOC_Os06g49150.1:0.22609,Z_mays_renamed_A0A1D6GVM9:0.25081)n25:0.44424,(((P_dactylifera_renamed_XP_008785400.1:0.26187,(A_trichopoda_renamed_ERN09729:0.2053,(B_vulgaris_renamed_KMT18240:0.19488,(A_thaliana_renamed_AT3G55830.1:0.30878,((L_angustifolius_renamed_OIW10006:0.30457,L_japonicus_renamed_Lj0g3v0015729.1:0.16137)n33:0.00013,((L_japonicus_renamed_Lj2g3v2714440.1:0.03772,(M_truncatula_renamed_MTR_5082110:0.00014,M_truncatula_renamed_MTR_5082110:0.00014)n36:0.08648)n35:0.02385,(L_angustifolius_renamed_OIW02715:0.07797,L_angustifolius_renamed_OIW04094:0.160416)n37:0.017824)n34:0.01418)n32:0.13635)n31:0.07888)n30:0.08773)n29:0.05959)n28:0.10863,P_abies_renamed_MA_140607g0010:0.34346)n27:0.02617,(P_abies_renamed_MA_10432291g0040:0.22467,((A_trichopoda_renamed_ERM96545:0.2608,(P_dactylifera_renamed_XP_008805171.1:0.00015,P_dactylifera_renamed_XP_026664705.1:0.00014)n41:0.19987)n40:0.02324,(B_vulgaris_renamed_KMS98937:0.21607,(L_angustifolius_renamed_OIW07860:0.1085,L_japonicus_renamed_Lj2g3v0483880.1:0.149)n43:0.12389)n42:0.06379)n39:0.08021)n38:0.06399)n26:0.00711)n24:0.03178)n13:0.03949)n11:0.05048)n7:0.019095)n0;
```
