## Supplementary material for "Transcriptional responses to arbuscular mycorrhizal symbiosis development are conserved in the early divergent *Marchantia paleacea*": OG0003812_tree.txt

```
((C_braunii_renamed_GBG80965:0.79447,(((((A_filiculoides_renamed_Azfi_s0019.g015311:0.70253,(((B_vulgaris_renamed_KMS99732:0.66199,P_neesiana_scaffold-JHFI-2106550-Pellia_neesiana:1.4333)n9:0.211,(A_trichopoda_renamed_ERM97577:0.02867,A_trichopoda_renamed_ERN07028:0.000576)n10:6.4e-05)n8:0.02516,(A_trichopoda_renamed_ERM93901:0.05395,((B_vulgaris_renamed_KMT11998:0.34563,(A_thaliana_renamed_AT5G17250.1:0.39639,(((((L_japonicus_renamed_Lj0g3v0277739.3:0.00014,(L_japonicus_renamed_Lj0g3v0277739.1:0.00354,L_japonicus_renamed_Lj0g3v0277739.2:0.02621)n20:0.00038)n19:0.00185,L_japonicus_renamed_Lj0g3v0156279.2:0.00015)n18:0.00014,(L_japonicus_renamed_Lj0g3v0156279.1:0,L_japonicus_renamed_Lj0g3v0156279.3:0,L_japonicus_renamed_Lj0g3v0156279.4:0)n21:0.00014)n17:0.1018,M_truncatula_renamed_MTR_4123557:0.09572)n16:0.0175,L_angustifolius_renamed_OIW18785:0.14)n15:0.1947)n14:0.0944)n13:0.14823,((Z_mays_renamed_A0A1D6MPJ9:0.15669,(Oryza_sativa_renamed_LOC_Os10g08940.1:0.00014,Oryza_sativa_renamed_LOC_Os10g08940.2:0.00015)n24:0.10334)n23:0.29248,((P_dactylifera_renamed_XP_008812385.1:0.00014,P_dactylifera_renamed_XP_008812384.1:0.00014)n26:0.43723,P_dactylifera_renamed_XP_008777398.2:0.183141)n25:0.020349)n22:0.1542)n12:0.096678)n11:0.010742)n7:0.31229)n6:0.13341,(S_moellendorffii_renamed_EFJ29215:0.00638,S_moellendorffii_renamed_EFJ13776:0.00967)n27:0.52243)n5:0.08848,((P_patens_renamed_P319_7340V3.1:0,P_patens_renamed_P319_7340V3.3:0,P_patens_renamed_P319_7340V3.2:0)n29:0.33195,((T_lepidozioides_scaffold-SKQD-2010493-Takakia_lepidozioides:0.00016,T_lepidozioides_scaffold-SKQD-2010494-Takakia_lepidozioides:0.02045)n31:0.33836,(T_lepidozioides_scaffold-SKQD-2066254-Takakia_lepidozioides:0.07702,T_lepidozioides_scaffold-SKQD-2065082-Takakia_lepidozioides:0.114714)n32:0.0114714)n30:0.0012746)n28:0.00374)n4:0.06425,((M_polymorpha_renamed_Mapoly0027s0070.1:0.04892,(M_paleacea_Rhiz_final_MPA27888.1.p1:0.02815,(M_paleacea_Rhiz_final_MPA27888.3.p1:0.00014,M_paleacea_Rhiz_final_MPA27888.2.p1:0.00014)n36:0.079506)n35:0.008834)n34:0.02027,(P_pinnata_scaffold-UUHD-2146469-Porella_pinnata:0.29953,(P_pinnata_scaffold-UUHD-2015022-Porella_pinnata:0.04938,P_pinnata_scaffold-UUHD-2016397-Porella_pinnata:0.229365)n38:0.0229365)n37:0.0025485)n33:0.05269)n3:0.07538,(B_vulgaris_renamed_KMS94372:1.6647,(S_muscicola_renamed_SM000111S18787:0.05103,(S_muscicola_renamed_SM000078S22118:0.05377,S_muscicola_renamed_SM000187S03876:0.03479)n41:0.02125)n40:0.60614)n39:0.186957)n2:0.020773)n1:0.109705,A_agrestis_renamed_Aagr.utg000038l.183.1:0.58957)n0;
```
