## Supplementary material for "Transcriptional responses to arbuscular mycorrhizal symbiosis development are conserved in the early divergent *Marchantia paleacea*": OG0003813_tree.txt

```
((T_lepidozioides_scaffold-SKQD-2007395-Takakia_lepidozioides:0.23808,P_patens_renamed_P313_4470V3.1:0.66572)n1:0.26325,(P_abies_renamed_MA_18041g0010:0.86503,((((P_neesiana_scaffold-JHFI-2005470-Pellia_neesiana:0,P_neesiana_scaffold-JHFI-2005471-Pellia_neesiana:0)n6:0.23143,(P_pinnata_scaffold-UUHD-2145902-Porella_pinnata:0.07304,((M_paleacea_Rhiz_final_MPA28372.1.p1:0,M_paleacea_Rhiz_final_MPA28372.2.p1:0,M_paleacea_Rhiz_final_MPA28372.3.p1:0)n9:0.09399,M_polymorpha_renamed_Mapoly0001s0118.1:0.08795)n8:0.44018)n7:0.09961)n5:0.39121,((M_flagellaris_scaffold-UCRN-2010932-Megaceros_tosanus:0.09126,A_agrestis_renamed_Aagr.utg000056l.76.1:0.46255)n11:0.50166,(C_braunii_renamed_GBG74473:0.00014,C_braunii_renamed_GBG74472:0.00014)n12:0.27874)n10:0.13901)n4:0.06879,(((S_muscicola_renamed_SM000072S21239:0.92274,(Oryza_sativa_renamed_LOC_Os08g34370.1:1.17605,(L_japonicus_renamed_Lj3g3v0966690.1:1.46095,A_agrestis_renamed_Aagr.utg000096l.16.1:1.17346)n17:0.58392)n16:0.40907)n15:0.23041,(A_filiculoides_renamed_Azfi_s0020.g015423:0.78584,(S_moellendorffii_renamed_EFJ34254:0,S_moellendorffii_renamed_EFJ31347:0)n19:0.38697)n18:0.26206)n14:0.21882,(((S_moellendorffii_renamed_EFJ33038:0.00014,S_moellendorffii_renamed_EFJ35870:0.04156)n22:1.10632,(M_paleacea_Rhiz_final_MPA19090.1.p1:0.78608,(M_truncatula_renamed_MTR_1008250:0.26353,Z_mays_renamed_A0A1D6NH18:0.34976)n24:0.96449)n23:1.4219)n21:0.22833,(A_trichopoda_renamed_ERN11464:0.69521,(((P_dactylifera_renamed_XP_008796455.1:0.00014,(P_dactylifera_renamed_XP_008796453.1:0,P_dactylifera_renamed_XP_008796454.1:0)n29:0.00014)n28:0.37737,(Oryza_sativa_renamed_LOC_Os12g41900.1:0.2325,Z_mays_renamed_A0A1D6ISR3:0.25881)n30:0.39649)n27:0.161,((A_thaliana_renamed_AT5G42400.7:0,A_thaliana_renamed_AT5G42400.2:0,A_thaliana_renamed_AT5G42400.8:0,A_thaliana_renamed_AT5G42400.5:0,A_thaliana_renamed_AT5G42400.4:0,A_thaliana_renamed_AT5G42400.1:0,A_thaliana_renamed_AT5G42400.3:0,A_thaliana_renamed_AT5G42400.6:0)n32:0.70573,(B_vulgaris_renamed_KMT01242:0.58888,((M_truncatula_renamed_MTR_2036060:0.00015,M_truncatula_renamed_MTR_2036060:0.00014)n35:0.18865,(L_angustifolius_renamed_OIW14255:0.25301,L_angustifolius_renamed_OIV91645:0.07162)n36:0.15945)n34:0.33243)n33:0.04469)n31:0.16639)n26:0.05339)n25:0.097488)n20:0.010832)n13:0.10743)n3:0.0119367)n2:0.013263)n0;
```
