## Supplementary material for "Transcriptional responses to arbuscular mycorrhizal symbiosis development are conserved in the early divergent *Marchantia paleacea*": OG0003814_tree.txt

```
((((A_agrestis_renamed_Aagr.utg000113l.77.1:0.00014,(A_agrestis_renamed_Aagr.utg000113l.77.4:0.0098,(A_agrestis_renamed_Aagr.utg000113l.77.5:0.00119,(A_agrestis_renamed_Aagr.utg000113l.77.6:0.00014,(A_agrestis_renamed_Aagr.utg000113l.77.3:0,A_agrestis_renamed_Aagr.utg000113l.77.2:0)n7:0.00014)n6:0.01656)n5:0.00738)n4:0.01964)n3:0.09576,(M_flagellaris_scaffold-UCRN-2007089-Megaceros_tosanus:0.00015,(M_flagellaris_scaffold-UCRN-2007090-Megaceros_tosanus:0.00014,M_flagellaris_scaffold-UCRN-2007091-Megaceros_tosanus:0.00014)n9:0.00014)n8:0.06238)n2:0.05566,(((M_paleacea_Rhiz_final_MPA16378.1.p1:0.0147,M_polymorpha_renamed_Mapoly0137s0031.1:0.02311)n12:0.07044,(P_pinnata_scaffold-UUHD-2019084-Porella_pinnata:0.03327,P_neesiana_scaffold-JHFI-2113696-Pellia_neesiana:0.03927)n13:0.0229)n11:0.06141,T_lepidozioides_scaffold-SKQD-2080246-Takakia_lepidozioides:0.1573)n10:0.01595)n1:0.0484,((C_braunii_renamed_GBG65612:0.26306,((S_muscicola_renamed_SM000019S05134:0.00465,S_muscicola_renamed_SM006603S20131:0.30689)n17:0.00913,(S_muscicola_renamed_SM000064S19746:0.00984,S_muscicola_renamed_SM000029S10480:0.04686)n18:0.00563)n16:0.19537)n15:0.09364,((B_vulgaris_renamed_KMS64876:0.80692,((S_moellendorffii_renamed_EFJ32490:0.00611,S_moellendorffii_renamed_EFJ16726:0.0108)n22:0.61419,(S_moellendorffii_renamed_EFJ06350:0.01402,(S_moellendorffii_renamed_EFJ26398:0.0046,(S_moellendorffii_renamed_EFJ14729:0.0104,S_moellendorffii_renamed_EFJ26396:0.01404)n25:0.00344)n24:0.00016)n23:0.359289)n21:0.039921)n20:0.11463,((S_moellendorffii_renamed_EFJ21642:0.00016,S_moellendorffii_renamed_EFJ33792:0.00734)n27:0.1677,((A_filiculoides_renamed_Azfi_s0021.g015604:0.18027,A_filiculoides_renamed_Azfi_s0089.g042587:0.3263)n29:0.13198,((Oryza_sativa_renamed_LOC_Os02g58340.1:0.04786,Z_mays_renamed_A0A1D6HQ77:0.05087)n31:0.157,(P_dactylifera_renamed_XP_008803786.1:0.14858,(((A_trichopoda_renamed_ERN18079:0.39616,(A_trichopoda_renamed_ERN18078:0.50805,A_trichopoda_renamed_ERN18084:0.04151)n36:0.01777)n35:0.11089,((L_angustifolius_renamed_OIW10638:0.0383,L_angustifolius_renamed_OIV94467:0.04528)n38:0.02326,(M_truncatula_renamed_MTR_5030940:0.07361,(L_japonicus_renamed_Lj2g3v1467890.1:0.00014,L_japonicus_renamed_Lj2g3v1467890.2:0.00014)n40:0.06081)n39:0.02697)n37:0.07073)n34:0.02651,(B_vulgaris_renamed_KMT06948:0.12953,(A_thaliana_renamed_AT5G10540.1:0.05326,(A_thaliana_renamed_AT5G65620.2:0.00016,A_thaliana_renamed_AT5G65620.1:0.00014)n43:0.03095)n42:0.10555)n41:0.03036)n33:0.04206)n32:0.03512)n30:0.11894)n28:0.053766)n26:0.005974)n19:0.04313)n14:0.0484)n0;
```
