## Supplementary material for "Transcriptional responses to arbuscular mycorrhizal symbiosis development are conserved in the early divergent *Marchantia paleacea*": OG0003815_tree.txt

```
((A_agrestis_renamed_Aagr.utg000003l.36.1:0.24129,((A_filiculoides_renamed_Azfi_s0021.g015642:0.31393,((B_vulgaris_renamed_KMT02335:0.29888,((((P_dactylifera_renamed_XP_008798094.1:0.02641,P_dactylifera_renamed_XP_008795041.1:0.04754)n9:0.17793,((A_thaliana_renamed_AT2G37410.1:0,A_thaliana_renamed_AT2G37410.2:0)n11:0.20807,(((Z_mays_renamed_A0A1D6IJ27:0.03124,(Z_mays_renamed_K7V549:0.5233,Z_mays_renamed_C0HHS3:0.03981)n15:0.00032)n14:0.06496,A_thaliana_renamed_AT5G11690.1:1.01726)n13:0.04197,Oryza_sativa_renamed_LOC_Os07g41330.1:0.08858)n12:0.13851)n10:0.01539)n8:0.08175,(M_truncatula_renamed_MTR_6088745:0.16986,(((L_japonicus_renamed_Lj4g3v0643850.1:0.00014,L_japonicus_renamed_Lj4g3v0643850.2:0.00015)n19:0.1527,(L_angustifolius_renamed_OIW08927:0.06052,L_angustifolius_renamed_OIW03705:0.03383)n20:0.07696)n18:0.00983,(L_angustifolius_renamed_OIV93305:0.10539,(L_japonicus_renamed_Lj2g3v0854130.1:0,L_japonicus_renamed_Lj2g3v0854140.1:0,L_japonicus_renamed_Lj2g3v0854140.2:0)n22:0.25001)n21:0.02007)n17:0.06833)n16:0.15639)n7:0.0434,(A_trichopoda_renamed_ERN14160:0.35502,(A_thaliana_renamed_AT1G20350.1:0.32844,(Oryza_sativa_renamed_LOC_Os03g30200.1:0.00014,Oryza_sativa_renamed_LOC_Os03g30200.2:0.00014)n25:0.48352)n24:0.09918)n23:0.097893)n6:0.010877)n5:0.02036,(P_abies_renamed_MA_876548g0010:0.45325,P_abies_renamed_MA_71661g0010:0.315612)n26:0.035068)n4:0.13339)n3:0.09343,(Oryza_sativa_renamed_LOC_Os03g30230.1:2.39011,C_braunii_renamed_GBG63540:0.39988)n27:0.215505)n2:0.023945)n1:0.045545,(((S_moellendorffii_renamed_EFJ30463:0.00014,S_moellendorffii_renamed_EFJ23073:0.00016)n30:0.17411,(((S_muscicola_renamed_SM000178S03473:0.01346,(S_muscicola_renamed_SM000074S21636:0.00803,S_muscicola_renamed_SM000149S01329:0.00014)n34:0.00259)n33:0.32436,((M_paleacea_Rhiz_final_MPA24950.1.p1:0.00016,M_polymorpha_renamed_Mapoly0028s0095.1:0.01681)n36:0.09641,(P_pinnata_scaffold-UUHD-2149341-Porella_pinnata:0.0949,(P_neesiana_scaffold-JHFI-2000699-Pellia_neesiana:0.00858,P_neesiana_scaffold-JHFI-2000700-Pellia_neesiana:0.00015)n38:0.05426)n37:0.05769)n35:0.1063)n32:0.05145,M_paleacea_Rhiz_final_MPA3855.1.p2:1.05342)n31:0.117047)n29:0.09334,((P_patens_renamed_P319_6080V3.2:0,P_patens_renamed_P319_6080V3.1:0)n40:0.19063,(T_lepidozioides_scaffold-SKQD-2009224-Takakia_lepidozioides:0.05557,(T_lepidozioides_scaffold-SKQD-2009225-Takakia_lepidozioides:0.00014,T_lepidozioides_scaffold-SKQD-2009226-Takakia_lepidozioides:0.01672)n42:0.06097)n41:0.06858)n39:0.06656)n28:0.01628)n0;
```
