## Supplementary material for "Transcriptional responses to arbuscular mycorrhizal symbiosis development are conserved in the early divergent *Marchantia paleacea*": OG0003816_tree.txt

```
((((M_flagellaris_scaffold-UCRN-2005075-Megaceros_tosanus:0,M_flagellaris_scaffold-UCRN-2005076-Megaceros_tosanus:0)n3:0.07428,((A_agrestis_renamed_Aagr.utg000045l.16.1:0.00014,((A_agrestis_renamed_Aagr.utg000045l.16.5:0,A_agrestis_renamed_Aagr.utg000045l.16.7:0)n7:0.00014,A_agrestis_renamed_Aagr.utg000045l.16.3:0.36648)n6:0.00014)n5:0.00012,(A_agrestis_renamed_Aagr.utg000045l.16.8:0.0157,(A_agrestis_renamed_Aagr.utg000045l.16.4:0.00014,(A_agrestis_renamed_Aagr.utg000045l.16.6:0,A_agrestis_renamed_Aagr.utg000045l.16.2:0)n10:0.00014)n9:0.00014)n8:0.00016)n4:0.02512)n2:0.36375,((T_lepidozioides_scaffold-SKQD-2077183-Takakia_lepidozioides:0.22207,(S_moellendorffii_renamed_EFJ08083:0.3589,((P_patens_renamed_P39_19480V3.2:0,P_patens_renamed_P39_19480V3.1:0)n15:0.08108,(P_patens_renamed_P315_19360V3.2:0,P_patens_renamed_P315_19360V3.1:0)n16:0.09115)n14:0.35532)n13:0.14451)n12:0.06169,(S_moellendorffii_renamed_EFJ17976:0.00015,S_moellendorffii_renamed_EFJ37120:0.01624)n17:0.377379)n11:0.041931)n1:0.01653,(A_filiculoides_renamed_Azfi_s0021.g015707:0.92327,((C_braunii_renamed_GBG66145:0.65879,(S_muscicola_renamed_SM000070S21310:0.08703,(S_muscicola_renamed_SM000001S04511:0.02671,S_muscicola_renamed_SM000079S22476:0.00616)n22:0.14711)n21:0.42398)n20:0.14539,((A_trichopoda_renamed_ERN00093:0.24241,(((P_dactylifera_renamed_XP_008813477.1:0.48672,(P_dactylifera_renamed_XP_026664746.1:0,P_dactylifera_renamed_XP_008805295.1:0,P_dactylifera_renamed_XP_008805296.1:0)n28:0.03386)n27:0.03464,P_dactylifera_renamed_XP_026663796.1:0.0711)n26:0.06418,(((L_angustifolius_renamed_OIV97479:0.16559,(L_japonicus_renamed_Lj4g3v2551480.1:0.13159,M_truncatula_renamed_MTR_3085280:0.11936)n32:0.05773)n31:0.09133,(L_angustifolius_renamed_OIW14666:0.04719,L_japonicus_renamed_Lj0g3v0057669.1:0.259371)n33:0.028819)n30:0.07936,(((A_thaliana_renamed_AT1G27385.2:0.00014,A_thaliana_renamed_AT1G27385.1:0.00014)n36:0.00014,(A_thaliana_renamed_AT1G27385.4:0.00014,A_thaliana_renamed_AT1G27385.3:0.00393)n37:0.00014)n35:0.29337,(B_vulgaris_renamed_KMT07458:0.00015,B_vulgaris_renamed_KMT07457:0.00014)n38:0.19628)n34:0.05674)n29:0.08238)n25:0.104)n24:0.07634,((Z_mays_renamed_B4FA95:0.01431,Z_mays_renamed_B4FC01:0.04902)n40:0.06264,((Oryza_sativa_renamed_LOC_Os02g30410.1:0,Oryza_sativa_renamed_LOC_Os02g30410.2:0)n42:0.24085,Oryza_sativa_renamed_LOC_Os04g31690.1:0.073377)n41:0.008153)n39:0.13107)n23:0.11083)n19:0.05731)n18:0.05211)n0;
```
