## Supplementary material for "Transcriptional responses to arbuscular mycorrhizal symbiosis development are conserved in the early divergent *Marchantia paleacea*": OG0003817_tree.txt

```
((A_agrestis_renamed_Aagr.utg000103l.163.1:0.49423,(S_muscicola_renamed_SM000174S03336:0.03757,S_muscicola_renamed_SM000415S15583:0.04711)n2:0.80853)n1:0.037735,((((P_patens_renamed_P316_7940V3.1:0,P_patens_renamed_P316_7940V3.2:0,P_patens_renamed_P316_7940V3.3:0)n6:0.28208,T_lepidozioides_scaffold-SKQD-2079272-Takakia_lepidozioides:0.14667)n5:0.11072,((M_paleacea_Rhiz_final_MPA6191.1.p1:0.02002,M_polymorpha_renamed_Mapoly0059s0063.1:0.0745)n8:0.15857,(((P_neesiana_scaffold-JHFI-2009269-Pellia_neesiana:0.00256,P_neesiana_scaffold-JHFI-2009270-Pellia_neesiana:0.00014)n11:0.29345,P_neesiana_scaffold-JHFI-2008023-Pellia_neesiana:0.23169)n10:0.04371,(P_pinnata_scaffold-UUHD-2145841-Porella_pinnata:0.11294,P_pinnata_scaffold-UUHD-2014019-Porella_pinnata:0.065916)n12:0.007324)n9:0.02636)n7:0.17485)n4:0.03399,((S_moellendorffii_renamed_EFJ22293:0.00186,S_moellendorffii_renamed_EFJ25605:0.00013)n14:0.50788,(A_filiculoides_renamed_Azfi_s0022.g015903:0.62582,(P_abies_renamed_MA_10436140g0010:0.24952,(A_trichopoda_renamed_ERM93808:0.17946,(((((P_dactylifera_renamed_XP_026662056.1:0,P_dactylifera_renamed_XP_026662057.1:0,P_dactylifera_renamed_XP_026662058.1:0,P_dactylifera_renamed_XP_008795352.1:0)n22:0.00014,(P_dactylifera_renamed_XP_026662054.1:0.00014,P_dactylifera_renamed_XP_026662055.1:0.00014)n23:0.00016)n21:0.00016,P_dactylifera_renamed_XP_008795353.1:0.00014)n20:0.11441,(Oryza_sativa_renamed_LOC_Os08g33076.1:0.10362,(Z_mays_renamed_A0A1D6Q195:0.04265,Z_mays_renamed_A0A1D6Q1A2:0.0143)n25:0.08604)n24:0.18796)n19:0.07618,(((B_vulgaris_renamed_KMT01907:0.00015,B_vulgaris_renamed_KMT01906:0.00014)n28:0.22973,(A_thaliana_renamed_AT1G80910.1:0.09934,((A_thaliana_renamed_AT1G16020.4:0.00014,A_thaliana_renamed_AT1G16020.3:0.00721)n31:0.02296,(A_thaliana_renamed_AT1G16020.1:0.00014,A_thaliana_renamed_AT1G16020.2:0.00173)n32:0.00014)n30:0.12865)n29:0.14146)n27:0.02674,((L_japonicus_renamed_Lj4g3v3113470.1:0.00014,L_japonicus_renamed_Lj4g3v3113470.2:0.00014)n34:0.05758,(L_angustifolius_renamed_OIW03068:0.1243,(M_truncatula_renamed_MTR_8105900:0.03451,((M_truncatula_renamed_MTR_8105900:0.00014,M_truncatula_renamed_MTR_8105900:0.00014)n38:0.00015,(M_truncatula_renamed_MTR_8105900:0.00706,(M_truncatula_renamed_MTR_8105900:0.00014,M_truncatula_renamed_MTR_8105900:0.00136)n40:0.00576)n39:0.01022)n37:0.00016)n36:0.03807)n35:0.02427)n33:0.12044)n26:0.05302)n18:0.07364)n17:0.09547)n16:0.17812)n15:0.08305)n13:0.03893)n3:0.037735)n0;
```
