## Supplementary material for "Transcriptional responses to arbuscular mycorrhizal symbiosis development are conserved in the early divergent *Marchantia paleacea*": OG0003818_tree.txt

```
((((M_paleacea_Rhiz_final_MPA12351.1.p1:0.01171,M_polymorpha_renamed_Mapoly0122s0045.1:0.00522)n3:0.0631,(P_neesiana_scaffold-JHFI-2113672-Pellia_neesiana:0.05808,P_pinnata_scaffold-UUHD-2150340-Porella_pinnata:0.08949)n4:0.0515)n2:0.08327,(M_flagellaris_scaffold-UCRN-2053249-Megaceros_tosanus:0.08108,(A_agrestis_renamed_Aagr.utg000095l.84.1:0.01876,A_agrestis_renamed_Aagr.utg000126l.245.1:0.09672)n6:0.08297)n5:0.08572)n1:0.00601,((T_lepidozioides_scaffold-SKQD-2003858-Takakia_lepidozioides:0.00014,T_lepidozioides_scaffold-SKQD-2003859-Takakia_lepidozioides:0.00015)n8:0.10863,(((P_patens_renamed_P32_24670V3.2:0,P_patens_renamed_P32_24670V3.3:0,P_patens_renamed_P32_24670V3.1:0)n11:0.03288,(P_patens_renamed_P31_13030V3.2:0,P_patens_renamed_P31_13030V3.1:0)n12:0.05149)n10:0.17207,((C_braunii_renamed_GBG86757:0.25985,(S_muscicola_renamed_SM000005S17235:0.05461,(S_muscicola_renamed_SM000041S15447:0.02954,S_muscicola_renamed_SM000054S18120:0.02585)n16:0.00597)n15:0.20685)n14:0.0894,((S_moellendorffii_renamed_EFJ06817:0.00014,S_moellendorffii_renamed_EFJ21885:0.00693)n18:0.21058,(A_filiculoides_renamed_Azfi_s0022.g016161:0.24536,(P_abies_renamed_MA_302947g0010:0.13414,((A_trichopoda_renamed_ERN01399:0.06019,(A_trichopoda_renamed_ERN13592:0.00544,A_trichopoda_renamed_ERN01398:0.11052)n23:0.01225)n22:0.13984,(((Oryza_sativa_renamed_LOC_Os03g32630.1:0.06781,(Z_mays_renamed_A0A1D6F948:0.01096,Z_mays_renamed_A0A1D6HTM3:0.02302)n27:0.03114)n26:0.21474,(P_dactylifera_renamed_XP_008793658.2:0.06029,(P_dactylifera_renamed_XP_026655728.1:0,P_dactylifera_renamed_XP_026655729.1:0,P_dactylifera_renamed_XP_026655730.1:0,P_dactylifera_renamed_XP_026655731.1:0,P_dactylifera_renamed_XP_026655732.1:0,P_dactylifera_renamed_XP_026655733.1:0,P_dactylifera_renamed_XP_008812003.1:0)n29:0.03023)n28:0.11201)n25:0.08316,(((A_thaliana_renamed_AT3G54540.1:0,A_thaliana_renamed_AT3G54540.2:0)n32:0.13057,B_vulgaris_renamed_KMT10195:0.15986)n31:0.02007,((L_angustifolius_renamed_OIW07299:0.03951,L_angustifolius_renamed_OIV96249:0.02441)n34:0.06397,(L_japonicus_renamed_Lj0g3v0066219.1:0.04822,(M_truncatula_renamed_MTR_1066620:0.07782,(M_truncatula_renamed_MTR_8075040:0.00731,M_truncatula_renamed_MTR_7018380:0.011)n37:0.02009)n36:0.0445)n35:0.0192)n33:0.06365)n30:0.05127)n24:0.01749)n21:0.03383)n20:0.07412)n19:0.05598)n17:0.03553)n13:0.03277)n9:0.02108)n7:0.00601)n0;
```
