## Supplementary material for "Transcriptional responses to arbuscular mycorrhizal symbiosis development are conserved in the early divergent *Marchantia paleacea*": OG0003819_tree.txt

```
((M_flagellaris_scaffold-UCRN-2008319-Megaceros_tosanus:0.20982,A_agrestis_renamed_Aagr.utg000058l.325.1:0.34739)n1:0.08418,(((T_lepidozioides_scaffold-SKQD-2010749-Takakia_lepidozioides:0.2495,((P_patens_renamed_P39_12460V3.1:0,P_patens_renamed_P39_12460V3.3:0,P_patens_renamed_P39_12460V3.2:0)n6:0.28221,((P_patens_renamed_P39_16960V3.3:0,P_patens_renamed_P39_16960V3.4:0,P_patens_renamed_P39_16960V3.1:0,P_patens_renamed_P39_16960V3.2:0)n8:0.11758,(P_patens_renamed_P315_4880V3.1:0,P_patens_renamed_P315_4880V3.4:0,P_patens_renamed_P315_4880V3.3:0,P_patens_renamed_P315_4880V3.2:0)n9:0.22689)n7:0.12684)n5:0.27133)n4:0.13005,((M_paleacea_Rhiz_final_MPA15737.1.p1:0.02819,M_polymorpha_renamed_Mapoly0130s0010.1:0.03027)n11:0.18277,(P_pinnata_scaffold-UUHD-2141745-Porella_pinnata:0.03525,((P_neesiana_scaffold-JHFI-2005664-Pellia_neesiana:0,P_neesiana_scaffold-JHFI-2005665-Pellia_neesiana:0)n14:0.18119,P_neesiana_scaffold-JHFI-2110866-Pellia_neesiana:0.144198)n13:0.016022)n12:0.10203)n10:0.19666)n3:0.08235,(A_filiculoides_renamed_Azfi_s0028.g023801:0.53881,(P_abies_renamed_MA_10436126g0010:0.47903,((A_trichopoda_renamed_ERN04563:0.27423,(Oryza_sativa_renamed_LOC_Os01g41720.1:0.4692,((Z_mays_renamed_B6UEI5:0.11518,(Oryza_sativa_renamed_LOC_Os01g47460.1:0.00014,Oryza_sativa_renamed_LOC_Os01g47460.2:0.00014)n22:0.08645)n21:0.27871,(P_dactylifera_renamed_XP_008800692.1:0.00014,(P_dactylifera_renamed_XP_026663455.1:0.00347,P_dactylifera_renamed_XP_008800691.1:0.00014)n24:0.00016)n23:0.17823)n20:0.053415)n19:0.005935)n18:0.04008,((B_vulgaris_renamed_KMS95916:0.00014,B_vulgaris_renamed_KMS95917:0.00014)n26:0.32822,((((A_thaliana_renamed_AT1G29820.1:0,A_thaliana_renamed_AT1G29820.2:0)n30:0.0036,(A_thaliana_renamed_AT1G29830.2:0.01797,(A_thaliana_renamed_AT1G29830.3:0.00976,A_thaliana_renamed_AT1G29830.1:0.00014)n32:0.00015)n31:0.12957)n29:0.23627,((L_japonicus_renamed_Lj4g3v0070700.1:0.02274,L_japonicus_renamed_Lj6g3v1692690.1:0.00018)n34:0.10714,(L_angustifolius_renamed_OIV96023:0.11424,M_truncatula_renamed_MTR_2028770:0.14294)n35:0.03516)n33:0.08397)n28:0.06972,((A_thaliana_renamed_AT2G42950.2:0,A_thaliana_renamed_AT2G42950.1:0)n37:0.35666,(L_angustifolius_renamed_OIW02844:0.16465,M_truncatula_renamed_MTR_5091570:0.10338)n38:0.24894)n36:0.087894)n27:0.009766)n25:0.04513)n17:0.02647)n16:0.17369)n15:0.0624)n2:0.08418)n0;
```
