## Supplementary material for "Transcriptional responses to arbuscular mycorrhizal symbiosis development are conserved in the early divergent *Marchantia paleacea*": OG0003820_tree.txt

```
((S_moellendorffii_renamed_EFJ26868:0.44997,(C_braunii_renamed_GBG77925:0.4919,(S_muscicola_renamed_SM000026S08842:0.01335,(S_muscicola_renamed_SM000362S13791:0.0214,S_muscicola_renamed_SM000176S03122:0.0243)n4:0.00353)n3:0.38278)n2:0.14477)n1:0.037385,((A_filiculoides_renamed_Azfi_s0028.g023904:0.25456,(A_trichopoda_renamed_ERN03307:0.17745,((((P_dactylifera_renamed_XP_008795796.1:0.00015,P_dactylifera_renamed_XP_026662160.1:0.00014)n11:0.03736,(P_dactylifera_renamed_XP_008796681.1:0.01547,(P_dactylifera_renamed_XP_008796678.1:0,P_dactylifera_renamed_XP_008796679.1:0)n13:0.00386)n12:0.04097)n10:0.03796,((Z_mays_renamed_A0A1D6L8A5:0.06444,Z_mays_renamed_O22106:0.03579)n15:0.06248,(Oryza_sativa_renamed_LOC_Os07g10130.1:0.19079,(Oryza_sativa_renamed_LOC_Os03g59040.2:0,Oryza_sativa_renamed_LOC_Os03g59040.1:0)n17:0.06174)n16:0.00686)n14:0.02302)n9:0.08668,((B_vulgaris_renamed_KMT00351:0.09562,(B_vulgaris_renamed_KMT00352:0.0694,B_vulgaris_renamed_KMT00353:0.00015)n20:0.04505)n19:0.12267,((A_thaliana_renamed_AT4G34650.1:0.17957,(A_thaliana_renamed_AT4G34640.2:0.01355,A_thaliana_renamed_AT4G34640.1:0.00014)n23:0.07977)n22:0.08819,((M_truncatula_renamed_MTR_4071520:0.083,(L_angustifolius_renamed_OIW14741:0.04898,L_angustifolius_renamed_OIV99513:0.103635)n26:0.011515)n25:0.01004,(L_japonicus_renamed_Lj3g3v3386550.1:0,L_japonicus_renamed_Lj3g3v3386560.1:0)n27:0.05798)n24:0.02111)n21:0.02064)n18:0.07979)n8:0.04507)n7:0.15081)n6:0.06632,(((P_patens_renamed_P33_33160V3.2:0.04145,(P_patens_renamed_P33_33160V3.3:0,P_patens_renamed_P33_33160V3.1:0)n31:0.00659)n30:0.30144,(T_lepidozioides_scaffold-SKQD-2001238-Takakia_lepidozioides:0.2248,T_lepidozioides_scaffold-SKQD-2079193-Takakia_lepidozioides:0.10453)n32:0.05111)n29:0.07231,(((M_paleacea_Rhiz_final_MPA27506.1.p1:0.00517,M_polymorpha_renamed_Mapoly0098s0008.1:0.02642)n35:0.07835,(P_neesiana_scaffold-JHFI-2112891-Pellia_neesiana:0.09217,(P_pinnata_scaffold-UUHD-2007883-Porella_pinnata:0.00015,(P_pinnata_scaffold-UUHD-2007880-Porella_pinnata:0.00014,P_pinnata_scaffold-UUHD-2007881-Porella_pinnata:0.00014)n38:0.00015)n37:0.1234)n36:0.02863)n34:0.14939,((A_agrestis_renamed_Aagr.utg000002l.627.3:0.01293,((A_agrestis_renamed_Aagr.utg000002l.627.1:0.00014,(A_agrestis_renamed_Aagr.utg000002l.627.5:0,A_agrestis_renamed_Aagr.utg000002l.627.2:0)n43:0.00014)n42:0.00016,A_agrestis_renamed_Aagr.utg000002l.627.4:0.00014)n41:0.00015)n40:0.00147,A_agrestis_renamed_Aagr.utg000002l.627.6:0.06633)n39:0.2611)n33:0.02214)n28:0.09019)n5:0.037385)n0;
```
