## Supplementary material for "Transcriptional responses to arbuscular mycorrhizal symbiosis development are conserved in the early divergent *Marchantia paleacea*": OG0003821_tree.txt

```
((A_agrestis_renamed_Aagr.utg000003l.345.1:0.00014,(((L_japonicus_renamed_Lj4g3v2121810.1:0.03498,((((A_thaliana_renamed_AT5G03850.1:0,A_thaliana_renamed_AT3G10090.1:0)n8:0.00015,A_thaliana_renamed_AT5G64140.1:0.03602)n7:0.07744,(M_truncatula_renamed_MTR_6013210:0.00016,M_truncatula_renamed_MTR_6013410:0.231336)n9:0.025704)n6:0.00015,(B_vulgaris_renamed_KMS98773:0,B_vulgaris_renamed_KMT19308:0)n10:0.05474)n5:0.02079)n4:0.07142,(L_angustifolius_renamed_OIW05191:0.05402,(L_angustifolius_renamed_OIW11415:0.01828,L_angustifolius_renamed_OIV92259:0.00015)n12:0.01904)n11:0.00016)n3:0.06477,(((P_dactylifera_renamed_XP_008789172.1:0,P_dactylifera_renamed_XP_008804325.1:0)n15:0.00014,(A_filiculoides_renamed_Azfi_s0280.g062329:0.09658,(Oryza_sativa_renamed_LOC_Os10g27174.1:0.00014,(Z_mays_renamed_spP46302:0.01828,Z_mays_renamed_A0A1D6JPY6:9e-05)n18:1e-05)n17:0.00011)n16:0.03544)n14:0.08665,((P_abies_renamed_MA_92381g0010:0.13402,(P_abies_renamed_MA_283564g0010:0.06312,P_abies_renamed_MA_92381g0020:0.11896)n21:0.01733)n20:0.00015,P_abies_renamed_MA_10206328g0010:0.016785)n19:0.001865)n13:0.00015)n2:0.00014)n1:0.034875,(A_agrestis_renamed_Aagr.utg000061l.20.1:0.12726,((A_filiculoides_renamed_Azfi_s0028.g023939:0.12289,(S_moellendorffii_renamed_EFJ30111:0,S_moellendorffii_renamed_EFJ08290:0)n25:0.05405)n24:0.07356,((S_muscicola_renamed_SM000206S06288:0.05621,S_muscicola_renamed_SM000222S06975:0.03008)n27:0.15564,(M_polymorpha_renamed_Mapoly0004s0156.1:0.00949,((P_patens_renamed_P31_28770V3.1:0,P_patens_renamed_P36_27040V3.2:0,P_patens_renamed_P35_6000V3.1:0,P_patens_renamed_P35_6000V3.2:0)n30:0.00014,(P_patens_renamed_P36_27040V3.1:0.30208,((P_patens_renamed_P317_13300V3.1:0,P_patens_renamed_P317_13300V3.2:0,P_patens_renamed_P314_19610V3.1:0,P_patens_renamed_P314_19610V3.2:0)n33:0.00014,(P_patens_renamed_P35_6000V3.3:0.00014,(P_patens_renamed_P31_28770V3.2:0,P_patens_renamed_P35_6000V3.7:0,P_patens_renamed_P35_6000V3.4:0,P_patens_renamed_P35_6000V3.8:0,P_patens_renamed_P35_6000V3.5:0,P_patens_renamed_P35_6000V3.6:0)n35:0.000126)n34:1.26e-05)n32:1.26e-06)n31:1.26e-07)n29:1.4e-08)n28:0.01899)n26:0.03475)n23:0.14361)n22:0.034875)n0;
```
