## Supplementary material for "Transcriptional responses to arbuscular mycorrhizal symbiosis development are conserved in the early divergent *Marchantia paleacea*": OG0003822_tree.txt

```
((((C_braunii_renamed_GBG67284:0.64468,(S_muscicola_renamed_SM000003S11035:0.01002,(S_muscicola_renamed_SM000003S10984:0.03969,S_muscicola_renamed_SM000072S21215:0.01768)n5:0.00724)n4:0.6181)n3:0.15996,((((A_trichopoda_renamed_ERN12685:0.1734,P_dactylifera_renamed_XP_008777887.2:0.18609)n9:0.03332,(A_thaliana_renamed_AT5G15920.1:0.23565,((L_angustifolius_renamed_OIW16886:0.13901,((L_japonicus_renamed_Lj3g3v0824870.1:0.04948,(L_japonicus_renamed_Lj3g3v0824810.3:0.00014,(L_japonicus_renamed_Lj3g3v0824810.1:0.00503,L_japonicus_renamed_Lj3g3v0824810.2:0.00023)n16:0.00275)n15:0.1238)n14:0.00022,(((M_truncatula_renamed_MTR_5036370:0.05164,M_truncatula_renamed_MTR_5036330:0.04195)n19:0.0812,(M_truncatula_renamed_MTR_3033470:0.02786,M_truncatula_renamed_MTR_4115050:0.0288)n20:0.03133)n18:0.05704,M_truncatula_renamed_MTR_5036300:0.344466)n17:0.038274)n13:0.05562)n12:0.18126,B_vulgaris_renamed_KMT18786:0.2647)n11:0.04036)n10:0.06089)n8:0.03283,(((Oryza_sativa_renamed_LOC_Os11g36890.1:0.38717,(Oryza_sativa_renamed_LOC_Os05g51790.2:0.01448,Oryza_sativa_renamed_LOC_Os05g51790.1:0.00014)n24:0.07753)n23:0.00963,Oryza_sativa_renamed_LOC_Os11g36460.1:0.53958)n22:0.03519,Z_mays_renamed_A0A1D6GTS1:0.17933)n21:0.21511)n7:0.18868,(P_abies_renamed_MA_62407g0010:0.00014,P_abies_renamed_MA_462275g0010:0.20825)n25:0.18458)n6:0.02687)n2:0.05119,(((M_paleacea_Rhiz_final_MPA11785.1.p1:0.02013,M_polymorpha_renamed_Mapoly0007s0066.1:0.02773)n28:0.22049,((P_neesiana_scaffold-JHFI-2001013-Pellia_neesiana:0,P_neesiana_scaffold-JHFI-2001014-Pellia_neesiana:0)n30:0.16938,P_pinnata_scaffold-UUHD-2133878-Porella_pinnata:0.20732)n29:0.10819)n27:0.11357,((P_patens_renamed_P324_4940V3.1:0,P_patens_renamed_P324_4940V3.2:0)n32:0.23875,(((T_lepidozioides_scaffold-SKQD-2011738-Takakia_lepidozioides:0,T_lepidozioides_scaffold-SKQD-2011739-Takakia_lepidozioides:0)n35:0.00944,T_lepidozioides_scaffold-SKQD-2076497-Takakia_lepidozioides:0.0373)n34:0.11995,T_lepidozioides_scaffold-SKQD-2070910-Takakia_lepidozioides:0.02952)n33:0.00328)n31:0.0147)n26:0.0646)n1:0.012395,((M_flagellaris_scaffold-UCRN-2053837-Megaceros_tosanus:0.23196,(A_agrestis_renamed_Aagr.utg000006l.660.1:0.00015,(A_agrestis_renamed_Aagr.utg000006l.660.2:0.00037,((A_agrestis_renamed_Aagr.utg000006l.660.5:0.00412,A_agrestis_renamed_Aagr.utg000006l.660.3:0.0001)n41:0.00214,A_agrestis_renamed_Aagr.utg000006l.660.4:0.00014)n40:0.00015)n39:0.00967)n38:0.2561)n37:0.14694,((S_moellendorffii_renamed_EFJ24458:0.00114,S_moellendorffii_renamed_EFJ13183:0.00436)n43:0.40472,A_filiculoides_renamed_Azfi_s0032.g024698:0.3345)n42:0.02828)n36:0.012395)n0;
```
