## Supplementary material for "Transcriptional responses to arbuscular mycorrhizal symbiosis development are conserved in the early divergent *Marchantia paleacea*": OG0003823_tree.txt

```
(((S_moellendorffii_renamed_EFJ33986:0.01569,S_moellendorffii_renamed_EFJ37494:0.0066)n2:0.63936,(T_lepidozioides_scaffold-SKQD-2071940-Takakia_lepidozioides:0.46479,(A_filiculoides_renamed_Azfi_s0032.g024806:0.66737,(((A_trichopoda_renamed_ERM98258:0.53427,((A_thaliana_renamed_AT1G08400.1:0.53872,(B_vulgaris_renamed_KMT14672:0.50005,(L_angustifolius_renamed_OIV95525:0.20293,((L_japonicus_renamed_Lj2g3v2997270.1:0.00016,L_japonicus_renamed_Lj2g3v2997270.2:0.00014)n13:0.14737,(M_truncatula_renamed_MTR_3040540:0.01157,M_truncatula_renamed_MTR_3040540:0.00015)n14:0.15103)n12:0.02287)n11:0.27266)n10:0.07444)n9:0.22817,(P_dactylifera_renamed_XP_008779336.1:0.33747,(Z_mays_renamed_A0A1D6F4P1:0.17196,(Oryza_sativa_renamed_LOC_Os07g48720.2:0.0498,(Oryza_sativa_renamed_LOC_Os07g48720.1:0.0002,Oryza_sativa_renamed_LOC_Os07g48720.3:0.00014)n18:0.00035)n17:0.15596)n16:0.39775)n15:0.15309)n8:0.17211)n7:0.18191,(A_trichopoda_renamed_ERM94408:0.42861,(((P_dactylifera_renamed_XP_008808057.1:0.00015,P_dactylifera_renamed_XP_026665462.1:0.0268)n22:0.18061,(Z_mays_renamed_A0A1D6HKI2:0.15963,(Oryza_sativa_renamed_LOC_Os03g10310.1:0.47265,(Oryza_sativa_renamed_LOC_Os02g51330.2:0.00014,Oryza_sativa_renamed_LOC_Os02g51330.1:0.00014)n25:0.01244)n24:0.12058)n23:0.23856)n21:0.13058,(B_vulgaris_renamed_KMT20757:0.33815,((M_truncatula_renamed_MTR_7059230:0.11564,(L_angustifolius_renamed_OIW01256:0.07635,L_japonicus_renamed_Lj1g3v3464960.1:0.09412)n29:0.01103)n28:0.18635,A_thaliana_renamed_AT3G47700.1:0.36875)n27:0.03841)n26:0.11762)n20:0.11763)n19:0.23726)n6:0.13774,(P_abies_renamed_MA_10427391g0010:0.04364,P_abies_renamed_MA_6657778g0010:0.61516)n30:0.31399)n5:0.25808)n4:0.04633)n3:0.06759)n1:0.033305,(((P_patens_renamed_P34_200V3.1:0,P_patens_renamed_P34_200V3.2:0)n33:1.00932,(C_braunii_renamed_GBG61340:0.95924,(S_muscicola_renamed_SM000026S08993:0.01576,(S_muscicola_renamed_SM000011S19116:0.08194,S_muscicola_renamed_SM000007S21006:0.04231)n36:0.02176)n35:0.98483)n34:0.19342)n32:0.12665,((M_flagellaris_scaffold-UCRN-2053550-Megaceros_tosanus:0.22654,A_agrestis_renamed_Aagr.utg000091l.274.1:0.25864)n38:0.34889,((M_paleacea_Rhiz_final_MPA26260.1.p1:0.0329,M_polymorpha_renamed_Mapoly0035s0069.1:0.03426)n40:0.28019,((P_pinnata_scaffold-UUHD-2148047-Porella_pinnata:0.17002,P_pinnata_scaffold-UUHD-2017509-Porella_pinnata:0.158607)n42:0.017623,(P_neesiana_scaffold-JHFI-2106576-Pellia_neesiana:0.20956,P_neesiana_scaffold-JHFI-2016080-Pellia_neesiana:0.182871)n43:0.020319)n41:0.01597)n39:0.0782)n37:0.06723)n31:0.033305)n0;
```
