## Supplementary material for "Transcriptional responses to arbuscular mycorrhizal symbiosis development are conserved in the early divergent *Marchantia paleacea*": OG0003824_tree.txt

```
(((A_agrestis_renamed_Aagr.utg000001l.388.3:0.00016,((A_agrestis_renamed_Aagr.utg000001l.388.6:0,A_agrestis_renamed_Aagr.utg000001l.388.7:0)n4:0.01059,A_agrestis_renamed_Aagr.utg000001l.388.2:0.02179)n3:0.02094)n2:0.01733,(A_agrestis_renamed_Aagr.utg000001l.388.5:0.00014,(A_agrestis_renamed_Aagr.utg000001l.388.4:0,A_agrestis_renamed_Aagr.utg000001l.388.1:0)n6:0.00014)n5:0.00359)n1:0.100775,((S_moellendorffii_renamed_EFJ38656:0.00015,S_moellendorffii_renamed_EFJ31493:0.00358)n8:0.31411,((A_filiculoides_renamed_Azfi_s0033.g025001:0.24423,((T_lepidozioides_scaffold-SKQD-2012214-Takakia_lepidozioides:0.11055,(P_patens_renamed_P315_2690V3.2:0.00342,((P_patens_renamed_P315_2690V3.6:0,P_patens_renamed_P315_2690V3.8:0,P_patens_renamed_P315_2690V3.7:0)n15:0.00014,(P_patens_renamed_P315_2690V3.4:0,P_patens_renamed_P315_2690V3.1:0,P_patens_renamed_P315_2690V3.3:0,P_patens_renamed_P315_2690V3.5:0)n16:0.00014)n14:0.00016)n13:0.44205)n12:0.04425,((M_paleacea_Rhiz_final_MPA21005.1.p1:0,M_paleacea_Rhiz_final_MPA21005.2.p1:0)n18:0.00912,M_polymorpha_renamed_Mapoly0020s0054.1:0.00443)n17:0.17468)n11:0.05157)n10:0.02098,(P_abies_renamed_MA_100349g0010:0.32138,(A_trichopoda_renamed_ERN07953:0.23024,(((Z_mays_renamed_A0A1D6JXX4:0.10234,(Oryza_sativa_renamed_LOC_Os03g16570.3:0.00016,(Oryza_sativa_renamed_LOC_Os03g16570.2:0,Oryza_sativa_renamed_LOC_Os03g16570.1:0)n25:0.00014)n24:0.03859)n23:0.13434,(P_dactylifera_renamed_XP_008801591.1:0.02586,P_dactylifera_renamed_XP_008803095.1:0.08085)n26:0.0458)n22:0.04123,((A_thaliana_renamed_AT3G55530.1:0.1552,(B_vulgaris_renamed_KMT05205:0.20641,((M_truncatula_renamed_MTR_4064560:0.00014,M_truncatula_renamed_MTR_4064550:0.04048)n31:0.29015,(L_angustifolius_renamed_OIW09189:0.1481,L_japonicus_renamed_Lj3g3v1666260.1:0.08163)n32:0.02228)n30:0.18936)n29:0.02623)n28:0.02631,((((L_japonicus_renamed_Lj0g3v0239409.1:0.00624,(L_japonicus_renamed_Lj0g3v0083209.1:0.00014,L_japonicus_renamed_Lj0g3v0083209.2:0.00014)n37:0.00015)n36:0.03463,(M_truncatula_renamed_MTR_3067985:0.70351,M_truncatula_renamed_MTR_3067995:0.01442)n38:0.02431)n35:0.00539,(L_angustifolius_renamed_OIW16150:0.08922,L_angustifolius_renamed_OIW14179:0.057897)n39:0.006433)n34:0.01728,(B_vulgaris_renamed_KMT18361:0.00014,B_vulgaris_renamed_KMT18362:0.00014)n40:0.16641)n33:0.01849)n27:0.04721)n21:0.07028)n20:0.09482)n19:0.06127)n9:0.07357)n7:0.100775)n0;
```
