## Supplementary material for "Transcriptional responses to arbuscular mycorrhizal symbiosis development are conserved in the early divergent *Marchantia paleacea*": OG0003825_tree.txt

```
(((T_lepidozioides_scaffold-SKQD-2079751-Takakia_lepidozioides:0.19232,((P_patens_renamed_P310_19590V3.2:0.00391,(P_patens_renamed_P310_19590V3.1:0.00014,P_patens_renamed_P310_19590V3.3:0.00014)n5:0.00015)n4:0.19343,((P_patens_renamed_P312_14340V3.1:0,P_patens_renamed_P312_14340V3.3:0,P_patens_renamed_P312_14340V3.7:0,P_patens_renamed_P312_14340V3.4:0,P_patens_renamed_P312_14340V3.2:0,P_patens_renamed_P312_14340V3.6:0,P_patens_renamed_P312_14340V3.9:0,P_patens_renamed_P312_14340V3.5:0)n7:0.00016,P_patens_renamed_P312_14340V3.8:0.00014)n6:0.17443)n3:0.13299)n2:0.1108,(((M_polymorpha_renamed_Mapoly0129s0050.1:0.02634,(M_paleacea_Rhiz_final_MPA10421.1.p1:0.0065,M_paleacea_Rhiz_final_MPA10421.2.p1:0.00014)n11:0.02685)n10:0.21347,(P_neesiana_scaffold-JHFI-2112080-Pellia_neesiana:0.08242,P_pinnata_scaffold-UUHD-2150163-Porella_pinnata:0.14027)n12:0.12214)n9:0.12238,((A_trichopoda_renamed_ERN09212:0.26873,((((M_truncatula_renamed_MTR_8069525:0.00014,(M_truncatula_renamed_MTR_8069525:0.03885,M_truncatula_renamed_MTR_8069525:0.00014)n19:0.00014)n18:0.07661,((L_japonicus_renamed_Lj0g3v0235029.1:0.00446,L_japonicus_renamed_Lj0g3v0235029.2:0.00682)n21:0.11106,L_angustifolius_renamed_OIW14332:0.10953)n20:0.02848)n17:0.10204,(B_vulgaris_renamed_KMT07686:0.20003,(A_thaliana_renamed_AT1G70570.2:0.00014,A_thaliana_renamed_AT1G70570.1:0.00014)n23:0.18367)n22:0.03732)n16:0.08538,((P_dactylifera_renamed_XP_008784971.1:0.00014,(P_dactylifera_renamed_XP_026659091.1:0.00014,P_dactylifera_renamed_XP_017697462.1:0.00014)n26:0.00015)n25:0.15554,((Oryza_sativa_renamed_LOC_Os02g03850.1:0.00016,Oryza_sativa_renamed_LOC_Os02g03850.2:0.00014)n28:0.07407,(Z_mays_renamed_A0A1D6GZH5:0.03135,Z_mays_renamed_A0A1D6QU24:0.03022)n29:0.06772)n27:0.16002)n24:0.06097)n15:0.03196)n14:0.23341,(A_filiculoides_renamed_Azfi_s0036.g025789:0.38554,(S_moellendorffii_renamed_EFJ23033:0.00853,(S_moellendorffii_renamed_EFJ30503:0.0012,S_moellendorffii_renamed_EFJ22834:0.50754)n32:0.00622)n31:0.37036)n30:0.05092)n13:0.06372)n8:0.0513)n1:0.025395,((S_muscicola_renamed_SM000088S23764:0.01813,(S_muscicola_renamed_SM000247S08295:0.01964,S_muscicola_renamed_SM000302S11673:0.03233)n35:0.0109)n34:0.40536,(A_agrestis_renamed_Aagr.utg000010l.372.1:0.20633,(M_flagellaris_scaffold-UCRN-2009435-Megaceros_tosanus:0.01537,M_flagellaris_scaffold-UCRN-2009436-Megaceros_tosanus:0.00014)n37:0.13088)n36:0.18304)n33:0.025395)n0;
```
