## Supplementary material for "Transcriptional responses to arbuscular mycorrhizal symbiosis development are conserved in the early divergent *Marchantia paleacea*": OG0003826_tree.txt

```
((((((P_patens_renamed_P35_3370V3.5:0,P_patens_renamed_P35_3370V3.2:0,P_patens_renamed_P35_3370V3.3:0,P_patens_renamed_P35_3370V3.1:0,P_patens_renamed_P35_3370V3.4:0)n5:0.00014,(P_patens_renamed_P35_3370V3.6:0,P_patens_renamed_P35_3370V3.8:0,P_patens_renamed_P35_3370V3.7:0,P_patens_renamed_P35_3370V3.9:0)n6:0.00014)n4:0.12928,(((P_patens_renamed_P36_25110V3.3:0,P_patens_renamed_P36_25110V3.2:0)n9:0.00014,P_patens_renamed_P36_25110V3.1:0.00015)n8:0.09111,(P_patens_renamed_P316_13970V3.2:0.00014,P_patens_renamed_P316_13970V3.1:0.00016)n10:0.30409)n7:0.05647)n3:0.46459,P_abies_renamed_MA_10429606g0010:0.18679)n2:0.0306,A_filiculoides_renamed_Azfi_s0038.g026170:0.33268)n1:0.03315,(((A_agrestis_renamed_Aagr.utg000032l.29.1:0.36504,(M_polymorpha_renamed_Mapoly0097s0059.1:0.1337,(P_pinnata_scaffold-UUHD-2009776-Porella_pinnata:0,P_pinnata_scaffold-UUHD-2009777-Porella_pinnata:0)n15:0.15198)n14:0.31855)n13:0.18109,((M_paleacea_Rhiz_final_MPA1198.1.p1:1.68584,C_braunii_renamed_GBG62078:0.26628)n17:0.13888,((S_moellendorffii_renamed_EFJ23569:0,S_moellendorffii_renamed_EFJ34758:0)n19:0.78862,(S_muscicola_renamed_SM000029S10590:0.01822,(S_muscicola_renamed_SM000135S27038:0.01996,S_muscicola_renamed_SM000189S04116:0.03081)n21:0.03335)n20:0.45258)n18:0.06167)n16:0.10967)n12:0.035885,(A_agrestis_renamed_Aagr.utg000083l.90.1:0.76191,(S_moellendorffii_renamed_EFJ21620:0.56748,(A_trichopoda_renamed_ERN19992:0.22912,(((P_dactylifera_renamed_XP_008803675.1:0.08726,(P_dactylifera_renamed_XP_008802882.1:0.00015,P_dactylifera_renamed_XP_008802880.1:0.02423)n28:0.03257)n27:0.13279,(Oryza_sativa_renamed_LOC_Os03g62420.1:0.09918,(Z_mays_renamed_A0A1D6GDM3:0.14644,Z_mays_renamed_B6TME6:0.040734)n30:0.004526)n29:0.01439)n26:0.12764,(((M_truncatula_renamed_MTR_3005050:0.07774,M_truncatula_renamed_MTR_3005050:0.00014)n33:0.21133,(L_japonicus_renamed_Lj0g3v0147489.1:0.03247,L_japonicus_renamed_Lj1g3v4931160.1:0.42287)n34:0.044)n32:0.10072,((A_thaliana_renamed_AT1G72170.1:0.14903,(A_thaliana_renamed_AT1G22520.2:0.02445,A_thaliana_renamed_AT1G22520.1:0.01526)n37:0.26052)n36:0.14476,(L_angustifolius_renamed_OIW08760:0.55883,B_vulgaris_renamed_KMT20171:0.21483)n38:0.18024)n35:0.14269)n31:0.20795)n25:0.21013)n24:0.088)n23:0.16326)n22:0.053604)n11:0.005956)n0;
```
