## Supplementary material for "Transcriptional responses to arbuscular mycorrhizal symbiosis development are conserved in the early divergent *Marchantia paleacea*": OG0003827_tree.txt

```
((((A_agrestis_renamed_Aagr.utg000018l.319.2:0,A_agrestis_renamed_Aagr.utg000018l.319.1:0)n3:0.15093,(M_flagellaris_scaffold-UCRN-2008033-Megaceros_tosanus:0.00198,M_flagellaris_scaffold-UCRN-2008034-Megaceros_tosanus:0.00014)n4:0.11884)n2:0.25496,(S_muscicola_renamed_SM000010S04221:0.06126,(S_muscicola_renamed_SM000010S04230:0.96931,(S_muscicola_renamed_SM000162S02355:0.13482,S_muscicola_renamed_SM000253S09050:0.06075)n7:0.05187)n6:0.01126)n5:0.55591)n1:0.02312,(((((P_patens_renamed_P318_21620V3.1:0,P_patens_renamed_P318_21620V3.2:0)n12:0.00014,P_patens_renamed_P318_21620V3.3:0.00014)n11:0.28013,(T_lepidozioides_scaffold-SKQD-2003269-Takakia_lepidozioides:0.00014,T_lepidozioides_scaffold-SKQD-2003270-Takakia_lepidozioides:0.00215)n13:0.15666)n10:0.08426,(P_pinnata_scaffold-UUHD-2141639-Porella_pinnata:0.23152,(((P_pinnata_scaffold-UUHD-2009667-Porella_pinnata:0,P_pinnata_scaffold-UUHD-2009668-Porella_pinnata:0)n17:0.24605,(M_polymorpha_renamed_Mapoly0044s0100.1:0.03571,(M_paleacea_Rhiz_final_MPA1906.1.p1:1.11922,(M_paleacea_Rhiz_final_MPA14095.1.p1:0.00014,(M_paleacea_Rhiz_final_MPA14095.2.p1:0.03427,M_paleacea_Rhiz_final_MPA14095.3.p1:0.00014)n21:0.00016)n20:0.027045)n19:0.003005)n18:0.15157)n16:0.0488,(P_neesiana_scaffold-JHFI-2104615-Pellia_neesiana:0.07,P_pinnata_scaffold-UUHD-2006316-Porella_pinnata:0.16567)n22:0.08039)n15:0.03773)n14:0.07663)n9:0.09082,((A_filiculoides_renamed_Azfi_s0042.g026891:0.45609,S_moellendorffii_renamed_EFJ29419:0.35814)n24:0.08599,(A_trichopoda_renamed_ERN01151:0.2434,((B_vulgaris_renamed_KMS99908:0.22806,((A_thaliana_renamed_AT1G02145.2:0.00014,(A_thaliana_renamed_AT1G02145.4:0.00014,(A_thaliana_renamed_AT1G02145.3:0.00014,A_thaliana_renamed_AT1G02145.1:0.00016)n31:0.00015)n30:0.00014)n29:0.23328,(L_angustifolius_renamed_OIW18819:0.10099,(M_truncatula_renamed_MTR_8007345:0.08947,(L_japonicus_renamed_Lj0g3v0165129.1:0.12501,(L_japonicus_renamed_Lj0g3v0165139.2:0.02743,(L_japonicus_renamed_Lj3g3v0594260.2:0.00014,(L_japonicus_renamed_Lj0g3v0165139.1:0.0083,L_japonicus_renamed_Lj3g3v0594260.1:0.00014)n37:0.0268)n36:0.0128)n35:0.060516)n34:0.006724)n33:0.01604)n32:0.17833)n28:0.04422)n27:0.06962,((Z_mays_renamed_A0A1D6E4B0:0.13223,(Oryza_sativa_renamed_LOC_Os04g46050.1:0.00014,(Oryza_sativa_renamed_LOC_Os04g46050.2:0.00014,Oryza_sativa_renamed_LOC_Os04g46050.3:0.00014)n41:0.0039)n40:0.09574)n39:0.18904,(P_dactylifera_renamed_XP_008786181.1:0.00015,(P_dactylifera_renamed_XP_026659452.1:0.00015,P_dactylifera_renamed_XP_008786180.1:0.00014)n43:0.00172)n42:0.18948)n38:0.05361)n26:0.12896)n25:0.28842)n23:0.04132)n8:0.02312)n0;
```
