## Supplementary material for "Transcriptional responses to arbuscular mycorrhizal symbiosis development are conserved in the early divergent *Marchantia paleacea*": OG0003828_tree.txt

```
(((S_moellendorffii_renamed_EFJ20084:0.01912,S_moellendorffii_renamed_EFJ14220:0.00397)n2:0.5854,(C_braunii_renamed_GBG92010:1.008,(S_muscicola_renamed_SM000121S25994:0.02011,(S_muscicola_renamed_SM000015S01168:0.04889,S_muscicola_renamed_SM000258S09109:0.07869)n5:0.02952)n4:0.82606)n3:0.2365)n1:0.06575,(((A_trichopoda_renamed_ERN19394:0.28784,((((P_dactylifera_renamed_XP_008809774.1:0.00014,(P_dactylifera_renamed_XP_008809773.1:0.00014,(P_dactylifera_renamed_XP_017701739.1:0.00157,(P_dactylifera_renamed_XP_026665941.1:0.00014,P_dactylifera_renamed_XP_008809776.1:0.00014)n15:0.00015)n14:0.00015)n13:0.00016)n12:0.00015,(P_dactylifera_renamed_XP_026665942.1:0.00579,P_dactylifera_renamed_XP_017701740.1:0.0043)n16:0.01134)n11:0.19536,(Oryza_sativa_renamed_LOC_Os06g03676.1:0.13664,Z_mays_renamed_A0A1D6LK95:0.16752)n17:0.23478)n10:0.15674,((B_vulgaris_renamed_KMT00183:0.00014,B_vulgaris_renamed_KMT00184:0.00015)n19:0.29422,((A_thaliana_renamed_AT1G01920.4:0.00744,(A_thaliana_renamed_AT1G01920.2:0.00014,((A_thaliana_renamed_AT1G01920.5:0.00856,A_thaliana_renamed_AT1G01920.3:0.00208)n24:0.00958,A_thaliana_renamed_AT1G01920.1:0.00505)n23:0.00015)n22:0.00014)n21:0.30067,(L_angustifolius_renamed_OIV98752:0.10857,((M_truncatula_renamed_MTR_7076590:0.00014,M_truncatula_renamed_MTR_7076590:0.00015)n27:0.07854,(L_japonicus_renamed_Lj1g3v2624870.1:0.00014,L_japonicus_renamed_Lj1g3v2624870.2:0.00166)n28:0.08419)n26:0.04137)n25:0.16934)n20:0.06628)n18:0.08195)n9:0.08767)n8:0.38171,(((((M_paleacea_Rhiz_final_MPA6810.1.p1:0,M_paleacea_Rhiz_final_MPA6810.2.p1:0)n33:0.01575,M_polymorpha_renamed_Mapoly0052s0068.1:0.0605)n32:0.527,(P_neesiana_scaffold-JHFI-2111270-Pellia_neesiana:0.15872,(P_pinnata_scaffold-UUHD-2016831-Porella_pinnata:0.06853,(P_pinnata_scaffold-UUHD-2010069-Porella_pinnata:0.13082,P_pinnata_scaffold-UUHD-2016934-Porella_pinnata:0.087282)n36:0.0087282)n35:0.0009698)n34:0.05811)n31:0.18508,((P_patens_renamed_P320_15200V3.1:0,P_patens_renamed_P320_15200V3.2:0)n38:0.42725,T_lepidozioides_scaffold-SKQD-2079258-Takakia_lepidozioides:0.23471)n37:0.15353)n30:0.04787,A_filiculoides_renamed_Azfi_s0045.g029850:0.52038)n29:0.05406)n7:0.05323,((A_agrestis_renamed_Aagr.utg000080l.48.4:0.01637,(A_agrestis_renamed_Aagr.utg000080l.48.2:0.00014,(A_agrestis_renamed_Aagr.utg000080l.48.1:0.00014,A_agrestis_renamed_Aagr.utg000080l.48.3:0.03336)n42:0.00083)n41:0.00053)n40:0.39145,(M_flagellaris_scaffold-UCRN-2048465-Megaceros_tosanus:0.24956,M_flagellaris_scaffold-UCRN-2009398-Megaceros_tosanus:0.263556)n43:0.029284)n39:0.08153)n6:0.06575)n0;
```
