## Supplementary material for "Transcriptional responses to arbuscular mycorrhizal symbiosis development are conserved in the early divergent *Marchantia paleacea*": OG0003829_tree.txt

```
((M_paleacea_Rhiz_final_MPA959.1.p1:0.67055,((A_agrestis_renamed_Aagr.utg000006l.315.1:0.00016,(A_agrestis_renamed_Aagr.utg000006l.315.3:0.00829,(A_agrestis_renamed_Aagr.utg000006l.315.4:0.07154,A_agrestis_renamed_Aagr.utg000006l.315.2:0.00416)n5:0.01338)n4:0.02134)n3:0.06617,A_agrestis_renamed_Aagr.utg000042l.94.1:0.10973)n2:0.14882)n1:0.054585,((((M_paleacea_Rhiz_final_MPA11383.1.p1:0.02711,M_polymorpha_renamed_Mapoly0001s0287.1:0.01141)n9:0.16185,(((P_neesiana_scaffold-JHFI-2002916-Pellia_neesiana:0,P_neesiana_scaffold-JHFI-2002917-Pellia_neesiana:0)n12:0.00014,(P_neesiana_scaffold-JHFI-2005544-Pellia_neesiana:0,P_neesiana_scaffold-JHFI-2005545-Pellia_neesiana:0)n13:0.00014)n11:0.13941,(P_pinnata_scaffold-UUHD-2005981-Porella_pinnata:0.00014,(P_pinnata_scaffold-UUHD-2005980-Porella_pinnata:0.00014,P_pinnata_scaffold-UUHD-2005982-Porella_pinnata:0.00014)n15:0.00015)n14:0.11551)n10:0.04976)n8:0.05645,(T_lepidozioides_scaffold-SKQD-2077240-Takakia_lepidozioides:0.0776,(P_patens_renamed_P321_14500V3.2:0.00014,(P_patens_renamed_P321_14500V3.1:0,P_patens_renamed_P321_14500V3.3:0)n18:0.00016)n17:0.25716)n16:0.04263)n7:0.03157,(((((Oryza_sativa_renamed_LOC_Os07g14830.1:0.04789,Z_mays_renamed_A0A1D6HWP6:0.06381)n23:0.19622,(((((B_vulgaris_renamed_KMT19262:0.14158,B_vulgaris_renamed_KMS98139:0.00014)n28:0.19955,(B_vulgaris_renamed_KMS98144:0.00014,(B_vulgaris_renamed_KMS94879:0.51656,B_vulgaris_renamed_KMS98140:0.34166)n30:0.00012)n29:0.02818)n27:0.12612,(L_japonicus_renamed_Lj1g3v4717280.1:0.0528,((L_angustifolius_renamed_OIW11357:0.0493,L_angustifolius_renamed_OIV92218:0.0201)n33:0.06292,M_truncatula_renamed_MTR_7104550:0.03243)n32:0.01086)n31:0.08215)n26:0.0264,(A_agrestis_renamed_Aagr.utg000050l.521.1:1.5049,((A_thaliana_renamed_AT2G26060.1:0.00016,A_thaliana_renamed_AT2G26060.2:0.01902)n36:0.09353,(A_thaliana_renamed_AT4G32990.1:0.00015,A_thaliana_renamed_AT4G32990.2:0.01721)n37:0.000153)n35:1.7e-05)n34:0.15858)n25:0.06444,(A_trichopoda_renamed_ERN16486:0.16117,(P_dactylifera_renamed_XP_008807765.1:0.02939,P_dactylifera_renamed_XP_008804853.1:0.0587)n39:0.0823)n38:0.02186)n24:0.02166)n22:0.07842,P_abies_renamed_MA_10427618g0010:0.0958)n21:0.03207,(S_muscicola_renamed_SM000207S06169:0.02652,(S_muscicola_renamed_SM000031S11512:0.02212,S_muscicola_renamed_SM000025S08353:0.06972)n41:0.0051)n40:0.44497)n20:0.03308,(A_filiculoides_renamed_Azfi_s0045.g029885:0.20454,(S_moellendorffii_renamed_EFJ12892:0.00014,S_moellendorffii_renamed_EFJ17086:0.00213)n43:0.30088)n42:0.05533)n19:0.03545)n6:0.054585)n0;
```
