## Supplementary material for "Transcriptional responses to arbuscular mycorrhizal symbiosis development are conserved in the early divergent *Marchantia paleacea*": OG0003830_tree.txt

```
(((S_muscicola_renamed_SM000049S16701:0.04577,(S_muscicola_renamed_SM000024S07742:0.01582,S_muscicola_renamed_SM000039S14529:0.01796)n3:0.00864)n2:0.60157,(S_moellendorffii_renamed_EFJ24805:0.01938,S_moellendorffii_renamed_EFJ15444:0.00014)n4:0.56014)n1:0.050725,(((M_paleacea_Rhiz_final_MPA6266.1.p1:0.00397,M_polymorpha_renamed_Mapoly0001s0455.1:0.04733)n7:0.1235,(P_pinnata_scaffold-UUHD-2145725-Porella_pinnata:0.20477,(P_neesiana_scaffold-JHFI-2002674-Pellia_neesiana:0.18552,((P_neesiana_scaffold-JHFI-2002673-Pellia_neesiana:0,P_neesiana_scaffold-JHFI-2002675-Pellia_neesiana:0)n11:0.00016,(P_neesiana_scaffold-JHFI-2002672-Pellia_neesiana:0.00015,P_neesiana_scaffold-JHFI-2002676-Pellia_neesiana:0.00424)n12:0.02928)n10:0.06775)n9:0.05378)n8:0.1148)n6:0.30961,((A_filiculoides_renamed_Azfi_s0046.g030185:0.37421,(((((((A_thaliana_renamed_AT3G52180.2:0.01569,A_thaliana_renamed_AT3G52180.3:0.00014)n21:0.01569,(A_thaliana_renamed_AT3G52180.1:0.00016,A_thaliana_renamed_AT3G52180.4:0.00014)n22:0.00014)n20:0.36872,(L_japonicus_renamed_Lj5g3v1699470.1:0.0794,(L_angustifolius_renamed_OIW01717:0.0884,M_truncatula_renamed_MTR_1090867:0.0913)n24:0.04057)n23:0.09495)n19:0.05446,B_vulgaris_renamed_KMS96687:0.27426)n18:0.08487,(P_dactylifera_renamed_XP_026664226.1:0.4135,P_dactylifera_renamed_XP_026664220.1:0.264843)n25:0.029427)n17:0.03752,(Z_mays_renamed_A0A1D6JKL8:0.05399,((Oryza_sativa_renamed_LOC_Os03g01750.7:0,Oryza_sativa_renamed_LOC_Os03g01750.6:0)n28:0.06644,((Oryza_sativa_renamed_LOC_Os03g01750.1:0,Oryza_sativa_renamed_LOC_Os03g01750.2:0)n30:0.00014,(Oryza_sativa_renamed_LOC_Os03g01750.5:0.00014,Oryza_sativa_renamed_LOC_Os03g01750.4:0.00014)n31:0.00016)n29:0.00015)n27:0.08302)n26:0.16332)n16:0.05186,A_trichopoda_renamed_ERN12875:0.27564)n15:0.35783)n14:0.25472,(M_flagellaris_scaffold-UCRN-2052574-Megaceros_tosanus:0.36707,(T_lepidozioides_scaffold-SKQD-2076930-Takakia_lepidozioides:0.1518,((P_patens_renamed_P316_260V3.2:0,P_patens_renamed_P316_260V3.1:0)n35:0.16064,(P_patens_renamed_P36_19150V3.7:0.00014,(P_patens_renamed_P36_19150V3.6:0.00014,((P_patens_renamed_P36_19150V3.9:0.00014,P_patens_renamed_P36_19150V3.8:0.00014)n39:0.00015,((P_patens_renamed_P36_19150V3.4:0.00014,P_patens_renamed_P36_19150V3.5:0.00014)n41:0.00014,((P_patens_renamed_P36_19150V3.3:0,P_patens_renamed_P36_19150V3.1:0)n43:0.00014,P_patens_renamed_P36_19150V3.2:0.00014)n42:0.00014)n40:0.00015)n38:0.00015)n37:0.00014)n36:0.2007)n34:0.33713)n33:0.0827)n32:0.07782)n13:0.0372)n5:0.050725)n0;
```
