## Supplementary material for "Transcriptional responses to arbuscular mycorrhizal symbiosis development are conserved in the early divergent *Marchantia paleacea*": OG0003831_tree.txt

```
((((P_patens_renamed_P33_18600V3.3:0,P_patens_renamed_P33_18600V3.1:0)n3:0.00015,P_patens_renamed_P33_18600V3.2:0.00014)n2:0.3546,(((A_filiculoides_renamed_Azfi_s0048.g030452:0.23704,A_filiculoides_renamed_Azfi_s0129.g048902:0.2865)n6:0.32534,(P_abies_renamed_MA_85007g0010:0.32469,(((A_trichopoda_renamed_ERN17208:0.182,A_trichopoda_renamed_ERN17209:0.25682)n10:0.15253,((B_vulgaris_renamed_KMS99489:0.64872,(M_truncatula_renamed_MTR_3074080:0.1157,(L_japonicus_renamed_Lj0g3v0082439.1:0.17557,(L_japonicus_renamed_Lj0g3v0305079.1:0.05837,(L_japonicus_renamed_Lj0g3v0032139.1:0,L_japonicus_renamed_Lj3g3v3213310.1:0)n16:0.16239)n15:0.03816)n14:0.00424)n13:0.0639)n12:0.09864,(B_vulgaris_renamed_KMT01556:0.26348,(A_thaliana_renamed_AT4G38260.1:0.39264,((L_angustifolius_renamed_OIV93331:0.00015,L_angustifolius_renamed_OIV93332:0.00014)n20:0.11475,(M_truncatula_renamed_MTR_4083440:0.15407,(L_japonicus_renamed_Lj2g3v2925130.1:0.15142,(L_japonicus_renamed_Lj4g3v0668250.2:0.00016,L_japonicus_renamed_Lj4g3v0668250.1:0.00014)n23:0.00625)n22:0.13508)n21:0.04326)n19:0.18039)n18:0.08192)n17:0.08467)n11:0.09651)n9:0.03901,((P_dactylifera_renamed_XP_026665739.1:0.22135,(Oryza_sativa_renamed_LOC_Os04g47680.1:0.14193,Z_mays_renamed_A0A1D6JCY0:0.10551)n26:0.19681)n25:0.07527,(P_dactylifera_renamed_XP_008781292.2:0.13385,(Z_mays_renamed_B6TDB2:0.02752,(Oryza_sativa_renamed_LOC_Os09g15480.1:0.00015,Oryza_sativa_renamed_LOC_Os09g15480.2:0.01781)n29:0.01586)n28:0.21738)n27:0.054783)n24:0.006087)n8:0.04075)n7:0.13204)n5:0.07019,(((M_paleacea_Rhiz_final_MPA21812.1.p1:0.06891,M_polymorpha_renamed_Mapoly0025s0050.1:0.07871)n32:0.30336,(P_neesiana_scaffold-JHFI-2018154-Pellia_neesiana:0.18598,P_pinnata_scaffold-UUHD-2146353-Porella_pinnata:0.20372)n33:0.11854)n31:0.23594,((S_moellendorffii_renamed_EFJ35804:0.00445,S_moellendorffii_renamed_EFJ36398:0.00436)n35:0.6126,(P_abies_renamed_MA_371854g0010:0.26883,C_braunii_renamed_GBG71747:0.7915)n36:0.1633)n34:0.09316)n30:0.075627)n4:0.008403)n1:0.034455,((S_muscicola_renamed_SM000002S05484:0.01049,(S_muscicola_renamed_SM000086S23077:0.04455,S_muscicola_renamed_SM000134S26926:0.04496)n39:0.05246)n38:0.86458,(M_flagellaris_scaffold-UCRN-2052087-Megaceros_tosanus:0.28617,(A_agrestis_renamed_Aagr.utg000027l.351.1:0.00014,((A_agrestis_renamed_Aagr.utg000027l.351.4:0,A_agrestis_renamed_Aagr.utg000027l.351.2:0)n43:0.08945,A_agrestis_renamed_Aagr.utg000027l.351.3:0.00452)n42:0.00279)n41:0.24239)n40:0.25378)n37:0.02388)n0;
```
