## Supplementary material for "Transcriptional responses to arbuscular mycorrhizal symbiosis development are conserved in the early divergent *Marchantia paleacea*": OG0003832_tree.txt

```
((P_abies_renamed_MA_81787g0010:0.75258,(M_flagellaris_scaffold-UCRN-2050805-Megaceros_tosanus:0.14012,(A_agrestis_renamed_Aagr.utg000116l.45.1:0.00014,A_agrestis_renamed_Aagr.utg000116l.45.2:0.00015)n3:0.21498)n2:0.27955)n1:0.032065,(((A_filiculoides_renamed_Azfi_s0048.g030497:0.03387,A_filiculoides_renamed_Azfi_s0048.g030499:0.00016)n6:0.82781,(S_moellendorffii_renamed_EFJ10388:2.79656,((S_moellendorffii_renamed_EFJ24488:0.01405,(S_moellendorffii_renamed_EFJ19692:0.10933,(S_moellendorffii_renamed_EFJ19690:0.00014,S_moellendorffii_renamed_EFJ10386:0.0704)n11:0.07198)n10:0.07995)n9:0.00366,S_moellendorffii_renamed_EFJ13214:0.0075)n8:0.6512)n7:0.13963)n5:0.2657,(((M_polymorpha_renamed_Mapoly0126s0033.1:0.09441,(M_paleacea_Rhiz_final_MPA23179.1.p1:0.00015,M_paleacea_Rhiz_final_MPA23180.1.p1:0.00014)n15:0.03549)n14:0.38698,(P_pinnata_scaffold-UUHD-2005687-Porella_pinnata:0.226,P_neesiana_scaffold-JHFI-2017045-Pellia_neesiana:0.46293)n16:0.12257)n13:0.16717,((((P_patens_renamed_P324_16150V3.1:0,P_patens_renamed_P324_16150V3.3:0,P_patens_renamed_P324_16150V3.2:0,P_patens_renamed_P324_16150V3.4:0)n20:0.14634,(P_patens_renamed_P38_19140V3.9:0.00014,((P_patens_renamed_P38_19140V3.4:0,P_patens_renamed_P38_19140V3.2:0,P_patens_renamed_P38_19140V3.10:0,P_patens_renamed_P38_19140V3.3:0,P_patens_renamed_P38_19140V3.1:0)n23:0.00014,((P_patens_renamed_P38_19140V3.8:0,P_patens_renamed_P38_19140V3.7:0)n25:0.00016,(P_patens_renamed_P38_19140V3.6:0,P_patens_renamed_P38_19140V3.5:0)n26:0.00014)n24:0.00016)n22:0.00016)n21:0.27233)n19:0.5365,(T_lepidozioides_scaffold-SKQD-2000408-Takakia_lepidozioides:0.00014,T_lepidozioides_scaffold-SKQD-2000409-Takakia_lepidozioides:0.00014)n27:0.09066)n18:0.24132,((C_braunii_renamed_GBG85250:1.28024,(S_muscicola_renamed_SM000044S15985:0.00769,(S_muscicola_renamed_SM000085S23265:0.03458,S_muscicola_renamed_SM000001S04791:0.0478)n31:0.01875)n30:0.655)n29:0.08816,((A_thaliana_renamed_AT3G63390.1:0.86202,(B_vulgaris_renamed_KMT10253:0.62592,M_truncatula_renamed_MTR_7095740:0.51468)n34:0.15868)n33:0.13205,((Oryza_sativa_renamed_LOC_Os11g40200.1:0.15417,Z_mays_renamed_A0A1D6PQA5:0.23699)n36:0.53816,(A_trichopoda_renamed_ERM96050:0.40713,(A_trichopoda_renamed_ERM96048:0.57467,P_dactylifera_renamed_XP_008783247.1:0.23507)n38:0.137286)n37:0.015254)n35:0.14265)n32:0.16859)n28:0.11092)n17:0.03987)n12:0.08281)n4:0.032065)n0;
```
