## Supplementary material for "Transcriptional responses to arbuscular mycorrhizal symbiosis development are conserved in the early divergent *Marchantia paleacea*": OG0003833_tree.txt

```
((((((M_polymorpha_renamed_Mapoly0031s0138.1:0.01574,(M_paleacea_Rhiz_final_MPA9300.1.p1:0.00014,M_paleacea_Rhiz_final_MPA9300.2.p1:0.00014)n6:0.01717)n5:0.15934,(P_neesiana_scaffold-JHFI-2114378-Pellia_neesiana:0.08563,(P_pinnata_scaffold-UUHD-2018949-Porella_pinnata:0.13818,P_pinnata_scaffold-UUHD-2147770-Porella_pinnata:0.09171)n8:0.01019)n7:0.04618)n4:0.14582,((P_patens_renamed_P33_4080V3.1:0.24382,((P_patens_renamed_P326_12060V3.2:0,P_patens_renamed_P326_12060V3.1:0)n12:0.00014,P_patens_renamed_P326_12060V3.3:0.00014)n11:0.08218)n10:0.23576,(((T_lepidozioides_scaffold-SKQD-2012008-Takakia_lepidozioides:0.13676,(T_lepidozioides_scaffold-SKQD-2008764-Takakia_lepidozioides:0.00014,T_lepidozioides_scaffold-SKQD-2008765-Takakia_lepidozioides:0.00014)n16:0.26074)n15:0.04011,T_lepidozioides_scaffold-SKQD-2007957-Takakia_lepidozioides:0.21877)n14:0.00038,T_lepidozioides_scaffold-SKQD-2075217-Takakia_lepidozioides:0.250074)n13:0.027786)n9:0.01786)n3:0.05543,((M_flagellaris_scaffold-UCRN-2005120-Megaceros_tosanus:0,M_flagellaris_scaffold-UCRN-2005121-Megaceros_tosanus:0)n18:0.15155,A_agrestis_renamed_Aagr.utg000006l.744.1:0.16066)n17:0.31511)n2:0.04056,((A_filiculoides_renamed_Azfi_s0048.g030545:0.37087,(P_abies_renamed_MA_10437170g0010:0.20512,(C_braunii_renamed_GBG88544:0.86162,((((P_dactylifera_renamed_XP_017701364.1:0,P_dactylifera_renamed_XP_008807382.1:0)n26:0.10447,(Oryza_sativa_renamed_LOC_Os12g36760.1:0.04587,Z_mays_renamed_A0A1D6MXF3:0.06001)n27:0.15956)n25:0.04329,(B_vulgaris_renamed_KMT13018:0.17243,((A_thaliana_renamed_AT5G54440.3:0.00252,(A_thaliana_renamed_AT5G54440.1:0.00015,A_thaliana_renamed_AT5G54440.2:0.00071)n31:0.00015)n30:0.16515,((L_japonicus_renamed_Lj3g3v0669040.1:0.05194,M_truncatula_renamed_MTR_2080050:0.05173)n33:0.01145,((L_angustifolius_renamed_OIW11519:0.03148,L_angustifolius_renamed_OIW05259:0.05729)n35:0.02126,L_angustifolius_renamed_OIW05260:0.13417)n34:0.01718)n32:0.11366)n29:0.02787)n28:0.05688)n24:0.00022,((A_trichopoda_renamed_ERN00005:0.00016,(A_trichopoda_renamed_ERN03401:0.09164,(A_trichopoda_renamed_ERN03400:0.12099,A_trichopoda_renamed_ERN03402:0.2814)n39:0.00029)n38:0.00016)n37:0.12326,A_trichopoda_renamed_ERN03403:0.447723)n36:0.049747)n23:0.05299)n22:0.03149)n21:0.1594)n20:0.07608,(C_braunii_renamed_GBG88545:0.65293,(S_muscicola_renamed_SM000110S18910:0.00911,(S_muscicola_renamed_SM000104S09352:0.03011,S_muscicola_renamed_SM000283S10689:0.01346)n42:0.00526)n41:0.56388)n40:0.190071)n19:0.021119)n1:0.01506,(S_moellendorffii_renamed_EFJ28420:0.03266,S_moellendorffii_renamed_EFJ20438:0.02668)n43:0.50107)n0;
```
