## Supplementary material for "Transcriptional responses to arbuscular mycorrhizal symbiosis development are conserved in the early divergent *Marchantia paleacea*": OG0003834_tree.txt

```
(((((M_flagellaris_scaffold-UCRN-2001400-Megaceros_tosanus:0,M_flagellaris_scaffold-UCRN-2001401-Megaceros_tosanus:0,M_flagellaris_scaffold-UCRN-2001402-Megaceros_tosanus:0)n4:0.43969,((A_agrestis_renamed_Aagr.utg000002l.470.2:0.00014,(A_agrestis_renamed_Aagr.utg000002l.470.3:0.00014,(A_agrestis_renamed_Aagr.utg000002l.470.1:0.00014,(A_agrestis_renamed_Aagr.utg000002l.470.6:0.00014,A_agrestis_renamed_Aagr.utg000002l.470.7:0.00023)n9:0.00706)n8:0.00015)n7:0.00014)n6:0.00014,(A_agrestis_renamed_Aagr.utg000002l.470.5:0.00014,A_agrestis_renamed_Aagr.utg000002l.470.4:0.00015)n10:0.02521)n5:0.33082)n3:0.24952,((T_lepidozioides_scaffold-SKQD-2004947-Takakia_lepidozioides:0.00016,(T_lepidozioides_scaffold-SKQD-2004945-Takakia_lepidozioides:0.00409,T_lepidozioides_scaffold-SKQD-2004946-Takakia_lepidozioides:0.0009)n13:0.00016)n12:0.21838,((M_polymorpha_renamed_Mapoly0019s0145.1:0.0181,(M_paleacea_Rhiz_final_MPA22100.1.p1:0.00014,M_paleacea_Rhiz_final_MPA22100.3.p1:0.00014)n16:0.01891)n15:0.2134,(P_neesiana_scaffold-JHFI-2114415-Pellia_neesiana:0.1719,(P_pinnata_scaffold-UUHD-2013319-Porella_pinnata:0,P_pinnata_scaffold-UUHD-2013320-Porella_pinnata:0)n18:0.20409)n17:0.12151)n14:0.20342)n11:0.04795)n2:0.049,((A_filiculoides_renamed_Azfi_s0049.g030892:0.35934,(A_trichopoda_renamed_ERN03884:0.11649,(((((Oryza_sativa_renamed_LOC_Os01g08700.1:0,Oryza_sativa_renamed_LOC_Os01g08700.4:0,Oryza_sativa_renamed_LOC_Os01g08700.3:0,Oryza_sativa_renamed_LOC_Os01g08700.2:0,Oryza_sativa_renamed_LOC_Os01g08700.5:0,Oryza_sativa_renamed_LOC_Os01g08700.6:0)n26:0.00016,Oryza_sativa_renamed_LOC_Os01g08700.8:0.0076)n25:0.03353,(Z_mays_renamed_A0A1D6FFZ6:0.02083,Z_mays_renamed_A0A1D6MJ48:0.03414)n27:0.03174)n24:0.11826,((P_dactylifera_renamed_XP_008786528.1:0,P_dactylifera_renamed_XP_008786537.1:0)n29:0.05922,P_dactylifera_renamed_XP_008793464.1:0.03867)n28:0.05912)n23:0.06566,(B_vulgaris_renamed_KMT19603:0.14919,(A_thaliana_renamed_AT1G22770.1:0.18284,((L_japonicus_renamed_Lj5g3v1914110.1:0.05018,(M_truncatula_renamed_MTR_1098160:0.00091,M_truncatula_renamed_MTR_1098160:0.00015)n34:0.06409)n33:0.01535,(L_angustifolius_renamed_OIV98824:0.13963,(L_angustifolius_renamed_OIW12566:0.02665,L_angustifolius_renamed_OIV91416:0.03048)n36:0.034074)n35:0.003786)n32:0.03276)n31:0.03338)n30:0.08748)n22:0.05663)n21:0.38868)n20:0.04735,(Z_mays_renamed_Q6R9D7:1.40135,C_braunii_renamed_GBG61550:0.83135)n37:0.252288)n19:0.028032)n1:0.00894,(S_moellendorffii_renamed_EFJ38770:0.00015,S_moellendorffii_renamed_EFJ29550:0.00672)n38:0.40161)n0;
```
