## Supplementary material for "Transcriptional responses to arbuscular mycorrhizal symbiosis development are conserved in the early divergent *Marchantia paleacea*": OG0003835_tree.txt

```
(((S_muscicola_renamed_SM000312S11991:0.02224,(S_muscicola_renamed_SM000111S18821:0.04129,S_muscicola_renamed_SM000126S26300:0.04803)n3:0.03102)n2:1.47034,((S_moellendorffii_renamed_EFJ34719:0.0051,S_moellendorffii_renamed_EFJ30993:0.01116)n5:0.37172,C_braunii_renamed_GBG59065:1.01435)n4:0.05588)n1:0.041035,((((((M_polymorpha_renamed_Mapoly0012s0112.1:0.01079,((M_paleacea_Rhiz_final_MPA22246.2.p1:0,M_paleacea_Rhiz_final_MPA22246.3.p1:0)n13:0.00015,(M_paleacea_Rhiz_final_MPA22246.1.p1:0,M_paleacea_Rhiz_final_MPA22246.4.p1:0)n14:0.00014)n12:0.02368)n11:0.17532,(P_pinnata_scaffold-UUHD-2150293-Porella_pinnata:0.10774,(P_neesiana_scaffold-JHFI-2018574-Pellia_neesiana:0.11078,P_neesiana_scaffold-JHFI-2008844-Pellia_neesiana:0.139869)n16:0.015541)n15:0.0287)n10:0.15601,((T_lepidozioides_scaffold-SKQD-2000595-Takakia_lepidozioides:0.00123,(T_lepidozioides_scaffold-SKQD-2000597-Takakia_lepidozioides:0,T_lepidozioides_scaffold-SKQD-2000598-Takakia_lepidozioides:0)n19:0.00014)n18:0.29259,(P_patens_renamed_P37_25670V3.2:0,P_patens_renamed_P37_25670V3.1:0)n20:0.63959)n17:0.18155)n9:0.06979,(A_agrestis_renamed_Aagr.utg000091l.165.1:0.3444,((A_agrestis_renamed_Aagr.utg000050l.613.4:0.00144,(A_agrestis_renamed_Aagr.utg000050l.613.3:0.00014,(A_agrestis_renamed_Aagr.utg000050l.613.6:0,A_agrestis_renamed_Aagr.utg000050l.613.1:0)n25:0.00015)n24:0.00014)n23:0.00212,(A_agrestis_renamed_Aagr.utg000050l.613.2:0.00014,(A_agrestis_renamed_Aagr.utg000050l.613.5:0,A_agrestis_renamed_Aagr.utg000050l.613.7:0)n27:0.00014)n26:0.01817)n22:0.607392)n21:0.067488)n8:0.05438,(M_flagellaris_scaffold-UCRN-2006982-Megaceros_tosanus:0.00014,M_flagellaris_scaffold-UCRN-2006983-Megaceros_tosanus:0.02822)n28:0.23239)n7:0.04272,((P_abies_renamed_MA_10426101g0010:0.3625,(A_trichopoda_renamed_ERN04639:0.29459,((P_dactylifera_renamed_XP_026657510.1:0.17464,(Oryza_sativa_renamed_LOC_Os02g52820.1:0.08783,Z_mays_renamed_A0A1D6HLB0:0.08881)n34:0.32891)n33:0.11383,((A_thaliana_renamed_AT1G45233.2:0.32402,(A_thaliana_renamed_AT5G42920.2:0.00014,A_thaliana_renamed_AT5G42920.1:0.00014)n37:0.16545)n36:0.18877,((B_vulgaris_renamed_KMT19369:0.00014,B_vulgaris_renamed_KMT19368:0.00014)n39:0.37707,((M_truncatula_renamed_MTR_3101790:0.12069,(L_japonicus_renamed_Lj1g3v1650280.1:0.00097,L_japonicus_renamed_Lj1g3v1650280.2:0.00819)n42:0.08661)n41:0.04098,(L_angustifolius_renamed_OIV97645:0.06588,L_angustifolius_renamed_OIV96381:0.14445)n43:0.06381)n40:0.1703)n38:0.02856)n35:0.1011)n32:0.1001)n31:0.14853)n30:0.18303,A_filiculoides_renamed_Azfi_s0051.g031454:0.5537)n29:0.04889)n6:0.041035)n0;
```
