## Supplementary material for "Transcriptional responses to arbuscular mycorrhizal symbiosis development are conserved in the early divergent *Marchantia paleacea*": OG0003836_tree.txt

```
((((M_flagellaris_scaffold-UCRN-2053578-Megaceros_tosanus:0.09296,A_agrestis_renamed_Aagr.utg000050l.712.1:0.08289)n3:0.09475,((((P_patens_renamed_P316_17660V3.4:0,P_patens_renamed_P316_17660V3.3:0,P_patens_renamed_P316_17660V3.1:0,P_patens_renamed_P316_17660V3.2:0)n7:0.17465,(T_lepidozioides_scaffold-SKQD-2010952-Takakia_lepidozioides:0.07055,T_lepidozioides_scaffold-SKQD-2010953-Takakia_lepidozioides:0.11382)n8:0.0263)n6:0.03528,(((M_paleacea_Rhiz_final_MPA10240.1.p1:0.00852,M_polymorpha_renamed_Mapoly0009s0206.1:0.00373)n11:0.07141,(P_pinnata_scaffold-UUHD-2150001-Porella_pinnata:0.06979,((P_neesiana_scaffold-JHFI-2008135-Pellia_neesiana:0,P_neesiana_scaffold-JHFI-2008138-Pellia_neesiana:0)n14:0.0421,(P_neesiana_scaffold-JHFI-2008136-Pellia_neesiana:0,P_neesiana_scaffold-JHFI-2008137-Pellia_neesiana:0)n15:0.10525)n13:0.03887)n12:0.06843)n10:0.06559,(C_braunii_renamed_GBG76521:0.20658,(S_muscicola_renamed_SM000023S07636:0.00014,(S_muscicola_renamed_SM000154S01374:0.00503,S_muscicola_renamed_SM000034S12731:0.00016)n18:0.00291)n17:0.20655)n16:0.0306)n9:0.03372)n5:0.02923,((M_paleacea_Rhiz_final_MPA3772.1.p1:0.27445,P_neesiana_scaffold-JHFI-2012062-Pellia_neesiana:0.25309)n20:0.56782,A_filiculoides_renamed_Azfi_s0052.g031603:0.22341)n19:0.072729)n4:0.008081)n2:0.01762,(S_moellendorffii_renamed_EFJ12119:0.00014,S_moellendorffii_renamed_EFJ29587:0.00187)n21:0.18455)n1:0.05948,(P_abies_renamed_MA_10436282g0010:0.14864,((((P_dactylifera_renamed_XP_008792725.1:0.03567,P_dactylifera_renamed_XP_008805107.1:0.03976)n26:0.04942,(Oryza_sativa_renamed_LOC_Os03g11410.1:0.04924,(Z_mays_renamed_B4F932:0.02077,Z_mays_renamed_K7VKM2:0.00842)n28:0.0482)n27:0.16786)n25:0.03621,(((A_thaliana_renamed_AT3G02090.2:0.01098,A_thaliana_renamed_AT3G02090.1:0.00014)n31:0.13014,((A_trichopoda_renamed_ERM99906:0.17554,B_vulgaris_renamed_KMS99123:0.09992)n33:0.02427,B_vulgaris_renamed_KMT08970:0.40662)n32:0.04518)n30:0.04523,((M_truncatula_renamed_MTR_7053330:0.0537,(L_japonicus_renamed_Lj0g3v0249059.1:0.07966,L_japonicus_renamed_Lj0g3v0249059.2:0.00016)n36:0.02259)n35:0.02271,(L_angustifolius_renamed_OIW07598:0.02204,L_angustifolius_renamed_OIV98683:0.02744)n37:0.0262)n34:0.08172)n29:0.02628)n24:0.10264,(A_trichopoda_renamed_ERN19831:0.25621,(P_dactylifera_renamed_XP_008808511.1:0.15525,(Z_mays_renamed_A0A1D6G373:0.09435,(Oryza_sativa_renamed_LOC_Os01g51390.1:0.01277,Oryza_sativa_renamed_LOC_Os01g61290.1:0.82318)n41:0.08542)n40:0.16)n39:0.12628)n38:0.152109)n23:0.016901)n22:0.06884)n0;
```
