## Supplementary material for "Transcriptional responses to arbuscular mycorrhizal symbiosis development are conserved in the early divergent *Marchantia paleacea*": OG0003837_tree.txt

```
(C_braunii_renamed_GBG61226:0.19514,((T_lepidozioides_scaffold-SKQD-2013322-Takakia_lepidozioides:0.10241,((P_patens_renamed_P37_7150V3.1:0,P_patens_renamed_P37_7150V3.2:0)n4:0.05023,(P_patens_renamed_P311_19180V3.2:0,P_patens_renamed_P311_19180V3.1:0)n5:0.12584)n3:0.12829)n2:0.07798,((M_polymorpha_renamed_Mapoly0114s0024.1:0.26452,((P_neesiana_scaffold-JHFI-2110500-Pellia_neesiana:0.26824,P_pinnata_scaffold-UUHD-2147146-Porella_pinnata:0.23624)n9:0.07819,(A_agrestis_renamed_Aagr.utg000050l.85.1:1.6814,(A_filiculoides_renamed_Azfi_s0054.g033622:0.35739,(((S_moellendorffii_renamed_EFJ26009:0.00014,S_moellendorffii_renamed_EFJ14414:0.02448)n14:0.84006,(S_moellendorffii_renamed_EFJ06968:0,S_moellendorffii_renamed_EFJ09090:0)n15:0.43703)n13:0.13016,(A_trichopoda_renamed_ERN17200:0.16389,(((((P_dactylifera_renamed_XP_017701615.1:0,P_dactylifera_renamed_XP_026665741.1:0)n21:0.00531,(P_dactylifera_renamed_XP_008809108.1:0.07562,P_dactylifera_renamed_XP_026665740.1:0.10873)n22:0.06586)n20:0.05483,(P_dactylifera_renamed_XP_008809107.1:0.00014,P_dactylifera_renamed_XP_026665742.1:0.00014)n23:0.00015)n19:0.15764,((A_thaliana_renamed_AT5G66005.2:0.051,(A_thaliana_renamed_AT5G66005.3:0.00014,((A_thaliana_renamed_AT5G66005.6:0,A_thaliana_renamed_AT5G66005.8:0,A_thaliana_renamed_AT5G66005.4:0)n28:0.00015,(A_thaliana_renamed_AT5G66005.7:0,A_thaliana_renamed_AT5G66005.1:0,A_thaliana_renamed_AT5G66005.5:0)n29:0.00014)n27:0.00015)n26:0.00393)n25:0.31843,(L_angustifolius_renamed_OIV92740:0.08322,(((M_truncatula_renamed_MTR_5024200:0.01148,M_truncatula_renamed_MTR_5024200:0.08944)n33:0.08086,((M_truncatula_renamed_MTR_5024200:0.00498,M_truncatula_renamed_MTR_5024200:0.00014)n35:0.00249,(M_truncatula_renamed_MTR_5024200:0.00739,M_truncatula_renamed_MTR_5024200:0.00014)n36:0.000126)n34:1.26e-05)n32:1.4e-06,(L_japonicus_renamed_Lj2g3v1613110.2:0.04175,L_japonicus_renamed_Lj2g3v1613110.1:0.146547)n37:0.016283)n31:0.28672)n30:0.01958)n24:0.05296)n18:0.06126,B_vulgaris_renamed_KMS97781:0.25197)n17:0.05042)n16:0.06709)n12:0.09895)n11:0.20005)n10:0.0869)n8:0.05743)n7:0.3846,((M_polymorpha_renamed_Mapoly0023s0154.1:0.0056,(M_paleacea_Rhiz_final_MPA11890.1.p1:0.00014,M_paleacea_Rhiz_final_MPA11890.3.p1:0.00014)n40:0.00935)n39:0.11981,(P_neesiana_scaffold-JHFI-2111251-Pellia_neesiana:0.0476,P_pinnata_scaffold-UUHD-2004515-Porella_pinnata:0.04642)n41:0.01973)n38:0.142668)n6:0.015852)n1:0.29929)n0;
```
