## Supplementary material for "Transcriptional responses to arbuscular mycorrhizal symbiosis development are conserved in the early divergent *Marchantia paleacea*": OG0003838_tree.txt

```
((((M_paleacea_Rhiz_final_MPA9017.1.p1:0.07452,M_polymorpha_renamed_Mapoly0001s0311.1:0.03086)n3:0.30395,(P_neesiana_scaffold-JHFI-2010848-Pellia_neesiana:0.05808,P_neesiana_scaffold-JHFI-2014663-Pellia_neesiana:0.11935)n4:0.24078)n2:0.225,(M_flagellaris_scaffold-UCRN-2050693-Megaceros_tosanus:0.15627,A_agrestis_renamed_Aagr.utg000058l.426.1:0.28628)n5:0.3596)n1:0.017005,(((P_patens_renamed_P316_3150V3.1:0,P_patens_renamed_P316_3150V3.2:0)n8:0.48415,T_lepidozioides_scaffold-SKQD-2010273-Takakia_lepidozioides:0.18115)n7:0.09895,((S_moellendorffii_renamed_EFJ24314:0.01083,S_moellendorffii_renamed_EFJ35575:0.00016)n10:0.88311,(A_filiculoides_renamed_Azfi_s0054.g033676:0.89317,((C_braunii_renamed_GBG92058:0.89048,(S_muscicola_renamed_SM000012S25363:0.00016,S_muscicola_renamed_SM000198S05317:0.12068)n14:0.78149)n13:0.52562,(P_abies_renamed_MA_8936g0010:0.1969,(A_trichopoda_renamed_ERM99057:0.34205,(B_vulgaris_renamed_KMT02791:0.55497,(((((P_dactylifera_renamed_XP_008804053.1:0,P_dactylifera_renamed_XP_008804062.1:0)n22:0.03359,P_dactylifera_renamed_XP_017700812.1:0.00014)n21:0.00023,((P_dactylifera_renamed_XP_008804038.1:0,P_dactylifera_renamed_XP_008804045.1:0)n24:0.00014,P_dactylifera_renamed_XP_026664653.1:0.00015)n23:0.00016)n20:0.12614,(Oryza_sativa_renamed_LOC_Os10g35130.1:0.1461,Z_mays_renamed_B4FT72:0.24431)n25:0.2633)n19:0.14865,(((A_thaliana_renamed_AT3G53270.9:0,A_thaliana_renamed_AT3G53270.3:0,A_thaliana_renamed_AT3G53270.8:0,A_thaliana_renamed_AT3G53270.4:0,A_thaliana_renamed_AT3G53270.7:0,A_thaliana_renamed_AT3G53270.1:0,A_thaliana_renamed_AT3G53270.5:0,A_thaliana_renamed_AT3G53270.2:0)n28:0.00015,A_thaliana_renamed_AT3G53270.6:0.00014)n27:0.38664,((((L_japonicus_renamed_Lj0g3v0349239.1:0.00014,(L_japonicus_renamed_Lj0g3v0349239.3:0.00014,L_japonicus_renamed_Lj0g3v0349239.2:0.00221)n33:0.00178)n32:0.0096,(L_japonicus_renamed_Lj4g3v1881780.1:0.00015,L_japonicus_renamed_Lj4g3v1881780.2:0.00014)n34:0.01072)n31:0.16848,(M_truncatula_renamed_MTR_3113180:0.11354,(M_truncatula_renamed_MTR_4115320:0.00015,M_truncatula_renamed_MTR_4115320:0.00014)n36:0.04695)n35:0.09113)n30:0.04755,(L_angustifolius_renamed_OIW18529:0.19649,L_angustifolius_renamed_OIW19543:0.12404)n37:0.03052)n29:0.13945)n26:0.08426)n18:0.05407)n17:0.11969)n16:0.28421)n15:0.26722)n12:0.12895)n11:0.14341)n9:0.0766)n6:0.017005)n0;
```
