## Supplementary material for "Transcriptional responses to arbuscular mycorrhizal symbiosis development are conserved in the early divergent *Marchantia paleacea*": OG0003839_tree.txt

```
((((((P_patens_renamed_P327_2850V3.2:0.00016,P_patens_renamed_P327_2850V3.1:0.00014)n5:0.43031,(T_lepidozioides_scaffold-SKQD-2067490-Takakia_lepidozioides:0.11974,T_lepidozioides_scaffold-SKQD-2080040-Takakia_lepidozioides:0.22866)n6:0.00048)n4:0.09171,(((M_paleacea_Rhiz_final_MPA11385.1.p1:0,M_paleacea_Rhiz_final_MPA11385.2.p1:0)n9:0.01104,M_polymorpha_renamed_Mapoly0005s0012.1:0.04579)n8:0.14149,((((P_neesiana_scaffold-JHFI-2000921-Pellia_neesiana:0.00767,P_neesiana_scaffold-JHFI-2000922-Pellia_neesiana:0.00014)n13:0.06499,(P_neesiana_scaffold-JHFI-2097810-Pellia_neesiana:0.0913,P_neesiana_scaffold-JHFI-2011157-Pellia_neesiana:0.08134)n14:0.00962)n12:0.04437,P_neesiana_scaffold-JHFI-2004699-Pellia_neesiana:0.19423)n11:0.0765,(P_pinnata_scaffold-UUHD-2147962-Porella_pinnata:0.13793,P_pinnata_scaffold-UUHD-2002617-Porella_pinnata:0.11538)n15:0.01282)n10:0.02533)n7:0.25234)n3:0.08093,((A_agrestis_renamed_Aagr.utg000061l.147.1:0.62914,(((((A_agrestis_renamed_Aagr.utg000061l.139.1:0.00944,A_agrestis_renamed_Aagr.utg000061l.138.1:0.02667)n22:0.00035,A_agrestis_renamed_Aagr.utg000061l.146.1:0.00284)n21:0.09288,A_agrestis_renamed_Aagr.utg000061l.137.1:0.00552)n20:0.00749,A_agrestis_renamed_Aagr.utg000061l.152.1:0.00789)n19:0.08154,(A_agrestis_renamed_Aagr.utg000077l.432.2:0,A_agrestis_renamed_Aagr.utg000077l.432.1:0)n23:0.08652)n18:0.04121)n17:0.19367,M_flagellaris_scaffold-UCRN-2054200-Megaceros_tosanus:0.21267)n16:0.29773)n2:0.08189,(((C_braunii_renamed_GBG84943:0.57494,(S_muscicola_renamed_SM000327S12487:0.03477,(S_muscicola_renamed_SM000082S22806:0.06156,S_muscicola_renamed_SM000379S14407:0.09799)n28:0.00947)n27:1.02175)n26:0.28489,(A_filiculoides_renamed_Azfi_s0054.g033724:0.50341,A_filiculoides_renamed_Azfi_s0072.g036985:0.45213)n29:0.07232)n25:0.05169,(S_moellendorffii_renamed_EFJ06231:0.01252,S_moellendorffii_renamed_EFJ05346:0.00015)n30:0.49979)n24:0.04992)n1:0.162995,(A_trichopoda_renamed_ERN04951:0.24504,(((P_dactylifera_renamed_XP_008796658.1:0.00015,P_dactylifera_renamed_XP_026662373.1:0.00014)n34:0.15246,(Oryza_sativa_renamed_LOC_Os07g09400.1:0.11444,Z_mays_renamed_A0A1D6HUW9:0.13449)n35:0.13091)n33:0.08115,((L_angustifolius_renamed_OIW08585:0.10895,(M_truncatula_renamed_MTR_4060795:0.0879,(L_japonicus_renamed_Lj3g3v2297640.1:0.02521,(L_japonicus_renamed_Lj0g3v0283449.1:0.00414,(L_japonicus_renamed_Lj3g3v2309750.2:0.00014,L_japonicus_renamed_Lj3g3v2309750.1:0.00015)n41:0.00153)n40:0.0111)n39:0.06679)n38:0.02078)n37:0.10357,(B_vulgaris_renamed_KMS96404:0.26912,(A_thaliana_renamed_AT1G07910.1:0.00014,A_thaliana_renamed_AT1G07910.2:0.00016)n43:0.24508)n42:0.0495)n36:0.06752)n32:0.05095)n31:0.162995)n0;
```
