## Supplementary material for "Transcriptional responses to arbuscular mycorrhizal symbiosis development are conserved in the early divergent *Marchantia paleacea*": OG0003840_tree.txt

```
(((S_moellendorffii_renamed_EFJ23691:0.00838,S_moellendorffii_renamed_EFJ09946:0.01149)n2:0.47952,(M_flagellaris_scaffold-UCRN-2053549-Megaceros_tosanus:0.17676,(((A_agrestis_renamed_Aagr.utg000003l.394.1:0,A_agrestis_renamed_Aagr.utg000003l.394.2:0)n6:0.00014,(A_agrestis_renamed_Aagr.utg000003l.394.3:0,A_agrestis_renamed_Aagr.utg000003l.394.4:0)n7:0.20592)n5:0.29088,A_agrestis_renamed_Aagr.utg000003l.395.1:0.192231)n4:0.021359)n3:0.05066)n1:0.025285,(((((M_paleacea_Rhiz_final_MPA12965.1.p1:0,M_paleacea_Rhiz_final_MPA12965.2.p1:0)n12:0.02709,M_polymorpha_renamed_Mapoly0004s0136.1:0.02145)n11:0.2663,(P_neesiana_scaffold-JHFI-2015313-Pellia_neesiana:0.20251,(P_pinnata_scaffold-UUHD-2140051-Porella_pinnata:0.00055,P_pinnata_scaffold-UUHD-2145955-Porella_pinnata:0.04275)n14:0.07354)n13:0.07162)n10:0.31638,((P_patens_renamed_P326_6520V3.2:1.96148,(A_filiculoides_renamed_Azfi_s0059.g034564:0.56035,((A_trichopoda_renamed_ERN19593:0.49187,(((B_vulgaris_renamed_KMS99791:0.00014,B_vulgaris_renamed_KMS99792:0.00015)n22:0.36239,(A_thaliana_renamed_AT1G11320.1:0.49834,(L_angustifolius_renamed_OIV96304:0.10706,((M_truncatula_renamed_MTR_3114130:0.00014,M_truncatula_renamed_MTR_3114130:0.00016)n26:0.23116,(L_japonicus_renamed_Lj1g3v3554780.1:0,L_japonicus_renamed_Lj1g3v3554780.2:0)n27:0.13638)n25:0.038)n24:0.21595)n23:0.04094)n21:0.15874,((P_dactylifera_renamed_XP_008806597.1:0.20268,(Oryza_sativa_renamed_LOC_Os06g50850.1:0.11801,Z_mays_renamed_A0A1D6LMU3:0.23196)n30:0.62911)n29:0.09916,(P_dactylifera_renamed_XP_008809447.1:0.33251,(Z_mays_renamed_A0A1D6GQ95:0.36218,(Oryza_sativa_renamed_LOC_Os04g33620.1:0.61545,Oryza_sativa_renamed_LOC_Os10g30210.1:0.00015)n33:0.34281)n32:0.51959)n31:0.066)n28:0.13894)n20:0.12297)n19:0.49216,P_abies_renamed_MA_10435921g0020:0.36502)n18:0.1549)n17:0.16251)n16:0.06731,(T_lepidozioides_scaffold-SKQD-2078326-Takakia_lepidozioides:0.13836,(((P_patens_renamed_P33_18780V3.1:0,P_patens_renamed_P33_18780V3.2:0)n37:0.00014,P_patens_renamed_P33_18780V3.3:0.01324)n36:0.23847,((P_patens_renamed_P34_19410V3.1:0,P_patens_renamed_P34_19410V3.2:0)n39:0.14194,(P_patens_renamed_P326_6520V3.3:0.00014,P_patens_renamed_P326_6520V3.1:0.00014)n40:0.18176)n38:0.10906)n35:0.2072)n34:0.120015)n15:0.013335)n9:0.11068,(C_braunii_renamed_GBG88180:0.88272,(S_muscicola_renamed_SM000307S11698:0.03069,(S_muscicola_renamed_SM000108S14245:0.04107,S_muscicola_renamed_SM000012S25274:0.07731)n43:0.02589)n42:0.56483)n41:0.22141)n8:0.025285)n0;
```
