## Supplementary material for "Transcriptional responses to arbuscular mycorrhizal symbiosis development are conserved in the early divergent *Marchantia paleacea*": OG0003841_tree.txt

```
(((S_moellendorffii_renamed_EFJ38618:0.00334,S_moellendorffii_renamed_EFJ31527:0.00562)n2:0.2844,(((((P_pinnata_scaffold-UUHD-2149333-Porella_pinnata:0.0333,P_pinnata_scaffold-UUHD-2014653-Porella_pinnata:0.00019)n7:0.09099,(L_japonicus_renamed_Lj0g3v0112359.1:0.86828,P_neesiana_scaffold-JHFI-2018344-Pellia_neesiana:0.00021)n8:0.13839)n6:0.06195,(M_polymorpha_renamed_Mapoly0112s0016.1:0.02061,(((M_paleacea_Rhiz_final_MPA20986.2.p1:0,M_paleacea_Rhiz_final_MPA20986.3.p1:0)n12:0.00016,M_paleacea_Rhiz_final_MPA20986.1.p1:0.00014)n11:0.03812,A_thaliana_renamed_AT4G00925.1:2.9263)n10:0.0005)n9:0.22466)n5:0.17647,((T_lepidozioides_scaffold-SKQD-2013286-Takakia_lepidozioides:0.14992,((P_patens_renamed_P310_7850V3.1:0,P_patens_renamed_P310_7850V3.3:0,P_patens_renamed_P310_7850V3.4:0,P_patens_renamed_P310_7850V3.2:0)n16:0.10053,((P_patens_renamed_P32_3830V3.2:0,P_patens_renamed_P32_3830V3.1:0)n18:0.15401,(P_patens_renamed_P31_38160V3.3:0.00014,(P_patens_renamed_P31_38160V3.4:0.00014,(P_patens_renamed_P31_38160V3.1:0,P_patens_renamed_P31_38160V3.2:0)n21:0.00014)n20:0.00016)n19:0.12241)n17:0.07364)n15:0.23889)n14:0.09287,(A_agrestis_renamed_Aagr.utg000124l.118.1:0.13679,M_flagellaris_scaffold-UCRN-2053765-Megaceros_tosanus:0.09156)n22:0.12934)n13:0.05446)n4:0.06771,((((L_angustifolius_renamed_OIW16395:0.05771,L_angustifolius_renamed_OIW04250:0.06746)n26:0.15679,(M_truncatula_renamed_MTR_5094740:0.16725,(L_japonicus_renamed_Lj0g3v0120309.1:0.26804,L_japonicus_renamed_Lj2g3v3248950.1:0.0909)n28:0.0101)n27:0.07529)n25:0.15819,(B_vulgaris_renamed_KMT12920:0.2626,(A_thaliana_renamed_AT3G13070.1:0.14013,(A_thaliana_renamed_AT1G55930.2:0.00797,A_thaliana_renamed_AT1G55930.1:0.00014)n31:0.15025)n30:0.17833)n29:0.06051)n24:0.09304,(((Oryza_sativa_renamed_LOC_Os03g39640.2:0.06431,Z_mays_renamed_A0A1D6KWM4:0.12144)n34:0.25353,((P_dactylifera_renamed_XP_008800617.2:0.01231,P_dactylifera_renamed_XP_026663434.1:0.01793)n36:0.30458,P_dactylifera_renamed_XP_008780985.1:0.24178)n35:0.03066)n33:0.22193,A_trichopoda_renamed_ERN18343:0.32402)n32:0.06157)n23:0.360396)n3:0.040044)n1:0.04993,(P_abies_renamed_MA_743530g0010:2.29422,(A_filiculoides_renamed_Azfi_s0059.g034606:0.4838,(C_braunii_renamed_GBG76546:0.76932,(S_muscicola_renamed_SM000232S07919:0.01814,(S_muscicola_renamed_SM000075S21914:0.01703,S_muscicola_renamed_SM000077S21543:0.00881)n41:0.00561)n40:0.47176)n39:0.05074)n38:0.07477)n37:0.00027)n0;
```
