## Supplementary material for "Transcriptional responses to arbuscular mycorrhizal symbiosis development are conserved in the early divergent *Marchantia paleacea*": OG0003842_tree.txt

```
(((C_braunii_renamed_GBG69121:0.30693,(A_filiculoides_renamed_Azfi_s0060.g034802:0.19785,(S_muscicola_renamed_SM000004S15058:0.03287,(S_muscicola_renamed_SM000013S26491:0.059,S_muscicola_renamed_SM000045S16179:0.05111)n5:0.06215)n4:0.41277)n3:0.05644)n2:0.0777,A_agrestis_renamed_Aagr.utg000119l.91.1:0.30124)n1:0.012265,(((A_trichopoda_renamed_ERN11170:0.24574,((((L_angustifolius_renamed_OIW18740:0.09844,(L_angustifolius_renamed_OIV99738:0.00014,L_angustifolius_renamed_OIV99736:0.01444)n13:0.05707)n12:0.02092,((M_truncatula_renamed_MTR_4125660:0.01375,M_truncatula_renamed_MTR_4125660:0.00014)n15:0.07937,(L_japonicus_renamed_Lj4g3v2179240.1:0.00014,L_japonicus_renamed_Lj4g3v2179240.2:0.17081)n16:0.06209)n14:0.00821)n11:0.0557,(A_thaliana_renamed_AT5G20520.1:0.1499,B_vulgaris_renamed_KMS96098:0.10104)n17:0.01938)n10:0.04904,((Z_mays_renamed_A0A1D6F149:0.0786,(Oryza_sativa_renamed_LOC_Os07g41730.2:0.01738,Oryza_sativa_renamed_LOC_Os07g41730.1:0.00015)n20:0.07221)n19:0.15821,((P_dactylifera_renamed_XP_008791885.1:0.01464,(P_dactylifera_renamed_XP_026661043.1:0.00015,P_dactylifera_renamed_XP_026661044.1:0.00014)n23:0.00015)n22:0.10238,(P_dactylifera_renamed_XP_008787859.1:0.04247,(P_dactylifera_renamed_XP_008797791.1:0.00014,(P_dactylifera_renamed_XP_026662907.1:0.00014,(P_dactylifera_renamed_XP_026662917.1:0.00014,(P_dactylifera_renamed_XP_008797808.1:0.00191,P_dactylifera_renamed_XP_008797800.1:0.00621)n28:0.00772)n27:0.00014)n26:0.00015)n25:0.07031)n24:0.046107)n21:0.005123)n18:0.07414)n9:0.02973)n8:0.06159,(A_filiculoides_renamed_Azfi_s0072.g037066:0.58095,P_abies_renamed_MA_10436746g0010:0.19387)n29:0.12925)n7:0.1293,(((M_paleacea_Rhiz_final_MPA12052.1.p1:0.0083,M_polymorpha_renamed_Mapoly0002s0260.1:0.01888)n32:0.08623,(P_neesiana_scaffold-JHFI-2012599-Pellia_neesiana:0.12956,(P_pinnata_scaffold-UUHD-2013889-Porella_pinnata:0.00014,P_pinnata_scaffold-UUHD-2013890-Porella_pinnata:0.00458)n34:0.09405)n33:0.03703)n31:0.09258,((S_moellendorffii_renamed_EFJ08629:0.00897,S_moellendorffii_renamed_EFJ19797:0.00624)n36:0.22064,(T_lepidozioides_scaffold-SKQD-2010923-Takakia_lepidozioides:0.12326,(A_agrestis_renamed_Aagr.utg000119l.90.1:0.18401,(P_patens_renamed_P315_14310V3.5:0,P_patens_renamed_P315_14310V3.1:0,P_patens_renamed_P315_14310V3.4:0,P_patens_renamed_P315_14310V3.2:0,P_patens_renamed_P315_14310V3.6:0,P_patens_renamed_P315_14310V3.3:0)n39:0.40911)n38:0.01935)n37:0.0389)n35:0.01002)n30:0.05688)n6:0.012265)n0;
```
