## Supplementary material for "Transcriptional responses to arbuscular mycorrhizal symbiosis development are conserved in the early divergent *Marchantia paleacea*": OG0003843_tree.txt

```
((S_muscicola_renamed_SM000183S03992:0.00012,(S_muscicola_renamed_SM000043S15827:0.03118,S_muscicola_renamed_SM000089S23850:0.01123)n2:0.05026)n1:0.47879,((A_filiculoides_renamed_Azfi_s0061.g035052:0.39245,((M_polymorpha_renamed_Mapoly0088s0081.1:0.00856,(M_paleacea_Rhiz_final_MPA21299.2.p1:0.00014,(M_paleacea_Rhiz_final_MPA21300.2.p1:0.03896,M_paleacea_Rhiz_final_MPA21299.1.p1:0.01349)n8:0.0041)n7:0.01945)n6:0.16627,((P_neesiana_scaffold-JHFI-2009363-Pellia_neesiana:0,P_neesiana_scaffold-JHFI-2009364-Pellia_neesiana:0)n10:0.16125,P_pinnata_scaffold-UUHD-2018490-Porella_pinnata:0.11292)n9:0.05276)n5:0.31982)n4:0.06756,((S_moellendorffii_renamed_EFJ27613:0.00357,S_moellendorffii_renamed_EFJ37330:0.00014)n12:0.43811,(P_abies_renamed_MA_97148g0010:0.20023,(A_trichopoda_renamed_ERN03838:0.15882,(((((A_thaliana_renamed_AT5G64813.2:0,A_thaliana_renamed_AT5G64813.3:0,A_thaliana_renamed_AT5G64813.1:0)n19:0.04867,((A_thaliana_renamed_AT5G09910.1:0,A_thaliana_renamed_AT5G09910.4:0)n21:0.00014,(A_thaliana_renamed_AT5G09910.2:0,A_thaliana_renamed_AT5G09910.3:0,A_thaliana_renamed_AT5G09910.5:0)n22:0.00014)n20:0.14574)n18:0.08707,((M_truncatula_renamed_MTR_8091980:0.00015,M_truncatula_renamed_MTR_8091980:0.0137)n24:0.03431,(L_japonicus_renamed_Lj4g3v2787000.1:0.04988,(L_angustifolius_renamed_OIV98042:0.14901,(L_angustifolius_renamed_OIW17860:0.04058,L_angustifolius_renamed_OIW18197:0.03969)n27:0.051048)n26:0.005672)n25:0.01473)n23:0.04065)n17:0.01956,(((Z_mays_renamed_A0A1D6GS49:0.17116,(Oryza_sativa_renamed_LOC_Os10g04580.2:0.16888,Oryza_sativa_renamed_LOC_Os10g04580.1:0.00015)n31:0.02845)n30:0.04047,(Z_mays_renamed_B4FJG7:0.07372,(Oryza_sativa_renamed_LOC_Os03g13860.2:0.13898,Oryza_sativa_renamed_LOC_Os03g13860.1:0.00014)n33:0.08109)n32:0.08709)n29:0.20037,(P_dactylifera_renamed_XP_008793498.1:0.04681,((P_dactylifera_renamed_XP_008786704.1:0.07042,(P_dactylifera_renamed_XP_008786712.1:0,P_dactylifera_renamed_XP_008786721.1:0)n37:0.01482)n36:0.04319,(P_dactylifera_renamed_XP_008786696.1:0.00014,(P_dactylifera_renamed_XP_026659788.1:0,P_dactylifera_renamed_XP_008786679.1:0,P_dactylifera_renamed_XP_008786686.1:0)n39:0.00014)n38:0.0032)n35:0.026946)n34:0.002994)n28:0.01437)n16:0.01565,(B_vulgaris_renamed_KMT19394:0.22062,B_vulgaris_renamed_KMT08639:0.16718)n40:0.02133)n15:0.07893)n14:0.13425)n13:0.07584)n11:0.02891)n3:0.47879)n0;
```
