## Supplementary material for "Transcriptional responses to arbuscular mycorrhizal symbiosis development are conserved in the early divergent *Marchantia paleacea*": OG0003844_tree.txt

```
(((P_abies_renamed_MA_123267g0010:0.1504,P_abies_renamed_MA_320307g0010:0.18146)n2:0.10998,(A_trichopoda_renamed_ERN08621:0.24095,(((B_vulgaris_renamed_KMT20388:0.22364,((A_thaliana_renamed_AT3G61580.1:0.12888,A_thaliana_renamed_AT2G46210.1:0.08288)n8:0.08969,(((L_angustifolius_renamed_OIW19165:0.01641,(L_angustifolius_renamed_OIW10299:0.0169,L_angustifolius_renamed_OIV94046:0.02461)n12:0.01418)n11:0.02106,(((L_japonicus_renamed_Lj0g3v0013289.1:0,L_japonicus_renamed_Lj0g3v0013289.2:0)n15:0.00091,L_japonicus_renamed_Lj0g3v0357469.1:0.00493)n14:0.05958,M_truncatula_renamed_MTR_8056100:0.08618)n13:0.02577)n10:0.06167,(L_japonicus_renamed_Lj3g3v2986090.1:0.08392,(L_angustifolius_renamed_OIW21608:0.0484,L_angustifolius_renamed_OIW16848:0.03326)n17:0.0438)n16:0.02143)n9:0.05663)n7:0.08097)n6:0.12309,(B_vulgaris_renamed_KMT17941:0.19396,((L_angustifolius_renamed_OIW14938:0.03514,L_angustifolius_renamed_OIV96407:0.04631)n20:0.11776,((L_japonicus_renamed_Lj0g3v0112719.1:0.00014,L_japonicus_renamed_Lj5g3v0405030.1:0.00014)n22:0.09838,(M_truncatula_renamed_MTR_1016070:0.05846,M_truncatula_renamed_MTR_1016060:0.15413)n23:0.06284)n21:0.08051)n19:0.0365)n18:0.0676)n5:0.03509,((Oryza_sativa_renamed_LOC_Os09g16920.1:0.07917,(Z_mays_renamed_A0A1D6NMP2:0.31356,(Z_mays_renamed_B4F9Y5:0.02755,Z_mays_renamed_B4FAU2:0.0162)n27:0.059355)n26:0.006595)n25:0.22401,((P_dactylifera_renamed_XP_008795083.1:0.04323,P_dactylifera_renamed_XP_008805633.1:0.04897)n29:0.1408,(P_dactylifera_renamed_XP_008802041.1:0,P_dactylifera_renamed_XP_008802042.1:0)n30:0.098802)n28:0.010978)n24:0.05083)n4:0.05049)n3:0.14464)n1:0.06593,((((P_patens_renamed_P325_1720V3.1:0,P_patens_renamed_P325_1720V3.2:0)n34:0.19229,T_lepidozioides_scaffold-SKQD-2003834-Takakia_lepidozioides:0.11617)n33:0.11437,(((M_paleacea_Rhiz_final_MPA15016.1.p1:0.00723,M_polymorpha_renamed_Mapoly0068s0037.1:0.02089)n37:0.13106,(P_neesiana_scaffold-JHFI-2111685-Pellia_neesiana:0.04466,P_pinnata_scaffold-UUHD-2143455-Porella_pinnata:0.09361)n38:0.03784)n36:0.23312,(M_flagellaris_scaffold-UCRN-2052052-Megaceros_tosanus:0.10721,A_agrestis_renamed_Aagr.utg000008l.280.1:0.07532)n39:0.22469)n35:0.02967)n32:0.06563,((S_moellendorffii_renamed_EFJ29933:0,S_moellendorffii_renamed_EFJ25110:0)n41:0.42453,(C_braunii_renamed_GBG67842:0.66354,(A_filiculoides_renamed_Azfi_s0062.g035143:0.21708,A_filiculoides_renamed_Azfi_s0694.g082563:0.682776)n43:0.075864)n42:0.10224)n40:0.07562)n31:0.06593)n0;
```
