## Supplementary material for "Transcriptional responses to arbuscular mycorrhizal symbiosis development are conserved in the early divergent *Marchantia paleacea*": OG0003845_tree.txt

```
((((((S_muscicola_renamed_SM000003S10968:0.00338,(S_muscicola_renamed_SM000003S11024:0.01484,S_muscicola_renamed_SM000072S21234:0.00593)n6:0.00838)n5:0.33702,(A_filiculoides_renamed_Azfi_s0062.g035253:2.74454,C_braunii_renamed_GBG90151:0.50768)n7:0.00031)n4:0.16464,(S_moellendorffii_renamed_EFJ05816:0.00014,S_moellendorffii_renamed_EFJ34465:0.02603)n8:0.30617)n3:0.08167,(T_lepidozioides_scaffold-SKQD-2077793-Takakia_lepidozioides:0.12982,((P_patens_renamed_P314_5280V3.2:0,P_patens_renamed_P314_5280V3.1:0)n11:0.30712,((P_patens_renamed_P37_6620V3.2:0,P_patens_renamed_P37_6620V3.1:0)n13:0.10259,(P_patens_renamed_P311_19670V3.6:0.00014,((P_patens_renamed_P311_19670V3.7:0,P_patens_renamed_P311_19670V3.2:0,P_patens_renamed_P311_19670V3.3:0,P_patens_renamed_P311_19670V3.1:0)n16:0.00014,((P_patens_renamed_P311_19670V3.5:0,P_patens_renamed_P311_19670V3.4:0)n18:0.00014,P_patens_renamed_P311_19670V3.8:0.03101)n17:0.00014)n15:0.00016)n14:0.18242)n12:0.30294)n10:0.10259)n9:0.08085)n2:0.07439,((A_agrestis_renamed_Aagr.utg000063l.384.1:0.18405,(M_flagellaris_scaffold-UCRN-2008817-Megaceros_tosanus:0.00015,M_flagellaris_scaffold-UCRN-2008818-Megaceros_tosanus:0.00014)n21:0.13334)n20:0.22971,((M_polymorpha_renamed_Mapoly0009s0236.1:0.03185,((M_paleacea_Rhiz_final_MPA25114.1.p1:0.04046,M_paleacea_Rhiz_final_MPA25115.3.p1:0.00014)n25:0.00015,(M_paleacea_Rhiz_final_MPA25115.2.p1:0.00015,M_paleacea_Rhiz_final_MPA25115.1.p1:0.07087)n26:0.00314)n24:0.02072)n23:0.261,(P_neesiana_scaffold-JHFI-2018360-Pellia_neesiana:0.1742,P_pinnata_scaffold-UUHD-2018822-Porella_pinnata:0.1364)n27:0.09017)n22:0.09858)n19:0.0871)n1:0.167235,(A_trichopoda_renamed_ERM98754:0.17377,(((L_angustifolius_renamed_OIV96273:0.08996,((Oryza_sativa_renamed_LOC_Os09g15400.1:0.89357,(L_japonicus_renamed_Lj1g3v3381210.1:0.00014,L_japonicus_renamed_Lj1g3v3381210.2:0.00015)n34:0.00974)n33:0.31085,(M_truncatula_renamed_MTR_3117220:0.00015,(M_truncatula_renamed_MTR_3117220:0.02464,M_truncatula_renamed_MTR_3117220:0.01492)n36:0.03679)n35:0.07287)n32:0.0319)n31:0.15789,((A_thaliana_renamed_AT4G39120.2:0.00015,A_thaliana_renamed_AT4G39120.1:0.00014)n38:0.2755,B_vulgaris_renamed_KMT00400:0.2168)n37:0.05184)n30:0.03975,(B_vulgaris_renamed_KMS97954:0.81345,((Oryza_sativa_renamed_LOC_Os07g09330.1:0.14064,Z_mays_renamed_A0A1D6FBS3:0.13112)n41:0.17316,P_dactylifera_renamed_XP_008795975.1:0.13358)n40:0.064413)n39:0.007157)n29:0.05004)n28:0.167235)n0;
```
