## Supplementary material for "Transcriptional responses to arbuscular mycorrhizal symbiosis development are conserved in the early divergent *Marchantia paleacea*": OG0003846_tree.txt

```
((S_muscicola_renamed_SM000005S17153:0.01633,(S_muscicola_renamed_SM000287S10619:0.05959,S_muscicola_renamed_SM000054S18048:0.03841)n2:0.02251)n1:0.5075,(((P_pinnata_scaffold-UUHD-2150149-Porella_pinnata:0.16835,(M_paleacea_Rhiz_final_MPA27046.1.p1:0.04662,M_polymorpha_renamed_Mapoly0336s0001.1:0.03865)n6:0.22969)n5:0.4309,(T_lepidozioides_scaffold-SKQD-2078477-Takakia_lepidozioides:0.23817,((P_patens_renamed_P319_20960V3.2:0,P_patens_renamed_P319_20960V3.1:0)n9:0.17957,(((P_patens_renamed_P322_8560V3.1:0,P_patens_renamed_P322_8560V3.4:0,P_patens_renamed_P322_8560V3.3:0,P_patens_renamed_P322_8560V3.2:0)n12:0.00014,((P_patens_renamed_P322_8560V3.6:0,P_patens_renamed_P322_8560V3.5:0)n14:0.00016,(P_patens_renamed_P322_8560V3.10:0,P_patens_renamed_P322_8560V3.11:0)n15:0.00215)n13:0.00212)n11:0.00054,(P_patens_renamed_P322_8560V3.9:0,P_patens_renamed_P322_8560V3.7:0,P_patens_renamed_P322_8560V3.8:0)n16:0.00117)n10:0.15244)n8:0.32916)n7:0.16205)n4:0.10828,((S_moellendorffii_renamed_EFJ26251:0.05544,S_moellendorffii_renamed_EFJ14548:0.00524)n18:1.0581,(A_filiculoides_renamed_Azfi_s0064.g035609:0.86674,(P_abies_renamed_MA_10426487g0010:0.33445,(((P_dactylifera_renamed_XP_026665957.1:0.00015,(P_dactylifera_renamed_XP_026665958.1:0.00118,(P_dactylifera_renamed_XP_017701747.1:0,P_dactylifera_renamed_XP_008809824.2:0)n25:0.00014)n24:0.00047)n23:0.39759,(Z_mays_renamed_A0A1D6QPD1:0.2286,(Oryza_sativa_renamed_LOC_Os02g22100.7:0.0196,(Oryza_sativa_renamed_LOC_Os02g22100.2:0.01479,((Oryza_sativa_renamed_LOC_Os02g22100.5:0,Oryza_sativa_renamed_LOC_Os02g22100.4:0,Oryza_sativa_renamed_LOC_Os02g22100.6:0,Oryza_sativa_renamed_LOC_Os02g22100.3:0)n30:0.00014,Oryza_sativa_renamed_LOC_Os02g22100.1:0.01398)n29:0.01191)n28:0.03745)n27:0.5227)n26:0.50903)n22:0.16059,(B_vulgaris_renamed_KMT18515:0.63805,((A_thaliana_renamed_AT5G38510.2:0,A_thaliana_renamed_AT5G38510.3:0,A_thaliana_renamed_AT5G38510.1:0)n33:0.59717,(L_angustifolius_renamed_OIV90157:0.1567,((M_truncatula_renamed_MTR_0024s0260:0.04267,M_truncatula_renamed_MTR_0024s0260:0.00015)n36:0.20473,(L_japonicus_renamed_Lj0g3v0329999.1:0.00488,L_japonicus_renamed_Lj0g3v0329999.2:0.00014)n37:0.11485)n35:0.0444)n34:0.31083)n32:0.10872)n31:0.13202)n21:0.51391)n20:0.14024)n19:0.17855)n17:0.17823)n3:0.5075)n0;
```
