## Supplementary material for "Transcriptional responses to arbuscular mycorrhizal symbiosis development are conserved in the early divergent *Marchantia paleacea*": OG0003847_tree.txt

```
((((((S_moellendorffii_renamed_EFJ21792:0.01141,S_moellendorffii_renamed_EFJ34179:0.00016)n5:0.3992,((P_neesiana_scaffold-JHFI-2006154-Pellia_neesiana:0,P_neesiana_scaffold-JHFI-2006155-Pellia_neesiana:0,P_neesiana_scaffold-JHFI-2006156-Pellia_neesiana:0,P_neesiana_scaffold-JHFI-2006157-Pellia_neesiana:0)n7:0.03707,P_pinnata_scaffold-UUHD-2148989-Porella_pinnata:0.12361)n6:0.04064)n4:0.02108,((C_braunii_renamed_GBG71512:0.09652,(C_braunii_renamed_GBG86741:0.03336,C_braunii_renamed_GBG86740:0.00262)n10:0.07169)n9:0.43373,(M_paleacea_Rhiz_final_MPA6291.1.p1:0.02002,M_polymorpha_renamed_Mapoly0043s0143.1:0.03342)n11:0.27169)n8:0.06363)n3:0.05443,(((P_patens_renamed_P323_7820V3.1:0,P_patens_renamed_P323_7820V3.2:0)n14:0.11308,((P_patens_renamed_P324_9740V3.1:0,P_patens_renamed_P324_9740V3.2:0)n16:0.08482,((P_patens_renamed_P323_11170V3.4:0.00016,P_patens_renamed_P323_11170V3.3:0.00014)n18:0.04462,(P_patens_renamed_P323_11170V3.2:0.00014,(P_patens_renamed_P323_11170V3.1:0,P_patens_renamed_P323_11170V3.5:0)n20:0.00014)n19:0.00016)n17:0.06744)n15:0.02623)n13:0.10457,(T_lepidozioides_scaffold-SKQD-2077423-Takakia_lepidozioides:0.05788,T_lepidozioides_scaffold-SKQD-2012754-Takakia_lepidozioides:0.122742)n21:0.013638)n12:0.04196)n2:0.04,(S_muscicola_renamed_SM000268S09749:0.03837,(S_muscicola_renamed_SM000019S05045:0.02155,S_muscicola_renamed_SM000078S22072:0.04118)n23:0.01487)n22:0.3468)n1:0.035455,((M_flagellaris_scaffold-UCRN-2008769-Megaceros_tosanus:0.13757,(A_agrestis_renamed_Aagr.utg000003l.122.1:0.00014,(A_agrestis_renamed_Aagr.utg000003l.122.2:0.09215,A_agrestis_renamed_Aagr.utg000003l.122.3:0.04111)n27:0.01927)n26:0.09353)n25:0.08267,(A_filiculoides_renamed_Azfi_s0065.g035757:0.26376,(P_abies_renamed_MA_310797g0010:0.26408,(A_trichopoda_renamed_ERN00288:0.27934,(((P_dactylifera_renamed_XP_026657367.1:0.16964,(P_dactylifera_renamed_XP_008782038.1:0.06985,(P_dactylifera_renamed_XP_026657290.1:0.00341,P_dactylifera_renamed_XP_026657291.1:0.03075)n35:0.21212)n34:0.03808)n33:0.16072,((A_thaliana_renamed_AT3G63490.2:0.08606,A_thaliana_renamed_AT3G63490.1:0.00014)n37:0.26763,(Oryza_sativa_renamed_LOC_Os05g32220.1:0.05194,Z_mays_renamed_A0A1D6M323:0.06484)n38:0.24611)n36:0.06757)n32:0.05355,(B_vulgaris_renamed_KMT18785:0.29559,(L_angustifolius_renamed_OIW05555:0.10858,(L_japonicus_renamed_Lj3g3v3678780.1:0.0866,M_truncatula_renamed_MTR_0059s0060:0.15917)n41:0.10587)n40:0.15092)n39:0.06794)n31:0.0629)n30:0.14123)n29:0.12452)n28:0.13353)n24:0.035455)n0;
```
