## Supplementary material for "Transcriptional responses to arbuscular mycorrhizal symbiosis development are conserved in the early divergent *Marchantia paleacea*": OG0003848_tree.txt

```
(((M_flagellaris_scaffold-UCRN-2052791-Megaceros_tosanus:0.14455,(A_agrestis_renamed_Aagr.utg000006l.1202.1:0.00014,(A_agrestis_renamed_Aagr.utg000006l.1202.3:0.01109,(A_agrestis_renamed_Aagr.utg000006l.1202.4:0.00014,A_agrestis_renamed_Aagr.utg000006l.1202.2:0.0002)n5:0.00023)n4:0.01829)n3:0.10002)n2:0.15954,((P_neesiana_scaffold-JHFI-2113305-Pellia_neesiana:0.14457,P_pinnata_scaffold-UUHD-2150059-Porella_pinnata:0.08055)n7:0.07468,(M_polymorpha_renamed_Mapoly0062s0007.1:0.00894,(M_paleacea_Rhiz_final_MPA19788.1.p1:0.01361,M_paleacea_Rhiz_final_MPA19788.2.p1:0.00014)n9:0.0002)n8:0.17848)n6:0.07213)n1:0.015215,((T_lepidozioides_scaffold-SKQD-2012311-Takakia_lepidozioides:0.16776,((P_patens_renamed_P322_18840V3.1:0,P_patens_renamed_P322_18840V3.2:0)n13:0.23016,(P_patens_renamed_P319_22330V3.4:0,P_patens_renamed_P319_22330V3.2:0,P_patens_renamed_P319_22330V3.3:0,P_patens_renamed_P319_22330V3.1:0,P_patens_renamed_P319_22330V3.5:0)n14:0.04094)n12:0.28903)n11:0.09829,((A_filiculoides_renamed_Azfi_s0065.g035798:0.37499,(S_moellendorffii_renamed_EFJ37921:0.00014,S_moellendorffii_renamed_EFJ31933:0.00501)n17:0.37385)n16:0.07459,(C_braunii_renamed_GBG74478:0.47472,(((A_trichopoda_renamed_ERN16118:0.04273,A_trichopoda_renamed_ERN15977:0.02236)n21:0.15623,(((L_angustifolius_renamed_OIV98511:0.08168,L_japonicus_renamed_Lj6g3v1077660.1:0.06039)n24:0.04683,(L_angustifolius_renamed_OIW19486:0.09254,(L_japonicus_renamed_Lj4g3v1983620.1:0.09403,M_truncatula_renamed_MTR_4130770:0.0891)n26:0.04099)n25:0.05755)n23:0.03633,(B_vulgaris_renamed_KMT09121:0.15648,(A_thaliana_renamed_AT4G30600.1:0,A_thaliana_renamed_AT4G30600.2:0)n28:0.15866)n27:0.02924)n22:0.0606)n20:0.02449,(P_abies_renamed_MA_10433735g0010:0.35696,(((((Oryza_sativa_renamed_LOC_Os08g37444.6:0.00014,(Oryza_sativa_renamed_LOC_Os08g37444.4:0.00014,(Oryza_sativa_renamed_LOC_Os08g37444.2:0,Oryza_sativa_renamed_LOC_Os08g37444.1:0,Oryza_sativa_renamed_LOC_Os08g37444.3:0)n36:0.00014)n35:0.00019)n34:0.00019,Oryza_sativa_renamed_LOC_Os08g37444.5:0.02438)n33:0.1014,(Z_mays_renamed_A0A1D6JK26:0.11825,Z_mays_renamed_A0A1D6N5T9:0.00016)n37:0.00322)n32:0.11269,(P_dactylifera_renamed_XP_017699081.1:0.03709,(P_dactylifera_renamed_XP_008804928.1:0,P_dactylifera_renamed_XP_008804929.1:0)n39:0.04663)n38:0.06601)n31:0.02548,P_abies_renamed_MA_864811g0010:0.06702)n30:0.024957)n29:0.002773)n19:0.12231)n18:0.0221)n15:0.05706)n10:0.015215)n0;
```
