## Supplementary material for "Transcriptional responses to arbuscular mycorrhizal symbiosis development are conserved in the early divergent *Marchantia paleacea*": OG0003849_tree.txt

```
(((((S_moellendorffii_renamed_EFJ09876:0.00351,S_moellendorffii_renamed_EFJ15186:0.00315)n4:0.04964,(P_abies_renamed_MA_10430164g0010:0.59227,(A_filiculoides_renamed_Azfi_s0066.g036058:0.48159,(P_abies_renamed_MA_6605g0010:0.27813,(A_trichopoda_renamed_ERN14183:0.19744,(A_thaliana_renamed_AT3G49650.1:0.33082,((P_dactylifera_renamed_XP_008787751.1:0.00014,((P_dactylifera_renamed_XP_026659920.1:0,P_dactylifera_renamed_XP_026659921.1:0,P_dactylifera_renamed_XP_026659922.1:0,P_dactylifera_renamed_XP_026659923.1:0,P_dactylifera_renamed_XP_026659924.1:0,P_dactylifera_renamed_XP_026659925.1:0,P_dactylifera_renamed_XP_026659926.1:0,P_dactylifera_renamed_XP_026659927.1:0,P_dactylifera_renamed_XP_026659928.1:0,P_dactylifera_renamed_XP_026659929.1:0,P_dactylifera_renamed_XP_026659930.1:0,P_dactylifera_renamed_XP_026659931.1:0)n13:0.00193,P_dactylifera_renamed_XP_017697902.1:0.00678)n12:0.01451)n11:0.14786,(Oryza_sativa_renamed_LOC_Os03g56260.1:0.06642,Z_mays_renamed_A0A1D6L6A3:0.0734)n14:0.15639)n10:0.12541)n9:0.06406)n8:0.16815)n7:0.13393)n6:0.200106)n5:0.022234)n3:0.05255,((P_patens_renamed_P32_3070V3.3:0,P_patens_renamed_P32_3070V3.1:0,P_patens_renamed_P32_3070V3.2:0)n16:0.07856,((P_patens_renamed_P31_32120V3.4:0,P_patens_renamed_P31_32120V3.1:0)n18:0.00014,(P_patens_renamed_P31_32120V3.2:0,P_patens_renamed_P31_32120V3.3:0)n19:0.00014)n17:0.08539)n15:0.19892)n2:0.0964,(((P_neesiana_scaffold-JHFI-2015408-Pellia_neesiana:0,P_neesiana_scaffold-JHFI-2015409-Pellia_neesiana:0)n22:0.02952,P_pinnata_scaffold-UUHD-2018963-Porella_pinnata:0.07546)n21:0.03977,((M_paleacea_Rhiz_final_MPA10530.3.p1:0.00014,(M_paleacea_Rhiz_final_MPA10530.5.p1:0.00014,(M_paleacea_Rhiz_final_MPA10530.1.p1:0.17676,(M_paleacea_Rhiz_final_MPA10530.2.p1:0.09161,M_paleacea_Rhiz_final_MPA10530.4.p1:0.00014)n27:0.00039)n26:0.00577)n25:0.00024)n24:0.01292,M_polymorpha_renamed_Mapoly0026s0062.1:0.0141)n23:0.14767)n20:0.15309)n1:0.057435,(M_flagellaris_scaffold-UCRN-2054029-Megaceros_tosanus:0.04226,(A_agrestis_renamed_Aagr.utg000057l.206.1:0.26525,((A_agrestis_renamed_Aagr.utg000041l.86.2:0,A_agrestis_renamed_Aagr.utg000041l.86.4:0)n31:0.05646,(A_agrestis_renamed_Aagr.utg000041l.86.1:0.02638,A_agrestis_renamed_Aagr.utg000041l.86.3:0.00013)n32:0.00838)n30:0.045513)n29:0.005057)n28:0.07417)n0;
```
