## Supplementary material for "Transcriptional responses to arbuscular mycorrhizal symbiosis development are conserved in the early divergent *Marchantia paleacea*": OG0003850_tree.txt

```
(((((A_trichopoda_renamed_ERN00590:0.22145,(B_vulgaris_renamed_KMT08096:0.15492,((A_thaliana_renamed_AT1G30110.2:0,A_thaliana_renamed_AT1G30110.1:0)n7:0.15921,(((M_truncatula_renamed_MTR_1031150:0.00015,M_truncatula_renamed_MTR_1031150:0.10124)n10:0.06291,(L_angustifolius_renamed_OIW01989:0.15034,L_angustifolius_renamed_OIW21047:0.19111)n11:0.01595)n9:0.03172,(L_japonicus_renamed_Lj2g3v0125090.1:0,L_japonicus_renamed_Lj2g3v0125090.2:0)n12:0.0318)n8:0.06795)n6:0.01779)n5:0.06861)n4:0.19059,P_abies_renamed_MA_53991g0010:0.10148)n3:0.03982,(P_abies_renamed_MA_10431810g0010:0.41782,(((Oryza_sativa_renamed_LOC_Os04g58900.1:0.33876,(B_vulgaris_renamed_KMS97908:0.12151,((L_angustifolius_renamed_OIV90612:0.07437,(M_truncatula_renamed_MTR_1090550:0.14826,L_japonicus_renamed_Lj5g3v1697790.1:0.05397)n20:0.04364)n19:0.0947,(A_thaliana_renamed_AT5G06340.1:0.49029,A_thaliana_renamed_AT3G10620.1:0.209763)n21:0.023307)n18:0.07697)n17:0.01459)n16:0.01786,(P_dactylifera_renamed_XP_008809233.2:0.00014,P_dactylifera_renamed_XP_026665787.1:0.00016)n22:0.1853)n15:0.08013,(A_trichopoda_renamed_ERN16130:0.04146,(A_trichopoda_renamed_ERN16134:0.0536,A_trichopoda_renamed_ERN16131:0.6533)n24:0.00017)n23:0.15557)n14:0.15399)n13:0.01711)n2:0.11419,((C_braunii_renamed_GBG70014:0.78163,((S_moellendorffii_renamed_EFJ32250:0.0061,S_moellendorffii_renamed_EFJ16537:0.00015)n28:0.16303,((T_lepidozioides_scaffold-SKQD-2074735-Takakia_lepidozioides:0.06674,(P_patens_renamed_P31_27180V3.2:0.00373,(P_patens_renamed_P31_27180V3.3:0,P_patens_renamed_P31_27180V3.1:0)n32:0.00015)n31:0.32541)n30:0.2069,(((M_polymorpha_renamed_Mapoly0016s0099.1:0.03774,(M_paleacea_Rhiz_final_MPA18564.1.p1:0.00014,M_paleacea_Rhiz_final_MPA18564.2.p1:0.00015)n36:0.04347)n35:0.18123,(P_neesiana_scaffold-JHFI-2015882-Pellia_neesiana:0.2002,(P_pinnata_scaffold-UUHD-2010943-Porella_pinnata:0,P_pinnata_scaffold-UUHD-2010944-Porella_pinnata:0)n38:0.09563)n37:0.05403)n34:0.18014,(M_flagellaris_scaffold-UCRN-2006100-Megaceros_tosanus:0.26182,A_agrestis_renamed_Aagr.utg000103l.184.1:0.15793)n39:0.10451)n33:0.05009)n29:0.04569)n27:0.07342)n26:0.02734,(C_braunii_renamed_GBG70015:1.02146,(A_filiculoides_renamed_Azfi_s0073.g037162:0.2744,A_filiculoides_renamed_Azfi_s0215.g058388:0.17395)n41:0.12919)n40:0.05967)n25:0.00663)n1:0.005865,(S_muscicola_renamed_SM000053S17433:0.03518,(S_muscicola_renamed_SM000091S24627:0.03023,S_muscicola_renamed_SM000160S02525:0.00641)n43:0.00075)n42:0.37359)n0;
```
