## Supplementary material for "Transcriptional responses to arbuscular mycorrhizal symbiosis development are conserved in the early divergent *Marchantia paleacea*": OG0003851_tree.txt

```
((C_braunii_renamed_GBG89344:0.65581,((S_muscicola_renamed_SM000072S21218:0.00572,(S_muscicola_renamed_SM000003S10987:0.00606,S_muscicola_renamed_SM000003S11041:0.00015)n4:0.00683)n3:0.35828,(((A_filiculoides_renamed_Azfi_s0073.g037178:0,A_filiculoides_renamed_Azfi_s3216.g115057:0)n7:0.0993,P_abies_renamed_MA_539869g0010:0.54864)n6:0.00976,((S_moellendorffii_renamed_EFJ10624:0,S_moellendorffii_renamed_EFJ35365:0)n9:0.15125,((S_moellendorffii_renamed_EFJ07821:0,S_moellendorffii_renamed_EFJ18300:0)n11:0.02337,(S_moellendorffii_renamed_EFJ07295:0.00014,S_moellendorffii_renamed_EFJ07825:0.00014)n12:0.00016)n10:0.67684)n8:0.09379)n5:0.11978)n2:0.04283)n1:0.00021,((((A_agrestis_renamed_Aagr.utg000007l.22.5:0,A_agrestis_renamed_Aagr.utg000007l.22.2:0,A_agrestis_renamed_Aagr.utg000007l.22.6:0)n16:0.00014,(A_agrestis_renamed_Aagr.utg000007l.22.1:0,A_agrestis_renamed_Aagr.utg000013l.121.1:0)n17:0.00014)n15:0.00015,((A_agrestis_renamed_Aagr.utg000007l.22.7:0,A_agrestis_renamed_Aagr.utg000007l.22.3:0)n19:0.00014,A_agrestis_renamed_Aagr.utg000007l.22.4:0.00014)n18:0.15374)n14:0.21778,(((M_paleacea_Rhiz_final_MPA8123.1.p1:0,M_polymorpha_renamed_Mapoly0002s0127.1:0)n22:0.12037,P_neesiana_scaffold-JHFI-2014661-Pellia_neesiana:0.06506)n21:0.04444,(((P_patens_renamed_P320_1830V3.2:0,P_patens_renamed_P320_1830V3.1:0)n25:0.04741,T_lepidozioides_scaffold-SKQD-2010899-Takakia_lepidozioides:0.08165)n24:0.09161,((B_vulgaris_renamed_KMT20668:0.01308,(B_vulgaris_renamed_KMS95106:0.03583,B_vulgaris_renamed_KMT13510:0.0154)n28:0.00014)n27:0.06191,(A_thaliana_renamed_AT1G16740.1:0.1173,(((M_truncatula_renamed_MTR_5087380:0,M_truncatula_renamed_MTR_0027s0250:0)n32:0.04165,(L_angustifolius_renamed_OIW16250:0.01998,L_angustifolius_renamed_OIW02772:0.00396)n33:0.03564)n31:0.02181,((A_trichopoda_renamed_ERN09575:0.04297,((Oryza_sativa_renamed_LOC_Os05g45220.1:0.00774,Z_mays_renamed_B6SIR6:0.0146)n37:0.00701,(Z_mays_renamed_A0A1D6ND47:0.03076,(Oryza_sativa_renamed_LOC_Os01g53280.2:0,Oryza_sativa_renamed_LOC_Os01g53280.1:0)n39:0.017163)n38:0.001907)n36:0.02129)n35:0.03638,((P_dactylifera_renamed_XP_026663596.1:0,P_dactylifera_renamed_XP_008801202.1:0,P_dactylifera_renamed_XP_008801205.1:0)n41:0.00014,P_dactylifera_renamed_XP_008781248.1:0.006615)n40:0.000735)n34:0.00764)n30:0.02519)n29:0.03119)n26:0.15482)n23:0.00011)n20:0.03789)n13:0.00021)n0;
```
