## Supplementary material for "Transcriptional responses to arbuscular mycorrhizal symbiosis development are conserved in the early divergent *Marchantia paleacea*": OG0003852_tree.txt

```
(((((A_agrestis_renamed_Aagr.utg000109l.174.1:0.00015,A_agrestis_renamed_Aagr.utg000109l.174.2:0.00014)n4:0.12076,(A_agrestis_renamed_Aagr.utg000109l.179.1:0.03996,(A_agrestis_renamed_Aagr.utg000109l.179.3:0.00139,A_agrestis_renamed_Aagr.utg000109l.179.2:0.00014)n6:0.00016)n5:0.00016)n3:0.06062,((A_agrestis_renamed_Aagr.utg000002l.93.1:0,A_agrestis_renamed_Aagr.utg000002l.93.2:0)n8:0.00016,(A_agrestis_renamed_Aagr.utg000002l.93.4:0,A_agrestis_renamed_Aagr.utg000002l.93.3:0)n9:0.02899)n7:0.10297)n2:0.7927,(T_lepidozioides_scaffold-SKQD-2010854-Takakia_lepidozioides:0.26567,(((P_patens_renamed_P312_9280V3.1:0,P_patens_renamed_P312_9280V3.2:0)n13:0.00014,P_patens_renamed_P312_9280V3.3:0.00014)n12:0.00877,(P_patens_renamed_P312_9280V3.4:0.00183,(P_patens_renamed_P312_9280V3.5:0.00014,P_patens_renamed_P312_9280V3.6:0.00014)n15:0.08243)n14:0.03714)n11:0.42056)n10:0.22799)n1:0.065145,((A_filiculoides_renamed_Azfi_s0074.g037353:0.92992,((C_braunii_renamed_GBG73518:1.33076,(S_muscicola_renamed_SM000163S02318:0.04719,(S_muscicola_renamed_SM000052S17721:0.03436,S_muscicola_renamed_SM000010S04308:0.0624)n21:0.01056)n20:1.34077)n19:0.36401,((((A_thaliana_renamed_AT1G53200.2:0.01866,A_thaliana_renamed_AT1G53200.1:0.00016)n25:0.8514,(B_vulgaris_renamed_KMT13082:0.53506,((M_truncatula_renamed_MTR_2078390:0.00318,M_truncatula_renamed_MTR_2078390:0.07821)n28:0.28096,((((L_japonicus_renamed_Lj0g3v0252389.1:0.00014,(L_japonicus_renamed_Lj0g3v0009289.1:0.00017,L_japonicus_renamed_Lj3g3v1424000.1:0.00015)n33:0.00498)n32:0.00014,L_japonicus_renamed_Lj0g3v0252389.2:0.00014)n31:0.08731,(L_japonicus_renamed_Lj1g3v2268440.1:0.01524,L_japonicus_renamed_Lj1g3v2268440.2:0.00159)n34:0.10545)n30:0.0521,L_angustifolius_renamed_OIW11562:0.3229)n29:0.05019)n27:0.38059)n26:0.11128)n24:0.20048,(A_trichopoda_renamed_ERN07694:0.75714,(P_dactylifera_renamed_XP_008798039.1:0.35023,(Oryza_sativa_renamed_LOC_Os06g13570.1:0.16272,Z_mays_renamed_A0A1D6LW29:0.36579)n37:0.5105)n36:0.28228)n35:0.1091)n23:0.16248,(P_abies_renamed_MA_10434156g0010:1.06698,P_abies_renamed_MA_455040g0010:0.981882)n38:0.109098)n22:0.34202)n18:0.12456)n17:0.26855,((M_polymorpha_renamed_Mapoly0139s0008.1:0.03419,(M_paleacea_Rhiz_final_MPA22864.1.p1:0.00014,M_paleacea_Rhiz_final_MPA22864.2.p1:0.00014)n41:0.06268)n40:0.39975,(P_neesiana_scaffold-JHFI-2006497-Pellia_neesiana:0.37554,(P_pinnata_scaffold-UUHD-2129110-Porella_pinnata:0.445,P_pinnata_scaffold-UUHD-2130522-Porella_pinnata:0.036621)n43:0.004069)n42:0.07378)n39:0.13385)n16:0.065145)n0;
```
