## Supplementary material for "Transcriptional responses to arbuscular mycorrhizal symbiosis development are conserved in the early divergent *Marchantia paleacea*": OG0003853_tree.txt

```
(((M_flagellaris_scaffold-UCRN-2007618-Megaceros_tosanus:0.10869,A_agrestis_renamed_Aagr.utg000083l.204.1:0.11419)n2:0.1057,((M_paleacea_Rhiz_final_MPA15424.1.p1:0.00914,M_polymorpha_renamed_Mapoly0003s0192.1:0.01444)n4:0.14786,(P_pinnata_scaffold-UUHD-2014619-Porella_pinnata:0.04531,(P_neesiana_scaffold-JHFI-2006704-Pellia_neesiana:0.02421,P_neesiana_scaffold-JHFI-2015373-Pellia_neesiana:0.01392)n6:0.05029)n5:0.10575)n3:0.32613)n1:0.01287,((T_lepidozioides_scaffold-SKQD-2078480-Takakia_lepidozioides:0.0633,(((C_braunii_renamed_GBG72988:0.53525,(S_muscicola_renamed_SM000060S19663:0.00014,(S_muscicola_renamed_SM000041S15487:0.01182,S_muscicola_renamed_SM000213S06805:0.01141)n13:0.00959)n12:0.27239)n11:0.08535,((A_filiculoides_renamed_Azfi_s0074.g037406:0.16689,A_filiculoides_renamed_Azfi_s0091.g042876:0.20059)n15:0.09491,(((P_abies_renamed_MA_10432555g0010:0.14181,(((A_trichopoda_renamed_ERN04799:0.71662,L_japonicus_renamed_Lj3g3v0512940.1:0.00033)n21:0.07784,((M_truncatula_renamed_MTR_8006450:0.01271,M_truncatula_renamed_MTR_8006495:0.07506)n23:0.02447,(L_angustifolius_renamed_OIW06914:0.06943,L_angustifolius_renamed_OIW17594:0.086265)n24:0.009585)n22:0.0202)n20:0.02739,A_trichopoda_renamed_ERN06120:0.112896)n19:0.012544)n18:0.03027,A_thaliana_renamed_AT1G11680.1:0.12655)n17:0.02113,(((((Oryza_sativa_renamed_LOC_Os02g02230.1:0.44028,Oryza_sativa_renamed_LOC_Os07g37970.1:0.42177)n29:0.10863,((Oryza_sativa_renamed_LOC_Os02g21810.1:0.26186,Z_mays_renamed_B4FKF8:0.20373)n31:0.22534,(Z_mays_renamed_A0A1D6F6X6:0.36898,(Oryza_sativa_renamed_LOC_Os05g34380.1:0.31758,Oryza_sativa_renamed_LOC_Os05g34325.1:0.301203)n33:0.033467)n32:0.04552)n30:0.04671)n28:0.0675,Oryza_sativa_renamed_LOC_Os05g12040.1:0.36697)n27:0.29076,(P_patens_renamed_P324_16540V3.1:1.58486,B_vulgaris_renamed_KMS98614:0.35071)n34:0.10131)n26:0.07279,(((P_dactylifera_renamed_XP_008791121.1:0.01143,P_dactylifera_renamed_XP_008778053.2:0.02558)n37:0.0481,(Oryza_sativa_renamed_LOC_Os11g32240.1:0.05165,((Z_mays_renamed_A0A1D6PTQ4:0.03085,Z_mays_renamed_K7U089:0.063)n40:0.2729,(Z_mays_renamed_C0P9T6:0.01579,Z_mays_renamed_K7TE79:0.0165)n41:0.037521)n39:0.004169)n38:0.03492)n36:0.05602,B_vulgaris_renamed_KMS99881:0.087867)n35:0.009763)n25:0.029016)n16:0.003224)n14:0.04326)n10:0.04936,(P_patens_renamed_P38_15480V3.1:0,P_patens_renamed_P38_15480V3.2:0)n42:0.224802)n9:0.024978)n8:0.04563,(S_moellendorffii_renamed_EFJ17952:0.00015,S_moellendorffii_renamed_EFJ16474:0.00755)n43:0.17565)n7:0.01287)n0;
```
