## Supplementary material for "Transcriptional responses to arbuscular mycorrhizal symbiosis development are conserved in the early divergent *Marchantia paleacea*": OG0003854_tree.txt

```
(((((S_muscicola_renamed_SM000090S24280:0.02608,S_muscicola_renamed_SM000225S07016:0.0688)n4:0.02909,(((S_muscicola_renamed_SM000002S05511:0.00014,S_muscicola_renamed_SM007086S21155:0.00014)n7:0.01224,S_muscicola_renamed_SM006747S20124:0.04026)n6:0.09447,(S_muscicola_renamed_SM000155S01675:0.00014,S_muscicola_renamed_SM002887S10739:0.00015)n8:0.11811)n5:0.029)n3:1.05733,((T_lepidozioides_scaffold-SKQD-2005624-Takakia_lepidozioides:0.51148,((P_patens_renamed_P32_6540V3.1:0,P_patens_renamed_P32_6540V3.3:0)n12:0.00014,(P_patens_renamed_P32_6540V3.2:0.00014,(P_patens_renamed_P32_6540V3.4:0.00014,(P_patens_renamed_P32_6540V3.6:0.00014,P_patens_renamed_P32_6540V3.5:0.01481)n15:0.00015)n14:0.00015)n13:0.00014)n11:0.54678)n10:0.11391,T_lepidozioides_scaffold-SKQD-2063390-Takakia_lepidozioides:0.286911)n9:0.031879)n2:0.08154,(M_flagellaris_scaffold-UCRN-2008389-Megaceros_tosanus:0.48101,A_agrestis_renamed_Aagr.utg000038l.198.1:0.39591)n16:0.23759)n1:0.03555,((A_filiculoides_renamed_Azfi_s0074.g037461:0.90228,((C_braunii_renamed_GBG73711:0.84303,C_braunii_renamed_GBG86373:0.75725)n20:0.80145,(P_abies_renamed_MA_10429688g0010:0.52961,(A_trichopoda_renamed_ERN03105:0.42737,(((P_dactylifera_renamed_XP_008809253.1:0.00014,P_dactylifera_renamed_XP_026665789.1:0.00092)n25:0.29861,(Z_mays_renamed_A0A1D6IP05:0.22807,(Oryza_sativa_renamed_LOC_Os11g45250.2:0.0047,Oryza_sativa_renamed_LOC_Os11g45250.1:0.00014)n27:0.16339)n26:0.42816)n24:0.13979,(B_vulgaris_renamed_KMT09982:0.49575,((A_thaliana_renamed_AT2G47300.3:0.01553,(A_thaliana_renamed_AT2G47300.4:0.00107,A_thaliana_renamed_AT2G47300.2:0.00014)n31:0.00016)n30:0.45178,((L_japonicus_renamed_Lj0g3v0200969.1:0.0174,((L_japonicus_renamed_Lj4g3v1604510.2:0.00014,(L_japonicus_renamed_Lj4g3v1604510.1:0.00028,L_japonicus_renamed_Lj0g3v0275109.1:0.01318)n36:0.0117)n35:0.01382,(L_japonicus_renamed_Lj4g3v0771140.3:0.00014,(L_japonicus_renamed_Lj4g3v0771140.1:0,L_japonicus_renamed_Lj4g3v0771140.2:0)n38:0.00954)n37:0.01209)n34:0.04938)n33:0.06204,(L_angustifolius_renamed_OIV91014:0.17388,M_truncatula_renamed_MTR_4008840:0.15238)n39:0.02791)n32:0.26917)n29:0.05825)n28:0.137)n23:0.07749)n22:0.29927)n21:0.07448)n19:0.09291)n18:0.11216,((M_polymorpha_renamed_Mapoly0039s0104.1:0.0705,(M_paleacea_Rhiz_final_MPA15850.1.p1:0.00014,M_paleacea_Rhiz_final_MPA15850.2.p1:0.00014)n42:0.05718)n41:0.31572,(P_neesiana_scaffold-JHFI-2100625-Pellia_neesiana:0.26847,P_neesiana_scaffold-JHFI-2015505-Pellia_neesiana:0.657171)n43:0.073019)n40:0.29096)n17:0.03555)n0;
```
