## Supplementary material for "Transcriptional responses to arbuscular mycorrhizal symbiosis development are conserved in the early divergent *Marchantia paleacea*": OG0003855_tree.txt

```
((((A_agrestis_renamed_Aagr.utg000063l.149.1:0.00014,A_agrestis_renamed_Aagr.utg000063l.149.2:0.00015)n3:0.28077,(M_flagellaris_scaffold-UCRN-2004367-Megaceros_tosanus:0.00014,M_flagellaris_scaffold-UCRN-2004368-Megaceros_tosanus:0.00015)n4:0.20913)n2:0.25493,((P_patens_renamed_P33_14850V3.3:0.00014,(P_patens_renamed_P33_14850V3.1:0,P_patens_renamed_P33_14850V3.2:0)n7:0.00014)n6:0.28912,(T_lepidozioides_scaffold-SKQD-2011432-Takakia_lepidozioides:0.0346,T_lepidozioides_scaffold-SKQD-2011433-Takakia_lepidozioides:0.05239)n8:0.1748)n5:0.1354)n1:0.02261,(((A_filiculoides_renamed_Azfi_s0075.g037671:0.48524,((((L_angustifolius_renamed_OIV90651:0.0727,((L_japonicus_renamed_Lj5g3v1135090.1:0,L_japonicus_renamed_Lj5g3v1145190.1:0)n17:0.0549,M_truncatula_renamed_MTR_1073920:0.07888)n16:0.01302)n15:0.08498,((B_vulgaris_renamed_KMT15698:0.00015,(B_vulgaris_renamed_KMT15700:0.00122,B_vulgaris_renamed_KMT15699:0.00014)n20:0.00016)n19:0.2073,(A_thaliana_renamed_AT5G43500.2:0.00014,((A_thaliana_renamed_AT5G43500.3:0.00158,A_thaliana_renamed_AT5G43500.4:0.00014)n23:0.03103,A_thaliana_renamed_AT5G43500.1:0.00016)n22:0.00139)n21:0.3144)n18:0.04087)n14:0.07619,(((P_dactylifera_renamed_XP_017699090.1:0,P_dactylifera_renamed_XP_017699091.1:0,P_dactylifera_renamed_XP_026661724.1:0)n26:0.05881,Z_mays_renamed_A0A1D6EEP5:0.39572)n25:0.0266,(P_dactylifera_renamed_XP_008778000.2:0.21225,Z_mays_renamed_A0A1D6EEP6:0.328689)n27:0.036521)n24:0.002295)n13:0.000255,(A_trichopoda_renamed_ERM98044:2.51064,A_trichopoda_renamed_ERM94920:0.231444)n28:0.025716)n12:0.19601)n11:0.0794,((S_muscicola_renamed_SM000002S05712:0.05526,(S_muscicola_renamed_SM000118S25580:0.0488,S_muscicola_renamed_SM000152S01545:0.03688)n31:0.01357)n30:0.68104,(S_moellendorffii_renamed_EFJ12159:0.00435,S_moellendorffii_renamed_EFJ29373:0.00014)n32:0.48373)n29:0.10371)n10:0.06873,(((P_pinnata_scaffold-UUHD-2004738-Porella_pinnata:0.00016,(P_pinnata_scaffold-UUHD-2004737-Porella_pinnata:0.00016,P_pinnata_scaffold-UUHD-2004736-Porella_pinnata:0.00014)n36:0.0028)n35:0.102,P_neesiana_scaffold-JHFI-2105308-Pellia_neesiana:0.05612)n34:0.00521,(P_neesiana_scaffold-JHFI-2018812-Pellia_neesiana:0.11836,(P_pinnata_scaffold-UUHD-2146501-Porella_pinnata:0.3084,(M_polymorpha_renamed_Mapoly0028s0034.1:0.03158,(M_paleacea_Rhiz_final_MPA17636.1.p1:0.0085,(M_paleacea_Rhiz_final_MPA17637.2.p1:0,M_paleacea_Rhiz_final_MPA17637.3.p1:0,M_paleacea_Rhiz_final_MPA17638.1.p1:0)n41:0.00014)n40:0.02107)n39:0.25516)n38:0.034992)n37:0.003888)n33:0.09864)n9:0.02261)n0;
```
