## Supplementary material for "Transcriptional responses to arbuscular mycorrhizal symbiosis development are conserved in the early divergent *Marchantia paleacea*": OG0003856_tree.txt

```
(((A_filiculoides_renamed_Azfi_s0076.g037847:0.42497,((P_patens_renamed_P316_16460V3.2:0,P_patens_renamed_P316_16460V3.3:0,P_patens_renamed_P316_16460V3.1:0)n4:0.27698,(T_lepidozioides_scaffold-SKQD-2073835-Takakia_lepidozioides:0.05393,T_lepidozioides_scaffold-SKQD-2074647-Takakia_lepidozioides:0.00015)n5:0.07596)n3:0.02594)n2:0.04458,((M_flagellaris_scaffold-UCRN-2003810-Megaceros_tosanus:0,M_flagellaris_scaffold-UCRN-2003812-Megaceros_tosanus:0)n7:0.20784,((A_agrestis_renamed_Aagr.utg000087l.194.10:0,A_agrestis_renamed_Aagr.utg000087l.194.11:0)n9:0.00014,(A_agrestis_renamed_Aagr.utg000087l.194.2:0.00014,((A_agrestis_renamed_Aagr.utg000087l.194.6:0.00014,((A_agrestis_renamed_Aagr.utg000087l.194.7:0,A_agrestis_renamed_Aagr.utg000087l.194.4:0)n14:0.0034,A_agrestis_renamed_Aagr.utg000087l.194.3:0.00719)n13:0.00014)n12:0.08412,(A_agrestis_renamed_Aagr.utg000087l.194.1:0.00014,((A_agrestis_renamed_Aagr.utg000087l.194.9:0,A_agrestis_renamed_Aagr.utg000087l.194.8:0)n17:0.00806,A_agrestis_renamed_Aagr.utg000087l.194.5:0.00014)n16:0.00015)n15:0.00014)n11:0.00015)n10:0.00015)n8:0.05561)n6:0.26653)n1:0.02661,(((M_polymorpha_renamed_Mapoly0019s0155.1:0.01927,(M_paleacea_Rhiz_final_MPA10340.1.p1:0.00014,M_paleacea_Rhiz_final_MPA10340.2.p1:0.00014)n21:0.00014)n20:0.14076,((P_neesiana_scaffold-JHFI-2004773-Pellia_neesiana:0.00642,P_neesiana_scaffold-JHFI-2004774-Pellia_neesiana:0.00016)n23:0.12826,(P_pinnata_scaffold-UUHD-2143077-Porella_pinnata:0.08642,P_pinnata_scaffold-UUHD-2125580-Porella_pinnata:0.038943)n24:0.004327)n22:0.00603)n19:0.14579,(((S_muscicola_renamed_SM003543S13416:0.00014,(S_muscicola_renamed_SM003351S12811:0.00015,(S_muscicola_renamed_SM000049S16724:0.0248,S_muscicola_renamed_SM000039S14545:0.01527)n29:0.01253)n28:0.07425)n27:0.30472,C_braunii_renamed_GBG86294:0.40346)n26:0.15549,((S_moellendorffii_renamed_EFJ08029:0.00014,S_moellendorffii_renamed_EFJ16124:0.00792)n31:0.36362,(A_trichopoda_renamed_ERN20606:0.19814,((A_thaliana_renamed_AT4G02790.1:0.34946,(B_vulgaris_renamed_KMT00291:0.2383,((L_angustifolius_renamed_OIW08757:0.00701,L_angustifolius_renamed_OIV99709:0.00682)n37:0.14485,(L_japonicus_renamed_Lj1g3v4433190.1:0.07134,M_truncatula_renamed_MTR_7094890:0.10144)n38:0.02069)n36:0.11029)n35:0.04537)n34:0.05976,((P_dactylifera_renamed_XP_008783382.1:0.00014,(P_dactylifera_renamed_XP_008783383.1:0.00016,P_dactylifera_renamed_XP_008783381.1:0.00014)n41:0.00255)n40:0.13317,(Oryza_sativa_renamed_LOC_Os05g35540.1:0.0913,Z_mays_renamed_A0A1D6M5K0:0.09965)n42:0.17272)n39:0.05568)n33:0.02323)n32:0.33196)n30:0.04737)n25:0.07264)n18:0.02661)n0;
```
