## Supplementary material for "Transcriptional responses to arbuscular mycorrhizal symbiosis development are conserved in the early divergent *Marchantia paleacea*": OG0003857_tree.txt

```
(((M_flagellaris_scaffold-UCRN-2052840-Megaceros_tosanus:0.18697,(A_agrestis_renamed_Aagr.utg000033l.246.1:0.00014,(A_agrestis_renamed_Aagr.utg000033l.246.3:0.00014,(A_agrestis_renamed_Aagr.utg000033l.246.2:0.0181,A_agrestis_renamed_Aagr.utg000033l.246.4:0.00278)n5:0.00718)n4:0.00014)n3:0.1443)n2:0.14272,((S_moellendorffii_renamed_EFJ06431:0.00282,S_moellendorffii_renamed_EFJ08757:0.00347)n7:0.31802,(A_filiculoides_renamed_Azfi_s0077.g038019:0.35385,(P_abies_renamed_MA_10431915g0010:0.2768,(A_trichopoda_renamed_ERN01194:0.20649,((((P_dactylifera_renamed_XP_026656902.1:0.00014,P_dactylifera_renamed_XP_008777003.1:0.0301)n14:0.05295,((P_dactylifera_renamed_XP_026662465.1:0,P_dactylifera_renamed_XP_026656367.1:0)n16:0.00014,(P_dactylifera_renamed_XP_008797037.1:0,P_dactylifera_renamed_XP_008775121.1:0)n17:0.00014)n15:0.04618)n13:0.05938,((Z_mays_renamed_A0A1D6EZU1:0.03768,Z_mays_renamed_A0A1D6II59:0.0223)n19:0.06227,(Oryza_sativa_renamed_LOC_Os07g39780.3:0.00014,(Oryza_sativa_renamed_LOC_Os07g39780.2:0.00014,Oryza_sativa_renamed_LOC_Os07g39780.1:0.00014)n21:0.00016)n20:0.07052)n18:0.1692)n12:0.05965,((A_thaliana_renamed_AT2G21470.3:0.00014,(A_thaliana_renamed_AT2G21470.2:0.00014,A_thaliana_renamed_AT2G21470.1:0.00014)n24:0.00014)n23:0.19648,(B_vulgaris_renamed_KMT00394:0.2148,(L_japonicus_renamed_Lj0g3v0115149.1:0.04943,(M_truncatula_renamed_MTR_8037355:0.07762,(L_angustifolius_renamed_OIW07855:0.0257,(L_angustifolius_renamed_OIW06180:0.02673,L_angustifolius_renamed_OIV98966:0.03605)n29:0.00505)n28:0.03581)n27:0.02178)n26:0.10064)n25:0.02494)n22:0.04363)n11:0.06508)n10:0.09076)n9:0.12326)n8:0.04138)n6:0.06723)n1:0.01013,((C_braunii_renamed_GBG69526:0.42604,(S_muscicola_renamed_SM000004S15126:0.01088,(S_muscicola_renamed_SM000005S17103:0.02205,S_muscicola_renamed_SM000138S00061:0.04024)n33:0.00752)n32:0.33154)n31:0.17651,(((P_patens_renamed_P327_1900V3.2:0,P_patens_renamed_P327_1900V3.3:0,P_patens_renamed_P327_1900V3.4:0,P_patens_renamed_P327_1900V3.1:0)n36:0.18812,(T_lepidozioides_scaffold-SKQD-2000125-Takakia_lepidozioides:0.00016,T_lepidozioides_scaffold-SKQD-2000126-Takakia_lepidozioides:0.0021)n37:0.17027)n35:0.09132,((M_paleacea_Rhiz_final_MPA20647.3.p1:0.00922,M_polymorpha_renamed_Mapoly0015s0126.1:0.02469)n39:0.2077,(P_neesiana_scaffold-JHFI-2112904-Pellia_neesiana:0.14047,(P_pinnata_scaffold-UUHD-2010537-Porella_pinnata:0.02106,P_pinnata_scaffold-UUHD-2010538-Porella_pinnata:0.00015)n41:0.14414)n40:0.10893)n38:0.12359)n34:0.03736)n30:0.01013)n0;
```
