## Supplementary material for "Transcriptional responses to arbuscular mycorrhizal symbiosis development are conserved in the early divergent *Marchantia paleacea*": OG0003858_tree.txt

```
((((((B_vulgaris_renamed_KMS98161:0.06731,(B_vulgaris_renamed_KMT17754:0.00014,B_vulgaris_renamed_KMS95451:0.17525)n6:0.00014)n5:0.25462,(A_thaliana_renamed_AT5G04600.1:0.2723,(((L_japonicus_renamed_Lj2g3v1705490.1:0.04877,L_japonicus_renamed_Lj6g3v1239570.1:0.24518)n10:0.05248,(M_truncatula_renamed_MTR_1108290:0.03449,M_truncatula_renamed_MTR_4127330:0.072)n11:0.07829)n9:0.02543,(L_angustifolius_renamed_OIW15597:0.04834,L_angustifolius_renamed_OIW03173:0.04614)n12:0.04919)n8:0.07877)n7:0.0591)n4:0.02739,(((P_dactylifera_renamed_XP_008793335.1:0,P_dactylifera_renamed_XP_008793336.1:0)n15:0.05851,((P_dactylifera_renamed_XP_008781225.1:0,P_dactylifera_renamed_XP_008781226.1:0)n17:0.00014,(P_dactylifera_renamed_XP_008781223.1:0,P_dactylifera_renamed_XP_008781224.1:0)n18:0.00014)n16:0.02983)n14:0.14254,((Oryza_sativa_renamed_LOC_Os08g31810.2:0,Oryza_sativa_renamed_LOC_Os08g31810.3:0,Oryza_sativa_renamed_LOC_Os08g31810.1:0)n20:0.08515,Z_mays_renamed_A0A1D6Q0W5:0.14971)n19:0.17584)n13:0.08091)n3:0.06869,A_trichopoda_renamed_ERM97248:0.19864)n2:0.24804,((A_agrestis_renamed_Aagr.utg000011l.77.4:0.00014,A_agrestis_renamed_Aagr.utg000011l.77.2:0.00015)n22:0.00014,(A_agrestis_renamed_Aagr.utg000011l.77.1:0.07712,A_agrestis_renamed_Aagr.utg000011l.77.3:0.00015)n23:0.02308)n21:0.31907)n1:0.029445,(M_flagellaris_scaffold-UCRN-2011290-Megaceros_tosanus:0.20147,((C_braunii_renamed_GBG72222:0.50295,(S_muscicola_renamed_SM000110S18893:0.02065,(S_muscicola_renamed_SM000104S09336:0.01633,S_muscicola_renamed_SM000176S03152:0.00014)n28:0.00542)n27:0.23867)n26:0.15248,((T_lepidozioides_scaffold-SKQD-2077886-Takakia_lepidozioides:0.08073,((P_patens_renamed_P33_32540V3.3:0,P_patens_renamed_P33_32540V3.1:0,P_patens_renamed_P33_32540V3.2:0)n32:0.09098,(P_patens_renamed_P38_3240V3.1:0,P_patens_renamed_P38_3240V3.2:0)n33:0.12149)n31:0.17414)n30:0.12778,((M_paleacea_Rhiz_final_MPA5432.1.p1:0.62135,((S_moellendorffii_renamed_EFJ12109:0.01866,S_moellendorffii_renamed_EFJ29596:0.02881)n37:0.23775,P_pinnata_scaffold-UUHD-2007493-Porella_pinnata:1.02087)n36:0.14906)n35:0.1677,(A_filiculoides_renamed_Azfi_s0078.g038170:0.42171,(P_neesiana_scaffold-JHFI-2017451-Pellia_neesiana:0.21641,(P_pinnata_scaffold-UUHD-2147402-Porella_pinnata:0.13146,(M_paleacea_Rhiz_final_MPA26713.1.p1:0.02069,M_polymorpha_renamed_Mapoly0059s0023.1:0.0247)n41:0.21011)n40:0.05539)n39:0.18732)n38:0.068256)n34:0.007584)n29:0.02639)n25:0.06225)n24:0.029445)n0;
```
