## Supplementary material for "Transcriptional responses to arbuscular mycorrhizal symbiosis development are conserved in the early divergent *Marchantia paleacea*": OG0003859_tree.txt

```
((((C_braunii_renamed_GBG83503:0.62233,(S_muscicola_renamed_SM000007S21000:0.00819,(S_muscicola_renamed_SM000007S20943:0.04047,S_muscicola_renamed_SM000011S19109:0.03511)n5:0.00497)n4:0.48244)n3:0.06908,A_filiculoides_renamed_Azfi_s0078.g038231:0.38355)n2:0.0593,((((S_moellendorffii_renamed_EFJ12241:0.00014,S_moellendorffii_renamed_EFJ25852:0.00322)n9:0.43434,((M_flagellaris_scaffold-UCRN-2000361-Megaceros_tosanus:0,M_flagellaris_scaffold-UCRN-2000362-Megaceros_tosanus:0,M_flagellaris_scaffold-UCRN-2000363-Megaceros_tosanus:0,M_flagellaris_scaffold-UCRN-2000364-Megaceros_tosanus:0,M_flagellaris_scaffold-UCRN-2000365-Megaceros_tosanus:0)n11:0.13319,((A_agrestis_renamed_Aagr.utg000050l.197.2:0,A_agrestis_renamed_Aagr.utg000050l.197.8:0,A_agrestis_renamed_Aagr.utg000050l.197.7:0)n13:0.00014,((A_agrestis_renamed_Aagr.utg000050l.197.5:0,A_agrestis_renamed_Aagr.utg000050l.197.3:0,A_agrestis_renamed_Aagr.utg000050l.197.1:0,A_agrestis_renamed_Aagr.utg000050l.197.4:0)n15:0.01214,A_agrestis_renamed_Aagr.utg000050l.197.6:0.00796)n14:0.04998)n12:0.1894)n10:0.12467)n8:0.05762,((P_patens_renamed_P36_18430V3.4:0.011,(P_patens_renamed_P36_18430V3.1:0,P_patens_renamed_P36_18430V3.2:0,P_patens_renamed_P36_18430V3.3:0)n18:0.00137)n17:0.32156,(T_lepidozioides_scaffold-SKQD-2006022-Takakia_lepidozioides:0.06768,(T_lepidozioides_scaffold-SKQD-2005123-Takakia_lepidozioides:0.07383,T_lepidozioides_scaffold-SKQD-2008813-Takakia_lepidozioides:0.03502)n20:0.102186)n19:0.011354)n16:0.01629)n7:0.04191,((M_polymorpha_renamed_Mapoly0064s0089.1:0.0351,(M_paleacea_Rhiz_final_MPA10165.2.p1:0.00014,M_paleacea_Rhiz_final_MPA10165.1.p1:0.00014)n23:0.05026)n22:0.25521,(P_neesiana_scaffold-JHFI-2111524-Pellia_neesiana:0.19027,((P_pinnata_scaffold-UUHD-2008371-Porella_pinnata:0,P_pinnata_scaffold-UUHD-2008372-Porella_pinnata:0)n26:0.00015,P_pinnata_scaffold-UUHD-2008373-Porella_pinnata:0.00014)n25:0.12906)n24:0.09152)n21:0.13005)n6:0.10753)n1:0.031305,(P_abies_renamed_MA_10431205g0010:0.3741,((Oryza_sativa_renamed_LOC_Os01g21610.1:0.25517,Z_mays_renamed_A0A1D6FHZ5:0.1919)n29:0.15619,(B_vulgaris_renamed_KMT19357:0.33273,(P_dactylifera_renamed_XP_008777416.1:0.21449,(A_trichopoda_renamed_ERN03201:0.28418,(A_thaliana_renamed_AT4G01660.1:0.34688,((L_angustifolius_renamed_OIW13021:0.0582,L_angustifolius_renamed_OIV91044:0.12381)n35:0.06627,(L_japonicus_renamed_Lj0g3v0078449.1:0.10051,M_truncatula_renamed_MTR_1085610:0.13051)n36:0.04406)n34:0.12447)n33:0.03833)n32:0.04029)n31:0.03387)n30:0.05741)n28:0.10305)n27:0.031305)n0;
```
