## Supplementary material for "Transcriptional responses to arbuscular mycorrhizal symbiosis development are conserved in the early divergent *Marchantia paleacea*": OG0003860_tree.txt

```
((((S_muscicola_renamed_SM000123S25830:0.0744,S_muscicola_renamed_SM000331S12522:0.07982)n3:0.88778,(C_braunii_renamed_GBG88848:0.89263,(P_pinnata_scaffold-UUHD-2009924-Porella_pinnata:1.2553,(P_pinnata_scaffold-UUHD-2011234-Porella_pinnata:0.14768,P_pinnata_scaffold-UUHD-2013639-Porella_pinnata:0.33329)n6:1.79021)n5:0.99719)n4:0.36953)n2:0.22977,((M_flagellaris_scaffold-UCRN-2011280-Megaceros_tosanus:0.36229,(A_agrestis_renamed_Aagr.utg000111l.198.1:0.00015,((A_agrestis_renamed_Aagr.utg000111l.198.4:0,A_agrestis_renamed_Aagr.utg000111l.198.2:0)n11:0.00014,A_agrestis_renamed_Aagr.utg000111l.198.3:0.00014)n10:0.00014)n9:0.49846)n8:0.45963,(((M_polymorpha_renamed_Mapoly0043s0040.1:0.00971,(M_polymorpha_renamed_Mapoly0006s0275.1:0.03754,M_polymorpha_renamed_Mapoly0043s0039.1:0.00019)n15:0.03021)n14:0.01916,((M_paleacea_Rhiz_final_MPA21345.1.p1:0,M_paleacea_Rhiz_final_MPA21345.2.p1:0)n17:0.03286,M_paleacea_Rhiz_final_MPA21346.1.p1:0.036711)n16:0.004079)n13:0.03828,((P_patens_renamed_P38_5410V3.1:0,P_patens_renamed_P38_5410V3.3:0,P_patens_renamed_P38_5410V3.2:0)n19:0.34824,(T_lepidozioides_scaffold-SKQD-2076197-Takakia_lepidozioides:0.21789,T_lepidozioides_scaffold-SKQD-2001680-Takakia_lepidozioides:0.222183)n20:0.024687)n18:0.17198)n12:0.14256)n7:0.09832)n1:0.05208,((S_moellendorffii_renamed_EFJ28800:0.00014,S_moellendorffii_renamed_EFJ17475:0.00015)n22:0.87385,(A_filiculoides_renamed_Azfi_s0082.g038765:0.97458,((B_vulgaris_renamed_KMT13109:0.56457,((A_thaliana_renamed_AT3G15120.1:0.00016,A_thaliana_renamed_AT3G15120.2:0.00014)n27:0.59276,((L_japonicus_renamed_Lj3g3v0428950.1:0.00014,L_japonicus_renamed_Lj3g3v0428950.2:0.00014)n29:0.16927,((M_truncatula_renamed_MTR_2078630:0.00014,M_truncatula_renamed_MTR_2078630:0.00015)n31:0.22472,(L_angustifolius_renamed_OIW11555:0.09933,L_angustifolius_renamed_OIV92439:0.1027)n32:0.0697)n30:0.0507)n28:0.1547)n26:0.06191)n25:0.09472,(A_trichopoda_renamed_ERN14030:0.65622,((P_dactylifera_renamed_XP_026662778.1:0,P_dactylifera_renamed_XP_026662779.1:0,P_dactylifera_renamed_XP_026662780.1:0,P_dactylifera_renamed_XP_026662781.1:0,P_dactylifera_renamed_XP_026662782.1:0,P_dactylifera_renamed_XP_026662783.1:0,P_dactylifera_renamed_XP_026662784.1:0)n35:0.3326,(Oryza_sativa_renamed_LOC_Os01g47800.1:0.27124,(Z_mays_renamed_A0A1D6NGA0:0.03368,Z_mays_renamed_A0A1D6NGB6:0.01316)n37:0.14864)n36:0.38344)n34:0.15034)n33:0.07441)n24:0.34019)n23:0.08043)n21:0.05208)n0;
```
