## Supplementary material for "Transcriptional responses to arbuscular mycorrhizal symbiosis development are conserved in the early divergent *Marchantia paleacea*": OG0003861_tree.txt

```
(((C_braunii_renamed_GBG88812:0.21242,((S_muscicola_renamed_SM000002S05545:0,S_muscicola_renamed_SM000015S01173:0)n4:0.0055,S_muscicola_renamed_SM000086S23027:0.00318)n3:0.15937)n2:0.19976,((P_patens_renamed_P317_23050V3.1:0,P_patens_renamed_P317_23050V3.2:0)n6:0.03172,((P_patens_renamed_P32_660V3.2:0,P_patens_renamed_P32_660V3.3:0,P_patens_renamed_P32_660V3.4:0,P_patens_renamed_P32_660V3.1:0)n8:0.00014,(P_patens_renamed_P32_660V3.5:0,P_patens_renamed_P32_660V3.6:0)n9:0.00014)n7:0.05256)n5:0.02092)n1:0.01243,(T_lepidozioides_scaffold-SKQD-2078802-Takakia_lepidozioides:0.04022,(((S_moellendorffii_renamed_EFJ29912:0,S_moellendorffii_renamed_EFJ25138:0)n13:0.13464,(P_neesiana_scaffold-JHFI-2111799-Pellia_neesiana:0.01609,((P_pinnata_scaffold-UUHD-2009376-Porella_pinnata:0.00015,P_pinnata_scaffold-UUHD-2009377-Porella_pinnata:0.00014)n16:0.05553,(M_paleacea_Rhiz_final_MPA27375.1.p1:0.01076,M_polymorpha_renamed_Mapoly0091s0055.1:0.01885)n17:0.0188)n15:0.00505)n14:0.10341)n12:0.01656,(((M_flagellaris_scaffold-UCRN-2005881-Megaceros_tosanus:0.00014,M_flagellaris_scaffold-UCRN-2005882-Megaceros_tosanus:0.00014)n20:0.06437,((A_agrestis_renamed_Aagr.utg000008l.247.9:0.22074,((A_agrestis_renamed_Aagr.utg000008l.247.5:0,A_agrestis_renamed_Aagr.utg000008l.247.2:0,A_agrestis_renamed_Aagr.utg000008l.247.1:0)n24:0.00014,(A_agrestis_renamed_Aagr.utg000008l.247.6:0.00014,((A_agrestis_renamed_Aagr.utg000008l.247.7:0,A_agrestis_renamed_Aagr.utg000008l.247.4:0,A_agrestis_renamed_Aagr.utg000008l.247.3:0)n27:0.00014,A_agrestis_renamed_Aagr.utg000008l.247.8:0.00014)n26:0.00016)n25:0.00015)n23:0.00956)n22:0.00016,A_agrestis_renamed_Aagr.utg000147l.2.1:0.02556)n21:0.05242)n19:0.10237,(A_filiculoides_renamed_Azfi_s0084.g039063:0.1642,(A_trichopoda_renamed_ERN19597:0.0718,((B_vulgaris_renamed_KMS96740:0.05059,((A_thaliana_renamed_AT4G21810.1:0.03237,A_thaliana_renamed_AT4G04860.1:0.02475)n33:0.07461,((L_angustifolius_renamed_OIW13983:0.00531,L_angustifolius_renamed_OIV95843:0.06466)n35:0.01763,(L_japonicus_renamed_Lj6g3v1878830.1:0.02394,M_truncatula_renamed_MTR_2022890:0.00013)n36:0.01582)n34:0.02334)n32:0.00858)n31:0.03654,(P_dactylifera_renamed_XP_008784545.1:0.10566,(Oryza_sativa_renamed_LOC_Os03g63520.1:0.00014,(Z_mays_renamed_spQ4G2J3:0.00447,Z_mays_renamed_spQ4G2J4:0.0079)n39:0.01192)n38:0.0644)n37:0.0349)n30:0.03784)n29:0.17009)n28:0.09858)n18:0.03939)n11:0.04677)n10:0.01243)n0;
```
