## Supplementary material for "Transcriptional responses to arbuscular mycorrhizal symbiosis development are conserved in the early divergent *Marchantia paleacea*": OG0003862_tree.txt

```
((((M_flagellaris_scaffold-UCRN-2010334-Megaceros_tosanus:0,M_flagellaris_scaffold-UCRN-2010335-Megaceros_tosanus:0)n3:0.09796,((S_muscicola_renamed_SM000026S08945:0.00014,(S_muscicola_renamed_SM000018S03632:0.00015,S_muscicola_renamed_SM000011S19040:0.01125)n6:0.11134)n5:0.98304,A_agrestis_renamed_Aagr.utg000116l.298.1:0.05786)n4:0.10208)n2:0.17462,((P_patens_renamed_P33_33990V3.1:0.61627,(A_filiculoides_renamed_Azfi_s0084.g039096:0.16617,A_filiculoides_renamed_Azfi_s0303.g063772:0.04306)n9:0.34404)n8:0.03832,((T_lepidozioides_scaffold-SKQD-2012756-Takakia_lepidozioides:0.12807,(M_polymorpha_renamed_Mapoly0148s0024.1:0.15568,(P_neesiana_scaffold-JHFI-2015770-Pellia_neesiana:0.07895,(P_pinnata_scaffold-UUHD-2012542-Porella_pinnata:0.00014,(P_pinnata_scaffold-UUHD-2012543-Porella_pinnata:0.00025,P_pinnata_scaffold-UUHD-2012544-Porella_pinnata:0.00014)n15:0.03464)n14:0.17352)n13:0.04328)n12:0.13193)n11:0.03896,((P_patens_renamed_P311_17190V3.2:0,P_patens_renamed_P311_17190V3.1:0)n17:0.31246,(P_patens_renamed_P32_21580V3.3:0,P_patens_renamed_P32_21580V3.2:0,P_patens_renamed_P32_21580V3.1:0)n18:0.08624)n16:0.11668)n10:0.071001)n7:0.007889)n1:0.01406,((S_moellendorffii_renamed_EFJ24008:0.00014,S_moellendorffii_renamed_EFJ21637:0.01395)n20:0.44209,(C_braunii_renamed_GBG72441:1.15612,((B_vulgaris_renamed_KMT04583:0.3231,(M_truncatula_renamed_MTR_2014860:0.12857,(L_angustifolius_renamed_OIW13704:0.20841,L_japonicus_renamed_Lj6g3v2006420.1:0.06662)n25:0.08138)n24:0.123651)n23:0.013739,(A_thaliana_renamed_AT1G28510.1:0.29075,(A_trichopoda_renamed_ERN14024:0.16345,(((Oryza_sativa_renamed_LOC_Os01g14020.1:0,Oryza_sativa_renamed_LOC_Os01g14020.2:0)n30:0.065,Z_mays_renamed_C0P5A9:0.10562)n29:0.20335,(B_vulgaris_renamed_KMT01908:0.22177,((A_thaliana_renamed_AT3G58150.1:0.52078,(L_angustifolius_renamed_OIW08341:0.15,((M_truncatula_renamed_MTR_4079210:0.03107,M_truncatula_renamed_MTR_4079210:0.00016)n36:0.16058,L_japonicus_renamed_Lj0g3v0166089.1:0.11139)n35:0.03239)n34:0.07824)n33:0.04821,(((P_dactylifera_renamed_XP_026662776.1:0.05242,P_dactylifera_renamed_XP_008798203.1:0.00014)n39:0.19006,(Oryza_sativa_renamed_LOC_Os01g54950.1:0.19913,Z_mays_renamed_A0A1D6GBH7:0.16774)n40:0.30064)n38:0.06661,((Oryza_sativa_renamed_LOC_Os02g20844.2:0.00014,Oryza_sativa_renamed_LOC_Os02g20844.1:0.00014)n42:0.22675,P_dactylifera_renamed_XP_008784455.1:0.05715)n41:0.00635)n37:0.04443)n32:0.05717)n31:0.013986)n28:0.001554)n27:0.036963)n26:0.004107)n22:0.03176)n21:0.00015)n19:0.00024)n0;
```
