## Supplementary material for "Transcriptional responses to arbuscular mycorrhizal symbiosis development are conserved in the early divergent *Marchantia paleacea*": OG0003863_tree.txt

```
((M_flagellaris_scaffold-UCRN-2053589-Megaceros_tosanus:0.19329,A_agrestis_renamed_Aagr.utg000020l.15.1:0.23447)n1:0.11632,(((S_moellendorffii_renamed_EFJ07535:0.00638,S_moellendorffii_renamed_EFJ10739:0.00014)n4:0.5776,(A_filiculoides_renamed_Azfi_s0087.g042296:1.03358,(P_abies_renamed_MA_172105g0010:0.44258,((P_dactylifera_renamed_XP_008796348.1:0.72309,(A_trichopoda_renamed_ERN18953:0.33188,(B_vulgaris_renamed_KMT16542:0.26901,((L_japonicus_renamed_Lj5g3v0641510.1:0.00014,L_japonicus_renamed_Lj6g3v0057860.1:0.00015)n12:0.14031,(M_truncatula_renamed_MTR_1045060:0.25303,L_angustifolius_renamed_OIW01551:0.15926)n13:0.03809)n11:0.23564)n10:0.26582)n9:0.25563)n8:0.59676,((((Oryza_sativa_renamed_LOC_Os11g32950.1:0.14063,Z_mays_renamed_C0PDW0:0.21342)n17:0.80538,(P_dactylifera_renamed_XP_008796802.1:0.60726,P_dactylifera_renamed_XP_008797089.1:0.06703)n18:0.13574)n16:0.24293,((A_thaliana_renamed_AT5G13890.2:0,A_thaliana_renamed_AT5G13890.1:0,A_thaliana_renamed_AT5G13890.3:0)n20:0.31832,(B_vulgaris_renamed_KMT07834:0.3445,(L_angustifolius_renamed_OIV89757:0.14882,M_truncatula_renamed_MTR_7084610:0.23782)n22:0.10459)n21:0.04552)n19:0.09575)n15:0.08559,A_trichopoda_renamed_ERN06365:0.27959)n14:0.222561)n7:0.024729)n6:0.17843)n5:0.06825)n3:0.08211,((((M_paleacea_Rhiz_final_MPA8454.1.p1:0,M_paleacea_Rhiz_final_MPA8455.1.p1:0)n26:0.00495,M_polymorpha_renamed_Mapoly0103s0043.1:0.01902)n25:0.15151,(P_neesiana_scaffold-JHFI-2113571-Pellia_neesiana:0.10277,P_pinnata_scaffold-UUHD-2146792-Porella_pinnata:0.09552)n27:0.0972)n24:0.26633,(T_lepidozioides_scaffold-SKQD-2078933-Takakia_lepidozioides:0.14817,(((P_patens_renamed_P310_19560V3.2:0,P_patens_renamed_P310_19560V3.3:0,P_patens_renamed_P310_19560V3.4:0,P_patens_renamed_P310_19560V3.1:0)n31:0.20219,(P_patens_renamed_P312_14270V3.2:0.00014,(P_patens_renamed_P312_14270V3.3:0,P_patens_renamed_P312_14270V3.1:0)n33:0.00014)n32:0.12406)n30:0.42324,((P_patens_renamed_P38_3270V3.1:0,P_patens_renamed_P38_3270V3.2:0)n35:0.11995,((P_patens_renamed_P34_3800V3.5:0,P_patens_renamed_P34_3800V3.6:0)n37:0.00014,((P_patens_renamed_P34_3800V3.3:0,P_patens_renamed_P34_3800V3.4:0)n39:0.00014,(P_patens_renamed_P34_3800V3.2:0,P_patens_renamed_P34_3800V3.1:0)n40:0.00014)n38:0.00015)n36:0.13405)n34:0.16821)n29:0.01869)n28:0.08899)n23:0.11031)n2:0.11632)n0;
```
