## Supplementary material for "Transcriptional responses to arbuscular mycorrhizal symbiosis development are conserved in the early divergent *Marchantia paleacea*": OG0003864_tree.txt

```
((A_filiculoides_renamed_Azfi_s0088.g042461:0.2043,((M_flagellaris_scaffold-UCRN-2010994-Megaceros_tosanus:0,M_flagellaris_scaffold-UCRN-2010995-Megaceros_tosanus:0)n3:0.15528,(A_agrestis_renamed_Aagr.utg000006l.629.1:0.02908,A_agrestis_renamed_Aagr.utg000111l.167.1:0.34827)n4:0.12943)n2:0.29054)n1:0.03143,(((T_lepidozioides_scaffold-SKQD-2009968-Takakia_lepidozioides:0.09732,((P_patens_renamed_P32_18380V3.4:0,P_patens_renamed_P32_18380V3.5:0)n9:0.00014,((P_patens_renamed_P32_18380V3.2:0,P_patens_renamed_P32_18380V3.1:0)n11:0.00014,(P_patens_renamed_P32_18380V3.6:0.00014,(P_patens_renamed_P32_18380V3.7:0.00014,P_patens_renamed_P32_18380V3.3:0.00014)n13:0.00227)n12:0.00015)n10:0.00016)n8:0.16823)n7:0.07966,(((M_polymorpha_renamed_Mapoly0120s0027.1:0.0562,(M_paleacea_Rhiz_final_MPA9988.1.p1:0.00014,M_paleacea_Rhiz_final_MPA9988.2.p1:0.00014)n17:0.01769)n16:0.12217,(P_pinnata_scaffold-UUHD-2016710-Porella_pinnata:0.00014,P_pinnata_scaffold-UUHD-2016711-Porella_pinnata:0.00015)n18:0.13238)n15:0.01857,((P_neesiana_scaffold-JHFI-2005181-Pellia_neesiana:0.04436,P_neesiana_scaffold-JHFI-2111761-Pellia_neesiana:0.04837)n20:0.06632,P_neesiana_scaffold-JHFI-2018394-Pellia_neesiana:0.093798)n19:0.010422)n14:0.02354)n6:0.04582,((S_moellendorffii_renamed_EFJ27803:0.00016,(S_moellendorffii_renamed_EFJ27802:0.02704,S_moellendorffii_renamed_EFJ36859:0.00016)n23:0.00678)n22:0.23723,(((A_trichopoda_renamed_ERN14657:0.23603,((A_thaliana_renamed_AT2G41490.1:0.04218,A_thaliana_renamed_AT3G57220.1:0.06298)n28:0.14597,(((L_angustifolius_renamed_OIW06410:0.05114,(L_angustifolius_renamed_OIV90458:0.09788,L_angustifolius_renamed_OIV90427:0.00014)n32:0.04478)n31:0.05537,(((M_truncatula_renamed_MTR_3045150:0.00229,M_truncatula_renamed_MTR_0012s0090:0.00231)n35:0.01937,M_truncatula_renamed_MTR_8446850:0.23824)n34:0.05373,(L_japonicus_renamed_Lj5g3v0868350.2:0.00546,L_japonicus_renamed_Lj5g3v0868350.1:0.04919)n36:0.05388)n33:0.03933)n30:0.0749,B_vulgaris_renamed_KMT15099:0.1809)n29:0.02579)n27:0.05252)n26:0.02501,(P_dactylifera_renamed_XP_008776982.1:0.06502,((Z_mays_renamed_A0A1D6F3R5:0.08342,Z_mays_renamed_A0A1D6IME4:0.01257)n39:0.12244,(Oryza_sativa_renamed_LOC_Os07g46640.2:0.00014,Oryza_sativa_renamed_LOC_Os07g46640.1:0.00015)n40:0.1096)n38:0.2099)n37:0.06707)n25:0.19578,(C_braunii_renamed_GBG64939:0.63647,(S_muscicola_renamed_SM000111S18829:0.01138,(S_muscicola_renamed_SM000379S14405:0.01897,S_muscicola_renamed_SM000312S11988:0.02271)n43:0.00628)n42:0.23698)n41:0.07614)n24:0.05812)n21:0.04276)n5:0.03143)n0;
```
