## Supplementary material for "Transcriptional responses to arbuscular mycorrhizal symbiosis development are conserved in the early divergent *Marchantia paleacea*": OG0003865_tree.txt

```
(((((S_moellendorffii_renamed_EFJ05799:0.00288,S_moellendorffii_renamed_EFJ34482:0.01238)n4:0.39781,(((Oryza_sativa_renamed_LOC_Os02g33540.1:0.44563,P_abies_renamed_MA_946859g0010:0.00995)n7:0.42702,(T_lepidozioides_scaffold-SKQD-2005802-Takakia_lepidozioides:0.0229,(T_lepidozioides_scaffold-SKQD-2005799-Takakia_lepidozioides:0.00014,(T_lepidozioides_scaffold-SKQD-2005803-Takakia_lepidozioides:0.00043,(T_lepidozioides_scaffold-SKQD-2005800-Takakia_lepidozioides:0.00322,T_lepidozioides_scaffold-SKQD-2005801-Takakia_lepidozioides:0.066582)n11:0.0066582)n10:0.00066582)n9:6.6582e-05)n8:7.398e-06)n6:0.01863,(A_filiculoides_renamed_Azfi_s0091.g042824:0.29734,((((B_vulgaris_renamed_KMT13887:0.21009,((A_thaliana_renamed_AT1G64790.2:0.00271,(A_thaliana_renamed_AT1G64790.1:0.00014,A_thaliana_renamed_AT1G64790.3:0.00138)n19:0.00025)n18:0.21976,(L_angustifolius_renamed_OIV93861:0.06692,(L_japonicus_renamed_Lj1g3v5020850.1:0.06105,M_truncatula_renamed_MTR_7116425:0.07313)n21:0.02021)n20:0.10443)n17:0.03398)n16:0.07687,(P_dactylifera_renamed_XP_008796399.1:0.11451,((Z_mays_renamed_A0A1D6L2K8:0.0321,(Z_mays_renamed_A0A1D6QT91:0.02196,Z_mays_renamed_A0A1D6QT92:0.00204)n25:0.01423)n24:0.06426,Oryza_sativa_renamed_LOC_Os03g51140.1:0.03521)n23:0.16361)n22:0.06067)n15:0.02594,(A_trichopoda_renamed_ERN15857:0.20628,A_trichopoda_renamed_ERN15855:0.1269)n26:0.0141)n14:0.03487,(P_abies_renamed_MA_10426840g0030:0.16806,P_abies_renamed_MA_10426840g0010:0.179541)n27:0.019949)n13:0.00905)n12:0.038925)n5:0.004325)n3:0.04142,(P_patens_renamed_P322_8910V3.1:0,P_patens_renamed_P322_8910V3.2:0,P_patens_renamed_P322_8910V3.3:0)n28:0.28588)n2:0.02573,((M_paleacea_Rhiz_final_MPA25104.1.p1:0.02862,M_polymorpha_renamed_Mapoly0135s0025.1:0.0107)n30:0.12092,(P_pinnata_scaffold-UUHD-2019060-Porella_pinnata:0.09326,(P_neesiana_scaffold-JHFI-2106803-Pellia_neesiana:0.21768,P_neesiana_scaffold-JHFI-2018714-Pellia_neesiana:0.146358)n32:0.016262)n31:0.03063)n29:0.02294)n1:0.01385,((C_braunii_renamed_GBG78816:0.33384,((S_muscicola_renamed_SM000225S07012:0.00014,S_muscicola_renamed_SM001622S02342:0.08603)n36:0.0187,(S_muscicola_renamed_SM000155S01668:0.02374,S_muscicola_renamed_SM000090S24288:0.02665)n37:0.00446)n35:0.49706)n34:0.07914,(A_agrestis_renamed_Aagr.utg000006l.1089.1:0.10573,(((M_flagellaris_scaffold-UCRN-2002999-Megaceros_tosanus:0.00014,M_flagellaris_scaffold-UCRN-2003001-Megaceros_tosanus:0.00016)n41:0.00014,M_flagellaris_scaffold-UCRN-2003000-Megaceros_tosanus:0.00014)n40:0.09102,(M_flagellaris_scaffold-UCRN-2048656-Megaceros_tosanus:0.23579,M_flagellaris_scaffold-UCRN-2003669-Megaceros_tosanus:0.224856)n42:0.0224856)n39:0.0024984)n38:0.07363)n33:0.01385)n0;
```
