## Supplementary material for "Transcriptional responses to arbuscular mycorrhizal symbiosis development are conserved in the early divergent *Marchantia paleacea*": OG0003866_tree.txt

```
((((M_flagellaris_scaffold-UCRN-2052304-Megaceros_tosanus:0.10626,A_agrestis_renamed_Aagr.utg000063l.432.1:0.20485)n3:0.37997,(((M_paleacea_Rhiz_final_MPA29080.1.p1:0.04472,M_polymorpha_renamed_Mapoly0140s0003.1:0.01295)n6:0.45447,(P_neesiana_scaffold-JHFI-2112415-Pellia_neesiana:0.03904,(P_pinnata_scaffold-UUHD-2016915-Porella_pinnata:0,P_pinnata_scaffold-UUHD-2016916-Porella_pinnata:0)n8:0.14754)n7:0.23807)n5:0.28501,(T_lepidozioides_scaffold-SKQD-2080392-Takakia_lepidozioides:0.11426,((P_patens_renamed_P313_7910V3.2:0.11671,(P_patens_renamed_P313_7910V3.1:0,P_patens_renamed_P313_7910V3.3:0)n12:0.00021)n11:0.12041,(P_patens_renamed_P326_12100V3.2:0.11989,((P_patens_renamed_P34_29830V3.3:0,P_patens_renamed_P34_29830V3.1:0)n15:0.00014,P_patens_renamed_P34_29830V3.2:0.00014)n14:0.31533)n13:0.02672)n10:0.25017)n9:0.33352)n4:0.11529)n2:0.127,((C_braunii_renamed_GBG72294:0.88894,(S_muscicola_renamed_SM000016S01952:0.00014,(S_muscicola_renamed_SM000223S07315:0.05003,S_muscicola_renamed_SM000345S12837:0.02926)n19:0.05098)n18:0.75236)n17:0.14614,((A_filiculoides_renamed_Azfi_s0272.g061287:0.59707,(S_moellendorffii_renamed_EFJ08146:0.00508,S_moellendorffii_renamed_EFJ24540:0.00015)n22:0.35571)n21:0.06771,(A_filiculoides_renamed_Azfi_s0093.g043197:0.72198,(S_moellendorffii_renamed_EFJ34266:0,S_moellendorffii_renamed_EFJ31334:0)n24:0.47009)n23:0.09629)n20:0.06157)n16:0.06817)n1:0.125865,((P_abies_renamed_MA_2212g0010:0.45753,P_abies_renamed_MA_74570g0010:0.10935)n26:0.12868,(((A_trichopoda_renamed_ERN07705:0.26038,(B_vulgaris_renamed_KMT01389:0.30354,((A_thaliana_renamed_AT2G16800.1:0.16494,(A_thaliana_renamed_AT4G35080.2:0.00015,(A_thaliana_renamed_AT4G35080.3:0.00014,A_thaliana_renamed_AT4G35080.1:0.00014)n34:0.00015)n33:0.21077)n32:0.15547,(((L_angustifolius_renamed_OIW05658:0.03777,(L_angustifolius_renamed_OIW08750:0.14393,L_angustifolius_renamed_OIV99539:0.02769)n38:0.00731)n37:0.02125,(L_japonicus_renamed_Lj3g3v3409070.1:0.13165,M_truncatula_renamed_MTR_4073010:0.13931)n39:0.0242)n36:0.02358,(L_japonicus_renamed_Lj1g3v3330550.1:0.12479,L_angustifolius_renamed_OIW14709:0.084402)n40:0.009378)n35:0.10682)n31:0.06256)n30:0.05441)n29:0.0348,(P_dactylifera_renamed_XP_008807140.1:0.26084,P_dactylifera_renamed_XP_008806596.1:0.25767)n41:0.06414)n28:0.05965,(Z_mays_renamed_C0PJA9:0.10342,(Oryza_sativa_renamed_LOC_Os06g02580.1:0.31584,Oryza_sativa_renamed_LOC_Os03g06090.1:0.148617)n43:0.016513)n42:0.32885)n27:0.08442)n25:0.125865)n0;
```
