## Supplementary material for "Transcriptional responses to arbuscular mycorrhizal symbiosis development are conserved in the early divergent *Marchantia paleacea*": OG0003867_tree.txt

```
(((S_moellendorffii_renamed_EFJ09892:0.00015,S_moellendorffii_renamed_EFJ15314:0.00014)n2:0.34875,(C_braunii_renamed_GBG86610:0.52774,(S_muscicola_renamed_SM000127S26601:0.00014,(S_muscicola_renamed_SM000044S15938:0.01319,S_muscicola_renamed_SM000001S04726:0.02198)n5:0.00407)n4:0.32669)n3:0.05926)n1:0.065455,((T_lepidozioides_scaffold-SKQD-2075876-Takakia_lepidozioides:0.17226,(((A_filiculoides_renamed_Azfi_s0093.g043271:0.11126,A_filiculoides_renamed_Azfi_s0315.g064288:0.44727)n10:0.20038,((P_abies_renamed_MA_141946g0010:0.15482,(P_abies_renamed_MA_162816g0010:0.04893,P_abies_renamed_MA_5570827g0010:0.01795)n13:0.25132)n12:0.08939,((((Oryza_sativa_renamed_LOC_Os02g02990.1:0.1024,Z_mays_renamed_B4FUX6:0.16112)n17:0.27821,(P_dactylifera_renamed_XP_026662699.1:0,P_dactylifera_renamed_XP_008797937.1:0,P_dactylifera_renamed_XP_008797938.1:0,P_dactylifera_renamed_XP_008797940.1:0)n18:0.17708)n16:0.04451,(B_vulgaris_renamed_KMT09076:0.16951,((L_japonicus_renamed_Lj2g3v0621050.1:0.05831,(M_truncatula_renamed_MTR_6478160:0.10761,(L_angustifolius_renamed_OIW11999:0.11692,(L_angustifolius_renamed_OIW20166:0.0948,L_angustifolius_renamed_OIW03576:0.08931)n24:0.01676)n23:0.04616)n22:0.03479)n21:0.12037,((A_thaliana_renamed_AT1G66070.2:0,A_thaliana_renamed_AT1G66070.1:0)n26:0.14696,(A_thaliana_renamed_AT5G37475.3:0,A_thaliana_renamed_AT5G37475.2:0,A_thaliana_renamed_AT5G37475.1:0)n27:0.14061)n25:0.14367)n20:0.12161)n19:0.05503)n15:0.07663,A_trichopoda_renamed_ERN20085:0.14412)n14:0.12825)n11:0.07254)n9:0.06084,((M_paleacea_Rhiz_final_MPA11994.1.p1:0.00015,M_polymorpha_renamed_Mapoly0038s0048.1:0.21885)n29:0.1181,(P_neesiana_scaffold-JHFI-2113580-Pellia_neesiana:0.14562,P_pinnata_scaffold-UUHD-2147209-Porella_pinnata:0.08389)n30:0.08026)n28:0.10023)n8:0.03031)n7:0.03809,(((P_patens_renamed_P313_8920V3.1:0,P_patens_renamed_P313_8920V3.3:0,P_patens_renamed_P313_8920V3.5:0,P_patens_renamed_P313_8920V3.4:0,P_patens_renamed_P313_8920V3.2:0)n33:0.16417,(P_patens_renamed_P34_20470V3.1:0,P_patens_renamed_P34_20470V3.2:0)n34:0.11964)n32:0.18271,(A_agrestis_renamed_Aagr.utg000058l.25.4:0.11286,(A_agrestis_renamed_Aagr.utg000058l.25.1:0.00014,(A_agrestis_renamed_Aagr.utg000058l.25.2:0.00014,A_agrestis_renamed_Aagr.utg000058l.25.3:0.00016)n37:0.02398)n36:0.00015)n35:0.25848)n31:0.0268)n6:0.065455)n0;
```
