## Supplementary material for "Transcriptional responses to arbuscular mycorrhizal symbiosis development are conserved in the early divergent *Marchantia paleacea*": OG0003868_tree.txt

```
(((((M_polymorpha_renamed_Mapoly0114s0040.1:0.03474,(M_paleacea_Rhiz_final_MPA20671.1.p1:0.00014,M_paleacea_Rhiz_final_MPA20671.2.p1:0.00014)n5:0.05645)n4:0.26607,(P_neesiana_scaffold-JHFI-2111589-Pellia_neesiana:0.18567,(P_pinnata_scaffold-UUHD-2145599-Porella_pinnata:0.19141,P_pinnata_scaffold-UUHD-2144730-Porella_pinnata:0.196929)n7:0.021881)n6:0.04403)n3:0.31811,(((P_patens_renamed_P310_14810V3.1:0,P_patens_renamed_P310_14800V3.1:0)n10:0.00015,P_patens_renamed_P310_14810V3.2:0.00927)n9:0.45385,(T_lepidozioides_scaffold-SKQD-2076009-Takakia_lepidozioides:0.2822,T_lepidozioides_scaffold-SKQD-2061802-Takakia_lepidozioides:0.261378)n11:0.029042)n8:0.23055)n2:0.05744,A_agrestis_renamed_Aagr.utg000006l.428.1:0.67603)n1:0.03984,(((C_braunii_renamed_GBG68741:0.00783,C_braunii_renamed_GBG77260:0.03564)n14:1.04346,(S_muscicola_renamed_SM000085S23262:0.00257,(S_muscicola_renamed_SM000001S04785:0.02686,S_muscicola_renamed_SM000044S15989:0.03734)n16:0.0209)n15:0.58584)n13:0.23774,(A_filiculoides_renamed_Azfi_s0093.g043288:1.13349,((A_trichopoda_renamed_ERM93494:0.32287,((P_dactylifera_renamed_XP_026655671.1:0.19745,((Oryza_sativa_renamed_LOC_Os07g46730.1:0,Oryza_sativa_renamed_LOC_Os07g46730.2:0)n23:0.20791,Z_mays_renamed_B4F8A3:0.16438)n22:0.42598)n21:0.11202,(B_vulgaris_renamed_KMT17827:0.34862,(A_thaliana_renamed_AT1G01970.1:0.34005,(((M_truncatula_renamed_MTR_4051665:0.80529,M_truncatula_renamed_MTR_7075000:0.1981)n28:0.77766,M_truncatula_renamed_MTR_7075010:0.00019)n27:0.14983,(L_japonicus_renamed_Lj1g3v2581180.1:0.07606,L_angustifolius_renamed_OIV89772:0.19481)n29:0.05132)n26:0.15205)n25:0.07233)n24:0.14627)n20:0.14548)n19:0.40772,(((A_trichopoda_renamed_ERM94711:0.00014,A_trichopoda_renamed_ERM94709:0.2674)n32:0.14653,(P_abies_renamed_MA_436401g0010:0.14745,P_abies_renamed_MA_82129g0010:0.886617)n33:0.098513)n31:0.09091,(((P_dactylifera_renamed_XP_008784899.1:0.15133,(Oryza_sativa_renamed_LOC_Os02g39820.1:0.18385,Z_mays_renamed_B4F906:0.221)n37:0.40205)n36:0.16077,((A_thaliana_renamed_AT1G19520.1:0.00014,A_thaliana_renamed_AT1G19520.2:0.00218)n39:0.4717,(B_vulgaris_renamed_KMT13400:0.39266,(L_angustifolius_renamed_OIW03495:0.26745,(L_japonicus_renamed_Lj5g3v0107120.1:0.18031,(M_truncatula_renamed_MTR_1022360:0.23977,M_truncatula_renamed_MTR_1022355:0.22743)n43:0.02527)n42:0.02177)n41:0.10343)n40:0.02917)n38:0.12417)n35:0.05627,P_abies_renamed_MA_37080g0010:0.250686)n34:0.027854)n30:0.12528)n18:0.33634)n17:0.2001)n12:0.03984)n0;
```
