## Supplementary material for "Transcriptional responses to arbuscular mycorrhizal symbiosis development are conserved in the early divergent *Marchantia paleacea*": OG0003869_tree.txt

```
((((S_moellendorffii_renamed_EFJ30547:0.00432,S_moellendorffii_renamed_EFJ22991:0.00931)n3:0.5069,(S_muscicola_renamed_SM000449S16317:0.01362,(S_muscicola_renamed_SM000708S21257:0.00997,S_muscicola_renamed_SM000725S21035:0.30713)n5:0.01758)n4:0.83223)n2:0.12667,(((A_agrestis_renamed_Aagr.utg000081l.401.1:2.70262,(((P_dactylifera_renamed_XP_008780213.1:0.19457,(Oryza_sativa_renamed_LOC_Os05g30880.1:0.16763,Z_mays_renamed_A0A1D6HE33:0.13409)n12:0.50096)n11:0.1786,((A_thaliana_renamed_AT2G27750.1:0.4079,(A_thaliana_renamed_AT5G05210.2:0.00014,A_thaliana_renamed_AT5G05210.1:0.00011)n15:0.1816)n14:0.29572,(B_vulgaris_renamed_KMT18448:0.48592,((L_angustifolius_renamed_OIV97693:0.12086,L_angustifolius_renamed_OIV96413:0.05474)n18:0.07899,((L_japonicus_renamed_Lj3g3v0012280.1:0.35886,L_japonicus_renamed_Lj4g3v2373710.1:0.05604)n20:0.07938,((M_truncatula_renamed_MTR_5012820:0.00014,M_truncatula_renamed_MTR_5012820:0.00013)n22:0.16884,(M_truncatula_renamed_MTR_2079040:0.34155,M_truncatula_renamed_MTR_2079000:0.00014)n23:0.326781)n21:0.036309)n19:0.01505)n17:0.20765)n16:0.04229)n13:0.10987)n10:0.08243,(L_japonicus_renamed_Lj4g3v2372700.1:0,L_japonicus_renamed_Lj4g3v2372700.2:0)n24:0.144027)n9:0.016003)n8:0.36296,A_trichopoda_renamed_ERN04856:0.34789)n7:0.37808,(((A_agrestis_renamed_Aagr.utg000127l.12.6:0,A_agrestis_renamed_Aagr.utg000127l.12.5:0,A_agrestis_renamed_Aagr.utg000127l.12.4:0)n27:0.03824,(A_agrestis_renamed_Aagr.utg000127l.12.3:0.00682,A_agrestis_renamed_Aagr.utg000127l.12.10:0.06058)n28:0.00053)n26:0.00277,(A_agrestis_renamed_Aagr.utg000127l.12.7:0.00014,((A_agrestis_renamed_Aagr.utg000127l.12.8:0,A_agrestis_renamed_Aagr.utg000127l.12.9:0)n31:0.00014,(A_agrestis_renamed_Aagr.utg000127l.12.2:0,A_agrestis_renamed_Aagr.utg000127l.12.1:0)n32:0.03104)n30:0.00015)n29:0.00013)n25:0.358218)n6:0.039802)n1:0.04436,(((P_patens_renamed_P38_4010V3.1:0,P_patens_renamed_P38_4010V3.2:0)n35:0.43785,(((M_polymorpha_renamed_Mapoly0122s0042.1:0.01582,(M_paleacea_Rhiz_final_MPA7146.1.p1:0.00014,M_paleacea_Rhiz_final_MPA7146.2.p1:0.00014)n39:0.01325)n38:0.15023,(P_pinnata_scaffold-UUHD-2002263-Porella_pinnata:0.10881,(P_neesiana_scaffold-JHFI-2006671-Pellia_neesiana:0.01198,(P_neesiana_scaffold-JHFI-2006672-Pellia_neesiana:0.00014,P_neesiana_scaffold-JHFI-2006673-Pellia_neesiana:0.00612)n42:0.03574)n41:0.17051)n40:0.11253)n37:0.30509,T_lepidozioides_scaffold-SKQD-2013097-Takakia_lepidozioides:0.21808)n36:0.04026)n34:0.08502,A_filiculoides_renamed_Azfi_s0094.g043392:0.59363)n33:0.02188)n0;
```
