## Supplementary material for "Transcriptional responses to arbuscular mycorrhizal symbiosis development are conserved in the early divergent *Marchantia paleacea*": OG0003870_tree.txt

```
(((S_muscicola_renamed_SM000441S16122:0.00017,(S_muscicola_renamed_SM000027S09713:0.05425,S_muscicola_renamed_SM000418S15676:0.03043)n3:0.06887)n2:0.42137,((P_abies_renamed_MA_10436714g0010:0.1058,((A_filiculoides_renamed_Azfi_s0100.g044308:0.23556,((T_lepidozioides_scaffold-SKQD-2000233-Takakia_lepidozioides:0.06048,(A_agrestis_renamed_Aagr.utg000006l.1104.1:0.06068,(A_agrestis_renamed_Aagr.utg000006l.1103.3:0.07703,(A_agrestis_renamed_Aagr.utg000006l.1103.2:0.00014,A_agrestis_renamed_Aagr.utg000006l.1103.1:0.00014)n12:0.00015)n11:0.16295)n10:0.41264)n9:0.10313,(S_moellendorffii_renamed_EFJ10025:0.01709,(S_moellendorffii_renamed_EFJ23893:0.00861,S_moellendorffii_renamed_EFJ10030:0.00014)n14:0.00613)n13:0.51305)n8:0.00014)n7:0.04366,(P_neesiana_scaffold-JHFI-2018099-Pellia_neesiana:0.25657,(M_polymorpha_renamed_Mapoly0104s0006.1:0.06693,(M_paleacea_Rhiz_final_MPA22221.1.p1:0.00983,M_paleacea_Rhiz_final_MPA22221.2.p1:0.00014)n17:0.05247)n16:0.22677)n15:0.23788)n6:0.06781)n5:0.06965,S_moellendorffii_renamed_EFJ30582:0.144711)n4:0.016079)n1:0.063505,((A_trichopoda_renamed_ERN03987:0.40266,((((L_angustifolius_renamed_OIW21196:0.21352,L_angustifolius_renamed_OIW16660:0.01417)n23:0.06684,(M_truncatula_renamed_MTR_5056300:0.5908,(((M_truncatula_renamed_MTR_5056390:0.07954,M_truncatula_renamed_MTR_5056390:0.00014)n27:0.07798,M_truncatula_renamed_MTR_5056230:0.29744)n26:0.02813,(L_japonicus_renamed_Lj2g3v1142960.1:0.00015,L_japonicus_renamed_Lj2g3v1144100.1:0.00014)n28:0.11661)n25:0.028746)n24:0.003194)n22:0.06966,(A_thaliana_renamed_AT1G68260.1:0.04165,(A_thaliana_renamed_AT1G68280.1:0.11947,(A_thaliana_renamed_AT1G35290.1:0.11285,(A_thaliana_renamed_AT1G35250.1:0.00015,(A_thaliana_renamed_AT1G35250.2:0.06153,A_thaliana_renamed_AT1G35250.3:0.00014)n33:0.07718)n32:0.18989)n31:0.15371)n30:0.00681)n29:0.17013)n21:0.05835,(B_vulgaris_renamed_KMT01719:0.3785,B_vulgaris_renamed_KMT08323:0.24299)n34:0.08069)n20:0.06017)n19:0.0797,((P_dactylifera_renamed_XP_008796094.1:0.00014,P_dactylifera_renamed_XP_017699429.1:0.00015)n36:0.34013,((Oryza_sativa_renamed_LOC_Os04g46710.1:0.33558,Z_mays_renamed_A0A1D6E3W1:0.27089)n38:0.4848,((Z_mays_renamed_A0A1D6E3W0:0.10549,Z_mays_renamed_C4JAL9:0.00368)n40:0.20645,((Oryza_sativa_renamed_LOC_Os04g46730.1:0.00014,Oryza_sativa_renamed_LOC_Os04g46730.3:0.00014)n42:0.00014,(Oryza_sativa_renamed_LOC_Os04g46730.4:0.01368,Oryza_sativa_renamed_LOC_Os04g46730.2:0.05121)n43:0.00018)n41:0.12134)n39:0.08306)n37:0.2077)n35:0.2221)n18:0.12017)n0;
```
