## Supplementary material for "Transcriptional responses to arbuscular mycorrhizal symbiosis development are conserved in the early divergent *Marchantia paleacea*": OG0003871_tree.txt

```
((A_filiculoides_renamed_Azfi_s0102.g044475:0.15383,(((M_paleacea_Rhiz_final_MPA24703.1.p1:0.01347,C_braunii_renamed_GBG82331:0.39304)n4:0.09156,((T_lepidozioides_scaffold-SKQD-2077716-Takakia_lepidozioides:0.03562,((P_patens_renamed_P311_20980V3.1:0,P_patens_renamed_P311_20980V3.2:0)n8:0.00909,((P_patens_renamed_P37_5660V3.1:0,P_patens_renamed_P37_5660V3.3:0)n10:0.00244,P_patens_renamed_P37_5660V3.2:0.06822)n9:0.04404)n7:0.04367)n6:0.02515,(((M_flagellaris_scaffold-UCRN-2002090-Megaceros_tosanus:0,M_flagellaris_scaffold-UCRN-2002091-Megaceros_tosanus:0,M_flagellaris_scaffold-UCRN-2002092-Megaceros_tosanus:0)n13:0.04186,A_agrestis_renamed_Aagr.utg000118l.79.1:0.02186)n12:0.05726,((M_paleacea_Rhiz_final_MPA24703.2.p1:0.00605,M_polymorpha_renamed_Mapoly0035s0029.1:0.00215)n15:0.02197,(P_pinnata_scaffold-UUHD-2018550-Porella_pinnata:0.05823,(P_neesiana_scaffold-JHFI-2006927-Pellia_neesiana:0.14242,P_neesiana_scaffold-JHFI-2112992-Pellia_neesiana:0.02067)n17:0.02289)n16:0.01611)n14:0.03191)n11:0.01553)n5:0.01762)n3:0.014025,((A_trichopoda_renamed_ERN19381:0.76001,(S_muscicola_renamed_SM000107S14066:0.00318,S_muscicola_renamed_SM000133S26809:0.000378)n20:4.2e-05)n19:0.006,(S_muscicola_renamed_SM000208S06313:0.00014,(M_paleacea_Rhiz_final_MPA2342.1.p1:0.63512,(((P_dactylifera_renamed_XP_008795398.1:0.06508,(P_dactylifera_renamed_XP_026663096.1:0.04119,(P_dactylifera_renamed_XP_026663095.1:0.00014,P_dactylifera_renamed_XP_008799523.1:0.00014)n27:0.00014)n26:0.02284)n25:0.05716,((((B_vulgaris_renamed_KMT00204:0.00015,(B_vulgaris_renamed_KMS99884:0.00014,B_vulgaris_renamed_KMS99885:0.00014)n32:0.08599)n31:0.11359,((L_angustifolius_renamed_OIW04797:0.02874,L_angustifolius_renamed_OIW02090:0.02748)n34:0.03201,((L_japonicus_renamed_Lj0g3v0098349.1:0.00039,L_japonicus_renamed_Lj0g3v0273789.1:0.13973)n36:0.05238,((M_truncatula_renamed_MTR_7076160:0.08464,M_truncatula_renamed_MTR_6025300:1.09722)n38:0.18177,M_truncatula_renamed_MTR_8432630:0.075753)n37:0.008417)n35:0.02252)n33:0.01725)n30:0.02875,A_thaliana_renamed_AT3G61140.1:0.14641)n29:0.06972,(A_trichopoda_renamed_ERN19343:0.13108,P_abies_renamed_MA_55073g0010:0.13899)n39:0.03208)n28:0.033)n24:0.04818,(Oryza_sativa_renamed_LOC_Os03g02540.1:0.04304,(Z_mays_renamed_A0A1D6JLA4:0.0117,Z_mays_renamed_K7VM61:0.08703)n41:0.04965)n40:0.13632)n23:0.06712)n22:0.053136)n21:0.005904)n18:0.022536)n2:0.002504)n1:0.03107,(S_moellendorffii_renamed_EFJ06457:0.00014,S_moellendorffii_renamed_EFJ08729:0.00014)n42:0.1523)n0;
```
