## Supplementary material for "Transcriptional responses to arbuscular mycorrhizal symbiosis development are conserved in the early divergent *Marchantia paleacea*": OG0003872_tree.txt

```
(((A_agrestis_renamed_Aagr.utg000006l.1227.1:0.40993,(A_agrestis_renamed_Aagr.utg000085l.111.1:0.00303,A_agrestis_renamed_Aagr.utg000085l.111.2:0.00014)n3:0.05303)n2:0.24229,A_filiculoides_renamed_Azfi_s0108.g045234:0.30836)n1:0.02908,((((S_muscicola_renamed_SM000481S16629:0.02172,(S_muscicola_renamed_SM000321S12206:0.02124,S_muscicola_renamed_SM000125S26043:0.06063)n8:0.00832)n7:0.35842,(P_abies_renamed_MA_10432661g0010:0.45907,(C_braunii_renamed_GBG68376:0.81404,C_braunii_renamed_GBG68374:0.519192)n10:0.057688)n9:0.16744)n6:0.04367,(S_moellendorffii_renamed_EFJ33268:0.00014,S_moellendorffii_renamed_EFJ15908:0.0105)n11:0.22246)n5:0.0485,(((P_pinnata_scaffold-UUHD-2148016-Porella_pinnata:0.08151,(P_neesiana_scaffold-JHFI-2114366-Pellia_neesiana:0.14783,(((M_polymorpha_renamed_Mapoly0010s0176.1:0.00368,M_polymorpha_renamed_Mapoly0010s0175.1:0.00015)n18:0.00393,M_polymorpha_renamed_Mapoly0021s0005.1:0.07819)n17:0.01308,M_paleacea_Rhiz_final_MPA13725.1.p1:0.05075)n16:0.19166)n15:0.03967)n14:0.19876,(C_braunii_renamed_GBG68377:0.25386,(A_trichopoda_renamed_ERN14869:0.34081,(((B_vulgaris_renamed_KMS99282:0.21488,B_vulgaris_renamed_KMT08259:0.41388)n23:0.09074,(((L_angustifolius_renamed_OIV99051:0.1258,(L_japonicus_renamed_Lj0g3v0312029.1:0.12836,(L_japonicus_renamed_Lj0g3v0286639.2:0.00011,L_japonicus_renamed_Lj0g3v0286639.1:0.00016)n28:0.02967)n27:0.00664)n26:0.03621,(M_truncatula_renamed_MTR_8442420:0.00543,(M_truncatula_renamed_MTR_6084140:0.00014,M_truncatula_renamed_MTR_6084140:0.00014)n30:0.03253)n29:0.0762)n25:0.09205,(A_thaliana_renamed_AT1G53720.2:0.03234,A_thaliana_renamed_AT1G53720.1:0.01069)n31:0.24551)n24:0.05076)n22:0.11026,(Z_mays_renamed_A0A1D6LPV5:0.10596,((Oryza_sativa_renamed_LOC_Os06g45900.1:0.19203,Oryza_sativa_renamed_LOC_Os06g45910.1:0.000126)n34:1.4e-05,((P_dactylifera_renamed_YP59 isoform X1 _Phoenix:0.00014,P_dactylifera_renamed_YP59 isoform X2 _Phoenix:0.00015)n36:0.18995,P_dactylifera_renamed_XP_017696721.1:0.000126)n35:1.4e-05)n33:0.03752)n32:0.12508)n21:0.07235)n20:0.1258)n19:0.02041)n13:0.014775,((S_moellendorffii_renamed_EFJ34101:0.00404,S_moellendorffii_renamed_EFJ12448:0.00737)n38:0.745,((P_patens_renamed_P31_5600V3.4:0.0477,((P_patens_renamed_P31_5600V3.1:0,P_patens_renamed_P31_5600V3.3:0)n42:0.00014,P_patens_renamed_P31_5600V3.2:0.00014)n41:0.00014)n40:0.18632,(T_lepidozioides_scaffold-SKQD-2003112-Takakia_lepidozioides:0.00015,T_lepidozioides_scaffold-SKQD-2003111-Takakia_lepidozioides:0.00014)n43:0.09494)n39:0.04486)n37:0.102807)n12:0.011423)n4:0.0132975)n0;
```
