## Supplementary material for "Transcriptional responses to arbuscular mycorrhizal symbiosis development are conserved in the early divergent *Marchantia paleacea*": OG0003873_tree.txt

```
(((S_moellendorffii_renamed_EFJ23172:0.01118,S_moellendorffii_renamed_EFJ25171:0.00465)n2:0.44039,((A_filiculoides_renamed_Azfi_s0113.g045860:0.14934,A_filiculoides_renamed_Azfi_s0113.g045862:0.11528)n4:0.30013,(((A_trichopoda_renamed_ERN05004:0.25683,A_trichopoda_renamed_ERM96007:0.08857)n7:0.14633,(((P_dactylifera_renamed_XP_008803374.1:0.00014,P_dactylifera_renamed_XP_026664207.1:0.00015)n10:0.14672,((Z_mays_renamed_A0A1D6HMD6:0.1221,Z_mays_renamed_A0A1D6QD32:0.03956)n12:0.07563,((Oryza_sativa_renamed_LOC_Os02g54254.2:0.00014,Oryza_sativa_renamed_LOC_Os02g54254.1:0.00016)n14:0.00016,(Oryza_sativa_renamed_LOC_Os02g54254.4:0.01924,Oryza_sativa_renamed_LOC_Os02g54254.3:0.0074)n15:0.00108)n13:0.08426)n11:0.16437)n9:0.06121,((B_vulgaris_renamed_KMT03437:0.11222,B_vulgaris_renamed_KMT03434:0.03731)n17:0.21919,(((A_thaliana_renamed_AT4G33150.4:0,A_thaliana_renamed_AT4G33150.2:0,A_thaliana_renamed_AT4G33150.1:0)n20:0.00014,A_thaliana_renamed_AT4G33150.3:0.00014)n19:0.24351,(L_angustifolius_renamed_OIW18776:0.08599,((L_japonicus_renamed_Lj4g3v2215480.1:0,L_japonicus_renamed_Lj4g3v2215480.2:0)n23:0.07307,(M_truncatula_renamed_MTR_4124470:0.00014,(M_truncatula_renamed_MTR_4124470:0.00014,(M_truncatula_renamed_MTR_4124470:0.00456,M_truncatula_renamed_MTR_4124470:0.00014)n26:0.00436)n25:0.0009)n24:0.07182)n22:0.02016)n21:0.12155)n18:0.03328)n16:0.07311)n8:0.07538)n6:0.19062,(P_abies_renamed_MA_394353g0010:0.28428,P_abies_renamed_MA_10435742g0010:0.187839)n27:0.020871)n5:0.01222)n3:0.07297)n1:0.043495,(T_lepidozioides_scaffold-SKQD-2013296-Takakia_lepidozioides:0.19783,((P_patens_renamed_P327_7000V3.1:0,P_patens_renamed_P327_7000V3.5:0,P_patens_renamed_P327_7000V3.2:0,P_patens_renamed_P327_7000V3.3:0,P_patens_renamed_P327_7000V3.4:0)n30:0.3001,((((P_pinnata_scaffold-UUHD-2136904-Porella_pinnata:0.07582,((P_neesiana_scaffold-JHFI-2003079-Pellia_neesiana:0,P_neesiana_scaffold-JHFI-2003081-Pellia_neesiana:0)n36:0.00014,P_neesiana_scaffold-JHFI-2003080-Pellia_neesiana:0.00015)n35:0.13648)n34:0.04306,(M_polymorpha_renamed_Mapoly0072s0092.1:0.02342,(M_paleacea_Rhiz_final_MPA15603.1.p1:0.00014,M_paleacea_Rhiz_final_MPA15603.2.p1:0.00016)n38:0.03315)n37:0.21573)n33:0.02201,(P_neesiana_scaffold-JHFI-2111921-Pellia_neesiana:0.18161,P_pinnata_scaffold-UUHD-2144588-Porella_pinnata:0.137457)n39:0.015273)n32:0.07402,P_neesiana_scaffold-JHFI-2103099-Pellia_neesiana:1.03262)n31:0.114735)n29:0.20438)n28:0.0887)n0;
```
