## Supplementary material for "Transcriptional responses to arbuscular mycorrhizal symbiosis development are conserved in the early divergent *Marchantia paleacea*": OG0003874_tree.txt

```
(((M_flagellaris_scaffold-UCRN-2004548-Megaceros_tosanus:0.00014,M_flagellaris_scaffold-UCRN-2004549-Megaceros_tosanus:0.00014)n2:0.27316,(A_agrestis_renamed_Aagr.utg000017l.182.3:0.00016,(A_agrestis_renamed_Aagr.utg000017l.182.1:0.04036,A_agrestis_renamed_Aagr.utg000017l.182.2:0.00767)n4:0.00691)n3:0.19979)n1:0.143055,(S_moellendorffii_renamed_EFJ36933:0.55326,(A_filiculoides_renamed_Azfi_s0117.g046552:0.45514,(((A_trichopoda_renamed_ERN18480:0.18813,P_pinnata_scaffold-UUHD-2010872-Porella_pinnata:1.23471)n9:0.10043,(((P_dactylifera_renamed_XP_008795103.2:0.08026,P_dactylifera_renamed_XP_026665801.1:0.08487)n12:0.08786,(Z_mays_renamed_A0A1D6FQC0:0.23937,(Oryza_sativa_renamed_LOC_Os05g33644.1:0.18993,(((Oryza_sativa_renamed_LOC_Os05g33630.4:0,Oryza_sativa_renamed_LOC_Os05g33630.3:0)n17:0.00014,(Oryza_sativa_renamed_LOC_Os05g33630.5:0.00268,Oryza_sativa_renamed_LOC_Os05g33630.6:0.00014)n18:0.00058)n16:0.00512,(Oryza_sativa_renamed_LOC_Os05g33630.1:0,Oryza_sativa_renamed_LOC_Os05g33630.2:0)n19:0.00014)n15:0.12393)n14:0.01377)n13:0.16566)n11:0.07821,((A_thaliana_renamed_AT5G18870.1:0.21126,(A_thaliana_renamed_AT5G18890.1:0.13526,(A_thaliana_renamed_AT5G18860.1:0,A_thaliana_renamed_AT5G18860.2:0)n23:0.07098)n22:0.04845)n21:0.17405,((B_vulgaris_renamed_KMT03598:0.07228,(B_vulgaris_renamed_KMS98848:0.00015,B_vulgaris_renamed_KMS98849:0.00245)n26:0.04228)n25:0.21828,(((L_japonicus_renamed_Lj6g3v1915990.3:0.03023,(L_japonicus_renamed_Lj6g3v1915990.2:0.00014,L_japonicus_renamed_Lj6g3v1915990.1:0.00014)n30:0.00014)n29:0.13029,((M_truncatula_renamed_MTR_2020760:0.0721,(M_truncatula_renamed_MTR_1007110:0.09527,(M_truncatula_renamed_MTR_2020750:0.00014,(M_truncatula_renamed_MTR_2020750:0.00014,M_truncatula_renamed_MTR_2020750:0.00014)n35:0.00014)n34:0.01112)n33:0.01878)n32:0.09102,(L_angustifolius_renamed_OIW15184:0.17861,L_angustifolius_renamed_OIW13954:0.02008)n36:0.079)n31:0.01483)n28:0.01669,((L_angustifolius_renamed_OIW00042:0.08014,(L_angustifolius_renamed_OIW18456:0.05079,L_angustifolius_renamed_OIW19758:0.05559)n39:0.02345)n38:0.04858,(L_japonicus_renamed_Lj4g3v2374990.2:0.1097,(M_truncatula_renamed_MTR_4118570:0.09418,(M_truncatula_renamed_MTR_4118590:0.00014,M_truncatula_renamed_MTR_4118590:0.00016)n42:0.06634)n41:0.06739)n40:0.02381)n37:0.04019)n27:0.12053)n24:0.02992)n20:0.05423)n10:0.05864)n8:0.09107,(P_abies_renamed_MA_10433856g0010:0.3021,P_abies_renamed_MA_10427953g0010:0.318717)n43:0.035413)n7:0.00877)n6:0.06629)n5:0.143055)n0;
```
