## Supplementary material for "Transcriptional responses to arbuscular mycorrhizal symbiosis development are conserved in the early divergent *Marchantia paleacea*": OG0003875_tree.txt

```
(((M_flagellaris_scaffold-UCRN-2052416-Megaceros_tosanus:0.27325,(A_agrestis_renamed_Aagr.utg000101l.58.3:0,A_agrestis_renamed_Aagr.utg000101l.58.1:0,A_agrestis_renamed_Aagr.utg000101l.58.2:0,A_agrestis_renamed_Aagr.utg000101l.58.4:0)n3:0.2044)n2:0.22588,(C_braunii_renamed_GBG70217:0.61431,(S_muscicola_renamed_SM000157S02071:0.00559,(S_muscicola_renamed_SM000059S18679:0.00639,S_muscicola_renamed_SM000148S01044:0.00823)n6:0.00449)n5:0.34279)n4:0.14057)n1:0.044625,(((A_filiculoides_renamed_Azfi_s0120.g046780:0.4799,(((Oryza_sativa_renamed_LOC_Os03g56620.1:0.20078,((Z_mays_renamed_A0A1D6JF56:0.06177,Z_mays_renamed_A0A1D6MKX6:0.00014)n14:0.46267,Z_mays_renamed_A0A1D6GG86:0.01901)n13:0.13797)n12:0.43838,P_dactylifera_renamed_XP_008787329.1:0.26406)n11:0.16942,(A_trichopoda_renamed_ERN02332:0.13536,A_trichopoda_renamed_ERN14847:0.337608)n15:0.037512)n10:0.10424)n9:0.5267,(((((P_patens_renamed_P39_12300V3.1:0,P_patens_renamed_P39_12300V3.2:0)n20:0.16125,(P_patens_renamed_P39_15430V3.1:0.00014,((P_patens_renamed_P39_15430V3.3:0,P_patens_renamed_P39_15430V3.4:0)n23:0.00015,P_patens_renamed_P39_15430V3.2:0.00014)n22:0.00016)n21:0.07515)n19:0.23387,T_lepidozioides_scaffold-SKQD-2076289-Takakia_lepidozioides:0.13154)n18:0.13092,(((P_patens_renamed_P320_17720V3.4:0,P_patens_renamed_P320_17720V3.3:0,P_patens_renamed_P320_17720V3.1:0,P_patens_renamed_P320_17720V3.2:0)n26:0.02127,((P_patens_renamed_P323_9830V3.2:0,P_patens_renamed_P323_9830V3.6:0,P_patens_renamed_P323_9830V3.3:0,P_patens_renamed_P323_9830V3.1:0)n28:0.00016,(P_patens_renamed_P323_9830V3.5:0,P_patens_renamed_P323_9830V3.4:0)n29:0.00014)n27:0.06875)n25:0.47549,T_lepidozioides_scaffold-SKQD-2071150-Takakia_lepidozioides:0.15718)n24:0.08263)n17:0.07562,((M_polymorpha_renamed_Mapoly0044s0079.1:0.03841,(M_paleacea_Rhiz_final_MPA29185.1.p1:0.01165,M_paleacea_Rhiz_final_MPA29185.2.p1:0.00015)n32:0.05899)n31:0.31375,((P_neesiana_scaffold-JHFI-2011121-Pellia_neesiana:0,P_neesiana_scaffold-JHFI-2011122-Pellia_neesiana:0,P_neesiana_scaffold-JHFI-2011123-Pellia_neesiana:0)n34:0.20113,(T_lepidozioides_scaffold-SKQD-2070457-Takakia_lepidozioides:0.44448,P_pinnata_scaffold-UUHD-2018185-Porella_pinnata:0.17253)n35:0.02592)n33:0.09795)n30:0.161559)n16:0.017951)n8:0.04451,(S_moellendorffii_renamed_EFJ37980:0.01846,S_moellendorffii_renamed_EFJ31878:0.00603)n36:0.41023)n7:0.04347)n0;
```
