## Supplementary material for "Transcriptional responses to arbuscular mycorrhizal symbiosis development are conserved in the early divergent *Marchantia paleacea*": OG0003876_tree.txt

```
((((((S_moellendorffii_renamed_EFJ06943:0.00853,S_moellendorffii_renamed_EFJ09129:0.00014)n5:0.3258,(S_muscicola_renamed_SM000006S19479:0.02712,(S_muscicola_renamed_SM000272S10280:0.02874,S_muscicola_renamed_SM000008S22314:0.03999)n7:0.03661)n6:1.33173)n4:0.11643,(A_filiculoides_renamed_Azfi_s0125.g048543:0.00818,A_filiculoides_renamed_Azfi_s2490.g111831:0.27376)n8:0.46016)n3:0.07138,((C_braunii_renamed_GBG80940:0.43247,(((A_agrestis_renamed_Aagr.utg000117l.30.1:0,A_agrestis_renamed_Aagr.utg000117l.30.2:0)n13:0.00104,A_agrestis_renamed_Aagr.utg000117l.30.3:0.02582)n12:0.1421,(M_flagellaris_scaffold-UCRN-2050376-Megaceros_tosanus:0.2733,M_flagellaris_scaffold-UCRN-2051163-Megaceros_tosanus:0.099783)n14:0.011087)n11:0.09527)n10:0.11182,A_agrestis_renamed_Aagr.utg000117l.31.1:0.472176)n9:0.052464)n2:0.02795,(((M_polymorpha_renamed_Mapoly0124s0034.1:0.03771,(M_paleacea_Rhiz_final_MPA20872.1.p1:0.00016,M_paleacea_Rhiz_final_MPA20872.2.p1:0.00014)n18:0.02914)n17:0.23671,((P_pinnata_scaffold-UUHD-2008197-Porella_pinnata:0.00015,P_pinnata_scaffold-UUHD-2008198-Porella_pinnata:0.00014)n20:0.22087,P_neesiana_scaffold-JHFI-2008067-Pellia_neesiana:0.14413)n19:0.04369)n16:0.24765,((P_patens_renamed_P315_25010V3.2:0,P_patens_renamed_P315_25010V3.1:0)n22:0.35514,(T_lepidozioides_scaffold-SKQD-2077331-Takakia_lepidozioides:0.26793,T_lepidozioides_scaffold-SKQD-2078700-Takakia_lepidozioides:0.17333)n23:0.03468)n21:0.0754)n15:0.08515)n1:0.247305,((A_trichopoda_renamed_ERN04899:0.17548,A_trichopoda_renamed_ERN15200:0.0218)n25:0.14721,(((P_dactylifera_renamed_XP_008799771.1:0.16133,(Z_mays_renamed_A0A1D6ND07:0.10482,((Oryza_sativa_renamed_LOC_Os09g22000.1:0.10346,Oryza_sativa_renamed_LOC_Os09g23060.1:1.20281)n31:0.60134,(Oryza_sativa_renamed_LOC_Os01g53720.2:0.00014,Oryza_sativa_renamed_LOC_Os01g53720.1:0.00515)n32:0.077967)n30:0.008663)n29:0.09941)n28:0.04326,((P_dactylifera_renamed_XP_026664621.1:0.00347,(P_dactylifera_renamed_XP_026664623.1:0.00413,P_dactylifera_renamed_XP_026664620.1:0.01075)n35:0.00634)n34:0.30465,(P_abies_renamed_MA_10429896g0010:0.61573,(Oryza_sativa_renamed_LOC_Os02g13360.1:0.11256,Z_mays_renamed_A0A1D6H6J6:0.26441)n37:0.30622)n36:0.16885)n33:0.08085)n27:0.03923,(A_thaliana_renamed_AT2G25870.1:0.29332,((B_vulgaris_renamed_KMT18092:0.00014,B_vulgaris_renamed_KMT18093:0.00016)n40:0.25449,(L_angustifolius_renamed_OIW14414:0.12334,(L_japonicus_renamed_Lj0g3v0295639.1:0.12167,(M_truncatula_renamed_MTR_1007320:0.00014,M_truncatula_renamed_MTR_1007320:0.00014)n43:0.11259)n42:0.04265)n41:0.10684)n39:0.04924)n38:0.08505)n26:0.05398)n24:0.247305)n0;
```
