## Supplementary material for "Transcriptional responses to arbuscular mycorrhizal symbiosis development are conserved in the early divergent *Marchantia paleacea*": OG0003877_tree.txt

```
((((T_lepidozioides_scaffold-SKQD-2003975-Takakia_lepidozioides:0,T_lepidozioides_scaffold-SKQD-2003976-Takakia_lepidozioides:0)n3:0.00014,T_lepidozioides_scaffold-SKQD-2003977-Takakia_lepidozioides:0.00015)n2:0.08587,(((P_patens_renamed_P313_24550V3.1:0.64364,(P_patens_renamed_P326_180V3.5:0,P_patens_renamed_P326_180V3.4:0,P_patens_renamed_P326_180V3.3:0,P_patens_renamed_P326_180V3.2:0,P_patens_renamed_P326_180V3.1:0)n7:0.01201)n6:0.179,((((A_thaliana_renamed_AT5G19910.2:0.00014,A_thaliana_renamed_AT5G19910.1:0.00014)n11:0.1665,((B_vulgaris_renamed_KMT02264:0.10052,B_vulgaris_renamed_KMT12492:0.02642)n13:0.06546,((L_angustifolius_renamed_OIV99107:0.0615,(L_angustifolius_renamed_OIV99105:0.00014,(L_angustifolius_renamed_OIV96913:0.12062,(L_angustifolius_renamed_OIW09441:0.22393,L_angustifolius_renamed_OIV99108:0.06078)n18:0.11981)n17:0.12463)n16:0.01133)n15:0.19576,(L_japonicus_renamed_Lj5g3v2045000.1:0.04639,(M_truncatula_renamed_MTR_1102540:0.01054,M_truncatula_renamed_MTR_1102540:0.01258)n20:0.1155)n19:0.04087)n14:0.11686)n12:0.03305)n10:0.10693,((Z_mays_renamed_B4FF88:0.2004,(Oryza_sativa_renamed_LOC_Os10g41450.1:0.02472,(Oryza_sativa_renamed_LOC_Os07g07020.2:0.00659,Oryza_sativa_renamed_LOC_Os07g07020.1:0.00353)n24:0.03694)n23:0.12938)n22:0.17334,(((P_dactylifera_renamed_XP_008794888.3:0.00472,P_dactylifera_renamed_XP_026661918.1:0.01895)n27:0.0002,(P_dactylifera_renamed_XP_026661915.1:0.03616,P_dactylifera_renamed_XP_026661916.1:0.01783)n28:0.01023)n26:0.0001,P_dactylifera_renamed_XP_026661917.1:0.01761)n25:0.3952)n21:0.06925)n9:0.06746,A_trichopoda_renamed_ERM99249:0.1727)n8:0.19336)n5:0.07708,(((S_moellendorffii_renamed_EFJ18119:0,S_moellendorffii_renamed_EFJ09598:0)n31:0.12414,(S_muscicola_renamed_SM000054S18117:0.01873,(S_muscicola_renamed_SM000005S17236:0.02571,S_muscicola_renamed_SM000041S15450:0.0603)n33:0.00928)n32:0.48526)n30:0.14854,A_filiculoides_renamed_Azfi_s0127.g048716:0.28354)n29:0.06897)n4:0.0362)n1:0.008085,((M_flagellaris_scaffold-UCRN-2010931-Megaceros_tosanus:0.10734,(A_agrestis_renamed_Aagr.utg000001l.167.1:0.04713,A_agrestis_renamed_Aagr.utg000119l.177.1:0.1075)n36:0.11065)n35:0.15777,((M_polymorpha_renamed_Mapoly0098s0031.1:0.01773,(M_paleacea_Rhiz_final_MPA19482.2.p1:0.00016,M_paleacea_Rhiz_final_MPA19482.1.p1:0.46596)n39:0.00854)n38:0.10997,(P_pinnata_scaffold-UUHD-2015349-Porella_pinnata:0.02589,P_neesiana_scaffold-JHFI-2110348-Pellia_neesiana:0.12044)n40:0.01541)n37:0.04958)n34:0.008085)n0;
```
