## Supplementary material for "Transcriptional responses to arbuscular mycorrhizal symbiosis development are conserved in the early divergent *Marchantia paleacea*": OG0003878_tree.txt

```
((((M_flagellaris_scaffold-UCRN-2011750-Megaceros_tosanus:0.14018,A_agrestis_renamed_Aagr.utg000058l.513.1:0.11995)n3:0.17717,((P_patens_renamed_P319_3540V3.1:0,P_patens_renamed_P319_3540V3.4:0,P_patens_renamed_P319_3540V3.2:0,P_patens_renamed_P319_3540V3.5:0,P_patens_renamed_P319_3540V3.3:0)n5:0.20743,T_lepidozioides_scaffold-SKQD-2013171-Takakia_lepidozioides:0.13925)n4:0.06448)n2:0.0345,((S_muscicola_renamed_SM000061S19249:0.04995,(S_muscicola_renamed_SM000014S00281:0.01749,S_muscicola_renamed_SM000036S13258:0.00956)n8:0.01944)n7:0.46759,(P_neesiana_scaffold-JHFI-2114020-Pellia_neesiana:0.11236,P_pinnata_scaffold-UUHD-2150558-Porella_pinnata:0.13481)n9:0.09539)n6:0.04025)n1:0.030955,((S_moellendorffii_renamed_EFJ18930:0.18423,(S_moellendorffii_renamed_EFJ11462:0.0086,S_moellendorffii_renamed_EFJ18767:0.00489)n12:0.0308)n11:0.25059,(A_filiculoides_renamed_Azfi_s0129.g048980:0.64701,(((A_trichopoda_renamed_ERN05407:0.36023,(((Oryza_sativa_renamed_LOC_Os05g26840.1:0.08674,Z_mays_renamed_B8A3S5:0.07073)n19:0.19247,(P_dactylifera_renamed_XP_008782630.1:0.05369,P_dactylifera_renamed_XP_008808329.1:0.03725)n20:0.10832)n18:0.1128,((((L_angustifolius_renamed_OIW20023:0.08735,L_angustifolius_renamed_OIW15291:0.04175)n24:0.0759,M_truncatula_renamed_MTR_3094320:0.07465)n23:0.01584,(L_japonicus_renamed_Lj1g3v2451200.1:0.23941,L_japonicus_renamed_Lj1g3v1182300.1:0.0729)n25:0.0081)n22:0.09296,(A_thaliana_renamed_AT3G10960.1:0.14953,B_vulgaris_renamed_KMT18900:0.27915)n26:0.02863)n21:0.03721)n17:0.04999)n16:0.10152,P_abies_renamed_MA_84563g0010:0.25587)n15:0.02638,(P_abies_renamed_MA_10434996g0010:0.21267,(((P_dactylifera_renamed_XP_008807212.1:0.26693,(Oryza_sativa_renamed_LOC_Os11g24060.1:0.14335,(Z_mays_renamed_A0A1D6F536:0.03068,Z_mays_renamed_A0A1D6PRA4:0.04432)n32:0.05264)n31:0.2119)n30:0.13613,(((A_thaliana_renamed_AT5G50300.2:0.00014,A_thaliana_renamed_AT5G50300.1:0.00014)n35:0.3139,((L_angustifolius_renamed_OIW21857:0.05928,L_angustifolius_renamed_OIV98178:0.10681)n37:0.06711,(M_truncatula_renamed_MTR_3075120:0.13925,(L_japonicus_renamed_Lj0g3v0104079.1:0.00014,L_japonicus_renamed_Lj0g3v0104089.1:0.00014)n39:0.07159)n38:0.06137)n36:0.10233)n34:0.04406,(B_vulgaris_renamed_KMS97187:0.20768,B_vulgaris_renamed_KMS97188:0.52828)n40:0.06967)n33:0.16096)n29:0.14956,A_trichopoda_renamed_ERN04435:0.45122)n28:0.18287)n27:0.056259)n14:0.006251)n13:0.09754)n10:0.04953)n0;
```
