## Supplementary material for "Transcriptional responses to arbuscular mycorrhizal symbiosis development are conserved in the early divergent *Marchantia paleacea*": OG0003879_tree.txt

```
((((((P_patens_renamed_P321_4250V3.1:0,P_patens_renamed_P321_4250V3.2:0)n5:0.11949,((P_patens_renamed_P35_2110V3.1:0.01066,(P_patens_renamed_P35_2110V3.2:0.00014,(P_patens_renamed_P35_2110V3.3:0.00014,(P_patens_renamed_P35_2110V3.5:0.00014,(P_patens_renamed_P35_2110V3.4:0.00014,P_patens_renamed_P35_2110V3.6:0.00015)n11:0.00016)n10:0.02384)n9:0.00015)n8:0.05051)n7:0.12344,((P_patens_renamed_P318_13100V3.2:0,P_patens_renamed_P318_13100V3.1:0)n13:0.00014,P_patens_renamed_P318_13100V3.3:0.00014)n12:0.00025)n6:0.15775)n4:0.28752,(T_lepidozioides_scaffold-SKQD-2011896-Takakia_lepidozioides:0.00014,T_lepidozioides_scaffold-SKQD-2011897-Takakia_lepidozioides:0.0336)n14:0.15137)n3:0.14609,(P_pinnata_scaffold-UUHD-2011522-Porella_pinnata:0.14602,(M_polymorpha_renamed_Mapoly0080s0075.1:0.2467,P_neesiana_scaffold-JHFI-2106880-Pellia_neesiana:0.31689)n16:0.09797)n15:0.31731)n2:0.12231,(C_braunii_renamed_GBG60597:0.70284,((S_muscicola_renamed_SM000010S04173:0.01251,S_muscicola_renamed_SM001368S00006:0.05414)n19:0.01225,(S_muscicola_renamed_SM000162S02402:0.07712,S_muscicola_renamed_SM000162S02401:0.02358)n20:0.03154)n18:0.77325)n17:0.15299)n1:0.052095,((A_filiculoides_renamed_Azfi_s0144.g051620:0.41633,(S_moellendorffii_renamed_EFJ07780:0.02928,S_moellendorffii_renamed_EFJ28105:0.13694)n23:0.45459)n22:0.18985,(M_flagellaris_scaffold-UCRN-2005707-Megaceros_tosanus:0.65187,(((((A_thaliana_renamed_AT4G31115.2:0.00014,A_thaliana_renamed_AT4G31115.1:0.00014)n29:0.47046,(L_angustifolius_renamed_OIW09251:0.074,(L_japonicus_renamed_Lj5g3v0554400.1:0.11159,(M_truncatula_renamed_MTR_1010080:0.00015,M_truncatula_renamed_MTR_1010080:0.00014)n32:0.10514)n31:0.13698)n30:0.2916)n28:0.05234,(B_vulgaris_renamed_KMT17610:0.00014,B_vulgaris_renamed_KMT17611:0.00014)n33:0.43068)n27:0.07141,A_trichopoda_renamed_ERN12598:0.44206)n26:0.08482,((Oryza_sativa_renamed_LOC_Os08g41040.1:0.13545,Z_mays_renamed_A0A1D6KJ57:0.2904)n35:0.30958,(P_dactylifera_renamed_XP_008812689.1:0.00014,(P_dactylifera_renamed_XP_008812687.1:0.00014,(P_dactylifera_renamed_XP_008812688.1:0.00014,(P_dactylifera_renamed_XP_017702233.1:0.01273,(P_dactylifera_renamed_XP_008812691.1:0.00885,(P_dactylifera_renamed_XP_008812694.1:0.01832,(P_dactylifera_renamed_XP_026655937.1:0.00015,(P_dactylifera_renamed_XP_008812693.1:0.01342,P_dactylifera_renamed_XP_008812692.1:0.00016)n43:0.04637)n42:0.03096)n41:0.07036)n40:0.00225)n39:0.01295)n38:0.00015)n37:0.00015)n36:0.36494)n34:0.21838)n25:0.22304)n24:0.0306)n21:0.052095)n0;
```
