## Supplementary material for "Transcriptional responses to arbuscular mycorrhizal symbiosis development are conserved in the early divergent *Marchantia paleacea*": OG0003880_tree.txt

```
(((A_trichopoda_renamed_ERN03264:0.67267,((S_moellendorffii_renamed_EFJ33605:0.00555,S_moellendorffii_renamed_EFJ36959:0.00619)n4:0.4169,(A_agrestis_renamed_Aagr.utg000100l.243.1:0.29251,(M_paleacea_Rhiz_final_MPA17373.2.p1:0.00194,(M_paleacea_Rhiz_final_MPA17373.1.p1:0.00014,M_paleacea_Rhiz_final_MPA17373.3.p1:0.00015)n7:0.00047)n6:0.40753)n5:0.09919)n3:0.06086)n2:0.06025,(((S_moellendorffii_renamed_EFJ30268:0.00014,S_moellendorffii_renamed_EFJ24865:0.00259)n10:0.46904,(S_moellendorffii_renamed_EFJ30269:0.00437,S_moellendorffii_renamed_EFJ24864:0.00438)n11:0.34583)n9:0.29939,(((S_muscicola_renamed_SM000013S26540:0.02509,(S_muscicola_renamed_SM000140S00584:0.03214,S_muscicola_renamed_SM000157S02094:0.01102)n15:0.00391)n14:0.34055,(A_agrestis_renamed_Aagr.utg000005l.237.1:0.34185,((M_polymorpha_renamed_Mapoly0014s0102.1:0.16278,P_pinnata_scaffold-UUHD-2144069-Porella_pinnata:0.09293)n18:0.14309,(((P_patens_renamed_P318_21520V3.1:0,P_patens_renamed_P318_21510V3.2:0)n21:0.00014,(P_patens_renamed_P318_21510V3.1:0.00069,P_patens_renamed_P318_21520V3.2:0.05062)n22:0.00047)n20:0.28765,(T_lepidozioides_scaffold-SKQD-2062145-Takakia_lepidozioides:0.0858,T_lepidozioides_scaffold-SKQD-2074741-Takakia_lepidozioides:0.12564)n23:0.07868)n19:0.06856)n17:0.07031)n16:0.13863)n13:0.25181,C_braunii_renamed_GBG81808:1.89289)n12:0.131589)n8:0.014621)n1:0.2194,((S_muscicola_renamed_SM000021S06414:0.01715,(S_muscicola_renamed_SM000007S20761:0.03018,S_muscicola_renamed_SM000037S13515:0.02234)n26:0.0035)n25:0.60493,((A_filiculoides_renamed_Azfi_s0149.g053259:0.40297,A_filiculoides_renamed_Azfi_s0185.g056639:0.28518)n28:0.20854,(((M_paleacea_Rhiz_final_MPA17558.1.p1:0.03893,M_polymorpha_renamed_Mapoly0123s0008.1:0.05609)n31:0.40121,(P_neesiana_scaffold-JHFI-2016754-Pellia_neesiana:0.19805,(P_pinnata_scaffold-UUHD-2014774-Porella_pinnata:0,P_pinnata_scaffold-UUHD-2014775-Porella_pinnata:0)n33:0.24111)n32:0.16499)n30:0.14958,(M_flagellaris_scaffold-UCRN-2054181-Megaceros_tosanus:0.41411,((P_patens_renamed_P327_460V3.6:0.00862,((P_patens_renamed_P327_460V3.7:0,P_patens_renamed_P327_460V3.4:0,P_patens_renamed_P327_460V3.1:0,P_patens_renamed_P327_460V3.2:0,P_patens_renamed_P327_460V3.5:0)n38:0.00014,P_patens_renamed_P327_460V3.3:0.00012)n37:0.00128)n36:0.32843,(T_lepidozioides_scaffold-SKQD-2072191-Takakia_lepidozioides:0.25369,(T_lepidozioides_scaffold-SKQD-2073561-Takakia_lepidozioides:0.27108,T_lepidozioides_scaffold-SKQD-2080180-Takakia_lepidozioides:0.148095)n40:0.0148095)n39:0.0016455)n35:0.01946)n34:0.05507)n29:0.06371)n27:0.0942885)n24:0.0104765)n0;
```
