## Supplementary material for "Transcriptional responses to arbuscular mycorrhizal symbiosis development are conserved in the early divergent *Marchantia paleacea*": OG0003881_tree.txt

```
(((C_braunii_renamed_GBG59388:0.85762,(S_muscicola_renamed_SM000006S19327:0.03297,(S_muscicola_renamed_SM000025S08440:0.067,S_muscicola_renamed_SM000021S06463:0.04784)n4:0.02283)n3:0.75209)n2:0.10427,(((P_patens_renamed_P323_8100V3.1:0.00016,P_patens_renamed_P323_8100V3.2:0.00014)n7:0.53074,((P_patens_renamed_P324_10590V3.2:0,P_patens_renamed_P324_10590V3.1:0)n9:0.27884,(P_patens_renamed_P320_15710V3.1:0,P_patens_renamed_P320_15710V3.2:0)n10:0.11177)n8:0.09439)n6:0.56282,(T_lepidozioides_scaffold-SKQD-2073760-Takakia_lepidozioides:0.19622,T_lepidozioides_scaffold-SKQD-2011904-Takakia_lepidozioides:0.333585)n11:0.037065)n5:0.14265)n1:0.03418,((((((A_trichopoda_renamed_ERN07207:0.61033,((P_dactylifera_renamed_XP_008795781.1:0.0844,(P_dactylifera_renamed_XP_008798719.1:0.00014,(P_dactylifera_renamed_XP_008798718.1:0.00014,(P_dactylifera_renamed_XP_017699878.1:0,P_dactylifera_renamed_XP_008798717.1:0)n22:0.00014)n21:0.00016)n20:0.1095)n19:0.21229,((Oryza_sativa_renamed_LOC_Os01g68380.2:0.00014,Oryza_sativa_renamed_LOC_Os01g68380.1:0.00014)n24:0.14414,(Z_mays_renamed_A0A1D6G6D6:0.03997,Z_mays_renamed_A0A1D6N3G0:0.06372)n25:0.09432)n23:0.45952)n18:0.12995)n17:0.06702,(A_thaliana_renamed_AT3G23980.1:0.55241,(B_vulgaris_renamed_KMS97760:0.53148,((M_truncatula_renamed_MTR_1046350:0.12681,(L_japonicus_renamed_Lj0g3v0206449.1:0.00014,L_japonicus_renamed_Lj0g3v0206449.2:0.00014)n30:0.11102)n29:0.01494,((L_angustifolius_renamed_OIV98672:0.06872,(L_angustifolius_renamed_OIV98671:0.09275,L_angustifolius_renamed_OIW07679:0.06924)n33:0.01077)n32:0.00792,L_angustifolius_renamed_OIV98866:0.09309)n31:0.07915)n28:0.25138)n27:0.06693)n26:0.12178)n16:0.20291,P_abies_renamed_MA_30036g0010:0.72212)n15:0.19756,(A_filiculoides_renamed_Azfi_s0154.g053533:0.4534,(A_filiculoides_renamed_Azfi_s0157.g053846:0.01402,A_filiculoides_renamed_Azfi_s0385.g067504:0.01915)n35:0.3839)n34:0.52266)n14:0.25475,(M_flagellaris_scaffold-UCRN-2053865-Megaceros_tosanus:0.35922,(A_agrestis_renamed_Aagr.utg000005l.488.1:0.66426,A_agrestis_renamed_Aagr.utg000116l.403.1:0.3046)n37:0.0529)n36:0.52269)n13:0.0991,((S_moellendorffii_renamed_EFJ28930:0.00016,S_moellendorffii_renamed_EFJ13634:0.07534)n39:0.68592,((P_neesiana_scaffold-JHFI-2114101-Pellia_neesiana:0.21166,(P_pinnata_scaffold-UUHD-2003505-Porella_pinnata:0.21687,P_pinnata_scaffold-UUHD-2018922-Porella_pinnata:0.313668)n42:0.034852)n41:0.09912,(M_paleacea_Rhiz_final_MPA12856.1.p1:0.06639,M_polymorpha_renamed_Mapoly0068s0063.1:0.02641)n43:0.23852)n40:0.30886)n38:0.13241)n12:0.03418)n0;
```
