## Supplementary material for "Transcriptional responses to arbuscular mycorrhizal symbiosis development are conserved in the early divergent *Marchantia paleacea*": OG0003882_tree.txt

```
(((M_flagellaris_scaffold-UCRN-2052680-Megaceros_tosanus:0.08708,A_agrestis_renamed_Aagr.utg000010l.456.1:0.10466)n2:0.33338,(T_lepidozioides_scaffold-SKQD-2077938-Takakia_lepidozioides:0.1632,((P_patens_renamed_P317_20680V3.5:0,P_patens_renamed_P317_20680V3.4:0)n5:0.00365,(P_patens_renamed_P317_20680V3.6:0,P_patens_renamed_P317_20680V3.2:0,P_patens_renamed_P317_20680V3.3:0,P_patens_renamed_P317_20680V3.1:0)n6:0.00246)n4:0.32986)n3:0.14929)n1:0.041435,(((M_polymorpha_renamed_Mapoly0067s0099.1:0.01635,(M_paleacea_Rhiz_final_MPA6571.1.p1:0.00661,M_paleacea_Rhiz_final_MPA6571.2.p1:0.00016)n10:0.01988)n9:0.19458,(P_neesiana_scaffold-JHFI-2017663-Pellia_neesiana:0.18217,P_pinnata_scaffold-UUHD-2001446-Porella_pinnata:0.07572)n11:0.10659)n8:0.19093,((S_moellendorffii_renamed_EFJ28160:0.00737,S_moellendorffii_renamed_EFJ29654:0.01964)n13:0.58276,(A_filiculoides_renamed_Azfi_s0171.g055676:0.45945,((A_trichopoda_renamed_ERN18556:0.17009,((P_dactylifera_renamed_XP_008790265.2:0.14809,(Z_mays_renamed_A0A1D6KAV4:0.19254,(Oryza_sativa_renamed_LOC_Os04g10420.1:0.09715,((Oryza_sativa_renamed_LOC_Os07g14514.3:0.00482,((Oryza_sativa_renamed_LOC_Os07g14514.1:0.00015,Oryza_sativa_renamed_LOC_Os07g14514.2:0.00014)n24:0.05911,(Oryza_sativa_renamed_LOC_Os07g14514.5:0.00014,(Oryza_sativa_renamed_LOC_Os07g14514.4:0.00014,Oryza_sativa_renamed_LOC_Os07g14514.6:0.05894)n26:0.00914)n25:0.00053)n23:0.0441)n22:0.00304,Oryza_sativa_renamed_LOC_Os10g01380.1:0.02235)n21:0.044865)n20:0.004985)n19:0.013)n18:0.08141,((B_vulgaris_renamed_KMT19075:0.00014,B_vulgaris_renamed_KMT19076:0.00014)n28:0.20734,(((A_thaliana_renamed_AT1G59520.2:0,A_thaliana_renamed_AT1G59520.6:0)n31:0.0378,(A_thaliana_renamed_AT1G59520.5:0.00014,(A_thaliana_renamed_AT1G59520.1:0.00014,(A_thaliana_renamed_AT1G59520.3:0.00474,A_thaliana_renamed_AT1G59520.4:0.00742)n34:0.00015)n33:0.00014)n32:0.00091)n30:0.28741,(L_angustifolius_renamed_OIV97674:0.08023,(L_japonicus_renamed_Lj1g3v1756720.1:0.04903,(M_truncatula_renamed_MTR_3103350:0.00014,(M_truncatula_renamed_MTR_3103350:0.0203,M_truncatula_renamed_MTR_3103350:0.00014)n38:0.02218)n37:0.0487)n36:0.01596)n35:0.12495)n29:0.04574)n27:0.10911)n17:0.06313)n16:0.37253,(C_braunii_renamed_GBG65134:0.58673,(S_muscicola_renamed_SM000087S23366:0.01303,(S_muscicola_renamed_SM000065S20188:0.0211,S_muscicola_renamed_SM000013S26382:0.02847)n41:0.01098)n40:0.68839)n39:0.21931)n15:0.06337)n14:0.05619)n12:0.06691)n7:0.041435)n0;
```
