## Supplementary material for "Transcriptional responses to arbuscular mycorrhizal symbiosis development are conserved in the early divergent *Marchantia paleacea*": OG0003883_tree.txt

```
(((S_moellendorffii_renamed_EFJ36622:0.18093,(((((M_polymorpha_renamed_Mapoly1163s0001.1:0.02869,M_polymorpha_renamed_Mapoly0151s0045.1:0.00014)n7:0.01657,(M_paleacea_Rhiz_final_MPA12267.2.p1:0.00014,M_paleacea_Rhiz_final_MPA12267.1.p1:0.00014)n8:0.00548)n6:0.05275,(P_neesiana_scaffold-JHFI-2113101-Pellia_neesiana:0.08546,P_pinnata_scaffold-UUHD-2149086-Porella_pinnata:0.04853)n9:0.04599)n5:0.06003,(T_lepidozioides_scaffold-SKQD-2078362-Takakia_lepidozioides:0.07044,((P_patens_renamed_P312_25070V3.1:0,P_patens_renamed_P312_25070V3.2:0)n12:0.05731,(P_patens_renamed_P34_3300V3.1:0,P_patens_renamed_P34_3300V3.2:0)n13:0.03746)n11:0.06058)n10:0.02832)n4:0.01489,((M_paleacea_Rhiz_final_MPA5092.1.p1:0,M_paleacea_Rhiz_final_MPA5092.2.p1:0)n15:0.52127,C_braunii_renamed_GBG61826:0.15022)n14:0.114714)n3:0.012746)n2:0.03976,((M_flagellaris_scaffold-UCRN-2006441-Megaceros_tosanus:0,M_flagellaris_scaffold-UCRN-2006442-Megaceros_tosanus:0,M_flagellaris_scaffold-UCRN-2006443-Megaceros_tosanus:0)n17:0.09817,((A_agrestis_renamed_Aagr.utg000018l.136.3:0.00014,A_agrestis_renamed_Aagr.utg000018l.136.2:0.00014)n19:0.00016,(A_agrestis_renamed_Aagr.utg000018l.136.1:0.00014,A_agrestis_renamed_Aagr.utg000018l.140.1:0.30725)n20:0.00657)n18:0.06321)n16:0.055)n1:0.00704,((P_abies_renamed_MA_160484g0010:0.00014,P_abies_renamed_MA_54469g0010:0.00014)n22:0.06895,(A_filiculoides_renamed_Azfi_s0179.g056271:0.1277,((A_trichopoda_renamed_ERM96188:0.00014,A_trichopoda_renamed_ERN15043:0.06075)n25:0.09158,((B_vulgaris_renamed_KMT20419:0.08587,((A_thaliana_renamed_AT4G01320.1:0.00014,(A_thaliana_renamed_AT4G01320.3:0,A_thaliana_renamed_AT4G01320.2:0)n30:0.00014)n29:0.10074,(((L_japonicus_renamed_Lj1g3v2752470.1:0.00014,(L_japonicus_renamed_Lj1g3v2752470.2:0,L_japonicus_renamed_Lj1g3v2752470.3:0)n34:0.00015)n33:0.0396,(M_truncatula_renamed_MTR_8028680:0.42116,M_truncatula_renamed_MTR_7078760:0.050418)n35:0.005602)n32:0.0265,L_angustifolius_renamed_OIW17374:0.01823)n31:0.016)n28:0.01818)n27:0.02336,(((Z_mays_renamed_K7U316:0.01456,Z_mays_renamed_A0A1D6HFY1:0.13461)n38:0.02023,Oryza_sativa_renamed_LOC_Os02g45650.1:0.02848)n37:0.00348,(((P_dactylifera_renamed_XP_008805562.1:0,P_dactylifera_renamed_XP_008805563.1:0,P_dactylifera_renamed_XP_008805564.1:0)n41:0.02003,P_dactylifera_renamed_XP_008810111.1:0.01516)n40:0.01696,P_dactylifera_renamed_XP_026664828.1:1.12827)n39:0.125363)n36:0.09581)n26:0.02931)n24:0.06832)n23:0.01439)n21:0.00704)n0;
```
