## Supplementary material for "Transcriptional responses to arbuscular mycorrhizal symbiosis development are conserved in the early divergent *Marchantia paleacea*": OG0003884_tree.txt

```
(((((P_neesiana_scaffold-JHFI-2012423-Pellia_neesiana:0.17701,(C_braunii_renamed_GBG73048:0.76025,(M_paleacea_Rhiz_final_MPA23505.1.p1:0.01357,M_polymorpha_renamed_Mapoly0121s0046.1:0.02806)n6:0.23217)n5:0.03782)n4:0.08503,S_muscicola_renamed_SM000088S23779:1.29652)n3:0.11115,(T_lepidozioides_scaffold-SKQD-2011266-Takakia_lepidozioides:0.1507,((P_patens_renamed_P314_4680V3.4:0,P_patens_renamed_P314_4680V3.3:0,P_patens_renamed_P314_4680V3.7:0,P_patens_renamed_P314_4680V3.5:0,P_patens_renamed_P314_4680V3.6:0,P_patens_renamed_P314_4680V3.2:0,P_patens_renamed_P314_4680V3.1:0,P_patens_renamed_P314_4740V3.2:0,P_patens_renamed_P314_4740V3.1:0)n9:0.07999,((P_patens_renamed_P310_3910V3.4:0,P_patens_renamed_P310_3910V3.3:0,P_patens_renamed_P310_3910V3.8:0,P_patens_renamed_P310_3910V3.2:0,P_patens_renamed_P310_3910V3.7:0,P_patens_renamed_P310_3910V3.1:0,P_patens_renamed_P310_3910V3.6:0)n11:0.00014,P_patens_renamed_P310_3910V3.5:0.00015)n10:0.21751)n8:0.48125)n7:0.11952)n2:0.03682,A_agrestis_renamed_Aagr.utg000022l.13.1:0.24997)n1:0.06375,((M_flagellaris_scaffold-UCRN-2006214-Megaceros_tosanus:0,M_flagellaris_scaffold-UCRN-2006215-Megaceros_tosanus:0)n13:0.3973,(A_filiculoides_renamed_Azfi_s0215.g058380:0.40214,((P_abies_renamed_MA_128030g0010:0.32716,P_abies_renamed_MA_50756g0010:0.40499)n16:0.08248,((A_trichopoda_renamed_ERN12077:0.46461,((L_angustifolius_renamed_OIW15642:0.09569,(M_truncatula_renamed_MTR_1018930:0.11561,L_japonicus_renamed_Lj5g3v0292780.1:0.1536)n21:0.01505)n20:0.12177,((A_thaliana_renamed_AT5G47830.2:0.00014,A_thaliana_renamed_AT5G47830.1:0.00015)n23:0.36143,(B_vulgaris_renamed_KMT19179:0.13748,B_vulgaris_renamed_KMT19178:0.00758)n24:0.388)n22:0.10266)n19:0.13621)n18:0.06361,((Oryza_sativa_renamed_LOC_Os02g06390.1:0.08107,Z_mays_renamed_C4JBV6:0.05464)n26:0.44095,(((P_dactylifera_renamed_XP_026663379.1:0.38839,(P_dactylifera_renamed_XP_026663370.1:0.00015,P_dactylifera_renamed_XP_026663375.1:0.00014)n30:0.0052)n29:0.01183,P_dactylifera_renamed_XP_008799911.1:0.0093)n28:0.13683,(P_dactylifera_renamed_XP_008777121.1:0.00015,P_dactylifera_renamed_XP_017696086.1:0.12414)n31:0.14539)n27:0.18915)n25:0.07638)n17:0.13932)n15:0.15069)n14:0.17717)n12:0.06375)n0;
```
