## Supplementary material for "Transcriptional responses to arbuscular mycorrhizal symbiosis development are conserved in the early divergent *Marchantia paleacea*": OG0003885_tree.txt

```
((((M_flagellaris_scaffold-UCRN-2006511-Megaceros_tosanus:0.1294,(A_agrestis_renamed_Aagr.utg000003l.43.1:0.00148,((A_agrestis_renamed_Aagr.utg000003l.43.5:0.00179,(A_agrestis_renamed_Aagr.utg000003l.43.3:0.01339,A_agrestis_renamed_Aagr.utg000003l.43.4:0.0044)n7:0.00063)n6:0.03042,(A_agrestis_renamed_Aagr.utg000003l.43.7:0.00842,(A_agrestis_renamed_Aagr.utg000003l.43.6:0.00014,A_agrestis_renamed_Aagr.utg000003l.43.2:0.01437)n9:0.00022)n8:0.00022)n5:0.01673)n4:0.10322)n3:0.19023,((M_paleacea_Rhiz_final_MPA24517.1.p1:0.0451,M_polymorpha_renamed_Mapoly0088s0062.1:0.02764)n11:0.10407,(P_pinnata_scaffold-UUHD-2150354-Porella_pinnata:0.10054,P_neesiana_scaffold-JHFI-2009059-Pellia_neesiana:0.11052)n12:0.04715)n10:0.21761)n2:0.07429,((T_lepidozioides_scaffold-SKQD-2079107-Takakia_lepidozioides:0.09843,((P_patens_renamed_P319_5280V3.5:0.01027,(P_patens_renamed_P319_5280V3.3:0,P_patens_renamed_P319_5280V3.4:0,P_patens_renamed_P319_5280V3.1:0,P_patens_renamed_P319_5280V3.2:0)n17:0.00016)n16:0.11148,((P_patens_renamed_P321_2290V3.1:0,P_patens_renamed_P321_2290V3.2:0)n19:0.08651,(P_patens_renamed_P318_19520V3.3:0.00921,(P_patens_renamed_P318_19520V3.2:0,P_patens_renamed_P318_19520V3.1:0)n21:0.00015)n20:0.12194)n18:0.1135)n15:0.11886)n14:0.06481,(C_braunii_renamed_GBG79238:0.5124,(S_muscicola_renamed_SM000016S01956:0.00019,(S_muscicola_renamed_SM000223S07299:0.0251,(S_muscicola_renamed_SM000137S00452:0.00015,S_muscicola_renamed_SM013213S26843:0.02859)n25:0.01748)n24:0.00966)n23:0.22265)n22:0.08961)n13:0.0444)n1:0.036055,((S_moellendorffii_renamed_EFJ17737:0.06585,S_moellendorffii_renamed_EFJ16267:0.00014)n27:0.3385,(A_filiculoides_renamed_Azfi_s0230.g059204:0.43151,(P_abies_renamed_MA_10437193g0010:0.28207,(((Z_mays_renamed_A0A1D6GFS2:0.02823,Z_mays_renamed_A0A1D6L7B0:0.0371)n32:0.03205,(Oryza_sativa_renamed_LOC_Os03g57840.2:0.00014,Oryza_sativa_renamed_LOC_Os03g57840.1:0.00014)n33:0.07256)n31:0.22581,((B_vulgaris_renamed_KMT11288:0.206,(A_thaliana_renamed_AT5G35220.1:0.20647,(L_angustifolius_renamed_OIW03280:0.08762,((M_truncatula_renamed_MTR_7086430:0.01328,M_truncatula_renamed_MTR_7086430:0.00014)n39:0.1397,(L_japonicus_renamed_Lj0g3v0153649.1:0.03721,L_japonicus_renamed_Lj1g3v3979280.1:0.1895)n40:0.02118)n38:0.05115)n37:0.10638)n36:0.04688)n35:0.10122,(A_trichopoda_renamed_ERM93570:0.18491,P_dactylifera_renamed_XP_008791388.1:0.1142)n41:0.03197)n34:0.02102)n30:0.10983)n29:0.09203)n28:0.08541)n26:0.036055)n0;
```
