## Supplementary material for "Transcriptional responses to arbuscular mycorrhizal symbiosis development are conserved in the early divergent *Marchantia paleacea*": OG0003886_tree.txt

```
((((((A_trichopoda_renamed_ERM99287:0.09275,((B_vulgaris_renamed_KMS95926:0.09334,(A_thaliana_renamed_AT5G46210.1:0.16023,((L_angustifolius_renamed_OIV95769:0.0291,L_angustifolius_renamed_OIV95765:0.02257)n10:0.02694,(L_japonicus_renamed_Lj6g3v1946230.1:0.03472,(M_truncatula_renamed_MTR_2019260:0.00014,M_truncatula_renamed_MTR_2019260:0.01084)n12:0.07388)n11:0.0098)n9:0.03387)n8:0.02213)n7:0.02484,((Oryza_sativa_renamed_LOC_Os03g57290.1:0.03717,(Z_mays_renamed_A0A1D6GG24:0.01936,Z_mays_renamed_A0A1D6L6V2:0.01367)n15:0.04002)n14:0.14163,((P_dactylifera_renamed_XP_008787804.1:0.00014,P_dactylifera_renamed_XP_008787803.1:0.00014)n17:0.03023,(P_dactylifera_renamed_XP_017701699.1:0.00014,P_dactylifera_renamed_XP_026665884.1:0.02917)n18:0.01198)n16:0.04545)n13:0.03309)n6:0.03848)n5:0.05256,P_abies_renamed_MA_36374g0010:0.1434)n4:0.03792,(A_filiculoides_renamed_Azfi_s0233.g059433:0.00015,A_filiculoides_renamed_Azfi_s0796.g087279:0.13927)n19:0.14349)n3:0.01534,(S_moellendorffii_renamed_EFJ14633:0.00014,S_moellendorffii_renamed_EFJ26297:0.0012)n20:0.10744)n2:0.0182,(C_braunii_renamed_GBG65908:0.19161,(S_muscicola_renamed_SM000224S07115:0.05355,(S_muscicola_renamed_SM000062S19914:0.0062,S_muscicola_renamed_SM000306S11741:0.00997)n23:0.0013)n22:0.18631)n21:0.03604)n1:0.013995,((M_flagellaris_scaffold-UCRN-2053581-Megaceros_tosanus:0.03275,(((A_agrestis_renamed_Aagr.utg000119l.41.4:0.00782,(A_agrestis_renamed_Aagr.utg000059l.89.1:0.04649,(A_agrestis_renamed_Aagr.utg000119l.41.2:0.00016,(A_agrestis_renamed_Aagr.utg000119l.41.1:0,A_agrestis_renamed_Aagr.utg000119l.41.3:0)n31:0.00014)n30:0.00014)n29:0.0191)n28:0.02119,(A_agrestis_renamed_Aagr.utg000028l.105.1:0.06489,A_agrestis_renamed_Aagr.utg000059l.90.1:0.02586)n32:0.0308)n27:0.00246,A_agrestis_renamed_Aagr.utg000041l.133.1:0.00096)n26:0.05861)n25:0.03298,(((M_paleacea_Rhiz_final_MPA12186.1.p1:0.00333,M_polymorpha_renamed_Mapoly0043s0127.1:0.00109)n35:0.02273,(P_pinnata_scaffold-UUHD-2017939-Porella_pinnata:0.01168,P_neesiana_scaffold-JHFI-2113551-Pellia_neesiana:0.04528)n36:0.008)n34:0.02455,(T_lepidozioides_scaffold-SKQD-2013258-Takakia_lepidozioides:0.0399,((P_patens_renamed_P33_20200V3.2:0,P_patens_renamed_P33_20200V3.3:0,P_patens_renamed_P33_20200V3.1:0)n39:0.0414,((P_patens_renamed_P312_14490V3.1:0,P_patens_renamed_P312_14490V3.2:0)n41:0.04087,(P_patens_renamed_P34_7910V3.2:0,P_patens_renamed_P34_7910V3.1:0)n42:0.03786)n40:0.01003)n38:0.07697)n37:0.01212)n33:0.01381)n24:0.013995)n0;
```
