## Supplementary material for "Transcriptional responses to arbuscular mycorrhizal symbiosis development are conserved in the early divergent *Marchantia paleacea*": OG0003887_tree.txt

```
((A_filiculoides_renamed_Azfi_s0236.g059542:0.05339,((((M_paleacea_Rhiz_final_MPA21174.1.p1:0,M_polymorpha_renamed_Mapoly0109s0062.1:0)n5:0.00014,(((P_pinnata_scaffold-UUHD-2013687-Porella_pinnata:0.01159,(P_pinnata_scaffold-UUHD-2004072-Porella_pinnata:0.0088,P_pinnata_scaffold-UUHD-2012668-Porella_pinnata:0.00014)n9:0.00664)n8:0.00511,(P_pinnata_scaffold-UUHD-2014755-Porella_pinnata:0.00809,P_pinnata_scaffold-UUHD-2003191-Porella_pinnata:0.01422)n10:0.00649)n7:0.06913,(P_pinnata_scaffold-UUHD-2145409-Porella_pinnata:0,(P_neesiana_scaffold-JHFI-2008080-Pellia_neesiana:0.00014,P_neesiana_scaffold-JHFI-2008081-Pellia_neesiana:0)n12:0)n11:0.000135)n6:1.5e-05)n4:0.00955,((S_moellendorffii_renamed_EFJ08046:0,S_moellendorffii_renamed_EFJ16139:0)n14:0.56308,((S_moellendorffii_renamed_EFJ05905:0.00014,S_moellendorffii_renamed_EFJ26827:0.00494)n16:0.09315,((S_moellendorffii_renamed_EFJ05870:0.00559,S_moellendorffii_renamed_EFJ27051:0.00502)n18:0.11868,((P_patens_renamed_P37_7130V3.1:0,P_patens_renamed_P37_7130V3.2:0)n20:0.09342,(T_lepidozioides_scaffold-SKQD-2009067-Takakia_lepidozioides:0.00721,T_lepidozioides_scaffold-SKQD-2003444-Takakia_lepidozioides:0.018306)n21:0.002034)n19:0.02)n17:0.004896)n15:0.0004896)n13:5.44e-05)n3:0.00016,((S_moellendorffii_renamed_EFJ09051:0.00302,S_moellendorffii_renamed_EFJ08855:0.01594)n23:0.59044,((S_muscicola_renamed_SM000006S19369:0.04295,S_muscicola_renamed_SM000009S23610:0.00015)n25:0.21206,(P_abies_renamed_MA_10426530g0010:0.0314,(((P_dactylifera_renamed_XP_008803469.1:0.03131,Z_mays_renamed_B6T7P6:0.03558)n29:0.017,((L_angustifolius_renamed_OIV89384:0.01819,M_truncatula_renamed_MTR_8040630:0.00755)n31:0.0109,(((L_japonicus_renamed_Lj3g3v1886310.2:0,L_japonicus_renamed_Lj3g3v1886310.3:0)n34:0.00015,L_japonicus_renamed_Lj3g3v1886310.1:0.012546)n33:0.001394,(B_vulgaris_renamed_KMT16983:0.03959,B_vulgaris_renamed_KMT16984:0.114291)n35:0.012699)n32:0.11262)n30:0.02292)n28:0.0144,(A_trichopoda_renamed_ERM99131:0.02383,A_thaliana_renamed_AT3G12300.1:0.11478)n36:0.00849)n27:0.03548)n26:0.03267)n24:0.01388)n22:0.006804)n2:0.000756)n1:0.021905,((M_flagellaris_scaffold-UCRN-2002402-Megaceros_tosanus:0,M_flagellaris_scaffold-UCRN-2002403-Megaceros_tosanus:0,M_flagellaris_scaffold-UCRN-2002404-Megaceros_tosanus:0)n38:0.00474,((A_agrestis_renamed_Aagr.utg000126l.187.5:0,A_agrestis_renamed_Aagr.utg000126l.187.4:0,A_agrestis_renamed_Aagr.utg000126l.187.3:0)n40:0.00015,(A_agrestis_renamed_Aagr.utg000126l.187.2:0,A_agrestis_renamed_Aagr.utg000126l.187.1:0)n41:0.00014)n39:0.00518)n37:0.02076)n0;
```
