## Supplementary material for "Transcriptional responses to arbuscular mycorrhizal symbiosis development are conserved in the early divergent *Marchantia paleacea*": OG0003888_tree.txt

```
((((A_agrestis_renamed_Aagr.utg000008l.252.10:0,A_agrestis_renamed_Aagr.utg000008l.252.9:0)n3:0.00014,A_agrestis_renamed_Aagr.utg000008l.252.8:0.00015)n2:0.00089,((A_agrestis_renamed_Aagr.utg000008l.252.4:0.00014,(A_agrestis_renamed_Aagr.utg000008l.252.2:0.00014,((A_agrestis_renamed_Aagr.utg000008l.252.5:0,A_agrestis_renamed_Aagr.utg000008l.252.7:0)n8:0.00015,A_agrestis_renamed_Aagr.utg000008l.252.1:0.00014)n7:0.00014)n6:0.00014)n5:0.00015,(A_agrestis_renamed_Aagr.utg000008l.252.6:0.00014,A_agrestis_renamed_Aagr.utg000008l.252.3:0.00014)n9:0.00016)n4:0.01178)n1:0.18392,((S_moellendorffii_renamed_EFJ37896:0.00406,S_moellendorffii_renamed_EFJ31957:0.00598)n11:0.3336,(((P_patens_renamed_P323_15740V3.1:1.5122,(P_patens_renamed_P320_8030V3.2:0,P_patens_renamed_P320_8030V3.1:0)n15:0.05176)n14:0.12998,(T_lepidozioides_scaffold-SKQD-2074014-Takakia_lepidozioides:0.24727,T_lepidozioides_scaffold-SKQD-2076776-Takakia_lepidozioides:0.080964)n16:0.008996)n13:0.06332,((P_neesiana_scaffold-JHFI-2106793-Pellia_neesiana:0.18185,P_pinnata_scaffold-UUHD-2148448-Porella_pinnata:0.12332)n18:0.10717,((P_neesiana_scaffold-JHFI-2012749-Pellia_neesiana:0.08924,P_pinnata_scaffold-UUHD-2008988-Porella_pinnata:0.26087)n20:0.16496,(A_filiculoides_renamed_Azfi_s0242.g059797:0.28725,((A_trichopoda_renamed_ERM94626:0.23487,((((((Z_mays_renamed_A0A1D6EPG0:0.01942,Z_mays_renamed_A0A1D6FD56:0.02007)n29:0.06307,(Z_mays_renamed_A0A1D6MW14:0.09865,Z_mays_renamed_A0A1D6GTZ9:0.00015)n30:0.00431)n28:0.00105,Z_mays_renamed_A0A1D6MLW1:0.40602)n27:0.12267,(Oryza_sativa_renamed_LOC_Os06g27800.1:0.00014,Oryza_sativa_renamed_LOC_Os06g27800.2:0.00246)n31:0.08001)n26:0.15449,(P_dactylifera_renamed_XP_026659076.1:0.0013,(P_dactylifera_renamed_XP_008784930.1:0.00014,P_dactylifera_renamed_XP_017697454.1:0.00014)n33:0.00014)n32:0.13682)n25:0.06764,((A_thaliana_renamed_AT5G66420.1:0.00014,(A_thaliana_renamed_AT5G66420.2:0.00014,A_thaliana_renamed_AT5G66420.3:0.00015)n36:0.00015)n35:0.22121,(B_vulgaris_renamed_KMT09451:0.22519,(((M_truncatula_renamed_MTR_8076950:0.00014,M_truncatula_renamed_MTR_8076950:0.00138)n40:0.08332,(L_japonicus_renamed_Lj4g3v0985590.1:0.00016,(L_japonicus_renamed_Lj4g3v0985590.2:0.00013,L_japonicus_renamed_Lj4g3v0986760.1:0.00015)n42:0.00016)n41:0.08702)n39:0.03107,L_angustifolius_renamed_OIV93599:0.09753)n38:0.11335)n37:0.03175)n34:0.05775)n24:0.0439)n23:0.05212,(P_abies_renamed_MA_38249g0010:0.2636,P_abies_renamed_MA_532686g0010:0.303912)n43:0.033768)n22:0.07311)n21:0.03735)n19:0.011412)n17:0.001268)n12:0.05917)n10:0.03473)n0;
```
