## Supplementary material for "Transcriptional responses to arbuscular mycorrhizal symbiosis development are conserved in the early divergent *Marchantia paleacea*": OG0003889_tree.txt

```
((((S_moellendorffii_renamed_EFJ09759:0.01542,S_moellendorffii_renamed_EFJ11651:0.00018)n3:0.52288,(A_filiculoides_renamed_Azfi_s0253.g060403:0.38595,(C_braunii_renamed_GBG85925:0.27384,(S_muscicola_renamed_SM000015S01167:0.00014,S_muscicola_renamed_SM000060S19615:0.28684)n6:0.45294)n5:0.09339)n4:0.03832)n2:0.04197,((M_paleacea_Rhiz_final_MPA674.1.p1:1.04188,((P_patens_renamed_P39_5070V3.2:0,P_patens_renamed_P39_5070V3.1:0)n10:0.3198,P_patens_renamed_P315_3320V3.1:1.54129)n9:0.33057)n8:0.05915,((P_patens_renamed_P39_1990V3.1:0,P_patens_renamed_P39_1990V3.2:0)n12:0.30964,((((M_paleacea_Rhiz_final_MPA16374.1.p1:0.00471,M_polymorpha_renamed_Mapoly0101s0027.1:0.02327)n16:0.10532,(P_neesiana_scaffold-JHFI-2112417-Pellia_neesiana:0.1313,P_pinnata_scaffold-UUHD-2149244-Porella_pinnata:0.09749)n17:0.05043)n15:0.06227,(M_flagellaris_scaffold-UCRN-2010544-Megaceros_tosanus:0.19853,A_agrestis_renamed_Aagr.utg000111l.186.1:0.16787)n18:0.14477)n14:0.08836,((T_lepidozioides_scaffold-SKQD-2006035-Takakia_lepidozioides:0,T_lepidozioides_scaffold-SKQD-2006036-Takakia_lepidozioides:0)n20:0.1207,T_lepidozioides_scaffold-SKQD-2077893-Takakia_lepidozioides:0.08605)n19:0.09671)n13:0.07536)n11:0.087561)n7:0.009729)n1:0.035885,((P_abies_renamed_MA_7156246g0010:0.11038,P_abies_renamed_MA_7643224g0010:0.18114)n22:0.24844,(A_trichopoda_renamed_ERN00126:0.2789,(((P_dactylifera_renamed_XP_008787050.1:0.14077,(Oryza_sativa_renamed_LOC_Os06g42810.1:0.139,Z_mays_renamed_K7VIW5:0.18443)n27:0.46951)n26:0.07011,(P_dactylifera_renamed_XP_008798049.1:0.11348,(Oryza_sativa_renamed_LOC_Os04g39040.1:0.10569,(Z_mays_renamed_A0A1D6E917:0.02797,Z_mays_renamed_K7TTX0:0.04751)n30:0.1484)n29:0.228393)n28:0.025377)n25:0.0849,(((B_vulgaris_renamed_KMT04094:0.19461,(M_truncatula_renamed_MTR_2024420:0.06902,((L_angustifolius_renamed_OIW14008:0.04642,(L_angustifolius_renamed_OIW19845:0.04715,L_angustifolius_renamed_OIV91826:0.03697)n37:0.01952)n36:0.04646,(L_japonicus_renamed_Lj6g3v1791970.3:0.03222,L_japonicus_renamed_Lj4g3v0133570.1:0.09882)n38:0.01098)n35:0.01789)n34:0.02235)n33:0.0335,(A_thaliana_renamed_AT4G22150.1:0.1598,A_thaliana_renamed_AT4G04210.1:0.1026)n39:0.09509)n32:0.04275,(B_vulgaris_renamed_KMS96403:0.49614,(A_thaliana_renamed_AT4G15410.1:0.29899,(L_angustifolius_renamed_OIW04143:0.14002,(M_truncatula_renamed_MTR_5085870:0.15228,L_japonicus_renamed_Lj2g3v2901250.1:0.11202)n43:0.02059)n42:0.14231)n41:0.06787)n40:0.109449)n31:0.012161)n24:0.04488)n23:0.08765)n21:0.12332)n0;
```
