## Supplementary material for "Transcriptional responses to arbuscular mycorrhizal symbiosis development are conserved in the early divergent *Marchantia paleacea*": OG0003890_tree.txt

```
(((S_moellendorffii_renamed_EFJ09353:0.03062,S_moellendorffii_renamed_EFJ35002:0.00453)n2:0.38908,(C_braunii_renamed_GBG60564:0.51027,(S_muscicola_renamed_SM000018S03727:0.01401,(S_muscicola_renamed_SM000020S05957:0.03292,S_muscicola_renamed_SM000152S01561:0.04277)n5:0.00869)n4:0.6053)n3:0.19246)n1:0.02454,((A_filiculoides_renamed_Azfi_s0262.g060803:0.35101,((A_trichopoda_renamed_ERN18785:0.185,((P_dactylifera_renamed_XP_008785236.1:0.11546,(Oryza_sativa_renamed_LOC_Os10g33710.1:0.07442,Z_mays_renamed_A0A1D6KTE5:0.07478)n12:0.24647)n11:0.16384,(B_vulgaris_renamed_KMS98012:0.22874,((A_thaliana_renamed_AT3G04490.3:0.00014,(A_thaliana_renamed_AT3G04490.4:0.00014,(A_thaliana_renamed_AT3G04490.1:0.00016,A_thaliana_renamed_AT3G04490.2:0.00014)n17:0.00015)n16:0.00014)n15:0.20318,(((M_truncatula_renamed_MTR_7115710:0.00048,M_truncatula_renamed_MTR_7115710:0.00345)n20:0.07247,(L_japonicus_renamed_Lj1g3v5000600.1:0.05275,L_japonicus_renamed_Lj1g3v5000610.1:0.064485)n21:0.007165)n19:0.03943,L_angustifolius_renamed_OIV95030:0.08594)n18:0.14324)n14:0.02067)n13:0.15579)n10:0.09595)n9:0.18351,P_abies_renamed_MA_10426884g0010:0.13011)n8:0.09796)n7:0.06788,(((M_flagellaris_scaffold-UCRN-2001711-Megaceros_tosanus:0,M_flagellaris_scaffold-UCRN-2001712-Megaceros_tosanus:0,M_flagellaris_scaffold-UCRN-2001713-Megaceros_tosanus:0)n24:0.08087,((A_agrestis_renamed_Aagr.utg000109l.90.3:0.00652,A_agrestis_renamed_Aagr.utg000109l.90.4:0.01659)n26:0.01677,(A_agrestis_renamed_Aagr.utg000109l.90.2:0.00014,A_agrestis_renamed_Aagr.utg000109l.90.1:0.00014)n27:0.00015)n25:0.09047)n23:0.07997,((T_lepidozioides_scaffold-SKQD-2080521-Takakia_lepidozioides:0.05376,((P_patens_renamed_P316_19950V3.1:0,P_patens_renamed_P316_19964V3.1:0)n31:0.24267,(P_patens_renamed_P36_27570V3.2:0,P_patens_renamed_P36_27570V3.1:0,P_patens_renamed_P36_27570V3.3:0)n32:0.05109)n30:0.07213)n29:0.05296,((M_polymorpha_renamed_Mapoly0091s0014.1:0.00962,(M_paleacea_Rhiz_final_MPA25291.1.p1:0.04559,M_paleacea_Rhiz_final_MPA25291.2.p1:0.00014)n35:0.00133)n34:0.06077,((P_neesiana_scaffold-JHFI-2112752-Pellia_neesiana:0.04041,(P_pinnata_scaffold-UUHD-2006578-Porella_pinnata:0.00014,P_pinnata_scaffold-UUHD-2006579-Porella_pinnata:0.00014)n38:0.04269)n37:0.01246,((P_pinnata_scaffold-UUHD-2148245-Porella_pinnata:0.03498,P_pinnata_scaffold-UUHD-2140447-Porella_pinnata:0.03695)n40:0.01155,(P_neesiana_scaffold-JHFI-2108324-Pellia_neesiana:0.12015,P_neesiana_scaffold-JHFI-2004573-Pellia_neesiana:0.105435)n41:0.011715)n39:0.002079)n36:0.000231)n33:0.0073)n28:0.02718)n22:0.05739)n6:0.02454)n0;
```
