## Supplementary material for "Transcriptional responses to arbuscular mycorrhizal symbiosis development are conserved in the early divergent *Marchantia paleacea*": OG0003891_tree.txt

```
((((M_flagellaris_scaffold-UCRN-2051467-Megaceros_tosanus:0.05217,A_agrestis_renamed_Aagr.utg000003l.222.1:0.03871)n3:0.03989,((C_braunii_renamed_GBG88776:0.30375,(P_pinnata_scaffold-UUHD-2000287-Porella_pinnata:0.7098,(M_paleacea_Rhiz_final_MPA3723.1.p1:0.44859,P_neesiana_scaffold-JHFI-2090737-Pellia_neesiana:0.30683)n7:0.17244)n6:0.25055)n5:0.17269,(P_neesiana_scaffold-JHFI-2008060-Pellia_neesiana:0.1128,((M_paleacea_Rhiz_final_MPA18984.1.p1:0,M_paleacea_Rhiz_final_MPA18984.2.p1:0,M_polymorpha_renamed_Mapoly0023s0062.1:0)n10:0.04684,P_pinnata_scaffold-UUHD-2005371-Porella_pinnata:0.04163)n9:0.03459)n8:0.02088)n4:0.00232)n2:0.02934,(T_lepidozioides_scaffold-SKQD-2002413-Takakia_lepidozioides:0.12209,((P_patens_renamed_P310_22940V3.2:0,P_patens_renamed_P310_22940V3.1:0,P_patens_renamed_P310_22940V3.3:0)n13:0.02491,((P_patens_renamed_P33_24900V3.1:0,P_patens_renamed_P33_24850V3.2:0,P_patens_renamed_P33_24850V3.1:0)n15:0.00353,(P_patens_renamed_P33_24910V3.2:0,P_patens_renamed_P33_24910V3.1:0)n16:0.00015)n14:0.02238)n12:0.13519)n11:0.03811)n1:0.031795,((A_filiculoides_renamed_Azfi_s0272.g061251:0.23211,(S_moellendorffii_renamed_EFJ38566:0,S_moellendorffii_renamed_EFJ31583:0)n19:0.13746)n18:0.03489,(A_trichopoda_renamed_ERM93571:0.24084,(((Oryza_sativa_renamed_LOC_Os07g07220.1:0.05773,(Z_mays_renamed_A0A1D6HT10:0.00658,Z_mays_renamed_B4FP70:0.0146)n24:0.03324)n23:0.17138,(P_dactylifera_renamed_XP_026659215.1:0.25142,P_dactylifera_renamed_XP_008780173.1:0.11852)n25:0.03879)n22:0.06542,(((L_angustifolius_renamed_OIW16331:0.01145,L_angustifolius_renamed_OIW02864:0.00439)n28:0.05731,(((L_japonicus_renamed_Lj0g3v0204049.1:0,L_japonicus_renamed_Lj0g3v0204049.2:0)n31:0.00014,L_japonicus_renamed_Lj2g3v3133960.1:0.00016)n30:0.04732,(M_truncatula_renamed_MTR_8080090:0.0598,M_truncatula_renamed_MTR_5092010:0.03727)n32:0.03168)n29:0.01752)n27:0.06192,(P_abies_renamed_MA_10435493g0010:0.17765,(B_vulgaris_renamed_KMT17983:0.15337,((A_thaliana_renamed_AT5G44500.2:0,A_thaliana_renamed_AT5G44500.1:0)n36:0.09269,(A_thaliana_renamed_AT4G20440.2:0,A_thaliana_renamed_AT4G20440.1:0,A_thaliana_renamed_AT4G20440.4:0,A_thaliana_renamed_AT4G20440.5:0,A_thaliana_renamed_AT4G20440.3:0)n37:0.02053)n35:0.08685)n34:0.04215)n33:0.02303)n26:0.00848)n21:0.02973)n20:0.07182)n17:0.031795)n0;
```
