## Supplementary material for "Transcriptional responses to arbuscular mycorrhizal symbiosis development are conserved in the early divergent *Marchantia paleacea*": OG0003892_tree.txt

```
((((T_lepidozioides_scaffold-SKQD-2005690-Takakia_lepidozioides:0,T_lepidozioides_scaffold-SKQD-2005691-Takakia_lepidozioides:0)n3:0.40292,((P_patens_renamed_P37_5840V3.2:0,P_patens_renamed_P37_5840V3.1:0)n5:0.00014,P_patens_renamed_P37_5840V3.3:0.00016)n4:0.59906)n2:0.20786,((S_moellendorffii_renamed_EFJ28468:0.00382,S_moellendorffii_renamed_EFJ30356:0.01286)n7:0.72011,(((M_paleacea_Rhiz_final_MPA15757.1.p1:0,M_paleacea_Rhiz_final_MPA15757.2.p1:0)n10:0.00014,M_paleacea_Rhiz_final_MPA15757.3.p1:0.04832)n9:0.06697,(((P_pinnata_scaffold-UUHD-2003077-Porella_pinnata:0,P_pinnata_scaffold-UUHD-2003078-Porella_pinnata:0)n13:0.61618,(M_polymorpha_renamed_Mapoly0055s0074.1:0.05155,(M_polymorpha_renamed_Mapoly0004s0277.1:0.02577,M_polymorpha_renamed_Mapoly0030s0133.1:0.014427)n15:0.0014427)n14:0.0001603)n12:0.0069,(((P_neesiana_scaffold-JHFI-2009334-Pellia_neesiana:0,P_neesiana_scaffold-JHFI-2009335-Pellia_neesiana:0)n18:0.19526,(P_pinnata_scaffold-UUHD-2142356-Porella_pinnata:0.0388,P_pinnata_scaffold-UUHD-2149673-Porella_pinnata:0.09625)n19:0.15948)n17:0.05353,M_polymorpha_renamed_Mapoly0032s0010.1:0.055953)n16:0.006217)n11:0.348822)n8:0.038758)n6:0.05339)n1:0.25146,(((C_braunii_renamed_GBG64878:0.89964,(S_muscicola_renamed_SM000085S23223:0.05,(S_muscicola_renamed_SM000015S01303:0.07103,S_muscicola_renamed_SM000128S26221:0.06129)n24:0.03653)n23:0.98452)n22:0.17373,A_filiculoides_renamed_Azfi_s0280.g062283:1.75027)n21:0.118935,(A_filiculoides_renamed_Azfi_s0853.g089522:0.90612,(C_braunii_renamed_GBG64876:1.28513,(P_abies_renamed_MA_138436g0010:0.82355,((((Oryza_sativa_renamed_LOC_Os01g70810.1:0.14631,Z_mays_renamed_A0A1D6N259:0.22185)n31:0.37548,(P_dactylifera_renamed_XP_008789939.1:0.11579,P_dactylifera_renamed_XP_008810783.1:0.1063)n32:0.2141)n30:0.10308,A_trichopoda_renamed_ERN16982:0.52062)n29:0.0467,(((A_thaliana_renamed_AT4G02560.1:0,A_thaliana_renamed_AT4G02560.2:0)n35:0.49088,(B_vulgaris_renamed_KMT06050:0.08029,(B_vulgaris_renamed_KMT06051:0.00014,B_vulgaris_renamed_KMT06052:0.02562)n37:0.00016)n36:0.43931)n34:0.02647,(((L_japonicus_renamed_Lj1g3v4915280.1:0.00015,L_japonicus_renamed_Lj1g3v4915280.2:0.03769)n40:0.14946,(M_truncatula_renamed_MTR_7108390:0.00206,(M_truncatula_renamed_MTR_7108390:0.03181,M_truncatula_renamed_MTR_7108390:0.02357)n42:0.03506)n41:0.17509)n39:0.04197,(L_angustifolius_renamed_OIV95411:0.17559,L_angustifolius_renamed_OIV95410:0.112527)n43:0.012503)n38:0.02593)n33:0.15689)n28:0.22772)n27:0.13191)n26:0.16289)n25:0.047691)n20:0.005299)n0;
```
