## Supplementary material for "Transcriptional responses to arbuscular mycorrhizal symbiosis development are conserved in the early divergent *Marchantia paleacea*": OG0003893_tree.txt

```
((S_muscicola_renamed_SM000010S04253:0.08695,(S_muscicola_renamed_SM000044S16045:0.0646,S_muscicola_renamed_SM000106S13965:0.03444)n2:0.00675)n1:0.47476,(A_filiculoides_renamed_Azfi_s0292.g063368:0.43365,((A_trichopoda_renamed_ERN01965:0.34789,(((P_dactylifera_renamed_XP_026666020.1:0.00014,(P_dactylifera_renamed_XP_008810077.1:0.00015,P_dactylifera_renamed_XP_008810076.1:0.00014)n9:0.00014)n8:0.2001,((Oryza_sativa_renamed_LOC_Os11g47130.1:0.03207,(Oryza_sativa_renamed_LOC_Os11g47320.2:0.00014,Oryza_sativa_renamed_LOC_Os11g47320.1:0.00016)n12:0.01055)n11:0.12501,(Z_mays_renamed_A0A1D6PN50:0.01467,(Z_mays_renamed_A0A1D6HWX7:0.21616,Z_mays_renamed_A0A1D6KCC7:0.03003)n14:0.00021)n13:0.09645)n10:0.28972)n7:0.11192,(B_vulgaris_renamed_KMT15457:0.3735,((A_thaliana_renamed_AT3G17340.2:0.00187,A_thaliana_renamed_AT3G17340.1:0.00073)n17:0.42857,(L_angustifolius_renamed_OIW00172:0.0953,(L_japonicus_renamed_Lj4g3v2250230.1:0.06459,(M_truncatula_renamed_MTR_4123670:0.13828,M_truncatula_renamed_MTR_4123690:0.188631)n20:0.020959)n19:0.03773)n18:0.1861)n16:0.04275)n15:0.1374)n6:0.10825)n5:0.43291,((S_moellendorffii_renamed_EFJ06013:0.00554,S_moellendorffii_renamed_EFJ18902:0.00665)n22:0.50725,((T_lepidozioides_scaffold-SKQD-2071066-Takakia_lepidozioides:0.05367,(((P_patens_renamed_P321_7106V3.1:0,P_patens_renamed_P321_7106V3.2:0,P_patens_renamed_P321_7106V3.3:0,P_patens_renamed_P321_7100V3.1:0)n27:0.00014,P_patens_renamed_P321_7106V3.4:0.00014)n26:0.32173,((P_patens_renamed_P327_6680V3.1:0,P_patens_renamed_P327_6680V3.2:0)n29:0.15844,(P_patens_renamed_P31_32940V3.1:0.00432,(P_patens_renamed_P31_32943V3.2:0,P_patens_renamed_P31_32943V3.1:0)n31:0.00202)n30:0.4632)n28:0.08237)n25:0.03948)n24:0.04994,(((P_neesiana_scaffold-JHFI-2102707-Pellia_neesiana:0.08566,P_pinnata_scaffold-UUHD-2138465-Porella_pinnata:0.06636)n34:0.02163,(P_pinnata_scaffold-UUHD-2146732-Porella_pinnata:0.01418,(P_neesiana_scaffold-JHFI-2094107-Pellia_neesiana:0.06692,P_neesiana_scaffold-JHFI-2017722-Pellia_neesiana:0.078786)n36:0.008754)n35:0.012357)n33:0.001373,((M_polymorpha_renamed_Mapoly0011s0083.1:0.01672,(M_paleacea_Rhiz_final_MPA25801.2.p1:0.00014,M_paleacea_Rhiz_final_MPA25801.1.p1:0.0285)n39:0.01834)n38:0.96362,((M_paleacea_Rhiz_final_MPA21317.1.p1:0.00162,M_paleacea_Rhiz_final_MPA21317.2.p1:0.15181)n41:0.01674,M_polymorpha_renamed_Mapoly0002s0222.1:0.02358)n40:0.051318)n37:0.005702)n32:0.03626)n23:0.09649)n21:0.03299)n4:0.06704)n3:0.47476)n0;
```
