## Supplementary material for "Transcriptional responses to arbuscular mycorrhizal symbiosis development are conserved in the early divergent *Marchantia paleacea*": OG0003894_tree.txt

```
((((P_patens_renamed_P33_5410V3.2:0,P_patens_renamed_P33_5410V3.1:0)n3:0.14648,T_lepidozioides_scaffold-SKQD-2080434-Takakia_lepidozioides:0.09506)n2:0.05936,(M_flagellaris_scaffold-UCRN-2054056-Megaceros_tosanus:0.1072,(A_agrestis_renamed_Aagr.utg000024l.280.3:0.00198,(A_agrestis_renamed_Aagr.utg000024l.280.1:0,A_agrestis_renamed_Aagr.utg000024l.280.2:0)n6:0.00016)n5:0.18382)n4:0.14765)n1:0.013805,(((((M_paleacea_Rhiz_final_MPA22213.1.p1:0.00343,M_polymorpha_renamed_Mapoly0153s0011.1:0.00227)n11:0.03635,(P_neesiana_scaffold-JHFI-2015336-Pellia_neesiana:0.10206,P_neesiana_scaffold-JHFI-2011492-Pellia_neesiana:0.238842)n12:0.026538)n10:0.05387,P_pinnata_scaffold-UUHD-2146818-Porella_pinnata:0.09778)n9:0.04743,(((S_moellendorffii_renamed_EFJ27315:0.00733,S_moellendorffii_renamed_EFJ35303:0.02273)n15:0.2774,((A_filiculoides_renamed_Azfi_s3335.g115422:0.07027,(A_filiculoides_renamed_Azfi_s0298.g063600:0.00014,A_filiculoides_renamed_Azfi_s1778.g106736:0.00104)n18:0.00555)n17:0.25757,(A_trichopoda_renamed_ERN17336:0.12599,(((P_dactylifera_renamed_XP_008791002.1:0.00014,(P_dactylifera_renamed_XP_008791001.1:0.00014,P_dactylifera_renamed_XP_008791000.1:0.00014)n23:0.00012)n22:0.06921,((Oryza_sativa_renamed_LOC_Os08g12680.1:0.09557,Z_mays_renamed_A0A1D6IYT5:0.09362)n25:0.04434,(Z_mays_renamed_A0A1D6JDZ1:0.08327,(Oryza_sativa_renamed_LOC_Os04g52020.1:0.03807,Oryza_sativa_renamed_LOC_Os04g52030.1:0.13986)n27:0.01554)n26:0.00083)n24:0.11099)n21:0.03494,(B_vulgaris_renamed_KMT17383:0.1477,(((L_angustifolius_renamed_OIV89831:0.05276,(L_japonicus_renamed_Lj3g3v0382760.1:0.01982,M_truncatula_renamed_MTR_8447090:0.0315)n32:0.02156)n31:0.01475,(L_angustifolius_renamed_OIV92526:0.17163,((L_japonicus_renamed_Lj3g3v0938180.1:0.00016,L_japonicus_renamed_Lj3g3v0938180.2:0.00014)n35:0.11727,(M_truncatula_renamed_MTR_2063620:0.0479,(M_truncatula_renamed_MTR_2063813:0.00595,M_truncatula_renamed_MTR_6091960:0.00423)n37:0.14545)n36:0.15549)n34:0.05433)n33:0.06252)n30:0.05995,A_thaliana_renamed_AT1G79350.1:0.15192)n29:0.02307)n28:0.06049)n20:0.03849)n19:0.1594)n16:0.05933)n14:0.03698,(P_neesiana_scaffold-JHFI-2109684-Pellia_neesiana:0.14624,(P_pinnata_scaffold-UUHD-2016368-Porella_pinnata:0.07071,M_truncatula_renamed_MTR_6091930:0.56452)n39:0.00594)n38:0.06201)n13:0.00689)n8:0.08969,((C_braunii_renamed_GBG72348:0.00014,C_braunii_renamed_GBG72349:0.00038)n41:0.27631,(S_muscicola_renamed_SM000036S13262:0.01094,(S_muscicola_renamed_SM000003S11184:0.01606,S_muscicola_renamed_SM000061S19247:0.01839)n43:0.00522)n42:0.32042)n40:0.13083)n7:0.013805)n0;
```
