## Supplementary material for "Transcriptional responses to arbuscular mycorrhizal symbiosis development are conserved in the early divergent *Marchantia paleacea*": OG0003895_tree.txt

```
(((S_muscicola_renamed_SM000309S11879:0.0498,(S_muscicola_renamed_SM000012S25402:0.05928,S_muscicola_renamed_SM000199S05417:0.02716)n3:0.02609)n2:0.6429,(C_braunii_renamed_GBG78559:1.79059,A_filiculoides_renamed_Azfi_s0301.g063695:0.70536)n4:0.06978)n1:0.062955,(((P_patens_renamed_P323_18130V3.4:0,P_patens_renamed_P323_18130V3.6:0,P_patens_renamed_P323_18130V3.5:0,P_patens_renamed_P323_18130V3.8:0,P_patens_renamed_P323_18130V3.7:0)n7:0.00014,(P_patens_renamed_P323_18130V3.3:0,P_patens_renamed_P323_18130V3.2:0,P_patens_renamed_P323_18130V3.1:0)n8:0.00014)n6:0.57129,((((M_polymorpha_renamed_Mapoly0041s0094.1:0.06127,(M_paleacea_Rhiz_final_MPA12337.1.p2:0.00014,M_paleacea_Rhiz_final_MPA12338.1.p1:0.00014)n13:0.14699)n12:0.36157,(P_pinnata_scaffold-UUHD-2146949-Porella_pinnata:0.14684,P_neesiana_scaffold-JHFI-2110276-Pellia_neesiana:0.30073)n14:0.07223)n11:0.12608,(((A_agrestis_renamed_Aagr.utg000057l.355.1:0,A_agrestis_renamed_Aagr.utg000057l.355.2:0)n17:0.27729,(M_flagellaris_scaffold-UCRN-2002918-Megaceros_tosanus:0.01114,M_flagellaris_scaffold-UCRN-2002919-Megaceros_tosanus:0.00015)n18:0.23031)n16:0.27404,((((A_thaliana_renamed_AT5G59980.1:0.01183,(A_thaliana_renamed_AT5G59980.3:0.00014,(A_thaliana_renamed_AT5G59980.2:0.00014,A_thaliana_renamed_AT5G59980.4:0.00014)n24:0.00014)n23:0.00843)n22:0.64845,((B_vulgaris_renamed_KMT05348:0.0013,B_vulgaris_renamed_KMT05347:0.00014)n26:0.4844,(L_angustifolius_renamed_OIW09166:0.27587,(L_japonicus_renamed_Lj0g3v0288639.1:0.17661,M_truncatula_renamed_MTR_2096090:0.21078)n28:0.03476)n27:0.41378)n25:0.14747)n21:0.15261,(P_dactylifera_renamed_XP_008783772.1:0.61327,(A_trichopoda_renamed_ERN15887:0.43384,P_abies_renamed_MA_10436477g0030:0.58418)n30:0.24678)n29:0.09979)n20:0.08423,(Z_mays_renamed_A0A1D6NP37:0.39941,(Oryza_sativa_renamed_LOC_Os12g07680.1:0.04109,(Oryza_sativa_renamed_LOC_Os12g01060.1:0.00014,((((Oryza_sativa_renamed_LOC_Os11g01074.3:0,Oryza_sativa_renamed_LOC_Os11g01074.2:0)n37:0.00236,Oryza_sativa_renamed_LOC_Os11g01074.1:0.00634)n36:0.00451,Oryza_sativa_renamed_LOC_Os11g01074.5:0.0333)n35:0.00615,Oryza_sativa_renamed_LOC_Os11g01074.4:0.04852)n34:0.00888)n33:0.04926)n32:0.29256)n31:0.85989)n19:0.50986)n15:0.07308)n10:0.03118,((S_moellendorffii_renamed_EFJ09259:0.00914,S_moellendorffii_renamed_EFJ05249:0.00015)n39:0.60063,T_lepidozioides_scaffold-SKQD-2077870-Takakia_lepidozioides:0.12235)n38:0.05377)n9:0.06486)n5:0.062955)n0;
```
