## Supplementary material for "Transcriptional responses to arbuscular mycorrhizal symbiosis development are conserved in the early divergent *Marchantia paleacea*": OG0003896_tree.txt

```
(((((M_flagellaris_scaffold-UCRN-2007312-Megaceros_tosanus:0.00015,(M_flagellaris_scaffold-UCRN-2007314-Megaceros_tosanus:0.00014,M_flagellaris_scaffold-UCRN-2007313-Megaceros_tosanus:0.00732)n5:0.00019)n4:0.51166,(A_agrestis_renamed_Aagr.utg000058l.33.2:0.01517,A_agrestis_renamed_Aagr.utg000058l.33.1:0.00186)n6:0.38607)n3:0.2753,((((P_patens_renamed_P322_19900V3.1:0,P_patens_renamed_P322_19900V3.2:0)n10:0.4618,T_lepidozioides_scaffold-SKQD-2074989-Takakia_lepidozioides:0.34776)n9:0.10603,(P_neesiana_scaffold-JHFI-2006312-Pellia_neesiana:0.50522,((M_polymorpha_renamed_Mapoly0151s0022.1:0.04685,(M_paleacea_Rhiz_final_MPA16770.1.p1:0.00014,(M_paleacea_Rhiz_final_MPA16770.2.p1:0,M_paleacea_Rhiz_final_MPA16770.3.p1:0)n15:0.00015)n14:0.0501)n13:0.41924,(P_neesiana_scaffold-JHFI-2103841-Pellia_neesiana:0.15452,P_pinnata_scaffold-UUHD-2008924-Porella_pinnata:0.25618)n16:0.09805)n12:0.250695)n11:0.027855)n8:0.09242,P_pinnata_scaffold-UUHD-2134369-Porella_pinnata:0.503613)n7:0.055957)n2:0.08588,((S_muscicola_renamed_SM000016S01820:0.0434,(S_muscicola_renamed_SM000108S14238:0.06677,S_muscicola_renamed_SM000307S11693:0.0441)n19:0.03657)n18:0.69178,(C_braunii_renamed_GBG85183:1.01264,C_braunii_renamed_GBG85182:0.701514)n20:0.077946)n17:0.12521)n1:0.090165,(A_filiculoides_renamed_Azfi_s0305.g063908:0.77708,(A_trichopoda_renamed_ERN14793:0.37462,(((A_thaliana_renamed_AT1G79190.1:0.00014,A_thaliana_renamed_AT1G79190.2:0.00014)n25:0.37416,((B_vulgaris_renamed_KMT17361:0.00015,B_vulgaris_renamed_KMT17360:0.00014)n27:0.42032,(L_angustifolius_renamed_OIV95355:0.12154,(M_truncatula_renamed_MTR_1038850:0.11268,(L_japonicus_renamed_Lj0g3v0363379.1:0.12781,(L_japonicus_renamed_Lj0g3v0186539.1:0.04587,L_japonicus_renamed_Lj0g3v0203549.1:0.00014)n31:0.102501)n30:0.011389)n29:0.0014)n28:0.23185)n26:0.05125)n24:0.09667,(Oryza_sativa_renamed_LOC_Os10g42510.1:0.11627,((Z_mays_renamed_A0A1D6GSZ0:0.07191,(Z_mays_renamed_A0A1D6L796:0.01282,Z_mays_renamed_A0A1D6PGY6:0.000126)n35:1.26e-05)n34:1.4e-06,(((P_dactylifera_renamed_XP_026664253.1:0.01801,(P_dactylifera_renamed_XP_026664256.1:0.0018,P_dactylifera_renamed_XP_026664257.1:0.00227)n39:0.00434)n38:0.00027,(P_dactylifera_renamed_XP_026664252.1:0.00014,(P_dactylifera_renamed_XP_026664255.1:0.01389,(P_dactylifera_renamed_XP_026664251.1:0.00014,P_dactylifera_renamed_XP_026664254.1:0.00014)n42:0.00015)n41:0.00014)n40:0.00016)n37:0.18381,(P_dactylifera_renamed_XP_026664242.1:0.2191,P_dactylifera_renamed_XP_008776691.1:0.130113)n43:0.0130113)n36:0.0014457)n33:0.3548)n32:0.27565)n23:0.13712)n22:0.52493)n21:0.090165)n0;
```
