## Supplementary material for "Transcriptional responses to arbuscular mycorrhizal symbiosis development are conserved in the early divergent *Marchantia paleacea*": OG0003897_tree.txt

```
(((S_moellendorffii_renamed_EFJ10834:0.00687,(((S_moellendorffii_renamed_EFJ10832:0.00784,(S_moellendorffii_renamed_EFJ10828:0.00568,S_moellendorffii_renamed_EFJ10829:0.00015)n6:0.00014)n5:0.01099,((S_moellendorffii_renamed_EFJ26114:0.51814,S_moellendorffii_renamed_EFJ26115:0.00569)n8:0.04624,((S_moellendorffii_renamed_EFJ26116:0.0133,S_moellendorffii_renamed_EFJ04270:0.00959)n10:0.00462,(S_moellendorffii_renamed_EFJ10830:0.00014,(S_moellendorffii_renamed_EFJ10833:0.19223,S_moellendorffii_renamed_EFJ10831:0.00014)n12:0.05472)n11:0.07508)n9:0.01501)n7:0.00014)n4:0.00583,(S_moellendorffii_renamed_EFJ10826:0,S_moellendorffii_renamed_EFJ04308:0)n13:0.00563)n3:0.00016)n2:0.62955,(C_braunii_renamed_GBG72880:0.61385,(S_muscicola_renamed_SM000022S07149:0.01112,(S_muscicola_renamed_SM000017S02822:0.02426,S_muscicola_renamed_SM000202S05862:0.00427)n16:0.02588)n15:0.25919)n14:0.08617)n1:0.08174,((T_lepidozioides_scaffold-SKQD-2009741-Takakia_lepidozioides:0.33274,(M_polymorpha_renamed_Mapoly0113s0026.1:0.32467,(P_pinnata_scaffold-UUHD-2014108-Porella_pinnata:0.19232,P_neesiana_scaffold-JHFI-2109302-Pellia_neesiana:0.13922)n20:0.06472)n19:0.08179)n18:0.06955,(((A_filiculoides_renamed_Azfi_s0309.g064081:0.40813,(P_abies_renamed_MA_853742g0010:0.04384,P_abies_renamed_MA_9478104g0010:0.01352)n24:0.31091)n23:0.20073,(((A_trichopoda_renamed_ERN04962:0.30439,(P_dactylifera_renamed_XP_008805444.1:0.00014,P_dactylifera_renamed_XP_008805461.1:0.00014)n28:0.19467)n27:0.14282,((B_vulgaris_renamed_KMT17713:0.23283,(L_angustifolius_renamed_OIW12604:0.09697,(L_japonicus_renamed_Lj5g3v1853090.1:0.13188,(M_truncatula_renamed_MTR_1095900:0.17144,M_truncatula_renamed_MTR_1095890:0.03259)n33:0.04639)n32:0.03392)n31:0.02929)n30:0.09431,((A_thaliana_renamed_AT2G35820.1:0.00014,A_thaliana_renamed_AT2G35820.2:0.00015)n35:0.16807,((A_thaliana_renamed_AT2G35810.2:0,A_thaliana_renamed_AT2G35810.1:0)n37:0.04056,(A_thaliana_renamed_AT2G35830.2:0.00014,A_thaliana_renamed_AT2G35830.1:0.00015)n38:0.01124)n36:0.12385)n34:0.31203)n29:0.08535)n26:0.05755,(Z_mays_renamed_A0A1D6N7U3:0.19653,(Oryza_sativa_renamed_LOC_Os01g61670.2:0.05201,(Oryza_sativa_renamed_LOC_Os01g61670.1:0.02206,Oryza_sativa_renamed_LOC_Os01g61670.3:0.00014)n41:0.00408)n40:0.19183)n39:0.1122)n25:0.14355)n22:0.06978,((P_patens_renamed_P327_2400V3.2:0,P_patens_renamed_P327_2400V3.1:0)n43:0.39589,A_agrestis_renamed_Aagr.utg000103l.192.1:0.2827)n42:0.07904)n21:0.01148)n17:0.08174)n0;
```
