## Supplementary material for "Transcriptional responses to arbuscular mycorrhizal symbiosis development are conserved in the early divergent *Marchantia paleacea*": OG0003898_tree.txt

```
(((S_muscicola_renamed_SM000004S14977:0.04217,S_muscicola_renamed_SM000007S20860:0.01473)n2:0.83696,(((M_flagellaris_scaffold-UCRN-2054076-Megaceros_tosanus:0.16565,A_agrestis_renamed_Aagr.utg000020l.136.1:0.12539)n5:0.39388,((S_moellendorffii_renamed_EFJ32383:0.00055,S_moellendorffii_renamed_EFJ20861:0.00141)n7:0.41923,(A_filiculoides_renamed_Azfi_s0315.g064312:0.32028,(P_abies_renamed_MA_10428096g0010:0.37742,(A_trichopoda_renamed_ERN16836:0.24091,((P_dactylifera_renamed_XP_008812653.1:0.09879,((Oryza_sativa_renamed_LOC_Os05g09620.1:0.00014,Oryza_sativa_renamed_LOC_Os05g09620.2:0.00014)n14:0.04557,(Z_mays_renamed_A0A1D6F7X7:0.13749,Z_mays_renamed_A0A1D6F7X9:0.148374)n15:0.016486)n13:0.02018)n12:0.07491,(B_vulgaris_renamed_KMT19550:0.24491,(A_thaliana_renamed_AT2G47980.1:0.32313,((((M_truncatula_renamed_MTR_3050420:0.13056,M_truncatula_renamed_MTR_5092930:0.09319)n21:0.10722,((M_truncatula_renamed_MTR_1048130:0.01985,M_truncatula_renamed_MTR_1047970:0.05891)n23:0.11378,((M_truncatula_renamed_MTR_7107440:0.00016,(M_truncatula_renamed_MTR_7107440:0.00014,M_truncatula_renamed_MTR_7107440:0.00155)n26:0.00235)n25:0.00038,(M_truncatula_renamed_MTR_7107440:0.00103,M_truncatula_renamed_MTR_7107440:0.00459)n27:0.01424)n24:0.04423)n22:0.02429)n20:0.078,(L_angustifolius_renamed_OIW11432:0.13766,L_angustifolius_renamed_OIV92351:0.03783)n28:0.07459)n19:0.01552,L_japonicus_renamed_Lj1g3v4764190.1:0.09425)n18:0.1245)n17:0.04383)n16:0.07662)n11:0.09872)n10:0.13284)n9:0.06842)n8:0.04674)n6:0.05454)n4:0.03042,(M_truncatula_renamed_MTR_7089690:1.12344,C_braunii_renamed_GBG80592:0.54488)n29:0.130653)n3:0.014517)n1:0.09881,(((M_paleacea_Rhiz_final_MPA15919.1.p1:0.01184,M_polymorpha_renamed_Mapoly0007s0132.1:0.00292)n32:0.12178,((P_pinnata_scaffold-UUHD-2006856-Porella_pinnata:0.00014,P_pinnata_scaffold-UUHD-2006858-Porella_pinnata:0.00015)n34:0.05488,(P_neesiana_scaffold-JHFI-2106407-Pellia_neesiana:0.07432,(P_neesiana_scaffold-JHFI-2102346-Pellia_neesiana:0.11971,(P_neesiana_scaffold-JHFI-2015727-Pellia_neesiana:0.08268,P_neesiana_scaffold-JHFI-2104071-Pellia_neesiana:0.099405)n37:0.0099405)n36:0.00099405)n35:0.00011045)n33:0.0086)n31:0.17829,((P_patens_renamed_P39_5570V3.5:0.00014,((P_patens_renamed_P39_5570V3.1:0,P_patens_renamed_P39_5570V3.2:0,P_patens_renamed_P39_5570V3.3:0)n41:0.00016,P_patens_renamed_P39_5570V3.4:0.00014)n40:0.00016)n39:0.22476,(T_lepidozioides_scaffold-SKQD-2078628-Takakia_lepidozioides:0.11616,T_lepidozioides_scaffold-SKQD-2010600-Takakia_lepidozioides:0.091116)n42:0.010124)n38:0.04715)n30:0.0772)n0;
```
