## Supplementary material for "Transcriptional responses to arbuscular mycorrhizal symbiosis development are conserved in the early divergent *Marchantia paleacea*": OG0003899_tree.txt

```
((C_braunii_renamed_GBG61506:0.54814,(((A_filiculoides_renamed_Azfi_s0318.g064401:0.28278,(S_moellendorffii_renamed_EFJ12088:0.00016,S_moellendorffii_renamed_EFJ29616:0.01582)n5:0.38794)n4:0.03826,((((M_paleacea_Rhiz_final_MPA14243.1.p1:0.02193,M_polymorpha_renamed_Mapoly0035s0042.1:0.03696)n9:0.21367,(P_pinnata_scaffold-UUHD-2147769-Porella_pinnata:0.08196,(P_neesiana_scaffold-JHFI-2010973-Pellia_neesiana:0,P_neesiana_scaffold-JHFI-2010974-Pellia_neesiana:0)n11:0.1183)n10:0.07988)n8:0.18277,(T_lepidozioides_scaffold-SKQD-2076436-Takakia_lepidozioides:0.06855,((P_patens_renamed_P318_22090V3.2:0.00014,(P_patens_renamed_P318_22090V3.1:0,P_patens_renamed_P318_22090V3.3:0)n15:0.00014)n14:0.12923,(P_patens_renamed_P321_340V3.2:0.00014,P_patens_renamed_P321_340V3.1:0.00014)n16:0.17336)n13:0.24451)n12:0.07263)n7:0.09599,((((((A_thaliana_renamed_AT2G23820.2:0.00014,A_thaliana_renamed_AT2G23820.1:0.03066)n22:0.27944,(B_vulgaris_renamed_KMT03518:0.00014,B_vulgaris_renamed_KMT03517:0.00014)n23:0.21019)n21:0.06949,(L_japonicus_renamed_Lj6g3v1048960.1:0.10704,(L_angustifolius_renamed_OIV89808:0.16893,(M_truncatula_renamed_MTR_4129860:0.11152,M_truncatula_renamed_MTR_4129850:0.10402)n26:0.1756)n25:0.06418)n24:0.12064)n20:0.05831,(A_trichopoda_renamed_ERN07140:0.20377,(P_dactylifera_renamed_XP_008793520.1:0.02278,(P_dactylifera_renamed_XP_008793519.1:0.00014,P_dactylifera_renamed_XP_008793517.1:0.00014)n29:0.00014)n28:0.2693)n27:0.03855)n19:0.03265,(Oryza_sativa_renamed_LOC_Os02g08260.1:0.08865,Z_mays_renamed_B6SZF6:0.12765)n30:0.1403)n18:0.08184,((A_trichopoda_renamed_ERN06623:0.27477,((Oryza_sativa_renamed_LOC_Os01g45390.2:0.05833,Z_mays_renamed_A0A1D6NHN6:0.12472)n34:0.21793,(P_dactylifera_renamed_XP_008800883.1:0.00226,P_dactylifera_renamed_XP_026663503.1:0.01741)n35:0.15636)n33:0.07966)n32:0.0364,(B_vulgaris_renamed_KMT08406:0.20862,((A_thaliana_renamed_AT1G26160.2:0.03009,A_thaliana_renamed_AT1G26160.1:0.00014)n38:0.21997,(M_truncatula_renamed_MTR_0194s0040:0.24206,(L_angustifolius_renamed_OIW16745:0.15567,L_angustifolius_renamed_OIW04639:0.0487)n40:0.05864)n39:0.10261)n37:0.04859)n36:0.06583)n31:0.22032)n17:0.08524)n6:0.03913)n3:0.05542,M_paleacea_Rhiz_final_MPA1489.1.p1:0.800172)n2:0.088908)n1:0.18225,(A_agrestis_renamed_Aagr.utg000027l.364.1:1.08125,(A_agrestis_renamed_Aagr.utg000058l.474.1:0.00015,(A_agrestis_renamed_Aagr.utg000058l.474.2:0.06443,A_agrestis_renamed_Aagr.utg000058l.474.3:0.00014)n43:0.00015)n42:0.23659)n41:0.15727)n0;
```
