## Supplementary material for "Transcriptional responses to arbuscular mycorrhizal symbiosis development are conserved in the early divergent *Marchantia paleacea*": OG0003900_tree.txt

```
(((S_muscicola_renamed_SM000010S04233:0.06846,(S_muscicola_renamed_SM000106S13943:0.01336,S_muscicola_renamed_SM000163S02338:0.03957)n3:0.02026)n2:0.85469,((A_filiculoides_renamed_Azfi_s1532.g104155:0.26647,(A_filiculoides_renamed_Azfi_s0329.g065307:0.0148,A_filiculoides_renamed_Azfi_s2765.g113000:0.10909)n6:0.02171)n5:0.53678,(P_abies_renamed_MA_55987g0010:0.31482,((A_trichopoda_renamed_ERN07745:0.04326,A_trichopoda_renamed_ERN07742:0.17392)n9:0.16454,(((P_dactylifera_renamed_XP_017697975.1:0,P_dactylifera_renamed_XP_008788091.1:0)n12:0.10538,((Oryza_sativa_renamed_LOC_Os12g37920.1:0.15555,Z_mays_renamed_B4FQW4:0.10059)n14:0.03048,(Oryza_sativa_renamed_LOC_Os12g37939.1:0.03207,Z_mays_renamed_A0A1D6KDW3:0.24544)n15:0.04526)n13:0.27058)n11:0.07507,(A_thaliana_renamed_AT3G09470.2:0.23933,(B_vulgaris_renamed_KMT11069:0.32107,((L_angustifolius_renamed_OIW05086:0.15248,L_angustifolius_renamed_OIV92121:0.08137)n19:0.04905,(((L_japonicus_renamed_Lj3g3v2316670.1:0.28531,L_japonicus_renamed_Lj0g3v0316069.1:0.88472)n22:0.25916,M_truncatula_renamed_MTR_7099870:0.09538)n21:0.0829,(((M_truncatula_renamed_MTR_7099890:0.00014,M_truncatula_renamed_MTR_7099890:0.0022)n25:0.05669,(M_truncatula_renamed_MTR_7099910:0.00014,M_truncatula_renamed_MTR_7099910:0.00015)n26:0.07104)n24:0.04397,((L_japonicus_renamed_Lj1g3v4551290.1:0.05723,(L_japonicus_renamed_Lj1g3v4551310.1:0.08472,L_japonicus_renamed_Lj1g3v4551330.1:0.07368)n29:0.06786)n28:0.02834,L_japonicus_renamed_Lj1g3v4551290.2:0.03423)n27:0.047583)n23:0.005287)n20:0.03274)n18:0.24043)n17:0.03462)n16:0.09995)n10:0.08859)n8:0.24135)n7:0.25386)n4:0.09002)n1:0.015185,(((P_patens_renamed_P38_1230V3.1:0,P_patens_renamed_P38_1230V3.2:0)n32:0.30848,(T_lepidozioides_scaffold-SKQD-2003921-Takakia_lepidozioides:0.00014,(T_lepidozioides_scaffold-SKQD-2003920-Takakia_lepidozioides:0.00014,T_lepidozioides_scaffold-SKQD-2003922-Takakia_lepidozioides:0.0001)n34:0.00014)n33:0.18653)n31:0.09405,(((M_polymorpha_renamed_Mapoly0179s0003.1:0.02359,(M_paleacea_Rhiz_final_MPA6025.2.p1:0.01516,(M_paleacea_Rhiz_final_MPA6025.1.p1:0.0135,M_paleacea_Rhiz_final_MPA6025.3.p1:0.00014)n39:0.00015)n38:0.02691)n37:0.17926,(P_pinnata_scaffold-UUHD-2138483-Porella_pinnata:0.2162,((P_neesiana_scaffold-JHFI-2007911-Pellia_neesiana:0,P_neesiana_scaffold-JHFI-2007912-Pellia_neesiana:0)n42:0.08293,P_neesiana_scaffold-JHFI-2111223-Pellia_neesiana:0.00017)n41:0.2047)n40:0.17581)n36:0.07999,(A_agrestis_renamed_Aagr.utg000116l.134.1:0.5047,A_agrestis_renamed_Aagr.utg000116l.133.1:0.350649)n43:0.038961)n35:0.09507)n30:0.0683)n0;
```
