## Supplementary material for "Transcriptional responses to arbuscular mycorrhizal symbiosis development are conserved in the early divergent *Marchantia paleacea*": OG0003901_tree.txt

```
(((((S_moellendorffii_renamed_EFJ23969:0.00524,S_moellendorffii_renamed_EFJ21594:0.00589)n4:0.48475,((P_pinnata_scaffold-UUHD-2010298-Porella_pinnata:0.11015,P_neesiana_scaffold-JHFI-2107009-Pellia_neesiana:0.00886)n6:0.08944,(A_filiculoides_renamed_Azfi_s0329.g065325:0.56316,((A_agrestis_renamed_Aagr.utg000126l.19.1:0.26809,(M_flagellaris_scaffold-UCRN-2007009-Megaceros_tosanus:0.00016,M_flagellaris_scaffold-UCRN-2007010-Megaceros_tosanus:0.00014)n10:0.23647)n9:0.34532,((((P_patens_renamed_P33_30220V3.2:0,P_patens_renamed_P33_30220V3.1:0)n14:0.19518,((P_patens_renamed_P310_13800V3.1:0,P_patens_renamed_P310_13800V3.2:0)n16:0.00014,P_patens_renamed_P310_13800V3.3:0.00014)n15:0.1223)n13:0.209,(T_lepidozioides_scaffold-SKQD-2074404-Takakia_lepidozioides:0.11173,T_lepidozioides_scaffold-SKQD-2079287-Takakia_lepidozioides:0.056088)n17:0.006232)n12:0.00173,(((P_pinnata_scaffold-UUHD-2010296-Porella_pinnata:0,P_pinnata_scaffold-UUHD-2010297-Porella_pinnata:0)n20:0.15206,(M_paleacea_Rhiz_final_MPA14631.1.p1:0.03518,M_polymorpha_renamed_Mapoly0111s0052.1:0.04186)n21:0.2372)n19:0.04289,(P_neesiana_scaffold-JHFI-2114413-Pellia_neesiana:0.24109,P_neesiana_scaffold-JHFI-2113901-Pellia_neesiana:0.239508)n22:0.026612)n18:0.02867)n11:0.07448)n8:0.0673)n7:0.04968)n5:0.00552)n3:0.09089,(C_braunii_renamed_GBG74761:0.00014,C_braunii_renamed_GBG74762:0.00014)n23:0.65105)n2:0.08488,((S_muscicola_renamed_SM000007S20758:4.57277,(((((Oryza_sativa_renamed_LOC_Os02g46450.2:0,Oryza_sativa_renamed_LOC_Os02g46450.1:0)n30:0.10102,(Z_mays_renamed_A0A1D6HGB9:0.04681,Z_mays_renamed_A0A1D6Q793:0.0494)n31:0.09146)n29:0.26543,P_dactylifera_renamed_XP_026665609.1:0.19216)n28:0.09156,A_trichopoda_renamed_ERN02674:0.33987)n27:0.06111,((L_angustifolius_renamed_OIV98128:0.10286,(M_truncatula_renamed_MTR_1053955:0.09421,(L_japonicus_renamed_Lj5g3v0921010.1:0.00014,(L_japonicus_renamed_Lj0g3v0361339.1:0.00015,L_japonicus_renamed_Lj0g3v0361339.2:0.00621)n36:0.00255)n35:0.08548)n34:0.03043)n33:0.18347,((B_vulgaris_renamed_KMT14997:0.00014,B_vulgaris_renamed_KMT14998:0.00015)n38:0.31814,(A_thaliana_renamed_AT3G12810.2:0.00014,A_thaliana_renamed_AT3G12810.1:0.00014)n39:0.34937)n37:0.03236)n32:0.0966)n26:0.00581)n25:0.25765,(S_muscicola_renamed_SM000679S20530:0.00858,((S_muscicola_renamed_SM001628S02406:0.00014,S_muscicola_renamed_SM000021S06418:0.00014)n42:0.03276,(S_muscicola_renamed_SM000037S13507:0.05343,S_muscicola_renamed_SM000007S20757:0.15333)n43:0.02925)n41:0.02731)n40:0.695952)n24:0.077328)n1:0.03725,P_abies_renamed_MA_64269g0010:0.62136)n0;
```
