## Supplementary material for "Transcriptional responses to arbuscular mycorrhizal symbiosis development are conserved in the early divergent *Marchantia paleacea*": OG0003902_tree.txt

```
((((M_paleacea_Rhiz_final_MPA19025.2.p1:0.03265,M_polymorpha_renamed_Mapoly0072s0022.1:0.02756)n3:0.18806,(P_pinnata_scaffold-UUHD-2144515-Porella_pinnata:0.1256,(P_neesiana_scaffold-JHFI-2016132-Pellia_neesiana:0.0371,P_neesiana_scaffold-JHFI-2016133-Pellia_neesiana:0.23968)n5:0.11263)n4:0.14768)n2:0.11534,((A_agrestis_renamed_Aagr.utg000069l.63.6:0.1129,((A_agrestis_renamed_Aagr.utg000069l.63.4:0.00611,(A_agrestis_renamed_Aagr.utg000069l.63.1:0.00014,A_agrestis_renamed_Aagr.utg000069l.63.2:0.00657)n10:0.00016)n9:0.00761,(A_agrestis_renamed_Aagr.utg000069l.63.3:0,A_agrestis_renamed_Aagr.utg000069l.63.5:0)n11:0.00848)n8:0.00837)n7:0.37797,((A_filiculoides_renamed_Azfi_s0353.g066653:0.53731,(P_abies_renamed_MA_80827g0010:0.36666,((B_vulgaris_renamed_KMT20459:0.21397,(A_thaliana_renamed_AT4G11120.1:0.21897,(L_angustifolius_renamed_OIV93852:0.09636,(L_japonicus_renamed_Lj2g3v0918390.1:0.09652,M_truncatula_renamed_MTR_6003970:0.14683)n19:0.08013)n18:0.0924)n17:0.05555)n16:0.06647,((((P_dactylifera_renamed_XP_017697091.1:0,P_dactylifera_renamed_XP_008782956.1:0)n23:0.00014,P_dactylifera_renamed_XP_026658507.1:0.0025)n22:0.08107,(P_dactylifera_renamed_XP_008794695.1:0.00014,(P_dactylifera_renamed_XP_008794696.1:0.02833,P_dactylifera_renamed_XP_008794694.1:0.00015)n25:0.00886)n24:0.0726)n21:0.10517,(A_trichopoda_renamed_ERN19054:0.24497,(Z_mays_renamed_spB4FHF0:0.21659,Oryza_sativa_renamed_LOC_Os08g25290.1:0.84564)n27:0.03263)n26:0.03072)n20:0.06145)n15:0.13811)n14:0.16438)n13:0.05881,(T_lepidozioides_scaffold-SKQD-2078356-Takakia_lepidozioides:0.20856,((P_patens_renamed_P31_21680V3.2:0,P_patens_renamed_P31_21680V3.1:0)n30:0.27924,((P_patens_renamed_P310_9620V3.2:0,P_patens_renamed_P310_9620V3.1:0)n32:0.10809,((P_patens_renamed_P314_4820V3.2:0,P_patens_renamed_P314_4820V3.1:0)n34:0.00014,(P_patens_renamed_P314_4820V3.3:0.00674,P_patens_renamed_P314_4820V3.4:0.00014)n35:0.00025)n33:0.11121)n31:0.04584)n29:0.2321)n28:0.16943)n12:0.03849)n6:0.06684)n1:0.026755,(((S_moellendorffii_renamed_EFJ27672:0.01207,(S_moellendorffii_renamed_EFJ37273:0.01847,(S_moellendorffii_renamed_EFJ27673:0.0339,S_moellendorffii_renamed_EFJ37274:0.12352)n40:0.13585)n39:0.0701)n38:0.00744,S_moellendorffii_renamed_EFJ37275:0.01192)n37:0.51232,((S_muscicola_renamed_SM000054S18082:0.02542,(S_muscicola_renamed_SM000005S17194:0.04504,S_muscicola_renamed_SM000287S10624:0.03336)n43:0.01678)n42:0.35856,C_braunii_renamed_GBG59019:0.67074)n41:0.10412)n36:0.026755)n0;
```
