## Supplementary material for "Transcriptional responses to arbuscular mycorrhizal symbiosis development are conserved in the early divergent *Marchantia paleacea*": OG0003903_tree.txt

```
(((S_muscicola_renamed_SM000123S25831:0.0666,S_muscicola_renamed_SM000151S01476:0.03343)n2:0.2548,((((A_filiculoides_renamed_Azfi_s0380.g067349:0,A_filiculoides_renamed_Azfi_s1385.g102489:0)n6:0.67854,P_abies_renamed_MA_68278g0010:0.43182)n5:0.26183,((S_moellendorffii_renamed_EFJ38084:0.00334,S_moellendorffii_renamed_EFJ31774:0.00501)n8:0.34837,((P_patens_renamed_P34_17380V3.6:0,P_patens_renamed_P34_17380V3.5:0,P_patens_renamed_P34_17380V3.3:0,P_patens_renamed_P34_17380V3.4:0,P_patens_renamed_P34_17380V3.7:0,P_patens_renamed_P34_17380V3.2:0,P_patens_renamed_P34_17380V3.1:0)n10:0.32642,(((M_flagellaris_scaffold-UCRN-2011256-Megaceros_tosanus:0.2175,((A_agrestis_renamed_Aagr.utg000117l.77.1:0.02445,((A_agrestis_renamed_Aagr.utg000006l.991.4:0,A_agrestis_renamed_Aagr.utg000006l.991.2:0)n17:0.02233,(A_agrestis_renamed_Aagr.utg000006l.991.3:0,A_agrestis_renamed_Aagr.utg000006l.991.1:0)n18:0.00016)n16:0.04141)n15:0.01723,A_agrestis_renamed_Aagr.utg000006l.988.1:0.53826)n14:0.16174)n13:0.21461,(M_polymorpha_renamed_Mapoly0095s0041.1:0.15463,(P_pinnata_scaffold-UUHD-2147073-Porella_pinnata:0.23991,P_neesiana_scaffold-JHFI-2112256-Pellia_neesiana:0.09948)n20:0.08786)n19:0.19062)n12:0.03356,T_lepidozioides_scaffold-SKQD-2078376-Takakia_lepidozioides:0.1986)n11:0.03423)n9:0.14723)n7:0.00026)n4:0.05846,(A_filiculoides_renamed_Azfi_s0380.g067351:0.5941,C_braunii_renamed_GBG66653:0.47349)n21:0.130185)n3:0.014465)n1:0.06701,(A_trichopoda_renamed_ERN14944:0.28508,((P_dactylifera_renamed_XP_008789761.1:0.2333,(Oryza_sativa_renamed_LOC_Os01g58390.1:0.14103,(Z_mays_renamed_A0A1D6N9J3:0.00014,Z_mays_renamed_A0A1D6P133:0.34156)n26:0.06264)n25:0.38789)n24:0.09326,(B_vulgaris_renamed_KMS95457:0.57006,((A_thaliana_renamed_AT3G58830.3:0.03545,(A_thaliana_renamed_AT3G58830.2:0.00014,A_thaliana_renamed_AT3G58830.1:0.00014)n30:0.00016)n29:0.27218,((((M_truncatula_renamed_MTR_1046360:0.01755,M_truncatula_renamed_MTR_1046360:0.00014)n34:0.01567,(M_truncatula_renamed_MTR_3079530:0.03737,M_truncatula_renamed_MTR_3079530:0.00015)n35:0.00413)n33:0.10381,((L_japonicus_renamed_Lj0g3v0251799.1:0,L_japonicus_renamed_Lj0g3v0251799.3:0)n37:0.00014,L_japonicus_renamed_Lj0g3v0251799.2:0.00015)n36:0.09289)n32:0.02637,(L_angustifolius_renamed_OIW17264:0.0617,L_angustifolius_renamed_OIW05501:0.201438)n38:0.022382)n31:0.03261)n28:0.04097)n27:0.20088)n23:0.08996)n22:0.20958)n0;
```
