## Supplementary material for "Transcriptional responses to arbuscular mycorrhizal symbiosis development are conserved in the early divergent *Marchantia paleacea*": OG0003904_tree.txt

```
(((S_muscicola_renamed_SM000033S12421:0.0002,(S_muscicola_renamed_SM000038S14388:0.01814,S_muscicola_renamed_SM000147S01133:0.0128)n3:0.01811)n2:0.44884,(((((M_polymorpha_renamed_Mapoly0091s0056.1:0.01206,(M_paleacea_Rhiz_final_MPA27373.2.p1:0.00014,M_paleacea_Rhiz_final_MPA27373.1.p1:0.00014)n9:0.00367)n8:0.08358,(P_neesiana_scaffold-JHFI-2017973-Pellia_neesiana:0.08554,P_pinnata_scaffold-UUHD-2149430-Porella_pinnata:0.05308)n10:0.01776)n7:0.06727,(((P_patens_renamed_P33_22040V3.1:0,P_patens_renamed_P33_22040V3.2:0)n13:0.00014,P_patens_renamed_P33_22040V3.3:0.00014)n12:0.21005,(T_lepidozioides_scaffold-SKQD-2011554-Takakia_lepidozioides:0.11426,T_lepidozioides_scaffold-SKQD-2077846-Takakia_lepidozioides:0.1245)n14:0.00745)n11:0.04162)n6:0.02442,((S_moellendorffii_renamed_EFJ27966:0.00334,S_moellendorffii_renamed_EFJ36702:0.00019)n16:0.32822,((P_abies_renamed_MA_62318g0020:0.26256,(A_trichopoda_renamed_ERN13987:0.20123,(((Oryza_sativa_renamed_LOC_Os02g20930.1:0.05895,(Z_mays_renamed_A0A1D6H397:0.02303,(Z_mays_renamed_A0A1D6H398:0.12263,Z_mays_renamed_A0A1D6QNM8:0.04861)n24:0.02044)n23:0.03616)n22:0.20224,(P_dactylifera_renamed_XP_008778354.1:0.01462,(P_dactylifera_renamed_XP_008784436.1:0,P_dactylifera_renamed_XP_017697347.1:0)n26:0.06347)n25:0.06456)n21:0.11043,(B_vulgaris_renamed_KMT04551:0.18427,((M_truncatula_renamed_MTR_4087935:0.08184,((L_japonicus_renamed_Lj4g3v0496520.1:0.00014,L_japonicus_renamed_Lj4g3v0496520.2:0.00014)n31:0.03988,(L_angustifolius_renamed_OIW10391:0.04899,L_angustifolius_renamed_OIV97136:0.02247)n32:0.01427)n30:0.01478)n29:0.14187,((A_thaliana_renamed_AT1G29030.2:0.00015,A_thaliana_renamed_AT1G29030.1:0.00014)n34:0.16679,((A_thaliana_renamed_AT2G34040.1:0,A_thaliana_renamed_AT2G34040.3:0)n36:0.00016,A_thaliana_renamed_AT2G34040.2:0.01676)n35:0.11285)n33:0.10225)n28:0.06096)n27:0.04798)n20:0.05081)n19:0.06463)n18:0.0609,A_filiculoides_renamed_Azfi_s0384.g067481:0.19809)n17:0.02304)n15:0.02348)n5:0.02828,(P_abies_renamed_MA_10436579g0010:0.39007,C_braunii_renamed_GBG82354:0.44492)n37:0.008613)n4:0.000957)n1:0.02738,(M_flagellaris_scaffold-UCRN-2006164-Megaceros_tosanus:0.0713,(A_agrestis_renamed_Aagr.utg000013l.128.3:0.00014,(A_agrestis_renamed_Aagr.utg000013l.128.1:0.00014,((A_agrestis_renamed_Aagr.utg000013l.128.4:0,A_agrestis_renamed_Aagr.utg000013l.128.2:0)n42:0.00014,(A_agrestis_renamed_Aagr.utg000013l.128.6:0.0603,A_agrestis_renamed_Aagr.utg000013l.128.5:0.00014)n43:0.00015)n41:0.00015)n40:0.00016)n39:0.08794)n38:0.1451)n0;
```
