## Supplementary material for "Transcriptional responses to arbuscular mycorrhizal symbiosis development are conserved in the early divergent *Marchantia paleacea*": OG0003905_tree.txt

```
((A_agrestis_renamed_Aagr.utg000059l.54.1:0.03243,A_agrestis_renamed_Aagr.utg000125l.86.1:0.39577)n1:0.179905,(((P_neesiana_scaffold-JHFI-2018104-Pellia_neesiana:0.11191,(M_paleacea_Rhiz_final_MPA16587.2.p1:0.01817,M_polymorpha_renamed_Mapoly0135s0052.1:0.04115)n5:0.19438)n4:0.41479,(T_lepidozioides_scaffold-SKQD-2076339-Takakia_lepidozioides:0.15435,(((P_patens_renamed_P315_10510V3.1:0,P_patens_renamed_P315_10510V3.2:0)n9:0.00014,P_patens_renamed_P315_10510V3.3:0.00014)n8:0.40886,((P_patens_renamed_P34_7970V3.2:0,P_patens_renamed_P34_7970V3.1:0)n11:0.1501,(P_patens_renamed_P313_16610V3.2:0,P_patens_renamed_P313_16610V3.3:0,P_patens_renamed_P313_16610V3.1:0)n12:0.15449)n10:0.0502)n7:0.11002)n6:0.25315)n3:0.10532,(((S_moellendorffii_renamed_EFJ18687:0,S_moellendorffii_renamed_EFJ36529:0)n15:0.14941,((((S_moellendorffii_renamed_EFJ04324:0.00014,S_moellendorffii_renamed_EFJ36532:0.0167)n19:0.29268,S_moellendorffii_renamed_EFJ36531:0.00704)n18:0.00773,S_moellendorffii_renamed_EFJ18529:0.00962)n17:0.00859,(S_moellendorffii_renamed_EFJ36533:0.01654,S_moellendorffii_renamed_EFJ18528:0.00834)n20:0.06259)n16:0.17677)n14:0.28637,(A_filiculoides_renamed_Azfi_s0385.g067542:0.51143,(P_abies_renamed_MA_63721g0010:0.44375,(A_trichopoda_renamed_ERN14401:0.14295,((((P_dactylifera_renamed_XP_017698850.1:0,P_dactylifera_renamed_XP_026661267.1:0,P_dactylifera_renamed_XP_026661268.1:0,P_dactylifera_renamed_XP_008792680.1:0,P_dactylifera_renamed_XP_008792682.1:0,P_dactylifera_renamed_XP_008792683.1:0)n27:0.00014,P_dactylifera_renamed_XP_008792684.1:0.00016)n26:0.13607,((Z_mays_renamed_A0A1D6EKX1:0.73853,(Z_mays_renamed_A0A1D6HRN1:0.2401,Z_mays_renamed_B4FF96:0.08498)n30:0.00064)n29:0.08214,Oryza_sativa_renamed_LOC_Os07g02710.1:0.1024)n28:0.22897)n25:0.09083,(B_vulgaris_renamed_KMT00878:0.34832,((A_thaliana_renamed_AT4G33625.3:0.12119,(A_thaliana_renamed_AT4G33625.1:0.00016,A_thaliana_renamed_AT4G33625.2:0.00014)n34:0.00016)n33:0.22595,((L_angustifolius_renamed_OIW10465:0.11681,L_angustifolius_renamed_OIV93131:0.0926)n36:0.11286,(M_truncatula_renamed_MTR_2009630:0.12299,(L_japonicus_renamed_Lj4g3v0385840.1:0.19896,L_japonicus_renamed_Lj6g3v2193430.1:0.221238)n38:0.024582)n37:0.0501)n35:0.06093)n32:0.0359)n31:0.06226)n24:0.13093)n23:0.12969)n22:0.02986)n21:0.12542)n13:0.12379)n2:0.179905)n0;
```
