## Supplementary material for "Transcriptional responses to arbuscular mycorrhizal symbiosis development are conserved in the early divergent *Marchantia paleacea*": OG0003906_tree.txt

```
((((((P_patens_renamed_P324_10810V3.2:0,P_patens_renamed_P324_10810V3.1:0)n5:0.00014,P_patens_renamed_P324_10810V3.3:0.00014)n4:0.364,((T_lepidozioides_scaffold-SKQD-2006319-Takakia_lepidozioides:0.00014,T_lepidozioides_scaffold-SKQD-2006320-Takakia_lepidozioides:0.00014)n7:0.18226,T_lepidozioides_scaffold-SKQD-2000900-Takakia_lepidozioides:0.300276)n6:0.033364)n3:0.08853,((M_paleacea_Rhiz_final_MPA26454.1.p1:0.01754,M_polymorpha_renamed_Mapoly0006s0231.1:0.01662)n9:0.2593,(P_pinnata_scaffold-UUHD-2017368-Porella_pinnata:0.131076,(P_neesiana_scaffold-JHFI-2014650-Pellia_neesiana:0.12884,((P_neesiana_scaffold-JHFI-2109942-Pellia_neesiana:0.18283,P_pinnata_scaffold-UUHD-2144309-Porella_pinnata:0.05316)n13:0.05735,(P_pinnata_scaffold-UUHD-2149752-Porella_pinnata:0.09863,P_neesiana_scaffold-JHFI-2113068-Pellia_neesiana:0.16785)n14:0.01865)n12:0.030258)n11:0.003362)n10:0.014564)n8:0.01823)n2:0.06374,((M_flagellaris_scaffold-UCRN-2007476-Megaceros_tosanus:0.00014,M_flagellaris_scaffold-UCRN-2007477-Megaceros_tosanus:0.00014)n16:0.21795,(A_agrestis_renamed_Aagr.utg000002l.332.3:0.00479,(A_agrestis_renamed_Aagr.utg000002l.332.6:0.00016,((A_agrestis_renamed_Aagr.utg000002l.332.1:0,A_agrestis_renamed_Aagr.utg000002l.332.2:0)n20:0.00275,(A_agrestis_renamed_Aagr.utg000002l.332.5:0.00348,A_agrestis_renamed_Aagr.utg000002l.332.4:0.00014)n21:0.00033)n19:0.01073)n18:0.00054)n17:0.27792)n15:0.26268)n1:0.06266,((((S_muscicola_renamed_SM000006S19488:0.03617,(S_muscicola_renamed_SM000117S25494:0.05104,S_muscicola_renamed_SM000437S15694:0.05982)n26:0.02011)n25:1.01606,(C_braunii_renamed_GBG70163:1.25743,C_braunii_renamed_GBG70483:0.586548)n27:0.065172)n24:0.08208,((A_trichopoda_renamed_ERN10912:0.442,(((P_dactylifera_renamed_XP_008792566.1:0.00014,P_dactylifera_renamed_XP_026661234.1:0.00058)n32:0.2283,(Oryza_sativa_renamed_LOC_Os01g56000.1:0.13632,Z_mays_renamed_A0A1D6NAQ4:0.25918)n33:0.38344)n31:0.12199,(B_vulgaris_renamed_KMT19124:0.44123,(A_thaliana_renamed_AT1G27750.1:0.53214,((L_angustifolius_renamed_OIW20859:0.08986,(L_angustifolius_renamed_OIW15577:0.15723,L_angustifolius_renamed_OIW19804:0.0722)n38:0.02111)n37:0.06852,((L_japonicus_renamed_Lj5g3v0308800.1:0,L_japonicus_renamed_Lj5g3v0308800.2:0)n40:0.08964,M_truncatula_renamed_MTR_1018350:0.1262)n39:0.04427)n36:0.2384)n35:0.07149)n34:0.14986)n30:0.08205)n29:0.17473,(P_abies_renamed_MA_10431539g0010:0.43867,P_abies_renamed_MA_96105g0010:0.448641)n41:0.049849)n28:0.20458)n23:0.10008,(A_filiculoides_renamed_Azfi_s0412.g068539:0.64608,(S_moellendorffii_renamed_EFJ24474:0.02636,S_moellendorffii_renamed_EFJ13200:0.01005)n43:0.66233)n42:0.05034)n22:0.06266)n0;
```
