## Supplementary material for "Transcriptional responses to arbuscular mycorrhizal symbiosis development are conserved in the early divergent *Marchantia paleacea*": OG0003907_tree.txt

```
((T_lepidozioides_scaffold-SKQD-2013125-Takakia_lepidozioides:0.28577,(M_paleacea_Rhiz_final_MPA14016.1.p1:0.05741,M_polymorpha_renamed_Mapoly0010s0019.1:0.0677)n2:0.22165)n1:0.04784,((A_agrestis_renamed_Aagr.utg000124l.102.1:0.36708,(B_vulgaris_renamed_KMS93681:1.11742,(S_muscicola_renamed_SM000174S03362:0.77671,(S_muscicola_renamed_SM000278S10010:0.00015,(S_muscicola_renamed_SM000174S03348:0.0071,S_muscicola_renamed_SM000151S01523:0.01558)n8:0.00014)n7:0.15145)n6:0.35585)n5:0.11712)n4:0.13018,(((P_abies_renamed_MA_281093g0010:0.8246,(S_moellendorffii_renamed_EFJ17686:0.00447,S_moellendorffii_renamed_EFJ16219:0.00015)n12:0.14755)n11:0.08403,(A_filiculoides_renamed_Azfi_s0419.g069110:0.21904,(((Oryza_sativa_renamed_LOC_Os01g72460.1:0.12423,Z_mays_renamed_B4FWN1:0.17303)n16:0.12237,(Oryza_sativa_renamed_LOC_Os01g72430.1:0.05496,(Z_mays_renamed_B4FVE1:0.14193,Z_mays_renamed_A0A1D6N0U0:0.0747)n18:0.0083)n17:0.04806)n15:0.08667,((P_dactylifera_renamed_XP_017701228.1:0.12723,P_dactylifera_renamed_XP_008806558.1:0.09768)n20:0.08789,((B_vulgaris_renamed_KMT17112:0.26414,(B_vulgaris_renamed_KMT17114:0.05085,B_vulgaris_renamed_KMT17113:0.1237)n23:0.05181)n22:0.03775,(A_trichopoda_renamed_ERN16278:0.19028,(A_thaliana_renamed_AT3G27890.1:0.1003,((L_japonicus_renamed_Lj0g3v0261869.1:0.11699,(((M_truncatula_renamed_MTR_3019120:0.00014,(M_truncatula_renamed_MTR_3019120:0.00014,M_truncatula_renamed_MTR_3019120:0.00014)n31:0.00014)n30:0.15634,(M_truncatula_renamed_MTR_3019090:0.00014,M_truncatula_renamed_MTR_3019090:0.00014)n32:0.05178)n29:0.12276,(M_truncatula_renamed_MTR_3019160:0.0981,(M_truncatula_renamed_MTR_3019150:0.17788,M_truncatula_renamed_MTR_3019150:0.00676)n34:0.06734)n33:0.02401)n28:0.01508)n27:0.05294,(L_japonicus_renamed_Lj3g3v0766140.1:0.14097,(M_truncatula_renamed_MTR_8039090:0.09711,(L_angustifolius_renamed_OIW08112:0.17426,L_angustifolius_renamed_OIV99061:0.12847)n37:0.02092)n36:0.040365)n35:0.004485)n26:0.09414)n25:0.01205)n24:0.03344)n21:0.09139)n19:0.03094)n14:0.07961)n13:0.05917)n10:0.056875,((A_agrestis_renamed_Aagr.utg000077l.139.1:0.12329,((A_agrestis_renamed_Aagr.utg000077l.139.6:0,A_agrestis_renamed_Aagr.utg000077l.139.2:0,A_agrestis_renamed_Aagr.utg000077l.139.3:0,A_agrestis_renamed_Aagr.utg000077l.139.4:0)n41:0.00014,A_agrestis_renamed_Aagr.utg000077l.139.5:0.00014)n40:0.00014)n39:0.17924,M_flagellaris_scaffold-UCRN-2050428-Megaceros_tosanus:0.20337)n38:0.099513)n9:0.011057)n3:0.0511875)n0;
```
