## Supplementary material for "Transcriptional responses to arbuscular mycorrhizal symbiosis development are conserved in the early divergent *Marchantia paleacea*": OG0003908_tree.txt

```
(((P_abies_renamed_MA_122229g0010:0.78429,C_braunii_renamed_GBG86604:0.35697)n2:0.04721,((A_trichopoda_renamed_ERN20173:0.09122,(((B_vulgaris_renamed_KMS97351:0.0333,(B_vulgaris_renamed_KMS99439:0.00014,B_vulgaris_renamed_KMS99440:0.03468)n8:0.00872)n7:0.17909,((A_thaliana_renamed_AT2G44040.1:0.10309,(A_thaliana_renamed_AT3G59890.1:0.00016,A_thaliana_renamed_AT3G59890.2:0.00014)n11:0.05302)n10:0.19435,(M_truncatula_renamed_MTR_8028145:0.11586,(L_angustifolius_renamed_OIW04617:0.04553,L_angustifolius_renamed_OIW02336:0.03995)n13:0.05928)n12:0.13562)n9:0.02454)n6:0.09999,(P_dactylifera_renamed_XP_008808387.1:0.11923,((Z_mays_renamed_K7VK29:0.1218,(Oryza_sativa_renamed_LOC_Os03g14120.3:0.03954,((Oryza_sativa_renamed_LOC_Os03g14120.1:0,Oryza_sativa_renamed_LOC_Os03g14120.2:0)n19:0.00014,Oryza_sativa_renamed_LOC_Os03g14120.4:0.00016)n18:0.00015)n17:0.10421)n16:0.21552,(Oryza_sativa_renamed_LOC_Os02g24020.1:0.05923,Z_mays_renamed_B4FH75:0.11438)n20:0.23305)n15:0.06486)n14:0.03091)n5:0.0954)n4:0.19169,(((T_lepidozioides_scaffold-SKQD-2077840-Takakia_lepidozioides:0.2298,(A_trichopoda_renamed_ERN16440:0.15849,(P_patens_renamed_P315_7380V3.2:0,P_patens_renamed_P315_7380V3.1:0)n25:0.23966)n24:0.07252)n23:0.04059,(P_neesiana_scaffold-JHFI-2017675-Pellia_neesiana:0.33421,(M_paleacea_Rhiz_final_MPA9724.1.p1:0.06245,M_polymorpha_renamed_Mapoly0033s0134.1:0.03467)n27:0.44577)n26:0.12843)n22:0.03511,(A_filiculoides_renamed_Azfi_s0460.g072062:0.29269,(S_moellendorffii_renamed_EFJ32667:0.01164,S_moellendorffii_renamed_EFJ20760:0.02808)n29:0.22336)n28:0.03655)n21:0.018423)n3:0.002047)n1:0.034065,((A_agrestis_renamed_Aagr.utg000081l.279.1:1.72009,(A_agrestis_renamed_Aagr.utg000111l.98.1:0.20044,(((A_agrestis_renamed_Aagr.utg000094l.33.1:0.15276,((A_agrestis_renamed_Aagr.utg000085l.140.8:0,A_agrestis_renamed_Aagr.utg000085l.140.10:0)n37:0.00014,A_agrestis_renamed_Aagr.utg000085l.140.11:0.17311)n36:0.06009)n35:0.00797,((A_agrestis_renamed_Aagr.utg000085l.140.3:0,A_agrestis_renamed_Aagr.utg000085l.140.6:0)n39:0.00014,(A_agrestis_renamed_Aagr.utg000085l.140.9:0.00014,(A_agrestis_renamed_Aagr.utg000085l.140.2:0.05129,A_agrestis_renamed_Aagr.utg000085l.140.1:0.02738)n41:0.00087)n40:0.00016)n38:0.00685)n34:0.01118,(A_agrestis_renamed_Aagr.utg000085l.140.4:0.00014,(A_agrestis_renamed_Aagr.utg000085l.140.7:0,A_agrestis_renamed_Aagr.utg000085l.140.5:0)n43:0.00014)n42:0.00015)n33:0.02013)n32:0.07089)n31:0.31397,M_flagellaris_scaffold-UCRN-2051490-Megaceros_tosanus:0.24732)n30:0.16091)n0;
```
