## Supplementary material for "Transcriptional responses to arbuscular mycorrhizal symbiosis development are conserved in the early divergent *Marchantia paleacea*": OG0003909_tree.txt

```
(((((S_muscicola_renamed_SM000015S01286:0.02481,(S_muscicola_renamed_SM000144S00704:0.13575,S_muscicola_renamed_SM000015S01226:0.0161)n5:0.01898)n4:2.17517,C_braunii_renamed_GBG64859:0.50818)n3:0.03096,(A_filiculoides_renamed_Azfi_s0466.g072798:0.35299,P_neesiana_scaffold-JHFI-2017669-Pellia_neesiana:0.34211)n6:0.09867)n2:0.09824,((((A_agrestis_renamed_Aagr.utg000042l.197.1:0.02304,A_agrestis_renamed_Aagr.utg000042l.197.2:0.01967)n10:0.02205,((A_agrestis_renamed_Aagr.utg000010l.153.1:0.69492,A_agrestis_renamed_Aagr.utg000077l.225.2:0.00011)n12:0.07169,A_agrestis_renamed_Aagr.utg000077l.225.1:0.02221)n11:0.15023)n9:0.17389,(M_flagellaris_scaffold-UCRN-2004062-Megaceros_tosanus:0.00014,M_flagellaris_scaffold-UCRN-2004063-Megaceros_tosanus:0.00014)n13:0.15406)n8:0.17253,(((P_patens_renamed_P310_5680V3.2:0,P_patens_renamed_P310_5680V3.1:0)n16:0.07829,((P_patens_renamed_P310_5730V3.2:0,P_patens_renamed_P310_5730V3.7:0,P_patens_renamed_P310_5730V3.3:0)n18:0.00014,(P_patens_renamed_P310_5730V3.1:0,P_patens_renamed_P310_5730V3.5:0,P_patens_renamed_P310_5730V3.6:0,P_patens_renamed_P310_5730V3.4:0)n19:0.00015)n17:0.00015)n15:0.39045,((M_polymorpha_renamed_Mapoly0190s0007.1:0.04916,((M_paleacea_Rhiz_final_MPA15414.1.p1:0.00014,M_paleacea_Rhiz_final_MPA15414.2.p1:0.00014)n23:0.00014,(M_paleacea_Rhiz_final_MPA15414.4.p1:0.00014,M_paleacea_Rhiz_final_MPA15414.3.p1:0.1165)n24:0.00014)n22:0.04931)n21:0.20034,((P_pinnata_scaffold-UUHD-2013932-Porella_pinnata:0.00016,P_pinnata_scaffold-UUHD-2013933-Porella_pinnata:0.00014)n26:0.17095,P_pinnata_scaffold-UUHD-2148239-Porella_pinnata:0.13203)n25:0.01467)n20:0.14459)n14:0.06611)n7:0.12273)n1:0.021525,(T_lepidozioides_scaffold-SKQD-2076720-Takakia_lepidozioides:0.38668,(A_trichopoda_renamed_ERN06262:0.28541,((P_dactylifera_renamed_XP_026660829.1:0.13466,(Z_mays_renamed_A0A1D6H948:0.15908,(Oryza_sativa_renamed_LOC_Os02g30840.1:0.00014,Oryza_sativa_renamed_LOC_Os02g30840.2:0.00016)n32:0.08489)n31:0.15388)n30:0.07996,(((L_japonicus_renamed_Lj0g3v0169599.1:0,L_japonicus_renamed_Lj0g3v0169599.2:0)n35:0.06291,(L_angustifolius_renamed_OIV97056:0.06028,(M_truncatula_renamed_MTR_3098940:0.00269,M_truncatula_renamed_MTR_3098940:0.00014)n37:0.07667)n36:0.0212)n34:0.12282,((B_vulgaris_renamed_KMT10953:0.00014,B_vulgaris_renamed_KMT10952:0.00014)n39:0.29576,(A_thaliana_renamed_AT5G51140.2:0.00718,A_thaliana_renamed_AT5G51140.1:0.00016)n40:0.37232)n38:0.03909)n33:0.04689)n29:0.10104)n28:0.20875)n27:0.021525)n0;
```
