## Supplementary material for "Transcriptional responses to arbuscular mycorrhizal symbiosis development are conserved in the early divergent *Marchantia paleacea*": OG0003910_tree.txt

```
((C_braunii_renamed_GBG64132:0.4582,(((((Oryza_sativa_renamed_LOC_Os03g04440.2:0.00345,Oryza_sativa_renamed_LOC_Os03g04440.1:0.00014)n6:0.05513,(Z_mays_renamed_B6STV3:0.00276,(Z_mays_renamed_B4FET3:0.00015,Z_mays_renamed_A0A1D6MTB5:0.10818)n8:0.04701)n7:0.058)n5:0.19293,((A_thaliana_renamed_AT2G20920.1:0.24579,(B_vulgaris_renamed_KMT01357:0.15218,((L_angustifolius_renamed_OIW06796:0.11209,L_angustifolius_renamed_OIV91271:0.1228)n13:0.04377,(L_japonicus_renamed_Lj5g3v2245940.1:0.11542,(M_truncatula_renamed_MTR_1112860:0.00016,M_truncatula_renamed_MTR_1112860:0.00014)n15:0.09046)n14:0.03157)n12:0.10185)n11:0.03531)n10:0.08021,(P_dactylifera_renamed_XP_008785047.1:0.07058,P_dactylifera_renamed_XP_008792000.1:0.12075)n16:0.09651)n9:0.02158)n4:0.08184,A_trichopoda_renamed_ERM96234:0.3857)n3:0.27071,(A_trichopoda_renamed_ERM96227:2.04976,((S_muscicola_renamed_SM000041S15561:0.05754,S_muscicola_renamed_SM000054S18140:0.01894)n19:0.41746,(S_muscicola_renamed_SM000007S20969:0.00488,(S_muscicola_renamed_SM000011S19161:0.02346,S_muscicola_renamed_SM000018S03556:0.00926)n21:0.00935)n20:0.14685)n18:0.13207)n17:0.033903)n2:0.003767)n1:0.07196,(((A_filiculoides_renamed_Azfi_s0469.g072868:0.00014,A_filiculoides_renamed_Azfi_s1387.g102498:0.00236)n24:0.28315,(S_moellendorffii_renamed_EFJ09369:0.00593,S_moellendorffii_renamed_EFJ34985:0.00653)n25:0.33272)n23:0.15089,(((A_agrestis_renamed_Aagr.utg000008l.125.4:0.01448,(A_agrestis_renamed_Aagr.utg000008l.125.1:0.00014,(A_agrestis_renamed_Aagr.utg000008l.125.3:0,A_agrestis_renamed_Aagr.utg000008l.125.2:0)n30:0.00014)n29:0.00014)n28:0.19073,(M_flagellaris_scaffold-UCRN-2004783-Megaceros_tosanus:0.00016,M_flagellaris_scaffold-UCRN-2004784-Megaceros_tosanus:0.00014)n31:0.06163)n27:0.18591,((T_lepidozioides_scaffold-SKQD-2077152-Takakia_lepidozioides:0.18838,((P_patens_renamed_P310_20920V3.3:0,P_patens_renamed_P310_20920V3.1:0,P_patens_renamed_P310_20920V3.2:0)n35:0.08121,(P_patens_renamed_P320_20480V3.4:0,P_patens_renamed_P320_20480V3.2:0,P_patens_renamed_P320_20480V3.3:0,P_patens_renamed_P320_20480V3.1:0)n36:0.10165)n34:0.26334)n33:0.04515,(P_neesiana_scaffold-JHFI-2018359-Pellia_neesiana:0.10108,(P_pinnata_scaffold-UUHD-2149291-Porella_pinnata:0.05841,((M_paleacea_Rhiz_final_MPA28731.1.p1:0,M_paleacea_Rhiz_final_MPA28731.2.p1:0)n40:0.02218,M_polymorpha_renamed_Mapoly0158s0035.1:0.00016)n39:0.20575)n38:0.05248)n37:0.22518)n32:0.035)n26:0.04863)n22:0.05624)n0;
```
