## Supplementary material for "Transcriptional responses to arbuscular mycorrhizal symbiosis development are conserved in the early divergent *Marchantia paleacea*": OG0003911_tree.txt

```
((((S_muscicola_renamed_SM000128S26219:0.0162,(S_muscicola_renamed_SM000085S23222:0.06032,S_muscicola_renamed_SM000015S01296:0.02429)n4:0.00849)n3:0.42361,(C_braunii_renamed_GBG75734:0.49578,C_braunii_renamed_GBG86411:0.68284)n5:0.148)n2:0.00015,(((S_moellendorffii_renamed_EFJ19469:0.00275,S_moellendorffii_renamed_EFJ21031:0.00015)n8:0.36042,((((A_agrestis_renamed_Aagr.utg000001l.71.6:0,A_agrestis_renamed_Aagr.utg000001l.71.3:0)n12:0.00014,((A_agrestis_renamed_Aagr.utg000001l.71.2:0.00014,((A_agrestis_renamed_Aagr.utg000001l.71.4:0,A_agrestis_renamed_Aagr.utg000001l.71.9:0)n16:0.00014,A_agrestis_renamed_Aagr.utg000001l.71.8:0.00016)n15:0.00016)n14:0.0561,A_agrestis_renamed_Aagr.utg000001l.71.1:0.00014)n13:0.00014)n11:0.00015,(A_agrestis_renamed_Aagr.utg000001l.71.5:0.00014,A_agrestis_renamed_Aagr.utg000001l.71.7:0.00453)n17:0.00015)n10:0.31122,((((M_paleacea_Rhiz_final_MPA11251.1.p1:0.02357,M_polymorpha_renamed_Mapoly0071s0030.1:0.02862)n21:0.19498,(P_neesiana_scaffold-JHFI-2111004-Pellia_neesiana:0.08863,P_pinnata_scaffold-UUHD-2007551-Porella_pinnata:0.05679)n22:0.16597)n20:0.13865,(A_trichopoda_renamed_ERN12394:0.22086,((B_vulgaris_renamed_KMT15029:0.15553,(A_thaliana_renamed_AT1G60080.1:0.15892,((L_angustifolius_renamed_OIV92310:0.04285,(L_angustifolius_renamed_OIW21917:0.00014,L_angustifolius_renamed_OIW05232:0.00014)n29:0.03991)n28:0.01322,((M_truncatula_renamed_MTR_1007060:0.00015,M_truncatula_renamed_MTR_1007060:0.0152)n31:0.0549,(L_japonicus_renamed_Lj0g3v0273479.1:0.02251,L_japonicus_renamed_Lj4g3v0987840.1:0.0905)n32:0.03636)n30:0.02361)n27:0.09394)n26:0.06143)n25:0.05351,(((P_dactylifera_renamed_XP_008807564.1:0,P_dactylifera_renamed_XP_008807565.1:0)n35:0.00287,P_dactylifera_renamed_XP_008807566.1:0.00014)n34:0.1343,(Oryza_sativa_renamed_LOC_Os11g20689.1:0.05897,((Z_mays_renamed_A0A1D6PYF0:0.05703,Z_mays_renamed_A0A1D6PYF2:0.16705)n38:0.0066,(Z_mays_renamed_A0A1D6KK97:0.00928,(Z_mays_renamed_A0A1D6I819:0.0624,Z_mays_renamed_A0A1D6NLY0:0.07061)n40:0.02589)n39:0.02006)n37:0.08502)n36:0.24084)n33:0.06313)n24:0.10015)n23:0.17082)n19:0.03083,((P_patens_renamed_P319_14820V3.2:0,P_patens_renamed_P319_14820V3.1:0)n42:0.29851,T_lepidozioides_scaffold-SKQD-2077108-Takakia_lepidozioides:0.14113)n41:0.11033)n18:0.05777)n9:0.03575)n7:0.04047,(B_vulgaris_renamed_KMS93439:0.94122,M_paleacea_Rhiz_final_MPA3275.1.p1:0.91793)n43:0.247257)n6:0.027473)n1:0.08322,A_filiculoides_renamed_Azfi_s0474.g072985:0.33961)n0;
```
