## Supplementary material for "Transcriptional responses to arbuscular mycorrhizal symbiosis development are conserved in the early divergent *Marchantia paleacea*": OG0003912_tree.txt

```
(((M_flagellaris_scaffold-UCRN-2053998-Megaceros_tosanus:0.25324,((A_agrestis_renamed_Aagr.utg000041l.28.2:0,A_agrestis_renamed_Aagr.utg000041l.28.3:0)n4:0.0059,A_agrestis_renamed_Aagr.utg000041l.28.1:0.1178)n3:0.31627)n2:0.23846,(((((P_patens_renamed_P33_37820V3.3:0,P_patens_renamed_P33_37820V3.1:0,P_patens_renamed_P33_37820V3.2:0)n9:0.00014,(P_patens_renamed_P33_37820V3.9:0,P_patens_renamed_P33_37820V3.4:0,P_patens_renamed_P33_37820V3.5:0,P_patens_renamed_P33_37820V3.6:0)n10:0.00013)n8:0.00016,(P_patens_renamed_P33_37820V3.8:0.00014,P_patens_renamed_P33_37820V3.7:0.00014)n11:0.00015)n7:0.32594,(T_lepidozioides_scaffold-SKQD-2011587-Takakia_lepidozioides:0.33725,T_lepidozioides_scaffold-SKQD-2011024-Takakia_lepidozioides:0.007902)n12:0.000878)n6:0.0687,((P_pinnata_scaffold-UUHD-2017952-Porella_pinnata:0.1807,P_neesiana_scaffold-JHFI-2018869-Pellia_neesiana:0.03305)n14:0.08451,((M_polymorpha_renamed_Mapoly0014s0041.1:0.01875,(M_paleacea_Rhiz_final_MPA18233.1.p1:0.00014,M_paleacea_Rhiz_final_MPA18233.2.p1:0.00014)n17:0.03889)n16:0.10937,T_lepidozioides_scaffold-SKQD-2073717-Takakia_lepidozioides:0.1141)n15:0.08208)n13:0.141561)n5:0.015729)n1:0.01146,((S_moellendorffii_renamed_EFJ29169:0.00053,S_moellendorffii_renamed_EFJ13729:0.017)n19:0.55335,((A_filiculoides_renamed_Azfi_s0480.g073108:0.59615,(A_trichopoda_renamed_ERN14868:0.28403,(((L_japonicus_renamed_Lj6g3v2274450.1:0.10392,(M_truncatula_renamed_MTR_2006880:0.00456,M_truncatula_renamed_MTR_2006880:0.00014)n26:0.08259)n25:0.10858,(A_thaliana_renamed_AT1G60995.1:0.23398,((B_vulgaris_renamed_KMT13875:0.02078,B_vulgaris_renamed_KMT13944:0.00339)n29:0.00018,(B_vulgaris_renamed_KMT13942:0.00014,B_vulgaris_renamed_KMT13941:0.00016)n30:0.05219)n28:0.28649)n27:0.03045)n24:0.22327,((Z_mays_renamed_A0A1D6GL14:0.0486,(Oryza_sativa_renamed_LOC_Os03g45770.2:0.00257,Oryza_sativa_renamed_LOC_Os03g45770.1:0.00015)n33:0.05932)n32:0.24036,((P_dactylifera_renamed_XP_008787340.1:0.00014,P_dactylifera_renamed_XP_008787339.1:0.00014)n35:0.08818,(P_dactylifera_renamed_XP_008782691.1:0.00014,P_dactylifera_renamed_XP_026658437.1:0.00014)n36:0.04584)n34:0.08126)n31:0.18155)n23:0.08113)n22:0.24357)n21:0.15843,((C_braunii_renamed_GBG65930:0.00014,C_braunii_renamed_GBG65929:0.00014)n38:0.64399,(S_muscicola_renamed_SM000216S06578:0.0436,(S_muscicola_renamed_SM000060S19603:0.01502,S_muscicola_renamed_SM000114S24124:0.03262)n40:0.03871)n39:0.65067)n37:0.30053)n20:0.07739)n18:0.12442)n0;
```
