## Supplementary material for "Transcriptional responses to arbuscular mycorrhizal symbiosis development are conserved in the early divergent *Marchantia paleacea*": OG0003913_tree.txt

```
((C_braunii_renamed_GBG79355:0.296,(((M_flagellaris_scaffold-UCRN-2053866-Megaceros_tosanus:0.07673,A_agrestis_renamed_Aagr.utg000042l.520.1:0.06319)n4:0.09784,(((M_paleacea_Rhiz_final_MPA23500.1.p1:0.00312,M_polymorpha_renamed_Mapoly0072s0011.1:0.00309)n7:0.07015,(P_neesiana_scaffold-JHFI-2114205-Pellia_neesiana:0.05271,P_pinnata_scaffold-UUHD-2150659-Porella_pinnata:0.04692)n8:0.04794)n6:0.03114,(T_lepidozioides_scaffold-SKQD-2013083-Takakia_lepidozioides:0.06887,(((P_patens_renamed_P317_2250V3.1:0,P_patens_renamed_P317_2250V3.2:0)n12:0.00014,P_patens_renamed_P317_2250V3.3:0.00014)n11:0.20112,((P_patens_renamed_P31_29560V3.1:0,P_patens_renamed_P31_29560V3.2:0)n14:0.15066,((P_patens_renamed_P317_6470V3.1:0,P_patens_renamed_P317_6470V3.3:0)n16:0.00014,P_patens_renamed_P317_6470V3.2:0.00014)n15:0.06452)n13:0.09157)n10:0.03341)n9:0.04947)n5:0.01339)n3:0.02018,(P_pinnata_scaffold-UUHD-2134657-Porella_pinnata:0.8928,(S_muscicola_renamed_SM000084S23092:0.00662,(S_muscicola_renamed_SM000198S05331:0.0103,S_muscicola_renamed_SM000235S08112:0.01452)n19:0.00804)n18:0.19383)n17:0.049302)n2:0.005478)n1:0.025905,((S_moellendorffii_renamed_EFJ21842:0.00179,S_moellendorffii_renamed_EFJ34224:0.00016)n21:0.20557,(A_filiculoides_renamed_Azfi_s0485.g073392:0.17421,((((B_vulgaris_renamed_KMT01804:0.0933,((A_thaliana_renamed_AT5G22770.5:0,A_thaliana_renamed_AT5G22770.1:0,A_thaliana_renamed_AT5G22770.4:0,A_thaliana_renamed_AT5G22770.6:0,A_thaliana_renamed_AT5G22770.2:0,A_thaliana_renamed_AT5G22770.3:0)n28:0.00511,(A_thaliana_renamed_AT5G22780.2:0,A_thaliana_renamed_AT5G22780.1:0)n29:0.00719)n27:0.12228)n26:0.02082,(((L_angustifolius_renamed_OIW09037:0.02967,(L_angustifolius_renamed_OIW15798:0.03496,L_angustifolius_renamed_OIW03899:0.04246)n33:0.00265)n32:0.01645,(L_japonicus_renamed_Lj3g3v1131280.1:0.0339,L_japonicus_renamed_Lj3g3v1131280.2:0.0333)n34:0.0037)n31:0.01245,M_truncatula_renamed_MTR_2084610:0.01034)n30:0.04261)n25:0.04127,(((Z_mays_renamed_A0A1D6JKY6:0.0203,Z_mays_renamed_A0A1D6PL97:0.02835)n37:0.03848,(Oryza_sativa_renamed_LOC_Os03g02150.1:0.00016,Oryza_sativa_renamed_LOC_Os03g02150.2:0.00485)n38:0.0289)n36:0.11515,(P_dactylifera_renamed_XP_008791689.1:0.04764,P_dactylifera_renamed_XP_008796857.1:0.02653)n39:0.02829)n35:0.03406)n24:0.01691,A_trichopoda_renamed_ERN13229:0.07241)n23:0.13761)n22:0.03695)n20:0.02181)n0;
```
