## Supplementary material for "Transcriptional responses to arbuscular mycorrhizal symbiosis development are conserved in the early divergent *Marchantia paleacea*": OG0003914_tree.txt

```
(((S_moellendorffii_renamed_EFJ19394:0.62559,(S_moellendorffii_renamed_EFJ05188:0,S_moellendorffii_renamed_EFJ11149:0)n3:0.16771)n2:0.15122,((((B_vulgaris_renamed_KMT05172:0.18164,((A_thaliana_renamed_AT5G06000.1:0.24371,(A_thaliana_renamed_AT3G11400.2:0.00014,A_thaliana_renamed_AT3G11400.1:0.00014)n10:0.09604)n9:0.11475,(((M_truncatula_renamed_MTR_8107310:0.05905,M_truncatula_renamed_MTR_8031560:0.2144)n13:0.02779,((L_angustifolius_renamed_OIW10542:0.02699,L_angustifolius_renamed_OIV93090:0.04444)n15:0.05225,(L_angustifolius_renamed_OIW14349:0.04823,L_angustifolius_renamed_OIV93915:0.02517)n16:0.028584)n14:0.003176)n12:0.00549,L_japonicus_renamed_Lj0g3v0360559.1:0.0976)n11:0.05084)n8:0.03542)n7:0.06148,(A_trichopoda_renamed_ERN06686:0.12848,(A_trichopoda_renamed_ERN12415:0.02294,A_trichopoda_renamed_ERN07629:0.44035)n18:0.03119)n17:0.0868)n6:0.02763,(((P_dactylifera_renamed_XP_008801634.1:0.01417,P_dactylifera_renamed_XP_008803132.1:0.04339)n21:0.03994,(Oryza_sativa_renamed_LOC_Os02g54700.2:0.10355,Oryza_sativa_renamed_LOC_Os02g54690.1:0.395604)n22:0.043956)n20:0.04085,Z_mays_renamed_B4FBV8:0.06627)n19:0.01393)n5:0.47089,C_braunii_renamed_GBG61774:0.2446)n4:0.13515)n1:0.036045,(((M_flagellaris_scaffold-UCRN-2010766-Megaceros_tosanus:0.10381,A_agrestis_renamed_Aagr.utg000059l.178.1:0.06251)n25:0.04744,((((M_polymorpha_renamed_Mapoly0059s0037.1:0.0208,(M_paleacea_Rhiz_final_MPA15125.1.p1:0.02988,M_paleacea_Rhiz_final_MPA15126.1.p1:0.00014)n30:0.01736)n29:0.0162,(M_paleacea_Rhiz_final_MPA9489.1.p1:0.00743,M_polymorpha_renamed_Mapoly0144s0016.1:0.014508)n31:0.001612)n28:0.06979,(P_pinnata_scaffold-UUHD-2145515-Porella_pinnata:0.03233,(P_neesiana_scaffold-JHFI-2016107-Pellia_neesiana:0.07253,(P_neesiana_scaffold-JHFI-2013960-Pellia_neesiana:0.01646,P_neesiana_scaffold-JHFI-2015194-Pellia_neesiana:0.01668)n34:0.026109)n33:0.002901)n32:0.02166)n27:0.0437,((T_lepidozioides_scaffold-SKQD-2002014-Takakia_lepidozioides:0.01038,T_lepidozioides_scaffold-SKQD-2002015-Takakia_lepidozioides:0.03255)n36:0.01821,((P_patens_renamed_P315_21950V3.2:0,P_patens_renamed_P315_21950V3.1:0)n38:0.076,((P_patens_renamed_P39_17550V3.1:0,P_patens_renamed_P39_17550V3.2:0)n40:0.00014,P_patens_renamed_P39_17550V3.3:0.04063)n39:0.06342)n37:0.04645)n35:0.06186)n26:0.02914)n24:0.03386,((S_muscicola_renamed_SM000235S08106:0.00015,(S_muscicola_renamed_SM000050S17066:0.00014,S_muscicola_renamed_SM000073S21410:0.00329)n43:0.00329)n42:0.20613,A_filiculoides_renamed_Azfi_s0531.g075847:0.25144)n41:0.02181)n23:0.036045)n0;
```
