## Supplementary material for "Transcriptional responses to arbuscular mycorrhizal symbiosis development are conserved in the early divergent *Marchantia paleacea*": OG0003915_tree.txt

```
((((S_muscicola_renamed_SM000029S10467:0.03441,(S_muscicola_renamed_SM000019S05111:0.03468,S_muscicola_renamed_SM000064S19729:0.03205)n4:0.02431)n3:0.50536,C_braunii_renamed_GBG89589:0.7395)n2:0.26606,((((M_polymorpha_renamed_Mapoly0122s0062.1:0.03839,(M_paleacea_Rhiz_final_MPA9452.1.p1:0.00014,M_paleacea_Rhiz_final_MPA9452.2.p1:0.00014)n9:0.03132)n8:0.36429,((P_neesiana_scaffold-JHFI-2091561-Pellia_neesiana:0.53055,P_neesiana_scaffold-JHFI-2014028-Pellia_neesiana:0.34362)n11:0.03818,P_neesiana_scaffold-JHFI-2108679-Pellia_neesiana:0.313254)n10:0.034806)n7:0.02015,P_pinnata_scaffold-UUHD-2146146-Porella_pinnata:0.19246)n6:0.2994,((P_patens_renamed_P37_23730V3.4:0.00014,((P_patens_renamed_P37_23730V3.3:0,P_patens_renamed_P37_23730V3.1:0)n15:0.00016,P_patens_renamed_P37_23730V3.2:0.00014)n14:0.00014)n13:0.32869,T_lepidozioides_scaffold-SKQD-2064347-Takakia_lepidozioides:0.13983)n12:0.13651)n5:0.08987)n1:0.01527,((A_filiculoides_renamed_Azfi_s0551.g076594:0.62732,(((A_trichopoda_renamed_ERN04662:0.0254,A_trichopoda_renamed_ERN20579:1.11009)n20:0.36174,((P_dactylifera_renamed_XP_017697515.1:0.29758,(Oryza_sativa_renamed_LOC_Os03g15810.1:0.12594,Z_mays_renamed_A0A1D6JX61:0.14196)n23:0.28574)n22:0.07527,((B_vulgaris_renamed_KMT14874:0.00015,B_vulgaris_renamed_KMT14873:0.00014)n25:0.45359,((L_angustifolius_renamed_OIV89017:0.16808,(M_truncatula_renamed_MTR_1047790:0.14839,(L_japonicus_renamed_Lj6g3v0143860.1:0.13997,L_japonicus_renamed_Lj3g3v2635570.1:0.194877)n29:0.021653)n28:0.00293)n27:0.17507,(A_thaliana_renamed_AT1G04730.1:0.00015,(A_thaliana_renamed_AT1G04730.4:0,A_thaliana_renamed_AT1G04730.2:0,A_thaliana_renamed_AT1G04730.3:0)n31:0.00014)n30:0.35409)n26:0.11117)n24:0.1203)n21:0.12647)n19:0.05678,(P_abies_renamed_MA_113519g0010:2.12372,(P_abies_renamed_MA_10428330g0010:0.37532,P_abies_renamed_MA_8247894g0010:0.648576)n33:0.0648576)n32:0.0072064)n18:0.08525)n17:0.07546,(((A_agrestis_renamed_Aagr.utg000013l.175.2:0,A_agrestis_renamed_Aagr.utg000013l.175.5:0)n36:0.00699,((A_agrestis_renamed_Aagr.utg000013l.175.7:0,A_agrestis_renamed_Aagr.utg000013l.175.3:0)n38:0.00014,(A_agrestis_renamed_Aagr.utg000013l.175.6:0.00015,(A_agrestis_renamed_Aagr.utg000013l.175.1:0,A_agrestis_renamed_Aagr.utg000013l.175.4:0)n40:0.00014)n39:0.00015)n37:0.00015)n35:0.41475,(M_flagellaris_scaffold-UCRN-2050258-Megaceros_tosanus:0.70667,(M_flagellaris_scaffold-UCRN-2003398-Megaceros_tosanus:0,M_flagellaris_scaffold-UCRN-2003399-Megaceros_tosanus:0)n42:0.390735)n41:0.043415)n34:0.13611)n16:0.01527)n0;
```
