## Supplementary material for "Transcriptional responses to arbuscular mycorrhizal symbiosis development are conserved in the early divergent *Marchantia paleacea*": OG0003916_tree.txt

```
(((S_moellendorffii_renamed_EFJ33765:0.03673,S_moellendorffii_renamed_EFJ12365:0.00014)n2:0.46164,(C_braunii_renamed_GBG62363:0.69012,(S_muscicola_renamed_SM000025S08324:0.01772,S_muscicola_renamed_SM000207S06181:0.02988)n4:0.94233)n3:0.21166)n1:0.045855,(((((T_lepidozioides_scaffold-SKQD-2011735-Takakia_lepidozioides:0.00014,T_lepidozioides_scaffold-SKQD-2011736-Takakia_lepidozioides:0.00436)n9:0.09158,((((P_patens_renamed_P314_8290V3.1:0,P_patens_renamed_P314_8293V3.1:0)n13:0.00014,P_patens_renamed_P314_8293V3.5:0.00014)n12:0.00016,(P_patens_renamed_P314_8293V3.3:0.00215,(P_patens_renamed_P314_8293V3.2:0.00014,P_patens_renamed_P314_8293V3.4:0.00014)n15:0.02185)n14:0.00622)n11:0.1091,((P_patens_renamed_P310_7760V3.2:0,P_patens_renamed_P310_7760V3.1:0)n17:0.00016,P_patens_renamed_P310_7760V3.3:0.02487)n16:0.0409)n10:0.1915)n8:0.0697,(((M_paleacea_Rhiz_final_MPA20670.1.p1:0.00015,M_paleacea_Rhiz_final_MPA20670.2.p1:0.00821)n20:0.00348,M_polymorpha_renamed_Mapoly0055s0098.1:0.01156)n19:0.08026,(((P_pinnata_scaffold-UUHD-2017247-Porella_pinnata:0.00016,P_pinnata_scaffold-UUHD-2017246-Porella_pinnata:0.00014)n23:0.0305,(P_pinnata_scaffold-UUHD-2001133-Porella_pinnata:0.00014,P_pinnata_scaffold-UUHD-2001134-Porella_pinnata:0.00014)n24:0.05661)n22:0.04134,((P_neesiana_scaffold-JHFI-2013773-Pellia_neesiana:0,P_neesiana_scaffold-JHFI-2013774-Pellia_neesiana:0)n26:0.07697,P_neesiana_scaffold-JHFI-2113391-Pellia_neesiana:0.118395)n25:0.013155)n21:0.01015)n18:0.09501)n7:0.05504,(M_flagellaris_scaffold-UCRN-2009896-Megaceros_tosanus:0.00014,M_flagellaris_scaffold-UCRN-2009897-Megaceros_tosanus:0.00109)n27:0.46144)n6:0.02532,(A_filiculoides_renamed_Azfi_s0589.g078708:0.43891,(A_trichopoda_renamed_ERN06419:0.1624,((B_vulgaris_renamed_KMT07811:0.20082,(A_thaliana_renamed_AT1G12930.1:0.33156,(M_truncatula_renamed_MTR_7084880:0.08468,((L_angustifolius_renamed_OIW21937:0.00014,L_japonicus_renamed_Lj0g3v0115469.1:0.06573)n35:0.07005,(L_angustifolius_renamed_OIW21938:0.09624,L_japonicus_renamed_Lj1g3v3943760.1:0.063423)n36:0.007047)n34:0.00725)n33:0.11526)n32:0.04924)n31:0.08,((Oryza_sativa_renamed_LOC_Os11g34120.1:0.09924,Z_mays_renamed_A0A1D6QI58:0.09916)n38:0.30986,(P_dactylifera_renamed_XP_026666279.1:0.00599,(P_dactylifera_renamed_XP_026666275.1:0.00014,(P_dactylifera_renamed_XP_026666276.1:0.00014,(P_dactylifera_renamed_XP_026666278.1:0.00014,(P_dactylifera_renamed_XP_026666277.1:0.00014,P_dactylifera_renamed_XP_008811059.1:0.00014)n43:0.00015)n42:0.00015)n41:0.00015)n40:0.00015)n39:0.07813)n37:0.07892)n30:0.05276)n29:0.29671)n28:0.10059)n5:0.045855)n0;
```
