## Supplementary material for "Transcriptional responses to arbuscular mycorrhizal symbiosis development are conserved in the early divergent *Marchantia paleacea*": OG0003917_tree.txt

```
((((A_filiculoides_renamed_Azfi_s0609.g079161:0.17783,(C_braunii_renamed_GBG76548:0.20528,(S_muscicola_renamed_SM000030S11443:0.00474,(S_muscicola_renamed_SM000058S18463:0.06743,S_muscicola_renamed_SM000131S26732:0.02221)n6:0.00588)n5:0.2163)n4:0.06765)n3:0.01497,((M_paleacea_Rhiz_final_MPA6510.1.p1:0.00673,M_polymorpha_renamed_Mapoly0036s0103.1:0.00278)n8:0.21298,(P_neesiana_scaffold-JHFI-2112367-Pellia_neesiana:0.10206,P_pinnata_scaffold-UUHD-2148588-Porella_pinnata:0.15056)n9:0.06991)n7:0.12914)n2:0.0295,(((M_flagellaris_scaffold-UCRN-2051376-Megaceros_tosanus:0.10487,(A_agrestis_renamed_Aagr.utg000087l.210.1:0.0295,(A_agrestis_renamed_Aagr.utg000009l.213.6:0.00014,(A_agrestis_renamed_Aagr.utg000009l.213.2:0.00014,(A_agrestis_renamed_Aagr.utg000009l.213.1:0.00014,((A_agrestis_renamed_Aagr.utg000009l.213.4:0,A_agrestis_renamed_Aagr.utg000009l.213.3:0)n18:0.0002,A_agrestis_renamed_Aagr.utg000009l.213.5:0.00014)n17:0.0107)n16:0.00015)n15:0.00015)n14:0.00015)n13:0.07966)n12:0.13332,(T_lepidozioides_scaffold-SKQD-2077397-Takakia_lepidozioides:0.08966,(P_patens_renamed_P313_10550V3.1:0.08625,(P_patens_renamed_P33_10800V3.2:0,P_patens_renamed_P33_10800V3.1:0)n21:0.04455)n20:0.15623)n19:0.10808)n11:0.01949,(S_moellendorffii_renamed_EFJ17330:0.00519,S_moellendorffii_renamed_EFJ35435:0.01555)n22:0.1661)n10:0.00813)n1:0.03568,(P_abies_renamed_MA_255g0010:0.09205,(A_trichopoda_renamed_ERN08405:0.09102,((((P_dactylifera_renamed_XP_008785253.1:0.04273,P_dactylifera_renamed_XP_008791576.1:0.0293)n28:0.03766,((Oryza_sativa_renamed_LOC_Os02g41590.1:0.02189,(Z_mays_renamed_B4FFH8:0.01116,Z_mays_renamed_K7UH13:0.02218)n31:0.02019)n30:0.04687,(Z_mays_renamed_A0A1D6E5Z5:0.03515,(Oryza_sativa_renamed_LOC_Os04g43750.1:0.00014,Oryza_sativa_renamed_LOC_Os04g43750.2:0.00015)n33:0.05157)n32:0.02605)n29:0.02164)n27:0.03838,(((A_thaliana_renamed_AT3G09820.1:0.00015,A_thaliana_renamed_AT3G09820.2:0.01624)n36:0.04727,((A_thaliana_renamed_AT5G03300.2:0,A_thaliana_renamed_AT5G03300.3:0)n38:0.00014,A_thaliana_renamed_AT5G03300.1:0.00014)n37:0.03566)n35:0.08641,B_vulgaris_renamed_KMT11084:0.11117)n34:0.02067)n26:0.01636,((L_japonicus_renamed_Lj5g3v0659730.2:0.04463,(M_truncatula_renamed_MTR_4461070:0.01229,(M_truncatula_renamed_MTR_1064060:0.00014,M_truncatula_renamed_MTR_1064060:0.06589)n42:0.02521)n41:0.03339)n40:0.0189,(L_angustifolius_renamed_OIV92358:0.10122,L_angustifolius_renamed_OIW01610:0.041211)n43:0.004579)n39:0.01992)n25:0.03547)n24:0.07699)n23:0.03568)n0;
```
