## Supplementary material for "Transcriptional responses to arbuscular mycorrhizal symbiosis development are conserved in the early divergent *Marchantia paleacea*": OG0003918_tree.txt

```
(((M_paleacea_Rhiz_final_MPA9835.1.p1:0.03135,M_polymorpha_renamed_Mapoly0116s0017.1:0.0319)n2:0.25438,(P_neesiana_scaffold-JHFI-2004923-Pellia_neesiana:0.35252,((P_neesiana_scaffold-JHFI-2108865-Pellia_neesiana:0.19163,(P_neesiana_scaffold-JHFI-2114215-Pellia_neesiana:0.25603,((P_neesiana_scaffold-JHFI-2006469-Pellia_neesiana:0,P_neesiana_scaffold-JHFI-2006471-Pellia_neesiana:0)n8:0.00014,P_neesiana_scaffold-JHFI-2006470-Pellia_neesiana:0.00015)n7:0.16723)n6:0.14119)n5:0.01741,P_neesiana_scaffold-JHFI-2110284-Pellia_neesiana:0.19185)n4:0.03207)n3:0.16632)n1:0.182045,((A_filiculoides_renamed_Azfi_s0873.g090703:0.5581,(A_filiculoides_renamed_Azfi_s0754.g085335:0.04633,A_filiculoides_renamed_Azfi_s2722.g112785:0.00627)n11:0.48941)n10:0.2167,((A_trichopoda_renamed_ERN01994:0.13683,(((P_dactylifera_renamed_XP_008790504.1:0.04252,(P_dactylifera_renamed_XP_026665392.1:0.00014,(P_dactylifera_renamed_XP_026665391.1:0.00014,(P_dactylifera_renamed_XP_026665389.1:0,P_dactylifera_renamed_XP_026665390.1:0)n19:0.00014)n18:0.00014)n17:0.08284)n16:0.06189,((Oryza_sativa_renamed_LOC_Os05g04530.1:0.08816,(Z_mays_renamed_B6TAT2:0.02723,Z_mays_renamed_K7TRE8:0.04758)n22:0.06981)n21:0.05188,(Oryza_sativa_renamed_LOC_Os01g18840.1:0.35605,Z_mays_renamed_A0A1D6MRF5:0.57892)n23:0.10087)n20:0.12814)n15:0.07716,(B_vulgaris_renamed_KMT14133:0.17941,(((M_truncatula_renamed_MTR_1484830:0.11976,(L_japonicus_renamed_Lj5g3v1531230.1:0.00014,L_japonicus_renamed_Lj5g3v1531230.2:0.00016)n28:0.11435)n27:0.01772,(L_angustifolius_renamed_OIW17462:0.26708,(L_angustifolius_renamed_OIW13071:0.11001,L_angustifolius_renamed_OIW07071:0.07101)n30:0.030681)n29:0.003409)n26:0.00875,((A_thaliana_renamed_AT1G09483.1:0.03467,((A_thaliana_renamed_AT1G09470.3:0,A_thaliana_renamed_AT1G09470.2:0)n34:0.0135,A_thaliana_renamed_AT1G09470.1:0.00015)n33:0.02356)n32:0.43626,((A_thaliana_renamed_AT3G05830.2:0.00014,(A_thaliana_renamed_AT3G05830.1:0,A_thaliana_renamed_AT3G05830.3:0)n37:0.00014)n36:0.24224,(A_thaliana_renamed_AT5G26770.4:0.03193,(A_thaliana_renamed_AT5G26770.3:0.00015,((A_thaliana_renamed_AT5G26770.6:0,A_thaliana_renamed_AT5G26770.5:0)n41:0.00014,(A_thaliana_renamed_AT5G26770.1:0,A_thaliana_renamed_AT5G26770.2:0)n42:0.00014)n40:0.00014)n39:0.00015)n38:0.10877)n35:0.213777)n31:0.023753)n25:0.03034)n24:0.08576)n14:0.06881)n13:0.18064,(P_abies_renamed_MA_902507g0010:0.38416,P_abies_renamed_MA_136804g0010:0.259182)n43:0.028798)n12:0.04651)n9:0.182045)n0;
```
