## Supplementary material for "Transcriptional responses to arbuscular mycorrhizal symbiosis development are conserved in the early divergent *Marchantia paleacea*": OG0003919_tree.txt

```
(((S_muscicola_renamed_SM000008S22171:0.03089,S_muscicola_renamed_SM000035S13083:0.04754)n2:0.28266,((((T_lepidozioides_scaffold-SKQD-2006943-Takakia_lepidozioides:0,T_lepidozioides_scaffold-SKQD-2006944-Takakia_lepidozioides:0)n6:0.13808,(((P_patens_renamed_P321_8100V3.1:0,P_patens_renamed_P321_8100V3.2:0,P_patens_renamed_P321_8100V3.3:0,P_patens_renamed_P321_8100V3.4:0)n9:0.00014,(P_patens_renamed_P321_8100V3.5:0,P_patens_renamed_P321_8100V3.6:0)n10:0.00014)n8:0.11328,(P_patens_renamed_P318_10490V3.2:0.00014,((P_patens_renamed_P318_10490V3.1:0,P_patens_renamed_P318_10490V3.4:0)n13:0.00015,P_patens_renamed_P318_10490V3.3:0.00014)n12:0.00015)n11:0.09217)n7:0.18949)n5:0.15307,(((M_flagellaris_scaffold-UCRN-2050765-Megaceros_tosanus:0.17362,A_agrestis_renamed_Aagr.utg000087l.38.1:0.23181)n16:0.10002,(S_moellendorffii_renamed_EFJ19149:0.00014,S_moellendorffii_renamed_EFJ10482:0.0049)n17:0.29647)n15:0.02919,(P_pinnata_scaffold-UUHD-2015790-Porella_pinnata:0.223,((M_paleacea_Rhiz_final_MPA9795.1.p1:0.06415,M_polymorpha_renamed_Mapoly0127s0018.1:0.05347)n20:0.21184,(P_neesiana_scaffold-JHFI-2013758-Pellia_neesiana:0.197,P_neesiana_scaffold-JHFI-2014398-Pellia_neesiana:0.229896)n21:0.025544)n19:0.03996)n18:0.0214)n14:0.06218)n4:0.04797,(C_braunii_renamed_GBG78553:0.59673,(((A_agrestis_renamed_Aagr.utg000080l.8.5:0,A_agrestis_renamed_Aagr.utg000080l.8.3:0)n25:0.00014,(A_agrestis_renamed_Aagr.utg000080l.8.1:0,A_agrestis_renamed_Aagr.utg000080l.8.2:0,A_agrestis_renamed_Aagr.utg000080l.8.4:0)n26:0.00016)n24:0.79937,(M_paleacea_Rhiz_final_MPA28959.1.p1:0.07741,M_polymorpha_renamed_Mapoly0152s0017.1:0.03748)n27:0.91026)n23:0.33456)n22:0.111645)n3:0.012405)n1:0.07415,(P_abies_renamed_MA_10437032g0010:0.12517,(((((A_thaliana_renamed_AT1G12520.3:0.00014,(A_thaliana_renamed_AT1G12520.2:0.00014,A_thaliana_renamed_AT1G12520.1:0.00014)n34:0.00016)n33:0.26265,(L_japonicus_renamed_Lj0g3v0080529.1:0.07764,(L_angustifolius_renamed_OIW09833:0.10532,M_truncatula_renamed_MTR_4101820:0.11613)n36:0.01867)n35:0.0704)n32:0.05832,(B_vulgaris_renamed_KMT12207:0.00014,B_vulgaris_renamed_KMT12208:0.00014)n37:0.22099)n31:0.09219,(P_dactylifera_renamed_XP_008803290.1:0.16712,(Z_mays_renamed_A0A1D6E272:0.06975,(Oryza_sativa_renamed_LOC_Os04g48410.2:0.03908,Oryza_sativa_renamed_LOC_Os04g48410.1:0.00014)n40:0.09351)n39:0.1361)n38:0.07964)n30:0.07402,A_trichopoda_renamed_ERN19453:0.20543)n29:0.11106)n28:0.12584)n0;
```
