## Supplementary material for "Transcriptional responses to arbuscular mycorrhizal symbiosis development are conserved in the early divergent *Marchantia paleacea*": OG0003920_tree.txt

```
(A_trichopoda_renamed_ERN06668:0.48604,((B_vulgaris_renamed_KMT07249:0.83037,((A_thaliana_renamed_AT1G23710.1:0.28553,A_thaliana_renamed_AT1G70420.1:0.29779)n4:0.33703,(((L_angustifolius_renamed_OIW10567:0.12189,(L_angustifolius_renamed_OIV94515:0.10847,L_angustifolius_renamed_OIV93076:0.14494)n8:0.02277)n7:0.1292,(L_japonicus_renamed_Lj0g3v0127139.1:0.22001,M_truncatula_renamed_MTR_5034230:0.29826)n9:0.10132)n6:0.1913,((L_angustifolius_renamed_OIV93730:0.08574,(L_angustifolius_renamed_OIW15248:0.00014,L_angustifolius_renamed_OIW15247:0.00014)n12:0.15503)n11:0.35356,((M_truncatula_renamed_MTR_8064640:0.05537,M_truncatula_renamed_MTR_8064650:0.00014)n14:0.48489,((L_japonicus_renamed_Lj0g3v0271159.1:0.23225,L_japonicus_renamed_Lj4g3v0450060.1:0.18638)n16:0.34051,(L_japonicus_renamed_Lj0g3v0017419.1:0,L_japonicus_renamed_Lj0g3v0309089.1:0)n17:0.364878)n15:0.040542)n13:0.06655)n10:0.32132)n5:0.10232)n3:0.08804)n2:0.21954,(B_vulgaris_renamed_KMT10589:0.58408,((((P_dactylifera_renamed_XP_008801812.1:0.09171,P_dactylifera_renamed_XP_008806904.1:0.1481)n22:0.25084,(P_dactylifera_renamed_XP_008782464.1:0.19351,P_dactylifera_renamed_XP_008787963.1:0.27272)n23:0.28802)n21:0.12724,(((Oryza_sativa_renamed_LOC_Os01g47270.1:0.2726,Z_mays_renamed_A0A1D6NGI5:0.24082)n26:0.15404,((Oryza_sativa_renamed_LOC_Os05g49370.1:0.42281,(Z_mays_renamed_A0A1D6IJ13:1.32964,(Z_mays_renamed_A0A1D6FKP1:0.19877,Z_mays_renamed_A0A1D6MD75:0.08521)n30:0.18662)n29:0.07577)n28:0.19288,(Oryza_sativa_renamed_LOC_Os05g49350.1:0.21313,Z_mays_renamed_A0A1D6MD74:0.71275)n31:0.02728)n27:0.20351)n25:0.38627,(((Oryza_sativa_renamed_LOC_Os01g45250.1:0.14833,(Oryza_sativa_renamed_LOC_Os01g39760.1:0.24342,Oryza_sativa_renamed_LOC_Os05g09590.1:0.2281)n35:0.47633)n34:0.12505,(Z_mays_renamed_A0A1D6NHR2:0.07522,Z_mays_renamed_K7VZT4:0.10162)n36:0.17463)n33:0.10355,(Oryza_sativa_renamed_LOC_Os05g50230.1:0.25026,Z_mays_renamed_C0PJD9:0.39965)n37:0.16032)n32:0.21098)n24:0.30233)n20:0.35654,(A_thaliana_renamed_AT5G62770.1:0.8891,((L_angustifolius_renamed_OIW00329:0.36164,M_truncatula_renamed_MTR_4105750:0.47203)n40:0.15401,((L_angustifolius_renamed_OIW15394:0.24024,L_angustifolius_renamed_OIV96966:0.33495)n42:0.25662,(L_japonicus_renamed_Lj0g3v0338969.1:0.3087,M_truncatula_renamed_MTR_3077890:0.28846)n43:0.06417)n41:0.10132)n39:0.03414)n38:0.15067)n19:0.18046)n18:0.05206)n1:0.48604)n0;
```
