## Supplementary material for "Transcriptional responses to arbuscular mycorrhizal symbiosis development are conserved in the early divergent *Marchantia paleacea*": OG0003921_tree.txt

```
(A_trichopoda_renamed_ERM93593:0.523905,(((A_thaliana_renamed_AT1G54400.1:0.8631,(B_vulgaris_renamed_KMT11317:0.32078,B_vulgaris_renamed_KMT11319:0.32082)n4:0.40165)n3:0.19388,(((L_angustifolius_renamed_OIW20168:0.14653,L_angustifolius_renamed_OIW03575:0.1868)n7:0.19203,(M_truncatula_renamed_MTR_6079910:0.97082,M_truncatula_renamed_MTR_6478190:0.03614)n8:0.34991)n6:0.35038,(L_angustifolius_renamed_OIW03291:0.25978,((L_japonicus_renamed_Lj0g3v0169819.1:0.00014,L_japonicus_renamed_Lj1g3v3975730.1:0.00014)n11:0.18524,(M_truncatula_renamed_MTR_7086130:0.00014,M_truncatula_renamed_MTR_7086130:0.00014)n12:0.16923)n10:0.10611)n9:0.60171)n5:0.12514)n2:0.20052,(((A_thaliana_renamed_AT5G04890.1:1.11367,B_vulgaris_renamed_KMS98398:0.68527)n15:0.32318,(Oryza_sativa_renamed_LOC_Os03g45340.1:0.20463,(Z_mays_renamed_C0PJF1:0.72767,(Z_mays_renamed_A0A1D6GL72:0.29961,Z_mays_renamed_A0A1D6KZ63:0.13525)n18:0.183267)n17:0.020363)n16:0.18886)n14:0.08818,((((B_vulgaris_renamed_KMT04999:0.52868,B_vulgaris_renamed_KMT04998:0.33895)n22:0.31139,(((M_truncatula_renamed_MTR_5086020:0.0547,M_truncatula_renamed_MTR_5087450:0.00014)n25:0.29007,(L_japonicus_renamed_Lj0g3v0197289.1:0.30443,(L_angustifolius_renamed_OIW16252:0.24075,L_angustifolius_renamed_OIW02773:0.22409)n27:0.13541)n26:0.06764)n24:0.37543,(L_japonicus_renamed_Lj2g3v2926310.1:0.22908,M_truncatula_renamed_MTR_5087470:0.33593)n28:0.4067)n23:0.0855)n21:0.03387,(A_thaliana_renamed_AT2G27140.1:0.66787,A_thaliana_renamed_AT5G20970.1:0.89794)n29:0.18868)n20:0.21378,(P_dactylifera_renamed_XP_008808771.1:0.98643,((((P_dactylifera_renamed_XP_017698184.1:0.2188,(P_dactylifera_renamed_XP_008789661.1:0.19652,(P_dactylifera_renamed_XP_008789674.1:0.08854,(P_dactylifera_renamed_XP_008780317.1:0.03412,P_dactylifera_renamed_XP_008780504.1:0.02842)n37:0.01558)n36:0.29364)n35:0.13256)n34:0.07193,P_dactylifera_renamed_XP_008807628.1:0.20516)n33:0.32393,((Z_mays_renamed_A0A1D6KUQ3:0.21291,Z_mays_renamed_B4FDS8:0.18569)n39:0.14072,(Oryza_sativa_renamed_LOC_Os03g06170.1:0.52102,Oryza_sativa_renamed_LOC_Os10g30162.1:0.343152)n40:0.038128)n38:0.60341)n32:0.07825,((Oryza_sativa_renamed_LOC_Os10g30180.1:0.15486,Z_mays_renamed_B6TR54:0.44924)n42:0.86318,(P_dactylifera_renamed_XP_017698203.1:0.3438,P_dactylifera_renamed_XP_008807627.1:0.2147)n43:0.2587)n41:0.45797)n31:0.02923)n30:0.03204)n19:0.00356)n13:0.13575)n1:0.523905)n0;
```
