## Supplementary material for "Transcriptional responses to arbuscular mycorrhizal symbiosis development are conserved in the early divergent *Marchantia paleacea*": OG0003922_tree.txt

```
(((S_moellendorffii_renamed_ADH10396:0,S_moellendorffii_renamed_EFJ05030:0)n2:0.22637,(((Oryza_sativa_renamed_LOC_Os06g39708.1:0.00591,(M_truncatula_renamed_MTR_0002s0740:0.01779,((Z_mays_renamed_A0A1D6HL78:0.00014,((L_angustifolius_renamed_OIW01445:0.59513,M_truncatula_renamed_MTR_4083450:0.41181)n10:0.37818,(Oryza_sativa_renamed_LOC_Os12g10600.1:0.01998,(M_paleacea_Rhiz_final_MPA7950.1.p1:0.55137,Oryza_sativa_renamed_LOC_Os08g17980.1:0.03933)n12:0.202653)n11:0.022517)n9:0.13126)n8:0.06365,(Oryza_sativa_renamed_LOC_Os10g21310.1:0.00016,(Oryza_sativa_renamed_LOC_Os09g04680.1:0.01023,(C_braunii_renamed_GBG66943:0.13124,(B_vulgaris_renamed_KMS93829:0.56792,(L_japonicus_renamed_Lj0g3v0002099.1:0.00011,(M_truncatula_renamed_MTR_8039420:1.27677,(M_truncatula_renamed_MTR_5041320:0.40274,M_truncatula_renamed_MTR_5041300:0.000117)n19:1.17e-05)n18:1.3e-06)n17:0.00284)n16:0.12697)n15:0.00014)n14:0.000135)n13:1.5e-05)n7:0.000126)n6:1.4e-05)n5:0.00405,((Z_mays_renamed_A0A1X7YHJ3:0.00014,Z_mays_renamed_spP05641:0.00014)n21:0.00196,(P_dactylifera_renamed_YP_003540957.1:0.00514,((((A_trichopoda_renamed_ERM96120:0.00014,((((L_angustifolius_renamed_OIV98819:0.062,L_angustifolius_renamed_OIW16823:0.04864)n30:0.01299,(L_angustifolius_renamed_OIW20053:0.00014,(L_angustifolius_renamed_OIW16824:0.00014,L_angustifolius_renamed_OIW15161:0.00587)n32:0.00015)n31:0.00014)n29:0.00852,(L_japonicus_renamed_Lj0g3v0149369.1:0.00014,L_japonicus_renamed_Ljchlorog3v0010730.1:0.00015)n33:0.01519)n28:0.00562,L_angustifolius_renamed_OIW15349:0.186084)n27:0.020676)n26:0.01053,B_vulgaris_renamed_KMT19842:0.0221)n25:0.00262,M_truncatula_renamed_MTR_4051370:0.01736)n24:0.00384,A_thaliana_renamed_ATCG00680.1:0.00967)n23:0.01544)n22:0.005544)n20:0.000616)n4:0.07989,((P_patens_renamed_P321_5650V3.2:0.3069,M_flagellaris_scaffold-UCRN-2010105-Megaceros_tosanus:0.00014)n35:0.01017,(((P_neesiana_scaffold-JHFI-2100899-Pellia_neesiana:0.00014,P_pinnata_scaffold-UUHD-2147160-Porella_pinnata:0.00805)n38:0.02431,(((P_pinnata_scaffold-UUHD-2010370-Porella_pinnata:0.00014,P_pinnata_scaffold-UUHD-2146857-Porella_pinnata:0.01873)n41:0.16809,(S_muscicola_renamed_SM000464S16929:0.08531,S_muscicola_renamed_SM000096S24914:0.2636)n42:0.01714)n40:0.02342,P_neesiana_scaffold-JHFI-2105076-Pellia_neesiana:0.024858)n39:0.002762)n37:0.004788,(M_truncatula_renamed_MTR_5092940:0.50438,P_neesiana_scaffold-JHFI-2012707-Pellia_neesiana:0.00016)n43:0.023652)n36:0.002628)n34:0.008424)n3:0.000936)n1:0.002405,T_lepidozioides_scaffold-SKQD-2010892-Takakia_lepidozioides:0.0034)n0;
```
