## Supplementary material for "Transcriptional responses to arbuscular mycorrhizal symbiosis development are conserved in the early divergent *Marchantia paleacea*": OG0003923_tree.txt

```
((P_patens_renamed_P313_5590V3.1:0,P_patens_renamed_P313_5590V3.2:0)n1:0.683025,((((P_dactylifera_renamed_XP_017700063.1:0.23732,P_dactylifera_renamed_XP_017700773.1:0.20384)n5:0.05971,((B_vulgaris_renamed_KMT05360:0.49979,((((M_truncatula_renamed_MTR_3031140:0.17381,L_japonicus_renamed_Lj0g3v0162619.1:0.17868)n11:0.06495,(L_angustifolius_renamed_OIW14299:0.18097,(L_angustifolius_renamed_OIV95185:0.03253,L_angustifolius_renamed_OIV95186:0.01402)n13:0.04223)n12:0.05474)n10:0.05136,(M_truncatula_renamed_MTR_5074290:0.18924,(L_angustifolius_renamed_OIW16480:0.03523,L_angustifolius_renamed_OIW02595:0.08442)n15:0.13884)n14:0.0682)n9:0.21273,(A_thaliana_renamed_AT2G30230.1:0.19088,A_thaliana_renamed_AT1G06980.1:0.19895)n16:0.13214)n8:0.11205)n7:0.20087,((Oryza_sativa_renamed_LOC_Os05g39710.1:0.09298,((Z_mays_renamed_B6SHY9:0.10254,Z_mays_renamed_K7VBG9:0.04416)n20:0.21988,Z_mays_renamed_A0A1D6M6E5:0.221157)n19:0.024573)n18:0.09854,((Oryza_sativa_renamed_LOC_Os03g18660.1:0.18655,Z_mays_renamed_A0A1D6JZP7:0.13533)n22:0.31951,((Oryza_sativa_renamed_LOC_Os01g07150.1:0.23157,Z_mays_renamed_A0A1D6MKW7:0.12309)n24:0.38468,(Oryza_sativa_renamed_LOC_Os05g07240.1:0.15933,Z_mays_renamed_K7UYB1:0.247887)n25:0.027543)n23:0.17938)n21:0.083538)n17:0.009282)n6:0.06351)n4:0.08394,((P_abies_renamed_MA_218141g0010:0.22915,P_abies_renamed_MA_10425793g0010:0.172998)n27:0.019222,(A_trichopoda_renamed_ERM95576:0.50735,A_trichopoda_renamed_ERM94057:0.678726)n28:0.075414)n26:0.22556)n3:0.06434,(((((A_trichopoda_renamed_ERN13885:0.35188,((P_dactylifera_renamed_XP_008789386.1:0.10038,P_dactylifera_renamed_XP_008793019.1:0.12519)n35:0.1072,(Oryza_sativa_renamed_LOC_Os01g55370.1:0.07605,(Z_mays_renamed_B6TYS9:0.04765,Z_mays_renamed_K7VPW6:0.16855)n37:0.12433)n36:0.30228)n34:0.118323)n33:0.013147,B_vulgaris_renamed_KMT04414:0.464328)n32:0.051592,((L_angustifolius_renamed_OIW19232:0.31596,L_japonicus_renamed_Lj4g3v2604700.1:0.12511)n39:0.09136,((L_japonicus_renamed_Lj0g3v0185389.1:0.13855,M_truncatula_renamed_MTR_2016150:0.18701)n41:0.06179,(L_angustifolius_renamed_OIW14084:0.69993,(L_angustifolius_renamed_OIW20203:0.09876,L_angustifolius_renamed_OIV95236:0.05405)n43:0.061362)n42:0.006818)n40:0.08618)n38:0.047043)n31:0.005227,A_thaliana_renamed_AT1G29195.1:0.226575)n30:0.025175,P_abies_renamed_MA_132098g0020:1.34634)n29:0.149593)n2:0.683025)n0;
```
