## Supplementary material for "Transcriptional responses to arbuscular mycorrhizal symbiosis development are conserved in the early divergent *Marchantia paleacea*": OG0003924_tree.txt

```
(((S_moellendorffii_renamed_EFJ20003:0.00662,S_moellendorffii_renamed_EFJ07441:0.00245)n2:0.41686,(P_abies_renamed_MA_3312g0010:0.27158,(A_trichopoda_renamed_ERN05142:0.23699,(((Oryza_sativa_renamed_LOC_Os03g22900.1:0.09322,(Z_mays_renamed_A0A1D6K386:0.04736,Z_mays_renamed_A0A1D6PA70:0.06086)n8:0.08164)n7:0.31147,(P_dactylifera_renamed_XP_008800265.1:0.06552,(P_dactylifera_renamed_XP_008811751.1:0.00014,P_dactylifera_renamed_XP_026655667.1:0.00245)n10:0.06002)n9:0.07201)n6:0.08501,((B_vulgaris_renamed_KMT15074:0.01139,B_vulgaris_renamed_KMT05696:0.69672)n12:0.19485,((A_thaliana_renamed_AT3G57300.2:0.00196,((A_thaliana_renamed_AT3G57300.1:0,A_thaliana_renamed_AT3G57300.4:0)n16:0.00014,A_thaliana_renamed_AT3G57300.3:0.0083)n15:0.00053)n14:0.24618,(((M_truncatula_renamed_MTR_7090960:0.00015,M_truncatula_renamed_MTR_7090960:0.00014)n19:0.1023,(L_japonicus_renamed_Lj1g3v4226890.1:0,L_japonicus_renamed_Lj1g3v4226890.2:0)n20:0.05599)n18:0.02424,(L_angustifolius_renamed_OIW06408:0.11446,(L_angustifolius_renamed_OIW11477:0.04239,L_angustifolius_renamed_OIW05235:0.03918)n22:0.053856)n21:0.005984)n17:0.03037)n13:0.03785)n11:0.092)n5:0.04874)n4:0.13733)n3:0.20847)n1:0.022395,((S_muscicola_renamed_SM000179S03416:0.02161,(S_muscicola_renamed_SM000013S26588:0.02705,S_muscicola_renamed_SM000366S13814:0.02799)n25:0.02062)n24:0.62181,(((((M_polymorpha_renamed_Mapoly0077s0055.1:0.01516,(M_paleacea_Rhiz_final_MPA19473.1.p1:0.01522,M_paleacea_Rhiz_final_MPA19469.1.p1:0.009342)n31:0.001038)n30:0.00525,((T_lepidozioides_scaffold-SKQD-2005223-Takakia_lepidozioides:0.05377,T_lepidozioides_scaffold-SKQD-2079894-Takakia_lepidozioides:0.176427)n33:0.019603,((P_neesiana_scaffold-JHFI-2016063-Pellia_neesiana:0.11679,(P_pinnata_scaffold-UUHD-2015722-Porella_pinnata:0.16545,P_pinnata_scaffold-UUHD-2150672-Porella_pinnata:0.101079)n36:0.011231)n35:0.03985,T_lepidozioides_scaffold-SKQD-2065729-Takakia_lepidozioides:0.51365)n34:0.038709)n32:0.004301)n29:0.14348,((P_patens_renamed_P32_32500V3.1:0,P_patens_renamed_P32_32501V3.1:0)n38:0.08785,(P_patens_renamed_P31_3340V3.2:0,P_patens_renamed_P31_3340V3.1:0)n39:0.07396)n37:0.25968)n28:0.05317,(M_flagellaris_scaffold-UCRN-2012176-Megaceros_tosanus:0.20709,A_agrestis_renamed_Aagr.utg000091l.594.1:0.44361)n40:0.14367)n27:0.07999,((A_agrestis_renamed_Aagr.utg000017l.142.1:1.07512,C_braunii_renamed_GBG59037:0.03082)n42:0.3656,(P_pinnata_scaffold-UUHD-2142261-Porella_pinnata:0.80822,M_paleacea_Rhiz_final_MPA3064.1.p1:0.58328)n43:0.27401)n41:0.104076)n26:0.011564)n23:0.17219)n0;
```
