## Supplementary material for "Transcriptional responses to arbuscular mycorrhizal symbiosis development are conserved in the early divergent *Marchantia paleacea*": OG0003925_tree.txt

```
(A_thaliana_renamed_AT4G11000.1:1.09665,(P_dactylifera_renamed_XP_008798406.2:1.1309,((Z_mays_renamed_A0A1D6LXF4:0.31663,(Oryza_sativa_renamed_LOC_Os06g19370.2:0.00014,Oryza_sativa_renamed_LOC_Os06g19370.1:0.00014)n4:0.26323)n3:0.18096,((Oryza_sativa_renamed_LOC_Os06g18930.1:0.48094,((Oryza_sativa_renamed_LOC_Os06g19300.1:0.26272,Oryza_sativa_renamed_LOC_Os06g19360.1:0.6208)n8:0.36288,(((Oryza_sativa_renamed_LOC_Os06g18990.1:0.32279,(Z_mays_renamed_A0A1D6NZ52:0.00014,Z_mays_renamed_A0A1D6NZI8:0.05374)n12:0.2751)n11:0.12183,(Z_mays_renamed_K7U8Z5:0.18383,((Oryza_sativa_renamed_LOC_Os11g11350.1:0.09829,Oryza_sativa_renamed_LOC_Os11g11360.1:0.21381)n15:0.28473,Oryza_sativa_renamed_LOC_Os11g45580.1:0.183771)n14:0.020419)n13:0.14806)n10:0.17477,((Z_mays_renamed_A0A1D6JY91:0.23657,Z_mays_renamed_K7V7F5:0.17399)n17:0.23182,(Oryza_sativa_renamed_LOC_Os06g18960.1:0.53977,((Oryza_sativa_renamed_LOC_Os06g19010.1:0.13973,Oryza_sativa_renamed_LOC_Os06g19110.1:0.22048)n20:0.22404,((Oryza_sativa_renamed_LOC_Os06g19210.1:0.18362,(Oryza_sativa_renamed_LOC_Os06g19170.1:0.13283,Oryza_sativa_renamed_LOC_Os06g19130.1:0.4615)n23:0.03152)n22:0.1671,(Oryza_sativa_renamed_LOC_Os06g19260.1:0.18632,Oryza_sativa_renamed_LOC_Os06g19050.1:0.44012)n24:0.07108)n21:0.241992)n19:0.0241992)n18:0.0026888)n16:0.0605)n9:0.07886)n7:0.17119)n6:0.23796,((((Oryza_sativa_renamed_LOC_Os11g04830.1:0.00574,Oryza_sativa_renamed_LOC_Os12g04690.1:0.01164)n28:0.20882,(Z_mays_renamed_A0A1D6QHG9:0.01052,(Z_mays_renamed_A0A1D6KD46:0.10815,Z_mays_renamed_A0A1X7YIK9:0.11265)n30:0.03821)n29:0.20348)n27:0.33377,((Z_mays_renamed_A0A1D6K7H5:0.05671,Z_mays_renamed_A0A1D6LXE9:0.00015)n32:0.34703,(Oryza_sativa_renamed_LOC_Os06g18850.1:0.43924,(Oryza_sativa_renamed_LOC_Os06g18880.1:0.24298,Oryza_sativa_renamed_LOC_Os06g18900.1:0.25484)n34:0.058131)n33:0.006459)n31:0.13742)n26:0.08207,((Oryza_sativa_renamed_LOC_Os06g17560.1:0.17765,Z_mays_renamed_B6TW42:0.32603)n36:0.83699,((Oryza_sativa_renamed_LOC_Os04g08640.1:0,Oryza_sativa_renamed_LOC_Os04g08640.2:0)n38:1.43807,((Oryza_sativa_renamed_LOC_Os06g17700.1:0.27416,Z_mays_renamed_B4FV28:0.19762)n40:0.17391,(Z_mays_renamed_K7W823:0.52075,(Oryza_sativa_renamed_LOC_Os06g17600.1:0.36513,(Oryza_sativa_renamed_LOC_Os06g17580.1:0.46437,Oryza_sativa_renamed_LOC_Os06g17570.1:0.41292)n43:0.037845)n42:0.004205)n41:0.13074)n39:0.15287)n37:0.256401)n35:0.0256401)n25:0.00256401)n5:0.000256401)n2:2.8489e-05)n1:0.44759)n0;
```
