## Supplementary material for "Transcriptional responses to arbuscular mycorrhizal symbiosis development are conserved in the early divergent *Marchantia paleacea*": OG0003926_tree.txt

```
((((A_agrestis_renamed_Aagr.utg000042l.163.4:0,A_agrestis_renamed_Aagr.utg000042l.163.3:0)n3:0.0083,((A_agrestis_renamed_Aagr.utg000042l.163.6:0.00014,A_agrestis_renamed_Aagr.utg000042l.163.5:0.00016)n5:0.00929,(A_agrestis_renamed_Aagr.utg000042l.163.1:0.00014,A_agrestis_renamed_Aagr.utg000042l.163.2:0.00015)n6:0.1092)n4:0.01084)n2:0.54875,((((S_moellendorffii_renamed_EFJ38630:0.0135,S_moellendorffii_renamed_EFJ31517:0.00015)n10:0.65193,((P_abies_renamed_MA_10429888g0010:0.77151,(A_trichopoda_renamed_ERN00933:0.88624,((((P_dactylifera_renamed_XP_026657590.1:0.00014,P_dactylifera_renamed_XP_008779184.1:0.00014)n17:0.12554,(P_dactylifera_renamed_XP_026659837.1:0.00014,(P_dactylifera_renamed_XP_008787437.1:0.00014,(P_dactylifera_renamed_XP_008787436.1:0.00014,P_dactylifera_renamed_XP_026659835.1:0.00014)n20:0.00014)n19:0.00015)n18:0.10325)n16:0.47542,(L_angustifolius_renamed_OIW01573:0.15351,((L_japonicus_renamed_Lj1g3v4680330.1:0,L_japonicus_renamed_Lj1g3v4680330.2:0)n23:0.13033,M_truncatula_renamed_MTR_7102410:0.16783)n22:0.08373)n21:0.50906)n15:0.44773,((P_dactylifera_renamed_XP_026664917.1:0,P_dactylifera_renamed_XP_008805838.1:0)n25:0.88307,(B_vulgaris_renamed_KMT19716:0.73447,((M_truncatula_renamed_MTR_3100460:0.03591,(M_truncatula_renamed_MTR_3100460:0.00014,M_truncatula_renamed_MTR_3100460:0.00014)n29:0.00016)n28:0.4979,((L_japonicus_renamed_Lj0g3v0249369.1:0,L_japonicus_renamed_Lj0g3v0249369.2:0)n31:0.65731,(L_angustifolius_renamed_OIW14554:0.05511,L_angustifolius_renamed_OIV97857:0.11478)n32:0.10741)n30:0.06361)n27:0.40013)n26:0.09619)n24:0.078327)n14:0.008703)n13:0.45458)n12:0.1985,L_japonicus_renamed_Lj0g3v0321949.1:2.05002)n11:0.22778)n9:0.1035,M_paleacea_Rhiz_final_MPA2210.1.p1:1.41288)n8:0.15615,((P_pinnata_scaffold-UUHD-2135924-Porella_pinnata:0.2334,(M_polymorpha_renamed_Mapoly0028s0074.1:0.01204,(M_paleacea_Rhiz_final_MPA28978.1.p1:0.00015,M_paleacea_Rhiz_final_MPA28978.2.p1:0.00014)n36:0.0087)n35:0.301)n34:0.27379,(T_lepidozioides_scaffold-SKQD-2077392-Takakia_lepidozioides:0.13802,((P_patens_renamed_P31_4500V3.1:0,P_patens_renamed_P31_4500V3.2:0)n39:0.16988,(P_patens_renamed_P32_36970V3.2:0.45706,(P_patens_renamed_P32_36970V3.1:0,P_patens_renamed_P32_36980V3.1:0)n41:0.00014)n40:0.15148)n38:0.1788)n37:0.17413)n33:0.091575)n7:0.010175)n1:0.04294,(S_muscicola_renamed_SM000005S17098:0.01801,(S_muscicola_renamed_SM000060S19691:0.04855,S_muscicola_renamed_SM000112S24002:0.00014)n43:0.01277)n42:0.94825)n0;
```
