## Supplementary material for "Transcriptional responses to arbuscular mycorrhizal symbiosis development are conserved in the early divergent *Marchantia paleacea*": OG0003927_tree.txt

```
(P_dactylifera_renamed_XP_008793681.1:0.860485,((L_angustifolius_renamed_OIV96070:0.35503,L_angustifolius_renamed_OIV91843:0.1503)n2:0.21439,((M_truncatula_renamed_MTR_2026010:0.13552,((((M_truncatula_renamed_MTR_2040050:0.31152,((M_truncatula_renamed_MTR_3086960:0.16207,(M_truncatula_renamed_MTR_3086970:0.29611,M_truncatula_renamed_MTR_5083940:0.25935)n11:0.15022)n10:0.15102,M_truncatula_renamed_MTR_4006270:0.32341)n9:0.02746)n8:0.02958,M_truncatula_renamed_MTR_2022170:0.19564)n7:0.0176,M_truncatula_renamed_MTR_2024110:0.31181)n6:0.12174,((M_truncatula_renamed_MTR_2031720:0.15655,(M_truncatula_renamed_MTR_2031640:0.12561,(M_truncatula_renamed_MTR_2031680:0.10933,M_truncatula_renamed_MTR_2031700:0.06634)n15:0.05659)n14:0.02388)n13:0.08292,((M_truncatula_renamed_MTR_2028120:0.4164,(M_truncatula_renamed_MTR_2437190:0.67708,(M_truncatula_renamed_MTR_1068905:0.24847,(M_truncatula_renamed_MTR_1068875:0.10484,(M_truncatula_renamed_MTR_1068860:0.14433,M_truncatula_renamed_MTR_1068835:0.10503)n21:0.03465)n20:0.02279)n19:0.01092)n18:0.03607)n17:0.06325,(M_truncatula_renamed_MTR_2028110:0.18248,(((M_truncatula_renamed_MTR_7110370:0.55978,M_truncatula_renamed_MTR_7110360:0.20481)n25:0.23931,M_truncatula_renamed_MTR_2025440:0.25983)n24:0.14541,(M_truncatula_renamed_MTR_8099460:0.19341,(((M_truncatula_renamed_MTR_2037520:0.2055,M_truncatula_renamed_MTR_2024100:0.16763)n29:0.02412,M_truncatula_renamed_MTR_0667s0010:0.10902)n28:0.05404,(((M_truncatula_renamed_MTR_2028130:0.17527,(M_truncatula_renamed_MTR_2021050:0.19648,M_truncatula_renamed_MTR_2425980:0.14127)n33:0.0474)n32:0.01177,(M_truncatula_renamed_MTR_3083010:0.1671,(M_truncatula_renamed_MTR_2028160:0.16381,(M_truncatula_renamed_MTR_2028140:0.06367,M_truncatula_renamed_MTR_4070550:0.08408)n36:0.118)n35:0.07209)n34:0.042)n31:0.01071,((M_truncatula_renamed_MTR_2426070:0.09039,M_truncatula_renamed_MTR_2426090:0.12672)n38:0.08212,(M_truncatula_renamed_MTR_2025960:0.20935,(M_truncatula_renamed_MTR_2426020:0.15528,(M_truncatula_renamed_MTR_2025420:0.18696,M_truncatula_renamed_MTR_2426060:0.11157)n41:0.02569)n40:0.02306)n39:0.02232)n37:0.01702)n30:0.05521)n27:0.05235)n26:0.02265)n23:0.0135)n22:0.01871)n16:0.02227)n12:0.08519)n5:0.08466)n4:0.16931,((L_japonicus_renamed_Lj4g3v0120030.1:0.18852,L_japonicus_renamed_Lj0g3v0151649.1:0.14592)n43:0.13714,L_japonicus_renamed_Lj6g3v1754510.1:0.183528)n42:0.020392)n3:0.0567)n1:0.0567)n0;
```
