## Supplementary material for "Transcriptional responses to arbuscular mycorrhizal symbiosis development are conserved in the early divergent *Marchantia paleacea*": OG0003928_tree.txt

```
(M_polymorpha_renamed_Mapoly0288s0002.1:0.04605,((((M_polymorpha_renamed_Mapoly0169s0002.1:0.14135,M_polymorpha_renamed_Mapoly0304s0002.1:0.11595)n4:0.032,M_polymorpha_renamed_Mapoly0169s0001.1:0.11417)n3:0.02103,M_polymorpha_renamed_Mapoly0304s0001.1:0.16133)n2:0.01318,((M_polymorpha_renamed_Mapoly0304s0003.1:0.17837,M_polymorpha_renamed_Mapoly0169s0004.1:0.21814)n6:0.13279,((M_polymorpha_renamed_Mapoly0215s0001.1:0.09721,M_polymorpha_renamed_Mapoly0041s0106.1:0.67755)n8:0.0475,(((((M_polymorpha_renamed_Mapoly0153s0001.1:0.1678,M_polymorpha_renamed_Mapoly1684s0001.1:0.30162)n13:0.01437,((((M_polymorpha_renamed_Mapoly0604s0002.1:0.07894,M_polymorpha_renamed_Mapoly0215s0003.1:0.22531)n17:0.0371,M_polymorpha_renamed_Mapoly1588s0001.1:0.11178)n16:0.0098,M_polymorpha_renamed_Mapoly0070s0004.1:0.07096)n15:0.00014,((M_polymorpha_renamed_Mapoly0164s0029.1:0.0756,((M_polymorpha_renamed_Mapoly0070s0003.1:0.83099,M_polymorpha_renamed_Mapoly2454s0001.1:0.01791)n21:0.05239,(M_polymorpha_renamed_Mapoly0288s0003.1:0.06099,(M_polymorpha_renamed_Mapoly0288s0001.1:0.03481,M_polymorpha_renamed_Mapoly2704s0001.1:0.0334)n23:0.02765)n22:0.01435)n20:0.016)n19:0.01361,(M_polymorpha_renamed_Mapoly0164s0028.1:0.05215,M_polymorpha_renamed_Mapoly0273s0002.1:0.03812)n24:0.06175)n18:0.0038)n14:0.03368)n12:0.11765,(((M_polymorpha_renamed_Mapoly0041s0107.1:0.04254,M_polymorpha_renamed_Mapoly0041s0108.1:0.07456)n27:0.15085,(((M_polymorpha_renamed_Mapoly0041s0153.1:0.01249,M_polymorpha_renamed_Mapoly0041s0156.1:0.0209)n30:0.15797,((((M_polymorpha_renamed_Mapoly0111s0045.1:0.06009,M_polymorpha_renamed_Mapoly0051s0117.1:0.04679)n34:0.0136,(M_polymorpha_renamed_Mapoly0051s0116.1:0.04832,M_polymorpha_renamed_Mapoly0102s0057.1:0.04309)n35:0.01763)n33:0.03912,M_polymorpha_renamed_Mapoly1008s0001.1:0.04988)n32:0.05354,((M_polymorpha_renamed_Mapoly0041s0155.1:0.04942,M_polymorpha_renamed_Mapoly0041s0152.1:0.57057)n37:0.01023,M_polymorpha_renamed_Mapoly0041s0157.1:0.46214)n36:0.01718)n31:0.01957)n29:0.02779,M_polymorpha_renamed_Mapoly0041s0154.1:0.60835)n28:0.06112)n26:0.08133,M_polymorpha_renamed_Mapoly0041s0105.1:0.3392)n25:0.1539)n11:0.41505,(M_polymorpha_renamed_Mapoly0604s0001.1:0.10121,(M_polymorpha_renamed_Mapoly0279s0001.1:0.05677,((M_polymorpha_renamed_Mapoly0240s0001.1:0.28079,M_polymorpha_renamed_Mapoly0201s0004.1:0.00021)n41:0.07369,M_polymorpha_renamed_Mapoly0114s0062.1:0.13189)n40:0.00978)n39:0.00924)n38:0.03035)n10:0.01454,(M_polymorpha_renamed_Mapoly0215s0002.1:0.24535,(M_polymorpha_renamed_Mapoly0164s0026.1:0.02041,M_polymorpha_renamed_Mapoly0273s0001.1:0.01423)n43:0.14641)n42:0.02688)n9:0.04054)n7:0.01342)n5:0.01334)n1:0.04605)n0;
```
