## Supplementary material for "Transcriptional responses to arbuscular mycorrhizal symbiosis development are conserved in the early divergent *Marchantia paleacea*": OG0003929_tree.txt

```
(M_truncatula_renamed_MTR_2041380:7e-05,(M_truncatula_renamed_MTR_2041380:0.00014,((M_truncatula_renamed_MTR_7066720:0.48276,(M_truncatula_renamed_MTR_8465280:0.93959,(M_truncatula_renamed_MTR_7045910:0.04063,M_truncatula_renamed_MTR_7045910:0.10031)n5:0.16055)n4:0.1438)n3:0.0468,((((M_truncatula_renamed_MTR_0048s0180:0.5992,M_truncatula_renamed_MTR_4065085:0.82793)n9:0.12882,((M_truncatula_renamed_MTR_4065390:0.12565,((M_truncatula_renamed_MTR_4065730:0.26168,M_truncatula_renamed_MTR_4065410:0.10661)n13:0.04844,(M_truncatula_renamed_MTR_4065720:0.01909,((M_truncatula_renamed_MTR_4065455:0.37741,M_truncatula_renamed_MTR_4065510:0.14683)n16:0.15839,M_truncatula_renamed_MTR_4065720:0.00014)n15:0.10525)n14:0.01602)n12:0.35298)n11:0.076,(M_truncatula_renamed_MTR_3027180:0.54006,M_truncatula_renamed_MTR_7063450:0.82545)n17:0.60219)n10:0.14085)n8:0.08611,(((M_truncatula_renamed_MTR_4046807:0.18417,M_truncatula_renamed_MTR_4065840:0.29989)n20:0.04107,(M_truncatula_renamed_MTR_4065820:0.30462,(M_truncatula_renamed_MTR_4065970:0.0169,(M_truncatula_renamed_MTR_1886s0010:0.01701,M_truncatula_renamed_MTR_4065960:0.00014)n23:0.00016)n22:0.32556)n21:0.16117)n19:0.14341,((M_truncatula_renamed_MTR_4035725:0.08946,(M_truncatula_renamed_MTR_4033900:0.08649,M_truncatula_renamed_MTR_4033895:0.28976)n26:0.04032)n25:0.21889,(M_truncatula_renamed_MTR_6038480:0.33018,(M_truncatula_renamed_MTR_6038290:0.23357,M_truncatula_renamed_MTR_6038320:0.25103)n28:0.10488)n27:0.11869)n24:0.12242)n18:0.13713)n7:0.25075,((M_truncatula_renamed_MTR_7070645:0.64281,M_truncatula_renamed_MTR_7070560:0.45348)n30:0.20583,(((M_truncatula_renamed_MTR_2022740:0.54037,(M_truncatula_renamed_MTR_7065025:0.04038,(M_truncatula_renamed_MTR_7065015:0.16072,M_truncatula_renamed_MTR_7065015:0.00014)n35:0.14433)n34:0.39586)n33:0.25581,(M_truncatula_renamed_MTR_7058880:0.347,((M_truncatula_renamed_MTR_7015880:0.35624,(M_truncatula_renamed_MTR_3026070:0.00014,M_truncatula_renamed_MTR_3026070:0.00015)n39:0.12368)n38:0.05682,(M_truncatula_renamed_MTR_7028550:0.00016,(M_truncatula_renamed_MTR_7028310:0.57451,M_truncatula_renamed_MTR_7028625:0.02614)n41:0.02599)n40:0.25506)n37:0.19915)n36:0.11924)n32:0.2442,(M_truncatula_renamed_MTR_6038620:0.98006,(M_truncatula_renamed_MTR_8036850:1.01548,M_truncatula_renamed_MTR_7032920:0.52936)n43:0.28918)n42:0.08741)n31:0.15659)n29:0.02015)n6:0.12439)n2:0.4309)n1:7e-05)n0;
```
