## Supplementary material for "Transcriptional responses to arbuscular mycorrhizal symbiosis development are conserved in the early divergent *Marchantia paleacea*": OG0003930_tree.txt

```
(P_abies_renamed_MA_171109g0010:0.034375,((P_abies_renamed_MA_1129029g0010:0.10929,P_abies_renamed_MA_500431g0010:0.08363)n2:0.00014,(((P_abies_renamed_MA_185132g0010:0.06135,((P_abies_renamed_MA_184899g0010:0.45829,((P_abies_renamed_MA_168895g0010:0.20838,(P_abies_renamed_MA_107204g0010:0.20908,P_abies_renamed_MA_49114g0010:0.09152)n10:0.06967)n9:0.1364,P_abies_renamed_MA_54625g0020:0.30097)n8:0.02197)n7:0.03549,P_abies_renamed_MA_7254119g0010:0.06366)n6:0.00014)n5:0.01218,((P_abies_renamed_MA_10245708g0010:0.08622,(P_abies_renamed_MA_150396g0010:0.12462,P_abies_renamed_MA_85921g0010:0.21615)n13:0.03247)n12:0.01232,(P_abies_renamed_MA_179749g0010:0.07756,(P_abies_renamed_MA_10427371g0010:0.17038,((P_abies_renamed_MA_1013847g0010:0,P_abies_renamed_MA_1045018g0010:0)n17:0.07387,P_abies_renamed_MA_49479g0010:0.10953)n16:0.01001)n15:0.02232)n14:0.00902)n11:0.0068)n4:0.00731,(P_abies_renamed_MA_959694g0010:0.23192,((((P_abies_renamed_MA_812521g0010:0.10355,P_abies_renamed_MA_166377g0010:0.03561)n22:0.01105,(((P_abies_renamed_MA_163640g0020:0.06841,(P_abies_renamed_MA_171074g0010:0.06906,P_abies_renamed_MA_51787g0010:0.08702)n26:0.0154)n25:0.00014,(P_abies_renamed_MA_173605g0010:0.02757,(P_abies_renamed_MA_10335358g0010:0,P_abies_renamed_MA_154761g0010:0)n28:0.06108)n27:0.0087)n24:0.00649,(((P_abies_renamed_MA_165317g0010:0.26433,(P_abies_renamed_MA_178956g0030:0.0698,P_abies_renamed_MA_85441g0010:0.06451)n32:0.02066)n31:0.0065,P_abies_renamed_MA_1832g0010:0.0318)n30:0.00681,(P_abies_renamed_MA_125295g0010:0.08863,P_abies_renamed_MA_9792762g0010:0.0143)n33:0.01351)n29:0.00016)n23:0.00743)n21:0.00908,((P_abies_renamed_MA_171403g0010:0.01823,(P_abies_renamed_MA_10341822g0010:0.00646,((P_abies_renamed_MA_10397424g0010:0,P_abies_renamed_MA_115602g0010:0)n38:0.02919,P_abies_renamed_MA_1075773g0010:0.00628)n37:0.00015)n36:0.04595)n35:0.03623,P_abies_renamed_MA_120566g0010:0.14454)n34:0.0098)n20:0.01388,((P_abies_renamed_MA_1028450g0010:0,P_abies_renamed_MA_1039608g0010:0)n40:0.05132,(P_abies_renamed_MA_182857g0010:0.05384,((P_abies_renamed_MA_1041416g0010:0,P_abies_renamed_MA_109981g0010:0)n43:0.12638,P_abies_renamed_MA_146188g0010:0.08957)n42:0.02246)n41:0.01215)n39:0.01004)n19:0.00012)n18:0.00888)n3:0.01169)n1:0.034375)n0;
```
