## Supplementary material for "Transcriptional responses to arbuscular mycorrhizal symbiosis development are conserved in the early divergent *Marchantia paleacea*": OG0003931_tree.txt

```
(Z_mays_renamed_A0A1D6ESM7:0.02093,(Z_mays_renamed_A0A1D6FIZ7:0.01576,(Z_mays_renamed_A0A1D6EML4:0.08877,(Z_mays_renamed_A0A1D6LXT2:0.08708,(Z_mays_renamed_A0A1D6H2B8:0.0679,((Z_mays_renamed_A0A1D6NZY2:1.09194,((((((Z_mays_renamed_A0A1D6I0D7:0.01743,Z_mays_renamed_A0A1D6IXB6:0.0646)n12:0.04244,(Z_mays_renamed_A0A1D6IBD4:0.14223,Z_mays_renamed_A0A1D6NZM0:0.04083)n13:0.0763)n11:0.34939,(Z_mays_renamed_A0A1D6KL47:0.23263,Z_mays_renamed_A0A1D6NXT2:0.28601)n14:0.12534)n10:0.12462,(Z_mays_renamed_A0A1D6FNV0:0.00016,Z_mays_renamed_A0A1D6MVG4:0.26993)n15:0.52831)n9:0.22611,(Z_mays_renamed_A0A1D6P5A5:1.65894,((Z_mays_renamed_A0A1D6H4I0:0.54842,Z_mays_renamed_A0A1D6EI00:0.38158)n18:0.21068,((Z_mays_renamed_A0A1D6FX26:0.00015,((Z_mays_renamed_A0A1D6P4E4:0.44996,Z_mays_renamed_A0A1D6Q312:0.15259)n22:0.33168,Z_mays_renamed_A0A1D6IPR0:0.14833)n21:0.01126)n20:0.73482,Z_mays_renamed_A0A1D6H4E5:0.31081)n19:0.15346)n17:0.19556)n16:0.11142)n8:0.10158,(Z_mays_renamed_A0A1D6EDG4:0.11316,(Z_mays_renamed_A0A1D6HZR9:0.07428,Z_mays_renamed_A0A1D6KCF3:0.0981)n24:0.00718)n23:0.0277)n7:0.0844)n6:0.0742,(((Z_mays_renamed_A0A1D6PZL6:0.23839,((Z_mays_renamed_A0A1D6FJU7:0.31301,(Z_mays_renamed_A0A1D6LF21:0.29818,((Z_mays_renamed_A0A1D6H433:0.05697,Z_mays_renamed_A0A1D6LPK7:0.05663)n32:0.01011,Z_mays_renamed_A0A1D6LHP3:0.02026)n31:0.00032)n30:0.33273)n29:0.12067,((Z_mays_renamed_A0A1D6FGJ1:0.08608,Z_mays_renamed_A0A1D6KCK5:0.06401)n34:0.02024,(Z_mays_renamed_A0A1D6QNL2:0.20627,(((Z_mays_renamed_A0A1D6KJQ3:0.03089,(Z_mays_renamed_A0A1D6Q5W9:0.02538,(Z_mays_renamed_A0A1D6NZY3:0.86275,Z_mays_renamed_A0A1D6N1U5:0.19257)n40:0.06093)n39:0.02392)n38:0.01997,(Z_mays_renamed_A0A1D6KDX7:0.05892,Z_mays_renamed_A0A1D6KDX9:0.01873)n41:0.25271)n37:0.00392,(Z_mays_renamed_A0A1D6H6T6:0.02929,Z_mays_renamed_A0A1D6P083:0.00362)n42:0.01192)n36:0.00577)n35:0.01863)n33:0.43703)n28:0.07242)n27:0.07295,(Z_mays_renamed_A0A1D6ELB2:0.03864,Z_mays_renamed_A0A1D6L0C3:0.09859)n43:0.06227)n26:0.04186,Z_mays_renamed_A0A1X7YF08:0.39062)n25:0.05468)n5:0.15007)n4:0.04046)n3:0.08442)n2:0.41462)n1:0.02093)n0;
```
