## Supplementary material for "Transcriptional responses to arbuscular mycorrhizal symbiosis development are conserved in the early divergent *Marchantia paleacea*": OG0003932_tree.txt

```
(A_agrestis_renamed_Aagr.utg000065l.135.1:0.01747,(A_agrestis_renamed_Aagr.utg000079l.53.1:0.05201,((A_agrestis_renamed_Aagr.utg000047l.41.1:0.0048,A_agrestis_renamed_Aagr.utg000047l.38.1:0.14659)n3:0.02721,(((((A_agrestis_renamed_Aagr.utg000042l.476.1:0.02169,A_agrestis_renamed_Aagr.utg000065l.46.1:0.32035)n8:0.16003,((A_agrestis_renamed_Aagr.utg000057l.368.1:0.22034,(A_agrestis_renamed_Aagr.utg000047l.15.1:1.70841,(((((((A_agrestis_renamed_Aagr.utg000010l.351.1:0.03733,A_agrestis_renamed_Aagr.utg000031l.21.1:0.03866)n18:0.29607,(A_agrestis_renamed_Aagr.utg000010l.356.1:0.74402,A_agrestis_renamed_Aagr.utg000010l.361.1:0.15006)n19:0.07664)n17:0.60411,(A_agrestis_renamed_Aagr.utg000001l.187.1:0.1912,A_agrestis_renamed_Aagr.utg000084l.37.1:0.88082)n20:0.28396)n16:0.07048,((((A_agrestis_renamed_Aagr.utg000124l.122.1:0.32066,(A_agrestis_renamed_Aagr.utg000058l.197.1:0.15341,(A_agrestis_renamed_Aagr.utg000020l.77.1:0.11338,A_agrestis_renamed_Aagr.utg000049l.807.1:0.2853)n26:0.03766)n25:0.13525)n24:0.11677,A_agrestis_renamed_Aagr.utg000047l.31.1:0.46568)n23:0.13195,A_agrestis_renamed_Aagr.utg000050l.360.1:0.51437)n22:0.20778,(A_agrestis_renamed_Aagr.utg000091l.717.1:0.6923,(A_agrestis_renamed_Aagr.utg000015l.27.1:0.09528,A_agrestis_renamed_Aagr.utg000015l.21.1:0.32182)n28:0.45331)n27:0.19961)n21:0.28195)n15:0.10358,A_agrestis_renamed_Aagr.utg000043l.108.1:1.02961)n14:0.336,(((A_agrestis_renamed_Aagr.utg000049l.109.1:0.37779,(A_agrestis_renamed_Aagr.utg000058l.180.1:0.19413,(A_agrestis_renamed_Aagr.utg000058l.179.1:0.03139,A_agrestis_renamed_Aagr.utg000091l.403.1:0.00014)n33:0.0684)n32:0.21461)n31:0.12332,(A_agrestis_renamed_Aagr.utg000047l.144.1:0.26014,(A_agrestis_renamed_Aagr.utg000047l.143.1:0.60046,A_agrestis_renamed_Aagr.utg000091l.404.1:0.00013)n35:0.37652)n34:0.18994)n30:0.08123,(A_agrestis_renamed_Aagr.utg000008l.356.1:0.51483,(A_agrestis_renamed_Aagr.utg000019l.54.1:0.14848,((A_agrestis_renamed_Aagr.utg000046l.2.1:0.00016,(A_agrestis_renamed_Aagr.utg000019l.127.1:0.03101,A_agrestis_renamed_Aagr.utg000008l.96.1:0.18507)n40:0.06787)n39:0.0564,A_agrestis_renamed_Aagr.utg000008l.95.1:0.09296)n38:0.09333)n37:0.41607)n36:0.08798)n29:0.14494)n13:0.12178,A_agrestis_renamed_Aagr.utg000018l.79.1:0.46294)n12:0.17814)n11:0.10232)n10:0.15002,A_agrestis_renamed_Aagr.utg000012l.206.1:0.17)n9:0.05476)n7:0.11011,A_agrestis_renamed_Aagr.utg000026l.16.1:0.27326)n6:0.07786,(((A_agrestis_renamed_Aagr.utg000049l.789.1:0.03725,A_agrestis_renamed_Aagr.utg000057l.369.1:0.01096)n43:0.07088,A_agrestis_renamed_Aagr.utg000027l.238.1:0.16838)n42:0.07493,A_agrestis_renamed_Aagr.utg000065l.45.1:0.10713)n41:0.02182)n5:0.27329,A_agrestis_renamed_Aagr.utg000006l.1254.1:0.02948)n4:0.0075)n2:0.01336)n1:0.01747)n0;
```
