## Supplementary material for "Transcriptional responses to arbuscular mycorrhizal symbiosis development are conserved in the early divergent *Marchantia paleacea*": OG0003933_tree.txt

```
((((T_lepidozioides_scaffold-SKQD-2004728-Takakia_lepidozioides:0.00014,T_lepidozioides_scaffold-SKQD-2004729-Takakia_lepidozioides:0.00014)n3:0.21605,((P_patens_renamed_P325_2660V3.2:0,P_patens_renamed_P325_2660V3.1:0)n5:0.02518,(P_patens_renamed_P325_2430V3.1:0.00014,P_patens_renamed_P325_2430V3.2:0.00014)n6:0.07285)n4:0.35911)n2:0.13256,((M_polymorpha_renamed_Mapoly0022s0114.1:0.01049,(M_paleacea_Rhiz_final_MPA12246.1.p1:0.00014,M_paleacea_Rhiz_final_MPA12246.2.p1:0.00098)n9:0.02778)n8:0.22532,(P_neesiana_scaffold-JHFI-2113428-Pellia_neesiana:0.10929,(P_pinnata_scaffold-UUHD-2146599-Porella_pinnata:0.28884,P_pinnata_scaffold-UUHD-2146757-Porella_pinnata:0.091179)n11:0.010131)n10:0.10379)n7:0.0296)n1:0.071895,(((S_moellendorffii_renamed_EFJ30197:0.00705,S_moellendorffii_renamed_EFJ24937:0.00905)n14:0.0053,(S_moellendorffii_renamed_EFJ34349:0.14381,S_moellendorffii_renamed_EFJ31253:0.20625)n15:0.00014)n13:0.58282,(A_filiculoides_renamed_Azfi_s0001.g000038:0.4663,(P_abies_renamed_MA_86933g0010:0.24796,((A_trichopoda_renamed_ERN14664:0.04437,A_trichopoda_renamed_ERN05430:0.00014)n19:0.24373,(P_dactylifera_renamed_XP_008791235.1:0.13062,((Z_mays_renamed_A0A1D6F853:1.00002,(L_japonicus_renamed_Lj2g3v1168770.1:0.54732,L_japonicus_renamed_Lj0g3v0329309.1:0.32097)n23:0.28369)n22:0.13579,(((B_vulgaris_renamed_KMT15721:0.18711,(A_thaliana_renamed_AT1G25540.1:0.00014,A_thaliana_renamed_AT1G25540.2:0.00016)n27:0.26509)n26:0.04298,(((L_angustifolius_renamed_OIW04658:0.05721,L_angustifolius_renamed_OIW02259:0.23148)n30:0.10516,(L_japonicus_renamed_Lj0g3v0329339.1:0.12328,(L_japonicus_renamed_Lj2g3v1168790.2:0.00014,(L_japonicus_renamed_Lj2g3v1168790.1:0.00014,(L_japonicus_renamed_Lj4g3v0388280.1:0.00014,L_japonicus_renamed_Lj2g3v1168790.3:0.00014)n34:0.00015)n33:0.00016)n32:0.02284)n31:0.02831)n29:0.02242,(M_truncatula_renamed_MTR_7077950:0.78311,(((M_truncatula_renamed_MTR_5054690:0.00014,M_truncatula_renamed_MTR_5054690:0.00015)n38:0.0649,(M_truncatula_renamed_MTR_5054690:0.00015,M_truncatula_renamed_MTR_5054690:0.00014)n39:0.0502)n37:0.79595,(M_truncatula_renamed_MTR_1013000:0.21551,M_truncatula_renamed_MTR_5054680:0.04484)n40:0.01986)n36:0.022536)n35:0.002504)n28:0.07994)n25:0.06529,(Z_mays_renamed_A0A1D6ENX1:0.13369,(Oryza_sativa_renamed_LOC_Os09g13610.1:0.00014,Oryza_sativa_renamed_LOC_Os09g13610.3:0.05427)n42:0.14595)n41:0.15309)n24:0.01701)n21:0.029268)n20:0.003252)n18:0.13957)n17:0.14766)n16:0.11935)n12:0.071895)n0;
```
