## Supplementary material for "Transcriptional responses to arbuscular mycorrhizal symbiosis development are conserved in the early divergent *Marchantia paleacea*": OG0003934_tree.txt

```
(((S_moellendorffii_renamed_EFJ07419:0.01587,(S_moellendorffii_renamed_EFJ19894:0.00936,S_moellendorffii_renamed_EFJ12311:0.02465)n3:0.00145)n2:0.22701,(M_flagellaris_scaffold-UCRN-2052133-Megaceros_tosanus:0.11483,(A_agrestis_renamed_Aagr.utg000002l.277.2:0.03005,A_agrestis_renamed_Aagr.utg000002l.277.1:0.00014)n5:0.09441)n4:0.10863)n1:0.03855,((((M_paleacea_Rhiz_final_MPA11650.1.p1:0,M_paleacea_Rhiz_final_MPA11650.2.p1:0)n9:0.01963,M_polymorpha_renamed_Mapoly0008s0155.1:0.00754)n8:0.11191,(P_pinnata_scaffold-UUHD-2150382-Porella_pinnata:0.05936,P_neesiana_scaffold-JHFI-2003565-Pellia_neesiana:0.11145)n10:0.08684)n7:0.04973,((((C_braunii_renamed_GBG71095:0.3769,S_muscicola_renamed_SM000002S05650:0.28385)n14:0.0957,((A_filiculoides_renamed_Azfi_s0001.g000224:0.09068,A_filiculoides_renamed_Azfi_s0197.g057314:0.15058)n16:0.14585,(P_abies_renamed_MA_135287g0010:0.26892,((((B_vulgaris_renamed_KMT06749:0.00497,B_vulgaris_renamed_KMT14720:0.01326)n21:0.15489,((L_angustifolius_renamed_OIW17836:0.05128,L_angustifolius_renamed_OIW18179:0.0653)n23:0.06677,(((M_truncatula_renamed_MTR_3095490:0.00014,M_truncatula_renamed_MTR_3095490:0.01154)n26:0.03691,(M_truncatula_renamed_MTR_4103830:0.00258,M_truncatula_renamed_MTR_4103830:0.00723)n27:0.02136)n25:0.05462,(L_japonicus_renamed_Lj1g3v1276960.2:0.00014,L_japonicus_renamed_Lj1g3v1276960.1:0.04468)n28:0.02854)n24:0.03071)n22:0.07323)n20:0.05243,(A_thaliana_renamed_AT3G27740.2:0.00015,A_thaliana_renamed_AT3G27740.1:0.00014)n29:0.20715)n19:0.03093,(A_trichopoda_renamed_ERN15913:0.1678,(P_dactylifera_renamed_XP_008789514.1:0.17026,((Oryza_sativa_renamed_LOC_Os02g47850.3:0.06561,(Oryza_sativa_renamed_LOC_Os02g47850.2:0.00014,Oryza_sativa_renamed_LOC_Os02g47850.1:0.00014)n34:0.00015)n33:0.06069,(Z_mays_renamed_B4FQM8:0.02313,Z_mays_renamed_K7TZS8:0.0317)n35:0.06011)n32:0.15325)n31:0.07278)n30:0.02267)n18:0.11025)n17:0.0556)n15:0.04267)n13:0.03062,((P_patens_renamed_P311_11760V3.2:0,P_patens_renamed_P311_11760V3.4:0,P_patens_renamed_P311_11760V3.1:0,P_patens_renamed_P311_11760V3.3:0)n37:0.09552,(P_patens_renamed_P37_8810V3.2:0,P_patens_renamed_P37_8810V3.1:0,P_patens_renamed_P37_8810V3.3:0)n38:0.05594)n36:0.1653)n12:0.01307,(T_lepidozioides_scaffold-SKQD-2005143-Takakia_lepidozioides:0.00291,T_lepidozioides_scaffold-SKQD-2005145-Takakia_lepidozioides:0.00014)n39:0.1471)n11:0.04166)n6:0.03855)n0;
```
