## Supplementary material for "Transcriptional responses to arbuscular mycorrhizal symbiosis development are conserved in the early divergent *Marchantia paleacea*": OG0003935_tree.txt

```
(((C_braunii_renamed_GBG84915:0.73321,(S_muscicola_renamed_SM000112S23997:0.02191,(S_muscicola_renamed_SM000143S00755:0.05583,S_muscicola_renamed_SM000027S09650:0.0487)n4:0.01254)n3:0.63368)n2:0.35228,((T_lepidozioides_scaffold-SKQD-2009697-Takakia_lepidozioides:0.08022,T_lepidozioides_scaffold-SKQD-2079131-Takakia_lepidozioides:0.28071)n6:0.07163,(((P_patens_renamed_P325_3380V3.2:0,P_patens_renamed_P325_3380V3.1:0)n9:0.14561,(P_patens_renamed_P316_19020V3.2:0,P_patens_renamed_P316_19020V3.1:0)n10:0.1935)n8:0.13473,P_patens_renamed_P32_26760V3.1:0.63493)n7:0.13411)n5:0.2301)n1:0.066065,(((S_moellendorffii_renamed_EFJ29037:0.03432,S_moellendorffii_renamed_EFJ17578:0.05375)n13:0.4501,((((A_trichopoda_renamed_ERN13375:0.76444,(B_vulgaris_renamed_KMT19147:0.92127,(P_dactylifera_renamed_XP_008808635.1:0.13413,(P_dactylifera_renamed_XP_008788613.1:0.00014,P_dactylifera_renamed_XP_026660185.1:0.00241)n20:0.10483)n19:0.72866)n18:0.0544)n17:0.54393,P_abies_renamed_MA_10428659g0010:0.35815)n16:0.11802,(P_abies_renamed_MA_10426181g0010:0.54259,(A_trichopoda_renamed_ERM95175:0.28029,((B_vulgaris_renamed_KMT15973:0.29852,((A_thaliana_renamed_AT5G53470.1:0.14699,(A_thaliana_renamed_AT4G27780.1:0.00014,A_thaliana_renamed_AT4G27780.2:0.00333)n27:0.1784)n26:0.1396,((L_angustifolius_renamed_OIW15281:0.05592,L_angustifolius_renamed_OIV96847:0.05086)n29:0.07863,(L_japonicus_renamed_Lj1g3v0998730.1:0.10478,M_truncatula_renamed_MTR_3491870:0.0887)n30:0.02666)n28:0.13627)n25:0.03092)n24:0.12904,(P_dactylifera_renamed_XP_008810457.1:0.18475,((Z_mays_renamed_B4FEY9:0.05279,Z_mays_renamed_C0P9J5:0.04466)n33:0.09008,(Oryza_sativa_renamed_LOC_Os04g58490.1:0.33742,Oryza_sativa_renamed_LOC_Os04g58550.1:0.053289)n34:0.005921)n32:0.01186)n31:0.09963)n23:0.12404)n22:0.17046)n21:0.01894)n15:0.04665,A_filiculoides_renamed_Azfi_s0001.g000364:0.89883)n14:0.11759)n12:0.09072,((M_flagellaris_scaffold-UCRN-2052048-Megaceros_tosanus:0.23446,(A_agrestis_renamed_Aagr.utg000042l.80.2:0.02835,A_agrestis_renamed_Aagr.utg000042l.80.1:0.00016)n37:0.19003)n36:0.24885,((M_polymorpha_renamed_Mapoly0094s0063.1:0.03044,(M_paleacea_Rhiz_final_MPA24120.1.p1:0.00474,(M_paleacea_Rhiz_final_MPA24120.2.p1:0,M_paleacea_Rhiz_final_MPA24120.3.p1:0)n41:0.00014)n40:0.03957)n39:0.1815,(P_pinnata_scaffold-UUHD-2018875-Porella_pinnata:0.15747,P_neesiana_scaffold-JHFI-2017575-Pellia_neesiana:0.2455)n42:0.04282)n38:0.23312)n35:0.06843)n11:0.066065)n0;
```
