## Supplementary material for "Transcriptional responses to arbuscular mycorrhizal symbiosis development are conserved in the early divergent *Marchantia paleacea*": OG0003936_tree.txt

```
(C_braunii_renamed_GBG82559:0.558435,((((M_paleacea_Rhiz_final_MPA12157.1.p1:0.09097,M_polymorpha_renamed_Mapoly0041s0148.1:0.10277)n4:0.31733,((P_pinnata_scaffold-UUHD-2014191-Porella_pinnata:0.00014,P_pinnata_scaffold-UUHD-2014192-Porella_pinnata:0.00014)n6:0.29404,P_pinnata_scaffold-UUHD-2008137-Porella_pinnata:0.482337)n5:0.053593)n3:0.36189,(P_neesiana_scaffold-JHFI-2012842-Pellia_neesiana:0.08421,P_neesiana_scaffold-JHFI-2017532-Pellia_neesiana:0.24631)n7:0.263)n2:0.43557,(((P_patens_renamed_P313_13290V3.1:0,P_patens_renamed_P313_13290V3.3:0,P_patens_renamed_P313_13290V3.2:0)n10:1.21602,(A_filiculoides_renamed_Azfi_s0314.g064261:0.7598,(A_filiculoides_renamed_Azfi_s0001.g000498:0.33389,A_filiculoides_renamed_Azfi_s0091.g042873:0.38662)n12:0.34928)n11:0.22202)n9:0.16457,(P_abies_renamed_MA_11827g0010:0.72312,((A_trichopoda_renamed_ERM94006:0.40286,((P_dactylifera_renamed_XP_008777591.1:0.10355,P_dactylifera_renamed_XP_026659261.1:0.10388)n17:0.20865,(Oryza_sativa_renamed_LOC_Os01g42460.1:0.18188,Z_mays_renamed_B4F9Z3:0.26632)n18:0.48623)n16:0.23668)n15:0.0885,((B_vulgaris_renamed_KMT00737:0.68457,(L_japonicus_renamed_Lj3g3v0116130.1:0.22143,(L_angustifolius_renamed_OIW03843:0.25876,(M_truncatula_renamed_MTR_1445s0010:0.19782,(M_truncatula_renamed_MTR_1211s0010:0.03866,M_truncatula_renamed_MTR_2062470:0.12351)n24:0.02567)n23:0.19)n22:0.06958)n21:0.30029)n20:0.2326,((B_vulgaris_renamed_KMT03648:0.28926,(B_vulgaris_renamed_KMT11799:0.00014,B_vulgaris_renamed_KMT11800:0.00015)n27:0.45489)n26:0.3357,((A_thaliana_renamed_AT5G11470.2:0.00014,A_thaliana_renamed_AT5G11470.1:0.00016)n29:0.66246,(((L_angustifolius_renamed_OIW14602:0.1737,L_angustifolius_renamed_OIV96547:0.12282)n32:0.17699,((L_japonicus_renamed_Lj1g3v2035300.1:0,L_japonicus_renamed_Lj3g3v0200830.1:0)n34:0.18988,(M_truncatula_renamed_MTR_3109470:0.01673,(M_truncatula_renamed_MTR_3109470:0.00379,M_truncatula_renamed_MTR_3109470:0.00014)n36:0.00014)n35:0.23327)n33:0.05212)n31:0.04036,(L_angustifolius_renamed_OIW09388:0.23933,((M_truncatula_renamed_MTR_1008610:0.35406,(M_truncatula_renamed_MTR_1008670:0.00014,(M_truncatula_renamed_MTR_1008670:0.00014,M_truncatula_renamed_MTR_1008670:0.02626)n41:0.01351)n40:0.13489)n39:0.29821,L_japonicus_renamed_Lj4g3v0974400.1:0.13296)n38:0.09287)n37:0.09877)n30:0.1968)n28:0.13258)n25:0.041373)n19:0.004597)n14:0.1517)n13:0.22483)n8:0.28481)n1:0.558435)n0;
```
