## Supplementary material for "Transcriptional responses to arbuscular mycorrhizal symbiosis development are conserved in the early divergent *Marchantia paleacea*": OG0003937_tree.txt

```
((((M_flagellaris_scaffold-UCRN-2008834-Megaceros_tosanus:0.00014,M_flagellaris_scaffold-UCRN-2008835-Megaceros_tosanus:0.00378)n3:0.03615,(A_agrestis_renamed_Aagr.utg000080l.23.1:0.00014,(A_agrestis_renamed_Aagr.utg000080l.23.2:0.10243,A_agrestis_renamed_Aagr.utg000080l.23.3:0.00014)n5:0.00249)n4:0.05747)n2:0.09876,T_lepidozioides_scaffold-SKQD-2007397-Takakia_lepidozioides:0.23545)n1:0.012895,(((M_polymorpha_renamed_Mapoly0060s0047.1:0.00631,(M_paleacea_Rhiz_final_MPA28987.2.p1:0.00014,M_paleacea_Rhiz_final_MPA28987.1.p1:0.00014)n9:0.00412)n8:0.06935,(P_pinnata_scaffold-UUHD-2148970-Porella_pinnata:0.08204,(P_neesiana_scaffold-JHFI-2004992-Pellia_neesiana:0.00014,P_neesiana_scaffold-JHFI-2004993-Pellia_neesiana:0.00016)n11:0.06545)n10:0.04601)n7:0.10164,((((S_moellendorffii_renamed_EFJ32726:0.00424,S_moellendorffii_renamed_EFJ20698:0.00177)n15:0.45575,(S_moellendorffii_renamed_EFJ17260:0.00016,S_moellendorffii_renamed_EFJ30914:0.00014)n16:0.33766)n14:0.10697,(C_braunii_renamed_GBG80468:0.00014,C_braunii_renamed_GBG80469:0.00014)n17:0.43577)n13:0.03203,((P_abies_renamed_MA_10437213g0010:0.23356,((A_trichopoda_renamed_ERN04775:0.17703,A_trichopoda_renamed_ERN04776:0.00689)n21:0.1458,((B_vulgaris_renamed_KMS95599:0.20732,((A_thaliana_renamed_AT5G04430.1:0.00014,A_thaliana_renamed_AT5G04430.2:0.00015)n25:0.27229,(((M_truncatula_renamed_MTR_1090773:0.00014,M_truncatula_renamed_MTR_1090773:0.00016)n28:0.06095,(L_japonicus_renamed_Lj5g3v1699070.1:0.00014,(L_japonicus_renamed_Lj5g3v1699070.3:0.00014,L_japonicus_renamed_Lj5g3v1699070.2:0.00014)n30:0.00014)n29:0.07433)n27:0.00765,((L_angustifolius_renamed_OIW01506:0.06007,L_angustifolius_renamed_OIV98836:0.05613)n32:0.15975,(L_angustifolius_renamed_OIV90598:0.04835,(L_angustifolius_renamed_OIW13164:0.01251,L_angustifolius_renamed_OIW13212:0.00014)n34:0.05775)n33:0.02439)n31:0.00271)n26:0.01879)n24:0.05606)n23:0.03425,((Oryza_sativa_renamed_LOC_Os02g57640.1:0.038,(Z_mays_renamed_A0A1D6HPW4:0.01803,Z_mays_renamed_C0P6Q4:0.01653)n37:0.03395)n36:0.20398,(P_dactylifera_renamed_XP_008794247.1:0.22778,(P_dactylifera_renamed_XP_008779172.1:0.05185,P_dactylifera_renamed_XP_008787443.1:0.07596)n39:0.054378)n38:0.006042)n35:0.04109)n22:0.1109)n20:0.33988)n19:0.1817,(A_filiculoides_renamed_Azfi_s0026.g023456:0.33404,(A_filiculoides_renamed_Azfi_s0001.g000523:0.144,(A_filiculoides_renamed_Azfi_s0059.g034711:0,A_filiculoides_renamed_Azfi_s0091.g042812:0)n42:0.19603)n41:0.38427)n40:0.10885)n18:0.0872)n12:0.11408)n6:0.012895)n0;
```
