## Supplementary material for "Transcriptional responses to arbuscular mycorrhizal symbiosis development are conserved in the early divergent *Marchantia paleacea*": OG0003938_tree.txt

```
((((C_braunii_renamed_GBG67902:0.16398,(S_muscicola_renamed_SM000126S26352:0.01874,S_muscicola_renamed_SM000153S01591:0.00167)n4:0.18932)n3:0.03462,((((M_flagellaris_scaffold-UCRN-2053373-Megaceros_tosanus:0.04571,A_agrestis_renamed_Aagr.utg000049l.752.1:0.0484)n8:0.07047,((S_moellendorffii_renamed_EFJ33931:0.00252,S_moellendorffii_renamed_EFJ37442:0.00188)n10:0.13043,(((P_patens_renamed_P34_27440V3.1:0,P_patens_renamed_P34_27440V3.2:0)n13:0.04697,(P_patens_renamed_P33_1240V3.2:0,P_patens_renamed_P33_1240V3.1:0)n14:0.02896)n12:0.06271,(T_lepidozioides_scaffold-SKQD-2079346-Takakia_lepidozioides:0.04987,T_lepidozioides_scaffold-SKQD-2010128-Takakia_lepidozioides:0.02646)n15:0.00294)n11:0.00565)n9:0.02032)n7:0.01988,((P_pinnata_scaffold-UUHD-2149809-Porella_pinnata:0.02497,(P_neesiana_scaffold-JHFI-2012155-Pellia_neesiana:0.00122,P_neesiana_scaffold-JHFI-2006647-Pellia_neesiana:0.04755)n18:0.01306)n17:0.02225,(M_polymorpha_renamed_Mapoly0005s0052.1:0.00604,(M_paleacea_Rhiz_final_MPA13256.1.p1:0.00014,M_paleacea_Rhiz_final_MPA13257.1.p1:0.00014)n20:0.01235)n19:0.06021)n16:0.03498)n6:0.02002,M_paleacea_Rhiz_final_MPA1117.1.p1:0.581589)n5:0.064621)n2:0.16617,A_filiculoides_renamed_Azfi_s0001.g000907:0.10101)n1:0.03004,((P_abies_renamed_MA_10429714g0010:0.06186,P_abies_renamed_MA_406151g0010:0.03953)n22:0.02912,((A_trichopoda_renamed_ERN02497:0.02593,A_trichopoda_renamed_ERN02481:0.01949)n24:0.02667,((A_thaliana_renamed_AT1G29150.2:0,A_thaliana_renamed_AT1G29150.1:0)n26:0.09661,((P_dactylifera_renamed_XP_008791916.1:0.04111,((Z_mays_renamed_B4FF65:0.03039,(Z_mays_renamed_A0A1D6E9U0:0.00014,Z_mays_renamed_A0A1D6E9U1:0.00204)n31:0.01811)n30:0.01062,(Oryza_sativa_renamed_LOC_Os04g36700.1:0.00189,(Oryza_sativa_renamed_LOC_Os03g37950.3:0,Oryza_sativa_renamed_LOC_Os03g37950.2:0,Oryza_sativa_renamed_LOC_Os03g37950.1:0)n33:0.01868)n32:0.00123)n29:0.0714)n28:0.01725,((B_vulgaris_renamed_KMT02417:0.04329,B_vulgaris_renamed_KMT11728:0.03531)n35:0.07765,((M_truncatula_renamed_MTR_1009010:0.04833,M_truncatula_renamed_MTR_3109300:0.03266)n37:0.01092,((L_japonicus_renamed_Lj0g3v0079039.1:0.00986,L_japonicus_renamed_Lj1g3v2035090.1:0.00656)n39:0.01401,(L_angustifolius_renamed_OIW14610:0.01775,(L_angustifolius_renamed_OIV97783:0.01106,L_angustifolius_renamed_OIV96540:0.01349)n41:0.00488)n40:0.01184)n38:0.00792)n36:0.03483)n34:0.01638)n27:0.00987)n25:0.05278)n23:0.06023)n21:0.03004)n0;
```
