## Supplementary material for "Transcriptional responses to arbuscular mycorrhizal symbiosis development are conserved in the early divergent *Marchantia paleacea*": OG0003939_tree.txt

```
(((A_agrestis_renamed_Aagr.utg000006l.663.3:0,A_agrestis_renamed_Aagr.utg000006l.663.2:0,A_agrestis_renamed_Aagr.utg000006l.663.1:0)n2:0.00014,(A_agrestis_renamed_Aagr.utg000006l.663.5:0,A_agrestis_renamed_Aagr.utg000006l.663.4:0)n3:0.00014)n1:0.23702,((((B_vulgaris_renamed_KMS95888:0.43446,((A_thaliana_renamed_AT4G15790.1:0.00014,A_thaliana_renamed_AT4G15790.2:0.00014)n9:0.34957,(L_japonicus_renamed_Lj6g3v1444540.1:0.04056,(M_truncatula_renamed_MTR_2436860:0.0837,(L_angustifolius_renamed_OIW21632:0.1331,L_angustifolius_renamed_OIW14280:0.05949)n12:0.02158)n11:0.00028)n10:0.15052)n8:0.10927)n7:0.03902,((Oryza_sativa_renamed_LOC_Os12g35620.1:0.2118,Z_mays_renamed_A0A1D6MXM8:0.16806)n14:0.43602,(A_trichopoda_renamed_ERN17013:0.47083,((P_dactylifera_renamed_XP_008789928.1:0.1164,(P_dactylifera_renamed_XP_008801068.1:0.00014,(P_dactylifera_renamed_XP_008801066.1:0.00015,P_dactylifera_renamed_XP_008801067.1:0.00014)n19:0.00014)n18:0.11433)n17:0.22606,(P_dactylifera_renamed_XP_026663491.1:0.00014,(P_dactylifera_renamed_XP_008800850.1:0.00014,P_dactylifera_renamed_XP_008800849.1:0.00014)n21:0.00016)n20:0.22131)n16:0.04074)n15:0.12342)n13:0.16739)n6:0.5018,(P_abies_renamed_MA_17939g0010:0.40421,(A_filiculoides_renamed_Azfi_s0001.g000926:0.36428,A_filiculoides_renamed_Azfi_s0014.g013578:0.29205)n23:0.32696)n22:0.17727)n5:0.05796,((P_pinnata_scaffold-UUHD-2145089-Porella_pinnata:0.06825,(M_paleacea_Rhiz_final_MPA25410.1.p1:0.00015,M_polymorpha_renamed_Mapoly0025s0104.1:0.09739)n26:0.27224)n25:0.35574,(T_lepidozioides_scaffold-SKQD-2074532-Takakia_lepidozioides:0.35734,((P_patens_renamed_P321_20710V3.4:0.00014,((P_patens_renamed_P321_20710V3.1:0,P_patens_renamed_P321_20710V3.2:0)n31:0.00014,(P_patens_renamed_P321_20710V3.3:0.00014,(P_patens_renamed_P321_20710V3.5:0.00014,P_patens_renamed_P321_20710V3.6:0.00015)n33:0.00014)n32:0.00014)n30:0.00015)n29:0.78084,(((P_patens_renamed_P318_4330V3.1:0,P_patens_renamed_P318_4330V3.3:0)n36:0.00014,P_patens_renamed_P318_4330V3.2:0.00014)n35:0.0767,((P_patens_renamed_P322_17550V3.2:0,P_patens_renamed_P322_17550V3.1:0)n38:0.32001,((P_patens_renamed_P325_11450V3.1:0,P_patens_renamed_P325_11450V3.3:0,P_patens_renamed_P325_11450V3.4:0)n40:0.00016,P_patens_renamed_P325_11450V3.2:0.00014)n39:0.3304)n37:0.11271)n34:0.39291)n28:0.1625)n27:0.0671)n24:0.08616)n4:0.23702)n0;
```
