## Supplementary material for "Transcriptional responses to arbuscular mycorrhizal symbiosis development are conserved in the early divergent *Marchantia paleacea*": OG0003940_tree.txt

```
(((M_flagellaris_scaffold-UCRN-2010586-Megaceros_tosanus:0.04575,A_agrestis_renamed_Aagr.utg000002l.459.1:0.0585)n2:0.07325,(T_lepidozioides_scaffold-SKQD-2077353-Takakia_lepidozioides:0.06406,((P_patens_renamed_P319_3790V3.3:0,P_patens_renamed_P319_3790V3.1:0,P_patens_renamed_P319_3790V3.5:0,P_patens_renamed_P319_3790V3.2:0,P_patens_renamed_P319_3790V3.4:0)n5:0.03928,(P_patens_renamed_P318_20230V3.3:0,P_patens_renamed_P318_20230V3.1:0,P_patens_renamed_P318_20230V3.4:0,P_patens_renamed_P318_20230V3.2:0)n6:0.08478)n4:0.10407)n3:0.06606)n1:0.036645,(((S_moellendorffii_renamed_EFJ26070:0.00562,S_moellendorffii_renamed_EFJ14471:0.00016)n9:0.17232,(((A_filiculoides_renamed_Azfi_s0087.g042236:0.12604,(A_filiculoides_renamed_Azfi_s0001.g000976:0.01028,A_filiculoides_renamed_Azfi_s1989.g108565:0.00214)n13:0.1894)n12:0.10511,(A_thaliana_renamed_AT1G24360.1:0.28743,(A_trichopoda_renamed_ERN06805:0.1789,((P_dactylifera_renamed_XP_008792222.1:0.14192,(P_neesiana_scaffold-JHFI-2109770-Pellia_neesiana:2.06786,(((Oryza_sativa_renamed_LOC_Os04g30760.1:0.06948,(Z_mays_renamed_A0A1D6ED38:0.1991,Z_mays_renamed_A0A1D6J5I0:0.02907)n22:0.00323)n21:0.03869,(Z_mays_renamed_A0A1D6H8U6:0.09826,Oryza_sativa_renamed_LOC_Os02g30060.1:0.186678)n23:0.020742)n20:0.02974,(Oryza_sativa_renamed_LOC_Os12g13930.1:0.11023,Z_mays_renamed_A0A1D6P445:0.25441)n24:0.215937)n19:0.023993)n18:0.09751)n17:0.05854,((L_angustifolius_renamed_OIW14657:0.07508,(M_truncatula_renamed_MTR_3085740:0.07114,(L_japonicus_renamed_Lj0g3v0101659.1:0.06401,L_japonicus_renamed_Lj0g3v0319049.1:0.445761)n28:0.049529)n27:0.0376)n26:0.06487,(B_vulgaris_renamed_KMT11242:0.11387,B_vulgaris_renamed_KMT07538:0.171702)n29:0.019078)n25:0.03912)n16:0.02369)n15:0.01834)n14:0.11562)n11:0.03945,((M_paleacea_Rhiz_final_MPA22905.1.p1:0.0046,M_polymorpha_renamed_Mapoly0148s0041.1:0.01251)n31:0.07029,((P_pinnata_scaffold-UUHD-2012051-Porella_pinnata:0,P_pinnata_scaffold-UUHD-2012052-Porella_pinnata:0)n33:0.11989,(P_neesiana_scaffold-JHFI-2110169-Pellia_neesiana:0.0565,(P_neesiana_scaffold-JHFI-2013368-Pellia_neesiana:0.00015,P_neesiana_scaffold-JHFI-2013369-Pellia_neesiana:0.00014)n35:0.051543)n34:0.005727)n32:0.02606)n30:0.145395)n10:0.016155)n8:0.02825,(C_braunii_renamed_GBG66681:0.39299,(S_muscicola_renamed_SM000241S08530:0.11072,S_muscicola_renamed_SM000252S09073:0.02004)n37:0.22061)n36:0.14178)n7:0.036645)n0;
```
