## Supplementary material for "Transcriptional responses to arbuscular mycorrhizal symbiosis development are conserved in the early divergent *Marchantia paleacea*": OG0003941_tree.txt

```
(((((P_patens_renamed_P314_19400V3.2:0.00015,P_patens_renamed_P314_19400V3.1:0.00014)n4:0.4726,((P_patens_renamed_P32_4650V3.6:0.00015,(P_patens_renamed_P32_4650V3.2:0,P_patens_renamed_P32_4650V3.3:0,P_patens_renamed_P32_4650V3.1:0,P_patens_renamed_P32_4650V3.5:0,P_patens_renamed_P32_4650V3.4:0)n7:0.00014)n6:0.26948,(P_patens_renamed_P31_33030V3.1:0.01235,P_patens_renamed_P31_33030V3.2:0.01256)n8:0.2392)n5:0.15358)n3:0.38451,((M_paleacea_Rhiz_final_MPA22511.1.p1:0.05237,M_polymorpha_renamed_Mapoly0040s0119.1:0.04252)n10:0.57751,((M_flagellaris_scaffold-UCRN-2052308-Megaceros_tosanus:0.31549,A_agrestis_renamed_Aagr.utg000018l.134.1:0.28297)n12:0.31317,(T_lepidozioides_scaffold-SKQD-2071571-Takakia_lepidozioides:0.53524,(S_moellendorffii_renamed_EFJ36232:0.00371,S_moellendorffii_renamed_EFJ35985:0.00722)n14:0.54715)n13:0.10126)n11:0.09638)n9:0.02404)n2:0.07937,((A_filiculoides_renamed_Azfi_s0018.g014787:0.40235,A_filiculoides_renamed_Azfi_s0027.g023662:0.50279)n16:0.22718,((P_dactylifera_renamed_XP_026661143.1:0.08703,(P_dactylifera_renamed_XP_026661142.1:0,P_dactylifera_renamed_XP_008792331.1:0)n19:0.00014)n18:0.52673,(P_abies_renamed_MA_126500g0010:0.59756,P_abies_renamed_MA_96369g0010:0.33045)n20:0.27621)n17:0.23885)n15:0.20914)n1:0.03175,(((A_filiculoides_renamed_Azfi_s0001.g000979:0,A_filiculoides_renamed_Azfi_s3257.g115116:0)n23:0.05319,A_filiculoides_renamed_Azfi_s0010.g012024:0.41505)n22:0.97595,((S_muscicola_renamed_SM000018S03719:0.00366,(S_muscicola_renamed_SM000020S05972:0.01143,S_muscicola_renamed_SM000152S01555:0.01143)n26:0.00015)n25:0.92051,((S_muscicola_renamed_SM000053S17406:0.0017,(S_muscicola_renamed_SM000005S17315:0.00865,S_muscicola_renamed_SM000091S24640:0.01008)n29:0.01098)n28:0.92814,((C_braunii_renamed_GBG86587:0.22539,C_braunii_renamed_GBG86608:0.40121)n31:0.45288,((P_patens_renamed_P34_3190V3.1:0,P_patens_renamed_P34_3190V3.2:0)n33:0.67744,(T_lepidozioides_scaffold-SKQD-2000403-Takakia_lepidozioides:0.30195,((S_moellendorffii_renamed_EFJ08538:0.00014,S_moellendorffii_renamed_EFJ11176:0.01292)n36:0.21789,((A_filiculoides_renamed_Azfi_s0092.g043109:0.17131,A_filiculoides_renamed_Azfi_s0115.g046292:0.14682)n38:0.46475,(M_flagellaris_scaffold-UCRN-2050744-Megaceros_tosanus:0.08903,A_agrestis_renamed_Aagr.utg000091l.658.1:0.11889)n39:0.23694)n37:0.20535)n35:0.12417)n34:0.25657)n32:0.15336)n30:0.21757)n27:0.43057)n24:0.0515205)n21:0.0057245)n0;
```
