## Supplementary material for "Transcriptional responses to arbuscular mycorrhizal symbiosis development are conserved in the early divergent *Marchantia paleacea*": OG0003942_tree.txt

```
((((M_polymorpha_renamed_Mapoly0014s0026.1:0.016,(M_paleacea_Rhiz_final_MPA23856.1.p1:0.00015,(M_paleacea_Rhiz_final_MPA23857.1.p1:0,M_paleacea_Rhiz_final_MPA23857.2.p1:0)n5:0.00014)n4:0.03168)n3:0.24443,(P_neesiana_scaffold-JHFI-2103311-Pellia_neesiana:0.09267,((P_pinnata_scaffold-UUHD-2148943-Porella_pinnata:0.10383,P_neesiana_scaffold-JHFI-2110915-Pellia_neesiana:0.20384)n8:0.06128,(P_neesiana_scaffold-JHFI-2108351-Pellia_neesiana:0.22005,(P_pinnata_scaffold-UUHD-2004666-Porella_pinnata:0.00014,P_pinnata_scaffold-UUHD-2004667-Porella_pinnata:0.00998)n10:0.124074)n9:0.013786)n7:0.07723)n6:0.07849)n2:0.20113,(S_muscicola_renamed_SM000040S14767:0.01051,(S_muscicola_renamed_SM000077S21530:0.02018,S_muscicola_renamed_SM000094S24708:0.01378)n12:0.01741)n11:0.68038)n1:0.030475,(((M_flagellaris_scaffold-UCRN-2007270-Megaceros_tosanus:0,M_flagellaris_scaffold-UCRN-2007271-Megaceros_tosanus:0)n15:0.27746,A_agrestis_renamed_Aagr.utg000012l.300.1:0.26268)n14:0.20198,(((S_moellendorffii_renamed_EFJ28001:0.00308,S_moellendorffii_renamed_EFJ29430:0.00016)n18:0.31718,(((P_patens_renamed_P310_20040V3.1:0,P_patens_renamed_P310_20040V3.2:0)n21:0.16262,((P_patens_renamed_P33_33250V3.2:0,P_patens_renamed_P33_33250V3.3:0)n23:0.00014,P_patens_renamed_P33_33250V3.1:0.00016)n22:0.12669)n20:0.15577,(T_lepidozioides_scaffold-SKQD-2065120-Takakia_lepidozioides:0.09353,T_lepidozioides_scaffold-SKQD-2075698-Takakia_lepidozioides:0.284238)n24:0.031582)n19:0.09132)n17:0.05762,(A_filiculoides_renamed_Azfi_s0002.g001070:0.46273,(P_abies_renamed_MA_8132115g0010:0.45612,(A_trichopoda_renamed_ERN13624:0.28092,((P_dactylifera_renamed_XP_008799940.1:0.11877,((Z_mays_renamed_A0A1D6P5B1:1.57626,((Z_mays_renamed_A0A1D6FRB6:0.05891,Z_mays_renamed_A0A1D6N445:0.00015)n33:0.00012,Z_mays_renamed_A0A1D6FKV2:0.01878)n32:0.05479)n31:0.0162,Oryza_sativa_renamed_LOC_Os01g67750.1:0.10783)n30:0.19664)n29:0.09046,(((L_angustifolius_renamed_OIW06432:0.06216,(M_truncatula_renamed_MTR_6022320:0.10994,(L_japonicus_renamed_Lj0g3v0169049.1:0.00645,L_japonicus_renamed_Lj5g3v2146950.1:0.00014)n38:0.05764)n37:0.0221)n36:0.04632,((L_angustifolius_renamed_OIW14440:0.10039,(L_japonicus_renamed_Lj1g3v3740580.1:0.11453,M_truncatula_renamed_MTR_0044s0180:0.1167)n41:0.02524)n40:0.02149,L_japonicus_renamed_Lj5g3v2146940.1:0.13094)n39:0.03475)n35:0.09375,(A_thaliana_renamed_AT3G01720.1:0.22207,B_vulgaris_renamed_KMT17462:0.2502)n42:0.07326)n34:0.06931)n28:0.04606)n27:0.09251)n26:0.04096)n25:0.05558)n16:0.02974)n13:0.030475)n0;
```
