## Supplementary material for "Transcriptional responses to arbuscular mycorrhizal symbiosis development are conserved in the early divergent *Marchantia paleacea*": OG0003943_tree.txt

```
((M_flagellaris_scaffold-UCRN-2054127-Megaceros_tosanus:0.10509,A_agrestis_renamed_Aagr.utg000009l.432.1:0.07653)n1:0.18728,((S_moellendorffii_renamed_EFJ05873:0.00014,S_moellendorffii_renamed_EFJ27047:0.01232)n3:0.45618,(((P_neesiana_scaffold-JHFI-2012646-Pellia_neesiana:0.10885,P_pinnata_scaffold-UUHD-2019076-Porella_pinnata:0.14363)n6:0.22895,((P_patens_renamed_P324_12920V3.1:1.10722,(A_trichopoda_renamed_ERN05080:0.33108,((((Z_mays_renamed_B6SV05:0.02664,Z_mays_renamed_K7V9G6:0.04244)n13:0.04431,(Oryza_sativa_renamed_LOC_Os01g71970.1:0.00548,Oryza_sativa_renamed_LOC_Os06g10900.1:0.02931)n14:0.03786)n12:0.32242,(P_dactylifera_renamed_XP_008787590.1:0.32897,(P_dactylifera_renamed_XP_008786893.1:0.07667,P_dactylifera_renamed_XP_008776639.1:0.06075)n16:0.055386)n15:0.006154)n11:0.04947,((A_thaliana_renamed_AT1G50420.1:0.22043,B_vulgaris_renamed_KMT14573:0.15678)n18:0.03353,((((M_truncatula_renamed_MTR_3025350:0.26429,(M_truncatula_renamed_MTR_3022005:0.01202,M_truncatula_renamed_MTR_3022580:0.07573)n23:0.04891)n22:0.00626,M_truncatula_renamed_MTR_3022830:0.04927)n21:0.06465,((L_japonicus_renamed_Lj0g3v0363479.1:0.01062,(L_japonicus_renamed_Lj3g3v3640270.1:0,L_japonicus_renamed_Lj3g3v3640280.1:0)n26:0.00014)n25:0.50088,L_japonicus_renamed_Lj3g3v0821290.1:0.036171)n24:0.004019)n20:0.20259,(((L_angustifolius_renamed_OIV94940:0.09244,L_angustifolius_renamed_OIV92637:0.02703)n29:0.04359,(L_japonicus_renamed_Lj2g3v2089740.1:0.03451,M_truncatula_renamed_MTR_5009080:0.06241)n30:0.01903)n28:0.01278,(L_japonicus_renamed_Lj3g3v3579320.1:0.05391,(M_truncatula_renamed_MTR_4076140:0.12345,(L_angustifolius_renamed_OIW05604:0.07489,L_angustifolius_renamed_OIV99614:0.04733)n33:0.05522)n32:0.02239)n31:0.03109)n27:0.070002)n19:0.007778)n17:0.03554)n10:0.07178)n9:0.15341)n8:0.09476,((P_patens_renamed_P311_18190V3.4:0,P_patens_renamed_P311_18190V3.5:0,P_patens_renamed_P311_18190V3.1:0,P_patens_renamed_P311_18190V3.3:0,P_patens_renamed_P311_18190V3.2:0)n35:0.05136,((P_patens_renamed_P37_940V3.1:0,P_patens_renamed_P37_940V3.3:0,P_patens_renamed_P37_940V3.4:0)n37:0.00015,P_patens_renamed_P37_940V3.2:0.0957)n36:0.06359)n34:0.220473)n7:0.024497)n5:0.04338,(A_filiculoides_renamed_Azfi_s0002.g001177:0.40077,P_abies_renamed_MA_959414g0010:0.16988)n38:0.0709)n4:0.06469)n2:0.18728)n0;
```
