## Supplementary material for "Transcriptional responses to arbuscular mycorrhizal symbiosis development are conserved in the early divergent *Marchantia paleacea*": OG0003944_tree.txt

```
(((M_flagellaris_scaffold-UCRN-2000890-Megaceros_tosanus:0.1749,(A_agrestis_renamed_Aagr.utg000010l.115.1:0.00014,A_agrestis_renamed_Aagr.utg000010l.115.2:0.0243)n3:0.1903)n2:0.35868,((T_lepidozioides_scaffold-SKQD-2012713-Takakia_lepidozioides:0.00014,T_lepidozioides_scaffold-SKQD-2012714-Takakia_lepidozioides:0.00015)n5:0.19193,((P_patens_renamed_P324_4220V3.1:0,P_patens_renamed_P324_4220V3.2:0)n7:0.14465,((P_patens_renamed_P323_9160V3.1:0,P_patens_renamed_P323_9160V3.2:0)n9:0.00014,P_patens_renamed_P323_9160V3.3:0.00014)n8:0.01816)n6:0.21183)n4:0.07922)n1:0.05093,((P_neesiana_scaffold-JHFI-2015602-Pellia_neesiana:0.17358,(P_pinnata_scaffold-UUHD-2141763-Porella_pinnata:0.18563,(M_paleacea_Rhiz_final_MPA26404.1.p1:0.05112,M_polymorpha_renamed_Mapoly0087s0082.1:0.0084)n13:0.09047)n12:0.11517)n11:0.16199,((C_braunii_renamed_GBG71504:0.73397,(S_muscicola_renamed_SM009251S24656:0.00014,(S_muscicola_renamed_SM004961S17350:0.03935,S_muscicola_renamed_SM000057S18385:0.09246)n17:0.02515)n16:0.57588)n15:0.04902,((S_moellendorffii_renamed_EFJ16775:0,S_moellendorffii_renamed_EFJ06705:0)n19:0.47118,(P_abies_renamed_MA_10428009g0010:0.57597,(A_filiculoides_renamed_Azfi_s0501.g073884:0.8405,((((Oryza_sativa_renamed_LOC_Os01g58750.1:0.0915,(Z_mays_renamed_A0A1D6G9U6:0.8174,Z_mays_renamed_B4FGD9:0.078291)n26:0.008699)n25:0.13388,P_dactylifera_renamed_XP_008779003.1:0.16599)n24:0.05387,((A_thaliana_renamed_AT5G62270.2:0.00222,A_thaliana_renamed_AT5G62270.1:0.00014)n28:0.30559,(A_trichopoda_renamed_ERN19365:0.18025,((L_japonicus_renamed_Lj0g3v0167479.1:0.10119,(L_angustifolius_renamed_OIW14259:0.18702,L_angustifolius_renamed_OIV91648:0.03252)n32:0.07044)n31:0.1819,B_vulgaris_renamed_KMT14842:0.28821)n30:0.05734)n29:0.06117)n27:0.06891)n23:0.34673,(A_trichopoda_renamed_ERM94415:0.23817,((P_dactylifera_renamed_XP_008803186.1:0.19496,(Oryza_sativa_renamed_LOC_Os03g26220.1:0.06302,Z_mays_renamed_A0A1D6P7M5:0.06504)n36:0.24223)n35:0.174,((A_thaliana_renamed_AT2G02880.1:0.30435,B_vulgaris_renamed_KMT07097:0.33505)n38:0.05459,((L_japonicus_renamed_Lj2g3v1294220.1:0.11624,(A_filiculoides_renamed_Azfi_s0002.g001422:1.51403,(M_truncatula_renamed_MTR_5039440:0.04898,M_truncatula_renamed_MTR_1102335:0.000135)n42:1.5e-05)n41:0.57194)n40:0.05798,L_angustifolius_renamed_OIW02129:0.14011)n39:0.13458)n37:0.06881)n34:0.09823)n33:0.431568)n22:0.0431568)n21:0.0047952)n20:0.19004)n18:0.14725)n14:0.0859)n10:0.05093)n0;
```
