## Supplementary material for "Transcriptional responses to arbuscular mycorrhizal symbiosis development are conserved in the early divergent *Marchantia paleacea*": OG0003945_tree.txt

```
((((A_trichopoda_renamed_ERN01609:0.17204,(((P_dactylifera_renamed_XP_026662946.1:0.17495,(P_dactylifera_renamed_XP_008782930.1:0.00013,P_dactylifera_renamed_XP_008782931.1:0.09135)n7:0.08362)n6:0.1114,((Z_mays_renamed_B4FLX8:0.08718,(Oryza_sativa_renamed_LOC_Os06g20340.2:0.01155,Oryza_sativa_renamed_LOC_Os06g20340.1:0.00014)n10:0.06721)n9:0.05381,(Oryza_sativa_renamed_LOC_Os02g48840.1:0.16706,Z_mays_renamed_A0A1D6HIH3:0.18823)n11:0.11175)n8:0.14829)n5:0.12681,((A_thaliana_renamed_AT2G04550.3:0.01791,A_thaliana_renamed_AT2G04550.1:0.00937)n13:0.31639,(B_vulgaris_renamed_KMT02502:0.19019,((L_angustifolius_renamed_OIW16223:0.06265,(L_angustifolius_renamed_OIW02753:0.0544,L_angustifolius_renamed_OIW04130:0.04805)n17:0.0107)n16:0.13522,(L_japonicus_renamed_Lj2g3v2856060.1:0.06911,M_truncatula_renamed_MTR_5084720:0.12031)n18:0.02675)n15:0.11936)n14:0.05461)n12:0.0618)n4:0.11753)n3:0.24694,((T_lepidozioides_scaffold-SKQD-2010589-Takakia_lepidozioides:0.09735,((P_patens_renamed_P39_24360V3.1:0,P_patens_renamed_P39_24360V3.3:0,P_patens_renamed_P39_24360V3.2:0)n22:0.04775,((P_patens_renamed_P315_23940V3.5:0,P_patens_renamed_P315_23940V3.8:0,P_patens_renamed_P315_23940V3.3:0,P_patens_renamed_P315_23940V3.6:0,P_patens_renamed_P315_23940V3.4:0,P_patens_renamed_P315_23940V3.7:0)n24:0.00015,(P_patens_renamed_P315_23940V3.2:0,P_patens_renamed_P315_23940V3.1:0)n25:0.00338)n23:0.04163)n21:0.12679)n20:0.03448,(((M_paleacea_Rhiz_final_MPA11916.1.p1:0.00624,M_polymorpha_renamed_Mapoly0033s0037.1:0.00014)n28:0.09582,(P_neesiana_scaffold-JHFI-2018246-Pellia_neesiana:0.0198,((P_pinnata_scaffold-UUHD-2006403-Porella_pinnata:0.00015,P_pinnata_scaffold-UUHD-2006404-Porella_pinnata:0.00014)n31:0.14702,P_pinnata_scaffold-UUHD-2007017-Porella_pinnata:0.0666)n30:0.0074)n29:0.02954)n27:0.06305,(M_flagellaris_scaffold-UCRN-2051442-Megaceros_tosanus:0.10413,A_agrestis_renamed_Aagr.utg000006l.38.1:0.20368)n32:0.16564)n26:0.0398)n19:0.06468)n2:0.03154,A_filiculoides_renamed_Azfi_s0003.g007646:0.24998)n1:0.021265,(((S_moellendorffii_renamed_EFJ30059:0,S_moellendorffii_renamed_EFJ09003:0)n35:0.25093,(S_muscicola_renamed_SM000058S18580:0.03786,(S_muscicola_renamed_SM000050S16972:0.03865,S_muscicola_renamed_SM000090S24361:0.03259)n37:0.02421)n36:0.51161)n34:0.07016,C_braunii_renamed_GBG61469:0.37287)n33:0.021265)n0;
```
