## Supplementary material for "Transcriptional responses to arbuscular mycorrhizal symbiosis development are conserved in the early divergent *Marchantia paleacea*": OG0003946_tree.txt

```
(((((M_flagellaris_scaffold-UCRN-2006747-Megaceros_tosanus:0,M_flagellaris_scaffold-UCRN-2006748-Megaceros_tosanus:0)n4:0.19119,A_agrestis_renamed_Aagr.utg000113l.183.1:0.19107)n3:0.1526,(S_muscicola_renamed_SM000075S21998:0.01665,(S_muscicola_renamed_SM000025S08367:0.07536,S_muscicola_renamed_SM000165S02199:0.03152)n6:0.00581)n5:0.41141)n2:0.0424,((P_patens_renamed_P31_15210V3.2:0,P_patens_renamed_P31_15210V3.4:0,P_patens_renamed_P31_15210V3.5:0,P_patens_renamed_P31_15210V3.3:0,P_patens_renamed_P31_15210V3.1:0)n8:0.26042,T_lepidozioides_scaffold-SKQD-2012470-Takakia_lepidozioides:0.12851)n7:0.13246)n1:0.02155,(((P_neesiana_scaffold-JHFI-2112910-Pellia_neesiana:0.07128,P_pinnata_scaffold-UUHD-2018347-Porella_pinnata:0.08458)n11:0.11415,(((M_paleacea_Rhiz_final_MPA1919.1.p1:0.63141,C_braunii_renamed_GBG71379:0.46016)n14:0.14428,(A_filiculoides_renamed_Azfi_s0003.g007898:0.38762,((((Z_mays_renamed_A0A1D6HIY0:0.03792,Z_mays_renamed_B4F9Q9:0.06446)n19:0.14156,(Oryza_sativa_renamed_LOC_Os02g49270.1:0.03634,Oryza_sativa_renamed_LOC_Os09g37860.1:0.04356)n20:0.11721)n18:0.30927,(P_dactylifera_renamed_XP_026661073.1:0.05994,(P_dactylifera_renamed_XP_026664025.1:0.00016,P_dactylifera_renamed_XP_008802692.1:0.00014)n22:0.09902)n21:0.13714)n17:0.14349,((A_trichopoda_renamed_ERN19253:0.29692,((A_thaliana_renamed_AT5G55920.1:0.27408,((A_thaliana_renamed_AT4G26600.3:0.00014,(A_thaliana_renamed_AT4G26600.5:0.00014,A_thaliana_renamed_AT4G26600.1:0.00014)n29:0.00014)n28:0.00014,((A_thaliana_renamed_AT4G26600.4:0,A_thaliana_renamed_AT4G26600.2:0)n31:0.00014,(A_thaliana_renamed_AT4G26600.8:0.00014,(A_thaliana_renamed_AT4G26600.6:0.00014,A_thaliana_renamed_AT4G26600.7:0.00014)n33:0.00994)n32:0.00135)n30:0.00033)n27:0.22164)n26:0.2003,((L_angustifolius_renamed_OIW09503:0.07394,L_angustifolius_renamed_OIV92240:0.19878)n35:0.05952,(M_truncatula_renamed_MTR_3460700:0.16934,(L_japonicus_renamed_Lj6g3v0727750.1:0.24286,L_japonicus_renamed_Lj6g3v0727750.2:0.060588)n37:0.006732)n36:0.02546)n34:0.03652)n25:0.06527)n24:0.03723,B_vulgaris_renamed_KMT12626:0.40137)n23:0.04244)n16:0.18123)n15:0.04695)n13:0.04586,(M_paleacea_Rhiz_final_MPA21306.1.p1:0.04142,M_polymorpha_renamed_Mapoly0034s0108.1:0.03496)n38:0.200124)n12:0.022236)n10:0.18109,(S_moellendorffii_renamed_EFJ37964:0.00073,S_moellendorffii_renamed_EFJ31891:0.0368)n39:0.31585)n9:0.02155)n0;
```
