## Supplementary material for "Transcriptional responses to arbuscular mycorrhizal symbiosis development are conserved in the early divergent *Marchantia paleacea*": OG0003947_tree.txt

```
(A_agrestis_renamed_Aagr.utg000009l.187.1:0.211605,((S_moellendorffii_renamed_EFJ26059:0,S_moellendorffii_renamed_EFJ14460:0)n2:0.35139,(M_polymorpha_renamed_Mapoly0065s0019.1:0.01094,((((P_patens_renamed_P31_34380V3.2:0.00016,P_patens_renamed_P31_34380V3.1:0.00014)n7:0.05117,(((P_patens_renamed_P314_7570V3.4:0,P_patens_renamed_P314_7570V3.3:0,P_patens_renamed_P314_7570V3.2:0,P_patens_renamed_P314_7570V3.5:0)n10:0.00014,P_patens_renamed_P314_7570V3.1:0.00016)n9:0.08923,((P_patens_renamed_P310_8040V3.2:0,P_patens_renamed_P310_8040V3.1:0)n12:0.00014,P_patens_renamed_P310_8040V3.3:0.00014)n11:0.00015)n8:0.05075)n6:0.19421,(A_filiculoides_renamed_Azfi_s0003.g007916:0.13284,A_filiculoides_renamed_Azfi_s0095.g043647:0.09423)n13:0.21277)n5:0.03598,(P_abies_renamed_MA_10433318g0010:0.13223,(((A_trichopoda_renamed_ERM96798:0,A_trichopoda_renamed_ERN03095:0)n17:0.02949,((P_dactylifera_renamed_XP_026657984.1:0,P_dactylifera_renamed_XP_008781088.1:0,P_dactylifera_renamed_XP_008781089.1:0)n19:0.03025,P_dactylifera_renamed_XP_008786240.1:0.01095)n18:0.0596)n16:0.01207,((M_truncatula_renamed_MTR_4121870:0.14546,L_angustifolius_renamed_OIW18406:0.04284)n21:0.003,(M_truncatula_renamed_MTR_4121877:0.00014,((L_japonicus_renamed_Lj4g3v2268740.1:0.00376,L_japonicus_renamed_Lj5g3v0586540.1:0.16318)n24:0.04327,((((Oryza_sativa_renamed_LOC_Os01g19840.1:0,Oryza_sativa_renamed_LOC_Os05g28750.1:0)n28:0.00014,(Z_mays_renamed_A0A1D6FHR4:0.01756,(Z_mays_renamed_B6SPH4:0.01468,(Z_mays_renamed_B6SKT2:0.00014,Z_mays_renamed_B6SP02:0.01466)n31:0.00014)n30:0.01441)n29:0.03014)n27:0.05208,(B_vulgaris_renamed_KMT16221:0.07658,((A_thaliana_renamed_AT3G06700.3:0,A_thaliana_renamed_AT3G06700.2:0,A_thaliana_renamed_AT3G06700.1:0)n34:0.00014,((A_thaliana_renamed_AT3G06680.3:0,A_thaliana_renamed_AT3G06680.2:0)n36:0.00014,A_thaliana_renamed_AT3G06680.1:0.00015)n35:0.05847)n33:0.18632)n32:0.04927)n26:0.02528,(L_angustifolius_renamed_OIW17679:0.01384,(L_angustifolius_renamed_OIW13738:0.03339,L_angustifolius_renamed_OIW00142:0.018252)n38:0.0018252)n37:0.0002028)n25:0.05049)n23:0.056997)n22:0.006333)n20:0.02643)n15:0.13098)n14:0.13242)n4:0.06879)n3:0.10165)n1:0.211605)n0;
```
