## Supplementary material for "Transcriptional responses to arbuscular mycorrhizal symbiosis development are conserved in the early divergent *Marchantia paleacea*": OG0003948_tree.txt

```
(((((P_neesiana_scaffold-JHFI-2013649-Pellia_neesiana:0.04834,P_pinnata_scaffold-UUHD-2009969-Porella_pinnata:0.10521)n4:0.05712,(M_polymorpha_renamed_Mapoly0035s0052.1:0.0026,((M_paleacea_Rhiz_final_MPA24153.1.p1:0,M_paleacea_Rhiz_final_MPA24153.3.p1:0)n7:0.00014,M_paleacea_Rhiz_final_MPA24153.2.p1:0.00014)n6:0.02289)n5:0.13157)n3:0.06478,(((S_moellendorffii_renamed_EFJ27546:0.00022,S_moellendorffii_renamed_EFJ35718:0.01022)n10:0.37164,(S_moellendorffii_renamed_EFJ22527:0.00291,S_moellendorffii_renamed_EFJ11735:0.00547)n11:0.14669)n9:0.05545,((A_filiculoides_renamed_Azfi_s0004.g008387:0.00015,A_filiculoides_renamed_Azfi_s1174.g098812:0.00487)n13:0.19374,(P_abies_renamed_MA_10436176g0010:0.10265,(A_trichopoda_renamed_ERM99171:0.12429,(((P_dactylifera_renamed_XP_008800932.1:0,P_dactylifera_renamed_XP_008800939.1:0,P_dactylifera_renamed_XP_008800951.1:0,P_dactylifera_renamed_XP_008800960.1:0)n18:0.05243,(Z_mays_renamed_A0A1D6EKN6:0.04193,(Oryza_sativa_renamed_LOC_Os07g07260.1:0.00015,Oryza_sativa_renamed_LOC_Os07g07260.2:0.01031)n20:0.05701)n19:0.07554)n17:0.06271,(B_vulgaris_renamed_KMT12612:0.12177,(A_thaliana_renamed_AT1G55090.1:0.12484,((L_angustifolius_renamed_OIW09899:0.1001,L_angustifolius_renamed_OIV93620:0.0283)n24:0.01966,(M_truncatula_renamed_MTR_8099885:0.05122,(L_japonicus_renamed_Lj4g3v3014500.1:0.00014,L_japonicus_renamed_Lj4g3v3014500.2:0.00015)n26:0.04046)n25:0.01076)n23:0.06613)n22:0.02351)n21:0.08733)n16:0.05847)n15:0.07883)n14:0.10097)n12:0.05349)n8:0.03559)n2:0.02854,C_braunii_renamed_GBG61195:0.2513)n1:0.014865,(((A_agrestis_renamed_Aagr.utg000003l.307.2:0.05019,((A_agrestis_renamed_Aagr.utg000003l.307.1:0,A_agrestis_renamed_Aagr.utg000003l.307.4:0)n31:0.00014,A_agrestis_renamed_Aagr.utg000003l.307.3:0.00015)n30:0.00016)n29:0.11048,(M_flagellaris_scaffold-UCRN-2005862-Megaceros_tosanus:0.09891,M_flagellaris_scaffold-UCRN-2005863-Megaceros_tosanus:0.107955)n32:0.011995)n28:0.01461,((P_patens_renamed_P317_21910V3.5:0.00532,(((P_patens_renamed_P317_21910V3.7:0,P_patens_renamed_P317_21910V3.6:0)n37:0.00855,P_patens_renamed_P317_21910V3.2:0.00016)n36:0.02122,(P_patens_renamed_P317_21910V3.3:0.00014,(P_patens_renamed_P317_21910V3.4:0.00014,P_patens_renamed_P317_21910V3.1:0.00014)n39:0.00014)n38:0.00016)n35:0.00187)n34:0.15939,(T_lepidozioides_scaffold-SKQD-2069763-Takakia_lepidozioides:0.07133,T_lepidozioides_scaffold-SKQD-2000411-Takakia_lepidozioides:0.068445)n40:0.007605)n33:0.0009)n27:0.014865)n0;
```
