## Supplementary material for "Transcriptional responses to arbuscular mycorrhizal symbiosis development are conserved in the early divergent *Marchantia paleacea*": OG0003949_tree.txt

```
(((M_flagellaris_scaffold-UCRN-2052805-Megaceros_tosanus:0.04166,A_agrestis_renamed_Aagr.utg000038l.307.1:0.10834)n2:0.39022,((C_braunii_renamed_GBG63424:0.00014,(C_braunii_renamed_GBG63425:0.00014,C_braunii_renamed_GBG63423:0.00016)n5:0.00015)n4:0.61586,(S_muscicola_renamed_SM000052S17795:0.01797,(S_muscicola_renamed_SM000044S15924:0.03968,S_muscicola_renamed_SM000001S04719:0.04782)n7:0.00879)n6:0.55847)n3:0.08909)n1:0.046935,((((T_lepidozioides_scaffold-SKQD-2073560-Takakia_lepidozioides:0.0082,T_lepidozioides_scaffold-SKQD-2078647-Takakia_lepidozioides:0.0672)n11:0.07673,((P_patens_renamed_P311_20900V3.2:0,P_patens_renamed_P311_20900V3.1:0)n13:0.05975,(P_patens_renamed_P37_5520V3.1:0,P_patens_renamed_P37_5520V3.3:0,P_patens_renamed_P37_5520V3.2:0)n14:0.06872)n12:0.1383)n10:0.24694,((P_pinnata_scaffold-UUHD-2018606-Porella_pinnata:0.01995,(P_neesiana_scaffold-JHFI-2007233-Pellia_neesiana:0.15194,P_neesiana_scaffold-JHFI-2111494-Pellia_neesiana:0.049806)n17:0.005534)n16:0.01261,(M_polymorpha_renamed_Mapoly0012s0107.1:0.01249,((M_paleacea_Rhiz_final_MPA8394.4.p1:0.02237,(M_paleacea_Rhiz_final_MPA8394.1.p1:0.00446,M_paleacea_Rhiz_final_MPA8394.3.p1:0.00821)n21:0.04749)n20:0.03146,M_paleacea_Rhiz_final_MPA8394.2.p1:0.000963)n19:0.000107)n18:0.00648)n15:0.02593)n9:0.03948,((S_moellendorffii_renamed_EFJ09466:0.00014,S_moellendorffii_renamed_EFJ34557:0.01332)n23:0.41029,(A_filiculoides_renamed_Azfi_s0004.g008390:0.36995,(P_abies_renamed_MA_10428744g0010:0.09804,(A_trichopoda_renamed_ERN00634:0.11963,((((L_japonicus_renamed_Lj2g3v1873570.1:0.051,L_japonicus_renamed_Lj2g3v1873570.2:0.00014)n30:0.06037,(L_angustifolius_renamed_OIW10955:0.07865,M_truncatula_renamed_MTR_5017430:0.05992)n31:0.01649)n29:0.08116,((B_vulgaris_renamed_KMS95962:0.00438,B_vulgaris_renamed_KMS95961:0.05768)n33:0.12419,(A_thaliana_renamed_AT4G36980.2:0.00888,(A_thaliana_renamed_AT4G36980.4:0.00014,(A_thaliana_renamed_AT4G36980.1:0.00014,A_thaliana_renamed_AT4G36980.3:0.00014)n36:0.00014)n35:0.00015)n34:0.21554)n32:0.02495)n28:0.06081,((Oryza_sativa_renamed_LOC_Os03g27840.1:0.05411,Z_mays_renamed_A0A1D6K567:0.10941)n38:0.13265,(P_dactylifera_renamed_XP_008805277.1:0.00014,(P_dactylifera_renamed_XP_008805278.1:0.00014,(P_dactylifera_renamed_XP_008805275.1:0.00014,P_dactylifera_renamed_XP_008805276.1:0.00014)n41:0.00014)n40:0.00014)n39:0.07427)n37:0.05166)n27:0.0427)n26:0.13528)n25:0.12625)n24:0.02343)n22:0.03752)n8:0.046935)n0;
```
