## Supplementary material for "Transcriptional responses to arbuscular mycorrhizal symbiosis development are conserved in the early divergent *Marchantia paleacea*": OG0003950_tree.txt

```
(((A_filiculoides_renamed_Azfi_s0004.g008694:0.86792,((((S_muscicola_renamed_SM000150S01723:0.03494,(S_muscicola_renamed_SM000220S07071:0.05479,S_muscicola_renamed_SM000259S08736:0.0472)n7:0.01779)n6:1.08246,(A_agrestis_renamed_Aagr.utg000002l.419.1:1.14456,(A_agrestis_renamed_Aagr.utg000104l.110.1:0.00014,A_agrestis_renamed_Aagr.utg000104l.110.2:0.00015)n9:0.37397)n8:0.38805)n5:0.09962,S_moellendorffii_renamed_EFJ24465:0.83536)n4:0.01569,((M_polymorpha_renamed_Mapoly0103s0079.1:0.04467,(M_paleacea_Rhiz_final_MPA7859.1.p1:0.05068,M_paleacea_Rhiz_final_MPA7860.1.p1:0.099783)n12:0.011087)n11:0.05483,(P_neesiana_scaffold-JHFI-2110300-Pellia_neesiana:0.53139,P_neesiana_scaffold-JHFI-2013162-Pellia_neesiana:0.47646)n13:0.05294)n10:0.19202)n3:0.08144)n2:0.07264,(A_filiculoides_renamed_Azfi_s0051.g031408:1.09138,(S_muscicola_renamed_SM000259S08741:1.00646,(C_braunii_renamed_GBG63723:0.70795,C_braunii_renamed_GBG89137:0.523962)n16:0.058218)n15:0.17914)n14:0.14358)n1:0.136715,(P_abies_renamed_MA_187851g0010:1.58501,(((A_trichopoda_renamed_ERN18923:0.15854,A_trichopoda_renamed_ERN18924:0.82564)n20:0.47163,((B_vulgaris_renamed_KMT05903:0.57078,((A_thaliana_renamed_AT1G04020.2:0.00023,A_thaliana_renamed_AT1G04020.1:0.00226)n24:0.60962,((L_angustifolius_renamed_OIW05065:0.1011,L_angustifolius_renamed_OIV92067:0.10627)n26:0.11024,(M_truncatula_renamed_MTR_7098170:0.21008,(L_japonicus_renamed_Lj0g3v0294399.1:0.00014,L_japonicus_renamed_Lj1g3v4515780.1:0.00016)n28:0.1421)n27:0.07314)n25:0.24398)n23:0.16116)n22:0.21907,(P_dactylifera_renamed_XP_008802396.1:0.2861,((Oryza_sativa_renamed_LOC_Os05g40810.1:0.50988,Z_mays_renamed_A0A1D6HC20:0.46165)n31:0.84152,(Oryza_sativa_renamed_LOC_Os04g43300.1:0.10864,Z_mays_renamed_A0A1D6E647:0.20794)n32:0.34911)n30:0.03879)n29:0.16116)n21:0.2142)n19:0.15071,(B_vulgaris_renamed_KMT03926:0.61079,((((L_angustifolius_renamed_OIW14030:0.12255,L_angustifolius_renamed_OIV95749:0.11811)n37:0.08274,(M_truncatula_renamed_MTR_2018880:0.18756,(L_japonicus_renamed_Lj6g3v1946520.1:0.14188,L_japonicus_renamed_Lj6g3v1946530.1:0.053046)n39:0.005894)n38:0.03931)n36:0.27888,A_thaliana_renamed_AT4G21070.1:0.58261)n35:0.08519,(A_trichopoda_renamed_ERM99177:0.66153,(P_dactylifera_renamed_XP_017697418.1:0.35493,(Oryza_sativa_renamed_LOC_Os05g43610.1:0.19999,Z_mays_renamed_A0A1D6M7Z6:0.3348)n42:0.32166)n41:0.17263)n40:0.11445)n34:0.1003)n33:0.12852)n18:0.01428)n17:0.01141)n0;
```
