## Supplementary material for "Transcriptional responses to arbuscular mycorrhizal symbiosis development are conserved in the early divergent *Marchantia paleacea*": OG0003951_tree.txt

```
(((T_lepidozioides_scaffold-SKQD-2076582-Takakia_lepidozioides:0.16068,((P_patens_renamed_P310_8510V3.5:0,P_patens_renamed_P310_8510V3.1:0)n4:0.00014,(P_patens_renamed_P310_8510V3.4:0.01181,((P_patens_renamed_P310_8510V3.2:0,P_patens_renamed_P310_8510V3.3:0)n7:0.01074,P_patens_renamed_P310_8510V3.6:0.00014)n6:0.00025)n5:0.0003)n3:0.20442)n2:0.07497,(((A_agrestis_renamed_Aagr.utg000007l.29.5:0.15038,A_agrestis_renamed_Aagr.utg000007l.29.8:0.02429)n10:0.00074,(A_agrestis_renamed_Aagr.utg000007l.29.2:0.00014,((A_agrestis_renamed_Aagr.utg000007l.29.3:0,A_agrestis_renamed_Aagr.utg000007l.29.1:0,A_agrestis_renamed_Aagr.utg000007l.29.6:0)n13:0.00014,(A_agrestis_renamed_Aagr.utg000007l.29.7:0.01687,A_agrestis_renamed_Aagr.utg000007l.29.4:0.02014)n14:0.01872)n12:0.00533)n11:0.00051)n9:0.16023,((M_flagellaris_scaffold-UCRN-2005423-Megaceros_tosanus:0.00014,M_flagellaris_scaffold-UCRN-2005424-Megaceros_tosanus:0.00016)n16:0.12953,M_flagellaris_scaffold-UCRN-2002997-Megaceros_tosanus:0.22194)n15:0.02466)n8:0.0326)n1:0.02193,(((M_polymorpha_renamed_Mapoly0077s0004.1:0.0214,(M_paleacea_Rhiz_final_MPA23673.3.p1:0.00014,(M_paleacea_Rhiz_final_MPA23673.2.p1:0.00015,M_paleacea_Rhiz_final_MPA23673.1.p1:0.00014)n21:0.00016)n20:0.03013)n19:0.1972,(P_neesiana_scaffold-JHFI-2018467-Pellia_neesiana:0.13132,(P_pinnata_scaffold-UUHD-2010830-Porella_pinnata:0,P_pinnata_scaffold-UUHD-2010831-Porella_pinnata:0)n23:0.10896)n22:0.08375)n18:0.09251,(S_moellendorffii_renamed_EFJ27344:0.36518,(A_filiculoides_renamed_Azfi_s0005.g008959:0.51032,((((P_dactylifera_renamed_XP_008797559.1:0.00016,P_dactylifera_renamed_XP_026662597.1:0.0074)n29:0.17804,(Z_mays_renamed_A0A1D6MKA0:0.10497,(Oryza_sativa_renamed_LOC_Os01g07720.4:0.00015,Oryza_sativa_renamed_LOC_Os01g07720.2:0.00014)n31:0.08815)n30:0.16598)n28:0.08135,(B_vulgaris_renamed_KMT18625:0.23331,(A_trichopoda_renamed_ERN02185:0.32043,(((A_thaliana_renamed_AT2G47760.4:0.00014,(A_thaliana_renamed_AT2G47760.2:0.00014,A_thaliana_renamed_AT2G47760.5:0.00014)n37:0.00025)n36:0.00224,(A_thaliana_renamed_AT2G47760.1:0.00164,A_thaliana_renamed_AT2G47760.3:0.00014)n38:0.00022)n35:0.27378,((L_angustifolius_renamed_OIW17421:0.02338,L_angustifolius_renamed_OIW17420:0.11525)n40:0.05214,(L_japonicus_renamed_Lj1g3v4899050.1:0.05317,M_truncatula_renamed_MTR_7108620:0.08633)n41:0.03531)n39:0.12113)n34:0.03775)n33:0.0385)n32:0.05879)n27:0.11749,C_braunii_renamed_GBG77128:0.58553)n26:0.06723)n25:0.04793)n24:0.02405)n17:0.02193)n0;
```
