## Supplementary material for "Transcriptional responses to arbuscular mycorrhizal symbiosis development are conserved in the early divergent *Marchantia paleacea*": OG0003952_tree.txt

```
(((A_trichopoda_renamed_ERN11217:0.30585,(((M_truncatula_renamed_MTR_1015390:0.06306,(L_angustifolius_renamed_OIV93847:0.11036,(L_japonicus_renamed_Lj5g3v0434820.1:0.00014,L_japonicus_renamed_Lj5g3v0434820.2:0.00015)n7:0.07655)n6:0.02779)n5:0.20419,(B_vulgaris_renamed_KMT17866:0.25391,(A_thaliana_renamed_AT2G26350.5:0.00406,(A_thaliana_renamed_AT2G26350.3:0.00014,((A_thaliana_renamed_AT2G26350.4:0,A_thaliana_renamed_AT2G26350.2:0)n12:0.00653,A_thaliana_renamed_AT2G26350.1:0.00014)n11:0.00016)n10:0.00024)n9:0.23631)n8:0.03572)n4:0.07003,((P_dactylifera_renamed_XP_008797557.1:0.00014,P_dactylifera_renamed_XP_017699481.1:0.00015)n14:0.15456,((Oryza_sativa_renamed_LOC_Os07g41800.2:0.02129,(Oryza_sativa_renamed_LOC_Os07g41800.3:0.00014,Oryza_sativa_renamed_LOC_Os07g41800.1:0.00014)n17:0.00015)n16:0.08645,(Z_mays_renamed_A0A1D6F168:0.00015,Z_mays_renamed_A0A1D6QHL3:0.34423)n18:0.07066)n15:0.22843)n13:0.08123)n3:0.05661)n2:0.35878,((A_filiculoides_renamed_Azfi_s0005.g009050:0.46715,((((M_paleacea_Rhiz_final_MPA28326.1.p1:0.03175,M_polymorpha_renamed_Mapoly0029s0064.1:0.02322)n24:0.15668,((P_neesiana_scaffold-JHFI-2006398-Pellia_neesiana:0.00014,P_neesiana_scaffold-JHFI-2006399-Pellia_neesiana:0.00014)n26:0.15744,(P_pinnata_scaffold-UUHD-2006325-Porella_pinnata:0.00015,P_pinnata_scaffold-UUHD-2006326-Porella_pinnata:0.00014)n27:0.11716)n25:0.15438)n23:0.20005,(T_lepidozioides_scaffold-SKQD-2010857-Takakia_lepidozioides:0.2301,(P_patens_renamed_P313_19650V3.4:0.02553,(P_patens_renamed_P313_19650V3.3:0.01443,(P_patens_renamed_P313_19650V3.1:0,P_patens_renamed_P313_19650V3.2:0)n31:0.00014)n30:0.00044)n29:0.32181)n28:0.09145)n22:0.06275,((M_flagellaris_scaffold-UCRN-2004134-Megaceros_tosanus:0.00014,M_flagellaris_scaffold-UCRN-2004135-Megaceros_tosanus:0.00014)n33:0.22858,((A_agrestis_renamed_Aagr.utg000091l.451.1:0.00014,(A_agrestis_renamed_Aagr.utg000091l.451.5:0.01148,(A_agrestis_renamed_Aagr.utg000091l.451.3:0.00014,((A_agrestis_renamed_Aagr.utg000091l.451.6:0,A_agrestis_renamed_Aagr.utg000091l.451.2:0)n39:0.02994,A_agrestis_renamed_Aagr.utg000091l.451.7:0.1999)n38:0.04743)n37:0.00015)n36:0.00015)n35:0.00014,A_agrestis_renamed_Aagr.utg000091l.451.4:0.00014)n34:0.16094)n32:0.13662)n21:0.02047)n20:0.06392,(A_filiculoides_renamed_Azfi_s0114.g046031:0.77652,C_braunii_renamed_GBG82195:0.85292)n40:0.13896)n19:0.01544)n1:0.026315,(S_muscicola_renamed_SM000027S09596:0.01186,(S_muscicola_renamed_SM000180S03493:0.01006,S_muscicola_renamed_SM000028S10083:0.03718)n42:0.00022)n41:0.62476)n0;
```
