## Supplementary material for "Transcriptional responses to arbuscular mycorrhizal symbiosis development are conserved in the early divergent *Marchantia paleacea*": OG0003953_tree.txt

```
((((C_braunii_renamed_GBG79665:0.241,(S_muscicola_renamed_SM000052S17788:0.02941,(S_muscicola_renamed_SM000010S04254:0.03329,S_muscicola_renamed_SM000141S00898:0.04564)n5:0.02452)n4:0.34448)n3:0.09455,((M_paleacea_Rhiz_final_MPA15909.1.p1:0.02276,M_polymorpha_renamed_Mapoly0013s0063.1:0.02979)n7:0.15212,((P_neesiana_scaffold-JHFI-2001308-Pellia_neesiana:0.00016,P_neesiana_scaffold-JHFI-2001309-Pellia_neesiana:0.00014)n9:0.10991,(P_pinnata_scaffold-UUHD-2015869-Porella_pinnata:0.00826,P_pinnata_scaffold-UUHD-2015870-Porella_pinnata:0.01058)n10:0.10773)n8:0.05002)n6:0.0353)n2:0.01602,((A_filiculoides_renamed_Azfi_s0005.g009127:0.28948,((A_trichopoda_renamed_ERN00227:0.29946,((((A_thaliana_renamed_AT1G02100.1:0,A_thaliana_renamed_AT1G02100.3:0)n18:0.00015,A_thaliana_renamed_AT1G02100.2:0.03198)n17:0.17065,(L_angustifolius_renamed_OIW17615:0.07618,((M_truncatula_renamed_MTR_7081715:0.00015,((M_truncatula_renamed_MTR_7081715:0.00014,(M_truncatula_renamed_MTR_7081715:0.00014,M_truncatula_renamed_MTR_7081715:0.00014)n24:0.00246)n23:0.00024,(M_truncatula_renamed_MTR_7081715:0.05156,M_truncatula_renamed_MTR_7081715:0.04643)n25:0.01932)n22:0.00015)n21:0.06238,(L_japonicus_renamed_Lj0g3v0159939.2:0.05266,L_japonicus_renamed_Lj0g3v0203809.1:0.060201)n26:0.006689)n20:0.06593)n19:0.00974)n16:0.0136,B_vulgaris_renamed_KMS99924:0.14106)n15:0.03845)n14:0.03332,((((P_dactylifera_renamed_XP_008778828.2:0,P_dactylifera_renamed_XP_026657442.1:0)n30:0.09812,P_dactylifera_renamed_XP_008778989.1:0.00014)n29:0.02047,P_dactylifera_renamed_XP_017696014.1:0.04608)n28:0.08952,(Oryza_sativa_renamed_LOC_Os06g04820.1:0.06032,(Z_mays_renamed_A0A1D6LKR7:0.00015,Z_mays_renamed_A0A1D6LKR9:0.09438)n32:0.0625)n31:0.12025)n27:0.04029)n13:0.1906)n12:0.05971,(S_moellendorffii_renamed_EFJ19415:0.02675,S_moellendorffii_renamed_EFJ21090:0.00705)n33:0.28832)n11:0.03775)n1:0.0221,((M_flagellaris_scaffold-UCRN-2011657-Megaceros_tosanus:0.10059,(A_agrestis_renamed_Aagr.utg000005l.327.3:0.00014,(A_agrestis_renamed_Aagr.utg000005l.327.1:0.00014,A_agrestis_renamed_Aagr.utg000005l.327.2:0.00014)n37:0.00016)n36:0.09688)n35:0.14124,(T_lepidozioides_scaffold-SKQD-2076708-Takakia_lepidozioides:0.10922,((P_patens_renamed_P36_20710V3.4:0,P_patens_renamed_P36_20710V3.3:0)n40:0.00306,((P_patens_renamed_P36_20710V3.2:0,P_patens_renamed_P36_20710V3.1:0)n42:0.00014,P_patens_renamed_P36_20710V3.5:0.00016)n41:0.00013)n39:0.22796)n38:0.06181)n34:0.0221)n0;
```
