## Supplementary material for "Transcriptional responses to arbuscular mycorrhizal symbiosis development are conserved in the early divergent *Marchantia paleacea*": OG0003954_tree.txt

```
((M_flagellaris_scaffold-UCRN-2053775-Megaceros_tosanus:0.28607,(A_agrestis_renamed_Aagr.utg000058l.190.3:0.00014,(A_agrestis_renamed_Aagr.utg000058l.190.2:0,A_agrestis_renamed_Aagr.utg000058l.190.1:0)n3:0.00015)n2:0.29739)n1:0.196815,((((M_paleacea_Rhiz_final_MPA20709.1.p1:0.07715,M_polymorpha_renamed_Mapoly0072s0100.1:0.03298)n7:0.4133,(P_neesiana_scaffold-JHFI-2113984-Pellia_neesiana:0.30033,P_pinnata_scaffold-UUHD-2150738-Porella_pinnata:0.28896)n8:0.09538)n6:0.2954,(T_lepidozioides_scaffold-SKQD-2009944-Takakia_lepidozioides:0.30344,(((P_patens_renamed_P34_26070V3.3:0,P_patens_renamed_P34_26070V3.1:0,P_patens_renamed_P34_26070V3.6:0,P_patens_renamed_P34_26070V3.2:0,P_patens_renamed_P34_26070V3.5:0,P_patens_renamed_P34_26070V3.4:0)n12:0.20921,(P_patens_renamed_P33_15220V3.3:0,P_patens_renamed_P33_15220V3.1:0,P_patens_renamed_P33_15220V3.2:0)n13:0.26399)n11:0.1859,((P_patens_renamed_P38_2540V3.2:0,P_patens_renamed_P38_2540V3.1:0)n15:0.28033,((P_patens_renamed_P312_16340V3.1:0,P_patens_renamed_P312_16340V3.2:0)n17:0.00014,P_patens_renamed_P312_16340V3.3:0.00014)n16:0.26277)n14:0.13276)n10:0.15525)n9:0.13068)n5:0.06676,((S_moellendorffii_renamed_EFJ34909:0.01823,S_moellendorffii_renamed_EFJ10083:0.00913)n19:0.67156,((A_filiculoides_renamed_Azfi_s0005.g009205:0.39244,A_filiculoides_renamed_Azfi_s0028.g023772:0.3633)n21:0.49907,(P_abies_renamed_MA_2514g0010:0.49442,(A_trichopoda_renamed_ERN18692:0.30884,(((Oryza_sativa_renamed_LOC_Os08g17410.1:0.08624,Z_mays_renamed_K7TVG9:0.10301)n26:0.32812,(P_dactylifera_renamed_XP_008790672.1:0.10829,P_dactylifera_renamed_XP_026656631.1:0.07396)n27:0.07216)n25:0.11128,(((L_angustifolius_renamed_OIV97237:0.12709,(L_japonicus_renamed_Lj6g3v1078300.1:0,L_japonicus_renamed_Lj6g3v1078300.2:0)n31:0.08833)n30:0.03648,((L_angustifolius_renamed_OIW19489:0.05963,(L_angustifolius_renamed_OIV99848:0.00383,L_angustifolius_renamed_OIV99849:0.00548)n34:0.05555)n33:0.05634,(M_truncatula_renamed_MTR_4130920:0.09126,(L_japonicus_renamed_Lj1g3v3668840.1:0.08868,L_japonicus_renamed_Lj4g3v1983460.1:0.00014)n36:0.09145)n35:0.02434)n32:0.02318)n29:0.08395,(A_thaliana_renamed_AT5G58150.1:0.62141,A_thaliana_renamed_AT2G24230.1:0.200304)n37:0.022256)n28:0.04457)n24:0.11414)n23:0.27967)n22:0.28553)n20:0.0993)n18:0.07904)n4:0.196815)n0;
```
