## Supplementary material for "Transcriptional responses to arbuscular mycorrhizal symbiosis development are conserved in the early divergent *Marchantia paleacea*": OG0003955_tree.txt

```
(((S_muscicola_renamed_SM000241S08524:0.02354,S_muscicola_renamed_SM000252S09078:0.01997)n2:0.51764,(M_flagellaris_scaffold-UCRN-2012027-Megaceros_tosanus:0.17094,(A_agrestis_renamed_Aagr.utg000117l.97.1:0.02189,((A_agrestis_renamed_Aagr.utg000083l.537.4:0.00296,A_agrestis_renamed_Aagr.utg000083l.537.2:0.00014)n6:0.00016,(A_agrestis_renamed_Aagr.utg000083l.537.3:0.02279,A_agrestis_renamed_Aagr.utg000083l.537.1:0.03801)n7:0.02395)n5:0.03363)n4:0.1449)n3:0.15939)n1:0.03345,((T_lepidozioides_scaffold-SKQD-2010955-Takakia_lepidozioides:0.15536,((P_patens_renamed_P316_14390V3.2:0,P_patens_renamed_P316_14390V3.1:0)n11:0.01937,(P_patens_renamed_P316_14390V3.3:0.00014,P_patens_renamed_P316_14390V3.4:0.00015)n12:0.00014)n10:0.31855)n9:0.1098,((M_polymorpha_renamed_Mapoly0093s0042.1:0.23423,P_pinnata_scaffold-UUHD-2148663-Porella_pinnata:0.1806)n14:0.12455,((A_trichopoda_renamed_ERN08785:0.11194,((P_dactylifera_renamed_XP_008781611.1:0.10919,(((Oryza_sativa_renamed_LOC_Os12g07950.3:0,Oryza_sativa_renamed_LOC_Os12g07950.2:0)n21:0.00014,Oryza_sativa_renamed_LOC_Os12g07950.1:0.00015)n20:0.06448,(Z_mays_renamed_A0A1D6IU93:0.02494,(Z_mays_renamed_A0A1D6HWK9:0.16398,(Z_mays_renamed_A0A1D6P727:0.35975,Z_mays_renamed_A0A1D6P1A4:0.73683)n24:0.25122)n23:0.34547)n22:0.08048)n19:0.26612)n18:0.1206,(B_vulgaris_renamed_KMT14039:0.22743,(((A_thaliana_renamed_AT5G09230.6:0,A_thaliana_renamed_AT5G09230.4:0)n28:0.09603,(A_thaliana_renamed_AT5G09230.5:0.00014,(A_thaliana_renamed_AT5G09230.7:0.00014,(A_thaliana_renamed_AT5G09230.3:0.00016,(A_thaliana_renamed_AT5G09230.1:0,A_thaliana_renamed_AT5G09230.2:0)n32:0.00014)n31:0.00015)n30:0.00014)n29:0.00015)n27:0.2264,((L_japonicus_renamed_Lj0g3v0163179.1:0.0859,(L_japonicus_renamed_Lj0g3v0269569.2:0.25208,L_japonicus_renamed_Lj1g3v1356820.1:0.00164)n35:0.00872)n34:0.04648,((((M_truncatula_renamed_MTR_3096710:0.01841,(M_truncatula_renamed_MTR_3096710:0.06725,M_truncatula_renamed_MTR_3096710:0.00014)n40:0.01631)n39:0.00024,M_truncatula_renamed_MTR_3096710:0.00284)n38:0.01583,M_truncatula_renamed_MTR_3096710:0.00015)n37:0.11623,L_angustifolius_renamed_OIV98105:0.06393)n36:0.02212)n33:0.12102)n26:0.05407)n25:0.09119)n17:0.11854)n16:0.23694,(A_filiculoides_renamed_Azfi_s0005.g009331:0.54564,(S_moellendorffii_renamed_EFJ28669:0.02943,S_moellendorffii_renamed_EFJ20604:0.06174)n42:0.43514)n41:0.09702)n15:0.06321)n13:0.03689)n8:0.03345)n0;
```
