## Supplementary material for "Transcriptional responses to arbuscular mycorrhizal symbiosis development are conserved in the early divergent *Marchantia paleacea*": OG0003956_tree.txt

```
(((C_braunii_renamed_GBG81831:0.25783,(S_muscicola_renamed_SM001561S02109:0.02044,(S_muscicola_renamed_SM000029S10445:0.0203,S_muscicola_renamed_SM001764S03209:0.01833)n4:0.0001)n3:0.38322)n2:0.12716,(M_flagellaris_scaffold-UCRN-2050308-Megaceros_tosanus:0.07992,A_agrestis_renamed_Aagr.utg000124l.108.1:0.20962)n5:0.1281)n1:0.029405,((P_abies_renamed_MA_20245g0010:0.08912,(((P_neesiana_scaffold-JHFI-2009015-Pellia_neesiana:0.0059,((P_neesiana_scaffold-JHFI-2009011-Pellia_neesiana:0,P_neesiana_scaffold-JHFI-2009012-Pellia_neesiana:0,P_neesiana_scaffold-JHFI-2009014-Pellia_neesiana:0)n12:0.0059,P_neesiana_scaffold-JHFI-2009013-Pellia_neesiana:0.00016)n11:0.0059)n10:0.04133,(P_pinnata_scaffold-UUHD-2008721-Porella_pinnata:0.03598,(M_paleacea_Rhiz_final_MPA26118.1.p1:0.01713,M_polymorpha_renamed_Mapoly0073s0035.1:0.02514)n14:0.0863)n13:0.04912)n9:0.12068,((A_trichopoda_renamed_ERN04367:0.02719,A_trichopoda_renamed_ERN03470:0.31646)n16:0.16676,(((A_thaliana_renamed_AT1G67250.1:0.08663,(A_thaliana_renamed_AT5G38660.2:0.00014,A_thaliana_renamed_AT5G38650.1:0.00014)n20:0.08372)n19:0.14269,(B_vulgaris_renamed_KMT11292:0.15422,(((M_truncatula_renamed_MTR_5008020:0.00014,M_truncatula_renamed_MTR_5008020:0.00015)n24:0.09397,(L_japonicus_renamed_Lj2g3v2124620.1:0.0295,L_angustifolius_renamed_OIV94960:0.14236)n25:0.01534)n23:0.03538,(L_angustifolius_renamed_OIW05587:0.08247,(M_truncatula_renamed_MTR_4077240:0.04741,(L_japonicus_renamed_Lj0g3v0088129.1:0.13085,(L_japonicus_renamed_Lj3g3v3615690.1:0,L_japonicus_renamed_Lj3g3v3615690.2:0)n29:0.00014)n28:0.06968)n27:0.09124)n26:0.05178)n22:0.08261)n21:0.01177)n18:0.02576,((P_dactylifera_renamed_XP_008803667.1:0.14416,((Oryza_sativa_renamed_LOC_Os02g55640.1:0.01,(Oryza_sativa_renamed_LOC_Os03g38720.1:0.01241,Oryza_sativa_renamed_LOC_Os09g14590.1:0.01786)n34:0.11455)n33:0.07488,(Z_mays_renamed_A0A1D6HNK0:0.03541,Z_mays_renamed_A0A1D6FU41:0.19127)n35:0.07389)n32:0.19278)n31:0.17533,M_paleacea_Rhiz_final_MPA4127.1.p1:1.2102)n30:0.02301)n17:0.04943)n15:0.125775)n8:0.013975)n7:0.23839,(((P_patens_renamed_P320_8310V3.2:0,P_patens_renamed_P320_8310V3.1:0)n38:0.0181,(P_patens_renamed_P323_15440V3.1:0.00014,P_patens_renamed_P323_15440V3.2:0.00014)n39:0.02483)n37:0.18648,((S_moellendorffii_renamed_EFJ28771:0.00015,S_moellendorffii_renamed_EFJ30721:0.01228)n41:0.18389,A_filiculoides_renamed_Azfi_s0005.g009433:1.21982)n40:0.218)n36:0.04992)n6:0.029405)n0;
```
