## Supplementary material for "Transcriptional responses to arbuscular mycorrhizal symbiosis development are conserved in the early divergent *Marchantia paleacea*": OG0003957_tree.txt

```
(((M_flagellaris_scaffold-UCRN-2008364-Megaceros_tosanus:0.00014,M_flagellaris_scaffold-UCRN-2008365-Megaceros_tosanus:0.00014)n2:0.36775,(((C_braunii_renamed_GBG88269:1.07666,(S_muscicola_renamed_SM000133S26802:0.05543,(S_muscicola_renamed_SM000107S14075:0.12254,S_muscicola_renamed_SM000208S06300:0.0693)n7:0.02749)n6:0.73731)n5:0.12118,(P_neesiana_scaffold-JHFI-2105222-Pellia_neesiana:0.91363,((P_abies_renamed_MA_10429495g0010:0.09778,P_abies_renamed_MA_650353g0010:0.12446)n10:0.87232,(A_filiculoides_renamed_Azfi_s0005.g009462:2.90496,((A_trichopoda_renamed_ERN05462:0.72823,(P_dactylifera_renamed_XP_008796646.1:0.40621,((Z_mays_renamed_A0A1D6GFF6:0.23077,(Oryza_sativa_renamed_LOC_Os03g58640.1:0.00014,Oryza_sativa_renamed_LOC_Os03g58640.2:0.00014)n17:0.20303)n16:0.22197,(Oryza_sativa_renamed_LOC_Os07g09320.1:0.39555,Z_mays_renamed_A0A1D6HUR4:0.66748)n18:0.16726)n15:0.41693)n14:0.15658)n13:0.11625,(((A_thaliana_renamed_AT3G54350.3:0,A_thaliana_renamed_AT3G54350.5:0,A_thaliana_renamed_AT3G54350.4:0,A_thaliana_renamed_AT3G54350.1:0,A_thaliana_renamed_AT3G54350.2:0)n21:0.49601,((L_angustifolius_renamed_OIW14832:0.16487,(M_truncatula_renamed_MTR_3113050:0.29595,((L_japonicus_renamed_Lj1g3v2141110.1:0,L_japonicus_renamed_Lj1g3v2141110.2:0)n26:0.05634,L_japonicus_renamed_Lj1g3v2142170.1:0.00014)n25:0.17575)n24:0.08071)n23:0.34677,B_vulgaris_renamed_KMT20650:0.54662)n22:0.06464)n20:0.14978,(A_thaliana_renamed_AT1G75530.1:1.04637,((M_truncatula_renamed_MTR_8076570:0.65318,(M_truncatula_renamed_MTR_8076470:0.00014,M_truncatula_renamed_MTR_8076470:0.00119)n30:0.07504)n29:0.46022,(L_angustifolius_renamed_OIV93602:0.41081,L_japonicus_renamed_Lj4g3v1000030.1:0.46651)n31:0.08289)n28:0.30072)n27:0.09326)n19:0.081)n12:0.03449)n11:0.24265)n9:0.24848)n8:0.15904)n4:0.22222,A_filiculoides_renamed_Azfi_s0384.g067477:0.500661)n3:0.055629)n1:0.045755,(((P_patens_renamed_P311_17150V3.3:0,P_patens_renamed_P311_17150V3.4:0,P_patens_renamed_P311_17150V3.1:0,P_patens_renamed_P311_17150V3.2:0)n34:0.52079,T_lepidozioides_scaffold-SKQD-2072682-Takakia_lepidozioides:0.09186)n33:0.17877,((M_paleacea_Rhiz_final_MPA6671.1.p1:0.05142,M_polymorpha_renamed_Mapoly0043s0034.1:0.01378)n36:0.24498,(P_pinnata_scaffold-UUHD-2135213-Porella_pinnata:0.1141,P_pinnata_scaffold-UUHD-2147346-Porella_pinnata:0.071667)n37:0.007963)n35:0.10307)n32:0.21654)n0;
```
