## Supplementary material for "Transcriptional responses to arbuscular mycorrhizal symbiosis development are conserved in the early divergent *Marchantia paleacea*": OG0003958_tree.txt

```
((((M_paleacea_Rhiz_final_MPA22199.1.p1:0.00132,M_polymorpha_renamed_Mapoly0010s0050.1:0.05587)n3:0.21324,(P_neesiana_scaffold-JHFI-2005386-Pellia_neesiana:0.08201,P_pinnata_scaffold-UUHD-2148176-Porella_pinnata:0.07649)n4:0.08368)n2:0.12598,(M_flagellaris_scaffold-UCRN-2050394-Megaceros_tosanus:0.1438,(A_agrestis_renamed_Aagr.utg000027l.55.1:0.35374,A_agrestis_renamed_Aagr.utg000119l.61.1:0.140013)n6:0.015557)n5:0.155)n1:0.037,((((P_patens_renamed_P315_5790V3.2:0,P_patens_renamed_P315_5790V3.1:0)n10:0.51109,T_lepidozioides_scaffold-SKQD-2006038-Takakia_lepidozioides:0.24143)n9:0.03471,(S_moellendorffii_renamed_EFJ15719:0.00015,((S_moellendorffii_renamed_EFJ34084:0.06483,S_moellendorffii_renamed_EFJ12426:0.04976)n13:0.35343,S_moellendorffii_renamed_EFJ38199:0.01985)n12:0.00954)n11:0.61386)n8:0.05666,((A_filiculoides_renamed_Azfi_s0006.g009735:0,A_filiculoides_renamed_Azfi_s2759.g112963:0)n15:0.66851,((C_braunii_renamed_GBG62774:0.67047,(((S_muscicola_renamed_SM000036S13324:0.01765,S_muscicola_renamed_SM000031S11596:0.96841)n20:0.03418,S_muscicola_renamed_SM000069S20664:0.04449)n19:0.04011,S_muscicola_renamed_SM000019S05005:0.00633)n18:0.76299)n17:0.23795,(P_abies_renamed_MA_54706g0010:0.25366,((B_vulgaris_renamed_KMS95102:0.33002,(L_angustifolius_renamed_OIW12965:0.1421,(L_japonicus_renamed_Lj5g3v2240850.1:0.11442,(M_truncatula_renamed_MTR_1112080:0.06399,M_truncatula_renamed_MTR_1112080:0.00014)n26:0.11234)n25:0.02295)n24:0.13769)n23:0.12423,((((Z_mays_renamed_A0A1D6QHQ6:0.0217,Z_mays_renamed_C4IZF7:0.05133)n30:0.09315,((Oryza_sativa_renamed_LOC_Os12g31400.1:1.37849,Oryza_sativa_renamed_LOC_Os12g31410.1:0.00014)n32:0.17201,(Oryza_sativa_renamed_LOC_Os12g05660.3:0,Oryza_sativa_renamed_LOC_Os12g05660.1:0,Oryza_sativa_renamed_LOC_Os12g05660.2:0,Oryza_sativa_renamed_LOC_Os12g05660.4:0)n33:0.00277)n31:0.14727)n29:0.34631,(P_dactylifera_renamed_XP_026660157.1:0,P_dactylifera_renamed_XP_008787893.1:0,P_dactylifera_renamed_XP_008787900.1:0,P_dactylifera_renamed_XP_008787909.1:0)n34:0.18828)n28:0.08838,(P_dactylifera_renamed_XP_008804822.2:0.18421,((Oryza_sativa_renamed_LOC_Os01g64010.1:0,Oryza_sativa_renamed_LOC_Os01g64010.2:0)n37:0.07924,(Z_mays_renamed_A0A1D6G824:0.0652,Z_mays_renamed_C4JAJ1:0.02852)n38:0.03031)n36:0.206532)n35:0.022948)n27:0.08845)n22:0.22915)n21:0.06567)n16:0.06371)n14:0.08741)n7:0.037)n0;
```
