## Supplementary material for "Transcriptional responses to arbuscular mycorrhizal symbiosis development are conserved in the early divergent *Marchantia paleacea*": OG0003959_tree.txt

```
((S_muscicola_renamed_SM000047S16840:0.02072,(S_muscicola_renamed_SM000046S16375:0.00362,S_muscicola_renamed_SM000221S06946:0.02236)n2:0.01767)n1:0.64118,(((((((P_patens_renamed_P310_24980V3.1:0,P_patens_renamed_P310_24980V3.2:0)n9:0.14121,(((P_patens_renamed_P324_3340V3.3:0,P_patens_renamed_P324_3340V3.1:0)n12:0.00014,P_patens_renamed_P324_3340V3.2:0.01844)n11:0.09751,((P_patens_renamed_P323_10340V3.1:0,P_patens_renamed_P323_10340V3.3:0)n14:0.00014,P_patens_renamed_P323_10340V3.2:0.03079)n13:0.20337)n10:0.10378)n8:0.21853,(T_lepidozioides_scaffold-SKQD-2013225-Takakia_lepidozioides:0.20979,T_lepidozioides_scaffold-SKQD-2066772-Takakia_lepidozioides:0.26711)n15:0.07397)n7:0.17521,(((M_paleacea_Rhiz_final_MPA13394.1.p1:0.00203,M_polymorpha_renamed_Mapoly0079s0060.1:0.02844)n18:0.2238,(P_neesiana_scaffold-JHFI-2095354-Pellia_neesiana:0.12357,P_neesiana_scaffold-JHFI-2013408-Pellia_neesiana:0.121626)n19:0.013514)n17:0.01564,P_pinnata_scaffold-UUHD-2015373-Porella_pinnata:0.16088)n16:0.25515)n6:0.10646,(M_flagellaris_scaffold-UCRN-2051045-Megaceros_tosanus:0.36832,((A_agrestis_renamed_Aagr.utg000049l.72.4:0,A_agrestis_renamed_Aagr.utg000049l.72.3:0)n22:0.07292,((A_agrestis_renamed_Aagr.utg000049l.72.2:0,A_agrestis_renamed_Aagr.utg000049l.72.1:0)n24:0.00014,A_agrestis_renamed_Aagr.utg000049l.72.5:0.01538)n23:0.00015)n21:0.28261)n20:0.34981)n5:0.07912,(A_filiculoides_renamed_Azfi_s0125.g048533:0.70477,((P_abies_renamed_MA_18262g0020:0.65508,P_abies_renamed_MA_172106g0010:0.51657)n27:0.07675,((P_abies_renamed_MA_115565g0010:0.22946,(P_abies_renamed_MA_10431393g0010:0.21484,(P_abies_renamed_MA_867670g0010:0.03698,(P_abies_renamed_MA_10429041g0010:0.09297,P_abies_renamed_MA_494509g0010:0.0598)n32:0.0168)n31:0.2368)n30:0.15216)n29:0.24205,((P_abies_renamed_MA_681548g0010:0.07763,P_abies_renamed_MA_776612g0010:0.71311)n34:0.41244,(P_abies_renamed_MA_170431g0010:0.02778,(P_abies_renamed_MA_10194041g0010:0.07246,P_abies_renamed_MA_29607g0010:0.01296)n36:0.05897)n35:0.47918)n33:0.07056)n28:0.07568)n26:0.05101)n25:0.04072)n4:0.026925,((M_flagellaris_scaffold-UCRN-2051104-Megaceros_tosanus:0.32694,(A_agrestis_renamed_Aagr.utg000049l.70.2:0.10141,(A_agrestis_renamed_Aagr.utg000049l.70.3:0.02951,A_agrestis_renamed_Aagr.utg000049l.70.1:0.00016)n40:0.00021)n39:0.28338)n38:0.55437,(A_filiculoides_renamed_Azfi_s0006.g009791:0.50009,(A_filiculoides_renamed_Azfi_s0187.g056732:0.16009,A_filiculoides_renamed_Azfi_s0187.g056738:0.11925)n42:0.46542)n41:0.24385)n37:0.050877)n3:0.005653)n0;
```
