## Supplementary material for "Transcriptional responses to arbuscular mycorrhizal symbiosis development are conserved in the early divergent *Marchantia paleacea*": OG0003960_tree.txt

```
((((((M_polymorpha_renamed_Mapoly0035s0114.1:0.02967,(M_paleacea_Rhiz_final_MPA7666.1.p1:0.00014,M_paleacea_Rhiz_final_MPA7666.2.p1:0.00014)n6:0.02887)n5:0.10947,(P_neesiana_scaffold-JHFI-2013795-Pellia_neesiana:0.02573,(P_pinnata_scaffold-UUHD-2002171-Porella_pinnata:0.14297,P_pinnata_scaffold-UUHD-2149981-Porella_pinnata:0.04069)n8:0.08373)n7:0.04451)n4:0.10707,(T_lepidozioides_scaffold-SKQD-2076415-Takakia_lepidozioides:0.06619,((P_patens_renamed_P38_16170V3.3:0,P_patens_renamed_P38_16170V3.4:0,P_patens_renamed_P38_16170V3.1:0,P_patens_renamed_P38_16170V3.2:0)n11:0.05737,((P_patens_renamed_P324_12350V3.3:0,P_patens_renamed_P324_12350V3.4:0,P_patens_renamed_P324_12350V3.2:0)n13:0.00014,(P_patens_renamed_P324_12350V3.1:0,P_patens_renamed_P324_12350V3.6:0,P_patens_renamed_P324_12350V3.7:0,P_patens_renamed_P324_12350V3.5:0,P_patens_renamed_P324_12350V3.8:0)n14:0.00016)n12:0.09717)n10:0.14924)n9:0.03871)n3:0.00024,(A_agrestis_renamed_Aagr.utg000020l.64.1:0.11728,A_agrestis_renamed_Aagr.utg000020l.61.1:1.87836)n15:0.208707)n2:0.05135,(M_flagellaris_scaffold-UCRN-2003672-Megaceros_tosanus:0,M_flagellaris_scaffold-UCRN-2003673-Megaceros_tosanus:0)n16:0.0909)n1:0.04447,((A_filiculoides_renamed_Azfi_s0006.g009901:0.25899,(S_moellendorffii_renamed_EFJ25893:0.00927,S_moellendorffii_renamed_EFJ10924:0.00496)n19:0.24954)n18:0.05246,((((A_trichopoda_renamed_ERN14172:0.22238,(P_dactylifera_renamed_XP_008811296.2:0.32095,P_dactylifera_renamed_XP_026657393.1:0.230841)n24:0.025649)n23:0.03604,(((M_truncatula_renamed_MTR_4092790:0.02885,M_truncatula_renamed_MTR_4092790:0.00014)n27:0.11593,(L_angustifolius_renamed_OIV94571:0.11562,((L_japonicus_renamed_Lj4g3v0409530.1:0,L_japonicus_renamed_Lj4g3v0409530.2:0)n30:0.00014,L_japonicus_renamed_Lj4g3v0409530.3:0.00014)n29:0.10584)n28:0.03877)n26:0.14238,(B_vulgaris_renamed_KMT00961:0.25649,(A_thaliana_renamed_AT4G04850.2:0.00528,A_thaliana_renamed_AT4G04850.1:0.01196)n32:0.30084)n31:0.03345)n25:0.04248)n22:0.03886,(Oryza_sativa_renamed_LOC_Os12g42300.1:0.08176,Z_mays_renamed_A0A1D6MVG0:0.07191)n33:0.18494)n21:0.21819,(C_braunii_renamed_GBG71072:0.51359,(S_muscicola_renamed_SM000121S25995:0.01843,(S_muscicola_renamed_SM000067S20292:0.01413,S_muscicola_renamed_SM000115S23896:0.02538)n36:0.01242)n35:0.37581)n34:0.08473)n20:0.04835)n17:0.04447)n0;
```
