## Supplementary material for "Transcriptional responses to arbuscular mycorrhizal symbiosis development are conserved in the early divergent *Marchantia paleacea*": OG0003961_tree.txt

```
(((((M_paleacea_Rhiz_final_MPA15562.1.p1:0.01182,M_polymorpha_renamed_Mapoly0015s0125.1:0.01922)n4:0.21954,(P_pinnata_scaffold-UUHD-2146051-Porella_pinnata:0.17828,P_neesiana_scaffold-JHFI-2110346-Pellia_neesiana:0.09406)n5:0.0477)n3:0.09257,C_braunii_renamed_GBG78833:0.46277)n2:0.03675,(A_filiculoides_renamed_Azfi_s0006.g010109:0.37861,(A_agrestis_renamed_Aagr.utg000024l.401.1:0.28526,M_flagellaris_scaffold-UCRN-2050687-Megaceros_tosanus:0.14256)n7:0.04508)n6:0.04087)n1:0.02661,(((T_lepidozioides_scaffold-SKQD-2076517-Takakia_lepidozioides:0.22654,((P_patens_renamed_P31_14330V3.2:0,P_patens_renamed_P31_14330V3.1:0)n12:0.06253,(P_patens_renamed_P32_26060V3.2:0,P_patens_renamed_P32_26060V3.1:0,P_patens_renamed_P32_26060V3.3:0)n13:0.1171)n11:0.23674)n10:0.04569,(S_moellendorffii_renamed_EFJ32032:0.00014,S_moellendorffii_renamed_EFJ37818:0.00609)n14:0.1417)n9:0.02877,((S_muscicola_renamed_SM000081S22635:0.00015,(S_muscicola_renamed_SM000027S09679:0.03183,S_muscicola_renamed_SM000125S26094:0.00385)n17:0.07978)n16:0.5485,((A_trichopoda_renamed_ERN14549:0.19885,(P_dactylifera_renamed_XP_008786908.1:0.07935,P_dactylifera_renamed_XP_008777886.1:0.20452)n20:0.11596)n19:0.03322,(M_truncatula_renamed_MTR_1045030:0.72088,(P_abies_renamed_MA_10430213g0010:0.35238,(B_vulgaris_renamed_KMT18784:0.33871,(((Oryza_sativa_renamed_LOC_Os05g32230.1:0.11813,Z_mays_renamed_A0A1D6M324:0.13641)n26:0.03316,(Oryza_sativa_renamed_LOC_Os01g72710.1:0.12024,Z_mays_renamed_A0A1D6N0R5:0.37495)n27:0.12466)n25:0.13423,(((L_angustifolius_renamed_OIW16885:0.1251,(M_truncatula_renamed_MTR_3033620:0.11536,(L_japonicus_renamed_Lj3g3v0824800.1:0.02459,L_japonicus_renamed_Lj3g3v0824800.2:0.00014)n32:0.09571)n31:0.03603)n30:0.24075,(L_angustifolius_renamed_OIV99675:0.1509,((L_japonicus_renamed_Lj3g3v3678790.1:0.01388,(L_japonicus_renamed_Lj3g3v3668690.1:0,L_japonicus_renamed_Lj3g3v3668690.2:0)n36:0.02323)n35:0.06745,M_truncatula_renamed_MTR_0013s0150:0.0828)n34:0.028206)n33:0.003134)n29:0.1517,((L_japonicus_renamed_Lj3g3v3612570.1:0.16854,(M_truncatula_renamed_MTR_4077000:0.19944,(L_angustifolius_renamed_OIV99623:0.11161,L_angustifolius_renamed_OIW05592:0.058401)n40:0.006489)n39:0.02269)n38:0.06651,(B_vulgaris_renamed_KMT14536:0.27629,A_thaliana_renamed_AT5G12470.1:0.25915)n41:0.03686)n37:0.098865)n28:0.010985)n24:0.024552)n23:0.002728)n22:0.023553)n21:0.002617)n18:0.03349)n15:0.0504)n8:0.02661)n0;
```
