## Supplementary material for "Transcriptional responses to arbuscular mycorrhizal symbiosis development are conserved in the early divergent *Marchantia paleacea*": OG0003962_tree.txt

```
(((((A_filiculoides_renamed_Azfi_s0078.g038128:0.41125,A_filiculoides_renamed_Azfi_s0006.g010214:0.37132)n4:0.03665,(((P_dactylifera_renamed_XP_017700806.1:0.00016,P_dactylifera_renamed_XP_017700807.1:0.00014)n7:0.10675,A_trichopoda_renamed_ERN13224:0.1813)n6:0.02307,((P_dactylifera_renamed_XP_008813112.1:0.20021,((Oryza_sativa_renamed_LOC_Os02g32570.1:0.00014,Oryza_sativa_renamed_LOC_Os02g32570.2:0.00014)n11:0.0454,(Z_mays_renamed_A0A1D6Q2S9:0.04223,Z_mays_renamed_A0A1D6Q2S8:0.168651)n12:0.018739)n10:0.05753)n9:0.05304,((P_abies_renamed_MA_111652g0010:0.25778,(A_trichopoda_renamed_ERM94923:0.3147,((A_thaliana_renamed_AT5G43530.1:0.36915,(L_angustifolius_renamed_OIW07690:0.20192,(L_japonicus_renamed_Lj0g3v0282239.1:0.13286,M_truncatula_renamed_MTR_1044120:0.17448)n19:0.09031)n18:0.32168)n17:0.11926,(M_paleacea_Rhiz_final_MPA5275.1.p1:1.42364,(Oryza_sativa_renamed_LOC_Os04g09800.1:0.14399,(Z_mays_renamed_A0A1D6E7U7:0.42544,Z_mays_renamed_A0A1D6PZK5:0.03968)n22:0.18601)n21:0.21843)n20:0.13018)n16:0.08559)n15:0.30207)n14:0.09287,(B_vulgaris_renamed_KMT01808:0.23251,(A_thaliana_renamed_AT5G22750.1:0.22217,(((L_japonicus_renamed_Lj0g3v0004669.2:0.00014,(L_japonicus_renamed_Lj0g3v0004669.1:0.0001,L_japonicus_renamed_Lj0g3v0238359.1:0.01917)n28:0.00238)n27:0.09505,(M_truncatula_renamed_MTR_2084630:0.01223,M_truncatula_renamed_MTR_2084630:0.00015)n29:0.10222)n26:0.03041,(L_angustifolius_renamed_OIW03898:0.04077,L_angustifolius_renamed_OIV98678:0.21881)n30:0.07261)n25:0.12257)n24:0.02785)n23:0.056862)n13:0.006318)n8:0.05135)n5:0.21491)n3:0.07766,(C_braunii_renamed_GBG80826:0.42046,(S_moellendorffii_renamed_EFJ06154:0.45644,(S_moellendorffii_renamed_EFJ24758:0.00014,S_moellendorffii_renamed_EFJ15495:0.00873)n33:0.00014)n32:0.23766)n31:0.10316)n2:0.05912,(P_neesiana_scaffold-JHFI-2013069-Pellia_neesiana:0.13136,(P_pinnata_scaffold-UUHD-2018445-Porella_pinnata:0.15601,P_pinnata_scaffold-UUHD-2148168-Porella_pinnata:0.179037)n35:0.019893)n34:0.09874)n1:0.02514,((A_agrestis_renamed_Aagr.utg000091l.53.1:0.23757,(M_flagellaris_scaffold-UCRN-2005133-Megaceros_tosanus:0.00014,M_flagellaris_scaffold-UCRN-2005134-Megaceros_tosanus:0.00014)n38:0.17648)n37:0.28849,((P_patens_renamed_P35_4990V3.1:0,P_patens_renamed_P35_5006V3.1:0)n40:0.27725,(T_lepidozioides_scaffold-SKQD-2074112-Takakia_lepidozioides:0.10559,(T_lepidozioides_scaffold-SKQD-2073321-Takakia_lepidozioides:0.19243,T_lepidozioides_scaffold-SKQD-2070385-Takakia_lepidozioides:0.198657)n42:0.0198657)n41:0.0022073)n39:0.01848)n36:0.02514)n0;
```
