## Supplementary material for "Transcriptional responses to arbuscular mycorrhizal symbiosis development are conserved in the early divergent *Marchantia paleacea*": OG0003963_tree.txt

```
(((C_braunii_renamed_GBG92333:1.32026,(S_muscicola_renamed_SM000359S13458:0.20931,(S_muscicola_renamed_SM000043S15871:0.07811,S_muscicola_renamed_SM000226S07411:0.05879)n4:0.03251)n3:1.43118)n2:0.02482,((P_patens_renamed_P311_26590V3.2:0,P_patens_renamed_P311_26590V3.1:0)n6:0.39279,(T_lepidozioides_scaffold-SKQD-2011681-Takakia_lepidozioides:0.16445,T_lepidozioides_scaffold-SKQD-2078421-Takakia_lepidozioides:0.161883)n7:0.017987)n5:0.01864)n1:0.04167,((M_flagellaris_scaffold-UCRN-2009165-Megaceros_tosanus:0.22896,A_agrestis_renamed_Aagr.utg000001l.50.1:0.18808)n9:0.29875,((((P_pinnata_scaffold-UUHD-2007755-Porella_pinnata:0.10337,((P_neesiana_scaffold-JHFI-2091852-Pellia_neesiana:0.08112,P_neesiana_scaffold-JHFI-2109674-Pellia_neesiana:0.05055)n15:0.07919,(P_neesiana_scaffold-JHFI-2008710-Pellia_neesiana:0.14111,(P_neesiana_scaffold-JHFI-2008709-Pellia_neesiana:0.00014,P_neesiana_scaffold-JHFI-2008711-Pellia_neesiana:0.00014)n17:0.00025)n16:0.133047)n14:0.014783)n13:0.01341,((P_neesiana_scaffold-JHFI-2106809-Pellia_neesiana:0.13259,(P_neesiana_scaffold-JHFI-2010715-Pellia_neesiana:0.09628,P_neesiana_scaffold-JHFI-2110725-Pellia_neesiana:0.03111)n20:0.01437)n19:0.23696,(P_pinnata_scaffold-UUHD-2144204-Porella_pinnata:0.07839,P_pinnata_scaffold-UUHD-2143223-Porella_pinnata:0.10782)n21:0.01198)n18:0.07191)n12:0.0254,(M_paleacea_Rhiz_final_MPA26632.1.p1:0.02285,M_polymorpha_renamed_Mapoly0008s0081.1:0.03725)n22:0.2053)n11:0.38877,((S_moellendorffii_renamed_EFJ12844:0.00016,S_moellendorffii_renamed_EFJ16996:0.00908)n24:0.74203,(A_filiculoides_renamed_Azfi_s0006.g010410:0.80729,(P_abies_renamed_MA_188443g0010:0.72241,(A_trichopoda_renamed_ERN13361:0.36234,(((P_dactylifera_renamed_XP_026663659.1:0,P_dactylifera_renamed_XP_008801415.1:0)n30:0.19741,(Oryza_sativa_renamed_LOC_Os02g04970.1:0.12637,Z_mays_renamed_A0A1D6H0E6:0.14844)n31:0.33752)n29:0.13882,(((L_angustifolius_renamed_OIW01601:0.0221,((L_japonicus_renamed_Lj0g3v0116369.1:0.06744,(L_japonicus_renamed_Lj0g3v0273089.1:0.10834,(L_japonicus_renamed_Lj0g3v0078809.1:0.12003,(L_japonicus_renamed_Lj5g3v0641470.2:0.00015,L_japonicus_renamed_Lj5g3v0641470.1:0.00882)n39:0.00236)n38:0.01616)n37:0.01821)n36:0.06781,L_japonicus_renamed_Lj0g3v0285869.1:0.539172)n35:0.059908)n34:0.10184,(M_truncatula_renamed_MTR_1063180:0.00014,M_truncatula_renamed_MTR_1063180:0.0005)n40:0.09564)n33:0.27344,(B_vulgaris_renamed_KMT07804:0.41746,(A_thaliana_renamed_AT1G33410.2:0.00016,A_thaliana_renamed_AT1G33410.1:0.00014)n42:0.5218)n41:0.05419)n32:0.18773)n28:0.11314)n27:0.28365)n26:0.20313)n25:0.14922)n23:0.06352)n10:0.05228)n8:0.04167)n0;
```
