## Supplementary material for "Transcriptional responses to arbuscular mycorrhizal symbiosis development are conserved in the early divergent *Marchantia paleacea*": OG0003964_tree.txt

```
(((S_moellendorffii_renamed_EFJ21931:0.00015,S_moellendorffii_renamed_EFJ18201:0.00631)n2:0.43371,((S_muscicola_renamed_SM000012S25345:0.06358,S_muscicola_renamed_SM000095S25017:0.02985)n4:0.44548,(C_braunii_renamed_GBG68409:0.54818,(C_braunii_renamed_GBG68412:0.00016,C_braunii_renamed_GBG68411:0.00236)n6:0.530784)n5:0.058976)n3:0.03453)n1:0.066975,((((((P_dactylifera_renamed_XP_026661962.1:0,P_dactylifera_renamed_XP_026661963.1:0,P_dactylifera_renamed_XP_008795030.1:0)n12:0.00243,(P_dactylifera_renamed_XP_026657513.1:0,P_dactylifera_renamed_XP_026657514.1:0,P_dactylifera_renamed_XP_008779092.1:0)n13:0.00281)n11:0.14059,(Z_mays_renamed_A0A1D6MF89:0.07755,(Oryza_sativa_renamed_LOC_Os01g12540.2:0.15803,Oryza_sativa_renamed_LOC_Os01g12540.1:0.00016)n15:0.03712)n14:0.14257)n10:0.09998,(A_trichopoda_renamed_ERN05989:0.33191,B_vulgaris_renamed_KMS97150:0.21775)n16:0.04542)n9:0.03059,(A_thaliana_renamed_AT5G39960.1:0.27107,(M_truncatula_renamed_MTR_4134500:0.11658,(L_japonicus_renamed_Lj0g3v0200439.1:0.16583,(L_japonicus_renamed_Lj4g3v0037570.1:0.00015,L_japonicus_renamed_Lj4g3v0049640.1:0.00014)n20:0.01508)n19:0.06722)n18:0.13643)n17:0.05378)n8:0.39131,(A_filiculoides_renamed_Azfi_s0006.g010488:0.43789,((((M_polymorpha_renamed_Mapoly0252s0004.1:0,M_polymorpha_renamed_Mapoly0007s0284.1:0)n25:0.01814,(M_paleacea_Rhiz_final_MPA6909.1.p1:0.00014,M_paleacea_Rhiz_final_MPA6909.2.p1:0.00014)n26:0.03451)n24:0.10464,(P_pinnata_scaffold-UUHD-2005105-Porella_pinnata:0.1041,(P_neesiana_scaffold-JHFI-2013262-Pellia_neesiana:0.00014,P_neesiana_scaffold-JHFI-2013263-Pellia_neesiana:0.00014)n28:0.08524)n27:0.07192)n23:0.16916,((M_flagellaris_scaffold-UCRN-2011282-Megaceros_tosanus:0.18666,((A_agrestis_renamed_Aagr.utg000094l.39.1:0.00014,A_agrestis_renamed_Aagr.utg000094l.39.2:0.00014)n32:0.00015,((A_agrestis_renamed_Aagr.utg000049l.426.1:0.20104,A_agrestis_renamed_Aagr.utg000094l.39.4:0.00303)n34:0.01498,A_agrestis_renamed_Aagr.utg000094l.39.3:0.00158)n33:0.02015)n31:0.11857)n30:0.2851,((P_patens_renamed_P321_12090V3.4:0.02744,((P_patens_renamed_P321_12090V3.3:0,P_patens_renamed_P321_12090V3.1:0)n38:0.00014,P_patens_renamed_P321_12090V3.2:0.00207)n37:0.00015)n36:0.20591,(T_lepidozioides_scaffold-SKQD-2008975-Takakia_lepidozioides:0.00515,(T_lepidozioides_scaffold-SKQD-2008974-Takakia_lepidozioides:0.00015,T_lepidozioides_scaffold-SKQD-2008976-Takakia_lepidozioides:0.00014)n40:0.00015)n39:0.09439)n35:0.07679)n29:0.05046)n22:0.05508)n21:0.06192)n7:0.066975)n0;
```
