## Supplementary material for "Transcriptional responses to arbuscular mycorrhizal symbiosis development are conserved in the early divergent *Marchantia paleacea*": OG0003965_tree.txt

```
((((S_muscicola_renamed_SM000047S16869:0.80685,A_agrestis_renamed_Aagr.utg000125l.78.1:0.39063)n3:0.1841,(A_agrestis_renamed_Aagr.utg000038l.141.1:0.17599,S_muscicola_renamed_SM000085S23233:1.05373)n4:0.117081)n2:0.01065,((P_patens_renamed_P317_8370V3.2:0,P_patens_renamed_P317_8370V3.1:0,P_patens_renamed_P317_8470V3.2:0)n6:0.00014,(P_patens_renamed_P317_8420V3.3:0.00015,(P_patens_renamed_P317_8420V3.2:0,P_patens_renamed_P317_8420V3.1:0,P_patens_renamed_P317_8470V3.1:0)n8:0.00014)n7:0.00015)n5:0.44013)n1:0.01266,((C_braunii_renamed_GBG74309:0.104,C_braunii_renamed_GBG74310:0.05075)n10:0.39475,((M_polymorpha_renamed_Mapoly0080s0010.1:0.41117,M_polymorpha_renamed_Mapoly0160s0022.1:0.35735)n12:0.29853,(((A_filiculoides_renamed_Azfi_s0007.g010764:0.17412,A_filiculoides_renamed_Azfi_s0037.g026010:0.50541)n15:0.12289,A_filiculoides_renamed_Azfi_s0011.g012599:0.49278)n14:0.09195,(((Oryza_sativa_renamed_LOC_Os06g02420.1:0.12125,((P_dactylifera_renamed_XP_026655884.1:0.17869,(Oryza_sativa_renamed_LOC_Os02g39620.1:0.11632,(Oryza_sativa_renamed_LOC_Os04g41980.1:0.00015,Oryza_sativa_renamed_LOC_Os04g41980.2:0.05582)n22:0.41522)n21:0.14213)n20:0.02181,((P_dactylifera_renamed_XP_008779151.1:0.05877,(P_dactylifera_renamed_XP_026665743.1:0.00015,(P_dactylifera_renamed_XP_026665744.1:0,P_dactylifera_renamed_XP_026665745.1:0,P_dactylifera_renamed_XP_026665746.1:0)n26:0.00014)n25:0.11975)n24:0.10586,(Z_mays_renamed_A0A1D6LJT6:0.00014,(Oryza_sativa_renamed_LOC_Os06g02470.1:0.01178,Oryza_sativa_renamed_LOC_Os11g06240.1:0.02545)n28:0.05018)n27:0.119142)n23:0.013238)n19:0.04208)n18:0.0698,(B_vulgaris_renamed_KMS95865:0.08675,B_vulgaris_renamed_KMT14517:0.133947)n29:0.014883)n17:0.06361,(((L_angustifolius_renamed_OIV92324:0.10699,(L_angustifolius_renamed_OIW11457:0.05426,L_angustifolius_renamed_OIW05215:0.11152)n33:0.01579)n32:0.05117,((A_thaliana_renamed_AT1G01170.2:0,A_thaliana_renamed_AT1G01170.1:0)n35:0.06857,A_thaliana_renamed_AT4G00860.1:0.23986)n34:0.14685)n31:0.05526,((L_japonicus_renamed_Lj1g3v4252310.1:0.09986,(M_truncatula_renamed_MTR_4097550:0.00968,M_truncatula_renamed_MTR_7091770:0.03794)n38:0.19958)n37:0.02739,(A_trichopoda_renamed_ERM99946:0.09509,A_trichopoda_renamed_ERM98638:0.09546)n39:0.47797)n36:0.03165)n30:0.11636)n16:0.0939)n13:0.07134)n11:0.02649)n9:0.01266)n0;
```
