## Supplementary material for "Transcriptional responses to arbuscular mycorrhizal symbiosis development are conserved in the early divergent *Marchantia paleacea*": OG0003966_tree.txt

```
(((C_braunii_renamed_GBG67758:0.03364,C_braunii_renamed_GBG67759:0.00014)n2:0.6261,(((M_polymorpha_renamed_Mapoly0015s0062.1:0.14565,(M_paleacea_Rhiz_final_MPA10037.1.p1:0.0807,M_paleacea_Rhiz_final_MPA10037.2.p1:0.00014)n6:0.02228)n5:0.5303,((S_moellendorffii_renamed_EFJ38125:0.00485,S_moellendorffii_renamed_EFJ29318:0.00393)n8:0.46654,(T_lepidozioides_scaffold-SKQD-2010611-Takakia_lepidozioides:0.28113,((P_patens_renamed_P323_21520V3.2:0.00015,(P_patens_renamed_P323_21520V3.1:0,P_patens_renamed_P323_21520V3.3:0)n12:0.00014)n11:0.21782,((P_patens_renamed_P324_20180V3.2:0,P_patens_renamed_P324_20180V3.1:0)n14:0.18555,(P_patens_renamed_P38_24280V3.2:0.11971,((P_patens_renamed_P38_24280V3.4:0,P_patens_renamed_P38_24280V3.1:0)n17:0.00014,P_patens_renamed_P38_24280V3.3:0.00014)n16:0.00015)n15:0.08485)n13:0.11465)n10:0.23285)n9:0.0985)n7:0.06254)n4:0.05274,(M_paleacea_Rhiz_final_MPA3492.1.p1:0.85565,(S_muscicola_renamed_SM000161S02434:0.01899,(S_muscicola_renamed_SM000231S07476:0.04476,S_muscicola_renamed_SM000029S10423:0.05809)n20:0.01553)n19:0.43809)n18:0.121311)n3:0.013479)n1:0.15427,(A_filiculoides_renamed_Azfi_s0007.g010811:0.58013,((M_flagellaris_scaffold-UCRN-2051696-Megaceros_tosanus:0.14799,(A_agrestis_renamed_Aagr.utg000042l.401.4:0.01455,((A_agrestis_renamed_Aagr.utg000042l.401.1:0,A_agrestis_renamed_Aagr.utg000042l.401.2:0)n26:0.00015,A_agrestis_renamed_Aagr.utg000042l.401.3:0.02583)n25:0.01435)n24:0.28768)n23:0.31844,((A_trichopoda_renamed_ERN18018:0.26544,(P_dactylifera_renamed_XP_026660237.1:0.18766,(Z_mays_renamed_A0A1D6LQW5:0.14466,((Oryza_sativa_renamed_LOC_Os08g21330.3:0.00014,Oryza_sativa_renamed_LOC_Os08g21330.1:0.00015)n32:0.36944,Oryza_sativa_renamed_LOC_Os06g43610.1:0.143766)n31:0.015974)n30:0.27791)n29:0.07994)n28:0.02682,((M_truncatula_renamed_MTR_2104100:0.11172,(L_angustifolius_renamed_OIW09062:0.07731,(L_japonicus_renamed_Lj3g3v0044230.1:0.04169,L_japonicus_renamed_Lj3g3v0044230.2:0.00076)n36:0.06002)n35:0.04855)n34:0.13519,((B_vulgaris_renamed_KMT00643:0.00783,B_vulgaris_renamed_KMT00644:0.01975)n38:0.27058,(A_thaliana_renamed_AT1G52500.2:0.01254,(A_thaliana_renamed_AT1G52500.4:0.04436,(A_thaliana_renamed_AT1G52500.5:0.01002,(A_thaliana_renamed_AT1G52500.1:0,A_thaliana_renamed_AT1G52500.3:0)n42:0.03515)n41:0.09161)n40:0.05836)n39:0.24011)n37:0.04229)n33:0.02718)n27:0.22354)n22:0.10906)n21:0.07749)n0;
```
