## Supplementary material for "Transcriptional responses to arbuscular mycorrhizal symbiosis development are conserved in the early divergent *Marchantia paleacea*": OG0003967_tree.txt

```
((C_braunii_renamed_GBG61584:0.69213,(((S_moellendorffii_renamed_EFJ26457:0.01326,S_moellendorffii_renamed_EFJ26760:0.00249)n4:0.60695,((A_filiculoides_renamed_Azfi_s0007.g011043:0.48387,(P_abies_renamed_MA_10428306g0010:0.27719,(A_trichopoda_renamed_ERN20462:0.36929,(((P_dactylifera_renamed_XP_026660522.1:0.00047,P_dactylifera_renamed_XP_008789163.1:0.00014)n11:0.17668,(Oryza_sativa_renamed_LOC_Os07g10350.1:0.10735,(Z_mays_renamed_A0A1D6HV78:0.00736,Z_mays_renamed_A0A1D6HVH3:0.10628)n13:0.14235)n12:0.25296)n10:0.12074,((A_thaliana_renamed_AT3G11964.1:0.00045,A_thaliana_renamed_AT3G11964.2:0.00015)n15:0.36068,(B_vulgaris_renamed_KMS97071:0.34713,(L_angustifolius_renamed_OIV89511:0.12102,((L_japonicus_renamed_Lj0g3v0198159.1:0,L_japonicus_renamed_Lj0g3v0198159.2:0,L_japonicus_renamed_Lj0g3v0198159.3:0)n19:0.08918,(M_truncatula_renamed_MTR_1054710:0.00984,M_truncatula_renamed_MTR_3069250:0.10657)n20:0.10049)n18:0.03534)n17:0.18697)n16:0.04304)n14:0.0728)n9:0.08066)n8:0.28196)n7:0.12228)n6:0.05647,((T_lepidozioides_scaffold-SKQD-2080343-Takakia_lepidozioides:0.33567,(P_patens_renamed_P34_30330V3.2:0,P_patens_renamed_P34_30330V3.1:0)n23:0.34805)n22:0.08834,((M_polymorpha_renamed_Mapoly0019s0051.1:0.03711,(M_paleacea_Rhiz_final_MPA21908.4.p1:0.00014,(M_paleacea_Rhiz_final_MPA21908.3.p1:0.00014,(M_paleacea_Rhiz_final_MPA21908.1.p1:0.00016,M_paleacea_Rhiz_final_MPA21908.2.p1:0.00014)n28:0.00015)n27:0.00016)n26:0.04074)n25:0.32069,((P_pinnata_scaffold-UUHD-2141335-Porella_pinnata:0.07785,P_pinnata_scaffold-UUHD-2137434-Porella_pinnata:0.055908)n30:0.006212,(P_neesiana_scaffold-JHFI-2015010-Pellia_neesiana:0.39196,P_neesiana_scaffold-JHFI-2018992-Pellia_neesiana:0.265167)n31:0.029463)n29:0.026)n24:0.05811)n21:0.03468)n5:0.03229)n3:0.06191,((S_muscicola_renamed_SM000092S24531:0.03109,(S_muscicola_renamed_SM000014S00403:0.05062,S_muscicola_renamed_SM000051S17567:0.02796)n34:0.0051)n33:0.30543,(M_paleacea_Rhiz_final_MPA3548.1.p1:0.75834,M_paleacea_Rhiz_final_MPA3546.1.p1:0.8385)n35:0.31216)n32:0.194751)n2:0.021639)n1:0.07886,((M_flagellaris_scaffold-UCRN-2007658-Megaceros_tosanus:0,M_flagellaris_scaffold-UCRN-2007659-Megaceros_tosanus:0)n37:0.42104,(A_agrestis_renamed_Aagr.utg000126l.214.1:0.00021,((A_agrestis_renamed_Aagr.utg000126l.214.2:0,A_agrestis_renamed_Aagr.utg000126l.214.4:0)n40:0.00165,(A_agrestis_renamed_Aagr.utg000126l.214.3:0.00146,A_agrestis_renamed_Aagr.utg000126l.214.5:0.00111)n41:0.00528)n39:0.00641)n38:0.38599)n36:0.34088)n0;
```
