## Supplementary material for "Transcriptional responses to arbuscular mycorrhizal symbiosis development are conserved in the early divergent *Marchantia paleacea*": OG0003968_tree.txt

```
(((A_agrestis_renamed_Aagr.utg000061l.79.3:0.00014,(A_agrestis_renamed_Aagr.utg000061l.79.1:0.00014,A_agrestis_renamed_Aagr.utg000061l.79.2:0.00014)n3:0.00014)n2:0.26051,((((T_lepidozioides_scaffold-SKQD-2078602-Takakia_lepidozioides:0.19022,(((P_patens_renamed_P324_1830V3.3:0,P_patens_renamed_P324_1830V3.4:0,P_patens_renamed_P324_1830V3.2:0,P_patens_renamed_P324_1830V3.5:0)n10:0.00016,P_patens_renamed_P324_1830V3.1:0.00675)n9:0.07859,((P_patens_renamed_P323_13990V3.1:0,P_patens_renamed_P323_13990V3.2:0)n12:0.00016,(P_patens_renamed_P323_13990V3.4:0,P_patens_renamed_P323_13990V3.3:0)n13:0.00014)n11:0.10789)n8:0.19292)n7:0.12445,((M_polymorpha_renamed_Mapoly0033s0126.1:0.05728,(M_paleacea_Rhiz_final_MPA13030.2.p1:0.00016,M_paleacea_Rhiz_final_MPA13030.1.p1:0.04451)n16:0.01721)n15:0.24677,(P_neesiana_scaffold-JHFI-2017426-Pellia_neesiana:0.15476,(P_pinnata_scaffold-UUHD-2012441-Porella_pinnata:0.00014,P_pinnata_scaffold-UUHD-2012442-Porella_pinnata:0.00014)n18:0.13059)n17:0.04959)n14:0.15015)n6:0.04189,((A_filiculoides_renamed_Azfi_s0007.g011061:0.28343,(S_moellendorffii_renamed_EFJ10629:0.00538,S_moellendorffii_renamed_EFJ35370:0.00015)n21:0.31176)n20:0.07462,(P_abies_renamed_MA_20534g0020:0.18958,((((A_thaliana_renamed_AT2G26830.1:0.26316,B_vulgaris_renamed_KMT02894:0.15313)n26:0.03871,((L_angustifolius_renamed_OIV98213:0.04262,L_angustifolius_renamed_OIV97204:0.05838)n28:0.02204,(M_truncatula_renamed_MTR_2054370:0.10411,L_japonicus_renamed_Lj0g3v0334039.1:0.0603)n29:0.04078)n27:0.18522)n25:0.03423,(((Oryza_sativa_renamed_LOC_Os09g26700.1:0.00266,Oryza_sativa_renamed_LOC_Os09g26700.2:0.00015)n32:0.11353,(Z_mays_renamed_A0A1D6EQY2:0.03364,Z_mays_renamed_A0A1D6I564:0.02891)n33:0.06233)n31:0.12438,(P_dactylifera_renamed_XP_008784349.1:0.05212,P_dactylifera_renamed_XP_026664210.1:0.07547)n34:0.08063)n30:0.05643)n24:0.05398,A_trichopoda_renamed_ERN04536:0.16425)n23:0.15894)n22:0.11688)n19:0.01598)n5:0.04016,((S_moellendorffii_renamed_EFJ26108:0.03358,S_moellendorffii_renamed_EFJ10841:0.47308)n36:0.21394,(S_moellendorffii_renamed_EFJ25890:0.00982,S_moellendorffii_renamed_EFJ10927:0.0094)n37:0.04896)n35:0.432522)n4:0.048058)n1:0.04522,(C_braunii_renamed_GBG74702:0.47468,(S_muscicola_renamed_SM000102S09195:0.06064,(S_muscicola_renamed_SM000193S05158:0.03533,S_muscicola_renamed_SM000296S11287:0.02596)n40:0.00355)n39:0.34905)n38:0.13518)n0;
```
