## Supplementary material for "Transcriptional responses to arbuscular mycorrhizal symbiosis development are conserved in the early divergent *Marchantia paleacea*": OG0003969_tree.txt

```
(((A_agrestis_renamed_Aagr.utg000012l.459.1:0.04749,A_agrestis_renamed_Aagr.utg000012l.459.2:0.0039)n2:0.91065,((P_pinnata_scaffold-UUHD-2149867-Porella_pinnata:0.27548,(M_paleacea_Rhiz_final_MPA22548.2.p1:0.01533,M_polymorpha_renamed_Mapoly0002s0022.1:0.01936)n5:0.12489)n4:0.40105,(T_lepidozioides_scaffold-SKQD-2079725-Takakia_lepidozioides:0.1587,((P_patens_renamed_P37_11200V3.4:0,P_patens_renamed_P37_11200V3.5:0,P_patens_renamed_P37_11200V3.3:0,P_patens_renamed_P37_11200V3.7:0,P_patens_renamed_P37_11200V3.6:0)n8:0.00016,(P_patens_renamed_P37_11200V3.2:0,P_patens_renamed_P37_11200V3.1:0)n9:0.00014)n7:0.61652)n6:0.10109)n3:0.20721)n1:0.021815,((S_moellendorffii_renamed_EFJ16928:0.01172,S_moellendorffii_renamed_EFJ16049:0.00084)n11:0.83747,((C_braunii_renamed_GBG69551:1.17307,(((A_trichopoda_renamed_ERM94650:0.38111,A_trichopoda_renamed_ERN03214:0.60331)n16:0.10054,(P_dactylifera_renamed_XP_008798626.1:0.62179,(((Oryza_sativa_renamed_LOC_Os02g47580.1:0.12037,(Z_mays_renamed_C0P923:0.13068,(Z_mays_renamed_A0A1D6Q7Z2:0.07732,(Z_mays_renamed_A0A1D6HHI6:0.03029,Z_mays_renamed_A0A1D6I5K9:0.01852)n23:0.02336)n22:0.02739)n21:0.0661)n20:0.40749,((P_dactylifera_renamed_XP_008784926.1:0,P_dactylifera_renamed_XP_008784927.1:0)n25:0.08971,P_dactylifera_renamed_XP_008795948.1:0.10699)n24:0.12413)n19:0.16141,(((B_vulgaris_renamed_KMT09444:0.11009,B_vulgaris_renamed_KMT06864:0.44283)n28:0.25931,(A_thaliana_renamed_AT5G66480.1:0.30746,A_thaliana_renamed_AT3G50910.1:0.11312)n29:0.27676)n27:0.09265,((L_angustifolius_renamed_OIW11014:0.07455,L_angustifolius_renamed_OIV94809:0.06272)n31:0.08013,((M_truncatula_renamed_MTR_8077135:0.1142,((L_japonicus_renamed_Lj4g3v0975560.1:0,L_japonicus_renamed_Lj4g3v0975560.2:0)n35:0.00014,(L_japonicus_renamed_Lj0g3v0067879.1:0.00021,L_japonicus_renamed_Lj4g3v0975550.1:0.00275)n36:0.00313)n34:0.08103)n33:0.08188,(L_japonicus_renamed_Lj2g3v1730230.1:0.1055,M_truncatula_renamed_MTR_5020870:0.12553)n37:0.041805)n32:0.004645)n30:0.06452)n26:0.15073)n18:0.127863)n17:0.014207)n15:0.12071,(P_abies_renamed_MA_10426098g0020:0.67767,P_abies_renamed_MA_28469g0010:0.87868)n38:0.06232)n14:0.27091)n13:0.05478,(A_filiculoides_renamed_Azfi_s0007.g011113:0.79882,A_filiculoides_renamed_Azfi_s0553.g076642:0.845379)n39:0.093931)n12:0.06642)n10:0.07456)n0;
```
