## Supplementary material for "Transcriptional responses to arbuscular mycorrhizal symbiosis development are conserved in the early divergent *Marchantia paleacea*": OG0003970_tree.txt

```
((S_muscicola_renamed_SM000002S05752:0.02509,(S_muscicola_renamed_SM000064S19766:0.01635,S_muscicola_renamed_SM000334S12542:0.00014)n2:0.00014)n1:0.242325,(A_filiculoides_renamed_Azfi_s0007.g011118:0.24023,(((((((P_patens_renamed_P314_11460V3.2:0,P_patens_renamed_P314_11460V3.1:0)n10:0.03166,(P_patens_renamed_P317_7480V3.2:0,P_patens_renamed_P317_7480V3.1:0)n11:0.15355)n9:0.11775,(((P_patens_renamed_P318_21810V3.2:0,P_patens_renamed_P318_21810V3.1:0)n14:0.126,(P_patens_renamed_P322_5660V3.3:0,P_patens_renamed_P322_5660V3.2:0,P_patens_renamed_P322_5660V3.1:0)n15:0.07611)n13:0.03886,(P_patens_renamed_P34_17590V3.1:0.47772,((P_patens_renamed_P321_520V3.2:0,P_patens_renamed_P321_520V3.4:0,P_patens_renamed_P321_520V3.6:0,P_patens_renamed_P321_520V3.1:0,P_patens_renamed_P321_520V3.3:0)n18:0.00014,P_patens_renamed_P321_520V3.5:0.00014)n17:0.00014)n16:0.12123)n12:0.09975)n8:0.05198,(T_lepidozioides_scaffold-SKQD-2073697-Takakia_lepidozioides:0.19167,T_lepidozioides_scaffold-SKQD-2077680-Takakia_lepidozioides:0.061029)n19:0.006781)n7:0.03963,((M_paleacea_Rhiz_final_MPA7467.1.p1:0,M_paleacea_Rhiz_final_MPA7468.1.p1:0,M_polymorpha_renamed_Mapoly0062s0032.1:0)n21:0.09687,P_neesiana_scaffold-JHFI-2111918-Pellia_neesiana:0.05064)n20:0.07815)n6:0.0447,(((P_abies_renamed_MA_67505g0010:1.10983,A_trichopoda_renamed_ERN09924:0.06879)n24:0.14364,((P_dactylifera_renamed_XP_008801836.1:0.02881,P_dactylifera_renamed_XP_008805304.1:0.12077)n26:0.0333,(Oryza_sativa_renamed_LOC_Os02g30320.1:0.0674,((Z_mays_renamed_A0A1D6J5K7:0.43342,(Z_mays_renamed_B6SNV3:0.01212,Z_mays_renamed_B6SRA6:0.07266)n30:0.29983)n29:0.1658,(Z_mays_renamed_B6SQ97:0.04057,Z_mays_renamed_B6UGD9:0.01951)n31:0.058572)n28:0.006508)n27:0.13049)n25:0.05519)n23:0.04259,(P_abies_renamed_MA_11949g0020:0.00939,(P_abies_renamed_MA_357496g0010:0.0284,(P_abies_renamed_MA_109922g0010:0.11952,P_abies_renamed_MA_429555g0010:0.04724)n34:0.01564)n33:0.0244)n32:0.392886)n22:0.043654)n5:0.0876,(M_truncatula_renamed_MTR_3085300:0.09611,(L_angustifolius_renamed_OIW19130:0.07047,(A_thaliana_renamed_AT5G43260.1:0.11659,B_vulgaris_renamed_KMT07462:0.14447)n37:0.04509)n36:0.04304)n35:0.06946)n4:0.13979)n3:0.242325)n0;
```
