## Supplementary material for "Transcriptional responses to arbuscular mycorrhizal symbiosis development are conserved in the early divergent *Marchantia paleacea*": OG0003971_tree.txt

```
((((M_polymorpha_renamed_Mapoly0031s0040.1:0.0246,(M_paleacea_Rhiz_final_MPA25962.1.p1:0.00819,M_paleacea_Rhiz_final_MPA25962.2.p1:0.00014)n4:0.01681)n3:0.1409,(P_neesiana_scaffold-JHFI-2016172-Pellia_neesiana:0.06188,P_pinnata_scaffold-UUHD-2018567-Porella_pinnata:0.11147)n5:0.06685)n2:0.1122,(C_braunii_renamed_GBG73499:0.27553,(S_muscicola_renamed_SM000013S26365:0.02019,(S_muscicola_renamed_SM000001S04620:0.00925,S_muscicola_renamed_SM000444S16337:0.00815)n8:0.09607)n7:0.27576)n6:0.12263)n1:0.022345,(((P_patens_renamed_P39_17690V3.1:0,P_patens_renamed_P39_17690V3.3:0,P_patens_renamed_P39_17690V3.2:0)n11:0.22628,(T_lepidozioides_scaffold-SKQD-2079279-Takakia_lepidozioides:0.0609,(T_lepidozioides_scaffold-SKQD-2009028-Takakia_lepidozioides:0.00016,T_lepidozioides_scaffold-SKQD-2009030-Takakia_lepidozioides:0.00014)n13:0.07648)n12:0.04269)n10:0.10398,(((M_flagellaris_scaffold-UCRN-2053706-Megaceros_tosanus:0.08183,A_agrestis_renamed_Aagr.utg000009l.23.1:0.12469)n16:0.2299,(M_flagellaris_scaffold-UCRN-2053259-Megaceros_tosanus:0.16029,(A_agrestis_renamed_Aagr.utg000100l.131.1:0.02591,(A_agrestis_renamed_Aagr.utg000100l.131.2:0.00014,A_agrestis_renamed_Aagr.utg000100l.131.3:0.00014)n19:0.00014)n18:0.13418)n17:0.07452)n15:0.18738,((S_moellendorffii_renamed_EFJ23546:0.00014,S_moellendorffii_renamed_EFJ34785:0.00223)n21:0.32911,(A_filiculoides_renamed_Azfi_s0008.g011385:0.31589,((A_trichopoda_renamed_ERM93980:0.04673,A_trichopoda_renamed_ERN06846:0.08289)n24:0.15317,((P_dactylifera_renamed_XP_008781165.1:0.15519,((Z_mays_renamed_A0A1D6PBU4:0.02179,Z_mays_renamed_B4FLB2:0.0361)n28:0.10708,(Oryza_sativa_renamed_LOC_Os03g19930.2:0.13752,(Oryza_sativa_renamed_LOC_Os03g19930.3:0.00014,(Oryza_sativa_renamed_LOC_Os03g19930.4:0.04676,Oryza_sativa_renamed_LOC_Os03g19930.1:0.00016)n31:0.00015)n30:0.01098)n29:0.09243)n27:0.23029)n26:0.10728,((A_thaliana_renamed_AT4G18440.1:0.07507,(A_thaliana_renamed_AT1G36280.2:0.00015,A_thaliana_renamed_AT1G36280.1:0.00014)n34:0.03935)n33:0.21812,(B_vulgaris_renamed_KMS97090:0.14893,(L_angustifolius_renamed_OIW02709:0.08724,((M_truncatula_renamed_MTR_5081750:0.07769,(M_truncatula_renamed_MTR_7092840:0.4071,(M_truncatula_renamed_MTR_7092860:0.03136,(M_truncatula_renamed_MTR_7092860:0.00014,M_truncatula_renamed_MTR_7092860:0.00014)n41:0.00016)n40:0.0088)n39:0.00925)n38:0.11652,L_japonicus_renamed_Lj1g3v4139420.1:0.07424)n37:0.02681)n36:0.08843)n35:0.03278)n32:0.08147)n25:0.05706)n23:0.1639)n22:0.06395)n20:0.03179)n14:0.0372)n9:0.022345)n0;
```
