## Supplementary material for "Transcriptional responses to arbuscular mycorrhizal symbiosis development are conserved in the early divergent *Marchantia paleacea*": OG0003972_tree.txt

```
(((C_braunii_renamed_GBG88418:1.32611,(S_muscicola_renamed_SM000009S23513:0.04647,(S_muscicola_renamed_SM000137S00482:0.07503,S_muscicola_renamed_SM000067S20327:0.06477)n4:0.00805)n3:1.15568)n2:0.28834,(M_flagellaris_scaffold-UCRN-2000880-Megaceros_tosanus:0,M_flagellaris_scaffold-UCRN-2000881-Megaceros_tosanus:0)n5:0.6432)n1:0.046735,(((M_polymorpha_renamed_Mapoly0090s0080.1:0.05654,(M_paleacea_Rhiz_final_MPA17175.1.p1:0.00014,M_paleacea_Rhiz_final_MPA17175.2.p1:0.00016)n9:0.05014)n8:0.43376,(P_pinnata_scaffold-UUHD-2140551-Porella_pinnata:0.28831,P_neesiana_scaffold-JHFI-2018106-Pellia_neesiana:0.25093)n10:0.0542)n7:0.28788,((T_lepidozioides_scaffold-SKQD-2079117-Takakia_lepidozioides:0.22371,((P_patens_renamed_P310_24670V3.2:0.02979,(P_patens_renamed_P310_24670V3.1:0.00014,P_patens_renamed_P310_24680V3.1:0.00014)n15:0.00016)n14:0.39972,((P_patens_renamed_P323_13490V3.2:0,P_patens_renamed_P323_13490V3.1:0)n17:0.00014,P_patens_renamed_P323_13490V3.3:0.00015)n16:0.29988)n13:0.29973)n12:0.26038,(A_filiculoides_renamed_Azfi_s0009.g011687:0.92233,(P_abies_renamed_MA_110053g0010:0.48573,((A_trichopoda_renamed_ERN07656:0.42759,((P_dactylifera_renamed_XP_008807161.1:0.25539,(Z_mays_renamed_K7V866:0.20185,(Oryza_sativa_renamed_LOC_Os01g48380.2:0.00707,Oryza_sativa_renamed_LOC_Os01g48380.1:0.00015)n25:0.13207)n24:0.33786)n23:0.2133,(B_vulgaris_renamed_KMT09132:0.50942,((A_thaliana_renamed_AT1G30610.1:0.00014,A_thaliana_renamed_AT1G30610.2:0.00165)n28:0.4928,(L_angustifolius_renamed_OIW05569:0.1864,(L_japonicus_renamed_Lj3g3v3639830.1:0.14924,M_truncatula_renamed_MTR_0001s0430:0.17516)n30:0.07172)n29:0.31027)n27:0.07122)n26:0.11612)n22:0.09998)n21:0.48021,(A_trichopoda_renamed_ERN02791:0.39335,(((P_dactylifera_renamed_XP_017702069.1:0.00016,(P_dactylifera_renamed_XP_008811660.1:0.00014,P_dactylifera_renamed_XP_008811661.1:0.00014)n35:0.00015)n34:0.22983,(Oryza_sativa_renamed_LOC_Os05g25060.1:0.18127,Z_mays_renamed_A0A1D6LD10:0.18473)n36:0.35764)n33:0.13017,(B_vulgaris_renamed_KMT09851:0.44479,(A_thaliana_renamed_AT5G67570.1:0.42615,((L_angustifolius_renamed_OIW17210:0.05953,L_angustifolius_renamed_OIV89398:0.1057)n40:0.08551,(M_truncatula_renamed_MTR_4097120:0.16995,(L_japonicus_renamed_Lj4g3v0756950.1:0.00016,L_japonicus_renamed_Lj4g3v0756950.2:0.00823)n42:0.12693)n41:0.06744)n39:0.19697)n38:0.06008)n37:0.1685)n32:0.06552)n31:0.249003)n20:0.027667)n19:0.11431)n18:0.2494)n11:0.06083)n6:0.046735)n0;
```
