## Supplementary material for "Transcriptional responses to arbuscular mycorrhizal symbiosis development are conserved in the early divergent *Marchantia paleacea*": OG0003973_tree.txt

```
((((P_neesiana_scaffold-JHFI-2110385-Pellia_neesiana:0.1595,P_pinnata_scaffold-UUHD-2147562-Porella_pinnata:0.10177)n3:0.1047,((M_flagellaris_scaffold-UCRN-2051257-Megaceros_tosanus:0.15736,(A_agrestis_renamed_Aagr.utg000003l.67.1:0.05586,A_agrestis_renamed_Aagr.utg000005l.499.1:0.07218)n6:0.17585)n5:0.19656,(T_lepidozioides_scaffold-SKQD-2077786-Takakia_lepidozioides:0.21175,((P_patens_renamed_P38_1610V3.2:0,P_patens_renamed_P38_1610V3.1:0)n9:0.23575,(P_patens_renamed_P312_11430V3.3:0,P_patens_renamed_P312_11430V3.1:0,P_patens_renamed_P312_11430V3.5:0,P_patens_renamed_P312_11430V3.2:0,P_patens_renamed_P312_11430V3.4:0)n10:0.23656)n8:0.2123)n7:0.05033)n4:0.08402)n2:0.09215,(((S_moellendorffii_renamed_EFJ17415:0.00015,S_moellendorffii_renamed_EFJ35064:0.0045)n13:0.50077,(((P_abies_renamed_MA_10427277g0010:0.01611,(P_abies_renamed_MA_10427277g0020:0.06732,(P_abies_renamed_MA_10053307g0010:0.10747,P_abies_renamed_MA_912163g0010:0.0852)n18:0.02061)n17:0.08899)n16:0.26133,P_abies_renamed_MA_10263024g0010:0.92055)n15:0.15491,(A_trichopoda_renamed_ERN03799:0.42897,((((M_truncatula_renamed_MTR_2064460:0.00209,M_truncatula_renamed_MTR_2064460:0.00014)n23:0.28709,((L_japonicus_renamed_Lj5g3v2234500.1:0.00343,(L_japonicus_renamed_Lj1g3v3974780.1:0.00014,L_japonicus_renamed_Lj1g3v3974780.3:0.00016)n26:0.03554)n25:0.29587,(L_angustifolius_renamed_OIW11664:0.09918,L_angustifolius_renamed_OIW05319:0.10445)n27:0.14016)n24:0.09858)n22:0.26674,(A_thaliana_renamed_AT1G06380.1:0.47691,(A_thaliana_renamed_AT3G58660.1:0.22206,A_thaliana_renamed_AT2G42650.1:0.26491)n29:0.15472)n28:0.18161)n21:0.08293,(B_vulgaris_renamed_KMT15859:0.48027,((Oryza_sativa_renamed_LOC_Os05g48422.1:0.21068,Z_mays_renamed_A0A1D6MC82:0.23023)n32:0.63941,(P_dactylifera_renamed_XP_008780479.1:0.3966,(P_dactylifera_renamed_XP_008792881.1:0.6892,P_dactylifera_renamed_XP_008810054.1:0.36706)n34:0.111699)n33:0.012411)n31:0.10339)n30:0.05738)n20:0.25646)n19:0.10024)n14:0.14117)n12:0.09098,((M_paleacea_Rhiz_final_MPA17803.1.p1:0.0605,M_polymorpha_renamed_Mapoly0014s0101.1:0.04168)n36:0.54495,((S_muscicola_renamed_SM000004S14962:0.00014,S_muscicola_renamed_SM000007S20879:0.01233)n38:0.25982,(B_vulgaris_renamed_KMS94255:0.95026,C_braunii_renamed_GBG61570:0.73933)n39:0.21057)n37:0.35919)n35:0.051876)n11:0.005764)n1:0.043865,A_filiculoides_renamed_Azfi_s0009.g011841:0.54153)n0;
```
