## Supplementary material for "Transcriptional responses to arbuscular mycorrhizal symbiosis development are conserved in the early divergent *Marchantia paleacea*": OG0003974_tree.txt

```
(((C_braunii_renamed_GBG89205:1.28409,(A_filiculoides_renamed_Azfi_s0245.g059994:0.91339,(A_filiculoides_renamed_Azfi_s0060.g034803:0.2941,A_filiculoides_renamed_Azfi_s0010.g012072:0.70928)n4:0.139878)n3:0.015542)n2:0.04282,((A_agrestis_renamed_Aagr.utg000058l.278.1:0.34538,(((M_paleacea_Rhiz_final_MPA18683.1.p1:0.01138,M_polymorpha_renamed_Mapoly0002s0075.1:0.03384)n9:0.15106,(P_neesiana_scaffold-JHFI-2016029-Pellia_neesiana:0.07871,(P_pinnata_scaffold-UUHD-2017152-Porella_pinnata:0.12735,P_pinnata_scaffold-UUHD-2150378-Porella_pinnata:0.141732)n11:0.015748)n10:0.00695)n8:0.32815,T_lepidozioides_scaffold-SKQD-2007624-Takakia_lepidozioides:0.25508)n7:0.04009)n6:0.06908,(S_moellendorffii_renamed_EFJ27576:0.00908,S_moellendorffii_renamed_EFJ37368:0.00016)n12:0.46621)n5:0.1901)n1:0.053645,(P_abies_renamed_MA_465816g0010:0.63095,(A_trichopoda_renamed_ERN12479:0.35611,((((Z_mays_renamed_A0A1D6KJH7:0.15468,(Oryza_sativa_renamed_LOC_Os08g40620.2:0.00632,Oryza_sativa_renamed_LOC_Os08g40620.1:0.00014)n19:0.11138)n18:0.33834,(P_dactylifera_renamed_XP_008798103.1:0.08182,P_dactylifera_renamed_XP_008801389.2:0.10476)n20:0.10409)n17:0.03211,((P_dactylifera_renamed_XP_008781758.1:0.00014,P_dactylifera_renamed_XP_008781759.1:0.00016)n22:0.31034,(Z_mays_renamed_B7ZZV7:0.1453,(Oryza_sativa_renamed_LOC_Os06g45080.1:0.00014,Oryza_sativa_renamed_LOC_Os06g45080.2:0.00014)n24:0.18076)n23:0.59672)n21:0.04699)n16:0.13473,(((A_thaliana_renamed_AT5G57210.1:0.00014,A_thaliana_renamed_AT5G57210.2:0.00016)n27:0.45765,((A_thaliana_renamed_AT2G19240.1:0.00014,A_thaliana_renamed_AT2G19240.2:0.00014)n29:0.31404,(A_thaliana_renamed_AT4G29950.1:0.00017,(A_thaliana_renamed_AT4G29950.2:0.00014,A_thaliana_renamed_AT4G29950.3:0.00029)n31:0.01536)n30:0.15439)n28:0.13846)n26:0.09039,(B_vulgaris_renamed_KMT03261:0.38565,(((L_angustifolius_renamed_OIW18699:0.09176,L_angustifolius_renamed_OIV99776:0.08177)n35:0.05936,(L_japonicus_renamed_Lj4g3v2137060.1:0.11068,(M_truncatula_renamed_MTR_4127450:0.00015,(M_truncatula_renamed_MTR_4127450:0.00014,M_truncatula_renamed_MTR_4127450:0.00014)n38:0.00014)n37:0.11509)n36:0.02612)n34:0.04208,((L_angustifolius_renamed_OIV98396:0.10354,(L_angustifolius_renamed_OIW07735:0.0709,L_angustifolius_renamed_OIV97411:0.11879)n41:0.01081)n40:0.06244,(L_japonicus_renamed_Lj6g3v1333120.1:0.09645,M_truncatula_renamed_MTR_2037930:0.13055)n42:0.01275)n39:0.06034)n33:0.16126)n32:0.0243)n25:0.10046)n15:0.07074)n14:0.24133)n13:0.053645)n0;
```
