## Supplementary material for "Transcriptional responses to arbuscular mycorrhizal symbiosis development are conserved in the early divergent *Marchantia paleacea*": OG0003975_tree.txt

```
((S_muscicola_renamed_SM000005S17293:0.02164,(S_muscicola_renamed_SM000041S15506:0.06753,S_muscicola_renamed_SM000060S19637:0.03938)n2:0.02664)n1:0.816275,(((A_filiculoides_renamed_Azfi_s0010.g012156:0.41132,(A_filiculoides_renamed_Azfi_s0027.g023660:0.13396,A_filiculoides_renamed_Azfi_s0104.g044764:0.17429)n6:0.34317)n5:0.04332,((((B_vulgaris_renamed_KMT15027:0.1426,(A_thaliana_renamed_AT3G57420.1:0.06797,A_thaliana_renamed_AT2G41770.1:0.06768)n11:0.13551)n10:0.0372,((L_japonicus_renamed_Lj0g3v0206249.1:0.05663,M_truncatula_renamed_MTR_0121s0010:0.08545)n13:0.02408,(L_angustifolius_renamed_OIV92308:0.12284,(L_angustifolius_renamed_OIW12155:0.04172,L_angustifolius_renamed_OIW06401:0.07099)n15:0.031527)n14:0.003503)n12:0.02664)n9:0.09626,(((Z_mays_renamed_A0A1D6M369:0.04253,(Oryza_sativa_renamed_LOC_Os05g32500.1:0.00014,Oryza_sativa_renamed_LOC_Os05g32500.2:0.01554)n19:0.04165)n18:0.13227,(Oryza_sativa_renamed_LOC_Os07g46300.1:0.09494,Z_mays_renamed_A0A1D6ILF9:0.1324)n20:0.32892)n17:0.10702,(P_dactylifera_renamed_XP_008783269.1:0.06001,P_dactylifera_renamed_XP_008802641.1:0.05615)n21:0.07044)n16:0.11696)n8:0.10202,A_trichopoda_renamed_ERN12657:0.24088)n7:0.38105)n4:0.11963,((((M_paleacea_Rhiz_final_MPA25127.1.p1:0.0251,M_polymorpha_renamed_Mapoly0004s0304.1:0.02119)n25:0.20029,(P_neesiana_scaffold-JHFI-2018536-Pellia_neesiana:0.17245,(P_pinnata_scaffold-UUHD-2010397-Porella_pinnata:0.00014,P_pinnata_scaffold-UUHD-2010398-Porella_pinnata:0.00488)n27:0.15956)n26:0.09917)n24:0.30575,(T_lepidozioides_scaffold-SKQD-2080135-Takakia_lepidozioides:0.15151,((P_patens_renamed_P314_20380V3.2:0,P_patens_renamed_P314_20380V3.1:0,P_patens_renamed_P314_20380V3.6:0,P_patens_renamed_P314_20380V3.5:0,P_patens_renamed_P314_20380V3.4:0,P_patens_renamed_P314_20380V3.3:0)n30:0.10089,((P_patens_renamed_P317_18550V3.6:0,P_patens_renamed_P317_18550V3.1:0,P_patens_renamed_P317_18550V3.2:0,P_patens_renamed_P317_18550V3.3:0)n32:0.00014,(P_patens_renamed_P317_18550V3.5:0,P_patens_renamed_P317_18550V3.4:0)n33:0.00347)n31:0.07456)n29:0.27759)n28:0.21681)n23:0.03794,((S_moellendorffii_renamed_EFJ20117:0.00284,S_moellendorffii_renamed_EFJ14248:0.00222)n35:0.47118,(S_moellendorffii_renamed_EFJ07545:0.00142,S_moellendorffii_renamed_EFJ10748:0.00435)n36:0.437643)n34:0.048627)n22:0.03932)n3:0.12192)n0;
```
