## Supplementary material for "Transcriptional responses to arbuscular mycorrhizal symbiosis development are conserved in the early divergent *Marchantia paleacea*": OG0003976_tree.txt

```
(C_braunii_renamed_GBG83415:0.166235,(((M_polymorpha_renamed_Mapoly0032s0099.1:0.01553,(M_paleacea_Rhiz_final_MPA19454.2.p1:0.00014,(M_paleacea_Rhiz_final_MPA19454.1.p1:0.00014,M_paleacea_Rhiz_final_MPA19454.3.p1:0.00014)n5:0.00015)n4:0.00735)n3:0.08845,(P_pinnata_scaffold-UUHD-2018715-Porella_pinnata:0.09495,(P_neesiana_scaffold-JHFI-2110057-Pellia_neesiana:0.06168,(P_neesiana_scaffold-JHFI-2005148-Pellia_neesiana:0.00231,P_neesiana_scaffold-JHFI-2005150-Pellia_neesiana:0.01035)n8:0.00097)n7:0.01937)n6:0.04205)n2:0.11,(((S_moellendorffii_renamed_EFJ28321:0.00014,S_moellendorffii_renamed_EFJ20342:0.00696)n11:0.26789,(T_lepidozioides_scaffold-SKQD-2012967-Takakia_lepidozioides:0.08388,((P_patens_renamed_P315_1320V3.2:0,P_patens_renamed_P315_1320V3.1:0)n14:0.09063,(((P_patens_renamed_P326_1430V3.2:0.0083,(P_patens_renamed_P326_1430V3.6:0,P_patens_renamed_P326_1430V3.1:0)n18:0.00014)n17:0.00015,(P_patens_renamed_P326_1430V3.5:0.06864,(P_patens_renamed_P326_1430V3.4:0.00687,P_patens_renamed_P326_1430V3.3:0.00014)n20:0.00022)n19:0.00015)n16:0.08285,((P_patens_renamed_P317_7790V3.1:0,P_patens_renamed_P317_7790V3.2:0)n22:0.00015,P_patens_renamed_P317_7790V3.3:0.00014)n21:0.04122)n15:0.04036)n13:0.0854)n12:0.03377)n10:0.03716,(A_filiculoides_renamed_Azfi_s0010.g012159:0.23203,(A_trichopoda_renamed_ERN20372:0.16091,(((P_dactylifera_renamed_XP_008813000.1:0.00014,P_dactylifera_renamed_XP_008813001.1:0.00014)n27:0.12229,(Oryza_sativa_renamed_LOC_Os07g10490.1:0.04644,(Z_mays_renamed_A0A1D6HVP3:0.00852,Z_mays_renamed_spQ9ZTP4:0.04282)n29:0.04215)n28:0.125)n26:0.02281,(((L_japonicus_renamed_Lj4g3v1202110.1:0.44802,(L_angustifolius_renamed_OIV90817:0.04028,L_angustifolius_renamed_OIW13826:0.02871)n33:0.00319)n32:0.0002,(L_angustifolius_renamed_OIW07145:0.04774,((L_japonicus_renamed_Lj0g3v0055279.1:0,L_japonicus_renamed_Lj5g3v1415350.1:0)n36:0.03656,(M_truncatula_renamed_MTR_1081290:0.0401,(M_truncatula_renamed_MTR_1081290:0.00039,M_truncatula_renamed_MTR_1081290:0.00014)n38:0.00029)n37:0.05463)n35:0.012573)n34:0.001397)n31:0.06085,((A_thaliana_renamed_AT3G04870.3:0,A_thaliana_renamed_AT3G04870.1:0,A_thaliana_renamed_AT3G04870.4:0,A_thaliana_renamed_AT3G04870.2:0)n40:0.14143,B_vulgaris_renamed_KMT13602:0.13165)n39:0.02272)n30:0.04046)n25:0.03599)n24:0.13522)n23:0.05209)n9:0.03637)n1:0.166235)n0;
```
