## Supplementary material for "Transcriptional responses to arbuscular mycorrhizal symbiosis development are conserved in the early divergent *Marchantia paleacea*": OG0003977_tree.txt

```
((((S_moellendorffii_renamed_EFJ21339:0.02019,S_moellendorffii_renamed_EFJ26890:0.01745)n3:0.8285,((C_braunii_renamed_GBG88330:0.00014,C_braunii_renamed_GBG88331:0.00014)n5:0.71555,(S_muscicola_renamed_SM000267S09851:0.04952,(S_muscicola_renamed_SM000068S20646:0.05356,S_muscicola_renamed_SM000161S02409:0.03063)n7:0.09704)n6:1.04516)n4:0.25578)n2:0.02102,(A_agrestis_renamed_Aagr.utg000006l.1108.1:0.51902,((M_polymorpha_renamed_Mapoly0009s0234.1:0.04561,(M_paleacea_Rhiz_final_MPA25042.1.p1:0.00014,M_paleacea_Rhiz_final_MPA25042.2.p1:0.00654)n11:0.00016)n10:0.20723,(P_neesiana_scaffold-JHFI-2109972-Pellia_neesiana:0.28636,P_neesiana_scaffold-JHFI-2016893-Pellia_neesiana:0.248112)n12:0.027568)n9:0.03941)n8:0.09608)n1:0.042275,((A_filiculoides_renamed_Azfi_s0010.g012161:0.57202,(A_trichopoda_renamed_ERN14571:0.33723,((((P_dactylifera_renamed_XP_017696121.1:0,P_dactylifera_renamed_XP_026656987.1:0)n19:0.00014,((P_dactylifera_renamed_XP_008777357.1:0.00014,(P_dactylifera_renamed_XP_008777355.1:0.00014,(P_dactylifera_renamed_XP_026656986.1:0.00014,P_dactylifera_renamed_XP_008777356.1:0.00014)n23:0.00014)n22:0.00016)n21:0.00015,P_dactylifera_renamed_XP_008777358.1:0.00012)n20:0.00015)n18:0.18122,(Oryza_sativa_renamed_LOC_Os11g07970.1:0.09428,Z_mays_renamed_A0A1D6EHB0:0.1065)n24:0.26357)n17:0.18252,((B_vulgaris_renamed_KMT18782:0.00014,(B_vulgaris_renamed_KMT18780:0.00014,B_vulgaris_renamed_KMT18781:0.00014)n27:0.00016)n26:0.3052,((L_angustifolius_renamed_OIW11789:0.28926,M_truncatula_renamed_MTR_3034210:0.13081)n29:0.25114,(A_thaliana_renamed_AT3G52030.1:0.00014,A_thaliana_renamed_AT3G52030.2:0.00014)n30:0.39771)n28:0.05032)n25:0.14801)n16:0.16104)n15:0.58013)n14:0.16699,(T_lepidozioides_scaffold-SKQD-2007884-Takakia_lepidozioides:0.23136,((((P_patens_renamed_P38_19810V3.7:0.00014,(P_patens_renamed_P38_19810V3.5:0.00014,(P_patens_renamed_P38_19810V3.3:0.00014,P_patens_renamed_P38_19810V3.4:0.00014)n37:0.03802)n36:0.00018)n35:0.00016,P_patens_renamed_P38_19810V3.2:0.00014)n34:0.00017,(P_patens_renamed_P38_19810V3.9:0.00014,P_patens_renamed_P38_19810V3.8:0.01015)n38:0.00024)n33:0.00021,(P_patens_renamed_P38_19810V3.10:0.00014,((P_patens_renamed_P38_19810V3.11:0.00014,P_patens_renamed_P38_19810V3.12:0.00014)n41:0.00014,(P_patens_renamed_P38_19810V3.1:0,P_patens_renamed_P38_19810V3.6:0)n42:0.00014)n40:0.00014)n39:0.00015)n32:0.61537)n31:0.18467)n13:0.042275)n0;
```
