## Supplementary material for "Transcriptional responses to arbuscular mycorrhizal symbiosis development are conserved in the early divergent *Marchantia paleacea*": OG0003978_tree.txt

```
((((((((M_polymorpha_renamed_Mapoly0007s0201.1:0.01323,((M_paleacea_Rhiz_final_MPA11008.1.p1:0,M_paleacea_Rhiz_final_MPA11008.2.p1:0)n9:0.00014,M_paleacea_Rhiz_final_MPA11008.3.p1:0.00016)n8:0.02389)n7:0.15048,P_pinnata_scaffold-UUHD-2138267-Porella_pinnata:0.06414)n6:0.01983,(P_neesiana_scaffold-JHFI-2015931-Pellia_neesiana:0.01088,P_neesiana_scaffold-JHFI-2106180-Pellia_neesiana:0.16236)n10:0.01804)n5:0.00851,(P_pinnata_scaffold-UUHD-2140565-Porella_pinnata:0.21116,(P_neesiana_scaffold-JHFI-2104705-Pellia_neesiana:0.07824,P_neesiana_scaffold-JHFI-2008475-Pellia_neesiana:0.143307)n12:0.015923)n11:0.00233)n4:0.08331,(((P_patens_renamed_P317_22750V3.2:0,P_patens_renamed_P317_22750V3.1:0)n15:0.00014,(P_patens_renamed_P317_22750V3.3:0.00206,P_patens_renamed_P317_22750V3.4:0.00014)n16:0.01018)n14:0.18775,(T_lepidozioides_scaffold-SKQD-2070153-Takakia_lepidozioides:0.15753,(T_lepidozioides_scaffold-SKQD-2072440-Takakia_lepidozioides:0.1549,T_lepidozioides_scaffold-SKQD-2075027-Takakia_lepidozioides:0.171549)n18:0.0171549)n17:0.0019061)n13:0.05345)n3:0.01732,((P_patens_renamed_P317_5950V3.1:0.00014,P_patens_renamed_P317_5950V3.2:0.00014)n20:1.54349,T_lepidozioides_scaffold-SKQD-2063256-Takakia_lepidozioides:0.032049)n19:0.003561)n2:0.04208,((S_moellendorffii_renamed_EFJ07851:0.00275,S_moellendorffii_renamed_EFJ07261:0.00689)n22:0.42663,(A_filiculoides_renamed_Azfi_s0010.g012165:0.38773,(P_abies_renamed_MA_10427813g0010:0.17397,(A_trichopoda_renamed_ERN18006:0.24725,(((A_thaliana_renamed_AT3G01380.2:0.00014,A_thaliana_renamed_AT3G01380.1:0.01717)n28:0.18972,((B_vulgaris_renamed_KMS95015:0.00014,B_vulgaris_renamed_KMS95014:0.00014)n30:0.19216,(L_angustifolius_renamed_OIW06264:0.08102,(M_truncatula_renamed_MTR_7038700:0.00604,(M_truncatula_renamed_MTR_7038700:0,M_truncatula_renamed_MTR_7030060:0)n33:0.00016)n32:0.09465)n31:0.10816)n29:0.05035)n27:0.06928,((Oryza_sativa_renamed_LOC_Os02g37050.1:0.17245,Z_mays_renamed_A0A1D6HBL0:0.07691)n35:0.14885,((P_dactylifera_renamed_XP_026662743.1:0.08779,(P_dactylifera_renamed_XP_008798080.2:0.00016,P_dactylifera_renamed_XP_026662742.1:0.00714)n38:0.00529)n37:0.09382,(P_dactylifera_renamed_XP_026661587.1:0.4034,P_dactylifera_renamed_XP_008802950.2:0.04991)n39:0.092556)n36:0.010284)n34:0.03742)n26:0.08037)n25:0.15846)n24:0.0931)n23:0.03274)n21:0.04107)n1:0.08699,(A_agrestis_renamed_Aagr.utg000007l.25.1:0.18936,(M_flagellaris_scaffold-UCRN-2008715-Megaceros_tosanus:0.21403,(M_flagellaris_scaffold-UCRN-2004398-Megaceros_tosanus:0.00014,M_flagellaris_scaffold-UCRN-2004399-Megaceros_tosanus:0.00014)n42:0.118089)n41:0.013121)n40:0.02954)n0;
```
