## Supplementary material for "Transcriptional responses to arbuscular mycorrhizal symbiosis development are conserved in the early divergent *Marchantia paleacea*": OG0003979_tree.txt

```
(((A_trichopoda_renamed_ERN09826:0.24913,((L_japonicus_renamed_Lj6g3v1721630.1:0.10286,(M_truncatula_renamed_MTR_2026685:0.00016,(M_truncatula_renamed_MTR_2026685:0.00014,M_truncatula_renamed_MTR_2026685:0.00014)n6:0.00016)n5:0.09271)n4:0.03408,((Oryza_sativa_renamed_LOC_Os10g14870.1:0.45838,(P_dactylifera_renamed_XP_008785647.1:0.0739,P_dactylifera_renamed_XP_008790335.1:0.10788)n9:0.03521)n8:0.12938,(B_vulgaris_renamed_KMT04370:0.60854,((((Z_mays_renamed_C0HF39:0.16888,(Oryza_sativa_renamed_LOC_Os02g30650.1:0.00015,Oryza_sativa_renamed_LOC_Os02g30650.2:0.00387)n15:0.14865)n14:0.09314,(Oryza_sativa_renamed_LOC_Os04g32030.1:0.10281,(Z_mays_renamed_A0A1D6ECI8:0.17882,Z_mays_renamed_A0A1D6J5U2:0.15137)n17:0.078795)n16:0.008755)n13:0.26623,((P_dactylifera_renamed_XP_008790790.1:0.07777,P_dactylifera_renamed_XP_026663737.1:0.13416)n19:0.23243,(P_dactylifera_renamed_XP_008798969.1:0.08754,P_dactylifera_renamed_XP_008807425.1:0.0462)n20:0.14372)n18:0.08136)n12:0.10314,(((A_thaliana_renamed_AT5G63530.2:0.00015,A_thaliana_renamed_AT5G63530.1:0.00014)n23:0.27758,((A_thaliana_renamed_AT5G50740.3:0.00014,(A_thaliana_renamed_AT5G50740.1:0,A_thaliana_renamed_AT5G50740.5:0)n26:0.00014)n25:0.00845,(A_thaliana_renamed_AT5G50740.2:0.00014,A_thaliana_renamed_AT5G50740.4:0.00014)n27:0.07153)n24:0.2937)n22:0.07356,(B_vulgaris_renamed_KMS97499:0.35421,(((L_angustifolius_renamed_OIW18282:0.10616,(L_angustifolius_renamed_OIW17775:0.0762,L_angustifolius_renamed_OIW00258:0.05664)n32:0.0212)n31:0.07978,(L_japonicus_renamed_Lj4g3v2905430.1:0.09662,M_truncatula_renamed_MTR_8096700:0.16179)n33:0.05004)n30:0.03766,(L_angustifolius_renamed_OIW17078:0.15746,(M_truncatula_renamed_MTR_3099030:0.10064,(M_truncatula_renamed_MTR_3099040:0.00542,M_truncatula_renamed_MTR_4006650:0.2168)n36:0.12969)n35:0.26037)n34:0.0783)n29:0.09593)n28:0.05962)n21:0.09049)n11:0.05787)n10:0.005787)n7:0.0005787)n3:6.43e-05)n2:0.11232,((A_filiculoides_renamed_Azfi_s0010.g012310:0.89273,A_filiculoides_renamed_Azfi_s0035.g025631:0.48342)n38:0.323,(P_abies_renamed_MA_68372g0010:0.55198,(P_abies_renamed_MA_121263g0010:0.44604,P_abies_renamed_MA_91779g0010:0.627723)n40:0.0627723)n39:0.0069747)n37:0.06952)n1:0.16983,(L_angustifolius_renamed_OIV96055:0.07815,(A_filiculoides_renamed_Azfi_s0013.g013410:1.80753,L_angustifolius_renamed_OIV91864:0.05133)n42:0.063405)n41:0.007045)n0;
```
