## Supplementary material for "Transcriptional responses to arbuscular mycorrhizal symbiosis development are conserved in the early divergent *Marchantia paleacea*": OG0003980_tree.txt

```
((((M_flagellaris_scaffold-UCRN-2008656-Megaceros_tosanus:0.31057,(A_agrestis_renamed_Aagr.utg000005l.423.1:0.77191,(A_agrestis_renamed_Aagr.utg000063l.344.1:0.93343,(A_agrestis_renamed_Aagr.utg000014l.38.1:0.00513,A_agrestis_renamed_Aagr.utg000014l.34.1:0.04991)n6:0.23318)n5:0.01491)n4:0.04888)n3:0.21597,(A_filiculoides_renamed_Azfi_s0011.g012673:0.59903,((P_abies_renamed_MA_10428754g0010:0.0527,P_abies_renamed_MA_10433521g0010:0.00015)n9:0.31017,(A_trichopoda_renamed_ERN16275:0.22779,(((Oryza_sativa_renamed_LOC_Os07g30250.1:0.07855,Z_mays_renamed_C0PC10:0.11994)n13:0.34301,(P_dactylifera_renamed_XP_026657707.1:0.14338,P_dactylifera_renamed_XP_008778147.1:0.135855)n14:0.015095)n12:0.13568,((A_thaliana_renamed_AT5G07630.1:0.00015,A_thaliana_renamed_AT5G07630.2:0.00014)n16:0.28554,(B_vulgaris_renamed_KMT04892:0.24602,(M_truncatula_renamed_MTR_4036550:0.05506,(((L_japonicus_renamed_Lj0g3v0209809.1:0,L_japonicus_renamed_Lj0g3v0209809.2:0)n21:0.00725,(L_japonicus_renamed_Lj5g3v1957010.1:0.20153,L_japonicus_renamed_Lj5g3v1957010.2:0.00189)n22:0.0203)n20:0.01778,L_angustifolius_renamed_OIW17304:0.19909)n19:0.0376)n18:0.10666)n17:0.04741)n15:0.06085)n11:0.05016)n10:0.10215)n8:0.15813)n7:0.13202)n2:0.04027,((T_lepidozioides_scaffold-SKQD-2078728-Takakia_lepidozioides:0.11604,(P_patens_renamed_P318_8280V3.6:0.02656,((P_patens_renamed_P318_8280V3.3:0,P_patens_renamed_P318_8280V3.1:0,P_patens_renamed_P318_8280V3.2:0)n27:0.00014,(P_patens_renamed_P318_8280V3.4:0,P_patens_renamed_P318_8280V3.5:0)n28:0.00014)n26:0.00408)n25:0.28243)n24:0.13385,((M_polymorpha_renamed_Mapoly0124s0016.1:0.01463,(M_paleacea_Rhiz_final_MPA10334.1.p1:0.00572,(M_paleacea_Rhiz_final_MPA10334.4.p1:0.00014,(M_paleacea_Rhiz_final_MPA10334.2.p1:0.00015,M_paleacea_Rhiz_final_MPA10334.3.p1:0.00014)n33:0.00015)n32:0.0137)n31:0.03107)n30:0.1973,(P_pinnata_scaffold-UUHD-2017054-Porella_pinnata:0.09868,(((P_neesiana_scaffold-JHFI-2001503-Pellia_neesiana:0,P_neesiana_scaffold-JHFI-2001504-Pellia_neesiana:0)n37:0.02897,P_neesiana_scaffold-JHFI-2001505-Pellia_neesiana:0.0271)n36:0.13176,P_neesiana_scaffold-JHFI-2011307-Pellia_neesiana:0.105444)n35:0.011716)n34:0.07375)n29:0.07144)n23:0.06259)n1:0.040885,((S_muscicola_renamed_SM000131S26735:0.0226,(S_muscicola_renamed_SM000030S11442:0.01755,S_muscicola_renamed_SM000058S18456:0.02111)n40:0.01285)n39:0.45411,(S_moellendorffii_renamed_EFJ11464:0.08607,S_moellendorffii_renamed_EFJ18768:0.00557)n41:0.55699)n38:0.040885)n0;
```
