## Supplementary material for "Transcriptional responses to arbuscular mycorrhizal symbiosis development are conserved in the early divergent *Marchantia paleacea*": OG0003981_tree.txt

```
((C_braunii_renamed_GBG74532:0.60161,(S_muscicola_renamed_SM000008S22277:0.0737,(S_muscicola_renamed_SM000039S14455:0.03418,S_muscicola_renamed_SM000042S15327:0.05234)n3:0.05183)n2:0.59527)n1:0.07631,(((M_paleacea_Rhiz_final_MPA8582.1.p1:0.05121,M_polymorpha_renamed_Mapoly0057s0070.1:0.07149)n6:0.19476,(P_neesiana_scaffold-JHFI-2113090-Pellia_neesiana:0.13194,P_pinnata_scaffold-UUHD-2018855-Porella_pinnata:0.2841)n7:0.10393)n5:0.22496,((S_moellendorffii_renamed_EFJ22618:0.01511,S_moellendorffii_renamed_EFJ11777:0.00097)n9:0.4896,((T_lepidozioides_scaffold-SKQD-2078931-Takakia_lepidozioides:0.25997,((P_patens_renamed_P32_17090V3.1:0,P_patens_renamed_P32_17090V3.2:0)n13:0.12675,((P_patens_renamed_P31_21290V3.7:0,P_patens_renamed_P31_21290V3.3:0,P_patens_renamed_P31_21290V3.4:0,P_patens_renamed_P31_21290V3.5:0,P_patens_renamed_P31_21290V3.6:0,P_patens_renamed_P31_21290V3.2:0)n15:0.00014,P_patens_renamed_P31_21290V3.1:0.00016)n14:0.11736)n12:0.26663)n11:0.19169,(A_filiculoides_renamed_Azfi_s0012.g012890:0.73971,(P_abies_renamed_MA_25230g0020:0.48631,(A_trichopoda_renamed_ERN12418:0.50796,(((P_dactylifera_renamed_XP_008812007.1:0.5963,P_dactylifera_renamed_XP_026656408.1:0.18972)n21:0.05359,((Oryza_sativa_renamed_LOC_Os01g16670.1:0.24152,Z_mays_renamed_A0A060CYZ5:0.19961)n23:0.49465,(Oryza_sativa_renamed_LOC_Os07g45310.1:0.20028,(Z_mays_renamed_C0P6H1:0.00014,(Z_mays_renamed_A0A1D6KM04:0.0567,Z_mays_renamed_A0A1D6I828:0.46598)n26:0.00014)n25:0.18265)n24:0.37123)n22:0.1344)n20:0.0816,(B_vulgaris_renamed_KMT13417:0.46949,((A_thaliana_renamed_AT1G03350.1:0.48179,((L_angustifolius_renamed_OIV91314:0.13117,(L_angustifolius_renamed_OIW12690:0.10329,L_angustifolius_renamed_OIW06761:0.0988)n32:0.02335)n31:0.12225,(L_japonicus_renamed_Lj5g3v1696800.1:0.19536,(M_truncatula_renamed_MTR_7094240:0.38083,M_truncatula_renamed_MTR_1089850:0.190539)n34:0.021171)n33:0.06882)n30:0.10593)n29:0.15903,(A_thaliana_renamed_AT4G13110.1:0.57904,(L_angustifolius_renamed_OIV95876:0.14347,((M_truncatula_renamed_MTR_2021070:0.06326,M_truncatula_renamed_MTR_2021110:0.31714)n38:0.10583,L_japonicus_renamed_Lj2g3v1369270.1:0.12374)n37:0.04992)n36:0.18267)n35:0.093807)n28:0.010423)n27:0.0672)n19:0.10891)n18:0.16976)n17:0.19437)n16:0.3441)n10:0.05629)n8:0.03814)n4:0.07631)n0;
```
