## Supplementary material for "Transcriptional responses to arbuscular mycorrhizal symbiosis development are conserved in the early divergent *Marchantia paleacea*": OG0003982_tree.txt

```
(((((M_polymorpha_renamed_Mapoly0013s0006.1:0.05133,(M_paleacea_Rhiz_final_MPA20525.1.p1:0.00014,M_paleacea_Rhiz_final_MPA20525.2.p1:0.00014)n5:0.02199)n4:0.22069,(P_pinnata_scaffold-UUHD-2150250-Porella_pinnata:0.11712,P_neesiana_scaffold-JHFI-2018160-Pellia_neesiana:0.18999)n6:0.04769)n3:0.26909,((A_filiculoides_renamed_Azfi_s0013.g013366:0.42944,(C_braunii_renamed_GBG69357:1.69631,((((Oryza_sativa_renamed_LOC_Os06g41710.1:0.11881,Z_mays_renamed_A0A1D6P4R1:0.17306)n13:0.29008,((B_vulgaris_renamed_KMT08889:0.00014,(B_vulgaris_renamed_KMT08890:0.00014,B_vulgaris_renamed_KMT08891:0.00014)n16:0.00014)n15:0.30543,(M_truncatula_renamed_MTR_5024810:0.15781,((L_japonicus_renamed_Lj2g3v0777440.3:0.05339,(L_japonicus_renamed_Lj2g3v0777440.1:0.0001,L_japonicus_renamed_Lj2g3v0777440.2:0.00014)n20:0.00372)n19:0.04407,(L_japonicus_renamed_Lj2g3v1574280.2:0.00014,(L_japonicus_renamed_Lj2g3v1586470.1:0.00598,L_japonicus_renamed_Lj2g3v1574280.1:0.00014)n22:0.00016)n21:0.01071)n18:0.1146)n17:0.2664)n14:0.12355)n12:0.05291,A_trichopoda_renamed_ERN11546:0.58745)n11:0.0793,(P_abies_renamed_MA_4938g0010:0.27672,(P_abies_renamed_MA_7938640g0010:0.29608,C_braunii_renamed_GBG69355:1.78678)n24:0.10827)n23:0.01203)n10:0.104787)n9:0.011643)n8:0.13231,(C_braunii_renamed_GBG69352:0.77611,(T_lepidozioides_scaffold-SKQD-2011753-Takakia_lepidozioides:0.17968,(P_patens_renamed_P311_11810V3.1:0.0013,(P_patens_renamed_P311_11810V3.2:0.00015,((P_patens_renamed_P311_11810V3.6:0,P_patens_renamed_P311_11810V3.7:0,P_patens_renamed_P311_11810V3.5:0)n30:0.00014,(P_patens_renamed_P311_11810V3.4:0,P_patens_renamed_P311_11810V3.3:0)n31:0.00014)n29:0.00014)n28:0.00015)n27:0.45762)n26:0.06912)n25:0.147933)n7:0.016437)n2:0.07184,(S_moellendorffii_renamed_EFJ12212:0.0081,S_moellendorffii_renamed_EFJ08211:0.00015)n32:0.60035)n1:0.19039,(M_flagellaris_scaffold-UCRN-2004487-Megaceros_tosanus:0.15262,((A_agrestis_renamed_Aagr.utg000002l.271.1:0.00016,((A_agrestis_renamed_Aagr.utg000002l.271.6:0.00734,A_agrestis_renamed_Aagr.utg000002l.271.5:0.0266)n37:0.00012,(A_agrestis_renamed_Aagr.utg000002l.271.4:0.00455,A_agrestis_renamed_Aagr.utg000002l.271.2:0.01501)n38:0.00281)n36:0.00026)n35:0.00637,(A_agrestis_renamed_Aagr.utg000002l.271.3:0.00556,(A_agrestis_renamed_Aagr.utg000002l.271.7:0.00014,(A_agrestis_renamed_Aagr.utg000002l.271.9:0.00015,A_agrestis_renamed_Aagr.utg000002l.271.8:0.00014)n41:0.00016)n40:0.00016)n39:0.00011)n34:0.25087)n33:0.19039)n0;
```
