## Supplementary material for "Transcriptional responses to arbuscular mycorrhizal symbiosis development are conserved in the early divergent *Marchantia paleacea*": OG0003983_tree.txt

```
(((S_muscicola_renamed_SM000084S23148:0.0359,(S_muscicola_renamed_SM000009S23568:0.03781,S_muscicola_renamed_SM000333S12561:0.04447)n3:0.00951)n2:0.77534,(((((P_patens_renamed_P318_13500V3.1:0,P_patens_renamed_P318_13500V3.4:0)n8:0.00014,P_patens_renamed_P318_13500V3.3:0.00116)n7:0.00015,(P_patens_renamed_P318_13500V3.2:0.00407,P_patens_renamed_P318_13500V3.5:0.00014)n9:0.00023)n6:0.40955,(T_lepidozioides_scaffold-SKQD-2065538-Takakia_lepidozioides:0.14887,T_lepidozioides_scaffold-SKQD-2011500-Takakia_lepidozioides:0.23173)n10:0.00051)n5:0.1403,((M_paleacea_Rhiz_final_MPA14440.1.p1:0.02459,M_polymorpha_renamed_Mapoly0021s0042.1:0.04768)n12:0.60473,((P_pinnata_scaffold-UUHD-2005464-Porella_pinnata:0.00014,(P_pinnata_scaffold-UUHD-2005463-Porella_pinnata:0.00067,P_pinnata_scaffold-UUHD-2147172-Porella_pinnata:0.07404)n15:0.00017)n14:0.1822,(P_neesiana_scaffold-JHFI-2108958-Pellia_neesiana:0.44983,(P_neesiana_scaffold-JHFI-2105927-Pellia_neesiana:0.26386,P_neesiana_scaffold-JHFI-2011876-Pellia_neesiana:0.252729)n17:0.0252729)n16:0.0028081)n13:0.05273)n11:0.18318)n4:0.05229)n1:0.030165,(A_agrestis_renamed_Aagr.utg000042l.32.1:0.61769,((S_moellendorffii_renamed_EFJ36474:0.00108,(((((S_moellendorffii_renamed_EFJ18578:0.29324,S_moellendorffii_renamed_EFJ36495:0.17106)n25:0.00207,(S_moellendorffii_renamed_EFJ18576:0.07469,S_moellendorffii_renamed_EFJ36473:0.00265)n26:0.07616)n24:0.02842,(S_moellendorffii_renamed_EFJ18738:0.00014,S_moellendorffii_renamed_EFJ36072:0.21056)n27:0.12939)n23:0.01935,S_moellendorffii_renamed_EFJ18575:0.02805)n22:0.00414,S_moellendorffii_renamed_EFJ18577:0.01631)n21:0.00104)n20:0.64897,(A_filiculoides_renamed_Azfi_s0015.g013826:0.62704,(P_abies_renamed_MA_10429306g0010:0.47742,(A_trichopoda_renamed_ERN04198:0.32877,(((P_dactylifera_renamed_XP_026658434.1:0.00014,(P_dactylifera_renamed_XP_008782680.1:0,P_dactylifera_renamed_XP_008782681.1:0)n34:0.00015)n33:0.21694,(Oryza_sativa_renamed_LOC_Os07g48270.1:0.1151,Z_mays_renamed_A0A1D6IMT5:0.14348)n35:0.29441)n32:0.18913,(B_vulgaris_renamed_KMT17427:0.37999,((A_thaliana_renamed_AT2G40770.3:0,A_thaliana_renamed_AT2G40770.1:0,A_thaliana_renamed_AT2G40770.2:0)n38:0.36992,(M_truncatula_renamed_MTR_5067980:0.10774,(L_angustifolius_renamed_OIW04334:0.1055,(L_japonicus_renamed_Lj2g3v2171850.1:0.00015,L_japonicus_renamed_Lj2g3v2171850.2:0.00014)n41:0.06561)n40:0.02671)n39:0.17691)n37:0.0597)n36:0.11287)n31:0.07813)n30:0.1941)n29:0.26167)n28:0.07368)n19:0.05776)n18:0.030165)n0;
```
