## Supplementary material for "Transcriptional responses to arbuscular mycorrhizal symbiosis development are conserved in the early divergent *Marchantia paleacea*": OG0003984_tree.txt

```
((T_lepidozioides_scaffold-SKQD-2078598-Takakia_lepidozioides:0.19191,(((C_braunii_renamed_GBG60932:0.04297,C_braunii_renamed_GBG60934:0.01319)n4:0.47556,((((S_moellendorffii_renamed_EFJ23205:0,S_moellendorffii_renamed_EFJ25208:0)n8:0.29768,(M_flagellaris_scaffold-UCRN-2050328-Megaceros_tosanus:0.10611,A_agrestis_renamed_Aagr.utg000042l.25.1:0.1073)n9:0.18756)n7:0.08712,P_pinnata_scaffold-UUHD-2147643-Porella_pinnata:0.19664)n6:0.02338,(((P_patens_renamed_P322_10527V3.1:0.67094,(((P_pinnata_scaffold-UUHD-2134881-Porella_pinnata:0.72744,P_neesiana_scaffold-JHFI-2097607-Pellia_neesiana:0.39163)n15:0.15337,(P_pinnata_scaffold-UUHD-2136962-Porella_pinnata:0.2489,M_flagellaris_scaffold-UCRN-2051392-Megaceros_tosanus:1.19736)n16:0.25033)n14:0.5501,P_neesiana_scaffold-JHFI-2112603-Pellia_neesiana:0.538326)n13:0.059814)n12:0.74197,((P_pinnata_scaffold-UUHD-2003500-Porella_pinnata:0.44697,(P_pinnata_scaffold-UUHD-2013352-Porella_pinnata:0.94742,P_pinnata_scaffold-UUHD-2124946-Porella_pinnata:0.21282)n19:0.7636)n18:0.2408,P_pinnata_scaffold-UUHD-2137982-Porella_pinnata:0.89274)n17:0.15272)n11:0.34933,(S_muscicola_renamed_SM000166S02474:0.00156,(S_muscicola_renamed_SM000346S12853:0.07112,S_muscicola_renamed_SM000192S04916:0.01112)n21:0.04987)n20:0.72984)n10:0.114192)n5:0.012688)n3:0.36981,((P_patens_renamed_P36_3120V3.1:0,P_patens_renamed_P36_3120V3.3:0,P_patens_renamed_P36_3120V3.2:0)n23:0.31554,(A_filiculoides_renamed_Azfi_s0015.g013897:0.49359,((B_vulgaris_renamed_KMT02100:0.15149,((A_thaliana_renamed_AT1G07960.4:0,A_thaliana_renamed_AT1G07960.3:0,A_thaliana_renamed_AT1G07960.1:0,A_thaliana_renamed_AT1G07960.2:0)n28:0.24583,((L_japonicus_renamed_Lj0g3v0283349.1:0.00016,L_japonicus_renamed_Lj0g3v0283349.2:0.00014)n30:0.10172,((M_truncatula_renamed_MTR_2093680:0.02029,M_truncatula_renamed_MTR_2093680:0.00015)n32:0.09064,(L_angustifolius_renamed_OIW03937:0.10668,L_angustifolius_renamed_OIW09153:0.17319)n33:0.024)n31:0.07646)n29:0.13108)n27:0.08914)n26:0.06789,((P_dactylifera_renamed_XP_008792050.1:0.24166,(Z_mays_renamed_A0A1D6JZ22:0.08359,(Oryza_sativa_renamed_LOC_Os03g17860.1:0.00015,Oryza_sativa_renamed_LOC_Os03g17860.2:0.03321)n37:0.07157)n36:0.14864)n35:0.07891,(A_trichopoda_renamed_ERN04973:0.2584,P_abies_renamed_MA_10434284g0010:0.38265)n38:0.10657)n34:0.04274)n25:0.29681)n24:0.18722)n22:0.029205)n2:0.003245)n1:0.029605,(M_paleacea_Rhiz_final_MPA15256.1.p1:0.02007,M_polymorpha_renamed_Mapoly0090s0032.1:0.00015)n39:0.1069)n0;
```
