## Supplementary material for "Transcriptional responses to arbuscular mycorrhizal symbiosis development are conserved in the early divergent *Marchantia paleacea*": OG0003985_tree.txt

```
((A_filiculoides_renamed_Azfi_s0015.g014078:0.31613,(((T_lepidozioides_scaffold-SKQD-2062899-Takakia_lepidozioides:0.09408,(L_japonicus_renamed_Lj1g3v3329260.1:0.24173,(M_flagellaris_scaffold-UCRN-2049569-Megaceros_tosanus:2.16189,(C_braunii_renamed_GBG62653:0.11816,C_braunii_renamed_GBG88532:0.18703)n7:0.17955)n6:0.08972)n5:0.15566)n4:0.05458,(((P_pinnata_scaffold-UUHD-2018400-Porella_pinnata:0.1424,((M_paleacea_Rhiz_final_MPA21577.1.p1:0.11476,M_polymorpha_renamed_Mapoly0016s0095.1:0.18619)n12:0.33745,(P_neesiana_scaffold-JHFI-2110630-Pellia_neesiana:0.27081,P_neesiana_scaffold-JHFI-2108734-Pellia_neesiana:0.043767)n13:0.004863)n11:0.07532)n10:0.17334,(M_flagellaris_scaffold-UCRN-2052273-Megaceros_tosanus:0.11354,A_agrestis_renamed_Aagr.utg000103l.41.1:0.17496)n14:0.28471)n9:0.04423,T_lepidozioides_scaffold-SKQD-2001489-Takakia_lepidozioides:0.173322)n8:0.019258)n3:0.040725,((S_moellendorffii_renamed_EFJ32213:0.00211,S_moellendorffii_renamed_EFJ16503:0.00991)n16:0.30074,((S_muscicola_renamed_SM000103S09527:0.08598,S_muscicola_renamed_SM000250S08717:0.0863)n18:0.61012,((((P_dactylifera_renamed_XP_017700467.1:0,P_dactylifera_renamed_XP_008802359.1:0)n22:0.23018,((Oryza_sativa_renamed_LOC_Os04g42580.1:0.08522,Z_mays_renamed_C0P4Z5:0.10407)n24:0.08422,(Oryza_sativa_renamed_LOC_Os04g31700.1:0.20158,Z_mays_renamed_A0A1D6ECS1:0.22098)n25:0.13195)n23:0.12982)n21:0.05159,A_trichopoda_renamed_ERN20095:0.26792)n20:0.04599,(((A_thaliana_renamed_AT2G43180.4:0.04841,A_thaliana_renamed_AT2G43180.2:0.00013)n28:0.02573,(A_thaliana_renamed_AT2G43180.3:0.00014,A_thaliana_renamed_AT2G43180.1:0.00014)n29:0.00014)n27:0.31592,((L_japonicus_renamed_Lj1g3v3329360.1:0.2026,M_truncatula_renamed_MTR_7006100:0.68088)n31:0.18085,(M_truncatula_renamed_MTR_7005745:0.92681,((B_vulgaris_renamed_KMT11139:0.00014,B_vulgaris_renamed_KMT11138:0.00016)n34:0.27667,((L_japonicus_renamed_Lj1g3v3329230.1:0.01944,(M_truncatula_renamed_MTR_7006260:0.00014,M_truncatula_renamed_MTR_7006260:0.00016)n37:0.09314)n36:0.06146,(L_angustifolius_renamed_OIW20331:0.124,L_angustifolius_renamed_OIW20330:0.2247)n38:0.03199)n35:0.04671)n33:0.036387)n32:0.0036387)n30:0.0004043)n26:0.02848)n19:0.06099)n17:0.06505)n15:0.03204)n2:0.00356)n1:0.05143,(((P_patens_renamed_P32_8330V3.1:0,P_patens_renamed_P32_8330V3.4:0)n41:0.00014,P_patens_renamed_P32_8330V3.5:0.00014)n40:0.00194,(P_patens_renamed_P32_8330V3.2:0.00014,P_patens_renamed_P32_8330V3.3:0.00014)n42:0.02031)n39:0.24206)n0;
```
