## Supplementary material for "Transcriptional responses to arbuscular mycorrhizal symbiosis development are conserved in the early divergent *Marchantia paleacea*": OG0003986_tree.txt

```
(((((M_flagellaris_scaffold-UCRN-2001827-Megaceros_tosanus:0,M_flagellaris_scaffold-UCRN-2001828-Megaceros_tosanus:0)n4:0.00014,M_flagellaris_scaffold-UCRN-2001829-Megaceros_tosanus:0.00014)n3:0.11717,(A_agrestis_renamed_Aagr.utg000100l.2.1:0.07796,((A_agrestis_renamed_Aagr.utg000119l.7.4:0.00483,(A_agrestis_renamed_Aagr.utg000119l.7.2:0.00014,A_agrestis_renamed_Aagr.utg000119l.7.1:0.00014)n8:0.00014)n7:0.00354,(A_agrestis_renamed_Aagr.utg000119l.7.3:0.00713,(A_agrestis_renamed_Aagr.utg000100l.1.1:0.10885,A_agrestis_renamed_Aagr.utg000100l.3.1:0.00033)n10:0.00837)n9:0.00736)n6:0.00126)n5:0.12658)n2:0.17909,(((P_patens_renamed_P315_18470V3.2:0,P_patens_renamed_P315_18470V3.1:0)n13:0.19088,T_lepidozioides_scaffold-SKQD-2080282-Takakia_lepidozioides:0.07439)n12:0.09765,((M_polymorpha_renamed_Mapoly0015s0202.1:0.00342,(M_paleacea_Rhiz_final_MPA12730.2.p1:0.00014,M_paleacea_Rhiz_final_MPA12730.1.p1:0.01487)n16:0.00643)n15:0.0983,(P_neesiana_scaffold-JHFI-2114299-Pellia_neesiana:0.05864,P_pinnata_scaffold-UUHD-2018541-Porella_pinnata:0.06715)n17:0.06393)n14:0.17511)n11:0.02866)n1:0.012185,((S_moellendorffii_renamed_EFJ14965:0.00074,S_moellendorffii_renamed_EFJ38257:0.00091)n19:0.22417,((A_filiculoides_renamed_Azfi_s0018.g014845:0.2006,(A_trichopoda_renamed_ERN12616:0.09863,(P_abies_renamed_MA_204345g0010:0.26496,(((Z_mays_renamed_A0A1D6HZS0:0.00014,Z_mays_renamed_A0A1D6IFM3:0.24226)n26:0.00015,Z_mays_renamed_A0A1D6NDF6:0.02038)n25:0.42005,(((Oryza_sativa_renamed_LOC_Os03g15900.2:0.02018,Z_mays_renamed_A0A1D6JXC6:0.04804)n29:0.09796,(P_dactylifera_renamed_XP_008785437.1:0.04063,(P_dactylifera_renamed_XP_026662997.1:0.00014,P_dactylifera_renamed_XP_008798968.1:0.00016)n31:0.02736)n30:0.04319)n28:0.03629,((B_vulgaris_renamed_KMS98401:0.09551,(A_thaliana_renamed_AT2G07360.2:0.00014,A_thaliana_renamed_AT2G07360.1:0.00014)n34:0.11906)n33:0.02293,((M_truncatula_renamed_MTR_8100105:0.01242,(M_truncatula_renamed_MTR_8100105:0.00014,M_truncatula_renamed_MTR_8100105:0.00014)n37:0.00015)n36:0.04856,(L_japonicus_renamed_Lj4g3v3014640.1:0.02352,L_angustifolius_renamed_OIW09893:0.3765)n38:0.00996)n35:0.05092)n32:0.06189)n27:0.021708)n24:0.002412)n23:0.00992)n22:0.04698)n21:0.05206,((S_muscicola_renamed_SM000005S17316:0.01993,(S_muscicola_renamed_SM000041S15497:0.02879,S_muscicola_renamed_SM000060S19645:0.01222)n41:0.00517)n40:0.4548,(C_braunii_renamed_GBG71888:1.3325,C_braunii_renamed_GBG71891:0.834309)n42:0.092701)n39:0.14097)n20:0.01694)n18:0.012185)n0;
```
