## Supplementary material for "Transcriptional responses to arbuscular mycorrhizal symbiosis development are conserved in the early divergent *Marchantia paleacea*": OG0003987_tree.txt

```
(((((A_agrestis_renamed_Aagr.utg000042l.228.4:0.00016,A_agrestis_renamed_Aagr.utg000042l.228.2:0.00014)n4:0.04306,(A_agrestis_renamed_Aagr.utg000042l.228.3:0.00014,A_agrestis_renamed_Aagr.utg000042l.228.1:0.00014)n5:0.00014)n3:0.16986,(M_flagellaris_scaffold-UCRN-2008676-Megaceros_tosanus:0.00014,M_flagellaris_scaffold-UCRN-2008677-Megaceros_tosanus:0.00014)n6:0.27149)n2:0.35156,(S_muscicola_renamed_SM000191S05235:0.0392,(S_muscicola_renamed_SM000094S24684:0.02819,S_muscicola_renamed_SM000173S03002:0.02505)n8:0.01816)n7:1.1955)n1:0.03851,(((T_lepidozioides_scaffold-SKQD-2078023-Takakia_lepidozioides:0.24198,((P_patens_renamed_P324_19390V3.2:0,P_patens_renamed_P324_19390V3.1:0,P_patens_renamed_P324_19390V3.3:0)n13:0.16651,(P_patens_renamed_P38_17070V3.4:0.00348,((P_patens_renamed_P38_17070V3.2:0,P_patens_renamed_P38_17070V3.1:0)n16:0.00016,P_patens_renamed_P38_17070V3.3:0.00159)n15:0.00285)n14:0.17417)n12:0.37978)n11:0.09068,((M_paleacea_Rhiz_final_MPA28396.1.p1:0.00502,M_polymorpha_renamed_Mapoly0015s0088.1:0.00876)n18:0.15306,(P_pinnata_scaffold-UUHD-2016872-Porella_pinnata:0.09658,P_pinnata_scaffold-UUHD-2142559-Porella_pinnata:0.110502)n19:0.012278)n17:0.11278)n10:0.08828,(((A_filiculoides_renamed_Azfi_s0020.g015587:0.00015,A_filiculoides_renamed_Azfi_s0127.g048740:0.00014)n22:0.42956,((A_trichopoda_renamed_ERN07449:0.32247,(((Oryza_sativa_renamed_LOC_Os09g32320.1:0.13592,(Z_mays_renamed_B4FCJ5:0.04375,Z_mays_renamed_B6TA92:0.03978)n28:0.15849)n27:0.28221,(P_dactylifera_renamed_XP_008799452.1:0.10806,P_dactylifera_renamed_XP_008801515.1:0.07647)n29:0.13091)n26:0.1094,(B_vulgaris_renamed_KMS97216:0.2835,((A_thaliana_renamed_AT3G21190.1:0.06977,A_thaliana_renamed_AT1G51630.1:0.08875)n32:0.25232,((M_truncatula_renamed_MTR_2038320:0.20268,(L_angustifolius_renamed_OIV98387:0.17119,L_japonicus_renamed_Lj6g3v1317300.1:0.13347)n35:0.06847)n34:0.33986,((M_truncatula_renamed_MTR_4008200:0.00015,M_truncatula_renamed_MTR_4008200:0.00014)n37:0.06601,((L_angustifolius_renamed_OIW08880:0.03445,(L_angustifolius_renamed_OIV89951:0.08192,L_angustifolius_renamed_OIW16978:0.0478)n40:0.01114)n39:0.06007,(L_japonicus_renamed_Lj3g3v0001060.1:0.10359,L_japonicus_renamed_Lj3g3v2054420.1:0.076689)n41:0.008521)n38:0.02033)n36:0.028053)n33:0.003117)n31:0.06603)n30:0.09325)n25:0.07913)n24:0.25624,A_trichopoda_renamed_ERN01984:0.536571)n23:0.059619)n21:0.05619,P_abies_renamed_MA_24566g0010:0.49105)n20:0.17009)n9:0.03851)n0;
```
