## Supplementary material for "Transcriptional responses to arbuscular mycorrhizal symbiosis development are conserved in the early divergent *Marchantia paleacea*": OG0003988_tree.txt

```
(((T_lepidozioides_scaffold-SKQD-2079567-Takakia_lepidozioides:0.40728,(A_filiculoides_renamed_Azfi_s0021.g015754:0.69536,(S_muscicola_renamed_SM000002S05702:0.02011,(S_muscicola_renamed_SM000118S25588:0.03043,S_muscicola_renamed_SM000152S01535:0.03712)n5:0.02175)n4:0.54678)n3:0.07829)n2:0.03468,(M_flagellaris_scaffold-UCRN-2010580-Megaceros_tosanus:0.34492,((P_pinnata_scaffold-UUHD-2125690-Porella_pinnata:0.20214,(P_neesiana_scaffold-JHFI-2094826-Pellia_neesiana:0.02476,A_agrestis_renamed_Aagr.utg000080l.14.1:0.18247)n9:0.42094)n8:0.26058,((P_neesiana_scaffold-JHFI-2112530-Pellia_neesiana:0.53923,P_pinnata_scaffold-UUHD-2144737-Porella_pinnata:0.37248)n11:0.0809,(A_agrestis_renamed_Aagr.utg000005l.240.1:0.22073,(((A_agrestis_renamed_Aagr.utg000045l.87.1:0.24317,A_agrestis_renamed_Aagr.utg000045l.88.1:0.26644)n15:0.17672,(A_agrestis_renamed_Aagr.utg000005l.245.1:0.00015,A_agrestis_renamed_Aagr.utg000006l.1078.1:0.06435)n16:0.25958)n14:0.07508,A_agrestis_renamed_Aagr.utg000005l.246.1:0.54086)n13:0.07013)n12:0.332109)n10:0.036901)n7:0.230319)n6:0.025591)n1:0.076955,(C_braunii_renamed_GBG78942:1.14898,(P_abies_renamed_MA_52310g0010:0.51124,((A_trichopoda_renamed_ERN19766:0.21641,A_trichopoda_renamed_ERN11252:0.11046)n20:0.65155,(((Oryza_sativa_renamed_LOC_Os08g35700.1:0.25317,(Z_mays_renamed_K7UTY8:0.0958,(Z_mays_renamed_A0A1D6KNB1:0.02172,Z_mays_renamed_A0A1D6KQD5:0.08557)n25:0.08141)n24:0.22637)n23:0.3257,(P_dactylifera_renamed_XP_008786637.2:0.31411,P_dactylifera_renamed_XP_008787964.2:0.6903)n26:0.10381)n22:0.20855,(B_vulgaris_renamed_KMS96218:0.50602,(((A_thaliana_renamed_AT5G21900.2:0.02761,A_thaliana_renamed_AT5G21900.1:0.00051)n30:1.2798,A_thaliana_renamed_AT2G06040.1:0.46206)n29:0.06644,(((M_truncatula_renamed_MTR_2041610:0.00989,M_truncatula_renamed_MTR_2041610:0.00014)n33:0.26791,(L_angustifolius_renamed_OIW21731:0.2543,L_japonicus_renamed_Lj6g3v1187500.1:0.24504)n34:0.05262)n32:0.10187,(L_angustifolius_renamed_OIV99723:0.33158,((M_truncatula_renamed_MTR_4125410:0.40049,((M_truncatula_renamed_MTR_4125440:0.00969,M_truncatula_renamed_MTR_4125440:0.00014)n39:0.08254,(M_truncatula_renamed_MTR_3435660:0.3167,(M_truncatula_renamed_MTR_4125430:0.16867,M_truncatula_renamed_MTR_4125390:0.54571)n41:0.08025)n40:0.07751)n38:0.10404)n37:0.19681,(L_japonicus_renamed_Lj4g3v2191490.1:0.24669,L_japonicus_renamed_Lj1g3v3556950.1:0.91458)n42:0.06554)n36:0.07447)n35:0.09698)n31:0.18343)n28:0.08023)n27:0.15452)n21:0.10664)n19:0.28907)n18:0.08331)n17:0.076955)n0;
```
