## Supplementary material for "Transcriptional responses to arbuscular mycorrhizal symbiosis development are conserved in the early divergent *Marchantia paleacea*": OG0003989_tree.txt

```
(((M_flagellaris_scaffold-UCRN-2053334-Megaceros_tosanus:0.12421,A_agrestis_renamed_Aagr.utg000024l.306.1:0.20234)n2:0.27013,(C_braunii_renamed_GBG68529:0.5844,((S_muscicola_renamed_SM000087S23416:0.00069,S_muscicola_renamed_SM000093S24451:0.03168)n5:0.00367,(S_muscicola_renamed_SM000065S20195:0.02158,S_muscicola_renamed_SM000013S26392:0.02974)n6:0.00207)n4:0.49946)n3:0.08086)n1:0.02233,(((S_moellendorffii_renamed_EFJ27644:0.0097,S_moellendorffii_renamed_EFJ37303:0.00289)n9:0.20839,(((A_filiculoides_renamed_Azfi_s0022.g016042:0.1916,A_filiculoides_renamed_Azfi_s0117.g046459:0.14038)n12:0.26317,(P_abies_renamed_MA_10437270g0010:0.22623,(A_trichopoda_renamed_ERM98542:0.22623,(((P_dactylifera_renamed_XP_008807617.1:0,P_dactylifera_renamed_XP_008807625.1:0)n17:0.16466,(Z_mays_renamed_B7ZZ35:0.10174,(Oryza_sativa_renamed_LOC_Os02g41520.1:0.10395,Oryza_sativa_renamed_LOC_Os04g43700.1:0.409779)n19:0.045531)n18:0.0185)n16:0.07047,((A_thaliana_renamed_AT5G18480.1:0.24747,B_vulgaris_renamed_KMT13445:0.21965)n21:0.04028,((L_angustifolius_renamed_OIW13805:0.08916,(M_truncatula_renamed_MTR_1080460:0.10355,(L_japonicus_renamed_Lj0g3v0036679.1:0.00014,L_japonicus_renamed_Lj5g3v1359290.1:0.00014)n25:0.06543)n24:0.03009)n23:0.03029,(L_angustifolius_renamed_OIW20879:0.13565,(M_truncatula_renamed_MTR_7115460:0.11751,((L_japonicus_renamed_Lj1g3v3848500.1:0,L_japonicus_renamed_Lj1g3v3848500.2:0,L_japonicus_renamed_Lj1g3v3848500.3:0,L_japonicus_renamed_Lj1g3v3848500.4:0)n29:0.00179,(L_japonicus_renamed_Lj1g3v4998450.1:0.00014,L_japonicus_renamed_Lj1g3v4998450.2:0.00014)n30:0.00016)n28:0.09871)n27:0.02136)n26:0.02219)n22:0.07514)n20:0.07649)n15:0.06725)n14:0.14212)n13:0.04451)n11:0.06719,A_trichopoda_renamed_ERN14432:0.288702)n10:0.032078)n8:0.16408,((T_lepidozioides_scaffold-SKQD-2013183-Takakia_lepidozioides:0.11465,(((P_patens_renamed_P32_32110V3.2:0,P_patens_renamed_P32_32110V3.1:0)n35:0.00014,P_patens_renamed_P32_32110V3.3:0.00016)n34:0.1198,(P_patens_renamed_P31_6500V3.1:0.00014,P_patens_renamed_P31_6500V3.2:0.00014)n36:0.08552)n33:0.2685)n32:0.16754,((M_paleacea_Rhiz_final_MPA11970.1.p1:0.01252,M_polymorpha_renamed_Mapoly0009s0041.1:0.01121)n38:0.12696,(P_neesiana_scaffold-JHFI-2016885-Pellia_neesiana:0.10991,(P_pinnata_scaffold-UUHD-2006459-Porella_pinnata:0.11151,P_pinnata_scaffold-UUHD-2147423-Porella_pinnata:0.170406)n40:0.018934)n39:0.00427)n37:0.11144)n31:0.04352)n7:0.02233)n0;
```
