## Supplementary material for "Transcriptional responses to arbuscular mycorrhizal symbiosis development are conserved in the early divergent *Marchantia paleacea*": OG0003990_tree.txt

```
((((P_patens_renamed_P326_12920V3.2:0.00014,(P_patens_renamed_P326_12920V3.3:0,P_patens_renamed_P326_12920V3.1:0)n4:0.00015)n3:0.33688,((P_patens_renamed_P318_12430V3.1:0,P_patens_renamed_P318_12430V3.3:0,P_patens_renamed_P318_12430V3.4:0)n6:0.00014,P_patens_renamed_P318_12430V3.2:0.00014)n5:0.25369)n2:0.08219,((P_neesiana_scaffold-JHFI-2109763-Pellia_neesiana:0.21734,(P_pinnata_scaffold-UUHD-2148883-Porella_pinnata:0.15776,(M_paleacea_Rhiz_final_MPA18962.1.p1:0.02105,M_polymorpha_renamed_Mapoly0023s0059.1:0.05514)n10:0.18856)n9:0.06122)n8:0.18813,(((S_moellendorffii_renamed_EFJ38542:0.00016,S_moellendorffii_renamed_EFJ31604:0.0116)n13:0.23715,(C_braunii_renamed_GBG67440:0.41675,(P_abies_renamed_MA_481697g0010:0.17835,P_abies_renamed_MA_10426404g0010:0.33282)n15:0.03698)n14:0.03955)n12:0.05743,(M_truncatula_renamed_MTR_1579s0020:1.77073,((A_filiculoides_renamed_Azfi_s0022.g016058:0.16681,A_filiculoides_renamed_Azfi_s0117.g046475:0.14856)n18:0.24048,(A_trichopoda_renamed_ERN12313:0.4174,((Oryza_sativa_renamed_LOC_Os05g04870.1:0.13693,Z_mays_renamed_A0A1D6F0W7:0.21877)n21:0.21981,(((B_vulgaris_renamed_KMT13787:0.13607,B_vulgaris_renamed_KMT13788:0.15396)n24:0.08,((L_angustifolius_renamed_OIW18443:0.10215,(L_japonicus_renamed_Lj0g3v0127569.1:0.06677,M_truncatula_renamed_MTR_4131740:0.08129)n27:0.05245)n26:0.23995,(((M_truncatula_renamed_MTR_1082760:0.05944,(L_angustifolius_renamed_OIV90850:0.0406,(L_japonicus_renamed_Lj5g3v1494580.1:0.00016,L_japonicus_renamed_Lj5g3v1494580.2:0.00014)n32:0.06843)n31:0.00572)n30:0.02962,((L_angustifolius_renamed_OIW17505:0.11113,M_truncatula_renamed_MTR_7113650:0.07576)n34:0.01803,(L_japonicus_renamed_Lj1g3v4943870.1:0.0294,(L_japonicus_renamed_Lj0g3v0205639.2:0.00406,L_japonicus_renamed_Lj0g3v0205639.3:0.20768)n36:0.161055)n35:0.017895)n33:0.00395)n29:0.09313,(A_thaliana_renamed_AT3G05260.1:0.21303,(A_thaliana_renamed_AT1G54870.2:0.00015,A_thaliana_renamed_AT1G54870.1:0.00014)n38:0.11491)n37:0.11073)n28:0.050472)n25:0.005608)n23:0.1136,P_dactylifera_renamed_XP_008790990.1:0.26099)n22:0.05454)n20:0.05897)n19:0.03042)n17:0.058176)n16:0.006464)n11:0.05662)n7:0.00026)n1:0.20048,((P_patens_renamed_P35_14430V3.1:0,P_patens_renamed_P35_14430V3.2:0)n40:0.52145,(A_agrestis_renamed_Aagr.utg000033l.223.1:0.24659,P_abies_renamed_MA_9588259g0010:0.63332)n41:0.093411)n39:0.010379)n0;
```
