## Supplementary material for "Transcriptional responses to arbuscular mycorrhizal symbiosis development are conserved in the early divergent *Marchantia paleacea*": OG0003991_tree.txt

```
((((((M_flagellaris_scaffold-UCRN-2007581-Megaceros_tosanus:0,M_flagellaris_scaffold-UCRN-2007582-Megaceros_tosanus:0)n5:0.02536,A_agrestis_renamed_Aagr.utg000050l.787.1:0.0603)n4:0.08886,(T_lepidozioides_scaffold-SKQD-2075393-Takakia_lepidozioides:0.00014,(((P_patens_renamed_P39_17970V3.1:0,P_patens_renamed_P39_17970V3.3:0)n9:0.00014,P_patens_renamed_P39_17970V3.2:0.00015)n8:0.04767,((P_patens_renamed_P315_20530V3.2:0,P_patens_renamed_P315_20530V3.1:0)n11:0.00014,(P_patens_renamed_P315_20530V3.4:0,P_patens_renamed_P315_20530V3.5:0,P_patens_renamed_P315_20530V3.3:0)n12:0.02979)n10:0.00719)n7:0.10946)n6:0.06204)n3:0.07747,(P_neesiana_scaffold-JHFI-2104002-Pellia_neesiana:0.12079,(M_paleacea_Rhiz_final_MPA20738.1.p1:0.00961,M_polymorpha_renamed_Mapoly0130s0031.1:0.00437)n14:0.04682)n13:0.07633)n2:0.00016,((S_moellendorffii_renamed_EFJ12686:0.00016,S_moellendorffii_renamed_EFJ13844:0.00657)n16:0.13566,(C_braunii_renamed_GBG80405:0.18403,(S_muscicola_renamed_SM000052S17742:0.00016,(S_muscicola_renamed_SM000010S04282:0.00015,S_muscicola_renamed_SM000163S02293:0.01309)n19:0.00622)n18:0.18035)n17:0.14453)n15:0.03194)n1:0.022215,(A_filiculoides_renamed_Azfi_s0027.g023540:0.20265,(P_abies_renamed_MA_10433849g0020:0.01843,(A_trichopoda_renamed_ERM94427:0.01995,(((B_vulgaris_renamed_KMT14179:0.00014,B_vulgaris_renamed_KMT00230:0.00676)n25:0.04021,(L_angustifolius_renamed_OIW20205:0.04952,((L_japonicus_renamed_Lj6g3v0315170.1:0.02514,M_truncatula_renamed_MTR_8103680:0.10383)n28:0.04616,(L_japonicus_renamed_Lj3g3v3237910.1:0.02685,(A_thaliana_renamed_AT5G02280.1:0.07935,(M_truncatula_renamed_MTR_5075330:0.00014,M_truncatula_renamed_MTR_5075330:0.00014)n31:0.11224)n30:0.026406)n29:0.002934)n27:0.02649)n26:0.01678)n24:0.07624,((((Oryza_sativa_renamed_LOC_Os07g27150.1:0,Oryza_sativa_renamed_LOC_Os07g27150.2:0,Oryza_sativa_renamed_LOC_Os07g27150.3:0)n35:0.00014,((Oryza_sativa_renamed_LOC_Os06g05804.2:0,Oryza_sativa_renamed_LOC_Os06g05804.1:0,Oryza_sativa_renamed_LOC_Os06g05804.3:0)n37:0.00014,Oryza_sativa_renamed_LOC_Os06g05804.4:0.00014)n36:0.01309)n34:0.03649,(Z_mays_renamed_B4FEQ9:0.01299,Z_mays_renamed_B6T5T0:0.00696)n38:0.02783)n33:0.09177,(P_dactylifera_renamed_XP_008793292.1:0.04293,P_dactylifera_renamed_XP_008781184.1:0.036432)n39:0.004048)n32:0.01632)n23:0.05365)n22:0.10262)n21:0.0348)n20:0.022215)n0;
```
