## Supplementary material for "Transcriptional responses to arbuscular mycorrhizal symbiosis development are conserved in the early divergent *Marchantia paleacea*": OG0003992_tree.txt

```
((((M_flagellaris_scaffold-UCRN-2008309-Megaceros_tosanus:0.00014,M_flagellaris_scaffold-UCRN-2008310-Megaceros_tosanus:0.00014)n3:0.35549,(A_agrestis_renamed_Aagr.utg000085l.46.1:0.00014,A_agrestis_renamed_Aagr.utg000085l.46.2:0.00015)n4:0.34114)n2:0.42579,((P_pinnata_scaffold-UUHD-2130541-Porella_pinnata:0.20252,((T_lepidozioides_scaffold-SKQD-2012133-Takakia_lepidozioides:0.58869,(T_lepidozioides_scaffold-SKQD-2072321-Takakia_lepidozioides:0.22535,T_lepidozioides_scaffold-SKQD-2009023-Takakia_lepidozioides:0.07906)n9:0.002241)n8:0.000249,((((P_pinnata_scaffold-UUHD-2130066-Porella_pinnata:0.04515,P_neesiana_scaffold-JHFI-2018254-Pellia_neesiana:0.25004)n13:0.03232,(M_polymorpha_renamed_Mapoly0014s0197.1:0.04097,(M_paleacea_Rhiz_final_MPA13187.1.p1:0.00014,M_paleacea_Rhiz_final_MPA13187.2.p1:0.00015)n15:0.01965)n14:0.36101)n12:0.01481,(T_lepidozioides_scaffold-SKQD-2067358-Takakia_lepidozioides:0.28683,((P_neesiana_scaffold-JHFI-2106279-Pellia_neesiana:0.25085,P_pinnata_scaffold-UUHD-2005255-Porella_pinnata:0.2352)n18:0.02606,(P_neesiana_scaffold-JHFI-2114276-Pellia_neesiana:0.24722,(P_pinnata_scaffold-UUHD-2012977-Porella_pinnata:0,P_pinnata_scaffold-UUHD-2012978-Porella_pinnata:0)n20:0.253476)n19:0.028164)n17:0.01594)n16:0.09204)n11:0.01089,(P_pinnata_scaffold-UUHD-2139329-Porella_pinnata:0.2435,((M_paleacea_Rhiz_final_MPA18981.1.p1:0,M_paleacea_Rhiz_final_MPA18981.2.p1:0)n23:0.01205,M_polymorpha_renamed_Mapoly0074s0069.1:0.05405)n22:0.587457)n21:0.065273)n10:0.049842)n7:0.005538)n6:0.19889,(P_patens_renamed_P322_17700V3.1:0,P_patens_renamed_P322_17700V3.2:0)n24:0.47552)n5:0.06321)n1:0.033,(C_braunii_renamed_GBG67781:1.3192,(A_filiculoides_renamed_Azfi_s0028.g023923:0.61209,(P_abies_renamed_MA_10427076g0010:0.73992,(A_trichopoda_renamed_ERN00963:0.2911,(((P_dactylifera_renamed_XP_008790674.1:0.01264,P_dactylifera_renamed_XP_026660915.1:0.00868)n31:0.17957,(Oryza_sativa_renamed_LOC_Os03g35340.1:0.20522,Z_mays_renamed_A0A1D6GMG7:0.13696)n32:0.30251)n30:0.16682,(B_vulgaris_renamed_KMT11328:0.33878,((A_thaliana_renamed_AT3G05680.2:0,A_thaliana_renamed_AT3G05680.1:0)n35:0.39003,((L_angustifolius_renamed_OIW12192:0.0524,L_angustifolius_renamed_OIV90415:0.07842)n37:0.04304,(M_truncatula_renamed_MTR_1056800:0.10872,(L_japonicus_renamed_Lj5g3v0840930.3:0.00014,(L_japonicus_renamed_Lj5g3v0840930.1:0.00014,(L_japonicus_renamed_Lj5g3v0840920.1:0.00015,(L_japonicus_renamed_Lj5g3v0840930.2:0.00141,L_japonicus_renamed_Lj5g3v0840910.1:0.00015)n42:0.00015)n41:0.00014)n40:0.00015)n39:0.06999)n38:0.0205)n36:0.16609)n34:0.05877)n33:0.16136)n29:0.10951)n28:0.10944)n27:0.34982)n26:0.07951)n25:0.033)n0;
```
