## Supplementary material for "Transcriptional responses to arbuscular mycorrhizal symbiosis development are conserved in the early divergent *Marchantia paleacea*": OG0003993_tree.txt

```
((((A_filiculoides_renamed_Azfi_s0273.g061336:0.46285,A_filiculoides_renamed_Azfi_s0304.g063810:0.53903)n3:0.67531,(P_abies_renamed_MA_36454g0010:0.60683,((((P_dactylifera_renamed_XP_017699310.1:0.13778,P_dactylifera_renamed_XP_026665785.1:0.04856)n8:0.0812,((Z_mays_renamed_B4FZM5:0.09285,Z_mays_renamed_C4JAW2:0.126)n10:0.19191,(Oryza_sativa_renamed_LOC_Os04g58890.1:0.02904,Oryza_sativa_renamed_LOC_Os10g09550.1:1.11324)n11:0.09607)n9:0.59266)n7:0.39751,(B_vulgaris_renamed_KMT06651:0.78802,((L_angustifolius_renamed_OIV92288:0.18793,(L_angustifolius_renamed_OIW11382:0.21261,L_angustifolius_renamed_OIW05171:0.17478)n15:0.05443)n14:0.30697,(L_japonicus_renamed_Lj0g3v0321969.1:0.42033,(M_truncatula_renamed_MTR_1057590:0.07487,M_truncatula_renamed_MTR_1057600:0.30071)n17:0.42588)n16:0.29676)n13:0.52494)n12:0.32121)n6:0.17507,A_trichopoda_renamed_ERN16136:0.45354)n5:0.25904)n4:0.12647)n2:0.17627,(M_flagellaris_scaffold-UCRN-2052593-Megaceros_tosanus:0.30899,((((M_paleacea_Rhiz_final_MPA12104.1.p1:0,M_paleacea_Rhiz_final_MPA12104.2.p1:0,M_paleacea_Rhiz_final_MPA12104.3.p1:0)n22:0.00275,M_polymorpha_renamed_Mapoly0048s0108.1:0.01416)n21:0.09831,((P_pinnata_scaffold-UUHD-2011812-Porella_pinnata:0,P_pinnata_scaffold-UUHD-2011813-Porella_pinnata:0)n24:0.08117,P_neesiana_scaffold-JHFI-2017676-Pellia_neesiana:0.26444)n23:0.05443)n20:0.0855,(T_lepidozioides_scaffold-SKQD-2079034-Takakia_lepidozioides:0.11288,((P_patens_renamed_P314_22420V3.3:0,P_patens_renamed_P314_22420V3.1:0)n27:0.20119,(((P_patens_renamed_P310_10040V3.3:0,P_patens_renamed_P310_10040V3.5:0,P_patens_renamed_P310_10040V3.4:0,P_patens_renamed_P310_10040V3.6:0)n30:0.00014,(P_patens_renamed_P310_10040V3.1:0,P_patens_renamed_P310_10040V3.2:0)n31:0.00014)n29:0.00723,P_patens_renamed_P314_22420V3.2:0.33106)n28:0.0389)n26:0.22311)n25:0.06669)n19:0.0486)n18:0.0701)n1:0.02914,(P_abies_renamed_MA_764977g0010:0.61003,(C_braunii_renamed_GBG78539:0.72887,(A_filiculoides_renamed_Azfi_s0028.g024002:1.07401,((S_muscicola_renamed_SM000156S02129:0.01811,(S_muscicola_renamed_SM000077S21554:0.02463,S_muscicola_renamed_SM000075S21913:0.03885)n37:0.00013)n36:0.70812,((S_moellendorffii_renamed_EFJ30816:0.00975,S_moellendorffii_renamed_EFJ22825:0.00138)n39:0.68147,S_moellendorffii_renamed_EFJ19262:1.08375)n38:0.120417)n35:0.06005)n34:0.08984)n33:0.0150885)n32:0.0016765)n0;
```
