## Supplementary material for "Transcriptional responses to arbuscular mycorrhizal symbiosis development are conserved in the early divergent *Marchantia paleacea*": OG0003994_tree.txt

```
((((((P_neesiana_scaffold-JHFI-2018375-Pellia_neesiana:0.09305,P_pinnata_scaffold-UUHD-2149999-Porella_pinnata:0.09166)n5:0.13144,(M_polymorpha_renamed_Mapoly0021s0138.1:0.00016,((M_paleacea_Rhiz_final_MPA15338.1.p1:0.00014,M_paleacea_Rhiz_final_MPA15339.1.p3:0.43684)n8:0.00408,M_paleacea_Rhiz_final_MPA15338.2.p1:0.073305)n7:0.008145)n6:0.01444)n4:0.13902,((P_patens_renamed_P320_9510V3.3:0,P_patens_renamed_P320_9510V3.2:0,P_patens_renamed_P320_9510V3.7:0,P_patens_renamed_P320_9510V3.1:0,P_patens_renamed_P320_9510V3.4:0,P_patens_renamed_P320_9510V3.5:0,P_patens_renamed_P320_9510V3.8:0,P_patens_renamed_P320_9510V3.6:0)n10:0.24455,T_lepidozioides_scaffold-SKQD-2079220-Takakia_lepidozioides:0.14848)n9:0.07424)n3:0.06577,(A_filiculoides_renamed_Azfi_s0032.g024825:0.50652,(((((Z_mays_renamed_A0A1D6EIJ4:0.0449,((Z_mays_renamed_A0A1D6L613:0.03173,(Z_mays_renamed_A0A1D6H675:0.12754,Z_mays_renamed_A0A1R3QU67:0.02603)n19:0.0026)n18:0.0158,Z_mays_renamed_K7UM41:0.00012)n17:0.03849)n16:0.06363,(Oryza_sativa_renamed_LOC_Os04g41910.1:0.00014,Oryza_sativa_renamed_LOC_Os04g41910.2:0.00015)n20:0.12847)n15:0.19524,(B_vulgaris_renamed_KMT14698:0.28866,(A_thaliana_renamed_AT5G16260.1:0.30187,((L_angustifolius_renamed_OIW13775:0.04005,L_angustifolius_renamed_OIV90735:0.05848)n24:0.11944,(M_truncatula_renamed_MTR_1078210:0.1127,(L_japonicus_renamed_Lj0g3v0315349.1:0.05226,L_japonicus_renamed_Lj0g3v0315359.1:0.27279)n26:0.03031)n25:0.05876)n23:0.05273)n22:0.05807)n21:0.10935)n14:0.02893,(A_trichopoda_renamed_ERN20261:0.25269,(P_dactylifera_renamed_XP_008800767.1:0.00016,P_dactylifera_renamed_XP_008800775.1:0.00014)n28:0.18295)n27:0.04749)n13:0.14069,P_abies_renamed_MA_10428418g0010:0.34373)n12:0.20123)n11:0.06797)n2:0.0489,(M_flagellaris_scaffold-UCRN-2054261-Megaceros_tosanus:0.22616,A_agrestis_renamed_Aagr.utg000010l.374.1:0.22536)n29:0.1218)n1:0.01555,(((S_muscicola_renamed_SM000066S20475:0.02897,(S_muscicola_renamed_SM000047S16902:0.03994,S_muscicola_renamed_SM000046S16418:0.02689)n33:0.00845)n32:0.39797,(C_braunii_renamed_GBG75091:0.60904,(C_braunii_renamed_GBG75895:0.24334,C_braunii_renamed_GBG90294:0.04539)n35:0.26339)n34:0.28672)n31:0.06574,(S_moellendorffii_renamed_EFJ33544:0.00016,S_moellendorffii_renamed_EFJ36894:0.00519)n36:0.54465)n30:0.01555)n0;
```
