## Supplementary material for "Transcriptional responses to arbuscular mycorrhizal symbiosis development are conserved in the early divergent *Marchantia paleacea*": OG0003995_tree.txt

```
((((M_polymorpha_renamed_Mapoly0107s0026.1:0.01866,(M_paleacea_Rhiz_final_MPA26502.2.p1:0.00015,M_paleacea_Rhiz_final_MPA26502.1.p1:0.01508)n4:0.01518)n3:0.1191,(P_neesiana_scaffold-JHFI-2006043-Pellia_neesiana:0.11517,P_pinnata_scaffold-UUHD-2015398-Porella_pinnata:0.07164)n5:0.08276)n2:0.11155,(C_braunii_renamed_GBG85997:0.55318,(S_muscicola_renamed_SM000233S07965:0.02066,(S_muscicola_renamed_SM000183S03964:0.03483,S_muscicola_renamed_SM000114S24118:0.08341)n8:0.01605)n7:0.61522)n6:0.15449)n1:0.02141,((T_lepidozioides_scaffold-SKQD-2010856-Takakia_lepidozioides:0.16566,((P_patens_renamed_P31_22040V3.1:0.00015,P_patens_renamed_P31_22040V3.2:0.11932)n12:0.11506,((P_patens_renamed_P314_9240V3.4:0.00591,((P_patens_renamed_P314_9240V3.1:0,P_patens_renamed_P314_9240V3.2:0)n16:0.00014,P_patens_renamed_P314_9240V3.3:0.00014)n15:0.00015)n14:0.10647,(((P_patens_renamed_P310_3580V3.1:0,P_patens_renamed_P310_3582V3.2:0)n19:0.00014,P_patens_renamed_P310_3582V3.1:0.00014)n18:0.00015,(P_patens_renamed_P310_3582V3.3:0.00014,(P_patens_renamed_P310_3582V3.6:0,P_patens_renamed_P310_3582V3.5:0,P_patens_renamed_P310_3582V3.4:0)n21:0.00014)n20:0.00014)n17:0.07124)n13:0.06838)n11:0.2722)n10:0.08069,((M_flagellaris_scaffold-UCRN-2011908-Megaceros_tosanus:0.18099,(A_agrestis_renamed_Aagr.utg000063l.238.2:0,A_agrestis_renamed_Aagr.utg000063l.238.1:0)n24:0.1534)n23:0.2269,((P_abies_renamed_MA_111908g0010:0.20787,(A_trichopoda_renamed_ERM99754:0.1794,((P_dactylifera_renamed_XP_008803795.1:0.13408,(Oryza_sativa_renamed_LOC_Os08g01840.1:0.07822,Z_mays_renamed_A0A1D6PXC7:0.10716)n30:0.19537)n29:0.07567,(B_vulgaris_renamed_KMT07893:0.21846,(((A_thaliana_renamed_AT2G02570.1:0,A_thaliana_renamed_AT2G02570.4:0,A_thaliana_renamed_AT2G02570.2:0)n34:0.00014,A_thaliana_renamed_AT2G02570.3:0.00015)n33:0.3195,(L_angustifolius_renamed_OIW00102:0.08549,(M_truncatula_renamed_MTR_4134630:0.15659,((L_japonicus_renamed_Lj4g3v0013170.1:0,L_japonicus_renamed_Lj4g3v0013170.3:0)n38:0.00014,L_japonicus_renamed_Lj4g3v0013170.2:0.00014)n37:0.09989)n36:0.02361)n35:0.10088)n32:0.03233)n31:0.04927)n28:0.04165)n27:0.1155)n26:0.13086,(A_filiculoides_renamed_Azfi_s0032.g024940:0.4855,(S_moellendorffii_renamed_EFJ12136:0,S_moellendorffii_renamed_EFJ29396:0)n40:0.27921)n39:0.06228)n25:0.11008)n22:0.04613)n9:0.02141)n0;
```
