## Supplementary material for "Transcriptional responses to arbuscular mycorrhizal symbiosis development are conserved in the early divergent *Marchantia paleacea*": OG0003996_tree.txt

```
(((S_muscicola_renamed_SM000029S10505:0.00661,(S_muscicola_renamed_SM000337S12891:0.0129,S_muscicola_renamed_SM000097S24758:0.00747)n3:0.01454)n2:0.54192,(C_braunii_renamed_GBG67704:0.56347,C_braunii_renamed_GBG67702:0.635643)n4:0.070627)n1:0.08769,(((S_moellendorffii_renamed_EFJ34900:0.00014,S_moellendorffii_renamed_EFJ10092:0.00413)n7:0.47848,(S_moellendorffii_renamed_EFJ23929:0.01384,S_moellendorffii_renamed_EFJ21552:0.03562)n8:0.25892)n6:0.14196,((A_filiculoides_renamed_Azfi_s0035.g025460:0.19315,((A_trichopoda_renamed_ERN06628:0.19789,((((Oryza_sativa_renamed_LOC_Os01g01920.1:0.13666,Oryza_sativa_renamed_LOC_Os01g01920.2:0.00161)n16:0.11008,(Z_mays_renamed_A0A1D6FCM9:0.02114,Z_mays_renamed_A0A1D6MND9:0.03189)n17:0.05522)n15:0.20401,((P_dactylifera_renamed_XP_026665441.1:0.0516,(P_dactylifera_renamed_XP_017701428.1:0.00014,P_dactylifera_renamed_XP_017701427.1:0.00748)n20:0.01517)n19:0.18181,P_dactylifera_renamed_XP_026658355.1:0.180963)n18:0.020107)n14:0.00078,((((L_angustifolius_renamed_OIV90287:0.10063,(L_japonicus_renamed_Lj2g3v1014300.1:0.11127,M_truncatula_renamed_MTR_6007210:0.06796)n25:0.01479)n24:0.0632,(A_thaliana_renamed_AT5G40290.1:0.0745,(A_thaliana_renamed_AT5G40270.1:0.00014,A_thaliana_renamed_AT5G40270.2:0.00238)n27:0.032)n26:0.17905)n23:0.0223,B_vulgaris_renamed_KMS98033:0.22696)n22:0.06063,((B_vulgaris_renamed_KMT07261:0.00016,B_vulgaris_renamed_KMT07262:0.00197)n29:0.27855,(L_angustifolius_renamed_OIW14344:0.16537,M_truncatula_renamed_MTR_5034420:0.164)n30:0.11653)n28:0.038187)n21:0.004243)n13:0.02136)n12:0.16271,Oryza_sativa_renamed_LOC_Os06g11530.1:1.89212)n11:0.210236)n10:0.07216,(M_paleacea_Rhiz_final_MPA5205.1.p1:0.89024,(((M_paleacea_Rhiz_final_MPA24503.1.p1:0.00664,M_polymorpha_renamed_Mapoly0016s0133.1:0.0118)n34:0.12348,(P_neesiana_scaffold-JHFI-2111636-Pellia_neesiana:0.11392,((P_pinnata_scaffold-UUHD-2012965-Porella_pinnata:0.00584,(P_pinnata_scaffold-UUHD-2003940-Porella_pinnata:0.00014,P_pinnata_scaffold-UUHD-2003941-Porella_pinnata:0.00014)n38:0.03484)n37:0.00522,P_pinnata_scaffold-UUHD-2012966-Porella_pinnata:0.00016)n36:0.0946)n35:0.03472)n33:0.11927,(T_lepidozioides_scaffold-SKQD-2008787-Takakia_lepidozioides:0.16625,((P_patens_renamed_P317_2920V3.3:0,P_patens_renamed_P317_2920V3.1:0,P_patens_renamed_P317_2920V3.2:0)n41:0.00014,P_patens_renamed_P317_2920V3.4:0.02251)n40:0.19866)n39:0.12747)n32:0.032589)n31:0.003621)n9:0.04849)n5:0.38904)n0;
```
