## Supplementary material for "Transcriptional responses to arbuscular mycorrhizal symbiosis development are conserved in the early divergent *Marchantia paleacea*": OG0003997_tree.txt

```
(((A_agrestis_renamed_Aagr.utg000006l.953.1:0.05927,(M_flagellaris_scaffold-UCRN-2004424-Megaceros_tosanus:0.00014,M_flagellaris_scaffold-UCRN-2004425-Megaceros_tosanus:0.0025)n3:0.10771)n2:0.10708,(T_lepidozioides_scaffold-SKQD-2079521-Takakia_lepidozioides:0.11402,(P_patens_renamed_P31_16910V3.2:0.00014,((P_patens_renamed_P31_16910V3.5:0,P_patens_renamed_P31_16910V3.3:0,P_patens_renamed_P31_16910V3.6:0,P_patens_renamed_P31_16910V3.1:0,P_patens_renamed_P31_16910V3.4:0)n7:0.00014,P_patens_renamed_P31_16910V3.7:0.00014)n6:0.00015)n5:0.14932)n4:0.09988)n1:0.02719,(((A_trichopoda_renamed_ERM94229:0.20941,(((((A_thaliana_renamed_AT2G22250.3:0,A_thaliana_renamed_AT2G22250.2:0)n15:0.00014,A_thaliana_renamed_AT2G22250.1:0.00014)n14:0.25565,((L_angustifolius_renamed_OIW17875:0.02726,L_angustifolius_renamed_OIW00424:0.02181)n17:0.03029,((M_truncatula_renamed_MTR_8091280:0.07778,M_truncatula_renamed_MTR_7106830:0.09934)n19:0.04228,(L_japonicus_renamed_Lj6g3v0527170.1:0.16564,L_japonicus_renamed_Lj4g3v2819890.1:0.079983)n20:0.008887)n18:0.02521)n16:0.10196)n13:0.03501,(B_vulgaris_renamed_KMS97510:0.14294,B_vulgaris_renamed_KMT14107:0.26728)n21:0.04663)n12:0.06357,((P_dactylifera_renamed_XP_008783401.1:0.12488,(P_dactylifera_renamed_XP_008809314.1:0.00014,P_dactylifera_renamed_XP_008809315.1:0.00014)n24:0.22357)n23:0.02747,((Oryza_sativa_renamed_LOC_Os01g65090.1:0.00015,Oryza_sativa_renamed_LOC_Os01g65090.2:0.00014)n26:0.05154,(Z_mays_renamed_B4G195:0.06499,Z_mays_renamed_A0A1D6N631:0.063162)n27:0.007018)n25:0.04747)n22:0.03353)n11:0.04021)n10:0.12182,(C_braunii_renamed_GBG47430:0.34926,S_muscicola_renamed_SM000136S00166:0.25842)n28:0.1776)n9:0.02241,(P_abies_renamed_MA_8419g0010:0.22455,((S_moellendorffii_renamed_EFJ32940:0.00014,S_moellendorffii_renamed_EFJ15807:0.00865)n31:0.18045,(A_filiculoides_renamed_Azfi_s0036.g025833:0.23167,((P_neesiana_scaffold-JHFI-2113041-Pellia_neesiana:0.09424,P_pinnata_scaffold-UUHD-2150029-Porella_pinnata:0.07876)n34:0.04227,(M_polymorpha_renamed_Mapoly0058s0104.1:0.0235,(((M_paleacea_Rhiz_final_MPA13885.1.p1:0,M_paleacea_Rhiz_final_MPA13885.2.p1:0)n38:0.00014,M_paleacea_Rhiz_final_MPA13885.3.p1:0.1108)n37:0.08452,(M_paleacea_Rhiz_final_MPA13889.2.p1:0.00014,M_paleacea_Rhiz_final_MPA13889.3.p1:0.00014)n39:0.006651)n36:0.000739)n35:0.03329)n33:0.17571)n32:0.04652)n30:0.01427)n29:0.05758)n8:0.02719)n0;
```
