## Supplementary material for "Transcriptional responses to arbuscular mycorrhizal symbiosis development are conserved in the early divergent *Marchantia paleacea*": OG0003998_tree.txt

```
(((S_moellendorffii_renamed_EFJ23670:0.00016,S_moellendorffii_renamed_EFJ34380:0.01444)n2:0.82464,((A_agrestis_renamed_Aagr.utg000002l.553.1:0.00014,A_agrestis_renamed_Aagr.utg000002l.553.2:0.00014)n4:0.2889,(M_flagellaris_scaffold-UCRN-2006339-Megaceros_tosanus:0.53783,(M_flagellaris_scaffold-UCRN-2051516-Megaceros_tosanus:0.27606,(M_flagellaris_scaffold-UCRN-2009091-Megaceros_tosanus:0,M_flagellaris_scaffold-UCRN-2009092-Megaceros_tosanus:0)n7:0.445041)n6:0.0445041)n5:0.0049449)n3:0.08216)n1:0.03601,(((A_filiculoides_renamed_Azfi_s0037.g025920:0.00014,A_filiculoides_renamed_Azfi_s2479.g111681:0.03294)n10:0.96708,((((((P_dactylifera_renamed_XP_026656708.1:0.32446,(Oryza_sativa_renamed_LOC_Os02g53120.1:0.17362,Z_mays_renamed_A0A1D6QDQ6:0.28007)n17:0.43244)n16:0.24592,(B_vulgaris_renamed_KMT15975:0.73244,((L_angustifolius_renamed_OIV91544:0.19757,((M_truncatula_renamed_MTR_2007790:0.10821,M_truncatula_renamed_MTR_7023120:0.17066)n22:0.12309,L_japonicus_renamed_Lj0g3v0225339.1:0.13901)n21:0.02463)n20:0.36416,(A_thaliana_renamed_AT4G24300.1:0.75943,(A_thaliana_renamed_AT5G28550.1:0.78236,(A_thaliana_renamed_AT4G22970.2:0.00014,(A_thaliana_renamed_AT4G22970.1:0.00014,A_thaliana_renamed_AT4G22970.3:0.00014)n26:0.00015)n25:0.34147)n24:0.20619)n23:0.02291)n19:0.03937)n18:0.21512)n15:0.10535,A_trichopoda_renamed_ERM96487:0.50092)n14:0.05053,(A_trichopoda_renamed_ERM96485:0.57519,A_thaliana_renamed_AT4G22440.1:1.48644)n27:0.03377)n13:0.44271,P_abies_renamed_MA_774985g0010:0.30027)n12:0.15213,((S_muscicola_renamed_SM000067S20330:0.03883,(S_muscicola_renamed_SM000009S23499:0.04691,S_muscicola_renamed_SM000137S00477:0.06586)n30:0.0339)n29:1.14369,(C_braunii_renamed_GBG61044:0.01561,(C_braunii_renamed_GBG61043:0.00014,C_braunii_renamed_GBG61045:0.00014)n32:0.00117)n31:0.94586)n28:0.29198)n11:0.13918)n9:0.10499,(((P_patens_renamed_P38_2900V3.1:0,P_patens_renamed_P38_2900V3.2:0)n35:0.63253,T_lepidozioides_scaffold-SKQD-2075643-Takakia_lepidozioides:0.36161)n34:0.22753,(P_neesiana_scaffold-JHFI-2099566-Pellia_neesiana:0.37072,(M_polymorpha_renamed_Mapoly0118s0005.1:0.05815,(M_paleacea_Rhiz_final_MPA22754.1.p1:0.01466,(M_paleacea_Rhiz_final_MPA22755.1.p1:0.06537,(M_paleacea_Rhiz_final_MPA22753.1.p1:0.01954,(M_paleacea_Rhiz_final_MPA22758.1.p1:0.00014,(M_paleacea_Rhiz_final_MPA22758.3.p1:0.00014,M_paleacea_Rhiz_final_MPA22758.2.p1:0.01767)n42:0.00014)n41:0.037692)n40:0.0037692)n39:0.00037692)n38:4.188e-05)n37:0.01678)n36:0.26467)n33:0.07982)n8:0.03601)n0;
```
