## Supplementary material for "Transcriptional responses to arbuscular mycorrhizal symbiosis development are conserved in the early divergent *Marchantia paleacea*": OG0003999_tree.txt

```
((((A_agrestis_renamed_Aagr.utg000022l.29.1:0.00014,A_agrestis_renamed_Aagr.utg000022l.29.2:0.00014)n3:0.2315,(M_flagellaris_scaffold-UCRN-2006278-Megaceros_tosanus:0.00014,M_flagellaris_scaffold-UCRN-2006279-Megaceros_tosanus:0.00203)n4:0.15787)n2:0.23657,((((P_patens_renamed_P314_20620V3.1:0,P_patens_renamed_P314_20620V3.2:0)n8:0.19143,(P_patens_renamed_P32_11030V3.2:0.0063,((P_patens_renamed_P32_11030V3.1:0,P_patens_renamed_P32_11030V3.3:0)n11:0.00014,P_patens_renamed_P32_11030V3.4:0.00014)n10:0.00014)n9:0.17183)n7:0.18768,(T_lepidozioides_scaffold-SKQD-2010858-Takakia_lepidozioides:0.07463,T_lepidozioides_scaffold-SKQD-2073941-Takakia_lepidozioides:0.09462)n12:0.0905)n6:0.12152,((M_paleacea_Rhiz_final_MPA10282.1.p1:0.01616,M_polymorpha_renamed_Mapoly0209s0008.1:0.02303)n14:0.26382,(A_filiculoides_renamed_Azfi_s0558.g076902:0.45271,((P_pinnata_scaffold-UUHD-2018689-Porella_pinnata:0.13358,P_neesiana_scaffold-JHFI-2001878-Pellia_neesiana:0.15577)n17:0.05063,(P_neesiana_scaffold-JHFI-2017305-Pellia_neesiana:0.10814,(A_filiculoides_renamed_Azfi_s0038.g026300:1.51543,P_pinnata_scaffold-UUHD-2131166-Porella_pinnata:0.05387)n19:0.083619)n18:0.009291)n16:0.03663)n15:0.00407)n13:0.22733)n5:0.10984)n1:0.066775,((C_braunii_renamed_GBG83531:0.7982,((S_muscicola_renamed_SM000047S16882:0.04209,(S_muscicola_renamed_SM004548S16138:0.03062,(S_muscicola_renamed_SM000066S20438:0.02377,S_muscicola_renamed_SM000066S20458:0.15645)n25:0.00273)n24:0.02606)n23:0.00508,S_muscicola_renamed_SM000046S16400:0.07506)n22:0.91205)n21:0.20425,((S_moellendorffii_renamed_EFJ22210:0.00763,S_moellendorffii_renamed_EFJ25732:0.00017)n27:0.42202,(P_abies_renamed_MA_18372g0010:0.30162,(A_trichopoda_renamed_ERN12113:0.3859,(((B_vulgaris_renamed_KMT14061:0.00014,B_vulgaris_renamed_KMT14062:0.00014)n32:0.30205,((A_thaliana_renamed_AT5G63950.2:0.00016,A_thaliana_renamed_AT5G63950.1:0.00014)n34:0.35763,(L_angustifolius_renamed_OIW18154:0.13547,(L_japonicus_renamed_Lj4g3v2825680.1:0.16968,(M_truncatula_renamed_MTR_8094100:0.43155,(M_truncatula_renamed_MTR_8094070:0.00014,M_truncatula_renamed_MTR_8094070:0.00014)n38:0.14065)n37:0.02721)n36:0.07736)n35:0.20332)n33:0.03803)n31:0.16475,(Z_mays_renamed_A0A1D6E5M7:0.17964,(Oryza_sativa_renamed_LOC_Os04g59620.1:0.56501,(Oryza_sativa_renamed_LOC_Os04g59624.1:0.00014,(Oryza_sativa_renamed_LOC_Os04g59624.3:0.00014,Oryza_sativa_renamed_LOC_Os04g59624.2:0.00014)n42:0.00016)n41:0.150939)n40:0.016771)n39:0.12114)n30:0.09394)n29:0.2474)n28:0.04735)n26:0.0494)n20:0.066775)n0;
```
