## Supplementary material for "Transcriptional responses to arbuscular mycorrhizal symbiosis development are conserved in the early divergent *Marchantia paleacea*": OG0004000_tree.txt

```
(((((P_neesiana_scaffold-JHFI-2018379-Pellia_neesiana:0.13157,P_neesiana_scaffold-JHFI-2017957-Pellia_neesiana:0.00834)n4:0.0095,(P_pinnata_scaffold-UUHD-2150191-Porella_pinnata:0.00214,(M_paleacea_Rhiz_final_MPA6564.1.p1:0.00014,M_polymorpha_renamed_Mapoly0002s0178.1:0.00214)n6:0.00016)n5:0.00243)n3:0.00843,T_lepidozioides_scaffold-SKQD-2010058-Takakia_lepidozioides:0.00216)n2:0.00219,(C_braunii_renamed_GBG83426:0.06038,(S_muscicola_renamed_SM000131S26684:0.0022,(S_muscicola_renamed_SM000030S11489:0.00217,S_muscicola_renamed_SM000240S08627:0.0409)n9:0.00209)n8:0.05191)n7:0.04067)n1:0.0012,(((P_patens_renamed_P327_2250V3.1:0,P_patens_renamed_P327_2250V3.2:0)n12:0.00016,(P_patens_renamed_P316_16940V3.1:0.00014,((P_patens_renamed_P316_16940V3.4:0,P_patens_renamed_P316_16940V3.3:0)n15:0.00014,P_patens_renamed_P316_16940V3.2:0.00016)n14:0.00015)n13:0.04387)n11:0.01322,(((S_moellendorffii_renamed_EFJ22278:0,S_moellendorffii_renamed_EFJ25669:0)n18:0.02431,(A_filiculoides_renamed_Azfi_s0043.g027089:0.03581,(P_abies_renamed_MA_18178g0010:0.09227,(((L_angustifolius_renamed_OIV93411:0.00424,(L_angustifolius_renamed_OIW10308:0.00263,L_angustifolius_renamed_OIV94032:0.00639)n24:0.0053)n23:0.02699,(L_japonicus_renamed_Lj2g3v1984990.1:0.00474,(M_truncatula_renamed_MTR_5014330:0.01864,M_truncatula_renamed_MTR_5014330:0.00014)n26:0.01705)n25:0.0086)n22:0.01416,(A_trichopoda_renamed_ERN09305:0.00208,((B_vulgaris_renamed_KMT11675:0.01734,(A_thaliana_renamed_AT5G46630.1:0.00014,A_thaliana_renamed_AT5G46630.2:0.02537)n30:0.03593)n29:0.01138,((Oryza_sativa_renamed_LOC_Os02g46510.1:0.0025,Z_mays_renamed_A0A1D6HGI4:0.00418)n32:0.01816,(P_dactylifera_renamed_XP_008788675.1:0.00395,P_dactylifera_renamed_XP_008799382.1:0.00496)n33:0.00951)n31:0.00354)n28:0.00279)n27:0.00821)n21:0.01578)n20:0.02697)n19:0.01224)n17:0.0149,(M_flagellaris_scaffold-UCRN-2010373-Megaceros_tosanus:0.00826,(A_agrestis_renamed_Aagr.utg000010l.475.1:0.00014,((((((A_agrestis_renamed_Aagr.utg000010l.475.3:0,A_agrestis_renamed_Aagr.utg000010l.475.6:0)n41:0.00014,(A_agrestis_renamed_Aagr.utg000010l.475.5:0.00059,A_agrestis_renamed_Aagr.utg000010l.475.7:0.00014)n42:0.00039)n40:0.00012,A_agrestis_renamed_Aagr.utg000010l.475.4:0.00014)n39:0.00069,A_agrestis_renamed_Aagr.utg000010l.475.9:0.00014)n38:0.00018,A_agrestis_renamed_Aagr.utg000010l.475.8:0.03155)n37:0.00036,A_agrestis_renamed_Aagr.utg000010l.475.2:0.00014)n36:0.00015)n35:0.00241)n34:0.01966)n16:0.00462)n10:0.0012)n0;
```
