## Supplementary material for "Transcriptional responses to arbuscular mycorrhizal symbiosis development are conserved in the early divergent *Marchantia paleacea*": OG0004001_tree.txt

```
((((M_flagellaris_scaffold-UCRN-2009348-Megaceros_tosanus:0,M_flagellaris_scaffold-UCRN-2009349-Megaceros_tosanus:0)n3:0.13472,A_agrestis_renamed_Aagr.utg000100l.240.1:0.37699)n2:0.23495,(((T_lepidozioides_scaffold-SKQD-2004998-Takakia_lepidozioides:0,T_lepidozioides_scaffold-SKQD-2004999-Takakia_lepidozioides:0)n6:0.2149,((P_patens_renamed_P320_21760V3.1:0,P_patens_renamed_P320_21760V3.3:0,P_patens_renamed_P320_21760V3.2:0,P_patens_renamed_P320_21760V3.6:0,P_patens_renamed_P320_21760V3.5:0,P_patens_renamed_P320_21760V3.4:0)n8:0.07078,(P_patens_renamed_P310_23930V3.5:0,P_patens_renamed_P310_23930V3.7:0,P_patens_renamed_P310_23930V3.6:0,P_patens_renamed_P310_23930V3.4:0,P_patens_renamed_P310_23930V3.2:0,P_patens_renamed_P310_23930V3.1:0,P_patens_renamed_P310_23930V3.3:0)n9:0.11431)n7:0.29191)n5:0.06395,((M_polymorpha_renamed_Mapoly0094s0054.1:0.03441,((M_paleacea_Rhiz_final_MPA24109.1.p1:0,M_paleacea_Rhiz_final_MPA24109.2.p1:0)n13:0.00016,M_paleacea_Rhiz_final_MPA24109.3.p1:0.00014)n12:0.03211)n11:0.18578,(P_neesiana_scaffold-JHFI-2113740-Pellia_neesiana:0.14607,P_pinnata_scaffold-UUHD-2150019-Porella_pinnata:0.2465)n14:0.02747)n10:0.31568)n4:0.02857)n1:0.029735,((S_moellendorffii_renamed_EFJ18464:0.00758,S_moellendorffii_renamed_EFJ36581:0.00465)n16:0.46235,((C_braunii_renamed_GBG89701:1.11866,(S_muscicola_renamed_SM000160S02526:0.01872,(S_muscicola_renamed_SM000091S24620:0.00818,S_muscicola_renamed_SM000053S17440:0.06196)n20:0.06443)n19:0.88412)n18:0.1414,(A_filiculoides_renamed_Azfi_s0045.g029810:0.55728,((A_trichopoda_renamed_ERN15631:0.3801,((B_vulgaris_renamed_KMT02543:0.32862,(((L_angustifolius_renamed_OIW12045:0.0541,L_angustifolius_renamed_OIV89780:0.06141)n28:0.06473,(L_japonicus_renamed_Lj0g3v0260419.1:0.08308,M_truncatula_renamed_MTR_1022045:0.09854)n29:0.03222)n27:0.13835,(A_thaliana_renamed_AT1G19370.1:0.16233,A_thaliana_renamed_AT1G75140.1:0.123)n30:0.22882)n26:0.05456)n25:0.17817,((Oryza_sativa_renamed_LOC_Os06g02480.1:0.0559,Z_mays_renamed_A0A1D6LJU9:0.07702)n32:0.31059,(P_dactylifera_renamed_XP_008775604.1:0.06864,P_dactylifera_renamed_XP_008776362.1:0.10744)n33:0.06649)n31:0.3546)n24:0.07674)n23:0.10013,P_abies_renamed_MA_64080g0010:0.30414)n22:0.26721)n21:0.03674)n17:0.10155)n15:0.029735)n0;
```
