## Supplementary material for "Transcriptional responses to arbuscular mycorrhizal symbiosis development are conserved in the early divergent *Marchantia paleacea*": OG0004002_tree.txt

```
((((S_moellendorffii_renamed_EFJ12681:0.0004,S_moellendorffii_renamed_EFJ13839:0.00435)n3:0.1897,((S_muscicola_renamed_SM000010S04376:0.01328,S_muscicola_renamed_SM000141S00879:0.01044)n5:0.18399,C_braunii_renamed_GBG62798:0.22653)n4:0.06481)n2:0.02976,((((P_pinnata_scaffold-UUHD-2150172-Porella_pinnata:0.03617,(P_neesiana_scaffold-JHFI-2008570-Pellia_neesiana:0.1083,P_neesiana_scaffold-JHFI-2007677-Pellia_neesiana:0.080487)n10:0.008943)n9:0.01041,((T_lepidozioides_scaffold-SKQD-2079543-Takakia_lepidozioides:0.02655,M_paleacea_Rhiz_final_MPA2738.1.p1:0.9408)n12:0.01801,(M_paleacea_Rhiz_final_MPA5970.1.p1:0.00571,M_polymorpha_renamed_Mapoly0108s0028.1:0.00016)n13:0.059526)n11:0.006614)n8:0.03639,(((P_patens_renamed_P311_25960V3.1:0,P_patens_renamed_P311_25960V3.3:0)n16:0.00063,P_patens_renamed_P311_25960V3.2:0.0113)n15:0.01139,(P_patens_renamed_P37_370V3.3:0.00338,(P_patens_renamed_P37_370V3.1:0,P_patens_renamed_P37_370V3.2:0)n18:0.00016)n17:0.01734)n14:0.10255)n7:0.01327,(M_flagellaris_scaffold-UCRN-2053301-Megaceros_tosanus:0.07153,A_agrestis_renamed_Aagr.utg000063l.501.1:0.05442)n19:0.043)n6:0.01255)n1:0.01065,((P_abies_renamed_MA_950659g0010:0.04318,((A_trichopoda_renamed_ERN03476:0.02687,A_trichopoda_renamed_ERN17444:0.02154)n23:0.05551,(((Oryza_sativa_renamed_LOC_Os10g41960.1:0.05676,Z_mays_renamed_C0P790:0.0557)n26:0.10381,(P_dactylifera_renamed_XP_008784685.1:0.03172,(P_dactylifera_renamed_XP_017697666.1:0,P_dactylifera_renamed_XP_026659489.1:0,P_dactylifera_renamed_XP_008786288.1:0)n28:0.0204)n27:0.0248)n25:0.06034,(((L_japonicus_renamed_Lj2g3v0866670.1:0.00014,(L_japonicus_renamed_Lj1g3v1788450.1:0.00014,L_japonicus_renamed_Lj2g3v0866660.1:0.00594)n32:0.00015)n31:0.04369,(((L_angustifolius_renamed_OIW14958:0,L_angustifolius_renamed_OIV89099:0)n35:0.03189,L_angustifolius_renamed_OIV96439:0.02633)n34:0.03077,M_truncatula_renamed_MTR_3105430:0.05953)n33:0.00846)n30:0.04828,((B_vulgaris_renamed_KMS97693:0.03517,B_vulgaris_renamed_KMT13341:0.01975)n37:0.08269,(A_thaliana_renamed_AT5G25780.1:0.03615,(A_thaliana_renamed_AT5G27640.2:0.00014,(A_thaliana_renamed_AT5G27640.3:0,A_thaliana_renamed_AT5G27640.1:0)n40:0.00014)n39:0.00759)n38:0.16253)n36:0.02719)n29:0.03758)n24:0.05177)n22:0.04374)n21:0.08249,(A_filiculoides_renamed_Azfi_s0045.g029833:0.04926,A_filiculoides_renamed_Azfi_s0538.g076306:0.06591)n41:0.08222)n20:0.01065)n0;
```
