## Supplementary material for "Transcriptional responses to arbuscular mycorrhizal symbiosis development are conserved in the early divergent *Marchantia paleacea*": OG0004003_tree.txt

```
((C_braunii_renamed_GBG78209:0.42388,(A_filiculoides_renamed_Azfi_s0045.g030041:0.44176,((Z_mays_renamed_A0A1D6G3M9:0.13086,((Oryza_sativa_renamed_LOC_Os01g52864.3:0.00016,Oryza_sativa_renamed_LOC_Os01g52864.4:0.00014)n6:0.02699,(Oryza_sativa_renamed_LOC_Os01g52864.2:0.00014,Oryza_sativa_renamed_LOC_Os01g52864.1:0.00014)n7:0.00015)n5:0.08145)n4:0.10935,((A_trichopoda_renamed_ERN09345:0.2154,((P_dactylifera_renamed_XP_008812539.1:0,P_dactylifera_renamed_XP_008812540.1:0)n11:0.00376,(P_dactylifera_renamed_XP_026655878.1:0.00988,(P_dactylifera_renamed_XP_008812542.1:0,P_dactylifera_renamed_XP_008812543.1:0)n13:0.02071)n12:0.05944)n10:0.14095)n9:0.04728,((A_thaliana_renamed_AT1G78620.1:0.00014,A_thaliana_renamed_AT1G78620.2:0.00014)n15:0.19066,((L_japonicus_renamed_Lj0g3v0278039.1:0.11008,M_truncatula_renamed_MTR_2073380:0.15668)n17:0.02498,((L_angustifolius_renamed_OIW05303:0.104,L_angustifolius_renamed_OIW05304:0.00014)n19:0.0616,L_angustifolius_renamed_OIV92468:0.06524)n18:0.04748)n16:0.11488)n14:0.09035)n8:0.10587)n3:0.16075)n2:0.07948)n1:0.029915,((S_muscicola_renamed_SM000092S24466:0.17638,S_muscicola_renamed_SM000209S06366:0.03637)n21:0.39577,((A_agrestis_renamed_Aagr.utg000050l.150.2:0.00014,(A_agrestis_renamed_Aagr.utg000050l.150.4:0.00138,(A_agrestis_renamed_Aagr.utg000050l.150.3:0,A_agrestis_renamed_Aagr.utg000050l.150.1:0)n25:0.00015)n24:0.02146)n23:0.2314,(((((M_paleacea_Rhiz_final_MPA27341.1.p1:0,M_paleacea_Rhiz_final_MPA27341.2.p1:0,M_paleacea_Rhiz_final_MPA27341.3.p1:0)n30:0.00937,M_polymorpha_renamed_Mapoly0056s0015.1:0.04728)n29:0.13673,(P_neesiana_scaffold-JHFI-2113418-Pellia_neesiana:0.07389,P_pinnata_scaffold-UUHD-2147760-Porella_pinnata:0.18403)n31:0.06619)n28:0.22698,(S_moellendorffii_renamed_EFJ07635:0.00015,S_moellendorffii_renamed_EFJ11037:0.00327)n32:0.28343)n27:0.09664,((T_lepidozioides_scaffold-SKQD-2006112-Takakia_lepidozioides:0.00899,T_lepidozioides_scaffold-SKQD-2006113-Takakia_lepidozioides:0.00014)n34:0.14762,(((P_patens_renamed_P313_15320V3.1:0,P_patens_renamed_P313_15320V3.5:0,P_patens_renamed_P313_15320V3.3:0,P_patens_renamed_P313_15320V3.4:0)n37:0.00014,(P_patens_renamed_P313_15320V3.2:0.0002,P_patens_renamed_P313_15320V3.6:0.00014)n38:0.0077)n36:0.2521,(P_patens_renamed_P313_3550V3.1:0,P_patens_renamed_P313_3550V3.2:0)n39:0.242262)n35:0.026918)n33:0.11047)n26:0.07775)n22:0.01694)n20:0.029915)n0;
```
