## Supplementary material for "Transcriptional responses to arbuscular mycorrhizal symbiosis development are conserved in the early divergent *Marchantia paleacea*": OG0004004_tree.txt

```
(((A_filiculoides_renamed_Azfi_s0048.g030483:0.35793,(P_abies_renamed_MA_20138g0010:0.11372,(((B_vulgaris_renamed_KMT01687:0.21741,((A_thaliana_renamed_AT3G43300.2:0.00446,(A_thaliana_renamed_AT3G43300.1:0.00014,A_thaliana_renamed_AT3G43300.3:0.00014)n9:0.00015)n8:0.18883,((L_angustifolius_renamed_OIW18780:0.01638,L_angustifolius_renamed_OIW00195:0.02878)n11:0.08006,(M_truncatula_renamed_MTR_4124430:0.04522,(L_japonicus_renamed_Lj4g3v2215540.1:0.00016,L_japonicus_renamed_Lj4g3v2215540.2:0.00014)n13:0.04661)n12:0.01585)n10:0.09462)n7:0.03953)n6:0.07777,((P_dactylifera_renamed_XP_026665973.1:0.01408,P_dactylifera_renamed_XP_008809918.1:0.00015)n15:0.09581,(Oryza_sativa_renamed_LOC_Os07g37750.1:0.05787,(Z_mays_renamed_A0A1D6EYJ9:0.02424,Z_mays_renamed_A0A1D6IFV8:0.01982)n17:0.04758)n16:0.11345)n14:0.05963)n5:0.05418,A_trichopoda_renamed_ERM99405:0.15186)n4:0.14895)n3:0.13538)n2:0.08618,((((M_polymorpha_renamed_Mapoly0003s0171.1:0.00887,((M_paleacea_Rhiz_final_MPA19374.1.p1:0,M_paleacea_Rhiz_final_MPA19374.3.p1:0)n23:0.00014,M_paleacea_Rhiz_final_MPA19374.2.p1:0.00014)n22:0.00644)n21:0.07549,(P_neesiana_scaffold-JHFI-2018515-Pellia_neesiana:0.10062,P_pinnata_scaffold-UUHD-2009899-Porella_pinnata:0.12009)n24:0.05004)n20:0.11391,((P_patens_renamed_P38_19790V3.1:0.39629,T_lepidozioides_scaffold-SKQD-2076388-Takakia_lepidozioides:0.09383)n26:0.09279,(((P_patens_renamed_P321_12020V3.1:0.00016,P_patens_renamed_P321_12080V3.1:0.01032)n29:0.06912,((P_patens_renamed_P318_8290V3.1:0,P_patens_renamed_P318_8290V3.2:0)n31:0.09199,(P_patens_renamed_P318_8730V3.1:0.00014,(P_patens_renamed_P318_8720V3.3:0.00014,(P_patens_renamed_P318_8720V3.2:0.00014,P_patens_renamed_P318_8720V3.1:0.00014)n34:0.00014)n33:0.00015)n32:0.0555)n30:0.05033)n28:0.19606,T_lepidozioides_scaffold-SKQD-2080337-Takakia_lepidozioides:0.16581)n27:0.0217)n25:0.07528)n19:0.0408,(M_flagellaris_scaffold-UCRN-2012071-Megaceros_tosanus:0.14814,((A_agrestis_renamed_Aagr.utg000005l.104.1:0.00552,A_agrestis_renamed_Aagr.utg000063l.421.1:0.05929)n37:0.48112,A_agrestis_renamed_Aagr.utg000091l.84.1:0.118062)n36:0.013118)n35:0.07744)n18:0.03631)n1:0.021075,((S_moellendorffii_renamed_EFJ32651:0.02613,S_moellendorffii_renamed_EFJ20775:0.00025)n39:0.28318,(C_braunii_renamed_GBG70096:0.5145,(S_muscicola_renamed_SM000021S06464:0.01849,(S_muscicola_renamed_SM000006S19328:0.01694,S_muscicola_renamed_SM000227S07451:0.02444)n42:0.00243)n41:0.48649)n40:0.0921)n38:0.021075)n0;
```
