## Supplementary material for "Transcriptional responses to arbuscular mycorrhizal symbiosis development are conserved in the early divergent *Marchantia paleacea*": OG0004005_tree.txt

```
((((A_agrestis_renamed_Aagr.utg000042l.270.1:0.00014,A_agrestis_renamed_Aagr.utg000042l.270.2:0.00014)n3:0.16504,((M_flagellaris_scaffold-UCRN-2008245-Megaceros_tosanus:0,M_flagellaris_scaffold-UCRN-2008247-Megaceros_tosanus:0)n5:0.00014,M_flagellaris_scaffold-UCRN-2008246-Megaceros_tosanus:0.00014)n4:0.18845)n2:0.16793,((((T_lepidozioides_scaffold-SKQD-2080477-Takakia_lepidozioides:0.19395,((P_patens_renamed_P312_14810V3.2:0,P_patens_renamed_P312_14810V3.1:0)n11:0.0212,((P_patens_renamed_P312_18560V3.4:0,P_patens_renamed_P312_18560V3.5:0)n13:0.00014,((P_patens_renamed_P312_18560V3.2:0,P_patens_renamed_P312_18560V3.1:0)n15:0.00014,(P_patens_renamed_P312_18560V3.3:0,P_patens_renamed_P312_18560V3.6:0)n16:0.00014)n14:0.00016)n12:0.01432)n10:0.33274)n9:0.02123,L_angustifolius_renamed_OIV92922:1.13075)n8:0.02347,(((M_paleacea_Rhiz_final_MPA25675.1.p1:0.00016,M_paleacea_Rhiz_final_MPA25675.2.p1:0.00014)n19:0.00803,(M_polymorpha_renamed_Mapoly0011s0005.1:0.00157,M_polymorpha_renamed_Mapoly0011s0004.1:0.03007)n20:0.02207)n18:0.14634,(P_neesiana_scaffold-JHFI-2114024-Pellia_neesiana:0.21212,((P_pinnata_scaffold-UUHD-2012660-Porella_pinnata:0.05137,P_pinnata_scaffold-UUHD-2012661-Porella_pinnata:0.01763)n23:0.05381,P_pinnata_scaffold-UUHD-2149755-Porella_pinnata:0.290772)n22:0.032308)n21:0.00594)n17:0.12467)n7:0.0299,((S_moellendorffii_renamed_EFJ28010:0.0074,S_moellendorffii_renamed_EFJ29441:0.00373)n25:0.37067,(A_filiculoides_renamed_Azfi_s0048.g030676:0.32617,(P_abies_renamed_MA_41176g0010:0.40996,(A_trichopoda_renamed_ERM97979:0.19237,((((L_japonicus_renamed_Lj0g3v0145469.1:0.08646,M_truncatula_renamed_MTR_8072250:0.09408)n32:0.0302,(L_angustifolius_renamed_OIV93683:0.10431,(L_angustifolius_renamed_OIW10789:0.05208,L_angustifolius_renamed_OIV94399:0.08301)n34:0.08851)n33:0.02017)n31:0.09357,(A_thaliana_renamed_AT1G31730.1:0.20454,B_vulgaris_renamed_KMT12414:0.16365)n35:0.03664)n30:0.08571,(P_dactylifera_renamed_XP_008810151.1:0.11665,(Oryza_sativa_renamed_LOC_Os01g68750.1:0.05536,(Z_mays_renamed_A0A1D6J6G0:0.08353,(Z_mays_renamed_A0A1D6G6A5:0.04288,Z_mays_renamed_A0A1D6N3A1:0.02247)n39:0.029349)n38:0.003261)n37:0.00554)n36:0.0427)n29:0.04561)n28:0.08908)n27:0.12165)n26:0.05209)n24:0.023076)n6:0.002564)n1:0.01475,(C_braunii_renamed_GBG80976:0.56002,(S_muscicola_renamed_SM000158S02015:0.01357,(S_muscicola_renamed_SM000032S12028:0.01631,S_muscicola_renamed_SM000122S25782:0.02232)n42:0.00941)n41:0.41278)n40:0.07999)n0;
```
