## Supplementary material for "Transcriptional responses to arbuscular mycorrhizal symbiosis development are conserved in the early divergent *Marchantia paleacea*": OG0004006_tree.txt

```
((((T_lepidozioides_scaffold-SKQD-2010783-Takakia_lepidozioides:0,T_lepidozioides_scaffold-SKQD-2010784-Takakia_lepidozioides:0)n3:0.05478,((P_patens_renamed_P311_5110V3.1:0,P_patens_renamed_P311_5110V3.2:0)n5:0.00015,P_patens_renamed_P311_5110V3.3:0.04239)n4:0.26213)n2:0.04706,(M_flagellaris_scaffold-UCRN-2050388-Megaceros_tosanus:0.0996,((A_agrestis_renamed_Aagr.utg000006l.403.1:0.04837,A_agrestis_renamed_Aagr.utg000020l.42.1:0.11949)n8:0.17839,(A_agrestis_renamed_Aagr.utg000006l.402.3:0.03968,(A_agrestis_renamed_Aagr.utg000006l.402.1:0.00014,(A_agrestis_renamed_Aagr.utg000006l.402.2:0.0086,A_agrestis_renamed_Aagr.utg000006l.402.4:0.00668)n11:0.0244)n10:0.00015)n9:0.00014)n7:0.16461)n6:0.05279)n1:0.02305,(((M_paleacea_Rhiz_final_MPA25811.1.p1:0.01741,M_polymorpha_renamed_Mapoly0011s0084.1:0.00016)n14:0.10183,(P_neesiana_scaffold-JHFI-2112765-Pellia_neesiana:0.09042,P_pinnata_scaffold-UUHD-2018388-Porella_pinnata:0.06143)n15:0.03573)n13:0.01816,(((S_muscicola_renamed_SM000012S25388:0.03615,(S_muscicola_renamed_SM000095S24958:0.00649,S_muscicola_renamed_SM000123S25868:0.00014)n19:0.00014)n18:0.23802,(C_braunii_renamed_GBG76793:0.00014,C_braunii_renamed_GBG76792:0.00014)n20:0.32698)n17:0.08671,((S_moellendorffii_renamed_EFJ13124:0.00219,S_moellendorffii_renamed_EFJ14139:0.00645)n22:0.25625,(A_filiculoides_renamed_Azfi_s0054.g033581:0.24785,(A_trichopoda_renamed_ERN10144:0.16253,(((A_thaliana_renamed_AT5G66930.1:0.10481,(A_thaliana_renamed_AT5G66930.2:0.00014,A_thaliana_renamed_AT5G66930.3:0.03818)n28:0.00016)n27:0.19403,(B_vulgaris_renamed_KMT09376:0.09403,(L_angustifolius_renamed_OIV93762:0.0717,(L_japonicus_renamed_Lj4g3v0843260.1:0.0239,(M_truncatula_renamed_MTR_8079240:0.00478,M_truncatula_renamed_MTR_8079240:0.00014)n32:0.05684)n31:0.01435)n30:0.04627)n29:0.03347)n26:0.03909,((Z_mays_renamed_B6SMA0:0.14486,(Oryza_sativa_renamed_LOC_Os12g26044.1:0.00014,(Oryza_sativa_renamed_LOC_Os12g26044.3:0.00014,Oryza_sativa_renamed_LOC_Os12g26044.2:0.00014)n36:0.0741)n35:0.10142)n34:0.30724,(((P_dactylifera_renamed_XP_008776239.1:0,P_dactylifera_renamed_XP_008776241.1:0)n39:0.00014,P_dactylifera_renamed_XP_008776242.1:0.0049)n38:0.182,(P_dactylifera_renamed_XP_008792602.1:0,P_dactylifera_renamed_XP_008792603.1:0,P_dactylifera_renamed_XP_008792604.1:0,P_dactylifera_renamed_XP_008792605.1:0)n40:0.118098)n37:0.013122)n33:0.01285)n25:0.05773)n24:0.14491)n23:0.05488)n21:0.05254)n16:0.03166)n12:0.02305)n0;
```
