## Supplementary material for "Transcriptional responses to arbuscular mycorrhizal symbiosis development are conserved in the early divergent *Marchantia paleacea*": OG0004007_tree.txt

```
(((S_moellendorffii_renamed_EFJ06555:0.0074,S_moellendorffii_renamed_EFJ31355:0.00015)n2:0.61624,((A_agrestis_renamed_Aagr.utg000010l.479.1:0.47368,A_agrestis_renamed_Aagr.utg000010l.551.1:1.17485)n4:0.59949,(P_abies_renamed_MA_47879g0010:0.50866,(A_trichopoda_renamed_ERN08699:0.48389,(((A_thaliana_renamed_AT4G39370.2:0.01535,(A_thaliana_renamed_AT4G39370.3:0.00014,A_thaliana_renamed_AT4G39370.1:0.00014)n10:0.00015)n9:0.52329,(B_vulgaris_renamed_KMT09244:0.52804,(L_angustifolius_renamed_OIW17847:0.14175,(M_truncatula_renamed_MTR_8092350:0.2348,L_japonicus_renamed_Lj4g3v2775620.1:0.22265)n13:0.06162)n12:0.31277)n11:0.05713)n8:0.13037,((P_dactylifera_renamed_XP_026658091.1:0.00014,(P_dactylifera_renamed_XP_026658089.1:0.00014,((P_dactylifera_renamed_XP_026658088.1:0,P_dactylifera_renamed_XP_008781459.1:0,P_dactylifera_renamed_XP_008781460.1:0,P_dactylifera_renamed_XP_008781461.1:0)n18:0.00014,P_dactylifera_renamed_XP_026658090.1:0.00163)n17:0.00014)n16:0.00014)n15:0.26999,(((Oryza_sativa_renamed_LOC_Os04g34984.1:0,Oryza_sativa_renamed_LOC_Os04g34984.3:0)n21:0.00016,Oryza_sativa_renamed_LOC_Os04g34984.2:0.10884)n20:0.20668,(Z_mays_renamed_A0A1D6EAT2:0.04087,(Z_mays_renamed_A0A1D6JUB7:0.02248,Z_mays_renamed_A0A1D6NI32:0.15779)n23:0.02064)n22:0.10455)n19:0.38499)n14:0.24954)n7:0.12708)n6:0.30029)n5:0.33503)n3:0.01157)n1:0.032085,(((C_braunii_renamed_GBG78955:0.00016,C_braunii_renamed_GBG78956:0.00014)n26:0.74745,(S_muscicola_renamed_SM000019S05004:0.04265,(S_muscicola_renamed_SM000078S22025:0.05293,S_muscicola_renamed_SM000252S09062:0.06325)n28:0.02487)n27:0.95202)n25:0.29447,((A_filiculoides_renamed_Azfi_s0056.g034035:0.57624,A_filiculoides_renamed_Azfi_s0069.g036575:0.45348)n30:0.38366,(M_flagellaris_scaffold-UCRN-2006553-Megaceros_tosanus:0.58411,(((M_polymorpha_renamed_Mapoly0008s0182.1:0.07528,(M_paleacea_Rhiz_final_MPA11918.1.p1:0.00014,M_paleacea_Rhiz_final_MPA11918.2.p1:0.00016)n35:0.05642)n34:0.4257,(P_neesiana_scaffold-JHFI-2017380-Pellia_neesiana:0.09577,P_pinnata_scaffold-UUHD-2148667-Porella_pinnata:0.38682)n36:0.20712)n33:0.31568,((P_patens_renamed_P318_18540V3.2:0,P_patens_renamed_P318_18540V3.1:0,P_patens_renamed_P318_18540V3.4:0,P_patens_renamed_P318_18540V3.3:0)n38:0.41769,T_lepidozioides_scaffold-SKQD-2012853-Takakia_lepidozioides:0.2861)n37:0.13332)n32:0.12913)n31:0.09406)n29:0.05893)n24:0.032085)n0;
```
