## Supplementary material for "Transcriptional responses to arbuscular mycorrhizal symbiosis development are conserved in the early divergent *Marchantia paleacea*": OG0004008_tree.txt

```
(((S_moellendorffii_renamed_EFJ33206:0.00167,S_moellendorffii_renamed_EFJ14482:0.06376)n2:0.31707,(M_flagellaris_scaffold-UCRN-2004762-Megaceros_tosanus:0.15228,(A_agrestis_renamed_Aagr.utg000010l.611.4:0.01643,(A_agrestis_renamed_Aagr.utg000010l.611.2:0.00014,((A_agrestis_renamed_Aagr.utg000010l.611.6:0,A_agrestis_renamed_Aagr.utg000010l.611.5:0,A_agrestis_renamed_Aagr.utg000010l.611.3:0)n7:0.03361,A_agrestis_renamed_Aagr.utg000010l.611.1:0.00823)n6:0.03674)n5:0.00016)n4:0.06372)n3:0.19372)n1:0.0243,(((((T_lepidozioides_scaffold-SKQD-2004230-Takakia_lepidozioides:0,T_lepidozioides_scaffold-SKQD-2004231-Takakia_lepidozioides:0)n12:0.15081,((P_patens_renamed_P316_14910V3.2:0,P_patens_renamed_P316_14910V3.1:0)n14:0.16395,(P_patens_renamed_P35_5760V3.1:0,P_patens_renamed_P35_5760V3.2:0)n15:0.14103)n13:0.18449)n11:0.08793,(M_paleacea_Rhiz_final_MPA3782.1.p1:1.71711,(((M_paleacea_Rhiz_final_MPA12319.1.p1:0,M_paleacea_Rhiz_final_MPA12319.2.p1:0,M_paleacea_Rhiz_final_MPA12319.3.p1:0)n19:0.00901,M_polymorpha_renamed_Mapoly0005s0155.1:0.0581)n18:0.10818,((P_neesiana_scaffold-JHFI-2014550-Pellia_neesiana:0,P_neesiana_scaffold-JHFI-2014551-Pellia_neesiana:0)n21:0.11729,P_pinnata_scaffold-UUHD-2147881-Porella_pinnata:0.1324)n20:0.06914)n17:0.170802)n16:0.018978)n10:0.03935,(S_muscicola_renamed_SM000116S24224:0.02633,(S_muscicola_renamed_SM000001S04617:0.02431,S_muscicola_renamed_SM000251S08829:0.02678)n23:0.01559)n22:0.27963)n9:0.05648,(C_braunii_renamed_GBG85556:0.4965,(A_filiculoides_renamed_Azfi_s0056.g034224:0.64991,(P_abies_renamed_MA_8552960g0010:0.76583,((A_thaliana_renamed_AT5G62290.1:0.00014,A_thaliana_renamed_AT5G62290.2:0.00015)n28:0.19115,(B_vulgaris_renamed_KMT15884:0.26879,((P_dactylifera_renamed_XP_008794556.1:0.16877,(((Oryza_sativa_renamed_LOC_Os03g14520.1:0.1719,Z_mays_renamed_A0A1D6JW34:0.11261)n34:0.14235,(Z_mays_renamed_A0A1D6GS28:0.19165,(Oryza_sativa_renamed_LOC_Os10g08879.3:0.01901,(Oryza_sativa_renamed_LOC_Os10g08879.1:0.00014,Oryza_sativa_renamed_LOC_Os10g08879.2:0.00015)n37:0.01133)n36:0.09328)n35:0.05954)n33:0.23624,A_trichopoda_renamed_ERN17531:0.29393)n32:0.02342)n31:0.09323,(((L_angustifolius_renamed_OIW17515:0.11689,L_angustifolius_renamed_OIW13552:0.12843)n40:0.12464,M_truncatula_renamed_MTR_4033850:0.10796)n39:0.01107,L_japonicus_renamed_Lj3g3v3752070.1:0.10059)n38:0.10858)n30:0.02295)n29:0.02397)n27:0.20023)n26:0.02757)n25:0.20803)n24:0.05911)n8:0.0243)n0;
```
