## Supplementary material for "Transcriptional responses to arbuscular mycorrhizal symbiosis development are conserved in the early divergent *Marchantia paleacea*": OG0004009_tree.txt

```
(((C_braunii_renamed_GBG92606:0.86077,((S_moellendorffii_renamed_EFJ24180:0.00847,S_moellendorffii_renamed_EFJ35244:0.00014)n4:0.66945,(P_pinnata_scaffold-UUHD-2144355-Porella_pinnata:0.55027,(M_polymorpha_renamed_Mapoly0127s0046.1:0.05643,(M_paleacea_Rhiz_final_MPA26234.1.p1:0.00014,M_paleacea_Rhiz_final_MPA26236.1.p1:0.00014)n7:0.11584)n6:0.44501)n5:0.06265)n3:0.09212)n2:0.07777,((T_lepidozioides_scaffold-SKQD-2076556-Takakia_lepidozioides:0.32211,(((P_patens_renamed_P322_5720V3.1:0,P_patens_renamed_P322_5720V3.2:0)n12:0.00016,P_patens_renamed_P322_5720V3.3:0.00014)n11:0.00015,((P_patens_renamed_P322_5780V3.2:0.00014,(((P_patens_renamed_P322_5720V3.5:0,P_patens_renamed_P322_5720V3.6:0)n17:0.00211,(P_patens_renamed_P322_5780V3.4:0.00014,P_patens_renamed_P322_5780V3.3:0.00014)n18:0.00015)n16:0.00277,(P_patens_renamed_P322_5780V3.5:0,P_patens_renamed_P322_5780V3.1:0)n19:0.00014)n15:0.00014)n14:0.04651,P_patens_renamed_P322_5720V3.4:0.00014)n13:0.00014)n10:0.35555)n9:0.18266,(A_agrestis_renamed_Aagr.utg000187l.12.1:0.48986,(M_flagellaris_scaffold-UCRN-2007542-Megaceros_tosanus:0.00014,M_flagellaris_scaffold-UCRN-2007543-Megaceros_tosanus:0.00219)n21:0.35858)n20:0.24477)n8:0.09684)n1:0.056505,(A_filiculoides_renamed_Azfi_s0061.g035081:0.55674,(P_abies_renamed_MA_937782g0010:0.40654,(A_trichopoda_renamed_ERN01545:0.4076,(((B_vulgaris_renamed_KMT10227:0.00014,B_vulgaris_renamed_KMT10226:0.00014)n27:0.38738,((A_thaliana_renamed_AT3G63290.1:0.00014,A_thaliana_renamed_AT3G63290.2:0.00015)n29:0.42018,(L_japonicus_renamed_Lj3g3v1339030.1:0.11681,(L_angustifolius_renamed_OIV91341:0.2029,M_truncatula_renamed_MTR_1071470:0.16923)n31:0.04921)n30:0.1973)n28:0.05826)n26:0.11799,(((Oryza_sativa_renamed_LOC_Os10g14180.7:0,Oryza_sativa_renamed_LOC_Os10g14180.5:0,Oryza_sativa_renamed_LOC_Os10g14180.3:0,Oryza_sativa_renamed_LOC_Os10g14180.6:0,Oryza_sativa_renamed_LOC_Os10g14180.4:0,Oryza_sativa_renamed_LOC_Os10g14180.1:0,Oryza_sativa_renamed_LOC_Os10g14180.2:0,Oryza_sativa_renamed_LOC_Os10g14180.9:0,Oryza_sativa_renamed_LOC_Os10g14180.8:0)n34:0.19903,Z_mays_renamed_C0P5T1:0.17526)n33:0.41364,(P_dactylifera_renamed_XP_017701668.1:0.05607,P_dactylifera_renamed_XP_026656994.1:0.37907)n35:0.23168)n32:0.10164)n25:0.112)n24:0.13131)n23:0.22506)n22:0.056505)n0;
```
