## Supplementary material for "Transcriptional responses to arbuscular mycorrhizal symbiosis development are conserved in the early divergent *Marchantia paleacea*": OG0004010_tree.txt

```
(((M_flagellaris_scaffold-UCRN-2051700-Megaceros_tosanus:0.1636,A_agrestis_renamed_Aagr.utg000006l.109.1:0.18122)n2:0.13236,(((M_paleacea_Rhiz_final_MPA26200.1.p1:0.02207,M_polymorpha_renamed_Mapoly0061s0104.1:0.02056)n5:0.12966,(P_neesiana_scaffold-JHFI-2110874-Pellia_neesiana:0.18153,P_pinnata_scaffold-UUHD-2011087-Porella_pinnata:0.08704)n6:0.04165)n4:0.08695,(T_lepidozioides_scaffold-SKQD-2078261-Takakia_lepidozioides:0.12753,(((P_patens_renamed_P31_36430V3.2:0,P_patens_renamed_P31_36430V3.1:0,P_patens_renamed_P31_36430V3.3:0)n10:0.00014,((P_patens_renamed_P31_36430V3.6:0,P_patens_renamed_P31_36430V3.5:0)n12:0.01136,P_patens_renamed_P31_36430V3.4:0.00014)n11:0.01674)n9:0.04717,(P_patens_renamed_P32_4220V3.4:0.35518,((P_patens_renamed_P32_4220V3.3:0,P_patens_renamed_P32_4220V3.1:0)n15:0.00015,P_patens_renamed_P32_4220V3.2:0.0026)n14:0.02659)n13:0.00661)n8:0.13202)n7:0.05495)n3:0.05736)n1:0.0218,((C_braunii_renamed_GBG59259:0.24812,(S_muscicola_renamed_SM000125S26107:0.00237,(S_muscicola_renamed_SM000081S22650:0.04808,S_muscicola_renamed_SM000027S09670:0.02805)n19:0.02551)n18:0.27691)n17:0.05674,((S_moellendorffii_renamed_EFJ07625:0.00015,S_moellendorffii_renamed_EFJ11026:0.01122)n21:0.24257,(((A_trichopoda_renamed_ERN04082:0.2665,A_trichopoda_renamed_ERN13801:0.01487)n24:0.21368,((P_dactylifera_renamed_XP_008784176.1:0.12127,((Z_mays_renamed_A0A1D6N2R1:0.13432,Z_mays_renamed_K7V9X2:0.02836)n28:0.12638,(Oryza_sativa_renamed_LOC_Os07g17040.1:0.17549,(Oryza_sativa_renamed_LOC_Os07g16950.5:0,Oryza_sativa_renamed_LOC_Os07g16950.3:0,Oryza_sativa_renamed_LOC_Os07g16950.1:0,Oryza_sativa_renamed_LOC_Os07g16950.2:0,Oryza_sativa_renamed_LOC_Os07g16950.4:0)n30:0.060003)n29:0.006667)n27:0.03443)n26:0.07919,((((L_japonicus_renamed_Lj1g3v2626220.1:0,L_japonicus_renamed_Lj1g3v2626220.2:0)n34:0.22937,(M_truncatula_renamed_MTR_4079190:0.08343,(M_truncatula_renamed_MTR_1048860:0.06224,M_truncatula_renamed_MTR_2103560:0.00014)n36:0.10707)n35:0.05045)n33:0.04919,(L_angustifolius_renamed_OIW16684:0.03622,L_angustifolius_renamed_OIW02261:0.02122)n37:0.06036)n32:0.07871,(B_vulgaris_renamed_KMT07716:0.20454,A_thaliana_renamed_AT1G23280.1:0.35408)n38:0.02532)n31:0.04028)n25:0.18122)n23:0.10251,A_filiculoides_renamed_Azfi_s0062.g035176:0.2382)n22:0.03711)n20:0.07658)n16:0.0218)n0;
```
