## Supplementary material for "Transcriptional responses to arbuscular mycorrhizal symbiosis development are conserved in the early divergent *Marchantia paleacea*": OG0004011_tree.txt

```
((A_filiculoides_renamed_Azfi_s0064.g035548:0.59801,(C_braunii_renamed_GBG63477:0.87697,(S_muscicola_renamed_SM000105S13891:0.0357,(S_muscicola_renamed_SM000082S22814:0.02794,S_muscicola_renamed_SM000654S20149:0.04083)n4:0.01717)n3:0.69604)n2:0.1531)n1:0.054125,(((A_agrestis_renamed_Aagr.utg000006l.1086.1:0.26111,A_agrestis_renamed_Aagr.utg000116l.319.1:0.01739)n7:0.52239,((P_patens_renamed_P314_11490V3.2:0.00014,(P_patens_renamed_P314_11490V3.3:0.00014,(P_patens_renamed_P314_11490V3.4:0,P_patens_renamed_P314_11490V3.1:0,P_patens_renamed_P314_11490V3.5:0,P_patens_renamed_P314_11490V3.6:0)n11:0.00014)n10:0.00016)n9:0.56295,((P_pinnata_scaffold-UUHD-2149274-Porella_pinnata:0.11112,(P_neesiana_scaffold-JHFI-2000909-Pellia_neesiana:0.19035,((M_paleacea_Rhiz_final_MPA26342.1.p1:0,M_paleacea_Rhiz_final_MPA26342.2.p1:0)n16:0.00434,M_polymorpha_renamed_Mapoly0007s0084.1:0.02062)n15:0.13216)n14:0.04622)n13:0.15212,T_lepidozioides_scaffold-SKQD-2008962-Takakia_lepidozioides:0.53799)n12:0.11803)n8:0.06503)n6:0.07122,((P_abies_renamed_MA_10430338g0010:0.09418,P_abies_renamed_MA_10432741g0010:0.15777)n18:0.14964,((A_trichopoda_renamed_ERN08611:0.08852,(A_trichopoda_renamed_ERM95724:0.03088,A_trichopoda_renamed_ERM98970:0.02162)n21:0.00014)n20:0.27614,(((P_dactylifera_renamed_XP_008811544.1:0,P_dactylifera_renamed_XP_008811562.1:0,P_dactylifera_renamed_XP_008811584.1:0,P_dactylifera_renamed_XP_008811592.1:0)n24:0.24153,(Z_mays_renamed_B6TTX8:0.13837,((Oryza_sativa_renamed_LOC_Os09g36890.2:0,Oryza_sativa_renamed_LOC_Os09g36890.1:0)n27:0.00242,Oryza_sativa_renamed_LOC_Os11g05150.1:0.32836)n26:0.1205)n25:0.24596)n23:0.10144,(B_vulgaris_renamed_KMT06677:0.20245,(A_thaliana_renamed_AT5G02850.1:0.20382,((L_angustifolius_renamed_OIW09642:0.08069,((L_japonicus_renamed_Lj5g3v0614970.1:0,L_japonicus_renamed_Lj5g3v0614970.2:0,L_japonicus_renamed_Lj5g3v0614970.3:0,L_japonicus_renamed_Lj5g3v0614970.4:0)n33:0.0021,(L_japonicus_renamed_Lj4g3v1037670.1:0.00425,(L_japonicus_renamed_Lj3g3v1487120.1:0,L_japonicus_renamed_Lj3g3v1487120.2:0)n35:0.00014)n34:0.00013)n32:0.04758)n31:0.02458,(M_truncatula_renamed_MTR_6089780:0.08793,M_truncatula_renamed_MTR_8075790:0.055935)n36:0.006215)n30:0.02884)n29:0.07294)n28:0.17938)n22:0.17885)n19:0.1705)n17:0.23265)n5:0.054125)n0;
```
