## Supplementary material for "Transcriptional responses to arbuscular mycorrhizal symbiosis development are conserved in the early divergent *Marchantia paleacea*": OG0004012_tree.txt

```
((A_filiculoides_renamed_Azfi_s0065.g035809:0.45234,((((P_dactylifera_renamed_XP_008803073.1:0.01384,P_dactylifera_renamed_XP_008778413.1:0.06449)n5:0.08411,((Oryza_sativa_renamed_LOC_Os02g03280.2:0.00015,Oryza_sativa_renamed_LOC_Os02g03280.3:0.00014)n7:0.0595,(Z_mays_renamed_B4FSR2:0.2486,(Z_mays_renamed_C4J9Y5:0.05904,Z_mays_renamed_B8A075:0.048249)n9:0.0048249)n8:0.0005361)n6:0.02856)n4:0.13371,((B_vulgaris_renamed_KMT11815:0.18078,((((L_japonicus_renamed_Lj2g3v1989060.1:0.05137,L_japonicus_renamed_Lj2g3v1989060.2:0.00015)n15:0.05055,(M_truncatula_renamed_MTR_6083250:0.25659,(M_truncatula_renamed_MTR_5013340:0.06779,M_truncatula_renamed_MTR_5013340:0.00016)n17:0.06542)n16:0.12894)n14:0.03696,(L_angustifolius_renamed_OIV94630:0.03999,L_angustifolius_renamed_OIV92792:0.00593)n18:0.05962)n13:0.03121,(L_japonicus_renamed_Lj0g3v0072129.1:0.08292,(M_truncatula_renamed_MTR_4099430:0.50836,P_pinnata_scaffold-UUHD-2140237-Porella_pinnata:0.94672)n20:0.11934)n19:0.01326)n12:0.06934)n11:0.04492,(A_thaliana_renamed_AT4G17580.1:0.49587,((A_thaliana_renamed_AT5G47130.3:0.00016,(A_thaliana_renamed_AT5G47130.1:0.00014,A_thaliana_renamed_AT5G47130.2:0.00014)n24:0.00015)n23:0.59766,A_thaliana_renamed_AT5G47120.1:0.01133)n22:0.05546)n21:0.05421)n10:0.02272)n3:0.0496,(((A_agrestis_renamed_Aagr.utg000124l.154.1:0.38622,M_flagellaris_scaffold-UCRN-2051183-Megaceros_tosanus:0.18429)n27:0.07207,(T_lepidozioides_scaffold-SKQD-2011516-Takakia_lepidozioides:0.08977,(((P_patens_renamed_P31_12850V3.1:0,P_patens_renamed_P31_12850V3.2:0,P_patens_renamed_P31_12850V3.6:0)n31:0.00014,P_patens_renamed_P31_12850V3.3:0.00015)n30:0.00015,(P_patens_renamed_P31_12850V3.5:0.03597,P_patens_renamed_P31_12850V3.4:0.00014)n32:0.1639)n29:0.24198)n28:0.10297)n26:0.03826,((M_paleacea_Rhiz_final_MPA1415.1.p1:0.77645,C_braunii_renamed_GBG80382:0.37228)n34:0.15169,((S_moellendorffii_renamed_EFJ28820:0.00011,S_moellendorffii_renamed_EFJ17491:0.01143)n36:0.37418,(P_pinnata_scaffold-UUHD-2011881-Porella_pinnata:0.12405,(M_polymorpha_renamed_Mapoly0020s0020.1:0.01311,(M_paleacea_Rhiz_final_MPA18377.2.p1:0.00016,M_paleacea_Rhiz_final_MPA18377.1.p1:0.00014)n39:0.02358)n38:0.17763)n37:0.15702)n35:0.026757)n33:0.002973)n25:0.075159)n2:0.008351)n1:0.14357,(P_abies_renamed_MA_14497g0010:0.32091,(A_trichopoda_renamed_ERM95306:0.24654,A_trichopoda_renamed_ERN01164:0.143658)n41:0.015962)n40:0.07438)n0;
```
