## Supplementary material for "Transcriptional responses to arbuscular mycorrhizal symbiosis development are conserved in the early divergent *Marchantia paleacea*": OG0004013_tree.txt

```
(C_braunii_renamed_GBG83586:0.500905,((A_filiculoides_renamed_Azfi_s0065.g035951:0.18747,A_filiculoides_renamed_Azfi_s0557.g076876:0.39382)n2:0.44738,(((((P_patens_renamed_P320_8930V3.2:0,P_patens_renamed_P320_8930V3.1:0)n7:1.02617,((P_patens_renamed_P38_19750V3.2:0,P_patens_renamed_P38_19750V3.1:0)n9:0.11389,((P_patens_renamed_P324_13550V3.1:0,P_patens_renamed_P324_13550V3.2:0,P_patens_renamed_P324_13550V3.4:0,P_patens_renamed_P324_13550V3.5:0)n11:0.00014,P_patens_renamed_P324_13550V3.3:0.00014)n10:0.08723)n8:0.19797)n6:0.19516,T_lepidozioides_scaffold-SKQD-2078901-Takakia_lepidozioides:0.24293)n5:0.12258,(P_neesiana_scaffold-JHFI-2114073-Pellia_neesiana:0.58069,(P_pinnata_scaffold-UUHD-2150515-Porella_pinnata:0.27891,(M_polymorpha_renamed_Mapoly0095s0046.1:0.02997,(M_paleacea_Rhiz_final_MPA6426.2.p1:0.00016,M_paleacea_Rhiz_final_MPA6426.1.p1:0.01763)n15:0.01402)n14:0.19235)n13:0.02066)n12:0.16104)n4:0.17294,((P_abies_renamed_MA_10430477g0010:0.43907,((A_trichopoda_renamed_ERM95284:0.79887,A_trichopoda_renamed_ERN01095:0.383571)n19:0.042619,A_trichopoda_renamed_ERN12698:0.717714)n18:0.079746)n17:0.0796,(((P_dactylifera_renamed_XP_008786183.1:0.08833,P_dactylifera_renamed_XP_008794912.1:0.05256)n22:0.11953,((Oryza_sativa_renamed_LOC_Os04g46020.1:0.00016,Oryza_sativa_renamed_LOC_Os04g46020.2:0.05152)n24:0.17009,(Z_mays_renamed_A0A1D6JBJ0:0.06903,Z_mays_renamed_C0PFG1:0.10405)n25:0.14574)n23:0.38839)n21:0.12957,((A_thaliana_renamed_AT5G47140.1:0.21992,(A_thaliana_renamed_AT4G17570.2:0.00879,(A_thaliana_renamed_AT4G17570.3:0.00014,A_thaliana_renamed_AT4G17570.1:0.00014)n29:0.00016)n28:0.16552)n27:0.31772,(B_vulgaris_renamed_KMT11817:0.30073,(((L_angustifolius_renamed_OIV94087:0.09749,(L_angustifolius_renamed_OIW10339:0.07795,L_angustifolius_renamed_OIV93376:0.08828)n34:0.02382)n33:0.05556,(L_japonicus_renamed_Lj0g3v0224429.1:0.09252,M_truncatula_renamed_MTR_4099410:0.14207)n35:0.05067)n32:0.02353,((L_japonicus_renamed_Lj2g3v1989050.1:0.08615,(M_truncatula_renamed_MTR_5013370:0.00014,M_truncatula_renamed_MTR_5013370:0.01619)n38:0.12495)n37:0.02151,(L_angustifolius_renamed_OIV92793:0.08399,(L_angustifolius_renamed_OIW10856:0.12823,L_angustifolius_renamed_OIV94631:0.09703)n40:0.01375)n39:0.05244)n36:0.043)n31:0.12917)n30:0.05171)n26:0.1457)n20:0.07634)n16:0.20239)n3:0.06444)n1:0.500905)n0;
```
