## Supplementary material for "Transcriptional responses to arbuscular mycorrhizal symbiosis development are conserved in the early divergent *Marchantia paleacea*": OG0004014_tree.txt

```
(C_braunii_renamed_GBG67558:1.05759,(((((M_paleacea_Rhiz_final_MPA16118.1.p1:0.05792,M_polymorpha_renamed_Mapoly0002s0233.1:0.04006)n5:0.41304,(P_pinnata_scaffold-UUHD-2141701-Porella_pinnata:0.22322,(P_neesiana_scaffold-JHFI-2017484-Pellia_neesiana:0.00308,P_neesiana_scaffold-JHFI-2101094-Pellia_neesiana:0.09757)n7:0.27841)n6:0.08895)n4:0.23378,(((P_patens_renamed_P317_15270V3.3:0,P_patens_renamed_P317_15270V3.1:0)n10:0.00015,P_patens_renamed_P317_15270V3.2:0.00014)n9:0.51306,(T_lepidozioides_scaffold-SKQD-2010584-Takakia_lepidozioides:0.00015,T_lepidozioides_scaffold-SKQD-2010585-Takakia_lepidozioides:0.00014)n11:0.34423)n8:0.29793)n3:0.11212,(B_vulgaris_renamed_KMS94380:1.11567,(S_muscicola_renamed_SM000024S07735:0.00014,(S_muscicola_renamed_SM000100S09421:0.07607,S_muscicola_renamed_SM000102S09208:0.06828)n14:0.09461)n13:0.75804)n12:0.23942)n2:0.04856,(((M_flagellaris_scaffold-UCRN-2000557-Megaceros_tosanus:0.24679,A_agrestis_renamed_Aagr.utg000113l.201.1:0.3828)n17:0.1393,(P_pinnata_scaffold-UUHD-2130254-Porella_pinnata:1.27616,(S_moellendorffii_renamed_EFJ08038:0.00437,S_moellendorffii_renamed_EFJ16131:0.0448)n19:0.50757)n18:0.13661)n16:0.04972,((A_filiculoides_renamed_Azfi_s0065.g036011:0.48359,P_abies_renamed_MA_128961g0010:0.80175)n21:0.23363,(A_trichopoda_renamed_ERM98698:0.43844,((((A_thaliana_renamed_AT5G51130.1:0.00014,A_thaliana_renamed_AT5G51130.2:0.02558)n26:0.32627,B_vulgaris_renamed_KMT03146:0.50419)n25:0.07528,((L_japonicus_renamed_Lj4g3v3059260.1:0.14791,M_truncatula_renamed_MTR_8102950:0.13616)n28:0.04905,((L_angustifolius_renamed_OIV95856:0.4367,(L_angustifolius_renamed_OIW08920:0.40148,L_angustifolius_renamed_OIV95857:0.36332)n31:0.38311)n30:0.16865,L_angustifolius_renamed_OIW09998:0.095868)n29:0.010652)n27:0.16377)n24:0.22443,(((P_dactylifera_renamed_XP_026661369.1:0,P_dactylifera_renamed_XP_026661370.1:0,P_dactylifera_renamed_XP_026661371.1:0)n34:0.07669,(P_dactylifera_renamed_XP_026663670.1:0.00014,(P_dactylifera_renamed_XP_008801466.1:0.00324,(P_dactylifera_renamed_XP_017700299.1:0,P_dactylifera_renamed_XP_008801462.1:0,P_dactylifera_renamed_XP_008801464.1:0,P_dactylifera_renamed_XP_026663669.1:0,P_dactylifera_renamed_XP_008801465.1:0)n37:0.00014)n36:0.00014)n35:0.07925)n33:0.1709,(Oryza_sativa_renamed_LOC_Os08g42760.1:0.11978,Z_mays_renamed_K7U7F6:0.16507)n38:0.30947)n32:0.19901)n23:0.13068)n22:0.14548)n20:0.152307)n15:0.016923)n1:0.044748)n0;
```
