## Supplementary material for "Transcriptional responses to arbuscular mycorrhizal symbiosis development are conserved in the early divergent *Marchantia paleacea*": OG0004015_tree.txt

```
(((((M_paleacea_Rhiz_final_MPA29236.1.p1:0.02045,M_polymorpha_renamed_Mapoly0045s0147.1:0.05118)n4:0.06869,(P_neesiana_scaffold-JHFI-2018806-Pellia_neesiana:0.03131,P_pinnata_scaffold-UUHD-2131421-Porella_pinnata:0.05828)n5:0.03646)n3:0.09239,((S_moellendorffii_renamed_EFJ34914:0.01209,S_moellendorffii_renamed_EFJ10077:0.00014)n7:0.16399,((C_braunii_renamed_GBG92298:0.28192,C_braunii_renamed_GBG93210:0.16926)n9:0.57168,(S_muscicola_renamed_SM000200S05817:0.29433,S_muscicola_renamed_SM000052S17772:0.960894)n10:0.106766)n8:0.84318)n6:0.14982)n2:0.03594,((A_agrestis_renamed_Aagr.utg000050l.407.1:0.13304,(M_flagellaris_scaffold-UCRN-2007652-Megaceros_tosanus:0.00015,M_flagellaris_scaffold-UCRN-2007653-Megaceros_tosanus:0.02167)n13:0.17506)n12:0.18024,((P_patens_renamed_P311_19580V3.2:0,P_patens_renamed_P311_19580V3.3:0,P_patens_renamed_P311_19580V3.1:0)n15:0.19733,T_lepidozioides_scaffold-SKQD-2077782-Takakia_lepidozioides:0.10976)n14:0.06718)n11:0.04772)n1:0.041805,(A_filiculoides_renamed_Azfi_s0077.g038006:0.29422,(P_abies_renamed_MA_140428g0010:0.22197,(A_trichopoda_renamed_ERN17971:0.15241,((((A_thaliana_renamed_AT4G32272.2:0.00014,A_thaliana_renamed_AT4G32272.1:0.00014)n22:0.19105,((B_vulgaris_renamed_KMS95054:0.03331,B_vulgaris_renamed_KMS97663:0.15602)n24:0.1088,((L_angustifolius_renamed_OIW16993:0.10854,(M_truncatula_renamed_MTR_1012590:0.00355,M_truncatula_renamed_MTR_1012590:0.00614)n27:0.07205)n26:0.0088,((L_japonicus_renamed_Lj0g3v0127809.1:0.00016,L_japonicus_renamed_Lj0g3v0256209.1:0.00014)n29:0.17492,L_japonicus_renamed_Lj5g3v0529470.1:0.051669)n28:0.005741)n25:0.0426)n23:0.03699)n21:0.05307,(P_dactylifera_renamed_XP_008795867.1:0.00582,P_dactylifera_renamed_XP_008795868.1:0.00014)n30:0.51695)n20:0.0185,((B_vulgaris_renamed_KMT02805:0.2246,(A_thaliana_renamed_AT2G14695.1:0.34702,(L_angustifolius_renamed_OIV98255:0.49093,(M_truncatula_renamed_MTR_2085160:0.00014,M_truncatula_renamed_MTR_2085160:0.00014)n35:0.2744)n34:0.09232)n33:0.08053)n32:0.07933,(((Oryza_sativa_renamed_LOC_Os02g40030.1:0.00015,Oryza_sativa_renamed_LOC_Os02g40030.2:0.025)n38:0.01956,(Z_mays_renamed_A0A1D6HD28:0.02348,Z_mays_renamed_K7U1T7:0.01533)n39:0.02025)n37:0.21827,(P_dactylifera_renamed_XP_008785782.1:0.06261,(P_dactylifera_renamed_XP_008793950.1:0.00014,P_dactylifera_renamed_XP_026661635.1:0.00014)n41:0.0438)n40:0.07916)n36:0.042966)n31:0.004774)n19:0.036801)n18:0.004089)n17:0.08529)n16:0.041805)n0;
```
