## Supplementary material for "Transcriptional responses to arbuscular mycorrhizal symbiosis development are conserved in the early divergent *Marchantia paleacea*": OG0004016_tree.txt

```
(((S_muscicola_renamed_SM000050S17017:0.07928,(S_muscicola_renamed_SM000073S21430:0.05186,S_muscicola_renamed_SM000113S24029:0.05821)n3:0.0001)n2:1.0339,((((M_paleacea_Rhiz_final_MPA22789.1.p1:0.07322,M_polymorpha_renamed_Mapoly0036s0055.1:0.09123)n7:0.3934,(((P_neesiana_scaffold-JHFI-2102692-Pellia_neesiana:0.11754,P_neesiana_scaffold-JHFI-2110898-Pellia_neesiana:0.11712)n10:0.08221,(P_neesiana_scaffold-JHFI-2110538-Pellia_neesiana:0.12915,(P_neesiana_scaffold-JHFI-2013846-Pellia_neesiana:0.07109,(P_neesiana_scaffold-JHFI-2013845-Pellia_neesiana:0.00014,P_neesiana_scaffold-JHFI-2013847-Pellia_neesiana:0.09033)n13:0.09342)n12:0.13907)n11:0.06399)n9:0.25915,(P_pinnata_scaffold-UUHD-2145411-Porella_pinnata:0.11788,P_pinnata_scaffold-UUHD-2148380-Porella_pinnata:0.178038)n14:0.019782)n8:0.03936)n6:0.26836,((S_moellendorffii_renamed_EFJ23510:0.0044,S_moellendorffii_renamed_EFJ34819:0.00165)n16:1.06117,((A_filiculoides_renamed_Azfi_s0084.g039007:0.76138,(P_abies_renamed_MA_10427446g0010:0.35314,(A_trichopoda_renamed_ERN01238:0.3105,(((((M_truncatula_renamed_MTR_1026035:0.00015,M_truncatula_renamed_MTR_0381s0010:0.00014)n25:0.15518,(L_japonicus_renamed_Lj2g3v1575320.1:0.00015,L_japonicus_renamed_Lj2g3v1575330.1:0.00015)n26:0.06669)n24:0.02401,L_angustifolius_renamed_OIW01915:0.10605)n23:0.20993,(A_thaliana_renamed_AT2G15820.1:0.37581,B_vulgaris_renamed_KMT00559:0.43717)n27:0.04175)n22:0.09659,(P_dactylifera_renamed_XP_008802954.2:0.18607,(Oryza_sativa_renamed_LOC_Os02g47360.1:0.12195,Z_mays_renamed_A0A1D6HH84:0.13773)n29:0.30207)n28:0.12451)n21:0.07069)n20:0.31491)n19:0.47752)n18:0.12761,((M_flagellaris_scaffold-UCRN-2053366-Megaceros_tosanus:0.36767,A_agrestis_renamed_Aagr.utg000018l.570.1:0.24014)n31:0.49156,(M_flagellaris_scaffold-UCRN-2053029-Megaceros_tosanus:0.32722,(A_agrestis_renamed_Aagr.utg000006l.316.2:0.00014,A_agrestis_renamed_Aagr.utg000006l.316.1:0.00014)n33:0.34284)n32:0.607923)n30:0.067547)n17:0.08592)n15:0.03098)n5:0.0636,(P_dactylifera_renamed_XP_026665263.1:1.60914,(C_braunii_renamed_GBG71507:0.53214,C_braunii_renamed_GBG75071:0.80306)n35:0.81487)n34:0.091179)n4:0.010131)n1:0.15217,((((P_patens_renamed_P325_10050V3.1:0,P_patens_renamed_P325_10050V3.3:0)n39:0.00014,P_patens_renamed_P325_10050V3.2:0.00016)n38:0.18331,(P_patens_renamed_P316_23700V3.2:0.00014,(P_patens_renamed_P316_23700V3.3:0,P_patens_renamed_P316_23700V3.1:0)n41:0.00014)n40:0.18078)n37:0.30258,(T_lepidozioides_scaffold-SKQD-2065182-Takakia_lepidozioides:0.20208,T_lepidozioides_scaffold-SKQD-2075366-Takakia_lepidozioides:0.066483)n42:0.007387)n36:0.05853)n0;
```
