## Supplementary material for "Transcriptional responses to arbuscular mycorrhizal symbiosis development are conserved in the early divergent *Marchantia paleacea*": OG0004017_tree.txt

```
(((M_flagellaris_scaffold-UCRN-2002589-Megaceros_tosanus:0.2844,(((A_agrestis_renamed_Aagr.utg000013l.178.5:0.00016,A_agrestis_renamed_Aagr.utg000013l.178.3:0.00588)n5:0.00189,(A_agrestis_renamed_Aagr.utg000013l.178.4:0.00077,A_agrestis_renamed_Aagr.utg000013l.178.1:0.00589)n6:0.00021)n4:0.00022,A_agrestis_renamed_Aagr.utg000013l.178.2:0.00016)n3:0.52067)n2:0.30005,A_filiculoides_renamed_Azfi_s0090.g042799:0.65253)n1:0.032635,((((((P_patens_renamed_P36_6440V3.8:0,P_patens_renamed_P36_6440V3.4:0)n12:0.00014,((P_patens_renamed_P36_6440V3.3:0,P_patens_renamed_P36_6440V3.7:0)n14:0.00014,P_patens_renamed_P36_6440V3.6:0.00934)n13:0.00015)n11:0.00016,(P_patens_renamed_P36_6440V3.2:0.00014,(P_patens_renamed_P36_6440V3.1:0,P_patens_renamed_P36_6440V3.5:0)n16:0.00014)n15:0.00014)n10:0.47455,((((P_abies_renamed_MA_10425879g0010:0.28121,(P_abies_renamed_MA_11362g0010:0.09094,P_abies_renamed_MA_158438g0010:0.16285)n21:0.06586)n20:0.6426,((A_trichopoda_renamed_ERN16061:0.37784,(P_dactylifera_renamed_XP_026662541.1:0.17931,((Z_mays_renamed_A0A1D6QD56:0.05702,Z_mays_renamed_A0A1D6QD57:0.00014)n26:0.10104,(Oryza_sativa_renamed_LOC_Os02g54280.1:0.21288,Oryza_sativa_renamed_LOC_Os02g54290.1:0.145566)n27:0.016174)n25:0.03964)n24:0.10096)n23:0.04915,(A_thaliana_renamed_AT3G18730.1:0.44108,(B_vulgaris_renamed_KMT09207:0.44215,((L_japonicus_renamed_Lj1g3v1290390.1:0,L_japonicus_renamed_Lj4g3v2754240.1:0)n31:0.16681,(M_truncatula_renamed_MTR_8093100:0.13897,(L_angustifolius_renamed_OIW18175:0.07862,L_angustifolius_renamed_OIW17825:0.06747)n33:0.07047)n32:0.02901)n30:0.21452)n29:0.04278)n28:0.06999)n22:0.2899)n19:0.12033,((S_muscicola_renamed_SM000147S01132:0.02747,(S_muscicola_renamed_SM000033S12420:0.09547,S_muscicola_renamed_SM000038S14386:0.02969)n36:0.04248)n35:1.36691,(C_braunii_renamed_GBG66438:1.01411,C_braunii_renamed_GBG83045:0.91681)n37:0.64254)n34:0.15359)n18:0.0931,(C_braunii_renamed_GBG83048:0.00014,C_braunii_renamed_GBG83047:0.00014)n38:0.705195)n17:0.078355)n9:0.1643,(S_moellendorffii_renamed_EFJ10404:0.01423,S_moellendorffii_renamed_EFJ19708:0.01381)n39:0.80025)n8:0.0587,(M_polymorpha_renamed_Mapoly0047s0105.1:0.00954,((M_paleacea_Rhiz_final_MPA24547.1.p1:0.00014,M_paleacea_Rhiz_final_MPA24547.2.p1:0.00015)n42:0.04556,M_paleacea_Rhiz_final_MPA24545.1.p1:0.007875)n41:0.000875)n40:0.05304)n7:0.032635)n0;
```
