## Supplementary material for "Transcriptional responses to arbuscular mycorrhizal symbiosis development are conserved in the early divergent *Marchantia paleacea*": OG0004018_tree.txt

```
((((((S_muscicola_renamed_SM000039S14546:0.04657,(S_muscicola_renamed_SM000049S16732:0.01986,S_muscicola_renamed_SM000136S00188:0.02725)n6:0.04399)n5:0.56133,(S_moellendorffii_renamed_EFJ37947:0.00181,S_moellendorffii_renamed_EFJ31911:0.00014)n7:0.26537)n4:0.05872,(((M_paleacea_Rhiz_final_MPA2589.1.p1:0.66738,P_pinnata_scaffold-UUHD-2138652-Porella_pinnata:0.87841)n10:0.43234,(T_lepidozioides_scaffold-SKQD-2008889-Takakia_lepidozioides:0.27912,((P_patens_renamed_P326_8560V3.1:0,P_patens_renamed_P326_8560V3.3:0)n13:0.00014,P_patens_renamed_P326_8560V3.2:0.00014)n12:0.33272)n11:0.07521)n9:0.08473,(P_pinnata_scaffold-UUHD-2018195-Porella_pinnata:0.11614,(((M_paleacea_Rhiz_final_MPA14455.1.p1:0,M_paleacea_Rhiz_final_MPA14455.2.p1:0)n17:0.07104,M_polymorpha_renamed_Mapoly0015s0182.1:0.01434)n16:0.13682,(P_neesiana_scaffold-JHFI-2012147-Pellia_neesiana:0.12584,P_neesiana_scaffold-JHFI-2109027-Pellia_neesiana:0.126081)n18:0.014009)n15:0.02929)n14:0.28602)n8:0.03178)n3:0.03003,((M_flagellaris_scaffold-UCRN-2011389-Megaceros_tosanus:0.1835,A_agrestis_renamed_Aagr.utg000001l.123.1:0.19427)n20:0.63834,(A_agrestis_renamed_Aagr.utg000044l.40.1:0.17383,(M_flagellaris_scaffold-UCRN-2004348-Megaceros_tosanus:0.00259,M_flagellaris_scaffold-UCRN-2004349-Megaceros_tosanus:0.00014)n22:0.32769)n21:0.03641)n19:0.16749)n2:0.06125,(A_filiculoides_renamed_Azfi_s0092.g043012:0.34947,C_braunii_renamed_GBG65097:0.6429)n23:0.0812)n1:0.10983,(P_abies_renamed_MA_10426167g0010:0.30552,((P_dactylifera_renamed_XP_026658624.1:0.11383,(Oryza_sativa_renamed_LOC_Os01g65230.1:0.04562,Z_mays_renamed_A0A1D6N620:0.12113)n27:0.10938)n26:0.02862,(A_trichopoda_renamed_ERM96361:0.40226,(B_vulgaris_renamed_KMS95527:0.10685,((A_thaliana_renamed_AT3G10540.1:0.03314,(A_thaliana_renamed_AT5G04510.1:0.00092,(A_thaliana_renamed_AT5G04510.3:0.05409,A_thaliana_renamed_AT5G04510.2:0.02925)n33:0.00025)n32:0.04004)n31:0.08453,(((L_japonicus_renamed_Lj5g3v1701510.1:0.00015,L_japonicus_renamed_Lj5g3v1701510.2:0.00014)n36:0.0192,(M_truncatula_renamed_MTR_1090917:0.00014,(M_truncatula_renamed_MTR_1090917:0.00016,(M_truncatula_renamed_MTR_1090917:0.00014,M_truncatula_renamed_MTR_1090917:0.00014)n39:0.00015)n38:0.00015)n37:0.03877)n35:0.01006,(L_angustifolius_renamed_OIW01501:0.06026,(L_angustifolius_renamed_OIW01715:0.08185,(L_angustifolius_renamed_OIW13206:0.01383,L_angustifolius_renamed_OIW01714:0.12871)n42:0.01177)n41:0.034893)n40:0.003877)n34:0.01601)n30:0.0236)n29:0.07889)n28:0.03819)n25:0.15524)n24:0.10983)n0;
```
