## Supplementary material for "Transcriptional responses to arbuscular mycorrhizal symbiosis development are conserved in the early divergent *Marchantia paleacea*": OG0004019_tree.txt

```
((((S_moellendorffii_renamed_EFJ24993:0.01357,S_moellendorffii_renamed_EFJ15355:0.00221)n3:0.31233,(M_flagellaris_scaffold-UCRN-2054280-Megaceros_tosanus:0.15749,A_agrestis_renamed_Aagr.utg000022l.63.1:0.15757)n4:0.18036)n2:0.02964,(((Z_mays_renamed_A0A1D6H2Q5:0.20468,C_braunii_renamed_GBG71097:0.67889)n7:0.04378,(C_braunii_renamed_GBG71096:0.19891,Z_mays_renamed_A0A1D6NAI2:0.530586)n8:0.058954)n6:0.035217,(((P_patens_renamed_P313_4500V3.5:0.00014,(P_patens_renamed_P313_4500V3.2:0,P_patens_renamed_P313_4500V3.4:0,P_patens_renamed_P313_4500V3.3:0,P_patens_renamed_P313_4500V3.1:0)n12:0.00015)n11:0.18118,(P_neesiana_scaffold-JHFI-2106303-Pellia_neesiana:0.19376,((M_paleacea_Rhiz_final_MPA14194.2.p1:0.02323,M_polymorpha_renamed_Mapoly0006s0290.1:0.01465)n15:0.13127,(P_pinnata_scaffold-UUHD-2126375-Porella_pinnata:0.02466,(P_pinnata_scaffold-UUHD-2139977-Porella_pinnata:0.04161,P_pinnata_scaffold-UUHD-2138054-Porella_pinnata:0.118485)n17:0.0118485)n16:0.0013165)n14:0.00567)n13:0.02081)n10:0.03527,(A_filiculoides_renamed_Azfi_s0093.g043252:0.25145,(P_abies_renamed_MA_80165g0010:0.20001,((B_vulgaris_renamed_KMT05520:0.20317,(((A_thaliana_renamed_AT2G27120.3:0.00014,(A_thaliana_renamed_AT2G27120.2:0.00014,A_thaliana_renamed_AT2G27120.1:0.00014)n25:0.00576)n24:0.10953,(A_thaliana_renamed_AT1G08260.1:0.00015,A_thaliana_renamed_AT1G08260.2:0.02498)n26:0.05206)n23:0.20618,((L_japonicus_renamed_Lj3g3v2995970.1:0.00015,L_japonicus_renamed_Lj3g3v2995970.2:0.00098)n28:0.05492,(M_truncatula_renamed_MTR_4054980:0.07294,L_angustifolius_renamed_OIW05857:0.08736)n29:0.01148)n27:0.08445)n22:0.02556)n21:0.05094,((A_trichopoda_renamed_ERN13124:0.13587,Z_mays_renamed_A0A1D6MVL6:0.88659)n31:0.04854,(A_trichopoda_renamed_ERN13125:0.21178,(Oryza_sativa_renamed_LOC_Os02g30800.1:0.06348,(Z_mays_renamed_A0A1D6H8Z3:0.05025,((P_dactylifera_renamed_XP_026665329.1:0.00172,(P_dactylifera_renamed_XP_026665328.1:0.00916,(P_dactylifera_renamed_XP_026665326.1:0.00014,P_dactylifera_renamed_XP_026665327.1:0.00014)n38:0.00014)n37:0.00014)n36:0.11229,P_dactylifera_renamed_XP_026656940.1:0.279567)n35:0.031063)n34:0.01581)n33:0.120042)n32:0.013338)n30:0.041184)n20:0.004576)n19:0.04404)n18:0.05673)n9:0.027585)n5:0.003065)n1:0.03115,(S_muscicola_renamed_SM000159S01786:0.00976,(S_muscicola_renamed_SM000001S04591:0.01374,S_muscicola_renamed_SM000372S13687:0.02013)n40:0.00509)n39:0.24634)n0;
```
