## Supplementary material for "Transcriptional responses to arbuscular mycorrhizal symbiosis development are conserved in the early divergent *Marchantia paleacea*": OG0004020_tree.txt

```
((((S_moellendorffii_renamed_EFJ14677:0.0258,S_moellendorffii_renamed_EFJ26339:0.01864)n3:0.6296,(A_filiculoides_renamed_Azfi_s0093.g043267:1.02794,(C_braunii_renamed_GBG93044:1.07657,(((A_trichopoda_renamed_ERN11594:0.61357,P_abies_renamed_MA_45497g0020:0.56086)n8:0.14266,((B_vulgaris_renamed_KMT15327:0.54446,(A_thaliana_renamed_AT3G57990.1:0.30817,(M_truncatula_renamed_MTR_1053910:0.16844,(L_japonicus_renamed_Lj5g3v0920980.1:0.19018,(L_angustifolius_renamed_OIW10479:0.0889,(L_angustifolius_renamed_OIV94570:0.14842,L_angustifolius_renamed_OIV93141:0.13441)n15:0.02884)n14:0.19057)n13:0.04054)n12:0.21989)n11:0.1158)n10:0.15414,((P_dactylifera_renamed_XP_008799177.1:0.09993,P_dactylifera_renamed_XP_008812298.1:0.12029)n17:0.12442,((Oryza_sativa_renamed_LOC_Os08g39990.1:0.15901,Z_mays_renamed_K7U8B0:0.25218)n19:0.12502,((Z_mays_renamed_B6TYL8:0.06263,(Z_mays_renamed_B4FHB7:0.02354,(Z_mays_renamed_A0A1D6N9G9:0.04623,Z_mays_renamed_A0A1D6P003:0.00827)n23:0.04004)n22:0.06151)n21:0.13167,(Oryza_sativa_renamed_LOC_Os04g48600.1:1.32433,Oryza_sativa_renamed_LOC_Os09g31458.1:0.075906)n24:0.008434)n20:0.13318)n18:0.49013)n16:0.17115)n9:0.1489)n7:0.10383,((P_dactylifera_renamed_XP_008786373.1:0.64878,(A_trichopoda_renamed_ERN09261:0.00015,(A_trichopoda_renamed_ERM93785:0.14181,A_trichopoda_renamed_ERN04016:0.10044)n28:0.09887)n27:0.48375)n26:0.28984,Oryza_sativa_renamed_LOC_Os09g10690.1:1.12955)n25:0.125505)n6:0.10985)n5:0.10145)n4:0.18152)n2:0.19273,((M_paleacea_Rhiz_final_MPA17821.1.p1:0.01848,M_polymorpha_renamed_Mapoly0061s0112.1:0.03499)n30:0.37036,(P_neesiana_scaffold-JHFI-2016425-Pellia_neesiana:0.413,(P_pinnata_scaffold-UUHD-2004256-Porella_pinnata:0,P_pinnata_scaffold-UUHD-2004257-Porella_pinnata:0)n32:0.21819)n31:0.17281)n29:0.28343)n1:0.01368,(A_agrestis_renamed_Aagr.utg000119l.159.1:0.83447,(((P_patens_renamed_P34_23000V3.1:0,P_patens_renamed_P34_23000V3.2:0)n36:0.19349,(P_patens_renamed_P326_2720V3.3:0,P_patens_renamed_P326_2720V3.6:0,P_patens_renamed_P326_2720V3.5:0,P_patens_renamed_P326_2720V3.4:0,P_patens_renamed_P326_2720V3.2:0,P_patens_renamed_P326_2720V3.1:0)n37:0.14597)n35:0.57237,(T_lepidozioides_scaffold-SKQD-2079560-Takakia_lepidozioides:0.23692,T_lepidozioides_scaffold-SKQD-2080128-Takakia_lepidozioides:0.2777)n38:0.10702)n34:0.09466)n33:0.01368)n0;
```
