## Supplementary material for "Transcriptional responses to arbuscular mycorrhizal symbiosis development are conserved in the early divergent *Marchantia paleacea*": OG0004021_tree.txt

```
((A_filiculoides_renamed_Azfi_s0098.g043934:0.27542,(((B_vulgaris_renamed_KMT02626:0.22696,(A_thaliana_renamed_AT1G79610.1:0.1073,A_thaliana_renamed_AT1G54370.1:0.16749)n5:0.0397)n4:0.02006,(L_angustifolius_renamed_OIV91890:0.08729,((L_japonicus_renamed_Lj4g3v0073550.1:0,L_japonicus_renamed_Lj6g3v1693580.1:0)n8:0.04024,M_truncatula_renamed_MTR_2028230:0.05782)n7:0.01064)n6:0.10074)n3:0.02025,(((Oryza_sativa_renamed_LOC_Os09g30446.1:0.1002,Z_mays_renamed_A0A1D6I6S4:0.4715)n11:0.27782,(Z_mays_renamed_B6U8F1:0.02915,(Oryza_sativa_renamed_LOC_Os09g11450.1:0.01634,Oryza_sativa_renamed_LOC_Os09g11450.2:0.00163)n13:0.06594)n12:0.092457)n10:0.010273,(A_trichopoda_renamed_ERM94736:0.15106,(A_trichopoda_renamed_ERM94737:0.12301,((P_dactylifera_renamed_XP_008811144.1:0.10594,(P_dactylifera_renamed_XP_008811204.1:0.00014,P_dactylifera_renamed_XP_026666326.1:0.00016)n18:0.07557)n17:0.08656,P_dactylifera_renamed_XP_008798740.1:0.051228)n16:0.005692)n15:0.01647)n14:0.00183)n9:0.0244)n2:0.00811)n1:0.036075,(((P_neesiana_scaffold-JHFI-2011445-Pellia_neesiana:0.07828,P_pinnata_scaffold-UUHD-2150693-Porella_pinnata:0.1351)n21:0.10386,(((A_agrestis_renamed_Aagr.utg000024l.359.1:0.22182,(M_flagellaris_scaffold-UCRN-2007604-Megaceros_tosanus:0.00015,M_flagellaris_scaffold-UCRN-2007605-Megaceros_tosanus:0.00014)n25:0.15386)n24:0.1131,(P_patens_renamed_P39_15590V3.2:0.04767,(P_patens_renamed_P39_15590V3.1:0.0119,P_patens_renamed_P39_15590V3.3:0.00014)n27:0.01466)n26:0.40579)n23:0.0424,(((S_moellendorffii_renamed_EFJ38384:0.05385,S_moellendorffii_renamed_EFJ31768:0.02906)n30:0.38126,(T_lepidozioides_scaffold-SKQD-2012516-Takakia_lepidozioides:0.04369,(P_patens_renamed_P313_14340V3.1:0.02769,P_patens_renamed_P313_14340V3.3:0.00014)n32:0.18147)n31:0.10109)n29:0.01894,((C_braunii_renamed_GBG92242:0.5783,(A_agrestis_renamed_Aagr.utg000077l.443.1:0.11009,((S_moellendorffii_renamed_EFJ17968:0.01085,S_moellendorffii_renamed_EFJ36674:0.00016)n37:0.39568,(P_patens_renamed_P37_5310V3.1:0.51818,(M_paleacea_Rhiz_final_MPA13868.1.p1:0.08798,M_polymorpha_renamed_Mapoly0058s0105.1:0.01708)n39:0.24082)n38:0.06459)n36:0.03953)n35:0.19624)n34:0.49918,(M_paleacea_Rhiz_final_MPA20371.2.p1:0.05572,M_polymorpha_renamed_Mapoly0001s0256.1:0.01007)n40:0.112986)n33:0.0112986)n28:0.00112986)n22:0.00012554)n20:0.12296,(S_muscicola_renamed_SM000155S01654:0.01012,(S_muscicola_renamed_SM000090S24295:0.0251,S_muscicola_renamed_SM000058S18532:0.00663)n42:0.00602)n41:0.39511)n19:0.05427)n0;
```
