## Supplementary material for "Transcriptional responses to arbuscular mycorrhizal symbiosis development are conserved in the early divergent *Marchantia paleacea*": OG0004022_tree.txt

```
(((C_braunii_renamed_GBG66437:0.55406,(S_muscicola_renamed_SM000053S17438:0.02422,(S_muscicola_renamed_SM000091S24624:0.0511,S_muscicola_renamed_SM000160S02531:0.06086)n4:0.02202)n3:0.38737)n2:0.20016,(((T_lepidozioides_scaffold-SKQD-2004613-Takakia_lepidozioides:0,T_lepidozioides_scaffold-SKQD-2004614-Takakia_lepidozioides:0)n7:0.18899,(((P_patens_renamed_P327_4310V3.4:0.00016,P_patens_renamed_P327_4310V3.3:0.03645)n10:0.00027,(P_patens_renamed_P327_4310V3.1:0,P_patens_renamed_P327_4310V3.5:0,P_patens_renamed_P327_4310V3.2:0)n11:0.00014)n9:0.0014,P_patens_renamed_P327_4310V3.6:0.00016)n8:0.24068)n6:0.07775,((M_polymorpha_renamed_Mapoly0021s0079.1:0.03553,(M_paleacea_Rhiz_final_MPA16592.1.p1:0.00014,(M_paleacea_Rhiz_final_MPA16591.1.p1:0.00015,(M_paleacea_Rhiz_final_MPA16591.2.p1:0,M_paleacea_Rhiz_final_MPA16591.3.p1:0)n16:0.00014)n15:0.00015)n14:0.02458)n13:0.23708,((P_pinnata_scaffold-UUHD-2139379-Porella_pinnata:0.19034,P_neesiana_scaffold-JHFI-2016306-Pellia_neesiana:0.12639)n18:0.0346,(P_pinnata_scaffold-UUHD-2146512-Porella_pinnata:0.14303,P_neesiana_scaffold-JHFI-2007203-Pellia_neesiana:0.091674)n19:0.010186)n17:0.0422)n12:0.19744)n5:0.05138)n1:0.03039,((S_moellendorffii_renamed_EFJ24208:0.00346,S_moellendorffii_renamed_EFJ35274:0.01116)n21:0.5237,(((M_flagellaris_scaffold-UCRN-2011087-Megaceros_tosanus:0,M_flagellaris_scaffold-UCRN-2011088-Megaceros_tosanus:0)n24:0.25233,A_agrestis_renamed_Aagr.utg000003l.430.1:0.1779)n23:0.25895,((A_filiculoides_renamed_Azfi_s0098.g043959:0.00901,A_filiculoides_renamed_Azfi_s0734.g084227:0.00014)n26:0.55681,(P_abies_renamed_MA_58673g0010:0.23712,(A_trichopoda_renamed_ERN17884:0.3105,(((P_dactylifera_renamed_XP_008777341.1:0.00016,P_dactylifera_renamed_XP_008777343.1:0.00014)n31:0.13271,(Z_mays_renamed_B8A1T6:0.14318,(Oryza_sativa_renamed_LOC_Os07g42632.3:0.00014,(Oryza_sativa_renamed_LOC_Os07g42632.2:0,Oryza_sativa_renamed_LOC_Os07g42632.1:0)n34:0.00014)n33:0.10575)n32:0.22449)n30:0.12316,(B_vulgaris_renamed_KMT08908:0.25796,((A_thaliana_renamed_AT1G69190.1:0.1626,(A_thaliana_renamed_AT4G30000.1:0.00016,A_thaliana_renamed_AT4G30000.2:0.0201)n38:0.08234)n37:0.22228,((L_angustifolius_renamed_OIW16794:0.03744,L_angustifolius_renamed_OIW02189:0.04618)n40:0.01977,(L_japonicus_renamed_Lj2g3v1242240.1:0.07219,M_truncatula_renamed_MTR_5044980:0.08238)n41:0.03394)n39:0.13453)n36:0.02269)n35:0.03931)n29:0.05233)n28:0.09084)n27:0.18899)n25:0.11195)n22:0.04859)n20:0.03039)n0;
```
