## Supplementary material for "Transcriptional responses to arbuscular mycorrhizal symbiosis development are conserved in the early divergent *Marchantia paleacea*": OG0004023_tree.txt

```
(((((T_lepidozioides_scaffold-SKQD-2000456-Takakia_lepidozioides:0.00024,T_lepidozioides_scaffold-SKQD-2077493-Takakia_lepidozioides:0.0085)n4:0.23369,(P_patens_renamed_P39_24800V3.1:0.01079,((P_patens_renamed_P39_24800V3.10:0,P_patens_renamed_P39_24800V3.2:0,P_patens_renamed_P39_24800V3.11:0,P_patens_renamed_P39_24800V3.7:0,P_patens_renamed_P39_24800V3.3:0,P_patens_renamed_P39_24800V3.5:0,P_patens_renamed_P39_24800V3.6:0)n7:0.00014,((P_patens_renamed_P39_24800V3.9:0,P_patens_renamed_P39_24800V3.13:0,P_patens_renamed_P39_24800V3.8:0,P_patens_renamed_P39_24800V3.4:0,P_patens_renamed_P39_24800V3.12:0)n9:0.00014,P_patens_renamed_P39_24800V3.14:0.00016)n8:0.00014)n6:0.00462)n5:0.41645)n3:0.09915,(((C_braunii_renamed_GBG81511:0.66998,(S_muscicola_renamed_SM000003S11007:0.0753,(S_muscicola_renamed_SM000002S05584:0.05509,S_muscicola_renamed_SM000275S10314:0.03217)n14:0.01879)n13:0.58611)n12:0.1804,P_neesiana_scaffold-JHFI-2105322-Pellia_neesiana:0.27943)n11:0.04336,(((P_neesiana_scaffold-JHFI-2004657-Pellia_neesiana:0,P_neesiana_scaffold-JHFI-2004658-Pellia_neesiana:0)n17:0.12694,P_pinnata_scaffold-UUHD-2017168-Porella_pinnata:0.18008)n16:0.23982,(M_flagellaris_scaffold-UCRN-2005159-Megaceros_tosanus:0.35536,A_agrestis_renamed_Aagr.utg000006l.114.1:0.21813)n18:0.22486)n15:0.055224)n10:0.006136)n2:0.0486,A_filiculoides_renamed_Azfi_s0099.g044022:0.45473)n1:0.046835,(((P_abies_renamed_MA_10066666g0010:0.00384,P_abies_renamed_MA_9632983g0010:0.00014)n21:0.64686,(S_moellendorffii_renamed_EFJ33591:0.01935,S_moellendorffii_renamed_EFJ36947:0.08951)n22:0.4999)n20:0.08034,(A_trichopoda_renamed_ERN03870:0.30208,(((P_dactylifera_renamed_XP_026658475.1:0.00014,(P_dactylifera_renamed_XP_008782836.1:0.00015,P_dactylifera_renamed_XP_008782837.1:0.00014)n27:0.00648)n26:0.19978,(Z_mays_renamed_A0A1D6H753:0.19939,(Oryza_sativa_renamed_LOC_Os02g11940.1:0.00014,Oryza_sativa_renamed_LOC_Os02g11940.2:0.011)n29:0.15652)n28:0.13016)n25:0.08805,(B_vulgaris_renamed_KMS99362:0.31001,(A_thaliana_renamed_AT5G24750.1:0.3538,((M_truncatula_renamed_MTR_2043740:0.02409,M_truncatula_renamed_MTR_2043740:0.00222)n33:0.11149,(L_japonicus_renamed_Lj6g3v2259930.1:0.01925,L_japonicus_renamed_Lj6g3v2259930.2:0.18338)n34:0.05425)n32:0.16149)n31:0.06512)n30:0.06468)n24:0.11581)n23:0.29642)n19:0.046835)n0;
```
