## Supplementary material for "Transcriptional responses to arbuscular mycorrhizal symbiosis development are conserved in the early divergent *Marchantia paleacea*": OG0004024_tree.txt

```
((((P_patens_renamed_P36_7780V3.2:0,P_patens_renamed_P36_7780V3.3:0,P_patens_renamed_P36_7780V3.1:0)n3:0.00014,P_patens_renamed_P36_7780V3.4:0.00015)n2:0.2506,((A_agrestis_renamed_Aagr.utg000001l.283.2:0.00014,A_agrestis_renamed_Aagr.utg000001l.283.1:0.00016)n5:0.10256,(M_flagellaris_scaffold-UCRN-2005928-Megaceros_tosanus:0.00014,M_flagellaris_scaffold-UCRN-2005929-Megaceros_tosanus:0.00014)n6:0.05769)n4:0.17843)n1:0.0201,(((M_paleacea_Rhiz_final_MPA26476.1.p1:0.03195,M_polymorpha_renamed_Mapoly0066s0055.1:0.0255)n9:0.1793,(P_neesiana_scaffold-JHFI-2110833-Pellia_neesiana:0.09168,P_pinnata_scaffold-UUHD-2010251-Porella_pinnata:0.10464)n10:0.11197)n8:0.13741,(P_abies_renamed_MA_16805g0010:0.74202,(A_filiculoides_renamed_Azfi_s0110.g045527:0.70977,((S_moellendorffii_renamed_EFJ38602:0.00014,S_moellendorffii_renamed_EFJ31543:0.00597)n14:0.23853,((C_braunii_renamed_GBG63869:0.5799,(A_filiculoides_renamed_Azfi_s0104.g044900:0.38754,(((P_dactylifera_renamed_XP_008794655.1:0.22116,(Oryza_sativa_renamed_LOC_Os07g19030.1:0.12678,Z_mays_renamed_B4FJF2:0.16657)n21:0.33764)n20:0.11081,(B_vulgaris_renamed_KMT14800:0.40025,((L_angustifolius_renamed_OIW19171:0.27927,(L_japonicus_renamed_Lj4g3v2578170.1:0.1834,M_truncatula_renamed_MTR_8081030:0.15249)n25:0.07472)n24:0.16919,((A_thaliana_renamed_AT3G23710.2:0.00014,A_thaliana_renamed_AT3G23710.1:0.00014)n27:0.3391,A_trichopoda_renamed_ERN10040:0.39951)n26:0.07703)n23:0.05235)n22:0.08991)n19:0.72862,((B_vulgaris_renamed_KMT06122:0.21258,((A_thaliana_renamed_AT4G33350.1:0.00014,A_thaliana_renamed_AT4G33350.2:0.00014)n31:0.24221,(L_angustifolius_renamed_OIV96387:0.19807,((L_japonicus_renamed_Lj1g3v1649070.1:0,L_japonicus_renamed_Lj1g3v1649070.2:0)n34:0.06888,(M_truncatula_renamed_MTR_3101630:0.03441,M_truncatula_renamed_MTR_3101630:0.00015)n35:0.11308)n33:0.04518)n32:0.0875)n30:0.0518)n29:0.13889,(A_trichopoda_renamed_ERM97160:0.35401,(P_dactylifera_renamed_XP_008805400.1:0.06025,(Z_mays_renamed_B4FTL2:0.10602,(Oryza_sativa_renamed_LOC_Os06g11020.1:0.00014,Oryza_sativa_renamed_LOC_Os06g11020.2:0.04902)n39:0.06554)n38:0.27436)n37:0.07771)n36:0.0424)n28:0.415098)n18:0.046122)n17:0.14796)n16:0.03561,(S_muscicola_renamed_SM000132S26907:0.01466,(S_muscicola_renamed_SM000036S13351:0.00286,S_muscicola_renamed_SM000019S04978:0.11688)n41:0.01457)n40:0.18492)n15:0.1387)n13:0.011898)n12:0.001322)n11:0.01925)n7:0.02836)n0;
```
