## Supplementary material for "Transcriptional responses to arbuscular mycorrhizal symbiosis development are conserved in the early divergent *Marchantia paleacea*": OG0004025_tree.txt

```
(((S_muscicola_renamed_SM000125S26075:0.16597,(S_muscicola_renamed_SM000396S15202:0.1254,S_muscicola_renamed_SM000808S22990:0.06814)n3:0.13294)n2:0.99946,(A_trichopoda_renamed_ERN08332:0.26501,(C_braunii_renamed_GBG68240:0.2066,(M_paleacea_Rhiz_final_MPA932.1.p1:1.32384,(S_moellendorffii_renamed_EFJ38653:0,S_moellendorffii_renamed_EFJ31496:0)n7:0.09173)n6:0.08829)n5:0.26297)n4:0.0545)n1:8e-05,((S_moellendorffii_renamed_EFJ28856:0.01241,S_moellendorffii_renamed_EFJ17526:0.00016)n9:0.09641,((A_trichopoda_renamed_ERN04764:0.12542,(((B_vulgaris_renamed_KMT01762:0.03694,(L_angustifolius_renamed_OIV99302:0.01339,L_angustifolius_renamed_OIW05835:0.019809)n15:0.002201)n14:0.03664,(A_thaliana_renamed_AT2G27970.1:0.12646,(L_japonicus_renamed_Lj3g3v3032060.1:0.00016,(A_thaliana_renamed_AT2G27960.1:0.04312,M_truncatula_renamed_MTR_4057040:0.0268)n18:0.00016)n17:0.01269)n16:0.00141)n13:0.01842,(Oryza_sativa_renamed_LOC_Os03g05300.1:0.02894,(((P_dactylifera_renamed_XP_008794250.1:0,P_dactylifera_renamed_XP_008794251.1:0)n22:0.01343,(P_dactylifera_renamed_XP_008812331.1:0,P_dactylifera_renamed_XP_008812332.1:0)n23:0.000135)n21:1.5e-05,((Z_mays_renamed_B4FSK8:0.00014,Z_mays_renamed_B6SLG7:0.21577)n25:0.03309,Z_mays_renamed_A0A1D6H2Z1:0.346977)n24:0.038553)n20:0.01623)n19:0.05798)n12:0.04115)n11:0.08883,(T_lepidozioides_scaffold-SKQD-2075190-Takakia_lepidozioides:0.10014,(((M_polymorpha_renamed_Mapoly0001s0011.1:0.1565,(P_abies_renamed_MA_156774g0010:0.00016,P_abies_renamed_MA_66022g0010:0.19402)n30:0.14612)n29:0.04444,(A_filiculoides_renamed_Azfi_s0218.g058576:0.06721,A_filiculoides_renamed_Azfi_s0228.g059060:0.15734)n31:0.10559)n28:0.07685,(A_filiculoides_renamed_Azfi_s0105.g044958:0.35237,(((P_patens_renamed_P32_6200V3.1:0,P_patens_renamed_P32_6200V3.2:0,P_patens_renamed_P32_6200V3.3:0)n35:0.01455,((P_patens_renamed_P314_11680V3.2:0,P_patens_renamed_P314_11680V3.1:0)n37:0.00014,P_patens_renamed_P314_11680V3.3:0.05668)n36:0.00015)n34:0.04096,(((S_muscicola_renamed_SM000164S02241:0,S_muscicola_renamed_SM000188S03812:0)n40:0.00014,(S_muscicola_renamed_SM000115S23920:0.01112,S_muscicola_renamed_SM002490S08202:0.00015)n41:0.01145)n39:0.17983,P_abies_renamed_MA_364061g0010:0.46586)n38:0.20653)n33:0.060192)n32:0.006688)n27:0.110808)n26:0.012312)n10:0.09055)n8:8e-05)n0;
```
