## Supplementary material for "Transcriptional responses to arbuscular mycorrhizal symbiosis development are conserved in the early divergent *Marchantia paleacea*": OG0004026_tree.txt

```
(((C_braunii_renamed_GBG81183:0.70157,(S_muscicola_renamed_SM000006S19395:0.00868,(S_muscicola_renamed_SM000024S07819:0.0472,S_muscicola_renamed_SM000008S22386:0.02088)n4:0.03492)n3:0.52038)n2:0.14244,A_filiculoides_renamed_Azfi_s0107.g045098:0.51927)n1:0.04392,(((A_agrestis_renamed_Aagr.utg000124l.67.7:0.12111,(A_agrestis_renamed_Aagr.utg000124l.67.4:0.00014,((A_agrestis_renamed_Aagr.utg000124l.67.8:0,A_agrestis_renamed_Aagr.utg000124l.67.3:0,A_agrestis_renamed_Aagr.utg000124l.67.5:0)n10:0.00014,(A_agrestis_renamed_Aagr.utg000124l.67.1:0.00014,(A_agrestis_renamed_Aagr.utg000124l.67.2:0.00601,(A_agrestis_renamed_Aagr.utg000124l.67.6:0.05772,A_agrestis_renamed_Aagr.utg000124l.67.9:0.03665)n13:0.01807)n12:0.00014)n11:0.00014)n9:0.00014)n8:0.00015)n7:0.3848,((P_neesiana_scaffold-JHFI-2017434-Pellia_neesiana:0.13471,(P_pinnata_scaffold-UUHD-2143910-Porella_pinnata:0.09484,(M_paleacea_Rhiz_final_MPA16065.1.p1:0.06672,M_polymorpha_renamed_Mapoly0140s0031.1:0.04659)n17:0.17727)n16:0.05853)n15:0.17553,((P_patens_renamed_P37_630V3.3:0,P_patens_renamed_P37_630V3.2:0,P_patens_renamed_P37_630V3.1:0)n19:0.30205,T_lepidozioides_scaffold-SKQD-2012163-Takakia_lepidozioides:0.15922)n18:0.09715)n14:0.0578)n6:0.18192,((S_moellendorffii_renamed_EFJ06792:0.01362,S_moellendorffii_renamed_EFJ21750:0.00014)n21:0.43699,(P_abies_renamed_MA_760594g0010:0.28331,((A_trichopoda_renamed_ERN01224:0.22902,(B_vulgaris_renamed_KMT17170:0.30142,((A_thaliana_renamed_AT3G28460.3:0.01479,(A_thaliana_renamed_AT3G28460.1:0.00014,A_thaliana_renamed_AT3G28460.2:0.09767)n28:0.00621)n27:0.36994,(L_angustifolius_renamed_OIW06696:0.10609,(M_truncatula_renamed_MTR_6009400:0.12212,(L_japonicus_renamed_Lj2g3v1022600.1:0.27648,(L_japonicus_renamed_Lj2g3v1022600.2:0.00014,L_japonicus_renamed_Lj2g3v1022600.4:0.00015)n32:0.00014)n31:0.09318)n30:0.04846)n29:0.09593)n26:0.1035)n25:0.18426)n24:0.06264,((Z_mays_renamed_A0A1D6GI46:0.15034,((Oryza_sativa_renamed_LOC_Os03g52640.1:0,Oryza_sativa_renamed_LOC_Os03g52640.2:0)n36:0.00014,Oryza_sativa_renamed_LOC_Os03g52640.3:0.02512)n35:0.04025)n34:0.26306,(((P_dactylifera_renamed_XP_026656377.1:0,P_dactylifera_renamed_XP_026656378.1:0)n39:0.00014,P_dactylifera_renamed_XP_026656379.1:0.00014)n38:0.04301,(P_dactylifera_renamed_XP_026656375.1:0.00014,P_dactylifera_renamed_XP_026656376.1:0.00014)n40:0.00014)n37:0.13698)n33:0.0839)n23:0.1927)n22:0.35655)n20:0.08899)n5:0.04392)n0;
```
