## Supplementary material for "Transcriptional responses to arbuscular mycorrhizal symbiosis development are conserved in the early divergent *Marchantia paleacea*": OG0004027_tree.txt

```
(A_agrestis_renamed_Aagr.utg000035l.129.1:0.27374,((T_lepidozioides_scaffold-SKQD-2012502-Takakia_lepidozioides:0.00016,T_lepidozioides_scaffold-SKQD-2012503-Takakia_lepidozioides:0.00014)n2:0.48976,((((M_paleacea_Rhiz_final_MPA8585.1.p1:0.00014,M_paleacea_Rhiz_final_MPA8585.2.p1:0.00014)n6:0.05685,(M_polymorpha_renamed_Mapoly0057s0072.1:0.09902,M_polymorpha_renamed_Mapoly0057s0069.1:0.00411)n7:0.02311)n5:0.60803,(P_pinnata_scaffold-UUHD-2012508-Porella_pinnata:0,P_pinnata_scaffold-UUHD-2012509-Porella_pinnata:0)n8:0.0856)n4:0.05221,((P_neesiana_scaffold-JHFI-2018970-Pellia_neesiana:0.38775,(((P_abies_renamed_MA_2833g0020:0.88963,(A_trichopoda_renamed_ERN12716:0.38681,(A_filiculoides_renamed_Azfi_s1017.g095262:0.51606,S_moellendorffii_renamed_EFJ34250:0.52202)n15:0.4351)n14:1.70141)n13:0.189045,((A_trichopoda_renamed_ERM98538:0.71663,(P_dactylifera_renamed_XP_008811871.1:0.40869,(Z_mays_renamed_A0A1D6MWS4:3.12128,((B_vulgaris_renamed_KMT12495:0.52086,((M_truncatula_renamed_MTR_1077940:0.20817,(L_japonicus_renamed_Lj5g3v1259870.1:0.03762,L_japonicus_renamed_Lj5g3v1259870.2:0.00016)n24:0.13381)n23:0.05693,(L_angustifolius_renamed_OIW21571:0.10167,(L_angustifolius_renamed_OIW22041:0,L_angustifolius_renamed_OIW22042:0,L_angustifolius_renamed_OIV89884:0)n26:0.32057)n25:0.09739)n22:0.38776)n21:0.10084,(((Oryza_sativa_renamed_LOC_Os04g14510.1:0,Oryza_sativa_renamed_LOC_Os04g14510.2:0)n29:0.32732,((Z_mays_renamed_A0A1D6EE69:0.13246,(Z_mays_renamed_A0A1D6P4A8:0.02252,Z_mays_renamed_A0A1D6K8G1:1.31261)n32:0.45329)n31:0.03731,Z_mays_renamed_A0A1D6PUV4:0.67144)n30:0.11999)n28:0.74568,((A_thaliana_renamed_AT1G32810.2:0.37822,(A_thaliana_renamed_AT4G10600.1:0,A_thaliana_renamed_AT4G10600.2:0)n35:0.36566)n34:0.12181,((Z_mays_renamed_A0A1D6EXL6:0.40246,Z_mays_renamed_A0A1D6H7K6:0.40033)n37:1.85138,P_abies_renamed_MA_248066g0010:0.99414)n36:0.03431)n33:0.102393)n27:0.011377)n20:0.080901)n19:0.008989)n18:0.1686)n17:0.02986,(A_filiculoides_renamed_Azfi_s0111.g045721:0.00016,A_filiculoides_renamed_Azfi_s2635.g112474:0.02031)n38:0.576495)n16:0.064055)n12:0.1588,(S_moellendorffii_renamed_EFJ14963:0,S_moellendorffii_renamed_EFJ38259:0)n39:0.213327)n11:0.023703)n10:0.05902,(P_patens_renamed_P325_5890V3.1:0,P_patens_renamed_P325_5890V3.2:0,P_patens_renamed_P325_5890V3.3:0)n40:0.56112)n9:0.04511)n3:0.09339)n1:0.27374)n0;
```
