## Supplementary material for "Transcriptional responses to arbuscular mycorrhizal symbiosis development are conserved in the early divergent *Marchantia paleacea*": OG0004028_tree.txt

```
(((P_patens_renamed_P31_10540V3.1:0,P_patens_renamed_P31_10540V3.2:0)n2:0.30405,(A_agrestis_renamed_Aagr.utg000004l.62.2:0.00014,((A_agrestis_renamed_Aagr.utg000004l.62.6:0,A_agrestis_renamed_Aagr.utg000004l.62.4:0)n5:0.12838,((A_agrestis_renamed_Aagr.utg000004l.62.5:0.14136,A_agrestis_renamed_Aagr.utg000004l.62.3:0.01435)n7:0.00127,(A_agrestis_renamed_Aagr.utg000004l.62.7:0.05314,A_agrestis_renamed_Aagr.utg000004l.62.1:0.02588)n8:0.00015)n6:0.00023)n4:0.00028)n3:0.37362)n1:0.0342,(T_lepidozioides_scaffold-SKQD-2006875-Takakia_lepidozioides:0.10979,((M_polymorpha_renamed_Mapoly0062s0042.1:0.25222,(P_pinnata_scaffold-UUHD-2018641-Porella_pinnata:0.11749,P_neesiana_scaffold-JHFI-2006834-Pellia_neesiana:0.09379)n12:0.09252)n11:0.11538,((C_braunii_renamed_GBG69219:0.46301,(S_muscicola_renamed_SM000031S11553:0.00453,(S_muscicola_renamed_SM000014S00405:0.06917,S_muscicola_renamed_SM000092S24516:0.02537)n16:0.01849)n15:0.4241)n14:0.14024,((S_moellendorffii_renamed_EFJ22575:0.12506,(S_moellendorffii_renamed_EFJ22578:0.00014,S_moellendorffii_renamed_EFJ11641:0.0063)n19:0.00807)n18:0.63049,((A_filiculoides_renamed_Azfi_s0112.g045731:0.00459,A_filiculoides_renamed_Azfi_s0472.g072927:0.04828)n21:0.47858,((A_trichopoda_renamed_ERN01034:0.26257,(((P_dactylifera_renamed_XP_008788707.1:0.00014,P_dactylifera_renamed_XP_008788709.1:0.00014)n26:0.14515,(Oryza_sativa_renamed_LOC_Os08g06230.1:0.17884,Z_mays_renamed_B4G236:0.10404)n27:0.25979)n25:0.09691,((A_thaliana_renamed_AT1G80770.3:0.0214,((A_thaliana_renamed_AT1G80770.5:0.00014,A_thaliana_renamed_AT1G80770.4:0.00016)n31:0.01389,((A_thaliana_renamed_AT1G80770.6:0.00014,A_thaliana_renamed_AT1G80770.1:0.00016)n33:0.00229,A_thaliana_renamed_AT1G80770.2:0.00014)n32:0.00045)n30:0.00714)n29:0.34911,(B_vulgaris_renamed_KMS99865:0.24778,((L_japonicus_renamed_Lj1g3v3608420.1:0.00014,L_japonicus_renamed_Lj1g3v3608420.2:0.00015)n36:0.09145,((M_truncatula_renamed_MTR_7450930:0.00014,(M_truncatula_renamed_MTR_7450930:0.00441,M_truncatula_renamed_MTR_7450930:0.00016)n39:0.00015)n38:0.08596,L_angustifolius_renamed_OIW07625:0.11269)n37:0.03136)n35:0.17185)n34:0.05664)n28:0.06419)n24:0.05815)n23:0.21067,(M_paleacea_Rhiz_final_MPA7499.1.p2:3.90012,((P_abies_renamed_MA_10431481g0010:0.03521,P_abies_renamed_MA_10431481g0020:0.00014)n42:0.03638,P_abies_renamed_MA_10435961g0040:0.107424)n41:0.011936)n40:0.14074)n22:0.08077)n20:0.09229)n17:0.12719)n13:0.07644)n10:0.09508)n9:0.0342)n0;
```
