## Supplementary material for "Transcriptional responses to arbuscular mycorrhizal symbiosis development are conserved in the early divergent *Marchantia paleacea*": OG0004029_tree.txt

```
(((C_braunii_renamed_GBG88603:0.3929,(S_muscicola_renamed_SM002009S06114:0.04444,(S_muscicola_renamed_SM002366S08029:0.02456,(S_muscicola_renamed_SM000087S23401:0.00014,S_muscicola_renamed_SM001429S00642:0.00015)n5:0.01528)n4:0.02739)n3:0.31297)n2:0.26541,(((P_dactylifera_renamed_XP_008791158.1:0.03892,P_dactylifera_renamed_XP_008792803.1:0.13903)n8:0.14861,(((A_thaliana_renamed_AT2G22425.1:0,A_thaliana_renamed_AT2G22425.2:0)n11:0.13599,A_thaliana_renamed_AT4G40042.1:0.07151)n10:0.04546,((B_vulgaris_renamed_KMT07481:0.14622,((M_truncatula_renamed_MTR_8080380:0.11763,M_truncatula_renamed_MTR_3085510:0.13254)n15:0.05943,(L_angustifolius_renamed_OIW00636:0.0945,(L_angustifolius_renamed_OIW19124:0.02713,(L_angustifolius_renamed_OIW18013:0.00014,L_angustifolius_renamed_OIW18011:0.00015)n18:0.06445)n17:0.013041)n16:0.001449)n14:0.01432)n13:0.02544,((A_trichopoda_renamed_ERN09998:0.15519,A_trichopoda_renamed_ERM99274:0.14941)n20:0.22575,((P_pinnata_scaffold-UUHD-2148662-Porella_pinnata:0.15864,(M_polymorpha_renamed_Mapoly0041s0086.1:0.02219,T_lepidozioides_scaffold-SKQD-2077806-Takakia_lepidozioides:1.0175)n23:0.05648)n22:0.09763,((((A_agrestis_renamed_Aagr.utg000077l.208.1:0.10548,((A_filiculoides_renamed_Azfi_s0112.g045792:0.29246,(P_abies_renamed_MA_128655g0010:1.52547,P_abies_renamed_MA_420602g0010:0.25787)n30:0.07275)n29:0.54724,A_filiculoides_renamed_Azfi_s0130.g049083:0.531225)n28:0.059025)n27:0.07125,(S_moellendorffii_renamed_EFJ25251:0.02908,S_moellendorffii_renamed_EFJ18135:0.66573)n31:0.55456)n26:0.04175,(P_patens_renamed_P33_460V3.1:0,P_patens_renamed_P33_460V3.2:0)n32:1.17356)n25:0.03826,(((P_abies_renamed_MA_2061454g0010:0.03147,(P_abies_renamed_MA_368048g0010:0.0522,P_abies_renamed_MA_6372148g0010:0.08701)n36:0.00015)n35:0.01338,P_abies_renamed_MA_3293646g0010:0.05116)n34:0.35264,((P_patens_renamed_P310_14440V3.1:0,P_patens_renamed_P310_14440V3.2:0)n38:0.20395,(P_patens_renamed_P34_12150V3.2:0,P_patens_renamed_P34_12150V3.1:0)n39:0.14397)n37:0.230481)n33:0.025609)n24:0.163719)n21:0.018191)n19:0.15214)n12:0.12017)n9:0.09081)n7:0.05026,(S_moellendorffii_renamed_EFJ27913:0.00038,S_moellendorffii_renamed_EFJ36751:0.02668)n40:0.160974)n6:0.017886)n1:0.148225,(Oryza_sativa_renamed_LOC_Os12g25210.1:0.031,(Z_mays_renamed_A0A1D6KZ64:0.03069,Z_mays_renamed_B6SIK6:0.02149)n42:0.09865)n41:0.15138)n0;
```
