## Supplementary material for "Transcriptional responses to arbuscular mycorrhizal symbiosis development are conserved in the early divergent *Marchantia paleacea*": OG0004030_tree.txt

```
((((((M_paleacea_Rhiz_final_MPA24914.1.p1:0,M_paleacea_Rhiz_final_MPA24914.2.p1:0)n5:0.0512,M_polymorpha_renamed_Mapoly0015s0081.1:0.04966)n4:0.35833,(P_neesiana_scaffold-JHFI-2106736-Pellia_neesiana:0.29606,P_pinnata_scaffold-UUHD-2145683-Porella_pinnata:0.22885)n6:0.17934)n3:0.33103,((P_patens_renamed_P32_30140V3.4:0.00159,((P_patens_renamed_P32_30140V3.1:0,P_patens_renamed_P32_30140V3.2:0)n10:0.00014,P_patens_renamed_P32_30140V3.3:0.00014)n9:0.00015)n8:0.51226,(T_lepidozioides_scaffold-SKQD-2077572-Takakia_lepidozioides:0.24902,T_lepidozioides_scaffold-SKQD-2061790-Takakia_lepidozioides:0.063981)n11:0.007109)n7:0.0505)n2:0.06464,((A_agrestis_renamed_Aagr.utg000133l.31.3:0.00679,(A_agrestis_renamed_Aagr.utg000133l.31.4:0.00014,(A_agrestis_renamed_Aagr.utg000133l.31.2:0.00014,(A_agrestis_renamed_Aagr.utg000133l.31.5:0.00046,A_agrestis_renamed_Aagr.utg000133l.31.1:0.00014)n16:0.00013)n15:0.00014)n14:0.00015)n13:0.38098,((M_flagellaris_scaffold-UCRN-2054267-Megaceros_tosanus:0.45953,M_flagellaris_scaffold-UCRN-2047960-Megaceros_tosanus:0.18779)n18:0.01942,M_flagellaris_scaffold-UCRN-2048901-Megaceros_tosanus:0.298206)n17:0.033134)n12:0.08402)n1:0.044855,((C_braunii_renamed_GBG64924:1.10053,(S_muscicola_renamed_SM000092S24484:0.04384,(S_muscicola_renamed_SM000031S11607:0.05568,S_muscicola_renamed_SM000218S06611:0.06936)n22:0.025)n21:0.99958)n20:0.31958,((S_moellendorffii_renamed_EFJ22275:0.00897,S_moellendorffii_renamed_EFJ25672:0.00182)n24:0.78758,(A_filiculoides_renamed_Azfi_s0114.g046135:0.56686,(((((P_dactylifera_renamed_XP_008809188.1:0.00014,P_dactylifera_renamed_XP_026665776.1:0.00624)n30:0.26806,(Oryza_sativa_renamed_LOC_Os04g53380.1:0.1601,(Z_mays_renamed_A0A1D6JP10:0.39041,Z_mays_renamed_A0A1D6DYM1:0.00023)n32:0.18186)n31:0.43478)n29:0.21812,(B_vulgaris_renamed_KMT12715:0.56215,((A_thaliana_renamed_AT1G72270.1:0.1821,(A_thaliana_renamed_AT4G27010.1:0.00016,A_thaliana_renamed_AT4G27010.2:0.00014)n36:0.10122)n35:0.5226,(L_angustifolius_renamed_OIW05069:0.13282,(M_truncatula_renamed_MTR_3051730:0.1496,((L_japonicus_renamed_Lj6g3v0885360.1:0.00012,L_japonicus_renamed_Lj6g3v0885360.2:0.00014)n40:0.14734,L_japonicus_renamed_Lj6g3v0886370.1:0.186426)n39:0.020714)n38:0.01095)n37:0.36717)n34:0.07162)n33:0.1642)n28:0.15716,(A_trichopoda_renamed_ERN19657:0.4935,A_trichopoda_renamed_ERN19661:0.540621)n41:0.060069)n27:0.04895,(P_abies_renamed_MA_10428591g0010:0.16594,P_abies_renamed_MA_84396g0010:0.481275)n42:0.053475)n26:0.19984)n25:0.1216)n23:0.11084)n19:0.044855)n0;
```
