## Supplementary material for "Transcriptional responses to arbuscular mycorrhizal symbiosis development are conserved in the early divergent *Marchantia paleacea*": OG0004031_tree.txt

```
((S_muscicola_renamed_SM000032S12162:0.57876,C_braunii_renamed_GBG93338:0.52632)n1:0.05108,((S_moellendorffii_renamed_EFJ17754:0.01839,S_moellendorffii_renamed_EFJ16281:0.00016)n3:0.34755,(((((M_paleacea_Rhiz_final_MPA18916.1.p1:0,M_paleacea_Rhiz_final_MPA18916.2.p1:0)n8:0.04688,M_polymorpha_renamed_Mapoly0135s0006.1:0.00981)n7:0.1468,(P_neesiana_scaffold-JHFI-2111179-Pellia_neesiana:0.10976,P_pinnata_scaffold-UUHD-2146425-Porella_pinnata:0.1041)n9:0.06105)n6:0.19588,(T_lepidozioides_scaffold-SKQD-2010093-Takakia_lepidozioides:0.17139,((P_patens_renamed_P36_6620V3.7:0,P_patens_renamed_P36_6620V3.2:0)n12:0.01211,(P_patens_renamed_P36_6620V3.1:0.04072,(P_patens_renamed_P36_6620V3.5:0,P_patens_renamed_P36_6620V3.3:0,P_patens_renamed_P36_6620V3.4:0,P_patens_renamed_P36_6620V3.6:0)n14:0.00014)n13:0.00128)n11:0.294)n10:0.09106)n5:0.04982,(A_filiculoides_renamed_Azfi_s0114.g046151:0.67965,((((P_dactylifera_renamed_XP_026662621.1:0,P_dactylifera_renamed_XP_026662622.1:0,P_dactylifera_renamed_XP_026662623.1:0,P_dactylifera_renamed_XP_026662624.1:0,P_dactylifera_renamed_XP_026662625.1:0,P_dactylifera_renamed_XP_026662626.1:0,P_dactylifera_renamed_XP_008797655.2:0,P_dactylifera_renamed_XP_008797656.2:0,P_dactylifera_renamed_XP_026662627.1:0,P_dactylifera_renamed_XP_008797661.2:0,P_dactylifera_renamed_XP_026662629.1:0,P_dactylifera_renamed_XP_008797657.2:0,P_dactylifera_renamed_XP_008797663.2:0,P_dactylifera_renamed_XP_008797664.2:0)n19:0.00014,P_dactylifera_renamed_XP_026662630.1:0.00014)n18:0.10357,((Oryza_sativa_renamed_LOC_Os07g18250.2:0,Oryza_sativa_renamed_LOC_Os07g18250.1:0)n21:0.04783,(Z_mays_renamed_A0A1D6G2F3:0.07339,Z_mays_renamed_A0A1D6NF81:0.12963)n22:0.09431)n20:0.14401)n17:0.11578,(A_trichopoda_renamed_ERN03988:0.21528,((A_thaliana_renamed_AT5G38380.2:0.04368,A_thaliana_renamed_AT5G38380.1:0.00015)n25:0.17863,(B_vulgaris_renamed_KMT18557:0.18902,(L_angustifolius_renamed_OIW12226:0.11865,(L_japonicus_renamed_Lj0g3v0277309.1:0.03861,M_truncatula_renamed_MTR_6018620:0.08766)n28:0.03243)n27:0.09058)n26:0.035)n24:0.08981)n23:0.02763)n16:0.22338)n15:0.1531)n4:0.07037)n2:0.05108)n0;
```
