## Supplementary material for "Transcriptional responses to arbuscular mycorrhizal symbiosis development are conserved in the early divergent *Marchantia paleacea*": OG0004032_tree.txt

```
(((C_braunii_renamed_GBG85998:0.67894,(S_muscicola_renamed_SM000044S16027:0.00418,(S_muscicola_renamed_SM000085S23246:0.01163,S_muscicola_renamed_SM000323S12631:0.02546)n4:0.02238)n3:0.56045)n2:0.21179,((M_paleacea_Rhiz_final_MPA7173.2.p1:0.02919,M_polymorpha_renamed_Mapoly0041s0049.1:0.00513)n6:0.23643,(P_neesiana_scaffold-JHFI-2109920-Pellia_neesiana:0.1241,P_pinnata_scaffold-UUHD-2008932-Porella_pinnata:0.15367)n7:0.10061)n5:0.1431)n1:0.01664,(((T_lepidozioides_scaffold-SKQD-2011482-Takakia_lepidozioides:0.19769,(P_patens_renamed_P322_17330V3.2:0,P_patens_renamed_P322_17330V3.1:0)n11:0.36865)n10:0.01319,(T_lepidozioides_scaffold-SKQD-2076786-Takakia_lepidozioides:0.18268,((P_patens_renamed_P312_4490V3.3:0,P_patens_renamed_P312_4490V3.4:0,P_patens_renamed_P312_4490V3.2:0)n14:0.00539,P_patens_renamed_P312_4490V3.1:0.00491)n13:0.374877)n12:0.041653)n9:0.07843,(((M_flagellaris_scaffold-UCRN-2008522-Megaceros_tosanus:0,M_flagellaris_scaffold-UCRN-2008523-Megaceros_tosanus:0)n17:0.29046,A_agrestis_renamed_Aagr.utg000001l.191.1:0.29406)n16:0.14677,(S_moellendorffii_renamed_EFJ19102:0.22752,(A_filiculoides_renamed_Azfi_s0116.g046380:0.29532,(((B_vulgaris_renamed_KMT01561:0.01932,B_vulgaris_renamed_KMS96465:0.16477)n22:0.14587,(((L_japonicus_renamed_Lj1g3v3329910.1:0.00015,L_japonicus_renamed_Lj1g3v3329910.2:0.00014)n25:0.03885,(L_angustifolius_renamed_OIV96287:0.15596,(M_truncatula_renamed_MTR_3118520:0.06718,M_truncatula_renamed_MTR_3118525:0.123309)n27:0.013701)n26:0.08639)n24:0.07037,((A_thaliana_renamed_AT4G38240.1:0,A_thaliana_renamed_AT4G38240.2:0)n29:0.00014,A_thaliana_renamed_AT4G38240.3:0.00015)n28:0.21261)n23:0.02805)n21:0.04734,(((Oryza_sativa_renamed_LOC_Os02g58590.1:0.17793,Z_mays_renamed_A0A1D6J5L6:0.07232)n32:0.14182,(P_dactylifera_renamed_XP_008813325.1:0.12369,(P_dactylifera_renamed_XP_026662003.1:0.00015,((P_dactylifera_renamed_XP_026662014.1:0.00014,(P_dactylifera_renamed_XP_008794450.1:0.00014,(P_dactylifera_renamed_XP_026662012.1:0.00014,P_dactylifera_renamed_XP_008794441.1:0.00014)n38:0.06802)n37:0.00015)n36:0.00015,((P_dactylifera_renamed_XP_026662005.1:0.19743,P_dactylifera_renamed_XP_008794424.1:0.00014)n40:0.00014,P_dactylifera_renamed_XP_026662000.1:0.00014)n39:0.00016)n35:0.03834)n34:0.109809)n33:0.012201)n31:0.03329,(A_trichopoda_renamed_ERN17179:0.13853,A_trichopoda_renamed_ERN17180:0.165537)n41:0.018393)n30:0.02447)n20:0.03631)n19:0.03301)n18:0.06255)n15:0.02536)n8:0.01664)n0;
```
