## Supplementary material for "Transcriptional responses to arbuscular mycorrhizal symbiosis development are conserved in the early divergent *Marchantia paleacea*": OG0004033_tree.txt

```
(((C_braunii_renamed_GBG77412:0.62505,(S_muscicola_renamed_SM000059S18698:0.00015,(S_muscicola_renamed_SM000170S02680:0.08263,S_muscicola_renamed_SM000148S01021:0.02466)n4:0.02807)n3:1.07936)n2:0.18274,(S_moellendorffii_renamed_EFJ07471:0.00064,S_moellendorffii_renamed_EFJ10646:0.01576)n5:0.53862)n1:0.03961,((((((T_lepidozioides_scaffold-SKQD-2011310-Takakia_lepidozioides:0,T_lepidozioides_scaffold-SKQD-2011311-Takakia_lepidozioides:0)n11:0.08878,((P_patens_renamed_P31_3930V3.1:0,P_patens_renamed_P31_3930V3.2:0)n13:0.18912,(((((P_patens_renamed_P311_9540V3.2:0,P_patens_renamed_P311_9540V3.7:0)n18:0.00015,((P_patens_renamed_P311_9540V3.5:0.0962,P_patens_renamed_P311_9540V3.4:0.00015)n20:0.21687,(P_patens_renamed_P311_9540V3.3:0.00015,P_patens_renamed_P311_9540V3.9:0.0663)n21:0.00014)n19:0.21622)n17:0.01799,P_patens_renamed_P311_9540V3.6:0.00014)n16:0.00053,(P_patens_renamed_P311_9540V3.1:0,P_patens_renamed_P311_9540V3.8:0)n22:0.02839)n15:0.34221,(((P_patens_renamed_P37_18020V3.1:0,P_patens_renamed_P37_18020V3.4:0)n25:0.00024,P_patens_renamed_P37_18020V3.5:0.00014)n24:0.02023,(P_patens_renamed_P37_18020V3.2:0.00076,P_patens_renamed_P37_18020V3.3:0.04238)n26:0.02374)n23:0.08426)n14:0.09235)n12:0.14951)n10:0.16947,(P_pinnata_scaffold-UUHD-2143737-Porella_pinnata:0.18025,(P_neesiana_scaffold-JHFI-2014974-Pellia_neesiana:0.21852,(M_polymorpha_renamed_Mapoly0060s0007.1:0.02584,((M_paleacea_Rhiz_final_MPA10865.1.p1:0,M_paleacea_Rhiz_final_MPA10865.3.p1:0)n31:0.00014,M_paleacea_Rhiz_final_MPA10865.2.p1:0.00014)n30:0.01874)n29:0.25502)n28:0.07583)n27:0.15751)n9:0.12807,(A_agrestis_renamed_Aagr.utg000003l.524.1:0.26521,((M_flagellaris_scaffold-UCRN-2051085-Megaceros_tosanus:0.3452,M_flagellaris_scaffold-UCRN-2051572-Megaceros_tosanus:0.53144)n34:0.05052,M_flagellaris_scaffold-UCRN-2009689-Megaceros_tosanus:0.200781)n33:0.022309)n32:0.17698)n8:0.08949,A_filiculoides_renamed_Azfi_s0125.g048583:0.50181)n7:0.08872,((P_dactylifera_renamed_XP_008790588.1:0.29299,(A_trichopoda_renamed_ERN09800:0.52881,(A_thaliana_renamed_AT5G58730.1:0.40228,(B_vulgaris_renamed_KMT05061:0.44458,(L_angustifolius_renamed_OIW04364:0.21694,(L_japonicus_renamed_Lj2g3v2256350.1:0.15698,M_truncatula_renamed_MTR_5070350:0.22093)n41:0.07066)n40:0.22944)n39:0.09684)n38:0.15998)n37:0.08683)n36:0.06444,(Oryza_sativa_renamed_LOC_Os03g52760.1:0.10996,Z_mays_renamed_spQ5GA22:0.13098)n42:0.36578)n35:0.49802)n6:0.03961)n0;
```
