## Supplementary material for "Transcriptional responses to arbuscular mycorrhizal symbiosis development are conserved in the early divergent *Marchantia paleacea*": OG0004034_tree.txt

```
((((A_filiculoides_renamed_Azfi_s0129.g048874:0.30035,((A_trichopoda_renamed_ERN09549:0.12408,(((P_dactylifera_renamed_XP_008798720.1:0.00014,P_dactylifera_renamed_XP_008798721.1:0.00421)n8:0.05883,(Oryza_sativa_renamed_LOC_Os02g58410.1:0.03351,(Z_mays_renamed_A0A1D6HQ91:0.1905,Z_mays_renamed_A0A1D6QA12:0.00339)n10:0.04273)n9:0.1293)n7:0.06602,(B_vulgaris_renamed_KMT08200:0.10123,(A_thaliana_renamed_AT5G15680.1:0.09557,((M_truncatula_renamed_MTR_6016215:0.02227,(L_japonicus_renamed_Lj0g3v0199169.1:0.07832,L_japonicus_renamed_Lj0g3v0199179.1:0.030024)n15:0.003336)n14:0.00483,L_angustifolius_renamed_OIV90188:0.02256)n13:0.0598)n12:0.02771)n11:0.06064)n6:0.05982)n5:0.05146,P_abies_renamed_MA_33448g0010:0.5558)n4:0.09095)n3:0.04502,(S_moellendorffii_renamed_EFJ32912:0.00387,S_moellendorffii_renamed_EFJ15776:0.00119)n16:0.18813)n2:0.01889,(C_braunii_renamed_GBG80959:0.56624,(S_muscicola_renamed_SM000104S09321:0.02075,(S_muscicola_renamed_SM000176S03137:0.04701,S_muscicola_renamed_SM000142S00502:0.02348)n19:0.00842)n18:0.47704)n17:0.13533)n1:0.009375,((M_flagellaris_scaffold-UCRN-2054271-Megaceros_tosanus:0.09059,A_agrestis_renamed_Aagr.utg000009l.334__335.1:0.0655)n21:0.1512,(((M_polymorpha_renamed_Mapoly0124s0011.1:0.00468,((M_paleacea_Rhiz_final_MPA10338.1.p1:0,M_paleacea_Rhiz_final_MPA10338.2.p1:0)n26:0.00015,M_paleacea_Rhiz_final_MPA10339.1.p1:0.00014)n25:0.00198)n24:0.03341,((P_neesiana_scaffold-JHFI-2005992-Pellia_neesiana:0.00014,(P_neesiana_scaffold-JHFI-2005990-Pellia_neesiana:0.00015,P_neesiana_scaffold-JHFI-2005991-Pellia_neesiana:0.00014)n29:0.00014)n28:0.06472,(P_pinnata_scaffold-UUHD-2019069-Porella_pinnata:0.04194,P_pinnata_scaffold-UUHD-2018790-Porella_pinnata:0.055746)n30:0.006194)n27:0.0077)n23:0.05387,(((P_patens_renamed_P312_3160V3.3:0.00228,((P_patens_renamed_P312_3160V3.4:0,P_patens_renamed_P312_3160V3.2:0)n35:0.00014,P_patens_renamed_P312_3160V3.1:0.00016)n34:0.00014)n33:0.06575,((P_patens_renamed_P33_1860V3.1:0,P_patens_renamed_P33_1860V3.2:0)n37:0.06319,((P_patens_renamed_P313_5370V3.3:0,P_patens_renamed_P313_5370V3.2:0)n39:0.00016,P_patens_renamed_P313_5370V3.1:0.00033)n38:0.05641)n36:0.05396)n32:0.12671,(T_lepidozioides_scaffold-SKQD-2074347-Takakia_lepidozioides:0.14583,((T_lepidozioides_scaffold-SKQD-2009108-Takakia_lepidozioides:0,T_lepidozioides_scaffold-SKQD-2009109-Takakia_lepidozioides:0)n42:0.07614,T_lepidozioides_scaffold-SKQD-2076329-Takakia_lepidozioides:0.059805)n41:0.0059805)n40:0.0006645)n31:0.01275)n22:0.02304)n20:0.009375)n0;
```
