## Supplementary material for "Transcriptional responses to arbuscular mycorrhizal symbiosis development are conserved in the early divergent *Marchantia paleacea*": OG0004035_tree.txt

```
(((P_abies_renamed_MA_10427248g0010:0.71871,(A_trichopoda_renamed_ERN09047:0.25339,((((A_thaliana_renamed_AT5G20990.2:0,A_thaliana_renamed_AT5G20990.3:0)n7:0.00014,A_thaliana_renamed_AT5G20990.1:0.00014)n6:0.20345,(((Oryza_sativa_renamed_LOC_Os04g56620.2:0.05744,Oryza_sativa_renamed_LOC_Os04g56620.1:0.00014)n10:0.08722,(L_japonicus_renamed_Lj0g3v0169799.1:1.07946,(Z_mays_renamed_A0A1D6JGY4:0.02129,Z_mays_renamed_A0A1D6DUY2:0.000216)n12:2.4e-05)n11:0.14839)n9:0.15837,(B_vulgaris_renamed_KMT05006:0.18711,(L_angustifolius_renamed_OIW02774:0.0998,((M_truncatula_renamed_MTR_5087490:0.00364,(M_truncatula_renamed_MTR_5087490:0.00014,M_truncatula_renamed_MTR_5087490:0.00014)n17:0.00016)n16:0.07589,(L_japonicus_renamed_Lj2g3v2926350.2:0.00014,(L_japonicus_renamed_Lj2g3v2926350.1:0.00014,L_japonicus_renamed_Lj2g3v2926350.3:0.03433)n19:0.00015)n18:0.06915)n15:0.05007)n14:0.13885)n13:0.030591)n8:0.003399)n5:0.07984,(P_dactylifera_renamed_XP_008787719.1:0.04368,P_dactylifera_renamed_XP_008800958.1:0.23561)n20:0.10179)n4:0.07013)n3:0.06806)n2:0.04377,C_braunii_renamed_GBG65813:0.76619)n1:0.021745,((((S_muscicola_renamed_SM000063S20056:0.01676,(S_muscicola_renamed_SM000201S05923:0.03648,S_muscicola_renamed_SM000033S12340:0.03249)n25:0.00574)n24:0.34472,(S_moellendorffii_renamed_EFJ12853:0.27857,(S_moellendorffii_renamed_EFJ23183:0.01083,S_moellendorffii_renamed_EFJ25182:0.00912)n27:0.07047)n26:0.33024)n23:0.04208,A_filiculoides_renamed_Azfi_s0130.g049022:0.43657)n22:0.0336,((M_flagellaris_scaffold-UCRN-2011499-Megaceros_tosanus:0.33792,(A_agrestis_renamed_Aagr.utg000095l.107.1:0.26741,A_agrestis_renamed_Aagr.utg000119l.24.1:0.18425)n30:0.17081)n29:0.18194,(((P_neesiana_scaffold-JHFI-2113863-Pellia_neesiana:0.14821,(P_pinnata_scaffold-UUHD-2016788-Porella_pinnata:0.01341,P_pinnata_scaffold-UUHD-2016789-Porella_pinnata:0.00014)n34:0.20598)n33:0.03093,((M_paleacea_Rhiz_final_MPA9000.1.p1:0,M_paleacea_Rhiz_final_MPA9000.2.p1:0)n36:0.02129,(M_polymorpha_renamed_Mapoly0056s0125.1:0.102,M_polymorpha_renamed_Mapoly1495s0001.1:0.041697)n37:0.004633)n35:0.02828)n32:0.13648,((P_patens_renamed_P314_4050V3.3:0,P_patens_renamed_P314_4050V3.1:0,P_patens_renamed_P314_4050V3.2:0)n39:0.26072,(T_lepidozioides_scaffold-SKQD-2000835-Takakia_lepidozioides:0.00014,(T_lepidozioides_scaffold-SKQD-2000834-Takakia_lepidozioides:0.00014,T_lepidozioides_scaffold-SKQD-2000836-Takakia_lepidozioides:0.00014)n41:0.00016)n40:0.17756)n38:0.10421)n31:0.04639)n28:0.02715)n21:0.021745)n0;
```
