## Supplementary material for "Transcriptional responses to arbuscular mycorrhizal symbiosis development are conserved in the early divergent *Marchantia paleacea*": OG0004036_tree.txt

```
((A_filiculoides_renamed_Azfi_s0136.g050937:0.5452,(((((P_patens_renamed_P32_38270V3.1:0,P_patens_renamed_P32_38270V3.3:0)n6:0.00013,P_patens_renamed_P32_38270V3.2:0.02068)n5:0.35901,(((M_polymorpha_renamed_Mapoly0050s0014.1:0.03849,(M_paleacea_Rhiz_final_MPA17543.1.p1:0.15012,(M_paleacea_Rhiz_final_MPA17543.2.p1:0.00015,M_paleacea_Rhiz_final_MPA17543.3.p1:0.00014)n11:0.00016)n10:0.02193)n9:0.1971,(P_neesiana_scaffold-JHFI-2018757-Pellia_neesiana:0.1134,(P_pinnata_scaffold-UUHD-2145376-Porella_pinnata:0.13579,P_pinnata_scaffold-UUHD-2147303-Porella_pinnata:0.083538)n13:0.009282)n12:0.01636)n8:0.12739,((S_muscicola_renamed_SM000402S15221:0.08201,S_muscicola_renamed_SM000429S16079:0.24708)n15:0.45648,((A_agrestis_renamed_Aagr.utg000006l.619.2:0.0041,A_agrestis_renamed_Aagr.utg000006l.619.1:0.01068)n17:0.12394,(M_flagellaris_scaffold-UCRN-2002801-Megaceros_tosanus:0.00014,(M_flagellaris_scaffold-UCRN-2002799-Megaceros_tosanus:0.00014,M_flagellaris_scaffold-UCRN-2002800-Megaceros_tosanus:0.00016)n19:0.00014)n18:0.18798)n16:0.16498)n14:0.06297)n7:0.03606)n4:0.06279,(S_moellendorffii_renamed_EFJ23230:0.00697,S_moellendorffii_renamed_EFJ25234:0.00461)n20:0.43949)n3:0.07694,(A_trichopoda_renamed_ERN06570:0.26093,(((B_vulgaris_renamed_KMT04630:0.18183,((A_thaliana_renamed_AT1G57600.1:0,A_thaliana_renamed_AT1G57600.2:0,A_thaliana_renamed_AT1G57600.3:0)n26:0.00015,A_thaliana_renamed_AT1G57600.4:0.00014)n25:0.26567)n24:0.03729,(A_agrestis_renamed_Aagr.utg000035l.153.1:1.49658,((M_truncatula_renamed_MTR_1110490:0.00015,M_truncatula_renamed_MTR_1110490:0.00014)n29:0.08236,(((L_japonicus_renamed_Lj4g3v2120610.3:0.06331,(L_japonicus_renamed_Lj4g3v2120610.1:0.00014,L_japonicus_renamed_Lj4g3v2120610.2:0.00014)n33:0.00014)n32:0.04042,((L_japonicus_renamed_Lj5g3v2183720.1:0.0225,L_japonicus_renamed_Lj5g3v2183720.3:0.00014)n35:0.0593,L_japonicus_renamed_Lj5g3v2183720.2:0.00036)n34:3.6e-05)n31:4e-06,(L_angustifolius_renamed_OIW02344:0.16383,L_angustifolius_renamed_OIW02345:0.159876)n36:0.017764)n30:0.00055)n28:0.01195)n27:0.10213)n23:0.09126,((Oryza_sativa_renamed_LOC_Os05g05200.1:0.06982,Z_mays_renamed_A0A1D6F0W8:0.09543)n38:0.20122,(P_dactylifera_renamed_XP_026655864.1:0.00014,(P_dactylifera_renamed_XP_026656981.1:0.00014,(P_dactylifera_renamed_XP_008777329.1:0.00014,P_dactylifera_renamed_XP_026656982.1:0.00016)n41:0.00229)n40:0.00013)n39:0.13775)n37:0.10565)n22:0.09428)n21:0.205533)n2:0.022837)n1:0.031155,C_braunii_renamed_GBG73646:0.73679)n0;
```
