## Supplementary material for "Transcriptional responses to arbuscular mycorrhizal symbiosis development are conserved in the early divergent *Marchantia paleacea*": OG0004037_tree.txt

```
(((S_moellendorffii_renamed_EFJ34277:0.00305,S_moellendorffii_renamed_EFJ31322:0.00014)n2:0.46557,(C_braunii_renamed_GBG79540:0.44099,(S_muscicola_renamed_SM000154S01422:0.009,(S_muscicola_renamed_SM000023S07533:0.02485,S_muscicola_renamed_SM000062S19935:0.03118)n5:0.00612)n4:0.51787)n3:0.14988)n1:0.024765,((P_abies_renamed_MA_10426774g0010:0.42533,(((L_angustifolius_renamed_OIW03646:0.08558,(M_truncatula_renamed_MTR_6084580:0.04491,((L_japonicus_renamed_Lj0g3v0196569.1:0.00014,L_japonicus_renamed_Lj1g3v2297620.1:0.00016)n13:0.06072,(L_japonicus_renamed_Lj0g3v0253859.1:0.00601,L_japonicus_renamed_Lj2g3v0741700.1:0.01237)n14:0.00722)n12:0.02739)n11:0.01012)n10:0.07503,(B_vulgaris_renamed_KMT18288:0.1766,(A_thaliana_renamed_AT1G51740.2:0.00014,A_thaliana_renamed_AT1G51740.1:0.00015)n16:0.19471)n15:0.047)n9:0.08878,(A_trichopoda_renamed_ERN18770:0.28492,(P_dactylifera_renamed_XP_008778974.2:0.1116,((Oryza_sativa_renamed_LOC_Os04g44810.1:0.00853,(Oryza_sativa_renamed_LOC_Os12g05810.1:0.00014,(Oryza_sativa_renamed_LOC_Os12g05810.2:0.02612,Oryza_sativa_renamed_LOC_Os12g05810.3:0.01441)n22:0.08659)n21:0.00627)n20:0.04178,(Z_mays_renamed_B4FF30:0.02953,Z_mays_renamed_B4FLS4:0.0282)n23:0.03842)n19:0.1605)n18:0.05493)n17:0.04345)n8:0.23961)n7:0.11364,((A_filiculoides_renamed_Azfi_s0147.g053029:0.01548,A_filiculoides_renamed_Azfi_s0449.g070713:0.03192)n25:0.43002,((M_flagellaris_scaffold-UCRN-2005315-Megaceros_tosanus:0.15527,(A_agrestis_renamed_Aagr.utg000007l.23.6:0.00591,((A_agrestis_renamed_Aagr.utg000007l.23.5:0.00011,(A_agrestis_renamed_Aagr.utg000007l.23.1:0.00014,(A_agrestis_renamed_Aagr.utg000007l.23.3:0.04069,A_agrestis_renamed_Aagr.utg000007l.23.2:0.00014)n32:0.00016)n31:0.00664)n30:0.00031,A_agrestis_renamed_Aagr.utg000007l.23.4:0.00014)n29:0.00129)n28:0.25333)n27:0.1513,(((P_pinnata_scaffold-UUHD-2013363-Porella_pinnata:0.13976,(P_neesiana_scaffold-JHFI-2108540-Pellia_neesiana:0.11014,(P_neesiana_scaffold-JHFI-2109561-Pellia_neesiana:0.05356,(P_neesiana_scaffold-JHFI-2013077-Pellia_neesiana:0.21151,P_neesiana_scaffold-JHFI-2015215-Pellia_neesiana:0.44596)n38:0.02381)n37:0.02393)n36:0.0664)n35:0.06004,(M_polymorpha_renamed_Mapoly0024s0083.1:0.03179,(M_paleacea_Rhiz_final_MPA13674.1.p1:0.00014,M_paleacea_Rhiz_final_MPA13674.2.p1:0.07684)n40:0.01867)n39:0.187)n34:0.1794,((P_patens_renamed_P36_24680V3.2:0,P_patens_renamed_P36_24680V3.1:0)n42:0.44948,T_lepidozioides_scaffold-SKQD-2076097-Takakia_lepidozioides:0.11906)n41:0.10336)n33:0.07247)n26:0.07724)n24:0.06536)n6:0.024765)n0;
```
