## Supplementary material for "Transcriptional responses to arbuscular mycorrhizal symbiosis development are conserved in the early divergent *Marchantia paleacea*": OG0004038_tree.txt

```
((((M_flagellaris_scaffold-UCRN-2006828-Megaceros_tosanus:0,M_flagellaris_scaffold-UCRN-2006829-Megaceros_tosanus:0,M_flagellaris_scaffold-UCRN-2006830-Megaceros_tosanus:0)n3:0.15646,(A_agrestis_renamed_Aagr.utg000042l.339.1:0.00015,(A_agrestis_renamed_Aagr.utg000042l.339.2:0.00014,A_agrestis_renamed_Aagr.utg000042l.339.3:0.00014)n5:0.00014)n4:0.39957)n2:0.26306,(S_moellendorffii_renamed_EFJ14877:0.02995,S_moellendorffii_renamed_EFJ38344:0.01921)n6:0.45783)n1:0.03135,((A_filiculoides_renamed_Azfi_s0154.g053517:0.49159,(((B_vulgaris_renamed_KMS93710:1.67516,(S_muscicola_renamed_SM003812S14632:0.26646,(S_muscicola_renamed_SM000162S02384:0.04744,S_muscicola_renamed_SM000239S08088:0.00666)n13:0.19713)n12:0.83073)n11:0.03433,C_braunii_renamed_GBG78435:0.79142)n10:0.43057,(P_abies_renamed_MA_371398g0010:0.24047,(((((L_japonicus_renamed_Lj2g3v1646660.1:0.06364,(M_truncatula_renamed_MTR_7059160:0.01539,(M_truncatula_renamed_MTR_7059160:0.00153,M_truncatula_renamed_MTR_7059160:0.00014)n21:0.00014)n20:0.17701)n19:0.08728,L_angustifolius_renamed_OIW11071:0.1524)n18:0.21535,(((A_thaliana_renamed_AT3G49410.3:0,A_thaliana_renamed_AT3G49410.1:0)n24:0.00014,(A_thaliana_renamed_AT3G49410.2:0,A_thaliana_renamed_AT3G49410.4:0)n25:0.00015)n23:0.11519,(A_thaliana_renamed_AT5G24450.1:0.00014,A_thaliana_renamed_AT5G24450.2:0.01798)n26:0.13696)n22:0.31405)n17:0.19629,((Z_mays_renamed_A0A1D6J4S9:0.57798,(Oryza_sativa_renamed_LOC_Os01g34420.1:0.54206,Oryza_sativa_renamed_LOC_Os01g34430.1:0.000135)n29:1.5e-05)n28:0.40856,(P_dactylifera_renamed_XP_008799434.1:0.00014,P_dactylifera_renamed_XP_008799435.1:0.00014)n30:0.272)n27:0.06322)n16:0.18102,(A_trichopoda_renamed_ERN07388:0.73099,A_trichopoda_renamed_ERN07389:0.641925)n31:0.071325)n15:0.03172)n14:0.06989)n9:0.06037)n8:0.07732,((((M_paleacea_Rhiz_final_MPA18807.2.p1:0.24368,(M_paleacea_Rhiz_final_MPA18807.3.p1:0.00014,M_paleacea_Rhiz_final_MPA18807.1.p1:0.00014)n36:0.00015)n35:0.01294,M_polymorpha_renamed_Mapoly0019s0182.1:0.06225)n34:0.24204,(P_pinnata_scaffold-UUHD-2148669-Porella_pinnata:0.18364,(P_neesiana_scaffold-JHFI-2002218-Pellia_neesiana:0.00014,P_neesiana_scaffold-JHFI-2002219-Pellia_neesiana:0.00016)n38:0.28205)n37:0.1472)n33:0.30751,((P_patens_renamed_P316_3240V3.2:0,P_patens_renamed_P316_3240V3.1:0)n40:0.38182,(T_lepidozioides_scaffold-SKQD-2011935-Takakia_lepidozioides:0.04627,T_lepidozioides_scaffold-SKQD-2011936-Takakia_lepidozioides:0.00014)n41:0.1314)n39:0.16628)n32:0.03983)n7:0.03135)n0;
```
