## Supplementary material for "Transcriptional responses to arbuscular mycorrhizal symbiosis development are conserved in the early divergent *Marchantia paleacea*": OG0004039_tree.txt

```
(((M_flagellaris_scaffold-UCRN-2053792-Megaceros_tosanus:0.08788,(A_agrestis_renamed_Aagr.utg000059l.249.5:0.00014,(A_agrestis_renamed_Aagr.utg000059l.249.1:0.00014,(A_agrestis_renamed_Aagr.utg000059l.249.4:0.01766,(A_agrestis_renamed_Aagr.utg000059l.249.3:0.06088,A_agrestis_renamed_Aagr.utg000059l.249.2:0.00128)n6:0.01469)n5:0.00011)n4:0.00016)n3:0.07377)n2:0.06751,(((M_paleacea_Rhiz_final_MPA21063.1.p1:0.0122,M_polymorpha_renamed_Mapoly0048s0084.1:0.01082)n9:0.06358,(P_neesiana_scaffold-JHFI-2018918-Pellia_neesiana:0.05269,P_pinnata_scaffold-UUHD-2018958-Porella_pinnata:0.06148)n10:0.03632)n8:0.06634,(T_lepidozioides_scaffold-SKQD-2079759-Takakia_lepidozioides:0.08091,((P_patens_renamed_P321_19070V3.1:0,P_patens_renamed_P321_19070V3.2:0)n13:0.08974,((P_patens_renamed_P322_14940V3.2:0,P_patens_renamed_P322_14940V3.1:0)n15:0.07417,(P_patens_renamed_P319_16320V3.3:0.00014,(P_patens_renamed_P319_16320V3.1:0,P_patens_renamed_P319_16320V3.2:0)n17:0.00014)n16:0.04598)n14:0.01283)n12:0.06881)n11:0.05183)n7:0.02861)n1:0.00929,((S_moellendorffii_renamed_EFJ12246:0.00301,S_moellendorffii_renamed_EFJ25847:0.00015)n19:0.15648,((C_braunii_renamed_GBG65527:0.80995,(S_muscicola_renamed_SM000050S17005:0.01292,(S_muscicola_renamed_SM000073S21443:0.01898,S_muscicola_renamed_SM000113S24045:0.01823)n23:0.00289)n22:0.25664)n21:0.07663,(A_filiculoides_renamed_Azfi_s0155.g053656:0.17345,(P_abies_renamed_MA_88006g0010:0.08054,((A_trichopoda_renamed_ERN09906:0.16691,A_trichopoda_renamed_ERN15975:0.00873)n27:0.08,(((P_dactylifera_renamed_XP_008807336.1:0,P_dactylifera_renamed_XP_008807344.1:0)n30:0.06372,(Oryza_sativa_renamed_LOC_Os02g39160.1:0.02568,Z_mays_renamed_A0A1D6HCJ3:0.03079)n31:0.103)n29:0.03368,(((L_angustifolius_renamed_OIW08568:0.07513,(L_angustifolius_renamed_OIW09143:0.04224,L_angustifolius_renamed_OIW03931:0.02361)n35:0.04223)n34:0.02144,(M_truncatula_renamed_MTR_2094160:0.04952,(L_japonicus_renamed_Lj1g3v1049420.1:0.00014,L_japonicus_renamed_Lj1g3v1049420.2:0.00014)n37:0.05895)n36:0.00558)n33:0.01342,(((A_thaliana_renamed_AT5G60600.3:0,A_thaliana_renamed_AT5G60600.5:0,A_thaliana_renamed_AT5G60600.4:0)n40:0.03434,(A_thaliana_renamed_AT5G60600.1:0.00014,A_thaliana_renamed_AT5G60600.2:0.00014)n41:0.00016)n39:0.09783,B_vulgaris_renamed_KMT02073:0.08538)n38:0.02078)n32:0.02937)n28:0.01961)n26:0.05842)n25:0.04039)n24:0.02125)n20:0.0199)n18:0.00929)n0;
```
