## Supplementary material for "Transcriptional responses to arbuscular mycorrhizal symbiosis development are conserved in the early divergent *Marchantia paleacea*": OG0004040_tree.txt

```
(((S_muscicola_renamed_SM000122S25795:0.005,(S_muscicola_renamed_SM000118S25612:0.01571,S_muscicola_renamed_SM000192S04894:0.00903)n3:0.01312)n2:0.17348,((((S_moellendorffii_renamed_EFJ32611:0.00525,(S_moellendorffii_renamed_EFJ16664:0.09432,S_moellendorffii_renamed_EFJ16666:0.00014)n8:0.00308)n7:0.16084,((P_patens_renamed_P34_11270V3.2:0,P_patens_renamed_P34_11270V3.1:0)n10:0.10041,T_lepidozioides_scaffold-SKQD-2078919-Takakia_lepidozioides:0.11977)n9:0.03191)n6:0.03139,(M_flagellaris_scaffold-UCRN-2052179-Megaceros_tosanus:0.10144,(A_filiculoides_renamed_Azfi_s0157.g053783:0.16344,((M_polymorpha_renamed_Mapoly0081s0061.1:0.00278,(M_paleacea_Rhiz_final_MPA14148.1.p1:0.7637,(M_paleacea_Rhiz_final_MPA14149.1.p1:0,M_paleacea_Rhiz_final_MPA14149.2.p1:0)n16:0.00013)n15:0.02234)n14:0.09352,(P_neesiana_scaffold-JHFI-2018512-Pellia_neesiana:0.04497,P_pinnata_scaffold-UUHD-2149420-Porella_pinnata:0.04398)n17:0.04678)n13:0.0882)n12:0.05457)n11:0.04958)n5:0.03362,(C_braunii_renamed_GBG91734:0.12462,M_paleacea_Rhiz_final_MPA2162.1.p1:2.19565)n18:0.101592)n4:0.011288)n1:0.039705,(A_thaliana_renamed_AT4G13430.1:0.12066,(B_vulgaris_renamed_KMS95611:0.08277,((((Z_mays_renamed_C4JBG7:0.02751,(Z_mays_renamed_B4FG11:0.01661,(Z_mays_renamed_A0A1D6QTU4:0.00167,Z_mays_renamed_A0A1D6QTU8:0.01165)n26:0.37611)n25:0.05372)n24:0.0242,((Oryza_sativa_renamed_LOC_Os02g03260.3:0,Oryza_sativa_renamed_LOC_Os02g03260.2:0)n28:0.00014,Oryza_sativa_renamed_LOC_Os02g03260.1:0.00015)n27:0.0486)n23:0.0968,((P_dactylifera_renamed_XP_026663805.1:0.01747,P_dactylifera_renamed_XP_017702475.1:0.01367)n30:0.08512,(P_abies_renamed_MA_29421g0010:0.51515,(A_trichopoda_renamed_ERN15761:0.17255,A_trichopoda_renamed_ERN15760:0.003105)n32:0.000345)n31:0.01958)n29:0.0253)n22:0.03667,(M_truncatula_renamed_MTR_1045770:0.89325,(((L_angustifolius_renamed_OIW21685:0.00014,(L_angustifolius_renamed_OIV97117:0.02945,L_angustifolius_renamed_OIV95723:0.06592)n37:0.00019)n36:0.04599,L_angustifolius_renamed_OIW21825:0.10488)n35:0.03443,((M_truncatula_renamed_MTR_1073200:0.11198,(L_japonicus_renamed_Lj0g3v0281259.1:0.00014,(L_japonicus_renamed_Lj0g3v0281259.2:0,L_japonicus_renamed_Lj0g3v0281259.3:0)n41:0.00014)n40:0.04779)n39:0.1729,(L_japonicus_renamed_Lj6g3v0096480.1:0.02288,M_truncatula_renamed_MTR_1045750:0.04164)n42:0.006768)n38:0.000752)n34:0.063315)n33:0.007035)n21:0.01838)n20:0.04366)n19:0.10172)n0;
```
