## Supplementary material for "Transcriptional responses to arbuscular mycorrhizal symbiosis development are conserved in the early divergent *Marchantia paleacea*": OG0004041_tree.txt

```
(((A_filiculoides_renamed_Azfi_s0164.g054257:0.4249,((M_flagellaris_scaffold-UCRN-2051253-Megaceros_tosanus:0.0672,A_agrestis_renamed_Aagr.utg000006l.539.1:0.13794)n4:0.11858,(((S_muscicola_renamed_SM000035S13055:0.43296,(S_muscicola_renamed_SM000008S22191:0.01741,S_muscicola_renamed_SM000042S15388:0.01974)n8:0.04663)n7:0.31949,((P_patens_renamed_P311_10680V3.1:0,P_patens_renamed_P311_10680V3.3:0,P_patens_renamed_P311_10680V3.2:0,P_patens_renamed_P311_10680V3.4:0)n10:0.05481,((P_patens_renamed_P31_5050V3.3:0,P_patens_renamed_P31_5050V3.2:0,P_patens_renamed_P31_5050V3.5:0,P_patens_renamed_P31_5050V3.4:0,P_patens_renamed_P31_5050V3.1:0)n12:0.09082,(P_patens_renamed_P37_18380V3.4:0,P_patens_renamed_P37_18380V3.3:0,P_patens_renamed_P37_18380V3.2:0,P_patens_renamed_P37_18380V3.1:0)n13:0.08524)n11:0.005)n9:0.19887)n6:0.11831,(T_lepidozioides_scaffold-SKQD-2078219-Takakia_lepidozioides:0.08654,((P_neesiana_scaffold-JHFI-2110250-Pellia_neesiana:0.13239,P_pinnata_scaffold-UUHD-2013451-Porella_pinnata:0.06816)n16:0.05575,(M_polymorpha_renamed_Mapoly0008s0189.1:0.02302,((M_paleacea_Rhiz_final_MPA21045.1.p1:0,M_paleacea_Rhiz_final_MPA21046.1.p1:0)n19:0.02297,M_paleacea_Rhiz_final_MPA21047.1.p1:0.00014)n18:0.03467)n17:0.08224)n15:0.28311)n14:0.02652)n5:0.08134)n3:0.24429)n2:0.14365,((P_dactylifera_renamed_XP_008806465.1:0.19796,(((B_vulgaris_renamed_KMT04642:0.28703,((L_angustifolius_renamed_OIW20581:0.05025,L_angustifolius_renamed_OIV94357:0.05603)n26:0.04944,((L_japonicus_renamed_Lj4g3v0462590.1:0.00015,L_japonicus_renamed_Lj4g3v0462600.1:0.00014)n28:0.08291,(M_truncatula_renamed_MTR_4088615:0.08855,M_truncatula_renamed_MTR_4088615:0.00052)n29:0.15702)n27:0.05719)n25:0.07045)n24:0.05594,A_thaliana_renamed_AT2G33800.1:0.20774)n23:0.04771,((S_moellendorffii_renamed_EFJ32346:0,S_moellendorffii_renamed_EFJ20904:0)n31:0.50955,A_trichopoda_renamed_ERN10973:0.15936)n30:0.13453)n22:0.03954)n21:0.16284,(B_vulgaris_renamed_KMS64868:1.6762,C_braunii_renamed_GBG90204:0.44791)n32:0.174609)n20:0.019401)n1:0.083745,(Z_mays_renamed_C0PEC4:0.08697,(Oryza_sativa_renamed_LOC_Os03g34040.3:0.07577,(Oryza_sativa_renamed_LOC_Os03g34040.1:0.00014,Oryza_sativa_renamed_LOC_Os03g34040.2:0.00014)n35:0.00015)n34:0.0896)n33:0.38151)n0;
```
