## Supplementary material for "Transcriptional responses to arbuscular mycorrhizal symbiosis development are conserved in the early divergent *Marchantia paleacea*": OG0004042_tree.txt

```
((((C_braunii_renamed_GBG82633:0.57838,(S_muscicola_renamed_SM000110S18883:0.0377,(S_muscicola_renamed_SM000104S09337:0.03222,S_muscicola_renamed_SM000176S03156:0.0273)n5:0.02374)n4:0.42143)n3:0.11685,(((M_paleacea_Rhiz_final_MPA11876.1.p1:0.00941,M_polymorpha_renamed_Mapoly0188s0015.1:0.02448)n8:0.20995,(P_neesiana_scaffold-JHFI-2112429-Pellia_neesiana:0.23741,P_pinnata_scaffold-UUHD-2012466-Porella_pinnata:0.16128)n9:0.08704)n7:0.12317,(T_lepidozioides_scaffold-SKQD-2011039-Takakia_lepidozioides:0.31769,(((P_patens_renamed_P310_4370V3.3:0,P_patens_renamed_P310_4370V3.4:0,P_patens_renamed_P310_4370V3.2:0,P_patens_renamed_P310_4370V3.1:0)n13:0.10546,((P_patens_renamed_P314_3630V3.2:0,P_patens_renamed_P314_3630V3.1:0,P_patens_renamed_P314_3630V3.4:0)n15:0.00014,P_patens_renamed_P314_3630V3.3:0.00014)n14:0.06484)n12:0.17779,(P_patens_renamed_P314_8810V3.4:0.00014,(P_patens_renamed_P314_8810V3.1:0,P_patens_renamed_P314_8810V3.2:0,P_patens_renamed_P314_8810V3.5:0,P_patens_renamed_P314_8810V3.3:0)n17:0.00014)n16:0.239508)n11:0.026612)n10:0.13334)n6:0.02675)n2:0.02529,(S_moellendorffii_renamed_EFJ12929:0.40579,A_agrestis_renamed_Aagr.utg000085l.80.1:0.26791)n18:0.14671)n1:0.02079,(A_filiculoides_renamed_Azfi_s0164.g054259:0.50435,((P_abies_renamed_MA_10436042g0030:0.08441,P_abies_renamed_MA_85544g0010:0.0712)n21:0.15962,(A_trichopoda_renamed_ERM95190:0.19727,((P_dactylifera_renamed_XP_008796717.1:0.09522,((Oryza_sativa_renamed_LOC_Os10g35720.1:0.00014,Oryza_sativa_renamed_LOC_Os10g35720.2:0.01624)n26:0.07424,(Z_mays_renamed_B4FSW8:0.04217,(Z_mays_renamed_B4FQ54:0.0096,(Z_mays_renamed_A0A1D6H817:0.07681,(Z_mays_renamed_A0A1D6EW99:0.02005,(Z_mays_renamed_A0A1D6ETY4:0.07093,Z_mays_renamed_A0A1D6G1G6:0.0468)n31:0.0723)n30:0.08079)n29:0.22952)n28:0.01211)n27:0.02656)n25:0.19795)n24:0.04419,(A_thaliana_renamed_AT4G04950.1:0.21148,(B_vulgaris_renamed_KMT04257:0.19979,(L_angustifolius_renamed_OIW10412:0.09086,(M_truncatula_renamed_MTR_4088905:0.08143,(L_japonicus_renamed_Lj0g3v0112089.2:0.16613,(L_japonicus_renamed_Lj4g3v0451080.1:0.00016,L_japonicus_renamed_Lj4g3v0451090.1:0.00015)n37:0.02061)n36:0.02598)n35:0.03748)n34:0.07214)n33:0.03878)n32:0.03652)n23:0.03954)n22:0.0791)n20:0.08023)n19:0.02079)n0;
```
