## Supplementary material for "Transcriptional responses to arbuscular mycorrhizal symbiosis development are conserved in the early divergent *Marchantia paleacea*": OG0004043_tree.txt

```
((A_agrestis_renamed_Aagr.utg000041l.145.1:0.25598,T_lepidozioides_scaffold-SKQD-2006794-Takakia_lepidozioides:0.20885)n1:0.048055,(((M_paleacea_Rhiz_final_MPA17502.1.p1:0.03879,M_polymorpha_renamed_Mapoly0055s0010.1:0.00612)n4:0.24041,(P_neesiana_scaffold-JHFI-2111904-Pellia_neesiana:0.05655,P_pinnata_scaffold-UUHD-2148000-Porella_pinnata:0.07507)n5:0.08054)n3:0.16062,((((P_patens_renamed_P314_17250V3.2:0.0123,P_patens_renamed_P314_17250V3.1:0.00014)n9:0.1724,((P_patens_renamed_P310_16080V3.3:0,P_patens_renamed_P310_16080V3.1:0,P_patens_renamed_P310_16080V3.2:0)n11:0.00014,P_patens_renamed_P310_16080V3.4:0.00012)n10:0.06211)n8:0.06464,((P_patens_renamed_P32_14430V3.6:0,P_patens_renamed_P32_14430V3.5:0,P_patens_renamed_P32_14430V3.4:0)n13:0.00014,(P_patens_renamed_P32_14430V3.7:0,P_patens_renamed_P32_14430V3.3:0,P_patens_renamed_P32_14430V3.2:0,P_patens_renamed_P32_14430V3.1:0)n14:0.00014)n12:0.07918)n7:0.25405,((C_braunii_renamed_GBG64909:0.77004,(S_muscicola_renamed_SM000054S18052:0.00994,(S_muscicola_renamed_SM000005S17181:0.00015,S_muscicola_renamed_SM000287S10632:0.00014)n18:0.00016)n17:0.51021)n16:0.17345,(A_filiculoides_renamed_Azfi_s0166.g054394:0.34041,((S_moellendorffii_renamed_EFJ07800:0,S_moellendorffii_renamed_EFJ28258:0)n21:0.23731,(A_trichopoda_renamed_ERN10196:0.2406,(((B_vulgaris_renamed_KMT02675:0.29336,(Oryza_sativa_renamed_LOC_Os02g58310.3:0.00014,(Oryza_sativa_renamed_LOC_Os02g58310.2:0.00016,Oryza_sativa_renamed_LOC_Os02g58310.1:0.00014)n27:0.00015)n26:0.43281)n25:0.16371,(P_dactylifera_renamed_XP_008803724.1:0.00014,((P_dactylifera_renamed_XP_026664556.1:0.00016,(P_dactylifera_renamed_XP_026664560.1:0.00295,P_dactylifera_renamed_XP_026664564.1:0.0359)n31:0.00013)n30:0.03906,(P_dactylifera_renamed_XP_008803716.1:0.00014,P_dactylifera_renamed_XP_026664563.1:0.00014)n32:0.00014)n29:0.00015)n28:0.35648)n24:0.06209,((A_thaliana_renamed_AT3G19900.1:0.00014,A_thaliana_renamed_AT3G19900.2:0.03887)n34:0.35382,((L_japonicus_renamed_Lj3g3v3510280.1:0,L_japonicus_renamed_Lj3g3v3510280.2:0)n36:0.11457,(M_truncatula_renamed_MTR_4074210:0.06282,(L_angustifolius_renamed_OIW08843:0.06358,L_angustifolius_renamed_OIV99572:0.03171)n38:0.06418)n37:0.01656)n35:0.25264)n33:0.14127)n23:0.03513)n22:0.08013)n20:0.15783)n19:0.08168)n15:0.05847)n6:0.05904)n2:0.048055)n0;
```
