## Supplementary material for "Transcriptional responses to arbuscular mycorrhizal symbiosis development are conserved in the early divergent *Marchantia paleacea*": OG0004044_tree.txt

```
(((M_flagellaris_scaffold-UCRN-2053360-Megaceros_tosanus:0.24577,(A_agrestis_renamed_Aagr.utg000006l.977.2:0.00165,(A_agrestis_renamed_Aagr.utg000006l.977.1:0.00014,A_agrestis_renamed_Aagr.utg000006l.977.3:0.00014)n4:0.00015)n3:0.16959)n2:0.07945,(((M_polymorpha_renamed_Mapoly0005s0239.1:0.01553,(M_paleacea_Rhiz_final_MPA19252.1.p1:0.00015,M_paleacea_Rhiz_final_MPA19252.2.p1:0.0024)n8:0.02466)n7:0.07784,(P_neesiana_scaffold-JHFI-2014390-Pellia_neesiana:0.09908,(P_pinnata_scaffold-UUHD-2017741-Porella_pinnata:0.09894,P_pinnata_scaffold-UUHD-2145929-Porella_pinnata:0.059841)n10:0.006649)n9:0.01728)n6:0.16972,(T_lepidozioides_scaffold-SKQD-2080048-Takakia_lepidozioides:0.14585,(((P_patens_renamed_P326_8550V3.4:0.00014,P_patens_renamed_P326_8550V3.5:0.00014)n14:0.00014,((P_patens_renamed_P326_8550V3.1:0,P_patens_renamed_P326_8550V3.6:0)n16:0.00014,P_patens_renamed_P326_8550V3.2:0.00014)n15:0.00014)n13:0.00014,P_patens_renamed_P326_8550V3.3:0.00285)n12:0.23394)n11:0.06398)n5:0.01918)n1:0.02912,((C_braunii_renamed_GBG79261:0.52235,(S_muscicola_renamed_SM000131S26734:0.01215,(S_muscicola_renamed_SM000030S11475:0.02461,S_muscicola_renamed_SM000058S18482:0.03456)n20:0.01329)n19:0.59297)n18:0.1935,((A_filiculoides_renamed_Azfi_s0185.g056629:0.40085,(P_abies_renamed_MA_33909g0010:0.40064,(((((A_thaliana_renamed_AT2G11000.3:0.03318,(A_thaliana_renamed_AT2G11000.1:0.00014,(A_thaliana_renamed_AT2G11000.4:0.01046,A_thaliana_renamed_AT2G11000.2:0.00013)n30:0.00016)n29:0.00015)n28:0.38794,(L_angustifolius_renamed_OIW18594:0.11059,((L_japonicus_renamed_Lj4g3v1882030.1:0.00014,(L_japonicus_renamed_Lj4g3v1882030.2:0.00244,L_japonicus_renamed_Lj4g3v1883040.1:0.00016)n34:0.00016)n33:0.10217,(M_truncatula_renamed_MTR_4115450:0.04704,M_truncatula_renamed_MTR_4115450:0.00469)n35:0.08582)n32:0.03612)n31:0.10955)n27:0.04816,(B_vulgaris_renamed_KMT02776:0.00014,B_vulgaris_renamed_KMT02777:0.00014)n36:0.24521)n26:0.08307,((P_dactylifera_renamed_XP_026661939.1:0.00014,(P_dactylifera_renamed_XP_008794980.2:0.00014,P_dactylifera_renamed_XP_017699214.1:0.00014)n39:0.00016)n38:0.13082,(Z_mays_renamed_A0A1D6QBY0:0.07871,(Oryza_sativa_renamed_LOC_Os02g55950.2:0.01324,Oryza_sativa_renamed_LOC_Os02g55950.1:0.0006)n41:0.07214)n40:0.16034)n37:0.07947)n25:0.03888,A_trichopoda_renamed_ERN18011:0.19259)n24:0.19654)n23:0.19418)n22:0.071,(S_moellendorffii_renamed_EFJ22569:0.00738,S_moellendorffii_renamed_EFJ19095:0.00325)n42:0.64046)n21:0.02584)n17:0.02912)n0;
```
