## Supplementary material for "Transcriptional responses to arbuscular mycorrhizal symbiosis development are conserved in the early divergent *Marchantia paleacea*": OG0004045_tree.txt

```
((A_agrestis_renamed_Aagr.utg000017l.157.1:0.50724,M_truncatula_renamed_MTR_6055395:2.32867)n1:0.18563,(A_agrestis_renamed_Aagr.utg000081l.66.1:0.50404,((M_polymorpha_renamed_Mapoly0122s0047.1:0.34312,P_pinnata_scaffold-UUHD-2147416-Porella_pinnata:0.35852)n4:0.13581,(((P_patens_renamed_P35_22730V3.1:0,P_patens_renamed_P35_22730V3.2:0)n7:0.06475,P_patens_renamed_P35_22730V3.3:0.15207)n6:0.53895,(((S_moellendorffii_renamed_EFJ21355:0.04285,S_moellendorffii_renamed_EFJ26906:0.07653)n10:0.8032,(((((A_trichopoda_renamed_ERN05079:0.00982,A_trichopoda_renamed_ERN10999:0.05328)n15:0.38622,((L_angustifolius_renamed_OIW05673:0.11708,M_truncatula_renamed_MTR_4071040:0.22358)n17:0.27603,(((A_thaliana_renamed_AT3G15750.1:0.00014,(A_thaliana_renamed_AT3G15750.2:0.00015,A_thaliana_renamed_AT3G15750.3:0.00621)n21:0.03148)n20:0.0578,A_thaliana_renamed_AT1G34570.1:0.04128)n19:0.623,(B_vulgaris_renamed_KMT17044:0.01207,B_vulgaris_renamed_KMT01649:0.18322)n22:0.70955)n18:0.18489)n16:0.1869)n14:0.065,(P_abies_renamed_MA_164430g0010:0.05043,P_abies_renamed_MA_20236g0010:0.00015)n23:0.61309)n13:0.15493,((((P_dactylifera_renamed_XP_017700124.1:0,P_dactylifera_renamed_XP_026663294.1:0,P_dactylifera_renamed_XP_026663295.1:0)n27:0.00015,(P_dactylifera_renamed_XP_008800220.1:0,P_dactylifera_renamed_XP_008800221.1:0)n28:0.06744)n26:0.05959,((P_dactylifera_renamed_XP_026663297.1:0,P_dactylifera_renamed_XP_026663298.1:0,P_dactylifera_renamed_XP_026663299.1:0,P_dactylifera_renamed_XP_008800227.1:0)n30:0.02112,P_dactylifera_renamed_XP_026666258.1:0.26343)n29:0.00821)n25:0.42071,((Z_mays_renamed_A0A1D6N1E0:0.20606,Z_mays_renamed_C0HDV5:0.11158)n32:0.18647,(((Oryza_sativa_renamed_LOC_Os10g42970.2:0,Oryza_sativa_renamed_LOC_Os10g42970.1:0)n35:0.03682,Oryza_sativa_renamed_LOC_Os11g10434.1:0.89779)n34:0.00011,Oryza_sativa_renamed_LOC_Os01g72200.1:0.07922)n33:0.10611)n31:0.43158)n24:0.16813)n12:0.34072,(A_filiculoides_renamed_Azfi_s0191.g056975:0.44109,(S_muscicola_renamed_SM000188S03794:0.0907,(S_muscicola_renamed_SM000098S25109:0.07828,S_muscicola_renamed_SM000115S23945:0.05551)n38:0.02886)n37:1.22244)n36:0.22281)n11:0.10647)n9:0.18486,(T_lepidozioides_scaffold-SKQD-2009429-Takakia_lepidozioides:0.00014,T_lepidozioides_scaffold-SKQD-2009430-Takakia_lepidozioides:0.00014)n39:0.34333)n8:0.1255)n5:0.05481)n3:0.0845685)n2:0.0093965)n0;
```
