## Supplementary material for "Transcriptional responses to arbuscular mycorrhizal symbiosis development are conserved in the early divergent *Marchantia paleacea*": OG0004046_tree.txt

```
((((P_abies_renamed_MA_171809g0010:0,P_abies_renamed_MA_7584105g0010:0)n3:0.24417,C_braunii_renamed_GBG85926:0.26889)n2:0.04457,(S_muscicola_renamed_SM000029S10511:0.00323,(S_muscicola_renamed_SM000265S09788:0.03034,S_muscicola_renamed_SM000265S09792:0.0193)n5:0.04218)n4:0.26855)n1:0.02391,(((A_agrestis_renamed_Aagr.utg000006l.675.1:0.03723,(A_agrestis_renamed_Aagr.utg000009l.300.1:0.00856,A_agrestis_renamed_Aagr.utg000009l.351.1:0.02996)n9:0.24654)n8:0.26146,(T_lepidozioides_scaffold-SKQD-2012469-Takakia_lepidozioides:0.10532,((P_patens_renamed_P32_24110V3.1:0,P_patens_renamed_P32_24110V3.2:0)n12:0.05736,(P_patens_renamed_P37_14910V3.1:0,P_patens_renamed_P37_14910V3.2:0)n13:0.13088)n11:0.15418)n10:0.0743)n7:0.03544,(((M_flagellaris_scaffold-UCRN-2008899-Megaceros_tosanus:0,M_flagellaris_scaffold-UCRN-2008900-Megaceros_tosanus:0)n16:0.09621,(A_agrestis_renamed_Aagr.utg000087l.198.1:0.00014,(A_agrestis_renamed_Aagr.utg000087l.198.2:0.01145,A_agrestis_renamed_Aagr.utg000087l.198.3:0.00642)n18:0.0116)n17:0.22017)n15:0.12981,(((A_filiculoides_renamed_Azfi_s0197.g057317:0.1912,((M_paleacea_Rhiz_final_MPA3838.1.p1:0.50182,P_neesiana_scaffold-JHFI-2014964-Pellia_neesiana:0.81102)n23:0.62372,(A_trichopoda_renamed_ERN13779:0.29547,((P_dactylifera_renamed_XP_008789457.1:0.12561,(Oryza_sativa_renamed_LOC_Os03g06220.1:0.07033,Z_mays_renamed_B6SLS0:0.05505)n27:0.26299)n26:0.10362,(B_vulgaris_renamed_KMT06439:0.24006,(A_thaliana_renamed_AT3G53110.1:0.3484,((M_truncatula_renamed_MTR_1061970:0.11185,(M_truncatula_renamed_MTR_0427s0010:0.2188,M_truncatula_renamed_MTR_4049910:0.235)n32:0.03157)n31:0.0271,((L_angustifolius_renamed_OIW01580:0.01976,L_angustifolius_renamed_OIV90376:0.08734)n34:0.07093,(L_japonicus_renamed_Lj0g3v0159789.1:0.09318,P_patens_renamed_P36_6580V3.1:2.37915)n35:0.0216)n33:0.01425)n30:0.12525)n29:0.07981)n28:0.09185)n25:0.09575)n24:0.24964)n22:0.05712)n21:0.04496,((S_moellendorffii_renamed_EFJ08539:0.00014,S_moellendorffii_renamed_EFJ11177:0.00393)n37:0.04906,(S_moellendorffii_renamed_EFJ05192:0.0031,S_moellendorffii_renamed_EFJ11153:0.00933)n38:0.01664)n36:0.49217)n20:0.03035,((M_paleacea_Rhiz_final_MPA23021.2.p1:0.02531,M_polymorpha_renamed_Mapoly0035s0045.1:0.06832)n40:0.16668,(P_neesiana_scaffold-JHFI-2017530-Pellia_neesiana:0.14303,(P_pinnata_scaffold-UUHD-2001833-Porella_pinnata:0.00014,P_pinnata_scaffold-UUHD-2001834-Porella_pinnata:0.00016)n42:0.13021)n41:0.04488)n39:0.072567)n19:0.008063)n14:0.04979)n6:0.05236)n0;
```
