## Supplementary material for "Transcriptional responses to arbuscular mycorrhizal symbiosis development are conserved in the early divergent *Marchantia paleacea*": OG0004047_tree.txt

```
(((M_flagellaris_scaffold-UCRN-2051764-Megaceros_tosanus:0.26305,A_agrestis_renamed_Aagr.utg000012l.184.1:0.2255)n2:0.44249,((P_patens_renamed_P322_12710V3.1:0,P_patens_renamed_P322_12710V3.2:0)n4:0.31562,T_lepidozioides_scaffold-SKQD-2012685-Takakia_lepidozioides:0.25749)n3:0.04401)n1:0.026415,(((S_moellendorffii_renamed_EFJ24194:0.00015,S_moellendorffii_renamed_EFJ35260:0.00282)n7:0.16181,(((P_neesiana_scaffold-JHFI-2012171-Pellia_neesiana:0.15303,P_pinnata_scaffold-UUHD-2149825-Porella_pinnata:0.12806)n10:0.15266,((M_paleacea_Rhiz_final_MPA14784.1.p1:0.06266,M_polymorpha_renamed_Mapoly0141s0033.1:0.0675)n12:0.26163,C_braunii_renamed_GBG62479:0.53286)n11:0.06623)n9:0.07756,P_neesiana_scaffold-JHFI-2003658-Pellia_neesiana:1.30916)n8:0.145462)n6:0.2838,(A_filiculoides_renamed_Azfi_s0197.g057330:0.45274,(P_abies_renamed_MA_133206g0010:0.33538,(A_trichopoda_renamed_ERN05044:0.41899,((((P_dactylifera_renamed_XP_008775116.1:0.08961,((P_dactylifera_renamed_XP_008792357.1:0,P_dactylifera_renamed_XP_008792359.1:0)n21:0.00014,P_dactylifera_renamed_XP_008792360.1:0.00014)n20:0.07169)n19:0.10581,((P_dactylifera_renamed_XP_026663323.1:0.03049,(P_dactylifera_renamed_XP_008796731.1:0.00014,P_dactylifera_renamed_XP_008796893.1:0.00014)n24:0.00014)n23:0.07843,(P_dactylifera_renamed_XP_008795025.1:0.00014,P_dactylifera_renamed_XP_026661961.1:0.0898)n25:0.07248)n22:0.10289)n18:0.05378,((Z_mays_renamed_K7VJS8:0.03804,(Z_mays_renamed_B4FQV3:0.00017,Z_mays_renamed_A0A1D6IZC5:0.45566)n28:0.03426)n27:0.05465,(Oryza_sativa_renamed_LOC_Os01g32930.1:0.6489,Oryza_sativa_renamed_LOC_Os01g43540.1:0.070938)n29:0.007882)n26:0.11379)n17:0.05741,(((A_thaliana_renamed_AT4G11260.1:0.11795,((A_thaliana_renamed_AT4G23570.2:0,A_thaliana_renamed_AT4G23570.1:0)n34:0.00014,A_thaliana_renamed_AT4G23570.3:0.00014)n33:0.13743)n32:0.18813,((L_angustifolius_renamed_OIW06602:0.14095,(L_japonicus_renamed_Lj0g3v0105529.1:0.07895,(M_truncatula_renamed_MTR_6053290:0.00014,M_truncatula_renamed_MTR_6053290:0.00014)n38:0.11607)n37:0.06688)n36:0.11387,((L_japonicus_renamed_Lj2g3v2061250.1:0.00014,L_japonicus_renamed_Lj2g3v2061250.2:0.00014)n40:0.09038,((M_truncatula_renamed_MTR_5009930:0.00014,M_truncatula_renamed_MTR_5009930:0.01899)n42:0.07919,L_angustifolius_renamed_OIV94922:0.14241)n41:0.02655)n39:0.150399)n35:0.016711)n31:0.05332,B_vulgaris_renamed_KMT16147:0.25225)n30:0.0366)n16:0.0529)n15:0.18652)n14:0.11976)n13:0.1272)n5:0.026415)n0;
```
