## Supplementary material for "Transcriptional responses to arbuscular mycorrhizal symbiosis development are conserved in the early divergent *Marchantia paleacea*": OG0004048_tree.txt

```
((T_lepidozioides_scaffold-SKQD-2077718-Takakia_lepidozioides:0.24911,(((S_moellendorffii_renamed_EFJ32442:0.00306,S_moellendorffii_renamed_EFJ20806:0.00014)n4:0.60454,(A_filiculoides_renamed_Azfi_s0199.g057496:0.51079,(P_abies_renamed_MA_138199g0010:0.38811,((((((L_angustifolius_renamed_OIV93944:0.13117,(L_japonicus_renamed_Lj4g3v1037470.1:0.70588,(L_japonicus_renamed_Lj4g3v1037490.1:0,L_japonicus_renamed_Lj4g3v1037490.2:0,L_japonicus_renamed_Lj4g3v1037490.3:0,L_japonicus_renamed_Lj4g3v1037490.4:0)n14:0.07257)n13:0.00128)n12:0.02432,(((M_truncatula_renamed_MTR_8075970:0.00014,(M_truncatula_renamed_MTR_8075970:0.00014,M_truncatula_renamed_MTR_8075970:0.16027)n18:0.00311)n17:0.00015,M_truncatula_renamed_MTR_8075970:0.00015)n16:0.08195,A_trichopoda_renamed_ERM98852:0.82523)n15:0.00244)n11:0.24509,(A_thaliana_renamed_AT2G17975.2:0.10958,A_thaliana_renamed_AT2G17975.1:0.00014)n19:0.38856)n10:0.06924,(B_vulgaris_renamed_KMT09547:0.29751,(B_vulgaris_renamed_KMT09546:0.00014,B_vulgaris_renamed_KMT09545:0.00016)n21:0.00914)n20:0.36025)n9:0.08742,(((Oryza_sativa_renamed_LOC_Os04g02000.2:0.00015,Oryza_sativa_renamed_LOC_Os04g02000.1:0.00014)n24:0.05645,(Z_mays_renamed_A0A1D6EFV6:0.03401,(Z_mays_renamed_A0A1D6IXA6:0.03551,Z_mays_renamed_A0A1D6J2I9:0.06359)n26:0.08291)n25:0.10968)n23:0.3012,(A_trichopoda_renamed_ERN08331:0.31699,(C_braunii_renamed_GBG48609:1.024,((P_dactylifera_renamed_XP_008799409.1:0.00014,P_dactylifera_renamed_XP_026663075.1:0.00014)n30:0.06301,(P_dactylifera_renamed_XP_008788647.1:0.00014,(P_dactylifera_renamed_XP_017698070.1:0.00014,(P_dactylifera_renamed_XP_008788645.1:0.00014,(P_dactylifera_renamed_XP_008788643.1:0.00014,P_dactylifera_renamed_XP_008788646.1:0.00014)n34:0.00014)n33:0.00014)n32:0.00015)n31:0.10354)n29:0.00014)n28:0.17046)n27:0.05401)n22:0.12307)n8:0.05291,A_trichopoda_renamed_ERM98853:0.117045)n7:0.013005)n6:0.35643)n5:0.16612)n3:0.09355,((S_muscicola_renamed_SM000273S10241:0.01687,(S_muscicola_renamed_SM000056S18019:0.01917,S_muscicola_renamed_SM000263S09804:0.07029)n37:0.00011)n36:0.85059,(C_braunii_renamed_GBG61609:0.03037,C_braunii_renamed_GBG61610:0.03294)n38:0.70298)n35:0.369171)n2:0.041019)n1:0.03448,(P_pinnata_scaffold-UUHD-2009306-Porella_pinnata:0.07441,(P_neesiana_scaffold-JHFI-2009911-Pellia_neesiana:0.00014,P_neesiana_scaffold-JHFI-2009912-Pellia_neesiana:0.00015)n40:0.34386)n39:0.22899)n0;
```
