## Supplementary material for "Transcriptional responses to arbuscular mycorrhizal symbiosis development are conserved in the early divergent *Marchantia paleacea*": OG0004049_tree.txt

```
((((S_moellendorffii_renamed_EFJ06165:1.03472,(S_moellendorffii_renamed_EFJ07989:0.00457,S_moellendorffii_renamed_EFJ16091:0.0054)n4:0.00016)n3:0.14811,(A_filiculoides_renamed_Azfi_s0206.g057841:0.09751,((Oryza_sativa_renamed_LOC_Os09g36020.1:0.14049,Z_mays_renamed_B4FKS6:0.04466)n7:0.09982,(((B_vulgaris_renamed_KMT12686:0.08245,((A_thaliana_renamed_AT4G27040.4:0,A_thaliana_renamed_AT4G27040.6:0,A_thaliana_renamed_AT4G27040.5:0,A_thaliana_renamed_AT4G27040.2:0,A_thaliana_renamed_AT4G27040.3:0,A_thaliana_renamed_AT4G27040.1:0)n12:0.10456,(L_angustifolius_renamed_OIV98197:0.07308,(L_japonicus_renamed_Lj6g3v0920170.1:0.00684,(M_truncatula_renamed_MTR_3051210:0.00014,M_truncatula_renamed_MTR_7033650:0.01682)n15:0.02469)n14:0.01365)n13:0.02548)n11:0.01561)n10:0.02064,(P_dactylifera_renamed_XP_026657713.1:0,P_dactylifera_renamed_XP_026657715.1:0,P_dactylifera_renamed_XP_026657716.1:0,P_dactylifera_renamed_XP_008779739.1:0,P_dactylifera_renamed_XP_008779749.1:0,P_dactylifera_renamed_XP_008779754.1:0)n16:0.06608)n9:0.0186,A_trichopoda_renamed_ERN19796:0.03685)n8:0.04749)n6:0.0661)n5:0.01361)n2:0.02415,((((M_flagellaris_scaffold-UCRN-2004247-Megaceros_tosanus:0,M_flagellaris_scaffold-UCRN-2004248-Megaceros_tosanus:0)n20:0.07704,((A_agrestis_renamed_Aagr.utg000009l.13.5:0.03001,A_agrestis_renamed_Aagr.utg000009l.13.1:0.00014)n22:0.0045,(A_agrestis_renamed_Aagr.utg000009l.13.3:0.03699,(A_agrestis_renamed_Aagr.utg000009l.13.2:0,A_agrestis_renamed_Aagr.utg000009l.13.4:0)n24:0.01377)n23:0.00015)n21:0.12863)n19:0.03632,(M_paleacea_Rhiz_final_MPA4994.1.p1:0.7217,C_braunii_renamed_GBG78819:0.27892)n25:0.14364)n18:0.03486,(((M_paleacea_Rhiz_final_MPA21963.1.p1:0,M_paleacea_Rhiz_final_MPA21963.2.p1:0,M_paleacea_Rhiz_final_MPA21963.3.p1:0)n28:0.00014,M_polymorpha_renamed_Mapoly0007s0150.1:0.01265)n27:0.14339,(P_neesiana_scaffold-JHFI-2008980-Pellia_neesiana:0.05532,P_pinnata_scaffold-UUHD-2005458-Porella_pinnata:0.07445)n29:0.01827)n26:0.074124)n17:0.008236)n1:0.00605,((P_patens_renamed_P310_13560V3.2:0,P_patens_renamed_P310_13560V3.1:0)n31:0.1503,((S_muscicola_renamed_SM000114S24121:0.05446,S_muscicola_renamed_SM000233S07972:0.00593)n33:0.22848,T_lepidozioides_scaffold-SKQD-2006785-Takakia_lepidozioides:0.05289)n32:0.01493)n30:0.02808)n0;
```
