## Supplementary material for "Transcriptional responses to arbuscular mycorrhizal symbiosis development are conserved in the early divergent *Marchantia paleacea*": OG0004050_tree.txt

```
(((((P_patens_renamed_P321_5760V3.3:0,P_patens_renamed_P321_5760V3.1:0,P_patens_renamed_P321_5760V3.2:0)n4:0.00015,P_patens_renamed_P321_5760V3.4:0.00014)n3:0.15164,((P_patens_renamed_P319_6880V3.1:0,P_patens_renamed_P319_6880V3.2:0)n6:0.10447,((P_patens_renamed_P322_4630V3.4:0,P_patens_renamed_P322_4630V3.2:0,P_patens_renamed_P322_4630V3.3:0,P_patens_renamed_P322_4630V3.1:0,P_patens_renamed_P322_4630V3.6:0)n8:0.00014,P_patens_renamed_P322_4630V3.5:0.00014)n7:0.06228)n5:0.11275)n2:0.11989,(M_flagellaris_scaffold-UCRN-2052438-Megaceros_tosanus:0.20501,A_agrestis_renamed_Aagr.utg000049l.254.1:0.19874)n9:0.05744)n1:0.02772,((S_muscicola_renamed_SM000073S21395:0.03124,(S_muscicola_renamed_SM000050S17065:0.00655,S_muscicola_renamed_SM000203S06130:0.00694)n12:0.00752)n11:0.28539,(((A_filiculoides_renamed_Azfi_s0213.g058295:0.41035,(S_moellendorffii_renamed_EFJ24662:0.12563,S_moellendorffii_renamed_EFJ13317:0.05955)n16:0.16596)n15:0.04691,(A_trichopoda_renamed_ERN18286:0.15202,((((P_dactylifera_renamed_XP_008777820.1:0,P_dactylifera_renamed_XP_008777822.1:0)n21:0.00348,(P_dactylifera_renamed_XP_008777816.1:0,P_dactylifera_renamed_XP_008777819.1:0)n22:0.00015)n20:0.11,(Z_mays_renamed_A0A1D6KWE2:0.04659,(Oryza_sativa_renamed_LOC_Os03g39000.2:0.00014,Oryza_sativa_renamed_LOC_Os03g39000.1:0.00014)n24:0.04714)n23:0.10417)n19:0.04632,(B_vulgaris_renamed_KMT04188:0.15865,((A_thaliana_renamed_AT3G02870.3:0.00014,(A_thaliana_renamed_AT3G02870.2:0.00016,A_thaliana_renamed_AT3G02870.1:0.00014)n28:0.00014)n27:0.17647,(M_truncatula_renamed_MTR_2026060:0.07069,((L_angustifolius_renamed_OIW00085:0.08459,L_angustifolius_renamed_OIV91846:0.11505)n31:0.0246,(L_japonicus_renamed_Lj6g3v1753250.1:0.11066,L_japonicus_renamed_Lj4g3v0119960.1:0.129258)n32:0.014362)n30:0.02176)n29:0.02928)n26:0.03139)n25:0.07254)n18:0.03606)n17:0.06995)n14:0.05838,(A_filiculoides_renamed_Azfi_s0464.g072366:0.43023,(((P_neesiana_scaffold-JHFI-2113213-Pellia_neesiana:0.19474,P_pinnata_scaffold-UUHD-2018479-Porella_pinnata:0.13354)n36:0.0913,(M_paleacea_Rhiz_final_MPA11753.1.p1:0.01642,(B_vulgaris_renamed_KMS93341:1.05302,M_polymorpha_renamed_Mapoly0002s0010.1:0.00258)n38:0.03852)n37:0.21451)n35:0.04907,P_abies_renamed_MA_50074g0010:0.2532)n34:0.015462)n33:0.001718)n13:0.0361)n10:0.02772)n0;
```
