## Supplementary material for "Transcriptional responses to arbuscular mycorrhizal symbiosis development are conserved in the early divergent *Marchantia paleacea*": OG0004051_tree.txt

```
(((M_flagellaris_scaffold-UCRN-2011944-Megaceros_tosanus:0.184,(A_agrestis_renamed_Aagr.utg000018l.498.1:0.16925,((A_agrestis_renamed_Aagr.utg000038l.104.1:0,A_agrestis_renamed_Aagr.utg000038l.104.3:0,A_agrestis_renamed_Aagr.utg000038l.104.4:0)n5:0.00016,A_agrestis_renamed_Aagr.utg000038l.104.2:0.03136)n4:0.01751)n3:0.11309)n2:0.31176,((P_neesiana_scaffold-JHFI-2112538-Pellia_neesiana:0.37485,((M_paleacea_Rhiz_final_MPA19110.1.p1:0.02458,M_polymorpha_renamed_Mapoly0057s0080.1:0.02522)n9:0.26511,(P_pinnata_scaffold-UUHD-2139046-Porella_pinnata:0.35265,(P_pinnata_scaffold-UUHD-2007862-Porella_pinnata:0.00014,P_pinnata_scaffold-UUHD-2007863-Porella_pinnata:0.00015)n11:0.108657)n10:0.012073)n8:0.01235)n7:0.10655,(T_lepidozioides_scaffold-SKQD-2079535-Takakia_lepidozioides:0.2241,((P_patens_renamed_P313_4420V3.2:0.01928,(P_patens_renamed_P313_4420V3.1:0,P_patens_renamed_P313_4420V3.4:0,P_patens_renamed_P313_4420V3.3:0,P_patens_renamed_P313_4420V3.5:0)n15:0.00014)n14:0.31017,(P_patens_renamed_P39_6720V3.2:0.00014,P_patens_renamed_P39_6720V3.1:0.00015)n16:0.424017)n13:0.047113)n12:0.03188)n6:0.01568)n1:0.02693,(((S_moellendorffii_renamed_EFJ23244:0.02259,S_moellendorffii_renamed_EFJ25252:0.02951)n19:0.41456,((A_filiculoides_renamed_Azfi_s0225.g058966:0.00989,A_filiculoides_renamed_Azfi_s3026.g114144:0.00623)n21:0.47591,(P_abies_renamed_MA_8932955g0010:0.1878,(A_trichopoda_renamed_ERM99679:0.24648,((((P_dactylifera_renamed_XP_026656555.1:0,P_dactylifera_renamed_XP_026656556.1:0,P_dactylifera_renamed_XP_008775749.1:0)n27:0.01442,(P_dactylifera_renamed_XP_008775741.1:0,P_dactylifera_renamed_XP_008775742.1:0)n28:0.00016)n26:0.15292,(Oryza_sativa_renamed_LOC_Os05g01500.1:0.1164,Z_mays_renamed_A0A1D6H1K6:0.08503)n29:0.21048)n25:0.11204,(((L_angustifolius_renamed_OIW13902:0.02503,L_angustifolius_renamed_OIV91902:0.10808)n32:0.0478,(M_truncatula_renamed_MTR_2029250:0.11053,(L_japonicus_renamed_Lj6g3v1690560.1:0.00016,L_japonicus_renamed_Lj6g3v1690560.2:0.00014)n34:0.07589)n33:0.03097)n31:0.13362,(A_thaliana_renamed_AT1G71440.1:0.27448,B_vulgaris_renamed_KMT08377:0.24109)n35:0.04045)n30:0.08324)n24:0.03263)n23:0.15856)n22:0.10526)n20:0.05917)n18:0.0246,(C_braunii_renamed_GBG68275:0.56919,(S_muscicola_renamed_SM000090S24287:0.02778,(S_muscicola_renamed_SM000058S18527:0.03136,S_muscicola_renamed_SM000155S01665:0.03194)n38:0.01274)n37:0.75261)n36:0.27305)n17:0.02693)n0;
```
