## Supplementary material for "Transcriptional responses to arbuscular mycorrhizal symbiosis development are conserved in the early divergent *Marchantia paleacea*": OG0004052_tree.txt

```
((((M_flagellaris_scaffold-UCRN-2054027-Megaceros_tosanus:0.05027,(A_agrestis_renamed_Aagr.utg000002l.468.1:0.02671,A_agrestis_renamed_Aagr.utg000084l.84.1:0.02405)n4:0.04698)n3:0.08936,(S_muscicola_renamed_SM000164S02251:0.00015,(S_muscicola_renamed_SM000097S24788:0.00482,S_muscicola_renamed_SM000134S26965:0.00453)n6:0.00805)n5:0.16384)n2:0.01464,(((S_moellendorffii_renamed_EFJ25833:0.00287,S_moellendorffii_renamed_EFJ05288:0.00014)n9:0.1793,(((P_pinnata_scaffold-UUHD-2137186-Porella_pinnata:0.6385,(M_paleacea_Rhiz_final_MPA1420.1.p1:0.11542,P_neesiana_scaffold-JHFI-2094727-Pellia_neesiana:0.26434)n13:0.1143)n12:0.36998,C_braunii_renamed_GBG60328:0.17939)n11:0.08915,(((P_dactylifera_renamed_XP_008789313.1:0.02084,P_dactylifera_renamed_XP_008793076.1:0.03337)n16:0.02128,((Z_mays_renamed_A0A1D6PCL1:0.02922,Z_mays_renamed_A0A1D6JZL9:0.04957)n18:0.04239,(Oryza_sativa_renamed_LOC_Os07g49220.1:0.18289,Oryza_sativa_renamed_LOC_Os03g18510.1:0.023139)n19:0.002571)n17:0.05889)n15:0.02153,((A_trichopoda_renamed_ERN07529:0.02769,A_trichopoda_renamed_ERM98677:0.00014)n21:0.07887,(P_abies_renamed_MA_10428764g0010:0.04808,(B_vulgaris_renamed_KMT05400:0.14013,((((L_japonicus_renamed_Lj0g3v0234959.1:0.03453,L_japonicus_renamed_Lj1g3v2110490.1:0.00016)n27:0.03309,(P_abies_renamed_MA_12897g0020:0.06947,(M_truncatula_renamed_MTR_3071550:0.05326,(M_truncatula_renamed_MTR_3071560:0.05162,M_truncatula_renamed_MTR_3071540:0.088326)n30:0.0088326)n29:0.0009814)n28:0.0789)n26:0.00444,L_angustifolius_renamed_OIV97433:0.03621)n25:0.02228,(((A_thaliana_renamed_AT2G40290.2:0,A_thaliana_renamed_AT2G40290.3:0)n33:0.05233,A_thaliana_renamed_AT2G40290.1:0.00015)n32:0.05887,A_thaliana_renamed_AT5G05470.1:0.13898)n31:0.05147)n24:0.01327)n23:0.025371)n22:0.002819)n20:0.0139)n14:0.04495)n10:0.02073)n8:0.02343,((((P_patens_renamed_P33_32110V3.1:0,P_patens_renamed_P33_32110V3.2:0)n37:0.00014,P_patens_renamed_P33_32110V3.3:0.00933)n36:0.07167,(P_patens_renamed_P312_11890V3.2:0,P_patens_renamed_P312_11890V3.1:0)n38:0.20846)n35:0.03667,(T_lepidozioides_scaffold-SKQD-2012116-Takakia_lepidozioides:0.03133,((M_paleacea_Rhiz_final_MPA24420.1.p1:0.00278,M_polymorpha_renamed_Mapoly0015s0123.1:0.00292)n41:0.06655,(P_neesiana_scaffold-JHFI-2111785-Pellia_neesiana:0.04345,P_pinnata_scaffold-UUHD-2149348-Porella_pinnata:0.04956)n42:0.03405)n40:0.01709)n39:0.02192)n34:0.015228)n7:0.001692)n1:0.017105,A_filiculoides_renamed_Azfi_s0230.g059165:0.15133)n0;
```
