## Supplementary material for "Transcriptional responses to arbuscular mycorrhizal symbiosis development are conserved in the early divergent *Marchantia paleacea*": OG0004053_tree.txt

```
(((S_moellendorffii_renamed_EFJ14497:0.00304,((S_moellendorffii_renamed_EFJ27792:0.06459,S_moellendorffii_renamed_EFJ36867:0.01269)n4:0.03667,S_moellendorffii_renamed_EFJ33192:0.01178)n3:0.0069)n2:0.50799,(C_braunii_renamed_GBG83207:0.80579,((P_abies_renamed_MA_10171234g0010:0.00375,P_abies_renamed_MA_171251g0010:0.00014)n7:0.48763,(A_trichopoda_renamed_ERN01557:0.2736,((((P_dactylifera_renamed_XP_026660556.1:0.00015,P_dactylifera_renamed_XP_008789997.2:0.00014)n12:0.00015,(P_dactylifera_renamed_XP_026660557.1:0.00016,((P_dactylifera_renamed_XP_026660560.1:0,P_dactylifera_renamed_XP_026660561.1:0)n15:0.00146,(P_dactylifera_renamed_XP_026660558.1:0,P_dactylifera_renamed_XP_026660559.1:0)n16:0.00443)n14:0.01034)n13:0.00887)n11:0.19532,(((Oryza_sativa_renamed_LOC_Os05g43374.2:0,Oryza_sativa_renamed_LOC_Os05g43374.1:0)n19:0.05915,(Z_mays_renamed_B8A1N8:0.01225,(Z_mays_renamed_A0A1D6L1X2:0.02926,Z_mays_renamed_A0A1D6LXI6:0.00015)n21:0.49438)n20:0.10721)n18:0.00342,(Oryza_sativa_renamed_LOC_Os01g56620.1:0.1621,Z_mays_renamed_A0A1D6IKJ1:0.24216)n22:0.11735)n17:0.15384)n10:0.1424,((L_angustifolius_renamed_OIV95153:0.10689,(L_japonicus_renamed_Lj3g3v2214670.1:0.04449,M_truncatula_renamed_MTR_7114850:0.14079)n25:0.03568)n24:0.1471,(A_thaliana_renamed_AT3G04820.1:0.25778,B_vulgaris_renamed_KMT13412:0.32626)n26:0.05651)n23:0.06871)n9:0.09631)n8:0.11249)n6:0.09326)n5:0.05093)n1:0.011655,(((M_flagellaris_scaffold-UCRN-2005535-Megaceros_tosanus:0.23182,(A_agrestis_renamed_Aagr.utg000001l.155.1:0.14927,A_agrestis_renamed_Aagr.utg000001l.156.1:0.189954)n30:0.021106)n29:0.01944,((P_patens_renamed_P318_8560V3.1:0,P_patens_renamed_P318_8560V3.2:0)n32:0.31782,(T_lepidozioides_scaffold-SKQD-2068674-Takakia_lepidozioides:0.33298,(T_lepidozioides_scaffold-SKQD-2008418-Takakia_lepidozioides:0.30748,T_lepidozioides_scaffold-SKQD-2012026-Takakia_lepidozioides:0.175716)n34:0.0175716)n33:0.0019524)n31:0.06083)n28:0.06385,(A_filiculoides_renamed_Azfi_s0233.g059397:0.47666,((S_muscicola_renamed_SM000005S17311:0.03061,(S_muscicola_renamed_SM000041S15495:0.06258,S_muscicola_renamed_SM000060S19656:0.04701)n38:0.01533)n37:0.64697,((M_paleacea_Rhiz_final_MPA18547.1.p1:0.08063,M_polymorpha_renamed_Mapoly0092s0013.1:0.03713)n40:0.25008,(P_pinnata_scaffold-UUHD-2018285-Porella_pinnata:0.22348,(P_neesiana_scaffold-JHFI-2104120-Pellia_neesiana:0.20692,P_neesiana_scaffold-JHFI-2018103-Pellia_neesiana:0.2214)n42:0.0246)n41:0.02945)n39:0.19765)n36:0.05406)n35:0.03877)n27:0.011655)n0;
```
