## Supplementary material for "Transcriptional responses to arbuscular mycorrhizal symbiosis development are conserved in the early divergent *Marchantia paleacea*": OG0004054_tree.txt

```
((((P_patens_renamed_P317_15630V3.2:0,P_patens_renamed_P317_15630V3.1:0)n3:0.4182,((P_patens_renamed_P31_30350V3.2:0,P_patens_renamed_P31_30350V3.3:0,P_patens_renamed_P31_30350V3.1:0)n5:0.13692,(P_patens_renamed_P32_11110V3.1:0,P_patens_renamed_P32_11110V3.2:0)n6:0.17317)n4:0.10629)n2:0.40924,(P_neesiana_scaffold-JHFI-2017892-Pellia_neesiana:0.24186,(M_paleacea_Rhiz_final_MPA20101.1.p1:0.02908,M_polymorpha_renamed_Mapoly0134s0035.1:0.03624)n8:0.2369)n7:0.19594)n1:0.075725,(A_filiculoides_renamed_Azfi_s0236.g059530:0.43836,(((A_trichopoda_renamed_ERN19040:0.24063,(((P_dactylifera_renamed_XP_008796593.1:0.08268,P_dactylifera_renamed_XP_008805549.1:0.05961)n15:0.06142,(Z_mays_renamed_A0A1D6QKE5:0.08753,(Oryza_sativa_renamed_LOC_Os09g30380.1:0.22742,Oryza_sativa_renamed_LOC_Os08g38970.1:0.03942)n17:0.00438)n16:0.04211)n14:0.10213,(B_vulgaris_renamed_KMT12667:0.37725,((A_thaliana_renamed_AT5G56220.2:0,A_thaliana_renamed_AT5G56220.1:0)n20:0.2078,(L_angustifolius_renamed_OIW20931:0.1011,(M_truncatula_renamed_MTR_3009560:0.11345,((L_japonicus_renamed_Lj3g3v1929790.1:0,L_japonicus_renamed_Lj3g3v1929800.1:0)n24:0.04023,L_japonicus_renamed_Lj3g3v1931840.1:0.00708)n23:0.06768)n22:0.03746)n21:0.20649)n19:0.0376)n18:0.09269)n13:0.11817)n12:0.30083,P_abies_renamed_MA_10261151g0010:0.15338)n11:0.0953,((A_trichopoda_renamed_ERM94962:0.34773,(((Oryza_sativa_renamed_LOC_Os01g55530.1:0.07147,Z_mays_renamed_K7UPU9:0.0789)n29:0.20637,(P_dactylifera_renamed_XP_008791271.2:0.64774,(P_dactylifera_renamed_XP_008794267.1:0.05197,P_dactylifera_renamed_XP_008801321.1:0.09132)n31:0.037377)n30:0.004153)n28:0.11719,(((A_thaliana_renamed_AT4G23440.1:0,A_thaliana_renamed_AT4G23440.2:0)n34:0.23726,B_vulgaris_renamed_KMT12079:0.21015)n33:0.0467,(((L_angustifolius_renamed_OIW19822:0.07885,L_angustifolius_renamed_OIV93668:0.04235)n37:0.04297,((L_japonicus_renamed_Lj4g3v2973590.1:0,L_japonicus_renamed_Lj4g3v2973590.2:0)n39:0.07144,M_truncatula_renamed_MTR_8098575:0.09375)n38:0.03237)n36:0.03423,(L_angustifolius_renamed_OIV94914:0.14895,L_japonicus_renamed_Lj2g3v2017720.1:0.11886)n40:0.02273)n35:0.1051)n32:0.13306)n27:0.11562)n26:0.07184,(P_abies_renamed_MA_6243691g0010:0.23068,P_abies_renamed_MA_3988761g0010:0.174861)n41:0.019429)n25:0.03583)n10:0.05163)n9:0.075725)n0;
```
