## Supplementary material for "Transcriptional responses to arbuscular mycorrhizal symbiosis development are conserved in the early divergent *Marchantia paleacea*": OG0004055_tree.txt

```
(((S_muscicola_renamed_SM000053S17384:0.00015,(S_muscicola_renamed_SM000057S18412:0.01878,S_muscicola_renamed_SM000082S22880:0.02152)n3:0.01993)n2:0.61874,(P_abies_renamed_MA_9089g0010:0.4587,((A_thaliana_renamed_AT1G33270.1:0.00014,A_thaliana_renamed_AT1G33270.2:0.00014)n6:0.29855,(((P_dactylifera_renamed_XP_008782350.2:0.04967,(P_dactylifera_renamed_XP_017696960.1:0.47799,(P_dactylifera_renamed_XP_008801042.1:0.00016,P_dactylifera_renamed_XP_008778680.2:0.00593)n11:0.07983)n10:0.02312)n9:0.12629,(A_trichopoda_renamed_ERM95307:0.36843,(Oryza_sativa_renamed_LOC_Os11g34370.1:0.10732,Z_mays_renamed_B4F8G3:0.16063)n13:0.2551)n12:0.04623)n8:0.08976,((B_vulgaris_renamed_KMT09083:0.26393,(L_angustifolius_renamed_OIV91543:0.21324,(M_truncatula_renamed_MTR_2007650:0.00016,M_truncatula_renamed_MTR_2007650:0.00014)n17:0.1852)n16:0.10805)n15:0.03188,(L_japonicus_renamed_Lj6g3v2259940.1:0,L_japonicus_renamed_Lj6g3v2259940.2:0)n18:0.65647)n14:0.04835)n7:0.07792)n5:0.15365)n4:0.1214)n1:0.03696,((C_braunii_renamed_GBG61539:0.79033,(S_moellendorffii_renamed_EFJ25265:0.00861,(S_moellendorffii_renamed_EFJ23256:0.00472,S_moellendorffii_renamed_EFJ23434:0.08877)n22:0.00505)n21:0.36193)n20:0.10927,(((A_filiculoides_renamed_Azfi_s0243.g059899:0.01004,A_filiculoides_renamed_Azfi_s1179.g098986:0.10893)n25:0.89338,(((M_flagellaris_scaffold-UCRN-2050829-Megaceros_tosanus:0.32198,A_agrestis_renamed_Aagr.utg000124l.115.1:0.25362)n28:0.31153,((M_polymorpha_renamed_Mapoly0101s0012.1:0.07321,(M_paleacea_Rhiz_final_MPA16640.1.p1:0.00014,M_paleacea_Rhiz_final_MPA16640.2.p1:0.00014)n31:0.03836)n30:0.28365,(((P_neesiana_scaffold-JHFI-2000241-Pellia_neesiana:0.00014,P_neesiana_scaffold-JHFI-2000242-Pellia_neesiana:0.00015)n34:0.00014,P_neesiana_scaffold-JHFI-2000243-Pellia_neesiana:0.11137)n33:0.19687,P_pinnata_scaffold-UUHD-2016182-Porella_pinnata:0.12578)n32:0.24178)n29:0.07027)n27:0.11488,(M_flagellaris_scaffold-UCRN-2052689-Megaceros_tosanus:0.1432,A_agrestis_renamed_Aagr.utg000124l.109.1:0.31561)n35:0.580221)n26:0.064469)n24:0.1284,((P_patens_renamed_P311_20720V3.3:0,P_patens_renamed_P311_20720V3.5:0,P_patens_renamed_P311_20720V3.4:0,P_patens_renamed_P311_20720V3.2:0,P_patens_renamed_P311_20720V3.6:0,P_patens_renamed_P311_20720V3.7:0,P_patens_renamed_P311_20720V3.1:0)n37:0.35548,T_lepidozioides_scaffold-SKQD-2079047-Takakia_lepidozioides:0.21843)n36:0.13061)n23:0.03518)n19:0.03696)n0;
```
