## Supplementary material for "Transcriptional responses to arbuscular mycorrhizal symbiosis development are conserved in the early divergent *Marchantia paleacea*": OG0004056_tree.txt

```
((T_lepidozioides_scaffold-SKQD-2073004-Takakia_lepidozioides:0.10039,((((S_moellendorffii_renamed_EFJ13148:1.93042,(S_moellendorffii_renamed_EFJ13147:0.37766,(S_moellendorffii_renamed_EFJ19864:0.11682,(S_moellendorffii_renamed_EFJ13149:0.00399,S_moellendorffii_renamed_EFJ14169:0.01223)n8:0.00016)n7:0.00831)n6:0.18324)n5:0.07442,P_abies_renamed_MA_41097g0010:0.19809)n4:0.03659,((A_filiculoides_renamed_Azfi_s0245.g060014:0.32361,(((P_neesiana_scaffold-JHFI-2001007-Pellia_neesiana:0,P_neesiana_scaffold-JHFI-2001009-Pellia_neesiana:0,P_neesiana_scaffold-JHFI-2001010-Pellia_neesiana:0)n13:0.09503,P_pinnata_scaffold-UUHD-2130780-Porella_pinnata:0.04089)n12:0.08263,((M_paleacea_Rhiz_final_MPA22034.1.p1:0,M_paleacea_Rhiz_final_MPA22034.2.p1:0)n15:0.05037,(M_polymorpha_renamed_Mapoly0100s0062.1:0.75198,M_polymorpha_renamed_Mapoly0011s0027.1:0.024687)n16:0.002743)n14:0.0981)n11:0.06594)n10:0.05819,(((A_trichopoda_renamed_ERN04053:0.21566,(P_dactylifera_renamed_XP_026657152.1:0.02348,(P_dactylifera_renamed_XP_008782040.1:0.00014,P_dactylifera_renamed_XP_008782041.1:0.03427)n21:0.00612)n20:0.16516)n19:0.0316,((Oryza_sativa_renamed_LOC_Os05g33260.2:0,Oryza_sativa_renamed_LOC_Os05g33260.3:0)n23:0.06499,(Z_mays_renamed_A0A1D6K5V3:0.09339,Z_mays_renamed_A0A1D6M3T1:0.10217)n24:0.08508)n22:0.20503)n18:0.04341,(S_muscicola_renamed_SM000347S12994:3.42141,((A_thaliana_renamed_AT2G36230.1:0.14556,(M_truncatula_renamed_MTR_2015010:0.07328,((L_japonicus_renamed_Lj1g3v0969940.1:0.05506,(L_japonicus_renamed_Lj1g3v0969950.1:0.00014,(L_japonicus_renamed_Lj1g3v0969950.2:0,L_japonicus_renamed_Lj1g3v0969950.3:0,L_japonicus_renamed_Lj1g3v0969950.4:0)n32:0.00016)n31:0.00015)n30:0.0633,(L_angustifolius_renamed_OIW12171:0.16668,L_angustifolius_renamed_OIV93504:0.09635)n33:0.06596)n29:0.03244)n28:0.1634)n27:0.0349,B_vulgaris_renamed_KMT03940:0.19703)n26:0.00016)n25:0.10826)n17:0.16831)n9:0.05218)n3:0.02609,((M_flagellaris_scaffold-UCRN-2052213-Megaceros_tosanus:0.15234,A_agrestis_renamed_Aagr.utg000101l.67.1:0.0808)n35:0.13038,((C_braunii_renamed_GBG61478:0.02914,C_braunii_renamed_GBG61479:0.03563)n37:0.28414,(S_muscicola_renamed_SM000168S02637:0.10739,(S_muscicola_renamed_SM000256S08694:0.01162,S_muscicola_renamed_SM000347S12991:0.02119)n39:0.0089)n38:0.26537)n36:0.10969)n34:0.04842)n2:0.00538)n1:0.0105,(P_patens_renamed_P312_22840V3.2:0,P_patens_renamed_P312_22840V3.1:0)n40:0.25031)n0;
```
