## Supplementary material for "Transcriptional responses to arbuscular mycorrhizal symbiosis development are conserved in the early divergent *Marchantia paleacea*": OG0004057_tree.txt

```
((((S_moellendorffii_renamed_EFJ23687:0.27119,(S_moellendorffii_renamed_EFJ23888:0.00955,S_moellendorffii_renamed_EFJ10020:0.02949)n4:0.0122)n3:0.61148,(((M_paleacea_Rhiz_final_MPA18459.1.p1:0,M_paleacea_Rhiz_final_MPA18459.2.p1:0)n7:0.02315,M_polymorpha_renamed_Mapoly0006s0080.1:0.0587)n6:0.26017,((P_pinnata_scaffold-UUHD-2001158-Porella_pinnata:0.00014,(P_pinnata_scaffold-UUHD-2001159-Porella_pinnata:0,P_pinnata_scaffold-UUHD-2001160-Porella_pinnata:0)n10:0.00016)n9:0.17632,(P_neesiana_scaffold-JHFI-2113757-Pellia_neesiana:0.29557,P_neesiana_scaffold-JHFI-2110666-Pellia_neesiana:0.134793)n11:0.014977)n8:0.05329)n5:0.23428)n2:0.08425,((A_filiculoides_renamed_Azfi_s0246.g060033:0.46912,(A_trichopoda_renamed_ERN08991:0.29927,(((P_dactylifera_renamed_XP_017700774.1:0.00014,(P_dactylifera_renamed_XP_008804101.1:0.00016,P_dactylifera_renamed_XP_008804102.1:0.00014)n18:0.00015)n17:0.16617,(Oryza_sativa_renamed_LOC_Os03g18440.1:0.06211,Z_mays_renamed_A0A1D6PCN3:0.09882)n19:0.23378)n16:0.12931,((A_thaliana_renamed_AT5G58510.1:0.00014,A_thaliana_renamed_AT5G58510.2:0.0021)n21:0.34519,((B_vulgaris_renamed_KMT05404:0.00014,(B_vulgaris_renamed_KMT05403:0.00014,B_vulgaris_renamed_KMT05402:0.00014)n24:0.00014)n23:0.31192,((L_angustifolius_renamed_OIW14313:0.10404,((L_japonicus_renamed_Lj0g3v0286589.1:0.00015,L_japonicus_renamed_Lj0g3v0286589.2:0.03542)n28:0.06648,M_truncatula_renamed_MTR_3465600:0.06569)n27:0.0189)n26:0.01812,(L_japonicus_renamed_Lj0g3v0275509.1:0.07197,L_angustifolius_renamed_OIW16492:0.09783)n29:0.01087)n25:0.15236)n22:0.03736)n20:0.0591)n15:0.08433)n14:0.41321)n13:0.16375,((S_muscicola_renamed_SM000103S09503:0.01839,(S_muscicola_renamed_SM000051S17519:0.03745,S_muscicola_renamed_SM000197S05461:0.05916)n32:0.01634)n31:0.84589,(C_braunii_renamed_GBG62805:0.05284,(C_braunii_renamed_GBG62807:0.00014,(C_braunii_renamed_GBG62804:0.00014,C_braunii_renamed_GBG62806:0.00014)n35:0.00015)n34:0.00015)n33:0.73618)n30:0.42675)n12:0.04772)n1:0.012535,((M_flagellaris_scaffold-UCRN-2053436-Megaceros_tosanus:0.18924,(A_agrestis_renamed_Aagr.utg000100l.382.1:0.00102,(A_agrestis_renamed_Aagr.utg000100l.382.2:0.00014,A_agrestis_renamed_Aagr.utg000100l.382.3:0.00014)n39:0.00016)n38:0.11815)n37:0.36455,((P_patens_renamed_P322_21020V3.2:0,P_patens_renamed_P322_21020V3.1:0)n41:0.5331,(T_lepidozioides_scaffold-SKQD-2000051-Takakia_lepidozioides:0.24439,T_lepidozioides_scaffold-SKQD-2013144-Takakia_lepidozioides:0.138798)n42:0.015422)n40:0.04412)n36:0.012535)n0;
```
