## Supplementary material for "Transcriptional responses to arbuscular mycorrhizal symbiosis development are conserved in the early divergent *Marchantia paleacea*": OG0004058_tree.txt

```
(((S_moellendorffii_renamed_EFJ32327:0.0046,S_moellendorffii_renamed_EFJ20925:0.0003)n2:0.23588,(S_muscicola_renamed_SM000019S05012:0.08526,(S_muscicola_renamed_SM000078S22028:0.03711,S_muscicola_renamed_SM000252S09069:0.01134)n4:0.02289)n3:0.39623)n1:0.05031,((C_braunii_renamed_GBG74219:0.44675,(A_filiculoides_renamed_Azfi_s0246.g060051:0.00016,A_agrestis_renamed_Aagr.utg000038l.66.1:1.9578)n7:0.25889)n6:0.05151,((C_braunii_renamed_GBG42572:0.33011,(A_trichopoda_renamed_ERM98397:0.17058,(((P_dactylifera_renamed_XP_008793636.1:0.00015,P_dactylifera_renamed_XP_008793635.1:0.00102)n13:0.1006,(Oryza_sativa_renamed_LOC_Os01g08200.1:0.06469,Z_mays_renamed_C0PCY1:0.06776)n14:0.12718)n12:0.04116,(((B_vulgaris_renamed_KMS98382:0.00014,B_vulgaris_renamed_KMS98381:0.00014)n17:0.00058,(B_vulgaris_renamed_KMS98383:0.00014,B_vulgaris_renamed_KMS98384:0.00014)n18:0.00169)n16:0.19419,(A_thaliana_renamed_AT3G20630.1:0.15688,((L_japonicus_renamed_Lj0g3v0269239.1:0.36952,M_truncatula_renamed_MTR_8464880:0.24059)n21:0.09707,(L_japonicus_renamed_Lj0g3v0338569.1:0.0635,((M_truncatula_renamed_MTR_2081180:0.00014,(M_truncatula_renamed_MTR_2081180:0.00014,(M_truncatula_renamed_MTR_2081180:0.00014,(M_truncatula_renamed_MTR_2081180:0.00276,M_truncatula_renamed_MTR_2081180:0.00014)n27:0.00343)n26:0.00015)n25:0.00014)n24:0.08444,(L_angustifolius_renamed_OIW12453:0.02922,L_angustifolius_renamed_OIV90254:0.0268)n28:0.03734)n23:0.02358)n22:0.00262)n20:0.05174)n19:0.02752)n15:0.03579)n11:0.02778)n10:0.12721)n9:0.031935,(((((M_polymorpha_renamed_Mapoly0028s0083.1:0.0075,(M_paleacea_Rhiz_final_MPA9073.1.p1:0.00014,M_paleacea_Rhiz_final_MPA9073.2.p1:0.00014)n34:0.0118)n33:0.10868,(P_pinnata_scaffold-UUHD-2149526-Porella_pinnata:0.05684,P_pinnata_scaffold-UUHD-2014661-Porella_pinnata:0.11619)n35:0.01291)n32:0.01038,P_neesiana_scaffold-JHFI-2012556-Pellia_neesiana:0.05957)n31:0.07305,(T_lepidozioides_scaffold-SKQD-2080253-Takakia_lepidozioides:0.13115,(P_patens_renamed_P319_17130V3.4:0.0059,((P_patens_renamed_P319_17130V3.2:0,P_patens_renamed_P319_17130V3.1:0)n39:0.00014,P_patens_renamed_P319_17130V3.3:0.00014)n38:0.00014)n37:0.14161)n36:0.05937)n30:0.01658,(((M_flagellaris_scaffold-UCRN-2004826-Megaceros_tosanus:0,M_flagellaris_scaffold-UCRN-2004827-Megaceros_tosanus:0)n42:0.15422,A_agrestis_renamed_Aagr.utg000038l.69.1:0.12861)n41:0.08533,A_filiculoides_renamed_Azfi_s0246.g060047:0.17352)n40:0.0128)n29:0.022545)n8:0.002505)n5:0.0287415)n0;
```
