## Supplementary material for "Transcriptional responses to arbuscular mycorrhizal symbiosis development are conserved in the early divergent *Marchantia paleacea*": OG0004059_tree.txt

```
((((A_filiculoides_renamed_Azfi_s0248.g060126:0.36083,(S_muscicola_renamed_SM000001S04667:0.03153,(S_muscicola_renamed_SM000010S04331:0.01004,S_muscicola_renamed_SM000052S17695:0.00503)n5:0.00389)n4:0.41948)n3:0.10443,(S_moellendorffii_renamed_EFJ07963:0.05039,S_moellendorffii_renamed_EFJ16014:0.00015)n6:0.42972)n2:0.09407,(((P_abies_renamed_MA_43865g0010:0.09391,P_pinnata_scaffold-UUHD-2140120-Porella_pinnata:1.32278)n9:0.15217,(A_trichopoda_renamed_ERN02852:0.16566,((B_vulgaris_renamed_KMT02074:1.0023,B_vulgaris_renamed_KMT03574:0.01527)n12:0.12332,(((M_truncatula_renamed_MTR_4131400:0.02069,M_truncatula_renamed_MTR_4131500:0.20774)n15:0.11863,(P_dactylifera_renamed_XP_008794329.1:0.11074,(Oryza_sativa_renamed_LOC_Os02g39930.1:0.11074,Z_mays_renamed_Q38JE7:0.08287)n17:0.12874)n16:0.06855)n14:0.02822,((((P_dactylifera_renamed_XP_026657767.1:0,P_dactylifera_renamed_XP_008780210.1:0)n21:0.00016,P_dactylifera_renamed_XP_008780212.1:0.19427)n20:0.2967,(Oryza_sativa_renamed_LOC_Os08g34150.1:0.11239,Z_mays_renamed_Q38JE3:0.10948)n22:0.09864)n19:0.0951,((A_thaliana_renamed_AT5G58070.1:0.17722,L_angustifolius_renamed_OIV99859:0.01277)n24:0.04553,((L_japonicus_renamed_Lj6g3v1078560.1:0.09561,M_truncatula_renamed_MTR_5082980:1.17053)n26:0.02491,(L_japonicus_renamed_Lj0g3v0105139.1:0.03805,M_truncatula_renamed_MTR_4131390:0.10618)n27:0.023409)n25:0.002601)n23:0.01439)n18:0.01198)n13:0.01905)n11:0.05018)n10:0.11462)n8:0.15006,(T_lepidozioides_scaffold-SKQD-2012874-Takakia_lepidozioides:0.19034,(((C_braunii_renamed_GBG61082:0.89324,((M_paleacea_Rhiz_final_MPA20064.1.p1:0.00015,M_paleacea_Rhiz_final_MPA20063.1.p1:0.06219)n33:0.03809,(M_polymorpha_renamed_Mapoly0161s0027.1:0.00014,M_polymorpha_renamed_Mapoly0161s0030.1:0.64993)n34:0.0169)n32:0.07248)n31:0.07292,(P_neesiana_scaffold-JHFI-2011690-Pellia_neesiana:0.07811,P_pinnata_scaffold-UUHD-2148559-Porella_pinnata:0.14002)n35:0.15394)n30:0.06939,((P_patens_renamed_P318_22450V3.4:0,P_patens_renamed_P318_22450V3.5:0,P_patens_renamed_P318_22450V3.3:0,P_patens_renamed_P318_22450V3.1:0,P_patens_renamed_P318_22450V3.2:0)n37:0.02185,(P_patens_renamed_P319_7324V3.1:0.09803,P_patens_renamed_P33_30430V3.1:0.11382)n38:0.56746)n36:0.21802)n29:0.05314)n28:0.056898)n7:0.006322)n1:0.027195,(M_flagellaris_scaffold-UCRN-2011793-Megaceros_tosanus:0.17981,A_agrestis_renamed_Aagr.utg000012l.30.1:0.23471)n39:0.17147)n0;
```
