## Supplementary material for "Transcriptional responses to arbuscular mycorrhizal symbiosis development are conserved in the early divergent *Marchantia paleacea*": OG0004060_tree.txt

```
(((M_flagellaris_scaffold-UCRN-2003986-Megaceros_tosanus:0.4461,A_agrestis_renamed_Aagr.utg000081l.233.1:0.3077)n2:0.22707,(T_lepidozioides_scaffold-SKQD-2005798-Takakia_lepidozioides:0.33283,((M_paleacea_Rhiz_final_MPA25950.1.p1:0.02243,M_polymorpha_renamed_Mapoly0031s0039.1:0.00925)n5:0.21211,(P_neesiana_scaffold-JHFI-2110888-Pellia_neesiana:0.17296,P_pinnata_scaffold-UUHD-2018544-Porella_pinnata:0.21857)n6:0.07265)n4:0.17062)n3:0.06666)n1:0.03337,((P_patens_renamed_P32_15931V3.1:0,P_patens_renamed_P32_15930V3.1:0)n8:0.68389,((C_braunii_renamed_GBG67775:0.80499,(S_muscicola_renamed_SM000175S03309:0.0362,(S_muscicola_renamed_SM000016S01855:0.05672,S_muscicola_renamed_SM000101S09272:0.04015)n12:0.01912)n11:0.64654)n10:0.18237,(A_filiculoides_renamed_Azfi_s0248.g060146:0.66927,(P_abies_renamed_MA_444205g0010:0.43131,((A_trichopoda_renamed_ERM97804:0.65245,(A_trichopoda_renamed_ERN09518:0.10264,A_trichopoda_renamed_ERM97803:0.08766)n17:0.00462)n16:0.30621,(((Z_mays_renamed_B4FTW1:0.28562,(Oryza_sativa_renamed_LOC_Os04g32350.1:0.00014,P_dactylifera_renamed_XP_017696574.1:0.00014)n21:0.20268)n20:0.34863,((P_dactylifera_renamed_XP_008799830.1:0.04208,P_dactylifera_renamed_XP_008799832.1:0.00016)n23:0.33675,(Oryza_sativa_renamed_LOC_Os01g66580.1:0.82384,P_dactylifera_renamed_XP_008776776.1:0.46041)n24:0.111492)n22:0.012388)n19:0.09907,((B_vulgaris_renamed_KMS96186:0.5192,((A_thaliana_renamed_AT5G09380.1:0.01285,(A_thaliana_renamed_AT5G09380.3:0.01562,A_thaliana_renamed_AT5G09380.2:0.00014)n29:0.00016)n28:0.53006,((L_japonicus_renamed_Lj4g3v2180370.1:0.00014,L_japonicus_renamed_Lj4g3v2180370.2:0.00014)n31:0.22116,(M_truncatula_renamed_MTR_1080300:0.42465,(L_angustifolius_renamed_OIW19361:0.06277,(L_angustifolius_renamed_OIW03472:0.01236,(L_angustifolius_renamed_OIW03473:0.0155,L_angustifolius_renamed_OIW03467:0.02152)n35:0.00871)n34:0.05791)n33:0.25446)n32:0.05786)n30:0.15245)n27:0.08117)n26:0.05632,((L_angustifolius_renamed_OIV99693:0.34231,L_japonicus_renamed_Lj3g3v3725520.1:0.34648)n37:0.15585,(A_thaliana_renamed_AT4G25180.1:0.87953,(M_truncatula_renamed_MTR_4036455:0.50592,((B_vulgaris_renamed_KMS98901:0.00014,B_vulgaris_renamed_KMS98902:0.00015)n41:0.11155,(B_vulgaris_renamed_KMS98899:0.00014,B_vulgaris_renamed_KMS98898:0.00014)n42:0.04159)n40:0.57243)n39:0.10909)n38:0.0481)n36:0.10916)n25:0.08257)n18:0.10382)n15:0.33271)n14:0.08793)n13:0.05245)n9:0.03562)n7:0.03337)n0;
```
