## Supplementary material for "Transcriptional responses to arbuscular mycorrhizal symbiosis development are conserved in the early divergent *Marchantia paleacea*": OG0004061_tree.txt

```
(((M_flagellaris_scaffold-UCRN-2050895-Megaceros_tosanus:0.08092,A_agrestis_renamed_Aagr.utg000018l.323.1:0.23362)n2:0.12238,(C_braunii_renamed_GBG67899:0.23052,(S_muscicola_renamed_SM000023S07666:0.0082,(S_muscicola_renamed_SM000001S04438:0.04771,S_muscicola_renamed_SM000034S12701:0.01118)n5:0.00015)n4:0.33876)n3:0.07789)n1:0.00881,((((P_patens_renamed_P321_7830V3.1:0.00014,(P_patens_renamed_P321_7830V3.2:0.00014,P_patens_renamed_P321_7830V3.3:0.0057)n10:0.00015)n9:0.05254,((P_patens_renamed_P318_8800V3.1:0,P_patens_renamed_P318_8800V3.3:0)n12:0.00016,P_patens_renamed_P318_8800V3.2:0.00014)n11:0.02696)n8:0.27666,(T_lepidozioides_scaffold-SKQD-2077027-Takakia_lepidozioides:0.1271,(((P_pinnata_scaffold-UUHD-2002878-Porella_pinnata:0.00014,P_pinnata_scaffold-UUHD-2002879-Porella_pinnata:0.00994)n16:0.10877,(P_neesiana_scaffold-JHFI-2004361-Pellia_neesiana:0.08817,P_neesiana_scaffold-JHFI-2005572-Pellia_neesiana:0.04885)n17:0.0815)n15:0.18567,(M_paleacea_Rhiz_final_MPA25312.1.p1:0.00309,M_polymorpha_renamed_Mapoly0074s0018.1:0.00014)n18:0.15791)n14:0.05313)n13:0.01684)n7:0.0664,((S_moellendorffii_renamed_EFJ30448:0.00419,S_moellendorffii_renamed_EFJ23087:0.00111)n20:0.24253,((A_filiculoides_renamed_Azfi_s0261.g060768:0.02816,A_filiculoides_renamed_Azfi_s2864.g113505:0.02697)n22:0.21685,(A_trichopoda_renamed_ERN13844:0.137,((P_dactylifera_renamed_XP_008804219.2:0.10386,(Z_mays_renamed_C0P8U7:0.07563,(Oryza_sativa_renamed_LOC_Os12g19350.1:0.00014,Oryza_sativa_renamed_LOC_Os12g19350.2:0.06753)n27:0.06773)n26:0.13983)n25:0.04032,((((L_angustifolius_renamed_OIW14431:0.01839,L_angustifolius_renamed_OIW09385:0.00719)n31:0.02761,((L_japonicus_renamed_Lj1g3v3689940.1:0.00016,L_japonicus_renamed_Lj1g3v3689940.2:0.00014)n33:0.05896,(M_truncatula_renamed_MTR_7033170:0.09335,M_truncatula_renamed_MTR_7033200:0.00533)n34:0.03366)n32:0.01454)n30:0.1044,B_vulgaris_renamed_KMS95525:0.14004)n29:0.02467,(((A_thaliana_renamed_AT5G40550.3:0.00014,A_thaliana_renamed_AT5G40550.4:0.00014)n37:0.11085,(A_thaliana_renamed_AT5G40550.1:0.00014,A_thaliana_renamed_AT5G40550.2:0.00016)n38:0.00016)n36:0.03588,((A_thaliana_renamed_AT3G27460.5:0.00014,A_thaliana_renamed_AT3G27460.3:0.00014)n40:0.0365,(A_thaliana_renamed_AT3G27460.4:0.00014,(A_thaliana_renamed_AT3G27460.1:0.00014,A_thaliana_renamed_AT3G27460.2:0.00015)n42:0.00014)n41:0.00015)n39:0.02611)n35:0.09665)n28:0.08499)n24:0.05775)n23:0.23106)n21:0.03808)n19:0.06448)n6:0.00881)n0;
```
