## Supplementary material for "Transcriptional responses to arbuscular mycorrhizal symbiosis development are conserved in the early divergent *Marchantia paleacea*": OG0004062_tree.txt

```
((((P_patens_renamed_P33_5520V3.1:0,P_patens_renamed_P33_5520V3.2:0)n3:0.28377,T_lepidozioides_scaffold-SKQD-2006745-Takakia_lepidozioides:0.14225)n2:0.14593,(M_flagellaris_scaffold-UCRN-2053218-Megaceros_tosanus:0.26777,(A_agrestis_renamed_Aagr.utg000056l.67.1:0.00014,A_agrestis_renamed_Aagr.utg000056l.67.2:0.01055)n5:0.26309)n4:0.1415)n1:0.022865,((S_moellendorffii_renamed_EFJ33375:0.01019,S_moellendorffii_renamed_EFJ36275:0.01514)n7:0.59298,(((M_paleacea_Rhiz_final_MPA14091.1.p1:0.03262,M_polymorpha_renamed_Mapoly0001s0491.1:0.02037)n10:0.26537,(P_pinnata_scaffold-UUHD-2150037-Porella_pinnata:0.19934,(P_neesiana_scaffold-JHFI-2111231-Pellia_neesiana:0.30117,P_neesiana_scaffold-JHFI-2112845-Pellia_neesiana:0.194391)n12:0.021599)n11:0.00921)n9:0.19297,((A_filiculoides_renamed_Azfi_s0275.g061401:0.61694,(A_trichopoda_renamed_ERM96145:0.25721,(((P_dactylifera_renamed_XP_026658038.1:0.03137,((P_dactylifera_renamed_XP_026658034.1:0,P_dactylifera_renamed_XP_026658035.1:0,P_dactylifera_renamed_XP_008781285.1:0)n20:0.00014,P_dactylifera_renamed_XP_026658037.1:0.00113)n19:0.00015)n18:0.13273,(Z_mays_renamed_A0A1D6NXS3:0.16957,((Oryza_sativa_renamed_LOC_Os05g27880.1:0,Oryza_sativa_renamed_LOC_Os05g27880.2:0)n23:0.00014,Oryza_sativa_renamed_LOC_Os05g27880.3:0.01997)n22:0.13474)n21:0.23604)n17:0.08028,((A_thaliana_renamed_AT2G30600.6:0.02231,((A_thaliana_renamed_AT2G30600.2:0,A_thaliana_renamed_AT2G30600.3:0,A_thaliana_renamed_AT2G30600.1:0,A_thaliana_renamed_AT2G30600.4:0)n27:0.00014,A_thaliana_renamed_AT2G30600.5:0.00014)n26:0.00031)n25:0.3187,((B_vulgaris_renamed_KMS99746:0.00014,B_vulgaris_renamed_KMS99745:0.00014)n29:0.26121,(L_angustifolius_renamed_OIV98999:0.10458,((L_japonicus_renamed_Lj5g3v0279120.1:0.00424,L_japonicus_renamed_Lj5g3v0279120.2:0.00014)n32:0.07354,(M_truncatula_renamed_MTR_5066730:0.00284,M_truncatula_renamed_MTR_5066730:0.00014)n33:0.08864)n31:0.04305)n30:0.18952)n28:0.03187)n24:0.08432)n16:0.09367)n15:0.31981)n14:0.0826,((S_muscicola_renamed_SM003679S13718:0.24606,(S_muscicola_renamed_SM000002S05585:0.02428,(S_muscicola_renamed_SM000003S11006:0.09292,(S_muscicola_renamed_SM000001S04524:0.08978,S_muscicola_renamed_SM000275S10312:0.00197)n38:0.06218)n37:0.01652)n36:0.02083)n35:0.50747,(C_braunii_renamed_GBG70252:0.44306,C_braunii_renamed_GBG74440:0.798948)n39:0.088772)n34:0.04116)n13:0.04508)n8:0.03606)n6:0.022865)n0;
```
