## Supplementary material for "Transcriptional responses to arbuscular mycorrhizal symbiosis development are conserved in the early divergent *Marchantia paleacea*": OG0004063_tree.txt

```
((((T_lepidozioides_scaffold-SKQD-2078615-Takakia_lepidozioides:0.26689,((M_polymorpha_renamed_Mapoly0105s0045.1:0.04541,(M_paleacea_Rhiz_final_MPA16820.1.p1:0.00014,M_paleacea_Rhiz_final_MPA16820.2.p1:0.00014)n6:0.03884)n5:0.28053,((P_neesiana_scaffold-JHFI-2008426-Pellia_neesiana:0.24833,P_pinnata_scaffold-UUHD-2145652-Porella_pinnata:0.20917)n8:0.15357,(P_pinnata_scaffold-UUHD-2016145-Porella_pinnata:0.14265,(P_neesiana_scaffold-JHFI-2016666-Pellia_neesiana:0.19555,P_neesiana_scaffold-JHFI-2018605-Pellia_neesiana:0.113229)n10:0.012581)n9:0.071379)n7:0.007931)n4:0.09387)n3:0.09575,(A_agrestis_renamed_Aagr.utg000006l.681.1:0.28783,(M_flagellaris_scaffold-UCRN-2000367-Megaceros_tosanus:0.00014,M_flagellaris_scaffold-UCRN-2000368-Megaceros_tosanus:0.00014)n12:0.41526)n11:0.33608)n2:0.06677,((((S_moellendorffii_renamed_EFJ27723:0,S_moellendorffii_renamed_EFJ37221:0)n16:0.57217,A_filiculoides_renamed_Azfi_s0276.g061443:0.57645)n15:0.07827,C_braunii_renamed_GBG75871:1.32639)n14:0.07087,((S_muscicola_renamed_SM000124S25928:0.04808,(S_muscicola_renamed_SM000079S22446:0.04924,S_muscicola_renamed_SM000088S23708:0.10683)n19:0.00563)n18:0.91422,(C_braunii_renamed_GBG75877:1.01675,C_braunii_renamed_GBG75876:1.64143)n20:0.182381)n17:0.088839)n13:0.009871)n1:0.057115,(P_abies_renamed_MA_134673g0010:0.52843,(((P_dactylifera_renamed_XP_008794887.1:0.25499,(Oryza_sativa_renamed_LOC_Os03g01110.1:0.21258,Z_mays_renamed_A0A1D6JJD9:0.20205)n25:0.31358)n24:0.17309,((L_angustifolius_renamed_OIV94093:0.10726,((((L_japonicus_renamed_Lj2g3v1457500.1:0,L_japonicus_renamed_Lj2g3v1457500.2:0)n31:0.00014,L_japonicus_renamed_Lj4g3v1212300.1:0.09004)n30:0.11073,(L_japonicus_renamed_Lj4g3v1212310.2:0.00014,(L_japonicus_renamed_Lj4g3v1212310.1:0.00396,L_japonicus_renamed_Lj2g3v1457490.1:0.00471)n33:0.00014)n32:0.06421)n29:0.01776,M_truncatula_renamed_MTR_4099300:0.10911)n28:0.04947)n27:0.26742,((A_thaliana_renamed_AT4G17610.2:0.00014,(A_thaliana_renamed_AT4G17610.1:0.00014,A_thaliana_renamed_AT4G17610.3:0.00014)n36:0.00014)n35:0.3614,((B_vulgaris_renamed_KMT11828:0.01577,(B_vulgaris_renamed_KMT11826:0.00014,B_vulgaris_renamed_KMT11827:0.00014)n39:0.00015)n38:0.41279,(B_vulgaris_renamed_KMT11829:0.01905,B_vulgaris_renamed_KMT11830:0.04308)n40:0.520641)n37:0.057849)n34:0.07019)n26:0.07834)n23:0.10244,((A_trichopoda_renamed_ERN01058:0.80595,A_trichopoda_renamed_ERN01059:0.45688)n42:0.11649,A_trichopoda_renamed_ERN01057:0.268299)n41:0.029811)n22:0.01561)n21:0.27039)n0;
```
