## Supplementary material for "Transcriptional responses to arbuscular mycorrhizal symbiosis development are conserved in the early divergent *Marchantia paleacea*": OG0004064_tree.txt

```
(((S_moellendorffii_renamed_EFJ09490:0.08655,S_moellendorffii_renamed_EFJ35912:0.00782)n2:0.29385,((P_pinnata_scaffold-UUHD-2131208-Porella_pinnata:1.22699,(S_muscicola_renamed_SM000102S09209:0.01103,(S_muscicola_renamed_SM000009S23600:0.01916,S_muscicola_renamed_SM000022S07263:0.012834)n6:0.0012834)n5:0.0001426)n4:0.0065,(((P_abies_renamed_MA_10426057g0010:0.16604,((P_dactylifera_renamed_XP_008809816.1:0.16667,((A_trichopoda_renamed_ERN05309:0.09176,A_trichopoda_renamed_ERN11277:0.09029)n13:0.36085,((Z_mays_renamed_A0A1D6MSU7:0.09451,(Oryza_sativa_renamed_LOC_Os07g25440.2:0.00864,Oryza_sativa_renamed_LOC_Os07g25440.1:0.00014)n16:0.07578)n15:0.19323,(A_trichopoda_renamed_ERN05308:0.04549,A_trichopoda_renamed_ERN11278:0.01579)n17:0.18154)n14:0.07974)n12:0.00886)n11:0.07365,(B_vulgaris_renamed_KMT08594:0.39787,((A_thaliana_renamed_AT2G40360.1:0.00014,A_thaliana_renamed_AT2G40360.2:0.00014)n20:0.33738,(L_angustifolius_renamed_OIW06870:0.17397,(L_japonicus_renamed_Lj6g3v2274980.1:0.1307,(M_truncatula_renamed_MTR_2006020:0.00572,M_truncatula_renamed_MTR_2006020:0.00015)n23:0.1457)n22:0.04086)n21:0.16224)n19:0.06382)n18:0.06303)n10:0.06904)n9:0.11287,A_filiculoides_renamed_Azfi_s0280.g062281:0.32292)n8:0.0565,(((M_polymorpha_renamed_Mapoly0025s0073.1:0.00883,(M_paleacea_Rhiz_final_MPA28654.1.p1:0.06316,M_paleacea_Rhiz_final_MPA28653.1.p1:0.56974)n27:0.01512)n26:0.22321,(P_neesiana_scaffold-JHFI-2113566-Pellia_neesiana:0.18074,P_pinnata_scaffold-UUHD-2013156-Porella_pinnata:0.1462)n28:0.04892)n25:0.16477,(((M_flagellaris_scaffold-UCRN-2006545-Megaceros_tosanus:0,M_flagellaris_scaffold-UCRN-2006547-Megaceros_tosanus:0,M_flagellaris_scaffold-UCRN-2006548-Megaceros_tosanus:0)n31:0.20342,(A_agrestis_renamed_Aagr.utg000008l.282.1:0.00014,(((A_agrestis_renamed_Aagr.utg000008l.282.7:0.03203,(A_agrestis_renamed_Aagr.utg000008l.282.6:0,A_agrestis_renamed_Aagr.utg000008l.282.5:0)n36:0.00086)n35:0.00243,(A_agrestis_renamed_Aagr.utg000008l.282.4:0,A_agrestis_renamed_Aagr.utg000008l.282.2:0)n37:0.0109)n34:0.00023,A_agrestis_renamed_Aagr.utg000008l.282.3:0.00396)n33:0.01689)n32:0.181)n30:0.12034,(((P_patens_renamed_P318_14790V3.1:0,P_patens_renamed_P318_14790V3.3:0)n40:0.00016,P_patens_renamed_P318_14790V3.2:0.00014)n39:0.34907,(T_lepidozioides_scaffold-SKQD-2011051-Takakia_lepidozioides:0.00014,T_lepidozioides_scaffold-SKQD-2011052-Takakia_lepidozioides:0.00147)n41:0.16874)n38:0.05304)n29:0.04367)n24:0.02365)n7:0.036171)n3:0.004019)n1:0.049915,C_braunii_renamed_GBG74592:0.39362)n0;
```
