## Supplementary material for "Transcriptional responses to arbuscular mycorrhizal symbiosis development are conserved in the early divergent *Marchantia paleacea*": OG0004065_tree.txt

```
(((P_neesiana_scaffold-JHFI-2112260-Pellia_neesiana:0.27989,(P_pinnata_scaffold-UUHD-2149210-Porella_pinnata:0.1345,(M_paleacea_Rhiz_final_MPA14835.1.p1:0.01913,M_polymorpha_renamed_Mapoly0005s0007.1:0.053)n4:0.21571)n3:0.03159)n2:0.18545,(C_braunii_renamed_GBG70396:0.56292,(S_muscicola_renamed_SM000020S06056:0.04734,(S_muscicola_renamed_SM000034S12779:0.0186,S_muscicola_renamed_SM000023S07610:0.00014)n7:0.02196)n6:0.4914)n5:0.11271)n1:0.0248,((S_moellendorffii_renamed_EFJ29064:0.00368,S_moellendorffii_renamed_EFJ17597:0.0001)n9:0.39055,((((A_agrestis_renamed_Aagr.utg000124l.166.3:0,A_agrestis_renamed_Aagr.utg000124l.166.4:0)n13:0.00014,(A_agrestis_renamed_Aagr.utg000124l.166.2:0.00014,(A_agrestis_renamed_Aagr.utg000124l.166.7:0,A_agrestis_renamed_Aagr.utg000124l.166.6:0,A_agrestis_renamed_Aagr.utg000124l.166.5:0,A_agrestis_renamed_Aagr.utg000124l.166.1:0)n15:0.00014)n14:0.00016)n12:0.38994,A_filiculoides_renamed_Azfi_s0284.g063096:0.50184)n11:0.02023,((P_abies_renamed_MA_25663g0010:0.21911,(((B_vulgaris_renamed_KMT10608:0.18498,(A_trichopoda_renamed_ERN10507:0.02875,A_trichopoda_renamed_ERN14870:0.04747)n21:0.12424)n20:0.0403,(((L_japonicus_renamed_Lj0g3v0068219.1:0,L_japonicus_renamed_Lj2g3v1415060.1:0)n24:0.06902,((L_angustifolius_renamed_OIV94509:0.04776,L_angustifolius_renamed_OIV93068:0.04201)n26:0.06609,(M_truncatula_renamed_MTR_4071550:0.04881,M_truncatula_renamed_MTR_5033930:0.03507)n27:0.02226)n25:0.02111)n23:0.10159,((A_thaliana_renamed_AT5G05670.2:0,A_thaliana_renamed_AT5G05670.1:0)n29:0.0502,(A_thaliana_renamed_AT2G18770.1:0.00014,A_thaliana_renamed_AT2G18770.2:0.00015)n30:0.13623)n28:0.19274)n22:0.04814)n19:0.04489,((P_dactylifera_renamed_XP_026661722.1:0,P_dactylifera_renamed_XP_026661723.1:0)n32:0.19642,((Oryza_sativa_renamed_LOC_Os06g27870.1:0.09314,(Oryza_sativa_renamed_LOC_Os08g41250.2:0,Oryza_sativa_renamed_LOC_Os08g41250.1:0)n35:0.03486)n34:0.01912,((Z_mays_renamed_A0A1D6FAU0:0.40574,Z_mays_renamed_B6TLL9:0.0003)n37:0.04039,Z_mays_renamed_B4FDR1:0.03454)n36:0.06824)n33:0.24655)n31:0.06686)n18:0.1123)n17:0.13079,(T_lepidozioides_scaffold-SKQD-2075557-Takakia_lepidozioides:0.13887,(P_patens_renamed_P34_20930V3.1:0.00014,(P_patens_renamed_P34_20930V3.2:0,P_patens_renamed_P34_20930V3.3:0)n40:0.00015)n39:0.33821)n38:0.05414)n16:0.03807)n10:0.05014)n8:0.0248)n0;
```
