## Supplementary material for "Transcriptional responses to arbuscular mycorrhizal symbiosis development are conserved in the early divergent *Marchantia paleacea*": OG0004066_tree.txt

```
((T_lepidozioides_scaffold-SKQD-2012852-Takakia_lepidozioides:0.07209,(((S_moellendorffii_renamed_EFJ32170:0.00116,S_moellendorffii_renamed_EFJ16816:0.00341)n4:0.14763,((A_filiculoides_renamed_Azfi_s0296.g063555:0.1344,A_filiculoides_renamed_Azfi_s2369.g110998:0.06344)n6:0.11596,((A_thaliana_renamed_AT1G18450.1:0.18329,(B_vulgaris_renamed_KMT11143:0.07101,(((M_truncatula_renamed_MTR_8464900:0.00136,(M_truncatula_renamed_MTR_5066400:0.03459,(M_truncatula_renamed_MTR_5066400:0.00015,(M_truncatula_renamed_MTR_5066400:0.00014,M_truncatula_renamed_MTR_8007440:0.19907)n15:0.00015)n14:0.00015)n13:0.00289)n12:0.02297,L_japonicus_renamed_Lj2g3v1014340.1:0.03064)n11:0.00754,(L_angustifolius_renamed_OIW10042:0.16763,(L_angustifolius_renamed_OIW18835:0.05415,L_angustifolius_renamed_OIW00977:0.03508)n17:0.011871)n16:0.001319)n10:0.00614)n9:0.01962)n8:0.02738,((P_dactylifera_renamed_XP_008811208.1:0.04538,(Z_mays_renamed_B4FNB4:0.03573,(Oryza_sativa_renamed_LOC_Os08g04280.2:0.00014,Oryza_sativa_renamed_LOC_Os08g04280.1:0.02669)n21:0.03552)n20:0.14674)n19:0.03783,(A_trichopoda_renamed_ERM99885:0.03512,A_trichopoda_renamed_ERN20528:0.03986)n22:0.03878)n18:0.0216)n7:0.10423)n5:0.05394)n3:0.02441,(((S_muscicola_renamed_SM000024S07776:0.01377,(S_muscicola_renamed_SM000093S24397:0.00468,S_muscicola_renamed_SM000229S07527:0.03765)n26:0.0001)n25:0.24134,(C_braunii_renamed_GBG64754:0.01163,(C_braunii_renamed_GBG88186:0.00101,C_braunii_renamed_GBG88187:0.00014)n28:0.00899)n27:0.22401)n24:0.07417,(P_pinnata_scaffold-UUHD-2018251-Porella_pinnata:0.01271,(P_neesiana_scaffold-JHFI-2015566-Pellia_neesiana:0.06612,(M_paleacea_Rhiz_final_MPA17138.1.p1:0.00461,M_polymorpha_renamed_Mapoly0063s0059.1:0.0047)n31:0.09808)n30:0.01748)n29:0.03927)n23:0.01647)n2:0.01676)n1:0.00889,(((P_patens_renamed_P315_24010V3.2:0,P_patens_renamed_P315_24010V3.1:0)n34:0.0235,((P_patens_renamed_P39_24230V3.4:0,P_patens_renamed_P39_24230V3.1:0,P_patens_renamed_P39_24230V3.2:0)n36:0.00014,P_patens_renamed_P39_24230V3.3:0.00014)n35:0.07586)n33:0.09634,(M_flagellaris_scaffold-UCRN-2052168-Megaceros_tosanus:0.0426,((A_agrestis_renamed_Aagr.utg000058l.32.5:0.00014,(A_agrestis_renamed_Aagr.utg000058l.32.3:0,A_agrestis_renamed_Aagr.utg000058l.32.4:0)n40:0.00015)n39:0.02936,(A_agrestis_renamed_Aagr.utg000058l.32.2:0.00014,A_agrestis_renamed_Aagr.utg000058l.32.1:0.00014)n41:0.00015)n38:0.04261)n37:0.07954)n32:0.00889)n0;
```
