## Supplementary material for "Transcriptional responses to arbuscular mycorrhizal symbiosis development are conserved in the early divergent *Marchantia paleacea*": OG0004067_tree.txt

```
(((S_moellendorffii_renamed_EFJ22118:0.00014,S_moellendorffii_renamed_EFJ18399:0.00016)n2:0.62038,(A_agrestis_renamed_Aagr.utg000009l.272.1:0.81045,(((M_polymorpha_renamed_Mapoly0099s0003.1:0.03739,(M_paleacea_Rhiz_final_MPA16438.1.p1:0.03247,(M_paleacea_Rhiz_final_MPA16438.2.p1:0.00014,(M_paleacea_Rhiz_final_MPA16438.3.p1:0,M_paleacea_Rhiz_final_MPA16438.4.p1:0)n9:0.00014)n8:0.00015)n7:0.03389)n6:0.27521,(((P_neesiana_scaffold-JHFI-2015070-Pellia_neesiana:0.13227,P_pinnata_scaffold-UUHD-2018472-Porella_pinnata:0.30315)n12:0.12837,((P_pinnata_scaffold-UUHD-2002289-Porella_pinnata:0.0137,P_pinnata_scaffold-UUHD-2002290-Porella_pinnata:0.00013)n14:0.13283,P_neesiana_scaffold-JHFI-2108794-Pellia_neesiana:0.127035)n13:0.014115)n11:0.0221,P_neesiana_scaffold-JHFI-2014081-Pellia_neesiana:0.13614)n10:0.06031)n5:0.38238,(T_lepidozioides_scaffold-SKQD-2008383-Takakia_lepidozioides:0.05291,(P_patens_renamed_P311_24620V3.3:0.00014,(P_patens_renamed_P311_24620V3.1:0,P_patens_renamed_P311_24620V3.2:0)n17:0.00014)n16:0.77604)n15:0.03591)n4:0.09209)n3:0.14528)n1:0.057415,((C_braunii_renamed_GBG76862:0.90994,(S_muscicola_renamed_SM000097S24759:0.07935,(S_muscicola_renamed_SM000027S09710:0.10663,S_muscicola_renamed_SM000027S09725:0.09978)n21:0.03161)n20:1.55922)n19:0.20949,(A_filiculoides_renamed_Azfi_s0315.g064280:1.11312,(A_trichopoda_renamed_ERM93594:0.50097,(((P_dactylifera_renamed_XP_026666283.1:0.15692,P_dactylifera_renamed_XP_026657242.1:0.13502)n26:0.18349,(Oryza_sativa_renamed_LOC_Os04g47906.2:0.02171,(Z_mays_renamed_A0A1D6JC75:0.24936,Z_mays_renamed_A0A1D6JCB6:0.381564)n28:0.042396)n27:0.05323)n25:0.21199,((B_vulgaris_renamed_KMT04996:0.0104,(B_vulgaris_renamed_KMT04995:0.00014,B_vulgaris_renamed_KMT04997:0.00172)n31:0.00014)n30:0.49687,((A_thaliana_renamed_AT3G43610.3:0.00014,(A_thaliana_renamed_AT3G43610.2:0.00014,A_thaliana_renamed_AT3G43610.1:0.00014)n34:0.00015)n33:0.55217,(L_angustifolius_renamed_OIV92594:0.16723,((M_truncatula_renamed_MTR_5004880:0.00014,M_truncatula_renamed_MTR_5004880:0.00014)n37:0.16749,(L_japonicus_renamed_Lj1g3v0015490.1:0.01408,(L_japonicus_renamed_Lj1g3v0027700.3:0.00986,((L_japonicus_renamed_Lj1g3v0027700.2:0,L_japonicus_renamed_Lj1g3v0027700.5:0)n41:0.00014,(L_japonicus_renamed_Lj1g3v0027700.1:0,L_japonicus_renamed_Lj1g3v0027700.4:0)n42:0.00014)n40:0.00011)n39:0.00059)n38:0.12962)n36:0.03564)n35:0.34063)n32:0.06522)n29:0.18614)n24:0.16603)n23:0.39493)n22:0.12144)n18:0.057415)n0;
```
