## Supplementary material for "Transcriptional responses to arbuscular mycorrhizal symbiosis development are conserved in the early divergent *Marchantia paleacea*": OG0004068_tree.txt

```
(((C_braunii_renamed_GBG63715:0.00292,C_braunii_renamed_GBG90451:0.01298)n2:0.16968,P_abies_renamed_MA_20588g0010:0.20741)n1:0.023745,(((P_patens_renamed_P33_25640V3.1:0,P_patens_renamed_P33_25640V3.2:0)n5:0.0981,(M_truncatula_renamed_MTR_4068040:0.00459,(((((B_vulgaris_renamed_KMT15805:0,B_vulgaris_renamed_KMT14714:0)n11:0.00014,((P_dactylifera_renamed_XP_008790582.1:0.00014,(P_dactylifera_renamed_XP_008788226.1:0.015,P_dactylifera_renamed_XP_008800609.1:0.020799)n14:0.0020799)n13:0.0002311,(((A_thaliana_renamed_AT2G43460.1:0,A_thaliana_renamed_AT3G59540.1:0)n17:0.04999,L_japonicus_renamed_Lj6g3v1951740.1:0.02488)n16:0.0089,P_dactylifera_renamed_XP_008793782.2:0.06009)n15:0.000135)n12:1.5e-05)n10:0.00015,(Z_mays_renamed_A0A1D6KKT1:0.05122,Z_mays_renamed_A0A1D6QJ28:0.12305)n18:0.07313)n9:0.02458,((M_truncatula_renamed_MTR_2018680:0.00016,M_truncatula_renamed_MTR_2018680:0.00014)n20:0.0506,((L_angustifolius_renamed_OIV99444:0.00016,L_angustifolius_renamed_OIV98254:0.14957)n22:0.01688,(L_angustifolius_renamed_OIW21292:0.016,L_angustifolius_renamed_OIV95743:0.05553)n23:0.005553)n21:0.000617)n19:0.00014)n8:0.00012,((A_filiculoides_renamed_Azfi_s0319.g064444:0.22394,M_truncatula_renamed_MTR_4068040:0.00014)n25:0.02769,((Oryza_sativa_renamed_LOC_Os11g24610.1:0.0001,Z_mays_renamed_A0A1D6EXS6:0.31845)n27:0.14248,(L_japonicus_renamed_Lj0g3v0266059.1:0.76435,(L_angustifolius_renamed_OIW03754:0.01909,L_angustifolius_renamed_OIW08979:0.052263)n29:0.005807)n28:0.0335)n26:0.05686)n24:0.2566)n7:0.0543)n6:0.041742)n4:0.004638,((((((S_moellendorffii_renamed_EFJ15577:0,S_moellendorffii_renamed_EFJ38868:0)n35:0.04602,M_polymorpha_renamed_Mapoly0009s0137.1:0.10873)n34:0.00015,(P_patens_renamed_P318_13860V3.1:0.57531,(P_patens_renamed_P34_11700V3.1:0,P_patens_renamed_P34_11700V3.2:0)n37:0.00016)n36:0.06325)n33:0.0001,(S_muscicola_renamed_SM000070S21343:0.36365,S_muscicola_renamed_SM000079S22509:0.14561)n38:1.27095)n32:0.03026,(((P_patens_renamed_P310_20240V3.2:0,P_patens_renamed_P310_20240V3.1:0)n41:0.01613,(P_patens_renamed_P312_17990V3.1:0,P_patens_renamed_P312_17990V3.2:0)n42:0.00016)n40:0.03222,M_truncatula_renamed_MTR_8079485:0.01884)n39:0.01677)n31:0.01989,A_filiculoides_renamed_Azfi_s0662.g081457:0.032706)n30:0.003634)n3:0.023745)n0;
```
