## Supplementary material for "Transcriptional responses to arbuscular mycorrhizal symbiosis development are conserved in the early divergent *Marchantia paleacea*": OG0004069_tree.txt

```
(((M_flagellaris_scaffold-UCRN-2054255-Megaceros_tosanus:0.37116,(A_agrestis_renamed_Aagr.utg000042l.289.2:0.01941,A_agrestis_renamed_Aagr.utg000042l.289.1:0.00015)n3:0.36888)n2:0.3623,(((C_braunii_renamed_GBG61109:0.7301,(S_muscicola_renamed_SM000182S03946:0.07234,(S_muscicola_renamed_SM000015S01273:0.04904,S_muscicola_renamed_SM000128S26224:0.06103)n8:0.01094)n7:0.8733)n6:0.21246,(((S_moellendorffii_renamed_EFJ24134:0.00371,S_moellendorffii_renamed_EFJ35196:0.00778)n11:0.76078,P_pinnata_scaffold-UUHD-2131938-Porella_pinnata:0.24368)n10:0.06803,(A_filiculoides_renamed_Azfi_s0335.g065507:0.95262,((A_trichopoda_renamed_ERN00195:0.45274,((B_vulgaris_renamed_KMS98339:0.47438,(((A_thaliana_renamed_AT3G06530.4:0.00014,(A_thaliana_renamed_AT3G06530.1:0.00014,A_thaliana_renamed_AT3G06530.5:0.00014)n20:0.00015)n19:0.00097,(A_thaliana_renamed_AT3G06530.3:0.00014,A_thaliana_renamed_AT3G06530.2:0.00014)n21:0.00075)n18:0.50002,(L_angustifolius_renamed_OIW16344:0.15067,(M_truncatula_renamed_MTR_5092370:0.24892,L_japonicus_renamed_Lj3g3v1957750.1:0.10437)n23:0.02666)n22:0.24658)n17:0.06718)n16:0.1338,(P_dactylifera_renamed_XP_008802496.1:0.22267,((Oryza_sativa_renamed_LOC_Os04g46310.2:0.00014,Oryza_sativa_renamed_LOC_Os04g46310.1:0.00014)n26:0.13885,(Z_mays_renamed_A0A1D6ML01:0.18902,Z_mays_renamed_A0A1D6ML08:0.132516)n27:0.014724)n25:0.00716)n24:0.24484)n15:0.10238)n14:0.37913,(P_abies_renamed_MA_10431891g0010:0.52133,P_abies_renamed_MA_735g0010:0.123939)n28:0.013771)n13:0.09331)n12:0.14512)n9:0.06157)n5:0.06583,((M_paleacea_Rhiz_final_MPA11231.1.p1:0.02973,M_polymorpha_renamed_Mapoly0043s0008.1:0.02824)n30:0.35611,((P_pinnata_scaffold-UUHD-2147118-Porella_pinnata:0.22211,P_neesiana_scaffold-JHFI-2105218-Pellia_neesiana:0.32823)n32:0.0716,(P_neesiana_scaffold-JHFI-2103074-Pellia_neesiana:0.06451,((P_neesiana_scaffold-JHFI-2111653-Pellia_neesiana:0.32515,(P_pinnata_scaffold-UUHD-2131647-Porella_pinnata:0.22651,P_pinnata_scaffold-UUHD-2143291-Porella_pinnata:0.204282)n36:0.022698)n35:0.1526,((P_neesiana_scaffold-JHFI-2110901-Pellia_neesiana:0.10938,P_pinnata_scaffold-UUHD-2148267-Porella_pinnata:0.19031)n38:0.10751,(P_neesiana_scaffold-JHFI-2107124-Pellia_neesiana:0.29624,P_pinnata_scaffold-UUHD-2005417-Porella_pinnata:0.2394)n39:0.0266)n37:0.103473)n34:0.0103473)n33:0.00103473)n31:0.00011497)n29:0.025272)n4:0.002808)n1:0.02696,(T_lepidozioides_scaffold-SKQD-2080198-Takakia_lepidozioides:0.34252,((P_patens_renamed_P33_10580V3.3:0,P_patens_renamed_P33_10580V3.1:0)n42:0.00014,P_patens_renamed_P33_10580V3.2:0.00014)n41:0.60102)n40:0.21165)n0;
```
