## Supplementary material for "Transcriptional responses to arbuscular mycorrhizal symbiosis development are conserved in the early divergent *Marchantia paleacea*": OG0004070_tree.txt

```
((((((S_moellendorffii_renamed_EFJ24445:0.02548,S_moellendorffii_renamed_EFJ13272:0.01614)n5:0.43056,(A_filiculoides_renamed_Azfi_s0385.g067550:0.5285,(((A_thaliana_renamed_AT1G48550.2:0.00812,A_thaliana_renamed_AT1G48550.1:0.00014)n9:0.17513,(B_vulgaris_renamed_KMS96267:0.17823,(L_angustifolius_renamed_OIW20144:0.08244,((L_japonicus_renamed_Lj0g3v0336579.1:0.00015,L_japonicus_renamed_Lj0g3v0336579.2:0.00014)n13:0.05444,(M_truncatula_renamed_MTR_6069620:0.00014,M_truncatula_renamed_MTR_6069620:0.02239)n14:0.05725)n12:0.01791)n11:0.06672)n10:0.01688)n8:0.08557,(A_trichopoda_renamed_ERM98810:0.1839,(P_dactylifera_renamed_XP_026658338.1:0.00342,((P_dactylifera_renamed_XP_017697007.1:0,P_dactylifera_renamed_XP_008782295.1:0)n18:0.22371,P_dactylifera_renamed_XP_008782291.1:0.00016)n17:0.03172)n16:0.24478)n15:0.04267)n7:0.27628)n6:0.05424)n4:0.08616,((M_polymorpha_renamed_Mapoly0012s0164.1:0.01931,(M_paleacea_Rhiz_final_MPA7952.1.p1:0.01032,M_paleacea_Rhiz_final_MPA7952.2.p1:0.00014)n21:0.00122)n20:0.1056,(P_neesiana_scaffold-JHFI-2113640-Pellia_neesiana:0.08299,P_pinnata_scaffold-UUHD-2016025-Porella_pinnata:0.06847)n22:0.02183)n19:0.11096)n3:0.0232,((M_flagellaris_scaffold-UCRN-2003009-Megaceros_tosanus:0,M_flagellaris_scaffold-UCRN-2003010-Megaceros_tosanus:0)n24:0.18147,(A_agrestis_renamed_Aagr.utg000003l.179.1:0.3047,A_agrestis_renamed_Aagr.utg000006l.894.1:0.07296)n25:0.04391)n23:0.09662)n2:0.05502,T_lepidozioides_scaffold-SKQD-2011131-Takakia_lepidozioides:0.17175)n1:0.0137,(((S_muscicola_renamed_SM000135S27018:0.07062,(S_muscicola_renamed_SM000029S10551:0.0219,S_muscicola_renamed_SM000189S04093:0.0095)n29:0.01263)n28:0.43322,(C_braunii_renamed_GBG66974:0.23554,C_braunii_renamed_GBG87199:0.00182)n30:0.54085)n27:0.27306,((P_patens_renamed_P32_29770V3.4:0.00692,(P_patens_renamed_P32_29770V3.2:0,P_patens_renamed_P32_29770V3.3:0,P_patens_renamed_P32_29770V3.5:0,P_patens_renamed_P32_29770V3.1:0)n33:0.00016)n32:0.09641,(P_patens_renamed_P31_6570V3.2:0.01976,(P_patens_renamed_P31_6570V3.7:0.00014,(P_patens_renamed_P31_6570V3.1:0.00014,((P_patens_renamed_P31_6570V3.8:0,P_patens_renamed_P31_6570V3.5:0)n38:0.0465,((P_patens_renamed_P31_6570V3.4:0.00014,P_patens_renamed_P31_6570V3.6:0.00014)n40:0.00017,P_patens_renamed_P31_6570V3.3:0.03661)n39:0.02611)n37:0.00056)n36:0.0014)n35:0.00568)n34:0.07862)n31:0.22345)n26:0.0137)n0;
```
