## Supplementary material for "Transcriptional responses to arbuscular mycorrhizal symbiosis development are conserved in the early divergent *Marchantia paleacea*": OG0004071_tree.txt

```
(((S_moellendorffii_renamed_EFJ15710:0.08698,S_moellendorffii_renamed_EFJ38208:0.01489)n2:0.25498,(C_braunii_renamed_GBG81698:0.34389,(S_muscicola_renamed_SM000053S17400:0.00387,(S_muscicola_renamed_SM000005S17336:0.01137,S_muscicola_renamed_SM000194S04823:0.01757)n5:0.00793)n4:0.22786)n3:0.04158)n1:0.03564,((A_filiculoides_renamed_Azfi_s0388.g067595:0.24327,(P_abies_renamed_MA_89741g0010:0.12907,(A_trichopoda_renamed_ERN07780:0.14365,((((P_dactylifera_renamed_XP_017696384.1:0,P_dactylifera_renamed_XP_017696389.1:0,P_dactylifera_renamed_XP_017696390.1:0,P_dactylifera_renamed_XP_026657754.1:0,P_dactylifera_renamed_XP_026657755.1:0)n13:0.0456,(P_dactylifera_renamed_XP_008803312.1:0,P_dactylifera_renamed_XP_008803313.1:0,P_dactylifera_renamed_XP_008803314.1:0)n14:0.01727)n12:0.03402,((Z_mays_renamed_B6TC32:0.00754,Z_mays_renamed_B6TD11:0.0001)n16:0.04286,(Oryza_sativa_renamed_LOC_Os01g33030.1:0.00749,Oryza_sativa_renamed_LOC_Os05g43130.1:0.15611)n17:0.03494)n15:0.12623)n11:0.05429,(B_vulgaris_renamed_KMS99913:0.14439,(A_thaliana_renamed_AT3G23620.1:0.24054,((L_angustifolius_renamed_OIW12161:0.00543,L_angustifolius_renamed_OIV90362:0.00969)n21:0.04746,((L_japonicus_renamed_Lj5g3v0087260.1:0,L_japonicus_renamed_Lj5g3v0710980.1:0)n23:0.06423,M_truncatula_renamed_MTR_1061160:0.13282)n22:0.02368)n20:0.02499)n19:0.04582)n18:0.07635)n10:0.05261)n9:0.10887)n8:0.08977)n7:0.054,((T_lepidozioides_scaffold-SKQD-2078722-Takakia_lepidozioides:0.0713,((P_patens_renamed_P34_19370V3.1:0,P_patens_renamed_P34_19370V3.2:0)n27:0.02792,(P_patens_renamed_P326_6490V3.2:0,P_patens_renamed_P326_6490V3.1:0)n28:0.09084)n26:0.19011)n25:0.03641,((P_neesiana_scaffold-JHFI-2111764-Pellia_neesiana:0.16046,(P_pinnata_scaffold-UUHD-2018447-Porella_pinnata:0.06608,(M_paleacea_Rhiz_final_MPA14734.1.p1:0.02768,M_polymorpha_renamed_Mapoly0098s0050.1:0.01809)n32:0.13694)n31:0.02031)n30:0.05161,(M_flagellaris_scaffold-UCRN-2053082-Megaceros_tosanus:0.12935,((A_agrestis_renamed_Aagr.utg000018l.83.1:0.00014,(A_agrestis_renamed_Aagr.utg000018l.83.4:0.00014,(A_agrestis_renamed_Aagr.utg000018l.83.6:0,A_agrestis_renamed_Aagr.utg000018l.83.5:0)n37:0.06028)n36:0.00015)n35:0.00016,(A_agrestis_renamed_Aagr.utg000018l.83.3:0.00014,A_agrestis_renamed_Aagr.utg000018l.83.2:0.00014)n38:0.00015)n34:0.12723)n33:0.09149)n29:0.03047)n24:0.02447)n6:0.03564)n0;
```
