## Supplementary material for "Transcriptional responses to arbuscular mycorrhizal symbiosis development are conserved in the early divergent *Marchantia paleacea*": OG0004072_tree.txt

```
((((A_filiculoides_renamed_Azfi_s0390.g067674:0.33771,(P_abies_renamed_MA_7676293g0010:0.17159,(A_trichopoda_renamed_ERN19950:0.18072,(((L_angustifolius_renamed_OIV91528:0.07949,((L_japonicus_renamed_Lj0g3v0088699.1:0.00014,(L_japonicus_renamed_Lj4g3v2692420.1:0.00016,L_japonicus_renamed_Lj6g3v2274710.1:0.00014)n11:0.00014)n10:0.05349,(M_truncatula_renamed_MTR_2006350:0.08782,M_truncatula_renamed_MTR_2006225:0.905265)n12:0.100585)n9:0.00361)n8:0.10799,((B_vulgaris_renamed_KMT08997:0.00014,B_vulgaris_renamed_KMT08998:0.00015)n14:0.21307,A_thaliana_renamed_AT1G22940.1:0.19266)n13:0.0277)n7:0.06511,((P_dactylifera_renamed_XP_008786520.1:0.00014,(P_dactylifera_renamed_XP_008786519.1:0.00014,P_dactylifera_renamed_XP_017697680.1:0.00016)n17:0.00014)n16:0.13311,((Oryza_sativa_renamed_LOC_Os12g09000.2:0.00014,Oryza_sativa_renamed_LOC_Os12g09000.1:0.00016)n19:0.10971,(Z_mays_renamed_A0A1D6LFG9:0.04647,Z_mays_renamed_A0A1D6MYJ2:0.03918)n20:0.06227)n18:0.11923)n15:0.06372)n6:0.07275)n5:0.12315)n4:0.13224)n3:0.06558,(S_moellendorffii_renamed_EFJ07905:0.00527,S_moellendorffii_renamed_EFJ07229:0.00357)n21:0.33763)n2:0.02212,(((P_patens_renamed_P31_39340V3.4:0.01318,((P_patens_renamed_P31_39340V3.1:0,P_patens_renamed_P31_39340V3.3:0)n26:0.00217,P_patens_renamed_P31_39340V3.2:0.00014)n25:0.0012)n24:0.21931,(T_lepidozioides_scaffold-SKQD-2005540-Takakia_lepidozioides:0.00014,T_lepidozioides_scaffold-SKQD-2005541-Takakia_lepidozioides:0.00014)n27:0.14259)n23:0.04985,((M_paleacea_Rhiz_final_MPA22285.1.p1:0.00996,M_polymorpha_renamed_Mapoly0071s0067.1:0.02895)n29:0.09913,(P_neesiana_scaffold-JHFI-2009849-Pellia_neesiana:0.10796,P_neesiana_scaffold-JHFI-2015398-Pellia_neesiana:0.10152)n30:0.01128)n28:0.03484)n22:0.02725)n1:0.031465,(((M_flagellaris_scaffold-UCRN-2003461-Megaceros_tosanus:0.00014,M_flagellaris_scaffold-UCRN-2003462-Megaceros_tosanus:0.00014)n33:0.17407,(A_agrestis_renamed_Aagr.utg000117l.58.1:0.00015,((A_agrestis_renamed_Aagr.utg000117l.58.6:0.12111,(A_agrestis_renamed_Aagr.utg000117l.58.4:0.00014,A_agrestis_renamed_Aagr.utg000117l.58.3:0.00014)n37:0.00015)n36:0.00014,(A_agrestis_renamed_Aagr.utg000117l.58.5:0,A_agrestis_renamed_Aagr.utg000117l.58.2:0)n38:0.00014)n35:0.00489)n34:0.14044)n32:0.15305,((S_muscicola_renamed_SM000006S19331:0.00021,(S_muscicola_renamed_SM000025S08463:0.03877,S_muscicola_renamed_SM000021S06469:0.03607)n41:0.0135)n40:0.32051,(C_braunii_renamed_GBG70215:0.54937,C_braunii_renamed_GBG70213:0.305136)n42:0.033904)n39:0.04679)n31:0.031465)n0;
```
