## Supplementary material for "Transcriptional responses to arbuscular mycorrhizal symbiosis development are conserved in the early divergent *Marchantia paleacea*": OG0004073_tree.txt

```
((((M_flagellaris_scaffold-UCRN-2000499-Megaceros_tosanus:0.00165,(M_flagellaris_scaffold-UCRN-2000501-Megaceros_tosanus:0.00014,M_flagellaris_scaffold-UCRN-2000502-Megaceros_tosanus:0.00014)n4:0.02371)n3:0.33244,(A_agrestis_renamed_Aagr.utg000022l.148.3:0.00015,(A_agrestis_renamed_Aagr.utg000022l.148.1:0.06096,((A_agrestis_renamed_Aagr.utg000022l.148.5:0,A_agrestis_renamed_Aagr.utg000022l.148.4:0)n8:0.00015,A_agrestis_renamed_Aagr.utg000022l.148.2:0.00253)n7:0.02794)n6:0.00014)n5:0.26576)n2:0.15347,(T_lepidozioides_scaffold-SKQD-2075826-Takakia_lepidozioides:0.22586,((P_patens_renamed_P33_21687V3.3:0.00014,(P_patens_renamed_P33_21687V3.5:0.00404,P_patens_renamed_P33_21687V3.4:0.00014)n12:0.00025)n11:0.00036,((P_patens_renamed_P33_21687V3.1:0,P_patens_renamed_P33_21680V3.1:0)n14:0.00014,(P_patens_renamed_P33_21687V3.6:0.00134,P_patens_renamed_P33_21687V3.2:0.00248)n15:0.0064)n13:0.0008)n10:0.42771)n9:0.0719)n1:0.03285,(((A_filiculoides_renamed_Azfi_s0405.g068376:0.64758,(A_trichopoda_renamed_ERM93585:0.36377,(((P_dactylifera_renamed_XP_008796861.1:0,P_dactylifera_renamed_XP_008796864.1:0)n22:0.15467,(Oryza_sativa_renamed_LOC_Os05g05450.1:0.05905,Z_mays_renamed_A0A1D6J268:0.13538)n23:0.20687)n21:0.1268,(A_thaliana_renamed_AT5G17930.1:0.38449,((((L_japonicus_renamed_Lj1g3v3975790.1:0.03406,L_japonicus_renamed_Lj1g3v1380780.1:0.01824)n28:0.0703,(M_truncatula_renamed_MTR_7086290:0.00014,(M_truncatula_renamed_MTR_7086290:0.00014,M_truncatula_renamed_MTR_7086290:0.00016)n30:0.00014)n29:0.16827)n27:0.03753,L_angustifolius_renamed_OIW01925:0.11792)n26:0.20977,B_vulgaris_renamed_KMT11313:0.39475)n25:0.02788)n24:0.12468)n20:0.09535)n19:0.26283)n18:0.10126,(S_moellendorffii_renamed_EFJ18265:3.27032,(S_moellendorffii_renamed_EFJ22139:0.00196,S_moellendorffii_renamed_EFJ18418:0.02175)n32:0.502902)n31:0.055878)n17:0.05301,((C_braunii_renamed_GBG91097:0.63341,(S_muscicola_renamed_SM000201S05927:0.02688,(S_muscicola_renamed_SM000063S20060:0.02839,S_muscicola_renamed_SM000033S12341:0.07183)n36:0.00458)n35:0.74983)n34:0.11775,((M_polymorpha_renamed_Mapoly0135s0015.1:0.02422,((M_paleacea_Rhiz_final_MPA27442.1.p1:0,M_paleacea_Rhiz_final_MPA27442.2.p1:0)n40:0.00014,M_paleacea_Rhiz_final_MPA27442.3.p1:0.01244)n39:0.02406)n38:0.22144,(P_neesiana_scaffold-JHFI-2111820-Pellia_neesiana:0.21529,(P_pinnata_scaffold-UUHD-2148231-Porella_pinnata:0.22679,P_pinnata_scaffold-UUHD-2138513-Porella_pinnata:0.139158)n42:0.015462)n41:0.02573)n37:0.10885)n33:0.00028)n16:0.03285)n0;
```
