## Supplementary material for "Transcriptional responses to arbuscular mycorrhizal symbiosis development are conserved in the early divergent *Marchantia paleacea*": OG0004074_tree.txt

```
(((M_paleacea_Rhiz_final_MPA4602.1.p1:0.65285,((A_filiculoides_renamed_Azfi_s0420.g069153:0.47957,(M_flagellaris_scaffold-UCRN-2011086-Megaceros_tosanus:0.24005,(A_agrestis_renamed_Aagr.utg000058l.127.1:0.03521,A_agrestis_renamed_Aagr.utg000058l.127.2:0.00015)n6:0.26062)n5:0.16767)n4:0.08456,(((T_lepidozioides_scaffold-SKQD-2006726-Takakia_lepidozioides:0.00015,T_lepidozioides_scaffold-SKQD-2006727-Takakia_lepidozioides:0.00014)n9:0.26454,C_braunii_renamed_GBG61822:0.71801)n8:0.07537,(P_pinnata_scaffold-UUHD-2131567-Porella_pinnata:0.18368,((P_patens_renamed_P315_4200V3.1:0.00014,P_patens_renamed_P315_4200V3.2:0.00014)n12:0.34353,(M_polymorpha_renamed_Mapoly0070s0075.1:0.19142,P_pinnata_scaffold-UUHD-2132670-Porella_pinnata:0.16748)n13:0.15345)n11:0.070101)n10:0.007789)n7:0.00017)n3:0.07879)n2:0.54588,((C_braunii_renamed_GBG64650:0.37088,(S_muscicola_renamed_SM000042S15348:0.01756,(S_muscicola_renamed_SM000039S14463:0.02349,S_muscicola_renamed_SM000008S22248:0.00689)n17:0.00642)n16:0.21393)n15:0.05158,(((((M_paleacea_Rhiz_final_MPA9043.1.p1:0.05352,M_polymorpha_renamed_Mapoly0039s0053.1:0.03742)n22:0.12653,(P_pinnata_scaffold-UUHD-2018872-Porella_pinnata:0.05713,P_neesiana_scaffold-JHFI-2016578-Pellia_neesiana:0.10659)n23:0.06981)n21:0.13575,S_moellendorffii_renamed_EFJ08696:0.20805)n20:0.04244,(T_lepidozioides_scaffold-SKQD-2077659-Takakia_lepidozioides:0.10137,((P_patens_renamed_P321_600V3.2:0,P_patens_renamed_P321_600V3.1:0)n26:0.21337,((P_patens_renamed_P322_5800V3.2:0,P_patens_renamed_P322_5800V3.1:0)n28:0.00014,P_patens_renamed_P322_5800V3.3:0.00016)n27:0.0961)n25:0.09555)n24:0.04208)n19:0.03231,A_agrestis_renamed_Aagr.utg000009l.370.1:0.23217)n18:0.10027)n14:0.08168)n1:0.056355,((P_dactylifera_renamed_XP_008802314.1:0.07296,P_dactylifera_renamed_XP_008809139.2:0.0684)n30:0.08624,(A_trichopoda_renamed_ERN14996:0.22285,((Oryza_sativa_renamed_LOC_Os04g52130.1:0.10243,(Z_mays_renamed_A0A1D6JE05:0.05146,Z_mays_renamed_B4F938:0.02746)n34:0.026)n33:0.16964,((A_thaliana_renamed_AT1G03475.1:0.05637,(A_thaliana_renamed_AT4G03205.2:0.00015,A_thaliana_renamed_AT4G03205.1:0.00014)n37:0.18909)n36:0.08954,((M_truncatula_renamed_MTR_5098800:0.13124,(L_japonicus_renamed_Lj0g3v0060729.1:0.00014,(L_japonicus_renamed_Lj2g3v3339780.3:0.13552,L_japonicus_renamed_Lj3g3v0306960.1:0.02411)n41:0.04624)n40:0.07589)n39:0.0413,(B_vulgaris_renamed_KMS99035:0.16865,L_angustifolius_renamed_OIW16453:0.17575)n42:0.04006)n38:0.02929)n35:0.04599)n32:0.03554)n31:0.02954)n29:0.056355)n0;
```
