## Supplementary material for "Transcriptional responses to arbuscular mycorrhizal symbiosis development are conserved in the early divergent *Marchantia paleacea*": OG0004075_tree.txt

```
(((C_braunii_renamed_GBG60870:0.38341,(S_muscicola_renamed_SM000073S21484:0.04095,S_muscicola_renamed_SM000113S24085:0.04267)n3:0.23942)n2:0.07514,((P_patens_renamed_P39_24250V3.1:0,P_patens_renamed_P39_24250V3.2:0)n5:0.05033,P_patens_renamed_P315_23980V3.1:0.03121)n4:0.18925)n1:0.021775,((T_lepidozioides_scaffold-SKQD-2000197-Takakia_lepidozioides:0,T_lepidozioides_scaffold-SKQD-2000198-Takakia_lepidozioides:0)n7:0.13011,(((S_moellendorffii_renamed_EFJ28450:0.00016,S_moellendorffii_renamed_EFJ20469:0.01037)n10:0.33158,(((M_paleacea_Rhiz_final_MPA25662.1.p1:0.01461,M_polymorpha_renamed_Mapoly0035s0034.1:0.01351)n13:0.15428,(P_pinnata_scaffold-UUHD-2149971-Porella_pinnata:0.09934,P_neesiana_scaffold-JHFI-2113560-Pellia_neesiana:0.16549)n14:0.04465)n12:0.08802,((P_abies_renamed_MA_10434409g0010:0.04521,P_abies_renamed_MA_10436629g0010:0.10053)n16:0.2606,((M_paleacea_Rhiz_final_MPA2321.1.p1:0.40559,P_pinnata_scaffold-UUHD-2012026-Porella_pinnata:0.55835)n18:0.27604,(A_trichopoda_renamed_ERN11788:0.24229,(((P_dactylifera_renamed_XP_008801936.1:0.06751,P_dactylifera_renamed_XP_008775782.1:0.08511)n22:0.08012,(B_vulgaris_renamed_KMT15419:0.10945,(A_thaliana_renamed_AT3G57610.1:0.10028,((L_angustifolius_renamed_OIW05203:0.04987,L_angustifolius_renamed_OIV92337:0.06385)n26:0.03158,((L_japonicus_renamed_Lj1g3v4287690.1:0.03198,(L_japonicus_renamed_Lj0g3v0084469.1:0.00014,L_japonicus_renamed_Lj4g3v1130590.1:0.00014)n29:0.31653)n28:0.027,M_truncatula_renamed_MTR_7092260:0.06006)n27:0.02509)n25:0.06534)n24:0.0336)n23:0.10307)n21:0.06424,((Oryza_sativa_renamed_LOC_Os03g07840.1:0.049,(Z_mays_renamed_C0PFA1:0.00213,Z_mays_renamed_spO24578:0.0015)n32:0.0678)n31:0.11654,(Z_mays_renamed_A0A1D6L0I4:0.11579,(Oryza_sativa_renamed_LOC_Os03g49220.1:0.00014,Oryza_sativa_renamed_LOC_Os03g49220.2:0.1078)n34:0.06533)n33:0.10945)n30:0.02626)n20:0.05894)n19:0.0502)n17:0.04922)n15:0.049914)n11:0.005546)n9:0.03114,((M_flagellaris_scaffold-UCRN-2052479-Megaceros_tosanus:0.10947,((A_agrestis_renamed_Aagr.utg000100l.73.3:0.00016,((A_agrestis_renamed_Aagr.utg000001l.492.2:0,A_agrestis_renamed_Aagr.utg000001l.492.1:0,A_agrestis_renamed_Aagr.utg000001l.492.3:0)n40:0.00743,A_agrestis_renamed_Aagr.utg000001l.492.4:0.00016)n39:0.01499)n38:0.01008,(A_agrestis_renamed_Aagr.utg000100l.73.1:0.00015,A_agrestis_renamed_Aagr.utg000100l.73.2:0.00014)n41:0.00014)n37:0.16874)n36:0.13047,A_filiculoides_renamed_Azfi_s0436.g069939:0.27506)n35:0.04308)n8:0.06414)n6:0.021775)n0;
```
