## Supplementary material for "Transcriptional responses to arbuscular mycorrhizal symbiosis development are conserved in the early divergent *Marchantia paleacea*": OG0004076_tree.txt

```
((((P_neesiana_scaffold-JHFI-2097731-Pellia_neesiana:0.22802,P_neesiana_scaffold-JHFI-2110460-Pellia_neesiana:0.25212)n3:0.94638,((A_agrestis_renamed_Aagr.utg000116l.396.1:0.25758,((A_agrestis_renamed_Aagr.utg000077l.81.7:0.00085,(A_agrestis_renamed_Aagr.utg000077l.81.2:0.02519,(A_agrestis_renamed_Aagr.utg000077l.81.5:0.00014,A_agrestis_renamed_Aagr.utg000077l.81.6:0.00014)n9:0.00361)n8:0.04541)n7:0.1389,(A_agrestis_renamed_Aagr.utg000077l.82.1:0.00014,((A_agrestis_renamed_Aagr.utg000077l.82.3:0,A_agrestis_renamed_Aagr.utg000077l.82.4:0)n12:0.01241,A_agrestis_renamed_Aagr.utg000077l.82.2:0.01627)n11:0.04913)n10:0.25501)n6:0.06683)n5:0.07381,((T_lepidozioides_scaffold-SKQD-2078876-Takakia_lepidozioides:0.08789,((P_patens_renamed_P325_5130V3.1:0,P_patens_renamed_P325_5130V3.2:0)n16:0.38429,((P_patens_renamed_P36_10750V3.2:0,P_patens_renamed_P36_10750V3.1:0)n18:0.11095,(P_patens_renamed_P35_20920V3.1:0,P_patens_renamed_P35_20920V3.2:0,P_patens_renamed_P35_20920V3.3:0)n19:0.04472)n17:0.05711)n15:0.07275)n14:0.06617,(P_pinnata_scaffold-UUHD-2017645-Porella_pinnata:0.12959,(M_paleacea_Rhiz_final_MPA11758.1.p1:0.03682,M_polymorpha_renamed_Mapoly0008s0217.1:0.03395)n21:0.20378)n20:0.03867)n13:0.03457)n4:0.03363)n2:0.04633,((Z_mays_renamed_B4FRR1:0.00422,(Oryza_sativa_renamed_LOC_Os02g52940.1:0.12594,(Oryza_sativa_renamed_LOC_Os02g52940.2:0.00014,Oryza_sativa_renamed_LOC_Os02g52940.3:0.00014)n25:0.00015)n24:0.0626)n23:0.16864,(((B_vulgaris_renamed_KMT19577:0.09146,(A_thaliana_renamed_AT5G09650.1:0.19478,((M_truncatula_renamed_MTR_2010430:0.07103,(L_angustifolius_renamed_OIW13649:0.05798,L_angustifolius_renamed_OIV96106:0.099)n32:0.06749)n31:0.01559,(L_japonicus_renamed_Lj4g3v1120500.1:0.04591,L_japonicus_renamed_Lj6g3v2171840.1:0.052623)n33:0.005847)n30:0.01179)n29:0.02433)n28:0.04838,A_trichopoda_renamed_ERN14179:0.3141)n27:0.09901,(P_dactylifera_renamed_XP_008787242.1:0.04468,(P_dactylifera_renamed_XP_008787749.1:0.0011,P_dactylifera_renamed_XP_026659938.1:0.03256)n35:0.0406)n34:0.08132)n26:0.05911)n22:0.07655)n1:0.006525,(((S_moellendorffii_renamed_EFJ38628:0.00473,S_moellendorffii_renamed_EFJ31519:0.00016)n38:0.28627,A_filiculoides_renamed_Azfi_s0451.g070778:0.22905)n37:0.05193,(C_braunii_renamed_GBG75703:0.32027,(S_muscicola_renamed_SM000282S10610:0.00716,(S_muscicola_renamed_SM000091S24586:0.1477,S_muscicola_renamed_SM000053S17454:0.0001)n41:0.01011)n40:0.28536)n39:0.07482)n36:0.006525)n0;
```
