## Supplementary material for "Transcriptional responses to arbuscular mycorrhizal symbiosis development are conserved in the early divergent *Marchantia paleacea*": OG0004077_tree.txt

```
(((C_braunii_renamed_GBG70287:1.16148,(S_muscicola_renamed_SM000132S26899:0.05062,(S_muscicola_renamed_SM000019S04954:0.06586,S_muscicola_renamed_SM000036S13368:0.08678)n4:0.01336)n3:1.07526)n2:0.29045,(S_moellendorffii_renamed_EFJ11223:0.00831,S_moellendorffii_renamed_EFJ11441:0.00239)n5:0.81108)n1:0.033915,(((((P_neesiana_scaffold-JHFI-2018663-Pellia_neesiana:0.2132,P_pinnata_scaffold-UUHD-2138593-Porella_pinnata:0.31534)n10:0.09568,((M_polymorpha_renamed_Mapoly0105s0052.1:0.03349,M_paleacea_Rhiz_final_MPA13553.1.p1:0.01566)n12:0.10334,(P_neesiana_scaffold-JHFI-2102986-Pellia_neesiana:0.21351,(P_neesiana_scaffold-JHFI-2109256-Pellia_neesiana:0.27646,(P_neesiana_scaffold-JHFI-2103252-Pellia_neesiana:0.13247,P_neesiana_scaffold-JHFI-2106000-Pellia_neesiana:0.222129)n15:0.0222129)n14:0.00222129)n13:0.00024681)n11:0.08561)n9:0.05588,(P_neesiana_scaffold-JHFI-2111896-Pellia_neesiana:0.29131,P_pinnata_scaffold-UUHD-2131029-Porella_pinnata:0.213012)n16:0.023668)n8:0.16054,((P_patens_renamed_P321_20720V3.2:0,P_patens_renamed_P321_20720V3.1:0)n18:0.4972,(T_lepidozioides_scaffold-SKQD-2068294-Takakia_lepidozioides:0.27008,T_lepidozioides_scaffold-SKQD-2012951-Takakia_lepidozioides:0.337833)n19:0.037537)n17:0.08022)n7:0.18394,((A_filiculoides_renamed_Azfi_s0454.g071303:0.77785,((P_abies_renamed_MA_113855g0010:0.10966,P_abies_renamed_MA_15947g0010:0.12648)n23:0.3424,((((L_angustifolius_renamed_OIW19193:0.14341,(M_truncatula_renamed_MTR_8085280:0.17193,(L_japonicus_renamed_Lj0g3v0210509.1:0.01295,L_japonicus_renamed_Lj4g3v2603660.1:0.00113)n29:0.1434)n28:0.03775)n27:0.30077,(A_thaliana_renamed_AT4G13750.1:0.63787,B_vulgaris_renamed_KMT14856:0.47133)n30:0.04477)n26:0.14034,((Oryza_sativa_renamed_LOC_Os03g58910.2:0.20176,Z_mays_renamed_A0A1D6L865:0.21274)n32:0.42392,(P_dactylifera_renamed_XP_026658567.1:0.45276,(P_dactylifera_renamed_XP_026660130.1:0.02774,(P_dactylifera_renamed_XP_026660131.1:0.01408,P_dactylifera_renamed_XP_008775208.2:0.01466)n35:0.00035)n34:0.243603)n33:0.027067)n31:0.09916)n25:0.08709,(A_trichopoda_renamed_ERN15609:0.88241,A_trichopoda_renamed_ERN15611:0.466245)n36:0.051805)n24:0.04278)n22:0.20383)n21:0.10153,(((A_agrestis_renamed_Aagr.utg000049l.501.2:0.03977,(A_agrestis_renamed_Aagr.utg000049l.501.1:0.00014,A_agrestis_renamed_Aagr.utg000049l.501.3:0.03423)n40:0.00015)n39:0.58138,(M_flagellaris_scaffold-UCRN-2004618-Megaceros_tosanus:0.52507,M_flagellaris_scaffold-UCRN-2011474-Megaceros_tosanus:0.417717)n41:0.046413)n38:0.10118,(A_agrestis_renamed_Aagr.utg000049l.486.1:0.85612,M_flagellaris_scaffold-UCRN-2049084-Megaceros_tosanus:0.96567)n42:0.181917)n37:0.020213)n20:0.01891)n6:0.033915)n0;
```
