## Supplementary material for "Transcriptional responses to arbuscular mycorrhizal symbiosis development are conserved in the early divergent *Marchantia paleacea*": OG0004078_tree.txt

```
(((M_flagellaris_scaffold-UCRN-2053742-Megaceros_tosanus:0.14846,A_agrestis_renamed_Aagr.utg000081l.195__196.1:0.12795)n2:0.12245,((A_filiculoides_renamed_Azfi_s0472.g072933:0.36446,(P_abies_renamed_MA_8664756g0010:0.18443,(A_trichopoda_renamed_ERN00253:0.25784,(((P_dactylifera_renamed_XP_026656613.1:0.00891,(P_dactylifera_renamed_XP_026656612.1:0.00014,(P_dactylifera_renamed_XP_008776006.1:0.00089,P_dactylifera_renamed_XP_008776005.1:0.00014)n11:0.00016)n10:0.00014)n9:0.14767,(Oryza_sativa_renamed_LOC_Os06g01400.1:0.09523,(Z_mays_renamed_A0A1D6NXM4:0.12041,Z_mays_renamed_A0A1D6NXM7:0.120078)n13:0.013342)n12:0.00605)n8:0.06914,(B_vulgaris_renamed_KMT04690:0.21438,(A_thaliana_renamed_AT3G48110.1:0.22537,(L_japonicus_renamed_Lj0g3v0245659.1:0.13608,(((L_japonicus_renamed_Lj0g3v0101519.1:0.00014,L_japonicus_renamed_Lj0g3v0101519.2:0.00014)n19:0.08421,(M_truncatula_renamed_MTR_8006955:0.00108,(M_truncatula_renamed_MTR_8006955:0.00014,M_truncatula_renamed_MTR_8006955:0.00898)n21:0.00014)n20:0.07257)n18:0.02914,(L_angustifolius_renamed_OIW00986:0.09235,(L_japonicus_renamed_Lj1g3v0052060.1:0.16365,(L_japonicus_renamed_Lj3g3v0564930.1:0.05108,L_japonicus_renamed_Lj1g3v0052050.1:0.028566)n24:0.0028566)n23:0.0003174)n22:0.00601)n17:0.04358)n16:0.0596)n15:0.04586)n14:0.07302)n7:0.05019)n6:0.15939)n5:0.11386)n4:0.09534,(((P_patens_renamed_P31_42870V3.1:0,P_patens_renamed_P31_42870V3.2:0)n27:0.19231,(T_lepidozioides_scaffold-SKQD-2069669-Takakia_lepidozioides:0.02396,(T_lepidozioides_scaffold-SKQD-2006195-Takakia_lepidozioides:0.00127,T_lepidozioides_scaffold-SKQD-2078484-Takakia_lepidozioides:0.00283)n29:0.108054)n28:0.012006)n26:0.01061,((M_polymorpha_renamed_Mapoly0186s0003.1:0.01668,((M_paleacea_Rhiz_final_MPA9801.1.p1:0.00014,M_paleacea_Rhiz_final_MPA9801.3.p1:0.00014)n33:0.00015,(M_paleacea_Rhiz_final_MPA9801.4.p1:0.00447,M_paleacea_Rhiz_final_MPA9801.2.p1:0.00014)n34:0.00269)n32:0.02378)n31:0.13589,((L_japonicus_renamed_Lj1g3v0052040.1:0.34459,P_pinnata_scaffold-UUHD-2009923-Porella_pinnata:0.00022)n36:0.10339,(P_neesiana_scaffold-JHFI-2011922-Pellia_neesiana:0.02832,(P_neesiana_scaffold-JHFI-2015666-Pellia_neesiana:0.04916,(P_neesiana_scaffold-JHFI-2099683-Pellia_neesiana:0.05183,P_neesiana_scaffold-JHFI-2106573-Pellia_neesiana:0.069732)n39:0.0069732)n38:0.00069732)n37:7.748e-05)n35:0.01407)n30:0.06653)n25:0.042525)n3:0.004725)n1:0.017865,((S_muscicola_renamed_SM000397S15169:0.02404,(S_muscicola_renamed_SM000002S05723:0.02502,S_muscicola_renamed_SM000118S25572:0.01488)n42:0.0084)n41:0.32466,C_braunii_renamed_GBG74740:0.41048)n40:0.09077)n0;
```
