## Supplementary material for "Transcriptional responses to arbuscular mycorrhizal symbiosis development are conserved in the early divergent *Marchantia paleacea*": OG0004079_tree.txt

```
((((((M_polymorpha_renamed_Mapoly0003s0185.1:0.03543,(M_paleacea_Rhiz_final_MPA15412.1.p1:0.00014,M_paleacea_Rhiz_final_MPA15412.2.p1:0.00014)n6:0.0102)n5:0.13994,((P_neesiana_scaffold-JHFI-2002665-Pellia_neesiana:0.00015,P_neesiana_scaffold-JHFI-2002666-Pellia_neesiana:0.00014)n8:0.03861,(P_neesiana_scaffold-JHFI-2003818-Pellia_neesiana:0.00016,P_neesiana_scaffold-JHFI-2003819-Pellia_neesiana:0.00014)n9:0.194139)n7:0.021571)n4:0.01018,P_pinnata_scaffold-UUHD-2018896-Porella_pinnata:0.0434)n3:0.05579,(((M_flagellaris_scaffold-UCRN-2001564-Megaceros_tosanus:0,M_flagellaris_scaffold-UCRN-2001565-Megaceros_tosanus:0)n12:0.04042,A_agrestis_renamed_Aagr.utg000009l.25.1:0.0746)n11:0.05553,((P_patens_renamed_P310_8910V3.1:0,P_patens_renamed_P310_8910V3.2:0)n14:0.09084,T_lepidozioides_scaffold-SKQD-2080077-Takakia_lepidozioides:0.03078)n13:0.03012)n10:0.00919)n2:0.0228,((C_braunii_renamed_GBG60441:0.35732,(S_muscicola_renamed_SM000096S24867:0.02434,(S_muscicola_renamed_SM000020S05994:0.00955,S_muscicola_renamed_SM000006S19508:0.0676)n18:0.00976)n17:0.319)n16:0.14693,((S_moellendorffii_renamed_EFJ09904:0.00998,S_moellendorffii_renamed_EFJ15325:0.00015)n20:0.39487,(S_moellendorffii_renamed_EFJ14829:0.00021,S_moellendorffii_renamed_EFJ26575:0.0024)n21:0.20605)n19:0.0806)n15:0.04541)n1:0.012975,((A_filiculoides_renamed_Azfi_s2845.g113374:0.07093,(A_filiculoides_renamed_Azfi_s0481.g073110:0.0134,A_filiculoides_renamed_Azfi_s0515.g074979:0.00014)n24:0.00783)n23:0.15277,(P_abies_renamed_MA_10436744g0010:0.07815,(A_trichopoda_renamed_ERN10666:0.13547,((((P_dactylifera_renamed_XP_017699412.1:0,P_dactylifera_renamed_XP_026662189.1:0,P_dactylifera_renamed_XP_008795925.1:0)n30:0.02805,(P_dactylifera_renamed_XP_008782484.1:0.00014,P_dactylifera_renamed_XP_008782486.1:0.00126)n31:0.02891)n29:0.02612,(Z_mays_renamed_A0A1D6Q0F2:0.10957,((Oryza_sativa_renamed_LOC_Os08g21590.1:0,Oryza_sativa_renamed_LOC_Os08g21590.2:0)n34:0.33358,(Oryza_sativa_renamed_LOC_Os05g08810.1:0.00014,Oryza_sativa_renamed_LOC_Os05g08810.2:0.00267)n35:0.079092)n33:0.008788)n32:0.0541)n28:0.03174,((B_vulgaris_renamed_KMT07236:0.00014,B_vulgaris_renamed_KMT07235:0.00014)n37:0.10353,(A_thaliana_renamed_AT1G60490.1:0.12743,((L_japonicus_renamed_Lj2g3v1414920.1:0.02777,M_truncatula_renamed_MTR_5034120:0.02283)n40:0.0061,(L_angustifolius_renamed_OIW10574:0.01571,L_angustifolius_renamed_OIV94512:0.13842)n41:0.01359)n39:0.03823)n38:0.01663)n36:0.03338)n27:0.01619)n26:0.08664)n25:0.05539)n22:0.012975)n0;
```
