## Supplementary material for "Transcriptional responses to arbuscular mycorrhizal symbiosis development are conserved in the early divergent *Marchantia paleacea*": OG0004080_tree.txt

```
(((S_muscicola_renamed_SM000109S14130:0.04506,S_muscicola_renamed_SM000281S10759:0.03781)n2:1.03177,(S_moellendorffii_renamed_EFJ30821:0.00014,S_moellendorffii_renamed_EFJ22820:0.00823)n3:0.62514)n1:0.03235,((((M_paleacea_Rhiz_final_MPA21156.1.p1:0,M_paleacea_Rhiz_final_MPA21157.1.p1:0,M_paleacea_Rhiz_final_MPA21157.2.p1:0)n7:0.01638,M_polymorpha_renamed_Mapoly0042s0046.1:0.00015)n6:0.39772,(T_lepidozioides_scaffold-SKQD-2076439-Takakia_lepidozioides:0.28742,((P_patens_renamed_P36_9310V3.1:0,P_patens_renamed_P36_9310V3.2:0)n10:0.06606,((((P_patens_renamed_P35_16590V3.4:0.00018,(P_patens_renamed_P35_16590V3.2:0,P_patens_renamed_P35_16590V3.1:0,P_patens_renamed_P35_16590V3.3:0)n15:0.00014)n14:0.00507,P_patens_renamed_P35_16590V3.5:0.00014)n13:0.00015,(P_patens_renamed_P35_16590V3.6:0,P_patens_renamed_P35_16590V3.10:0)n16:0.00014)n12:0.00015,((P_patens_renamed_P35_16590V3.9:0,P_patens_renamed_P35_16590V3.8:0)n18:0.02653,P_patens_renamed_P35_16590V3.7:0.00022)n17:0.00276)n11:0.23359)n9:0.30768)n8:0.15789)n5:0.09305,((M_flagellaris_scaffold-UCRN-2012208-Megaceros_tosanus:0.31096,(A_agrestis_renamed_Aagr.utg000009l.61.1:0.05523,A_agrestis_renamed_Aagr.utg000012l.125.1:0.07479)n21:0.17491)n20:0.34846,(A_filiculoides_renamed_Azfi_s0501.g073878:0.76121,(A_trichopoda_renamed_ERN07368:0.21912,((((B_vulgaris_renamed_KMT17816:0.00015,B_vulgaris_renamed_KMT17815:0.00014)n27:0.01395,(B_vulgaris_renamed_KMT10406:0.00016,B_vulgaris_renamed_KMS97175:0.07129)n28:0.04162)n26:0.1844,((A_thaliana_renamed_AT5G10710.2:0.01096,(A_thaliana_renamed_AT5G10710.3:0.00837,A_thaliana_renamed_AT5G10710.1:0.00014)n31:0.00488)n30:0.34293,(L_angustifolius_renamed_OIV96528:0.07628,((M_truncatula_renamed_MTR_3108805:0.00015,M_truncatula_renamed_MTR_3108805:0.00953)n34:0.12073,L_japonicus_renamed_Lj1g3v1967260.1:0.06826)n33:0.01441)n32:0.08222)n29:0.04928)n25:0.05521,((Oryza_sativa_renamed_LOC_Os04g21610.1:0.25484,Z_mays_renamed_A0A1D6KVD6:0.16226)n36:0.09579,(P_dactylifera_renamed_XP_026656755.1:0.03641,(P_dactylifera_renamed_XP_026656756.1:0.00014,(P_dactylifera_renamed_XP_026656754.1:0.00014,(P_dactylifera_renamed_XP_026656753.1:0.00014,P_dactylifera_renamed_XP_008776492.1:0.00014)n40:0.00014)n39:0.00014)n38:0.09543)n37:0.07047)n35:0.06097)n24:0.09529)n23:0.44554)n22:0.05568)n19:0.05821)n4:0.03235)n0;
```
