## Supplementary material for "Transcriptional responses to arbuscular mycorrhizal symbiosis development are conserved in the early divergent *Marchantia paleacea*": OG0004081_tree.txt

```
(((S_moellendorffii_renamed_EFJ15048:0.00014,S_moellendorffii_renamed_EFJ37640:0.04637)n2:0.28675,(((M_flagellaris_scaffold-UCRN-2054082-Megaceros_tosanus:0.09382,(((A_agrestis_renamed_Aagr.utg000012l.398.1:0,A_agrestis_renamed_Aagr.utg000012l.398.2:0)n8:0.00015,A_agrestis_renamed_Aagr.utg000012l.398.3:0.00014)n7:0.00016,(A_agrestis_renamed_Aagr.utg000012l.398.5:0.08538,A_agrestis_renamed_Aagr.utg000012l.398.4:0.08368)n9:0.03137)n6:0.25712)n5:0.23991,((P_neesiana_scaffold-JHFI-2110938-Pellia_neesiana:0.20075,(P_pinnata_scaffold-UUHD-2018732-Porella_pinnata:0.13722,(M_paleacea_Rhiz_final_MPA24237.1.p1:0.0084,(M_polymorpha_renamed_Mapoly0001s0195.1:0.14913,M_polymorpha_renamed_Mapoly0138s0006.1:0.00016)n14:0.00884)n13:0.21785)n12:0.02049)n11:0.09664,(T_lepidozioides_scaffold-SKQD-2003535-Takakia_lepidozioides:0.15658,((P_patens_renamed_P327_2950V3.2:0.00157,P_patens_renamed_P327_2950V3.1:0.00558)n17:0.13124,(P_patens_renamed_P35_10610V3.2:0.01626,(P_patens_renamed_P35_10610V3.4:0,P_patens_renamed_P35_10610V3.1:0,P_patens_renamed_P35_10610V3.3:0)n19:0.00016)n18:0.05957)n16:0.22023)n15:0.03679)n10:0.05304)n4:0.03926,((A_trichopoda_renamed_ERN04372:0.18538,((((B_vulgaris_renamed_KMT13732:0.00014,(B_vulgaris_renamed_KMT13733:0.00014,B_vulgaris_renamed_KMT13731:0.00014)n26:0.00014)n25:0.34362,((A_thaliana_renamed_AT5G27620.1:0.00014,(A_thaliana_renamed_AT5G27620.2:0.04009,A_thaliana_renamed_AT5G27620.3:0.02971)n29:0.01161)n28:0.31334,(M_truncatula_renamed_MTR_1083060:0.11256,(L_angustifolius_renamed_OIW20078:0.14968,(L_japonicus_renamed_Lj0g3v0326469.1:0.00016,L_japonicus_renamed_Lj0g3v0326469.2:0.00014)n32:0.04048)n31:0.01565)n30:0.1104)n27:0.07265)n24:0.04368,((P_dactylifera_renamed_XP_008811991.1:0.00015,P_dactylifera_renamed_XP_008811990.1:0.00014)n34:0.11568,((Oryza_sativa_renamed_LOC_Os03g52750.1:0,Oryza_sativa_renamed_LOC_Os03g52750.2:0)n36:0.05949,Z_mays_renamed_C0PCJ0:0.11503)n35:0.18929)n33:0.05599)n23:0.02617,M_paleacea_Rhiz_final_MPA3625.1.p1:1.88197)n22:0.08243)n21:0.10055,P_abies_renamed_MA_215550g0010:0.21612)n20:0.211086)n3:0.023454)n1:0.02454,(((S_muscicola_renamed_SM000069S20657:0.00226,(S_muscicola_renamed_SM000019S04996:0.12127,S_muscicola_renamed_SM000036S13334:0.07995)n40:0.01767)n39:0.5318,C_braunii_renamed_GBG79403:0.54734)n38:0.06966,(A_filiculoides_renamed_Azfi_s0505.g073937:0.00014,A_filiculoides_renamed_Azfi_s1383.g102479:0.05102)n41:0.2856)n37:0.0699)n0;
```
