## Supplementary material for "Transcriptional responses to arbuscular mycorrhizal symbiosis development are conserved in the early divergent *Marchantia paleacea*": OG0004082_tree.txt

```
(((M_flagellaris_scaffold-UCRN-2052862-Megaceros_tosanus:0.06879,A_agrestis_renamed_Aagr.utg000058l.156.1:0.13702)n2:0.0823,(C_braunii_renamed_GBG75148:0.35775,(S_muscicola_renamed_SM000200S05808:0.00174,S_muscicola_renamed_SM000214S06768:0.03514)n4:0.19559)n3:0.09275)n1:0.01427,(A_filiculoides_renamed_Azfi_s0509.g074709:0.12892,(((M_polymorpha_renamed_Mapoly0028s0040.1:0.01099,(M_paleacea_Rhiz_final_MPA7824.2.p1:0.00014,(M_paleacea_Rhiz_final_MPA7824.3.p1:0.06067,M_paleacea_Rhiz_final_MPA7824.4.p1:0.00014)n10:0.01642)n9:0.01417)n8:0.10463,(P_neesiana_scaffold-JHFI-2011186-Pellia_neesiana:0.03619,(P_pinnata_scaffold-UUHD-2016064-Porella_pinnata:0.0477,P_pinnata_scaffold-UUHD-2137008-Porella_pinnata:0.092007)n12:0.010223)n11:0.00131)n7:0.06697,((T_lepidozioides_scaffold-SKQD-2072606-Takakia_lepidozioides:0.03761,(P_patens_renamed_P32_7910V3.2:0.00014,(((P_patens_renamed_P32_7910V3.15:0,P_patens_renamed_P32_7910V3.17:0,P_patens_renamed_P32_7910V3.1:0,P_patens_renamed_P32_7910V3.14:0,P_patens_renamed_P32_7910V3.12:0,P_patens_renamed_P32_7910V3.16:0,P_patens_renamed_P32_7910V3.13:0,P_patens_renamed_P32_7910V3.11:0)n18:0.00014,((P_patens_renamed_P32_7910V3.4:0,P_patens_renamed_P32_7910V3.8:0,P_patens_renamed_P32_7910V3.5:0,P_patens_renamed_P32_7910V3.7:0,P_patens_renamed_P32_7910V3.6:0)n20:0.00014,(P_patens_renamed_P32_7910V3.10:0,P_patens_renamed_P32_7910V3.9:0)n21:0.01531)n19:0.00015)n17:0.00016,P_patens_renamed_P32_7910V3.3:0.00014)n16:0.00015)n15:0.06959)n14:0.02343,((S_moellendorffii_renamed_EFJ06610:0.10077,S_moellendorffii_renamed_EFJ19618:0.00014)n23:0.11194,((A_trichopoda_renamed_ERM95330:0.06462,(L_angustifolius_renamed_OIV96568:0.31652,(M_truncatula_renamed_MTR_5099370:0.0666,(L_japonicus_renamed_Lj1g3v1515820.1:0.00014,(L_japonicus_renamed_Lj1g3v4103630.1:0.00016,L_japonicus_renamed_Lj1g3v4103630.2:0.00014)n29:0.00014)n28:0.07753)n27:0.04901)n26:0.04057)n25:0.02613,((Oryza_sativa_renamed_LOC_Os09g29420.1:0.01237,Z_mays_renamed_A0A1D6I4L5:0.14171)n31:0.10614,(P_dactylifera_renamed_XP_026657397.1:0.02318,(P_dactylifera_renamed_XP_026660789.1:0.31027,P_dactylifera_renamed_XP_008790941.2:0.01074)n33:0.069039)n32:0.007671)n30:0.02161)n24:0.09719)n22:0.04978)n13:0.01267)n6:0.02035)n5:0.01427)n0;
```
