## Supplementary material for "Transcriptional responses to arbuscular mycorrhizal symbiosis development are conserved in the early divergent *Marchantia paleacea*": OG0004083_tree.txt

```
((C_braunii_renamed_GBG88886:0.3914,((((P_neesiana_scaffold-JHFI-2112454-Pellia_neesiana:0.26518,(P_pinnata_scaffold-UUHD-2147592-Porella_pinnata:0.15192,(M_paleacea_Rhiz_final_MPA20078.1.p1:0.04202,M_polymorpha_renamed_Mapoly0049s0025.1:0.0267)n7:0.26415)n6:0.0774)n5:0.22014,(((P_patens_renamed_P322_260V3.1:0,P_patens_renamed_P322_260V3.2:0)n10:0.15747,(P_patens_renamed_P319_1490V3.2:0.00014,(P_patens_renamed_P319_1490V3.1:0,P_patens_renamed_P319_1490V3.3:0)n12:0.00015)n11:0.11606)n9:0.2007,((T_lepidozioides_scaffold-SKQD-2010303-Takakia_lepidozioides:0,T_lepidozioides_scaffold-SKQD-2010304-Takakia_lepidozioides:0)n14:0.00016,T_lepidozioides_scaffold-SKQD-2010305-Takakia_lepidozioides:0.07904)n13:0.21361)n8:0.14409)n4:0.08654,(M_flagellaris_scaffold-UCRN-2010153-Megaceros_tosanus:0.25545,((A_agrestis_renamed_Aagr.utg000094l.48.1:0,A_agrestis_renamed_Aagr.utg000094l.48.3:0)n17:0.00014,(A_agrestis_renamed_Aagr.utg000094l.48.4:0.11195,A_agrestis_renamed_Aagr.utg000094l.48.2:0.00027)n18:0.01562)n16:0.1922)n15:0.13495)n3:0.0785,(S_muscicola_renamed_SM000343S12827:0.0001,(S_muscicola_renamed_SM000142S00503:0.02691,S_muscicola_renamed_SM000176S03112:0.00593)n20:0.01329)n19:0.47871)n2:0.24862)n1:0.1029,(M_paleacea_Rhiz_final_MPA5805.1.p1:1.15532,(C_braunii_renamed_GBG67800:0.32215,((S_muscicola_renamed_SM000307S11699:0.00015,(S_muscicola_renamed_SM000016S01819:0.00948,S_muscicola_renamed_SM000108S14233:0.02217)n25:0.00305)n24:0.37134,(((M_paleacea_Rhiz_final_MPA13103.1.p1:0.01505,M_polymorpha_renamed_Mapoly0035s0020.1:0.00885)n28:0.11632,(P_neesiana_scaffold-JHFI-2112033-Pellia_neesiana:0.09546,P_pinnata_scaffold-UUHD-2018242-Porella_pinnata:0.10427)n29:0.04444)n27:0.14653,(((P_patens_renamed_P317_7080V3.1:0,P_patens_renamed_P317_7080V3.2:0)n32:0.23654,(T_lepidozioides_scaffold-SKQD-2008253-Takakia_lepidozioides:0.13457,(T_lepidozioides_scaffold-SKQD-2004292-Takakia_lepidozioides:0.00472,T_lepidozioides_scaffold-SKQD-2004293-Takakia_lepidozioides:0.00015)n34:0.05034)n33:0.24579)n31:0.08194,((M_flagellaris_scaffold-UCRN-2051630-Megaceros_tosanus:0.14904,((A_agrestis_renamed_Aagr.utg000033l.114.3:0,A_agrestis_renamed_Aagr.utg000033l.114.1:0,A_agrestis_renamed_Aagr.utg000033l.114.4:0,A_agrestis_renamed_Aagr.utg000033l.114.2:0)n38:0.00015,A_agrestis_renamed_Aagr.utg000033l.114.5:0.00014)n37:0.16197)n36:0.18258,(P_abies_renamed_MA_10433611g0020:0.54191,(A_filiculoides_renamed_Azfi_s0518.g075206:0.00015,A_filiculoides_renamed_Azfi_s0752.g085323:0.00014)n40:0.39148)n39:0.20892)n35:0.03136)n30:0.13205)n26:0.06991)n23:0.12995)n22:0.21742)n21:0.1029)n0;
```
