## Supplementary material for "Transcriptional responses to arbuscular mycorrhizal symbiosis development are conserved in the early divergent *Marchantia paleacea*": OG0004084_tree.txt

```
(((((M_paleacea_Rhiz_final_MPA20965.1.p1:0.01011,M_polymorpha_renamed_Mapoly0102s0002.1:0.00773)n4:0.10664,(P_pinnata_scaffold-UUHD-2015986-Porella_pinnata:0.12512,(P_neesiana_scaffold-JHFI-2007795-Pellia_neesiana:0.14093,P_neesiana_scaffold-JHFI-2016986-Pellia_neesiana:0.09277)n6:0.02915)n5:0.06898)n3:0.14167,(T_lepidozioides_scaffold-SKQD-2079353-Takakia_lepidozioides:0.12544,((P_patens_renamed_P31_26980V3.2:0,P_patens_renamed_P31_26980V3.3:0,P_patens_renamed_P31_26980V3.1:0)n9:0.08653,(P_patens_renamed_P310_2890V3.2:0.00606,(P_patens_renamed_P310_2890V3.3:0,P_patens_renamed_P310_2890V3.1:0)n11:0.00014)n10:0.10999)n8:0.03143)n7:0.09564)n2:0.02734,((M_flagellaris_scaffold-UCRN-2002035-Megaceros_tosanus:0.00014,M_flagellaris_scaffold-UCRN-2002036-Megaceros_tosanus:0.00015)n13:0.11711,((A_agrestis_renamed_Aagr.utg000033l.46.3:0.00348,(A_agrestis_renamed_Aagr.utg000033l.46.2:0.00014,A_agrestis_renamed_Aagr.utg000033l.46.1:0.00109)n16:0.00016)n15:0.46622,(A_agrestis_renamed_Aagr.utg000008l.29.3:0.01173,(A_agrestis_renamed_Aagr.utg000008l.29.1:0.00014,A_agrestis_renamed_Aagr.utg000008l.29.2:0.03663)n18:0.00277)n17:0.03596)n14:0.0585)n12:0.18032)n1:0.022535,((S_moellendorffii_renamed_EFJ18482:0.00016,S_moellendorffii_renamed_EFJ36565:0.00196)n20:0.2881,(A_filiculoides_renamed_Azfi_s0544.g076397:0.30927,((C_braunii_renamed_GBG68832:0.56322,(S_muscicola_renamed_SM000229S07515:0.00288,(S_muscicola_renamed_SM000093S24386:0.00809,S_muscicola_renamed_SM000024S07796:0.06877)n25:0.00211)n24:0.26917)n23:0.05415,((A_trichopoda_renamed_ERN20283:0.02123,A_trichopoda_renamed_ERN17436:0.13487)n27:0.04298,(((Oryza_sativa_renamed_LOC_Os07g36470.1:0.03086,(Z_mays_renamed_A0A1D6IEH3:0.01086,Z_mays_renamed_C0PEG0:0.02327)n31:0.03935)n30:0.10559,((P_dactylifera_renamed_XP_017700389.1:0,P_dactylifera_renamed_XP_017700391.1:0,P_dactylifera_renamed_XP_008800912.1:0)n33:0.04455,((P_dactylifera_renamed_XP_008791823.1:0,P_dactylifera_renamed_XP_008791824.1:0)n35:0.00014,P_dactylifera_renamed_XP_017698679.1:0.00015)n34:0.04096)n32:0.02075)n29:0.07592,((L_japonicus_renamed_Lj2g3v1828360.2:0.07823,(M_truncatula_renamed_MTR_8078370:0.06872,(L_angustifolius_renamed_OIW15114:0.03218,L_angustifolius_renamed_OIV93758:0.02746)n39:0.03743)n38:0.01976)n37:0.05213,(A_thaliana_renamed_AT3G42050.1:0.12654,B_vulgaris_renamed_KMT14697:0.12306)n40:0.00905)n36:0.02114)n28:0.03925)n26:0.20463)n22:0.04081)n21:0.03316)n19:0.022535)n0;
```
