## Supplementary material for "Transcriptional responses to arbuscular mycorrhizal symbiosis development are conserved in the early divergent *Marchantia paleacea*": OG0004085_tree.txt

```
((((A_filiculoides_renamed_Azfi_s0589.g078712:0.39772,((A_trichopoda_renamed_ERN06792:0.1414,A_trichopoda_renamed_ERN18358:0.23192)n5:0.01636,(((Oryza_sativa_renamed_LOC_Os04g40930.1:0.09972,Z_mays_renamed_B8A1T0:0.10812)n8:0.2178,(P_dactylifera_renamed_XP_026661118.1:0.05631,P_dactylifera_renamed_XP_008812414.1:0.0617)n9:0.09524)n7:0.05583,(B_vulgaris_renamed_KMT07547:0.24477,((A_thaliana_renamed_AT3G25990.1:0.19169,(A_thaliana_renamed_AT1G13450.1:0.00014,((A_thaliana_renamed_AT1G13450.3:0,A_thaliana_renamed_AT1G13450.2:0)n15:0.00016,A_thaliana_renamed_AT1G13450.4:0.01794)n14:0.03329)n13:0.12945)n12:0.07324,(M_truncatula_renamed_MTR_3085960:0.09769,((L_angustifolius_renamed_OIW00625:0.06373,L_angustifolius_renamed_OIV89685:0.07842)n18:0.1183,(L_angustifolius_renamed_OIW14652:0.09213,L_angustifolius_renamed_OIV97488:0.03118)n19:0.068787)n17:0.007643)n16:0.02176)n11:0.0507)n10:0.06326)n6:0.08003)n4:0.12622)n3:0.03153,(S_moellendorffii_renamed_EFJ20200:0.00305,S_moellendorffii_renamed_EFJ14311:0.00014)n20:0.47276)n2:0.03469,(S_muscicola_renamed_SM000075S21934:0.00926,(S_muscicola_renamed_SM000077S21555:0.02691,S_muscicola_renamed_SM000156S02148:0.00822)n22:0.01722)n21:0.94046)n1:0.01351,(C_braunii_renamed_GBG82090:0.78289,((((M_paleacea_Rhiz_final_MPA28539.1.p1:0.00264,M_polymorpha_renamed_Mapoly0184s0008.1:0.00014)n27:0.08464,((P_pinnata_scaffold-UUHD-2009085-Porella_pinnata:0.00014,P_pinnata_scaffold-UUHD-2009086-Porella_pinnata:0.00015)n29:0.12196,P_neesiana_scaffold-JHFI-2113913-Pellia_neesiana:0.16637)n28:0.07623)n26:0.10927,(T_lepidozioides_scaffold-SKQD-2003001-Takakia_lepidozioides:0.10783,(T_lepidozioides_scaffold-SKQD-2011477-Takakia_lepidozioides:0.00014,T_lepidozioides_scaffold-SKQD-2011478-Takakia_lepidozioides:0.00014)n31:0.10286)n30:0.09078)n25:0.0494,(M_flagellaris_scaffold-UCRN-2051863-Megaceros_tosanus:0.04944,((A_agrestis_renamed_Aagr.utg000057l.212.10:0,A_agrestis_renamed_Aagr.utg000057l.212.11:0)n34:0.20534,((A_agrestis_renamed_Aagr.utg000057l.212.6:0.00414,(A_agrestis_renamed_Aagr.utg000057l.212.9:0.00014,A_agrestis_renamed_Aagr.utg000057l.212.5:0.00014)n37:0.00588)n36:0.00036,(A_agrestis_renamed_Aagr.utg000057l.212.2:0.00014,(A_agrestis_renamed_Aagr.utg000057l.212.8:0.00014,(A_agrestis_renamed_Aagr.utg000057l.212.1:0.00014,(A_agrestis_renamed_Aagr.utg000057l.212.4:0.00014,(A_agrestis_renamed_Aagr.utg000057l.212.7:0.00014,A_agrestis_renamed_Aagr.utg000057l.212.3:0.00014)n42:0.00014)n41:0.00014)n40:0.00013)n39:0.00012)n38:0.00016)n35:0.02406)n33:0.07942)n32:0.23711)n24:0.10231)n23:0.01351)n0;
```
