## Supplementary material for "Transcriptional responses to arbuscular mycorrhizal symbiosis development are conserved in the early divergent *Marchantia paleacea*": OG0004086_tree.txt

```
((A_filiculoides_renamed_Azfi_s0644.g080717:0.37261,(((S_moellendorffii_renamed_EFJ30212:0.00231,S_moellendorffii_renamed_EFJ24922:0.01568)n4:0.39853,(C_braunii_renamed_GBG93420:0.47837,(S_muscicola_renamed_SM000201S05925:0.01564,(S_muscicola_renamed_SM000033S12339:0.07444,S_muscicola_renamed_SM000063S20040:0.02235)n7:0.00018)n6:0.41838)n5:0.1211)n3:0.04754,(C_braunii_renamed_GBG84852:0.45435,((((B_vulgaris_renamed_KMT11841:0.22865,(((A_thaliana_renamed_AT5G41150.4:0,A_thaliana_renamed_AT5G41150.2:0)n15:0.00119,(A_thaliana_renamed_AT5G41150.1:0.00014,A_thaliana_renamed_AT5G41150.3:0.00014)n16:0.00015)n14:0.29104,(L_angustifolius_renamed_OIV94636:0.07369,(M_truncatula_renamed_MTR_5013480:0.08124,(L_japonicus_renamed_Lj2g3v1988980.1:0.00014,L_japonicus_renamed_Lj2g3v1988980.2:0.00642)n19:0.05403)n18:0.02144)n17:0.10506)n13:0.05196)n12:0.14324,((P_dactylifera_renamed_XP_008794881.1:0.00014,P_dactylifera_renamed_XP_026661913.1:0.00557)n21:0.14424,(Oryza_sativa_renamed_LOC_Os03g01100.1:0.12267,Z_mays_renamed_A0A1D6QTE4:0.17151)n22:0.19185)n20:0.08817)n11:0.0506,(A_trichopoda_renamed_ERN18415:0.30111,A_trichopoda_renamed_ERN01076:0.212391)n23:0.023599)n10:0.09762,(P_abies_renamed_MA_43243g0010:0.09258,P_abies_renamed_MA_815145g0010:0.273042)n24:0.030338)n9:0.02757)n8:0.021834)n2:0.002426)n1:0.031035,(((M_flagellaris_scaffold-UCRN-2003477-Megaceros_tosanus:0,M_flagellaris_scaffold-UCRN-2003478-Megaceros_tosanus:0)n27:0.14675,(A_agrestis_renamed_Aagr.utg000042l.239.1:0.3523,((A_agrestis_renamed_Aagr.utg000042l.234.6:0,A_agrestis_renamed_Aagr.utg000042l.234.1:0)n30:0.00099,((A_agrestis_renamed_Aagr.utg000035l.257.1:0.05192,(A_agrestis_renamed_Aagr.utg000042l.234.4:0,A_agrestis_renamed_Aagr.utg000042l.234.2:0)n33:0.00539)n32:0.00501,(A_agrestis_renamed_Aagr.utg000042l.234.3:0.00014,A_agrestis_renamed_Aagr.utg000042l.234.5:0.00011)n34:0.00025)n31:0.00542)n29:0.0459)n28:0.09913)n26:0.13907,(((P_patens_renamed_P318_11670V3.2:0,P_patens_renamed_P318_11670V3.1:0)n37:0.34331,T_lepidozioides_scaffold-SKQD-2080460-Takakia_lepidozioides:0.20803)n36:0.0603,((M_paleacea_Rhiz_final_MPA15172.1.p1:0.0164,M_polymorpha_renamed_Mapoly0007s0092.1:0.02646)n39:0.21298,((P_neesiana_scaffold-JHFI-2111328-Pellia_neesiana:0.2503,P_pinnata_scaffold-UUHD-2147571-Porella_pinnata:0.06926)n41:0.05073,(P_pinnata_scaffold-UUHD-2018664-Porella_pinnata:0.09288,P_neesiana_scaffold-JHFI-2017318-Pellia_neesiana:0.13002)n42:0.038925)n40:0.004325)n38:0.00764)n35:0.03627)n25:0.04232)n0;
```
