## Supplementary material for "Transcriptional responses to arbuscular mycorrhizal symbiosis development are conserved in the early divergent *Marchantia paleacea*": OG0004087_tree.txt

```
(T_lepidozioides_scaffold-SKQD-2060830-Takakia_lepidozioides:0.30874,((M_flagellaris_scaffold-UCRN-2048734-Megaceros_tosanus:0.44839,(Oryza_sativa_renamed_LOC_Os12g34010.1:1.91076,P_pinnata_scaffold-UUHD-2145390-Porella_pinnata:0.68109)n3:0.21564)n2:0.03953,((((M_flagellaris_scaffold-UCRN-2011847-Megaceros_tosanus:0.11193,(((S_moellendorffii_renamed_ADH10448:0.00015,S_moellendorffii_renamed_EFJ05041:0.00586)n10:0.43727,(T_lepidozioides_scaffold-SKQD-2009475-Takakia_lepidozioides:0.00016,T_lepidozioides_scaffold-SKQD-2008862-Takakia_lepidozioides:0.08836)n11:0.00714)n9:0.02025,A_filiculoides_renamed_Azfi_s1041.g095916:0.5658)n8:0.03103)n7:0.01489,M_polymorpha_renamed_Mapoly0167s0016.1:0.33364)n6:0.0674,((P_dactylifera_renamed_YP_003540988.1:0.06738,(M_truncatula_renamed_MTR_3113820:0.15544,((M_truncatula_renamed_MTR_4451555:0.3536,(L_japonicus_renamed_Ljchlorog3v0013350.1:0,L_japonicus_renamed_Lj0g3v0050849.1:0)n17:0.02498)n16:0.04581,A_thaliana_renamed_ATCG01100.1:0.05788)n15:0.042354)n14:0.004706)n13:0.0125,(A_trichopoda_renamed_ERN18422:0.06618,(Oryza_sativa_renamed_LOC_Os10g21396.1:0.04304,(Z_mays_renamed_spP25706:0.00014,Z_mays_renamed_A0A3B6UD78:0.002538)n20:0.000282)n19:0.00855)n18:0.01857)n12:0.0156)n5:0.94174,((M_flagellaris_scaffold-UCRN-2010280-Megaceros_tosanus:0.02531,((P_pinnata_scaffold-UUHD-2130415-Porella_pinnata:0.00014,(M_polymorpha_renamed_Mapoly0013s0013.1:0.09822,P_neesiana_scaffold-JHFI-2109610-Pellia_neesiana:0.02752)n25:0.05376)n24:0.03879,(P_patens_renamed_P311_850V3.1:0.08078,(T_lepidozioides_scaffold-SKQD-2000282-Takakia_lepidozioides:0,T_lepidozioides_scaffold-SKQD-2000284-Takakia_lepidozioides:0,T_lepidozioides_scaffold-SKQD-2000285-Takakia_lepidozioides:0)n27:0.00016)n26:0.0116)n23:0.00918)n22:0.026,((A_thaliana_renamed_ATMG01120.1:0.00014,(L_japonicus_renamed_Lj0g3v0347839.1:0.04817,(M_truncatula_renamed_MTR_0082s0280:0.00015,M_truncatula_renamed_MTR_5040110:0.0178)n31:0.00014)n30:0.75737)n29:0.0223,((((P_dactylifera_renamed_XP_017696730.1:0.18766,Z_mays_renamed_K7VUY1:0.15338)n35:0.22405,(Z_mays_renamed_Q6R977:0.00015,P_dactylifera_renamed_YP_005090369.1:0.024939)n36:0.002771)n34:0.00355,((L_japonicus_renamed_Lj0g3v0062529.1:0.00014,L_japonicus_renamed_Ljmitog3v0000850.1:0.00014)n38:0.02073,(A_thaliana_renamed_ATMG01275.1:0.00014,A_thaliana_renamed_AT2G07785.1:0.00014)n39:0.03217)n37:0.01071)n33:0.03132,(A_thaliana_renamed_ATMG00516.1:0.02791,(L_japonicus_renamed_Lj1g3v4579380.1:0.52149,L_angustifolius_renamed_OIW21677:1.30759)n41:0.234918)n40:0.026102)n32:0.01171)n28:0.10854)n21:0.26971)n4:0.130446)n1:0.014494)n0;
```
