## Supplementary material for "Transcriptional responses to arbuscular mycorrhizal symbiosis development are conserved in the early divergent *Marchantia paleacea*": OG0004088_tree.txt

```
(((S_muscicola_renamed_SM000074S21680:0.01292,(S_muscicola_renamed_SM000093S24452:0.01602,S_muscicola_renamed_SM000136S00175:0.02721)n3:0.02571)n2:0.54122,(P_neesiana_scaffold-JHFI-2014751-Pellia_neesiana:0.15146,(M_polymorpha_renamed_Mapoly0058s0107.1:0.18438,(M_paleacea_Rhiz_final_MPA17712.1.p1:0.00878,M_paleacea_Rhiz_final_MPA17712.2.p1:0.00016)n6:0.035)n5:0.226)n4:0.15429)n1:0.007795,(((A_trichopoda_renamed_ERN17273:0.16801,((A_thaliana_renamed_AT3G18270.1:0.30512,(L_angustifolius_renamed_OIW18071:0.14914,(L_japonicus_renamed_Lj0g3v0121719.1:0.04124,(L_japonicus_renamed_Lj4g3v2422640.1:0.00014,(L_japonicus_renamed_Lj0g3v0234769.1:0.05859,L_japonicus_renamed_Lj4g3v2422640.2:0.00014)n15:0.00014)n14:0.063378)n13:0.007042)n12:0.0578)n11:0.08911,((Oryza_sativa_renamed_LOC_Os01g04630.1:0.08079,(Z_mays_renamed_A0A1D6FE15:0.10244,Z_mays_renamed_A0A1D6MLT0:0.07167)n18:0.03227)n17:0.16916,((P_dactylifera_renamed_XP_026665770.1:0,P_dactylifera_renamed_XP_026665771.1:0)n20:0.00015,((P_dactylifera_renamed_XP_008809163.1:0,P_dactylifera_renamed_XP_008809162.1:0)n22:0.00014,(P_dactylifera_renamed_XP_017701628.1:0,P_dactylifera_renamed_XP_026665772.1:0)n23:0.00172)n21:0.00021)n19:0.10838)n16:0.10373)n10:0.039)n9:0.1247,P_abies_renamed_MA_58783g0010:0.0668)n8:0.1768,((A_agrestis_renamed_Aagr.utg000113l.82.13:0.00014,((((A_agrestis_renamed_Aagr.utg000113l.82.3:0,A_agrestis_renamed_Aagr.utg000113l.82.7:0)n29:0.00014,(A_agrestis_renamed_Aagr.utg000113l.82.11:0,A_agrestis_renamed_Aagr.utg000113l.82.5:0)n30:0.00014)n28:0.00038,(A_agrestis_renamed_Aagr.utg000113l.82.2:0.00014,(A_agrestis_renamed_Aagr.utg000113l.82.9:0,A_agrestis_renamed_Aagr.utg000113l.82.4:0)n32:0.00014)n31:0.01423)n27:0.02181,((A_agrestis_renamed_Aagr.utg000113l.82.8:0,A_agrestis_renamed_Aagr.utg000113l.82.1:0)n34:0.00016,(A_agrestis_renamed_Aagr.utg000113l.82.10:0.00014,(A_agrestis_renamed_Aagr.utg000113l.82.6:0,A_agrestis_renamed_Aagr.utg000113l.82.12:0)n36:0.00014)n35:0.07637)n33:0.0096)n26:0.02037)n25:0.3588,(((P_patens_renamed_P32_34370V3.3:0,P_patens_renamed_P32_34370V3.2:0,P_patens_renamed_P32_34370V3.1:0)n39:0.27776,T_lepidozioides_scaffold-SKQD-2006352-Takakia_lepidozioides:0.1579)n38:0.16086,(S_moellendorffii_renamed_EFJ25629:0.14498,(S_moellendorffii_renamed_EFJ25632:0.00489,S_moellendorffii_renamed_EFJ05318:0.00571)n41:0.0038)n40:0.4041)n37:0.03993)n24:0.0361)n7:0.007795)n0;
```
