## Supplementary material for "Transcriptional responses to arbuscular mycorrhizal symbiosis development are conserved in the early divergent *Marchantia paleacea*": OG0004089_tree.txt

```
((P_dactylifera_renamed_XP_008803640.3:0.61167,((Oryza_sativa_renamed_LOC_Os03g60170.1:0.46053,Z_mays_renamed_A0A1D6NQF9:0.2913)n3:0.56953,(Z_mays_renamed_A0A1D6KQG6:0.48647,(Oryza_sativa_renamed_LOC_Os03g36830.1:0.38371,((Oryza_sativa_renamed_LOC_Os03g36760.2:0,Oryza_sativa_renamed_LOC_Os03g36760.1:0)n7:0.41839,Oryza_sativa_renamed_LOC_Os12g15450.1:0.425124)n6:0.0425124)n5:0.0047236)n4:0.11881)n2:0.17571)n1:0.13665,((B_vulgaris_renamed_KMS98431:0.38879,(B_vulgaris_renamed_KMS98433:0.40272,B_vulgaris_renamed_KMS98432:0.12182)n10:0.36058)n9:0.59431,((B_vulgaris_renamed_KMT12675:0.39215,(B_vulgaris_renamed_KMT12677:0.4385,B_vulgaris_renamed_KMT12672:0.50145)n13:0.07771)n12:0.33728,((((B_vulgaris_renamed_KMS98434:0.77366,((L_japonicus_renamed_Lj6g3v0918820.1:0.24209,L_japonicus_renamed_Lj0g3v0311949.1:0.214965)n19:0.023885,((L_japonicus_renamed_Lj2g3v3139190.1:0.22578,(L_japonicus_renamed_Lj2g3v3139180.1:0.11368,(L_japonicus_renamed_Lj1g3v2809370.1:0.21664,((L_japonicus_renamed_Lj6g3v0919980.1:0.18093,(L_japonicus_renamed_Lj1g3v2627520.1:0.13185,(L_japonicus_renamed_Lj6g3v0657730.1:0.00579,L_japonicus_renamed_Lj6g3v0920000.1:0.03909)n27:0.08318)n26:0.04508)n25:0.03136,(L_japonicus_renamed_Lj6g3v0919970.1:0.16879,L_japonicus_renamed_Lj6g3v0919860.1:0.21305)n28:0.02089)n24:0.02966)n23:0.09485)n22:0.08918)n21:0.172,L_japonicus_renamed_Lj0g3v0358639.1:1.05889)n20:0.09306)n18:0.01034)n17:0.06952,M_truncatula_renamed_MTR_6090525:0.35276)n16:0.05225,A_thaliana_renamed_AT1G32120.1:1.05302)n15:0.08308,((B_vulgaris_renamed_KMT12676:0.66414,(L_japonicus_renamed_Lj0g3v0311939.1:0.20352,L_japonicus_renamed_Lj6g3v0918830.1:0.09463)n31:0.43439)n30:0.13267,(((((A_thaliana_renamed_AT1G50820.1:0.00014,A_thaliana_renamed_AT1G50820.2:0.00015)n36:0.17184,(A_thaliana_renamed_AT1G50790.1:0.10717,A_thaliana_renamed_AT1G48145.1:0.23432)n37:0.05161)n35:0.03579,A_thaliana_renamed_AT1G50750.1:0.21251)n34:0.05617,((A_thaliana_renamed_AT1G50745.1:0.35818,A_thaliana_renamed_AT1G50770.1:0.13483)n39:0.05642,A_thaliana_renamed_AT1G50760.1:0.17311)n38:0.02242)n33:0.29412,(A_thaliana_renamed_AT4G16050.1:0.3066,(A_thaliana_renamed_AT1G51538.1:0.25433,(A_thaliana_renamed_AT5G18510.1:0.21771,A_thaliana_renamed_AT1G50830.1:0.22046)n42:0.14459)n41:0.12453)n40:0.16096)n32:0.442728)n29:0.049192)n14:0.0536)n11:0.10957)n8:0.13665)n0;
```
