## Supplementary material for "Transcriptional responses to arbuscular mycorrhizal symbiosis development are conserved in the early divergent *Marchantia paleacea*": OG0004090_tree.txt

```
(((S_moellendorffii_renamed_EFJ07491:0.05036,S_moellendorffii_renamed_EFJ10664:0.06021)n2:0.63871,((A_agrestis_renamed_Aagr.utg000091l.370.1:0.00014,A_agrestis_renamed_Aagr.utg000091l.370.2:0.00016)n4:0.40215,(((M_polymorpha_renamed_Mapoly0015s0053.1:0.12818,((P_pinnata_scaffold-UUHD-2014845-Porella_pinnata:0.00943,P_pinnata_scaffold-UUHD-2014846-Porella_pinnata:0.00016)n9:0.06011,P_pinnata_scaffold-UUHD-2004087-Porella_pinnata:0.037656)n8:0.004184)n7:0.01094,(P_neesiana_scaffold-JHFI-2001966-Pellia_neesiana:0.00014,P_neesiana_scaffold-JHFI-2001967-Pellia_neesiana:0.00015)n10:0.14201)n6:0.22178,((P_patens_renamed_P310_19840V3.2:0,P_patens_renamed_P310_19840V3.1:0)n12:0.32179,T_lepidozioides_scaffold-SKQD-2011319-Takakia_lepidozioides:0.20353)n11:0.07632)n5:0.0506)n3:0.07248)n1:0.012915,(((S_muscicola_renamed_SM000004S14942:0.0565,S_muscicola_renamed_SM000007S20883:0.05379)n15:0.89181,(C_braunii_renamed_GBG90734:0.05568,C_braunii_renamed_GBG42493:0.07888)n16:0.81051)n14:0.15273,(A_trichopoda_renamed_ERM97053:0.35293,(((A_thaliana_renamed_AT4G32560.4:0.00014,((A_thaliana_renamed_AT4G32560.2:0,A_thaliana_renamed_AT4G32560.1:0)n22:0.00014,A_thaliana_renamed_AT4G32560.3:0.00014)n21:0.00014)n20:0.4361,(L_angustifolius_renamed_OIV96505:0.31763,(M_truncatula_renamed_MTR_3108530:0.12409,(L_japonicus_renamed_Lj1g3v1929120.1:0.00014,L_japonicus_renamed_Lj1g3v1929120.2:0.00015)n25:0.19196)n24:0.0773)n23:0.31277)n19:0.12812,(((P_dactylifera_renamed_XP_008804052.1:0,P_dactylifera_renamed_XP_008804054.1:0,P_dactylifera_renamed_XP_008804055.1:0)n28:0.00014,((P_dactylifera_renamed_XP_026664377.1:0,P_dactylifera_renamed_XP_026664378.1:0,P_dactylifera_renamed_XP_026664379.1:0,P_dactylifera_renamed_XP_026664380.1:0,P_dactylifera_renamed_XP_026664381.1:0,P_dactylifera_renamed_XP_026664382.1:0,P_dactylifera_renamed_XP_026664383.1:0,P_dactylifera_renamed_XP_026664384.1:0,P_dactylifera_renamed_XP_026664385.1:0,P_dactylifera_renamed_XP_026664386.1:0,P_dactylifera_renamed_XP_026664387.1:0,P_dactylifera_renamed_XP_026664388.1:0)n30:0.00016,(P_dactylifera_renamed_XP_026664389.1:0,P_dactylifera_renamed_XP_008804048.1:0)n31:0.00014)n29:0.00016)n27:0.54056,B_vulgaris_renamed_KMT16870:0.60521)n26:0.05482)n18:0.18949)n17:0.315)n13:0.012915)n0;
```
