## Supplementary material for "Transcriptional responses to arbuscular mycorrhizal symbiosis development are conserved in the early divergent *Marchantia paleacea*": OG0004091_tree.txt

```
(((S_muscicola_renamed_SM000188S03841:0.00015,(S_muscicola_renamed_SM000098S25069:0.00631,S_muscicola_renamed_SM000115S23912:0.01905)n3:0.00929)n2:0.17241,((((A_agrestis_renamed_Aagr.utg000006l.982.1:0.00014,(A_agrestis_renamed_Aagr.utg000006l.982.3:0.00014,A_agrestis_renamed_Aagr.utg000006l.982.2:0.00014)n8:0.00014)n7:0.17225,(T_lepidozioides_scaffold-SKQD-2011682-Takakia_lepidozioides:0.08789,(S_moellendorffii_renamed_EFJ17783:0.00014,S_moellendorffii_renamed_EFJ16307:0.0033)n10:0.13912)n9:0.02312)n6:0.02386,((P_neesiana_scaffold-JHFI-2098752-Pellia_neesiana:0.46237,(((M_polymorpha_renamed_Mapoly0023s0108.1:0.05488,(M_paleacea_Rhiz_final_MPA9129.1.p1:0.03451,M_paleacea_Rhiz_final_MPA9130.1.p1:0.00016)n16:0.03941)n15:0.16175,P_neesiana_scaffold-JHFI-2106928-Pellia_neesiana:0.16053)n14:0.01299,((P_neesiana_scaffold-JHFI-2103254-Pellia_neesiana:0.14051,P_neesiana_scaffold-JHFI-2109978-Pellia_neesiana:0.0936)n18:0.0104,((P_pinnata_scaffold-UUHD-2132164-Porella_pinnata:1.35813,(M_paleacea_Rhiz_final_MPA18514.1.p1:0.05857,M_polymorpha_renamed_Mapoly0115s0061.1:0.00826)n21:0.09132)n20:0.15818,P_pinnata_scaffold-UUHD-2149507-Porella_pinnata:0.120753)n19:0.013417)n17:0.06551)n13:0.05628)n12:0.02749,((P_patens_renamed_P37_2440V3.2:0,P_patens_renamed_P37_2440V3.1:0)n23:0.00498,(P_patens_renamed_P37_2470V3.2:0,P_patens_renamed_P37_2470V3.1:0)n24:0.00016)n22:0.16425)n11:0.03793)n5:0.0465,((P_neesiana_scaffold-JHFI-2104891-Pellia_neesiana:0.07711,(P_neesiana_scaffold-JHFI-2106403-Pellia_neesiana:0.13084,P_neesiana_scaffold-JHFI-2111783-Pellia_neesiana:0.18247)n27:0.28943)n26:0.21711,C_braunii_renamed_GBG70991:0.17746)n25:0.04365)n4:0.00485)n1:0.022485,((P_abies_renamed_MA_16307g0010:0.12168,P_abies_renamed_MA_93292g0010:0.05233)n29:0.0443,((A_thaliana_renamed_AT3G21720.1:0.11877,(L_japonicus_renamed_Lj3g3v2901840.1:0.07748,(M_truncatula_renamed_MTR_4046757:0.07532,(L_angustifolius_renamed_OIW08424:0.06159,L_angustifolius_renamed_OIW05933:0.03939)n34:0.00574)n33:0.02054)n32:0.09163)n31:0.01748,(B_vulgaris_renamed_KMT03505:0.11835,((Z_mays_renamed_A0A1D6IDT8:0.06926,(Oryza_sativa_renamed_LOC_Os07g34520.3:0.00701,(Oryza_sativa_renamed_LOC_Os07g34520.2:0.00014,Oryza_sativa_renamed_LOC_Os07g34520.1:0.00016)n39:0.00015)n38:0.05552)n37:0.13983,(P_dactylifera_renamed_XP_008803215.1:0.0642,(A_trichopoda_renamed_ERM93726:0.06325,(A_trichopoda_renamed_ERM93721:0.03225,A_trichopoda_renamed_ERM93725:0.0416)n42:0.03213)n41:0.09139)n40:0.02109)n36:0.01892)n35:0.00773)n30:0.07647)n28:0.18197)n0;
```
