## Supplementary material for "Transcriptional responses to arbuscular mycorrhizal symbiosis development are conserved in the early divergent *Marchantia paleacea*": OG0004092_tree.txt

```
(S_muscicola_renamed_SM000101S09244:0.418785,((T_lepidozioides_scaffold-SKQD-2075724-Takakia_lepidozioides:0.07314,(P_patens_renamed_P322_2490V3.6:0.02241,(P_patens_renamed_P322_2490V3.10:0.00014,((P_patens_renamed_P322_2490V3.2:0,P_patens_renamed_P322_2490V3.4:0,P_patens_renamed_P322_2490V3.1:0,P_patens_renamed_P322_2490V3.3:0,P_patens_renamed_P322_2490V3.5:0)n6:0.00014,(P_patens_renamed_P322_2490V3.7:0,P_patens_renamed_P322_2490V3.8:0,P_patens_renamed_P322_2490V3.9:0)n7:0.00014)n5:0.00015)n4:0.00091)n3:0.22084)n2:0.20374,(((P_abies_renamed_MA_320929g0010:0.05363,P_abies_renamed_MA_9676389g0020:0.02603)n10:0.19322,P_abies_renamed_MA_10431257g0010:0.08362)n9:0.20564,(A_trichopoda_renamed_ERN05410:0.2089,((((P_dactylifera_renamed_XP_026666165.1:0,P_dactylifera_renamed_XP_008810566.1:0)n15:0.00014,P_dactylifera_renamed_XP_008810567.1:0.00014)n14:0.08537,(Z_mays_renamed_A0A1D6IT06:0.19079,(((Oryza_sativa_renamed_LOC_Os11g02159.2:0,Oryza_sativa_renamed_LOC_Os11g02159.1:0)n19:0.00016,Oryza_sativa_renamed_LOC_Os11g02159.3:0.10756)n18:0.00821,(Oryza_sativa_renamed_LOC_Os12g02100.1:0.00015,Oryza_sativa_renamed_LOC_Os12g02100.2:0.01008)n20:0.01587)n17:0.07358)n16:0.20404)n13:0.10825,(B_vulgaris_renamed_KMT18902:0.27436,((L_angustifolius_renamed_OIW14413:0.11817,((L_japonicus_renamed_Lj0g3v0272539.1:0.00014,L_japonicus_renamed_Lj0g3v0272539.2:0.00016)n25:0.07285,(M_truncatula_renamed_MTR_1007630:0.00014,(M_truncatula_renamed_MTR_1007630:0.00014,(M_truncatula_renamed_MTR_1007630:0.03617,(M_truncatula_renamed_MTR_1007630:0.00015,(M_truncatula_renamed_MTR_1007630:0.00014,M_truncatula_renamed_MTR_1007630:0.00014)n30:0.00014)n29:0.0002)n28:0.00215)n27:0.00015)n26:0.09472)n24:0.03794)n23:0.12849,((((A_thaliana_renamed_AT5G05310.9:0.00016,A_thaliana_renamed_AT5G05310.4:0.00014)n34:0.00014,A_thaliana_renamed_AT5G05310.2:0.00014)n33:0.00015,A_thaliana_renamed_AT5G05310.8:0.00014)n32:0.00015,(A_thaliana_renamed_AT5G05310.5:0.00014,(A_thaliana_renamed_AT5G05310.6:0.06486,(A_thaliana_renamed_AT5G05310.7:0.00015,(A_thaliana_renamed_AT5G05310.1:0.00014,A_thaliana_renamed_AT5G05310.3:0.00014)n38:0.00344)n37:0.00623)n36:0.00023)n35:0.00298)n31:0.24959)n22:0.02733)n21:0.05691)n12:0.06001)n11:0.16269)n8:0.17008)n1:0.418785)n0;
```
