## Supplementary material for "Transcriptional responses to arbuscular mycorrhizal symbiosis development are conserved in the early divergent *Marchantia paleacea*": OG0004093_tree.txt

```
(((((Oryza_sativa_renamed_LOC_Os03g17220.1:0.10826,Z_mays_renamed_A0A1D6PDC4:0.08294)n4:0.30407,(B_vulgaris_renamed_KMS99302:0.34579,((A_thaliana_renamed_AT2G39430.1:0.08784,A_thaliana_renamed_AT3G55230.1:0.14665)n7:0.22388,((M_truncatula_renamed_MTR_4062460:0.21442,(L_angustifolius_renamed_OIW05774:0.25074,L_japonicus_renamed_Lj0g3v0237979.1:0.1737)n10:0.02916)n9:0.36655,((L_japonicus_renamed_Lj5g3v2288580.1:0.05469,(M_truncatula_renamed_MTR_1115510:0.17349,M_truncatula_renamed_MTR_7021300:0.183861)n13:0.020429)n12:0.02943,(L_angustifolius_renamed_OIW06822:0.1066,L_angustifolius_renamed_OIV91232:0.0605)n14:0.06281)n11:0.02673)n8:0.00297)n6:0.07751)n5:0.09313)n3:0.04681,((Oryza_sativa_renamed_LOC_Os01g06250.1:0.13814,Z_mays_renamed_A0A1D6ML65:0.08336)n16:0.36599,((((L_japonicus_renamed_Lj3g3v3153000.1:0.03346,L_japonicus_renamed_Lj4g3v2106160.1:0.0762)n20:0.00015,(L_japonicus_renamed_Lj4g3v2106090.1:0.00016,L_japonicus_renamed_Lj0g3v0346619.1:0.00014)n21:0.03294)n19:0.01839,((M_truncatula_renamed_MTR_4062470:0.01196,M_truncatula_renamed_MTR_4062520:0.02867)n23:0.09993,(L_angustifolius_renamed_OIV99369:0.06386,L_angustifolius_renamed_OIV99367:0.10395)n24:0.07649)n22:0.0412)n18:0.2678,(B_vulgaris_renamed_KMT05331:0.31562,(A_thaliana_renamed_AT1G07730.2:0.14372,(A_thaliana_renamed_AT2G28670.1:0.00016,A_thaliana_renamed_AT2G28670.2:0.00014)n27:0.18998)n26:0.23388)n25:0.04478)n17:0.17704)n15:0.11675)n2:0.10216,((A_trichopoda_renamed_ERN12274:0.3824,A_trichopoda_renamed_ERN12277:0.25168)n29:0.02047,A_trichopoda_renamed_ERN12276:0.71812)n28:0.1032)n1:0.33123,((A_trichopoda_renamed_ERN15721:0.22455,(Oryza_sativa_renamed_LOC_Os03g05030.1:0.07996,Z_mays_renamed_A0A1D6JNH0:0.10283)n32:0.21112)n31:0.03683,((B_vulgaris_renamed_KMS96070:0.18056,(A_thaliana_renamed_AT4G13580.1:0.02213,A_thaliana_renamed_AT3G24020.1:0.07372)n35:0.1496)n34:0.05806,(((L_angustifolius_renamed_OIV98856:0.03874,L_angustifolius_renamed_OIV98675:0.08007)n38:0.02467,(L_japonicus_renamed_Lj0g3v0260249.1:0.0494,(L_japonicus_renamed_Lj0g3v0260229.1:0.06136,L_japonicus_renamed_Lj0g3v0260239.1:0.00016)n40:0.03401)n39:0.04248)n37:0.02425,((M_truncatula_renamed_MTR_1046800:0.00796,M_truncatula_renamed_MTR_1046500:0.00014)n42:0.04697,M_truncatula_renamed_MTR_1046490:0.064107)n41:0.007123)n36:0.02793)n33:0.05923)n30:0.33123)n0;
```
