## Supplementary material for "Transcriptional responses to arbuscular mycorrhizal symbiosis development are conserved in the early divergent *Marchantia paleacea*": OG0004094_tree.txt

```
(P_pinnata_scaffold-UUHD-2017918-Porella_pinnata:0.328685,(P_abies_renamed_MA_10108258g0010:0.72106,((A_trichopoda_renamed_ERN11018:0.30748,(A_trichopoda_renamed_ERM95425:0.05239,A_trichopoda_renamed_ERM95421:0.08285)n4:0.12959)n3:0.04718,((((A_thaliana_renamed_AT1G22440.1:0.11799,(((A_thaliana_renamed_AT4G22110.2:0,A_thaliana_renamed_AT4G22110.1:0)n11:0.00016,A_thaliana_renamed_AT4G22110.3:0.03041)n10:0.09862,((A_thaliana_renamed_AT1G22430.1:0,A_thaliana_renamed_AT1G22430.2:0)n13:0.00124,((A_thaliana_renamed_AT1G22430.5:0,A_thaliana_renamed_AT1G22430.4:0)n15:0.03938,A_thaliana_renamed_AT1G22430.3:0.00015)n14:0.07638)n12:0.09324)n9:0.0533)n8:0.21672,(B_vulgaris_renamed_KMT19807:0.28442,((M_truncatula_renamed_MTR_3099460:0.00016,M_truncatula_renamed_MTR_3099460:0.00014)n18:0.06057,(M_truncatula_renamed_MTR_3099460:0.00014,(M_truncatula_renamed_MTR_3099460:0.00016,M_truncatula_renamed_MTR_3099460:0.00014)n20:0.00014)n19:0.00015)n17:0.22568)n16:0.02971)n7:0.08139,(((B_vulgaris_renamed_KMS95556:0.01286,B_vulgaris_renamed_KMS96093:0.02037)n23:0.19734,(B_vulgaris_renamed_KMS96092:0.00014,B_vulgaris_renamed_KMS96091:0.00014)n24:0.15032)n22:0.05002,(A_thaliana_renamed_AT5G42250.1:0.22741,(((L_japonicus_renamed_Lj2g3v2970670.1:0.00015,L_japonicus_renamed_Lj2g3v2971690.1:0.00014)n28:0.04628,(L_angustifolius_renamed_OIW02783:0.15884,M_truncatula_renamed_MTR_5087710:0.1161)n29:0.03657)n27:0.02541,((L_angustifolius_renamed_OIW20421:0.13043,(M_truncatula_renamed_MTR_3079180:0.1159,(L_japonicus_renamed_Lj0g3v0062349.1:0.00015,L_japonicus_renamed_Lj0g3v0207999.2:0.00014)n33:0.10559)n32:0.02942)n31:0.00707,(L_japonicus_renamed_Lj0g3v0062349.2:0.0906,M_truncatula_renamed_MTR_3079170:0.137295)n34:0.015255)n30:0.04664)n26:0.11578)n25:0.04319)n21:0.18958)n6:0.04651,((P_dactylifera_renamed_XP_008804784.1:0.00015,P_dactylifera_renamed_XP_008804785.1:0.00014)n36:0.13744,((Oryza_sativa_renamed_LOC_Os07g42924.2:0.07759,(Oryza_sativa_renamed_LOC_Os07g42924.1:0.00317,Oryza_sativa_renamed_LOC_Os07g42924.3:0.02331)n39:0.00081)n38:0.30005,((Oryza_sativa_renamed_LOC_Os03g09020.1:0.23883,Z_mays_renamed_A0A1D6JR65:0.15753)n41:0.16893,(Oryza_sativa_renamed_LOC_Os03g08999.1:0.11425,Z_mays_renamed_A0A1D6JR64:0.12256)n42:0.0813)n40:0.093537)n37:0.010393)n35:0.05053)n5:0.06882)n2:0.22562)n1:0.328685)n0;
```
