## Supplementary material for "Transcriptional responses to arbuscular mycorrhizal symbiosis development are conserved in the early divergent *Marchantia paleacea*": OG0004095_tree.txt

```
(P_abies_renamed_MA_15064g0010:0.39068,(A_trichopoda_renamed_ERN04933:0.39223,(((B_vulgaris_renamed_KMS96399:0.40888,(((A_thaliana_renamed_AT5G60210.6:0,A_thaliana_renamed_AT5G60210.1:0,A_thaliana_renamed_AT5G60210.4:0,A_thaliana_renamed_AT5G60210.2:0)n7:0.00014,(A_thaliana_renamed_AT5G60210.3:0,A_thaliana_renamed_AT5G60210.5:0)n8:0.00807)n6:0.47245,(((M_truncatula_renamed_MTR_4461060:0.00014,M_truncatula_renamed_MTR_4461060:0.00141)n11:0.19592,(L_angustifolius_renamed_OIW05789:0.09847,(L_angustifolius_renamed_OIW08590:0.10906,L_angustifolius_renamed_OIV99349:0.1068)n13:0.01752)n12:0.05461)n10:0.02806,((L_angustifolius_renamed_OIW09157:0.21853,L_angustifolius_renamed_OIW03941:0.17254)n15:0.10854,((M_truncatula_renamed_MTR_2093250:0.30744,M_truncatula_renamed_MTR_2093260:0.13734)n17:0.12985,(L_japonicus_renamed_Lj0g3v0317209.1:0,L_japonicus_renamed_Lj0g3v0317209.2:0,L_japonicus_renamed_Lj0g3v0317209.3:0)n18:0.2685)n16:0.04243)n14:0.05983)n9:0.15559)n5:0.04836)n4:0.07577,((((L_angustifolius_renamed_OIW01621:0.16547,(L_angustifolius_renamed_OIW12127:0.12851,L_angustifolius_renamed_OIV90488:0.068)n23:0.00946)n22:0.03817,(M_truncatula_renamed_MTR_1066850:0.18513,(L_japonicus_renamed_Lj5g3v0616420.1:0.00853,L_japonicus_renamed_Lj5g3v0616420.2:0.00016)n25:0.09121)n24:0.03483)n21:0.03153,(L_angustifolius_renamed_OIW21547:0.18825,(M_truncatula_renamed_MTR_7100730:0.00014,M_truncatula_renamed_MTR_7061150:0.00014)n27:0.18382)n26:0.02879)n20:0.12772,(B_vulgaris_renamed_KMS95517:0.32747,A_thaliana_renamed_AT2G37080.3:0.41251)n28:0.03615)n19:0.07882)n3:0.08365,((Z_mays_renamed_A0A1D6LGW9:0.17513,(Oryza_sativa_renamed_LOC_Os05g03120.3:0.00015,(Oryza_sativa_renamed_LOC_Os05g03120.1:0,Oryza_sativa_renamed_LOC_Os05g03120.2:0)n32:0.00014)n31:0.1134)n30:0.36806,((P_dactylifera_renamed_XP_017700951.1:0.06939,(P_dactylifera_renamed_XP_008783710.1:0.00014,(P_dactylifera_renamed_XP_008783713.1:0.00014,(P_dactylifera_renamed_XP_008783711.1:0.00014,P_dactylifera_renamed_XP_008783714.1:0.00014)n37:0.00014)n36:0.00015)n35:0.09519)n34:0.20622,((P_dactylifera_renamed_XP_017698754.1:0,P_dactylifera_renamed_XP_008792184.1:0)n39:0.0748,P_dactylifera_renamed_XP_008789170.1:0.16933)n38:0.080505)n33:0.008945)n29:0.04969)n2:0.15626)n1:0.39068)n0;
```
