## Supplementary material for "Transcriptional responses to arbuscular mycorrhizal symbiosis development are conserved in the early divergent *Marchantia paleacea*": OG0004096_tree.txt

```
((A_trichopoda_renamed_ERN02384:0.74966,B_vulgaris_renamed_KMS99208:1.2226)n1:0.271325,((((A_trichopoda_renamed_ERM97559:0.30348,A_trichopoda_renamed_ERN17979:0.49246)n5:0.32245,A_trichopoda_renamed_ERN07149:0.9315)n4:0.07773,(A_trichopoda_renamed_ERN06874:0.43382,A_trichopoda_renamed_ERN03295:0.24135)n6:0.48536)n3:0.44288,(P_dactylifera_renamed_XP_008806348.1:0.81084,((((A_thaliana_renamed_AT2G04865.1:0,A_thaliana_renamed_AT2G04865.2:0)n11:0.32635,(B_vulgaris_renamed_KMT17526:0.27015,((L_angustifolius_renamed_OIV92248:0.00398,L_angustifolius_renamed_OIV92246:0.00295)n14:0.038,(L_japonicus_renamed_Lj6g3v0925610.1:0.01516,(L_japonicus_renamed_Lj6g3v0925600.2:0.00014,(L_japonicus_renamed_Lj6g3v0925600.1:0.00016,L_japonicus_renamed_Lj6g3v0925800.1:0.00014)n17:0.00015)n16:0.060732)n15:0.006748)n13:0.01247)n12:0.03464)n10:0.12485,((L_angustifolius_renamed_OIW17166:0.14547,(L_japonicus_renamed_Lj3g3v2691850.2:0.02184,(L_japonicus_renamed_Lj3g3v2691850.1:0,L_japonicus_renamed_Lj3g3v2691850.3:0)n21:0.00014)n20:0.02723)n19:0.19876,((A_thaliana_renamed_AT1G17930.2:0,A_thaliana_renamed_AT1G17930.1:0)n23:0.41517,A_thaliana_renamed_AT2G25010.1:0.26356)n22:0.202194)n18:0.022466)n9:0.37759,((Z_mays_renamed_A0A1D6EWM7:0.20961,(Oryza_sativa_renamed_LOC_Os07g32406.1:0.45571,Oryza_sativa_renamed_LOC_Os07g32412.2:0.035037)n26:0.003893)n25:0.47938,((A_thaliana_renamed_AT1G48120.1:0.62161,(Z_mays_renamed_K7W567:0.17349,(Oryza_sativa_renamed_LOC_Os01g07350.1:0.69119,((Oryza_sativa_renamed_LOC_Os02g37950.2:0,Oryza_sativa_renamed_LOC_Os02g37950.1:0,Oryza_sativa_renamed_LOC_Os02g37950.3:0)n32:0.03572,(Oryza_sativa_renamed_LOC_Os01g34670.1:0.00463,Oryza_sativa_renamed_LOC_Os01g53660.1:0.00614)n33:0.01279)n31:0.08784)n30:0.00976)n29:0.53814)n28:0.10652,(M_truncatula_renamed_MTR_3451080:2.48644,(L_angustifolius_renamed_OIW01431:0.38322,((L_japonicus_renamed_Lj3g3v1666240.1:0.00011,L_japonicus_renamed_Lj4g3v0643920.1:0.03963)n37:0.75731,((L_japonicus_renamed_Lj0g3v0078819.1:0.00014,L_japonicus_renamed_Lj5g3v0641460.1:0.00014)n39:0.26712,((L_japonicus_renamed_Lj0g3v0088809.1:0.22383,L_japonicus_renamed_Lj1g3v2625990.1:0.24699)n41:0.28887,L_japonicus_renamed_Lj0g3v0283569.1:0.50619)n40:0.07527)n38:0.179595)n36:0.019955)n35:0.28844)n34:0.15915)n27:0.109488)n24:0.0121653)n8:0.013517)n7:0.23044)n2:0.271325)n0;
```
