## Supplementary material for "Transcriptional responses to arbuscular mycorrhizal symbiosis development are conserved in the early divergent *Marchantia paleacea*": OG0004097_tree.txt

```
(((((M_paleacea_Rhiz_final_MPA27615.1.p1:0.00295,M_polymorpha_renamed_Mapoly0037s0074.1:0.00014)n4:0.05446,(P_neesiana_scaffold-JHFI-2112622-Pellia_neesiana:0.09238,P_pinnata_scaffold-UUHD-2017560-Porella_pinnata:0.10258)n5:0.01413)n3:0.11094,((P_patens_renamed_P33_16800V3.1:0,P_patens_renamed_P33_16800V3.2:0,P_patens_renamed_P33_16810V3.1:0,P_patens_renamed_P33_16810V3.2:0)n7:0.25902,T_lepidozioides_scaffold-SKQD-2000325-Takakia_lepidozioides:0.1891)n6:0.09605)n2:0.00626,(M_flagellaris_scaffold-UCRN-2052241-Megaceros_tosanus:0.10842,(A_agrestis_renamed_Aagr.utg000077l.473.2:0.01252,A_agrestis_renamed_Aagr.utg000077l.473.1:0.00016)n9:0.09771)n8:0.07298)n1:0.01662,((S_moellendorffii_renamed_EFJ34550:0.00286,S_moellendorffii_renamed_EFJ10107:0.00016)n11:0.47353,((C_braunii_renamed_GBG76322:0.32643,(S_muscicola_renamed_SM000077S21563:0.00014,(S_muscicola_renamed_SM000075S21924:0.00666,S_muscicola_renamed_SM000156S02137:0.03375)n15:0.0065)n14:0.28416)n13:0.17628,(A_trichopoda_renamed_ERN09524:0.17786,((B_vulgaris_renamed_KMT02024:0.17064,(A_thaliana_renamed_AT3G21865.1:0.18435,((L_japonicus_renamed_Lj3g3v2888630.1:0.04992,(L_angustifolius_renamed_OIW08419:0.13895,L_angustifolius_renamed_OIV99215:0.03702)n22:0.04543)n21:0.03681,(L_angustifolius_renamed_OIW04019:0.08021,(L_japonicus_renamed_Lj3g3v1340420.1:0.05798,M_truncatula_renamed_MTR_2088850:0.10727)n24:0.03894)n23:0.03598)n20:0.05025)n19:0.04418)n18:0.04499,(((Z_mays_renamed_A0A1D6DTS3:0.1351,(Oryza_sativa_renamed_LOC_Os04g57680.1:0.00014,Oryza_sativa_renamed_LOC_Os04g57680.2:0.0131)n28:0.06126)n27:0.28953,(P_dactylifera_renamed_XP_008803931.1:0.03988,(P_dactylifera_renamed_XP_026656356.1:0.62668,P_dactylifera_renamed_XP_026656354.1:0.00495)n30:0.11563)n29:0.04732)n26:0.23444,(((Oryza_sativa_renamed_LOC_Os04g53690.1:0.00014,Oryza_sativa_renamed_LOC_Os04g53690.2:0.00016)n33:0.02188,(Z_mays_renamed_A0A1D6DXJ1:0.42621,Z_mays_renamed_B6T4T1:0.02339)n34:0.08882)n32:0.22415,((P_dactylifera_renamed_XP_026663393.1:0,P_dactylifera_renamed_XP_026663394.1:0,P_dactylifera_renamed_XP_008800490.1:0,P_dactylifera_renamed_XP_008800491.1:0)n36:0.16232,(P_dactylifera_renamed_XP_026657457.1:0.00015,(P_dactylifera_renamed_XP_008778899.1:0.00014,P_dactylifera_renamed_XP_026657458.1:0.00015)n38:0.00281)n37:0.106506)n35:0.011834)n31:0.078318)n25:0.008702)n17:0.17289)n16:0.02604)n12:0.06248)n10:0.01662)n0;
```
