## Supplementary material for "Transcriptional responses to arbuscular mycorrhizal symbiosis development are conserved in the early divergent *Marchantia paleacea*": OG0004098_tree.txt

```
(((S_moellendorffii_renamed_EFJ38483:0.04741,S_moellendorffii_renamed_EFJ31662:0.00329)n2:0.59213,((((P_patens_renamed_P311_8530V3.2:0,P_patens_renamed_P311_8530V3.1:0)n6:0.10697,(P_patens_renamed_P37_20570V3.2:0,P_patens_renamed_P37_20570V3.1:0)n7:0.11088)n5:0.41797,((M_flagellaris_scaffold-UCRN-2052748-Megaceros_tosanus:0.10192,((A_agrestis_renamed_Aagr.utg000081l.333.4:0,A_agrestis_renamed_Aagr.utg000081l.333.5:0)n11:0.00014,((((A_agrestis_renamed_Aagr.utg000081l.333.9:0.04046,(A_agrestis_renamed_Aagr.utg000081l.333.11:0.00014,A_agrestis_renamed_Aagr.utg000081l.333.12:0.00015)n16:0.04044)n15:0.00249,A_agrestis_renamed_Aagr.utg000081l.333.8:0.00014)n14:0.00015,(A_agrestis_renamed_Aagr.utg000081l.333.6:0,A_agrestis_renamed_Aagr.utg000081l.333.7:0,A_agrestis_renamed_Aagr.utg000081l.333.1:0)n17:0.00014)n13:0.00014,((A_agrestis_renamed_Aagr.utg000081l.333.10:0,A_agrestis_renamed_Aagr.utg000081l.333.3:0)n19:0.02744,A_agrestis_renamed_Aagr.utg000081l.333.2:0.00647)n18:0.01788)n12:0.00416)n10:0.24118)n9:0.80513,(P_abies_renamed_MA_783123g0010:0.37279,((A_trichopoda_renamed_ERM95717:0.11917,A_trichopoda_renamed_ERM98786:0.07746)n22:0.32085,((P_dactylifera_renamed_XP_008783823.1:0.21781,(Oryza_sativa_renamed_LOC_Os02g15810.1:0.21104,Z_mays_renamed_B6TNK8:0.09313)n25:0.25914)n24:0.08637,((M_truncatula_renamed_MTR_8099305:0.12906,((L_japonicus_renamed_Lj4g3v3002670.1:0.08879,L_japonicus_renamed_Lj4g3v3002670.2:0.01093)n29:0.05367,(L_angustifolius_renamed_OIW09927:0.00014,L_angustifolius_renamed_OIW09926:0.00014)n30:0.13877)n28:0.04116)n27:0.10203,(B_vulgaris_renamed_KMT11959:0.25485,(A_thaliana_renamed_AT4G11080.1:0.1253,(A_thaliana_renamed_AT4G23800.2:0.00014,A_thaliana_renamed_AT4G23800.1:0.00015)n33:0.11618)n32:0.1833)n31:0.06756)n26:0.09671)n23:0.0844)n21:0.1521)n20:0.28365)n8:0.05325)n4:0.06179,((M_flagellaris_scaffold-UCRN-2051752-Megaceros_tosanus:0.42894,A_agrestis_renamed_Aagr.utg000081l.334.1:0.59594)n35:0.89142,(C_braunii_renamed_GBG63003:0.90677,(S_muscicola_renamed_SM000048S16580:0.01468,(S_muscicola_renamed_SM000011S18965:0.02803,S_muscicola_renamed_SM000026S08867:0.03076)n38:0.01109)n37:0.79594)n36:0.12483)n34:0.134964)n3:0.014996)n1:0.046465,(P_pinnata_scaffold-UUHD-2149429-Porella_pinnata:0.26223,(M_polymorpha_renamed_Mapoly0026s0138.1:0.04578,(M_paleacea_Rhiz_final_MPA23033.1.p1:0.00014,M_paleacea_Rhiz_final_MPA23033.2.p1:0.03186)n41:0.0293)n40:0.17746)n39:0.27642)n0;
```
