## Supplementary material for "Transcriptional responses to arbuscular mycorrhizal symbiosis development are conserved in the early divergent *Marchantia paleacea*": OG0004099_tree.txt

```
(((S_muscicola_renamed_SM000026S08997:0.08283,(S_muscicola_renamed_SM000011S19175:0.04541,S_muscicola_renamed_SM000018S03585:0.05973)n3:0.07746)n2:0.54215,(S_moellendorffii_renamed_EFJ32996:0.02323,(S_moellendorffii_renamed_EFJ15872:0.10788,S_moellendorffii_renamed_EFJ30309:0.00014)n5:0.02572)n4:0.41645)n1:0.049475,(((P_pinnata_scaffold-UUHD-2146659-Porella_pinnata:0.18277,(P_neesiana_scaffold-JHFI-2011506-Pellia_neesiana:0.17054,(M_polymorpha_renamed_Mapoly0062s0028.1:0.06662,(M_paleacea_Rhiz_final_MPA7419.1.p1:0.0356,M_paleacea_Rhiz_final_MPA7419.2.p1:0.00014)n11:0.03637)n10:0.25152)n9:0.07596)n8:0.31686,(((P_patens_renamed_P310_5500V3.4:0,P_patens_renamed_P310_5500V3.3:0)n14:0.07796,(P_patens_renamed_P310_5500V3.1:0,P_patens_renamed_P310_5500V3.2:0)n15:0.00887)n13:0.31066,(T_lepidozioides_scaffold-SKQD-2010777-Takakia_lepidozioides:0.00015,T_lepidozioides_scaffold-SKQD-2010778-Takakia_lepidozioides:0.00014)n16:0.17738)n12:0.12794)n7:0.11505,(((A_trichopoda_renamed_ERM96437:0.33736,(P_dactylifera_renamed_XP_008797177.1:0.30019,(Oryza_sativa_renamed_LOC_Os06g01410.1:0.14794,Z_mays_renamed_C0P8V7:0.14244)n21:0.2638)n20:0.13496)n19:0.05456,(((A_thaliana_renamed_AT4G25720.5:0.05038,(A_thaliana_renamed_AT4G25720.2:0.0228,A_thaliana_renamed_AT4G25720.4:0.00686)n25:0.00038)n24:0.00289,(A_thaliana_renamed_AT4G25720.3:0.00016,A_thaliana_renamed_AT4G25720.1:0.00014)n26:0.00015)n23:0.37788,((B_vulgaris_renamed_KMT16176:0.1967,B_vulgaris_renamed_KMT12946:0.38205)n28:0.10925,((((L_angustifolius_renamed_OIW08054:0.10992,L_angustifolius_renamed_OIW06359:0.42022)n32:0.03075,L_angustifolius_renamed_OIW06360:0.08484)n31:0.09127,L_japonicus_renamed_Lj0g3v0208589.1:0.22846)n30:0.01383,(M_truncatula_renamed_MTR_0057s0080:0.05155,(M_truncatula_renamed_MTR_0057s0130:0.00014,M_truncatula_renamed_MTR_0057s0130:0.00408)n34:0.09486)n33:0.12188)n29:0.21863)n27:0.05026)n22:0.07025)n18:0.24309,((A_agrestis_renamed_Aagr.utg000008l.25.1:0.00015,((A_agrestis_renamed_Aagr.utg000008l.25.5:0,A_agrestis_renamed_Aagr.utg000008l.25.4:0)n38:0.00014,(A_agrestis_renamed_Aagr.utg000008l.25.3:0.02411,(A_agrestis_renamed_Aagr.utg000008l.25.6:0,A_agrestis_renamed_Aagr.utg000008l.25.2:0)n40:0.10557)n39:0.0003)n37:0.00029)n36:0.51891,(C_braunii_renamed_GBG67598:0.85225,(C_braunii_renamed_GBG68771:0,C_braunii_renamed_GBG68773:0)n42:0.621522)n41:0.069058)n35:0.15249)n17:0.05265)n6:0.049475)n0;
```
