## Supplementary material for "Transcriptional responses to arbuscular mycorrhizal symbiosis development are conserved in the early divergent *Marchantia paleacea*": OG0004100_tree.txt

```
((P_abies_renamed_MA_66158g0010:0.08479,((P_abies_renamed_MA_10265757g0010:0.00015,P_abies_renamed_MA_7179g0010:0.04929)n3:0.39846,(P_abies_renamed_MA_28973g0010:0.01114,P_abies_renamed_MA_438267g0010:0.04466)n4:0.11921)n2:0.04993)n1:0.15648,(A_trichopoda_renamed_ERN07845:0.35887,((((L_angustifolius_renamed_OIW07472:0,L_angustifolius_renamed_OIW07470:0)n9:0.03759,(M_truncatula_renamed_MTR_7061018:0.1146,((A_thaliana_renamed_AT3G09390.1:0,A_thaliana_renamed_AT3G09390.2:0)n12:0.0752,A_thaliana_renamed_AT5G02380.1:0.10952)n11:0.15657)n10:0.07502)n8:0.03192,((M_truncatula_renamed_MTR_4021725:0.09816,M_truncatula_renamed_MTR_4021730:0.03743)n14:0.29637,(L_angustifolius_renamed_OIW01245:0.12624,(L_angustifolius_renamed_OIW20665:0.00015,L_angustifolius_renamed_OIW18854:0.02514)n16:0.075996)n15:0.008444)n13:0.1931)n7:0.05761,((B_vulgaris_renamed_KMT20006:0.00014,((B_vulgaris_renamed_KMT11259:0.15914,(B_vulgaris_renamed_KMT11260:0.00014,B_vulgaris_renamed_KMT11261:0.08714)n21:0.00018)n20:0.12861,(B_vulgaris_renamed_KMT11253:0.43058,B_vulgaris_renamed_KMT11252:0.17413)n22:0.21752)n19:0.13101)n18:0.38149,((P_dactylifera_renamed_XP_008802743.1:0.20322,((Oryza_sativa_renamed_LOC_Os12g38290.1:0.17684,(Oryza_sativa_renamed_LOC_Os12g38010.1:0.04994,(Oryza_sativa_renamed_LOC_Os12g38300.1:0.54563,Oryza_sativa_renamed_LOC_Os12g38051.1:0.02048)n28:0.00015)n27:0.04188)n26:0.02159,(((Z_mays_renamed_B6T095:0.02949,Z_mays_renamed_spP30571:0.02007)n31:0.09192,(Oryza_sativa_renamed_LOC_Os03g17870.1:0.04317,Oryza_sativa_renamed_LOC_Os11g47809.1:0.07249)n32:0.06151)n30:0.0353,(Z_mays_renamed_B6TQN8:0.13313,(Oryza_sativa_renamed_LOC_Os12g38270.1:0.00015,Oryza_sativa_renamed_LOC_Os12g38270.2:0.05477)n34:0.044739)n33:0.004971)n29:0.00745)n25:0.35334)n24:0.0874,(((Oryza_sativa_renamed_LOC_Os01g05585.1:0.01429,Oryza_sativa_renamed_LOC_Os01g05650.1:0.00014)n37:0.12048,((Z_mays_renamed_B6TYT0:0.01504,Z_mays_renamed_A0A1D6MLD9:0.34212)n39:0.0213,Z_mays_renamed_B4FT00:0.057744)n38:0.006416)n36:0.0372,(P_dactylifera_renamed_XP_008784572.1:0.05536,((P_dactylifera_renamed_XP_008810604.1:0.00016,P_dactylifera_renamed_XP_008810605.1:0.00014)n42:0.04661,P_dactylifera_renamed_XP_008783948.1:0.160191)n41:0.0160191)n40:0.0017799)n35:0.02949)n23:0.10299)n17:0.02079)n6:0.11794)n5:0.15648)n0;
```
