## Supplementary material for "Transcriptional responses to arbuscular mycorrhizal symbiosis development are conserved in the early divergent *Marchantia paleacea*": OG0004101_tree.txt

```
(((M_flagellaris_scaffold-UCRN-2001257-Megaceros_tosanus:0.26468,(A_agrestis_renamed_Aagr.utg000024l.161.2:0.01307,(A_agrestis_renamed_Aagr.utg000024l.161.3:0.00014,A_agrestis_renamed_Aagr.utg000024l.161.1:0.00014)n4:0.00016)n3:0.20316)n2:0.08275,(P_neesiana_scaffold-JHFI-2017106-Pellia_neesiana:0.24244,(M_polymorpha_renamed_Mapoly0180s0007.1:0.04237,(M_paleacea_Rhiz_final_MPA23293.2.p1:0.00014,M_paleacea_Rhiz_final_MPA23293.3.p1:0.00014)n7:0.02665)n6:0.22822)n5:0.09986)n1:0.041385,(C_braunii_renamed_GBG62285:0.91342,((((T_lepidozioides_scaffold-SKQD-2004868-Takakia_lepidozioides:0,T_lepidozioides_scaffold-SKQD-2004871-Takakia_lepidozioides:0)n12:0.011,T_lepidozioides_scaffold-SKQD-2004870-Takakia_lepidozioides:0.00014)n11:0.07631,(((P_patens_renamed_P33_35320V3.1:0,P_patens_renamed_P33_35320V3.2:0)n15:0.00014,P_patens_renamed_P33_35320V3.3:0.00015)n14:0.08917,(P_patens_renamed_P38_2060V3.1:0.01016,(P_patens_renamed_P38_2060V3.2:0.00014,(P_patens_renamed_P38_2060V3.3:0.00036,((P_patens_renamed_P38_2060V3.5:0,P_patens_renamed_P38_2060V3.6:0,P_patens_renamed_P38_2060V3.4:0)n20:0.00014,P_patens_renamed_P38_2060V3.7:0.01637)n19:0.12598)n18:0.00832)n17:0.00264)n16:0.14822)n13:0.15123)n10:0.16084,((S_moellendorffii_renamed_EFJ05610:0.00792,S_moellendorffii_renamed_EFJ28888:0.04189)n22:0.27961,(P_abies_renamed_MA_846241g0010:0.16668,(A_trichopoda_renamed_ERN06528:0.2221,((((P_dactylifera_renamed_XP_026657948.1:0,P_dactylifera_renamed_XP_026657949.1:0)n28:0.04929,P_dactylifera_renamed_XP_026657950.1:0.00014)n27:0.13765,(((Oryza_sativa_renamed_LOC_Os01g55890.6:0,Oryza_sativa_renamed_LOC_Os01g55890.5:0)n31:0.00014,((Oryza_sativa_renamed_LOC_Os01g55890.3:0,Oryza_sativa_renamed_LOC_Os01g55890.2:0)n33:0.00014,(Oryza_sativa_renamed_LOC_Os01g55890.1:0.00014,Oryza_sativa_renamed_LOC_Os01g55890.4:0.05468)n34:0.00016)n32:0.00014)n30:0.11168,(Z_mays_renamed_A0A1D6DVS3:0.26087,Z_mays_renamed_A0A1D6NAU8:0.158)n35:0.04822)n29:0.1434)n26:0.12406,((B_vulgaris_renamed_KMT06984:0.08076,B_vulgaris_renamed_KMT06983:0.00015)n37:0.15097,(A_thaliana_renamed_AT1G26640.1:0.17393,(L_angustifolius_renamed_OIW02158:0.0503,(L_japonicus_renamed_Lj2g3v1277250.1:0.0378,(M_truncatula_renamed_MTR_5042980:0.00014,M_truncatula_renamed_MTR_5042980:0.03334)n41:0.04866)n40:0.0286)n39:0.1646)n38:0.05502)n36:0.06489)n25:0.06622)n24:0.13519)n23:0.19621)n21:0.10312)n9:0.07173)n8:0.041385)n0;
```
