## Supplementary material for "Transcriptional responses to arbuscular mycorrhizal symbiosis development are conserved in the early divergent *Marchantia paleacea*": OG0004102_tree.txt

```
(((C_braunii_renamed_GBG78465:0.68434,(S_muscicola_renamed_SM000167S02946:0.05566,(S_muscicola_renamed_SM000184S03760:0.02779,S_muscicola_renamed_SM000211S06620:0.02362)n4:0.06656)n3:0.66054)n2:0.10203,((P_patens_renamed_P317_5110V3.3:0,P_patens_renamed_P317_5110V3.2:0,P_patens_renamed_P317_5110V3.1:0)n6:0.44152,(T_lepidozioides_scaffold-SKQD-2004804-Takakia_lepidozioides:0,T_lepidozioides_scaffold-SKQD-2004805-Takakia_lepidozioides:0)n7:0.29991)n5:0.19251)n1:0.024005,((P_abies_renamed_MA_7589091g0010:0.3379,(A_trichopoda_renamed_ERN07430:0.15475,((P_dactylifera_renamed_XP_026664403.1:0.13887,((Z_mays_renamed_B6T2U8:0.01867,Z_mays_renamed_C0PCD2:0.02744)n14:0.08637,(Oryza_sativa_renamed_LOC_Os09g10000.1:0.23409,(Oryza_sativa_renamed_LOC_Os08g42110.1:0.01692,(Oryza_sativa_renamed_LOC_Os08g42210.1:0.00014,Oryza_sativa_renamed_LOC_Os08g42290.1:0.00628)n17:0.03167)n16:0.039951)n15:0.004439)n13:0.08065)n12:0.10008,((((L_japonicus_renamed_Lj0g3v0269099.1:0.02276,L_japonicus_renamed_Lj4g3v2140140.1:0.00014)n21:0.03174,((M_truncatula_renamed_MTR_4126960:0.01047,M_truncatula_renamed_MTR_4126960:0.00014)n23:0.01493,(M_truncatula_renamed_MTR_8027710:0.00014,M_truncatula_renamed_MTR_8027710:0.00012)n24:0.01843)n22:0.06865)n20:0.02626,(L_angustifolius_renamed_OIW18709:0.04286,L_angustifolius_renamed_OIV99763:0.30686)n25:0.0449)n19:0.09377,((B_vulgaris_renamed_KMT11124:0.02032,B_vulgaris_renamed_KMT13003:0.00014)n27:0.2304,((A_thaliana_renamed_AT3G55600.2:0,A_thaliana_renamed_AT3G55600.1:0)n29:0.02366,(A_thaliana_renamed_AT1G54110.2:0.08947,(A_thaliana_renamed_AT1G54110.1:0.00014,A_thaliana_renamed_AT1G54110.3:0.00014)n31:0.00473)n30:0.08506)n28:0.19012)n26:0.0536)n18:0.09741)n11:0.08054)n10:0.16073)n9:0.13223,((A_agrestis_renamed_Aagr.utg000045l.314.2:0.00014,((A_agrestis_renamed_Aagr.utg000045l.314.3:0.00372,(A_agrestis_renamed_Aagr.utg000045l.314.5:0.00014,A_agrestis_renamed_Aagr.utg000045l.314.1:0.00014)n36:0.00014)n35:0.00016,A_agrestis_renamed_Aagr.utg000045l.314.4:0.00014)n34:0.00015)n33:0.37334,((S_moellendorffii_renamed_EFJ06973:0.0455,S_moellendorffii_renamed_EFJ09085:0.08288)n38:0.48323,(P_neesiana_scaffold-JHFI-2014989-Pellia_neesiana:0.26456,(P_pinnata_scaffold-UUHD-2015861-Porella_pinnata:0.13632,(M_paleacea_Rhiz_final_MPA26322.1.p1:0.02535,M_polymorpha_renamed_Mapoly0001s0213.1:0.04616)n41:0.3357)n40:0.05661)n39:0.3106)n37:0.03734)n32:0.09887)n8:0.024005)n0;
```
