## Supplementary material for "Transcriptional responses to arbuscular mycorrhizal symbiosis development are conserved in the early divergent *Marchantia paleacea*": OG0004103_tree.txt

```
((S_moellendorffii_renamed_EFJ22127:0.00015,S_moellendorffii_renamed_EFJ18406:0.00784)n1:0.78753,(((P_abies_renamed_MA_73048g0010:0.23948,P_abies_renamed_MA_8982287g0010:0.35004)n4:0.51678,(((P_abies_renamed_MA_22529g0010:0.09095,P_abies_renamed_MA_9558102g0010:0.11695)n7:0.00404,(P_abies_renamed_MA_5815g0010:0.1,P_abies_renamed_MA_56103g0010:0.15815)n8:0.02028)n6:0.33678,((P_abies_renamed_MA_18633g0010:0.08929,(P_abies_renamed_MA_53450g0010:0.20157,((P_abies_renamed_MA_945449g0010:0.07915,(P_abies_renamed_MA_90712g0010:0.27533,P_abies_renamed_MA_704466g0010:0.0685)n14:0.03358)n13:0.04639,P_abies_renamed_MA_119720g0010:0.13988)n12:0.09166)n11:0.06728)n10:0.04561,P_abies_renamed_MA_85223g0010:0.19781)n9:0.33479)n5:0.22516)n3:0.11747,(((Oryza_sativa_renamed_LOC_Os10g13850.1:0.23626,Z_mays_renamed_A0A1D6QHM4:0.29363)n17:0.51344,((P_dactylifera_renamed_XP_008785745.1:0.32447,P_dactylifera_renamed_XP_008811043.1:0.14224)n19:0.18224,(A_thaliana_renamed_AT5G15780.1:0.43531,(A_trichopoda_renamed_ERN17792:0.5976,(B_vulgaris_renamed_KMT18691:0.47551,((L_angustifolius_renamed_OIV90204:0.0823,(L_japonicus_renamed_Lj0g3v0194899.1:0.10865,M_truncatula_renamed_MTR_6015995:0.18279)n25:0.08514)n24:0.0638,(M_truncatula_renamed_MTR_7016950:0.2303,(L_angustifolius_renamed_OIW07267:0.14413,(L_japonicus_renamed_Lj1g3v3063910.1:0.00014,L_japonicus_renamed_Lj1g3v3063920.1:0.05315)n28:0.15742)n27:0.03715)n26:0.03317)n23:0.1372)n22:0.0689)n21:0.07474)n20:0.10487)n18:0.11203)n16:0.38779,(A_trichopoda_renamed_ERN17763:0.46656,(((A_thaliana_renamed_AT4G17215.1:0.28963,(A_thaliana_renamed_AT5G47635.1:0.12192,A_thaliana_renamed_AT2G40113.1:0.2375)n33:0.16203)n32:0.35296,(B_vulgaris_renamed_KMT04366:0.56856,(M_truncatula_renamed_MTR_4133932:0.29827,((L_angustifolius_renamed_OIW13870:0.20838,L_japonicus_renamed_Lj6g3v1721590.1:0.2836)n37:0.12804,(L_angustifolius_renamed_OIV89282:0.24476,L_japonicus_renamed_Lj4g3v0109430.1:0.19647)n38:0.02183)n36:0.089766)n35:0.009974)n34:0.0972)n31:0.21414,((P_dactylifera_renamed_XP_008785642.1:0.16582,P_dactylifera_renamed_XP_008790321.1:0.18444)n40:0.29139,(Z_mays_renamed_A0A1D6KX43:0.42646,(Oryza_sativa_renamed_LOC_Os10g14194.1:0.20257,Oryza_sativa_renamed_LOC_Os10g13914.1:0.171351)n42:0.019039)n41:0.14358)n39:0.06396)n30:0.35312)n29:0.51174)n15:0.05686)n2:0.1179)n0;
```
