## Supplementary material for "Transcriptional responses to arbuscular mycorrhizal symbiosis development are conserved in the early divergent *Marchantia paleacea*": OG0004104_tree.txt

```
(((M_flagellaris_scaffold-UCRN-2005451-Megaceros_tosanus:0.43612,A_agrestis_renamed_Aagr.utg000063l.532.1:0.69906)n2:0.66,((S_moellendorffii_renamed_EFJ30186:0.03819,(S_moellendorffii_renamed_EFJ17991:0.00355,S_moellendorffii_renamed_EFJ37105:0.0126)n5:0.00587)n4:0.82706,(P_abies_renamed_MA_383796g0010:0.44645,((A_thaliana_renamed_AT5G67550.1:0.61828,((((P_dactylifera_renamed_XP_008800629.2:0.00014,P_dactylifera_renamed_XP_026663545.1:0.00014)n12:0.23977,(Oryza_sativa_renamed_LOC_Os11g16310.1:0.16545,Z_mays_renamed_A0A1D6PS58:0.14542)n13:0.49671)n11:0.20802,(B_vulgaris_renamed_KMT15810:0.50251,(L_angustifolius_renamed_OIW08682:0.31253,(L_japonicus_renamed_Lj3g3v0349300.1:0.09216,(M_truncatula_renamed_MTR_2099140:0.00014,M_truncatula_renamed_MTR_2099140:0.00016)n17:0.14479)n16:0.1271)n15:0.30471)n14:0.08144)n10:0.21602,(B_vulgaris_renamed_KMT09849:0.52874,(L_angustifolius_renamed_OIV94689:0.20611,(M_truncatula_renamed_MTR_5015390:0.19419,(L_japonicus_renamed_Lj2g3v1968440.1:0.00015,L_japonicus_renamed_Lj2g3v1968440.2:0.00014)n21:0.11206)n20:0.05994)n19:0.43812)n18:0.064215)n9:0.007135)n8:0.48552,A_trichopoda_renamed_ERN20307:0.64451)n7:0.10631)n6:0.20705)n3:0.19885)n1:0.032015,((C_braunii_renamed_GBG70002:1.01361,(S_muscicola_renamed_SM000004S14932:0.01762,S_muscicola_renamed_SM000007S20887:0.05885)n24:0.7319)n23:0.20427,((P_neesiana_scaffold-JHFI-2017924-Pellia_neesiana:0.39833,(M_paleacea_Rhiz_final_MPA22078.1.p1:0.02671,M_polymorpha_renamed_Mapoly0006s0022.1:0.03158)n27:0.44886)n26:0.39592,(T_lepidozioides_scaffold-SKQD-2013059-Takakia_lepidozioides:0.34157,(((P_patens_renamed_P37_12200V3.2:0,P_patens_renamed_P37_12200V3.1:0)n31:0.5993,((P_patens_renamed_P319_10280V3.2:0,P_patens_renamed_P319_10280V3.1:0)n33:0.25319,((P_patens_renamed_P318_2070V3.2:0,P_patens_renamed_P318_2070V3.1:0)n35:0.15692,(P_patens_renamed_P321_21460V3.1:0,P_patens_renamed_P321_21460V3.2:0)n36:0.26027)n34:0.1948)n32:0.25915)n30:0.20511,((P_patens_renamed_P32_14290V3.2:0.00014,P_patens_renamed_P32_14290V3.1:0.00014)n38:0.18443,((P_patens_renamed_P310_8020V3.1:0,P_patens_renamed_P310_8020V3.2:0)n40:0.16555,(P_patens_renamed_P314_10148V3.2:0.01573,(P_patens_renamed_P314_10148V3.3:0.00016,P_patens_renamed_P314_10148V3.1:0.00014)n42:0.00015)n41:0.25546)n39:0.16502)n37:0.350613)n29:0.038957)n28:0.14737)n25:0.04989)n22:0.032015)n0;
```
