## Supplementary material for "Transcriptional responses to arbuscular mycorrhizal symbiosis development are conserved in the early divergent *Marchantia paleacea*": OG0004105_tree.txt

```
((S_muscicola_renamed_SM000021S06520:0.01015,(S_muscicola_renamed_SM000145S00817:0.08101,S_muscicola_renamed_SM000232S07946:0.07201)n2:0.04907)n1:0.584715,((((((P_dactylifera_renamed_XP_008812879.1:0.00015,(P_dactylifera_renamed_XP_026655997.1:0,P_dactylifera_renamed_XP_008812878.1:0)n9:0.00014)n8:0.20261,(P_dactylifera_renamed_XP_008798962.1:0.0819,P_dactylifera_renamed_XP_017696551.1:0.23007)n10:0.12629)n7:0.07401,(A_trichopoda_renamed_ERN09663:0.34872,((B_vulgaris_renamed_KMT05134:0.01759,B_vulgaris_renamed_KMT05133:0.00014)n13:0.2243,((L_angustifolius_renamed_OIW07752:0,L_angustifolius_renamed_OIW04509:0)n15:0.10869,(L_japonicus_renamed_Lj6g3v0623100.1:0.09427,M_truncatula_renamed_MTR_3462220:0.09852)n16:0.04428)n14:0.19663)n12:0.20358)n11:0.10156)n6:0.03082,(Z_mays_renamed_A0A1D6JXD6:0.17394,(Oryza_sativa_renamed_LOC_Os03g15920.1:0.00014,(Oryza_sativa_renamed_LOC_Os03g15920.3:0.04308,Oryza_sativa_renamed_LOC_Os03g15920.2:0.00184)n19:0.02185)n18:0.03445)n17:0.20212)n5:0.16606,((Z_mays_renamed_B6T4K8:0.17148,(Oryza_sativa_renamed_LOC_Os05g37830.2:0.01122,Oryza_sativa_renamed_LOC_Os05g37830.1:0.00014)n22:0.07496)n21:0.23679,((P_abies_renamed_MA_29029g0010:0.22626,(P_abies_renamed_MA_10429738g0010:0.20281,P_abies_renamed_MA_3812g0010:0.08072)n25:0.06826)n24:0.53147,(A_trichopoda_renamed_ERN10867:0.74817,(A_thaliana_renamed_AT4G37300.1:0.56348,(B_vulgaris_renamed_KMT09773:0.40229,(L_japonicus_renamed_Lj2g3v1925630.1:0.16267,(M_truncatula_renamed_MTR_5016450:0.0052,(M_truncatula_renamed_MTR_5016450:0.00014,M_truncatula_renamed_MTR_5016450:0.00014)n31:0.00014)n30:0.25228)n29:0.15455)n28:0.11744)n27:0.2108)n26:0.13813)n23:0.137313)n20:0.015257)n4:0.032,((((M_paleacea_Rhiz_final_MPA10049.1.p2:0.00016,M_polymorpha_renamed_Mapoly0014s0108.1:0.09281)n35:0.28539,(P_neesiana_scaffold-JHFI-2111969-Pellia_neesiana:0.28192,P_pinnata_scaffold-UUHD-2147510-Porella_pinnata:0.42)n36:0.09206)n34:0.44086,(S_moellendorffii_renamed_EFJ32985:0.08119,S_moellendorffii_renamed_EFJ15861:0.00014)n37:0.51621)n33:0.0792,((T_lepidozioides_scaffold-SKQD-2004600-Takakia_lepidozioides:0,T_lepidozioides_scaffold-SKQD-2004601-Takakia_lepidozioides:0)n39:0.41812,((P_patens_renamed_P323_2900V3.2:0,P_patens_renamed_P323_2900V3.1:0)n41:0.50049,(P_patens_renamed_P38_16060V3.2:0.00014,P_patens_renamed_P38_16060V3.1:0.00016)n42:0.15577)n40:0.48891)n38:0.17666)n32:0.02915)n3:0.584715)n0;
```
