## Supplementary material for "Transcriptional responses to arbuscular mycorrhizal symbiosis development are conserved in the early divergent *Marchantia paleacea*": OG0004106_tree.txt

```
(((((S_muscicola_renamed_SM000027S09706:0.0236,(S_muscicola_renamed_SM000097S24747:0.04089,S_muscicola_renamed_SM000134S26970:0.07904)n5:0.00589)n4:0.57573,(C_braunii_renamed_GBG65044:0.0324,C_braunii_renamed_GBG74314:0.06425)n6:0.59434)n3:0.1604,(S_moellendorffii_renamed_EFJ09210:0.00014,S_moellendorffii_renamed_EFJ07165:0.0178)n7:0.63214)n2:0.06183,((((M_polymorpha_renamed_Mapoly0084s0048.1:0.04626,(M_paleacea_Rhiz_final_MPA10033.1.p1:0.01603,M_paleacea_Rhiz_final_MPA10033.2.p1:0.00014)n12:0.0305)n11:0.22561,T_lepidozioides_scaffold-SKQD-2013176-Takakia_lepidozioides:0.16586)n10:0.08631,((M_flagellaris_scaffold-UCRN-2052247-Megaceros_tosanus:0.34208,A_agrestis_renamed_Aagr.utg000003l.480.1:0.37515)n14:0.22125,(P_patens_renamed_P37_15024V3.2:0.0066,(P_patens_renamed_P37_15024V3.1:0,P_patens_renamed_P37_15020V3.1:0)n16:0.00179)n15:0.43876)n13:0.06239)n9:0.06552,(P_neesiana_scaffold-JHFI-2111298-Pellia_neesiana:0.32769,P_pinnata_scaffold-UUHD-2018765-Porella_pinnata:0.4155)n17:0.08726)n8:0.16444)n1:0.10808,(P_abies_renamed_MA_18131g0010:0.52752,((A_trichopoda_renamed_ERN13302:0.56323,(B_vulgaris_renamed_KMT15875:0.41932,(B_vulgaris_renamed_KMT02593:0.79345,((P_dactylifera_renamed_XP_008786603.1:0.00014,(P_dactylifera_renamed_XP_008786602.1:0.00014,P_dactylifera_renamed_XP_008786604.1:0.02546)n25:0.00141)n24:0.30398,(((Oryza_sativa_renamed_LOC_Os04g36890.2:0.00016,Oryza_sativa_renamed_LOC_Os04g36890.1:0.00014)n28:0.17082,((Z_mays_renamed_A0A1D6F1W1:0.12359,Z_mays_renamed_K7UIS1:0.03458)n30:0.06673,Z_mays_renamed_A0A1D6E9Q1:0.8267)n29:0.16455)n27:0.51018,((Z_mays_renamed_A0A1D6ENM9:0.09666,Z_mays_renamed_A0A1D6I1D7:0.07799)n32:0.19337,((Oryza_sativa_renamed_LOC_Os09g01650.1:0.58343,(Oryza_sativa_renamed_LOC_Os09g01670.1:0.30769,Oryza_sativa_renamed_LOC_Os11g09800.1:1.78945)n35:0.65456)n34:0.63406,Oryza_sativa_renamed_LOC_Os09g12270.1:0.225405)n33:0.025045)n31:0.239076)n26:0.026564)n23:0.08479)n22:0.046674)n21:0.005186)n20:0.05926,((A_thaliana_renamed_AT5G05420.1:0.52762,(A_thaliana_renamed_AT4G25340.1:0.00014,A_thaliana_renamed_AT4G25340.2:0.01765)n38:0.36547)n37:0.14973,((L_angustifolius_renamed_OIW11806:0.10372,L_angustifolius_renamed_OIV94947:0.00014)n40:0.13593,(M_truncatula_renamed_MTR_5008680:0.16705,(L_japonicus_renamed_Lj0g3v0250799.1:0.74307,L_japonicus_renamed_Lj2g3v2103080.1:0.163557)n42:0.018173)n41:0.04406)n39:0.15421)n36:0.06234)n19:0.17563)n18:0.10808)n0;
```
