## Supplementary material for "Transcriptional responses to arbuscular mycorrhizal symbiosis development are conserved in the early divergent *Marchantia paleacea*": OG0004107_tree.txt

```
((((T_lepidozioides_scaffold-SKQD-2072119-Takakia_lepidozioides:0.08672,((P_patens_renamed_P31_36770V3.3:0,P_patens_renamed_P31_36770V3.1:0)n5:0.00014,P_patens_renamed_P31_36770V3.2:0.01904)n4:0.18085)n3:0.14922,((M_polymorpha_renamed_Mapoly0008s0091.1:0.06151,(M_paleacea_Rhiz_final_MPA23239.1.p1:0.00014,(M_paleacea_Rhiz_final_MPA23239.3.p1:0.0179,M_paleacea_Rhiz_final_MPA23239.2.p1:0.0162)n9:0.00014)n8:0.04583)n7:0.10059,(P_neesiana_scaffold-JHFI-2003784-Pellia_neesiana:0.19494,P_neesiana_scaffold-JHFI-2106222-Pellia_neesiana:0.168147)n10:0.018683)n6:0.02331)n2:0.02138,(M_flagellaris_scaffold-UCRN-2005448-Megaceros_tosanus:0.12783,((A_agrestis_renamed_Aagr.utg000022l.34.1:0,A_agrestis_renamed_Aagr.utg000022l.34.2:0)n13:0.01161,(A_agrestis_renamed_Aagr.utg000022l.34.4:0.00016,A_agrestis_renamed_Aagr.utg000022l.34.3:0.00014)n14:0.02123)n12:0.25495)n11:0.1835)n1:0.04554,((C_braunii_renamed_GBG91668:0.62265,(S_muscicola_renamed_SM000183S03983:0.01127,(S_muscicola_renamed_SM000043S15788:0.07902,S_muscicola_renamed_SM000089S23871:0.05646)n18:0.04168)n17:0.31149)n16:0.11545,(A_trichopoda_renamed_ERN15214:0.2991,(((A_thaliana_renamed_AT5G50340.3:0,A_thaliana_renamed_AT5G50340.1:0)n22:0.00014,A_thaliana_renamed_AT5G50340.2:0.00014)n21:0.37968,((S_moellendorffii_renamed_EFJ22232:0.00152,S_moellendorffii_renamed_EFJ25523:0.00015)n24:0.54518,(((Oryza_sativa_renamed_LOC_Os06g05820.1:0.13736,Z_mays_renamed_A0A1D6LL52:0.18888)n27:0.28454,(S_moellendorffii_renamed_EFJ22388:1.05828,(P_dactylifera_renamed_XP_026662910.1:0.00014,(P_dactylifera_renamed_XP_026662911.1:0.00014,(P_dactylifera_renamed_XP_026662912.1:0.00018,P_dactylifera_renamed_XP_008777631.1:0.011277)n31:0.0011277)n30:0.00011277)n29:1.253e-05)n28:0.00038)n26:0.08492,((B_vulgaris_renamed_KMT01750:0.00016,B_vulgaris_renamed_KMT01751:0.00014)n33:0.38969,((L_angustifolius_renamed_OIW09018:0.20946,(L_japonicus_renamed_Lj3g3v0290230.1:0.17872,(M_truncatula_renamed_MTR_2100640:0.00014,M_truncatula_renamed_MTR_2100640:0.00184)n37:0.20665)n36:0.07396)n35:0.07304,(L_angustifolius_renamed_OIW17192:0.19423,(M_truncatula_renamed_MTR_8014670:0.15589,(L_japonicus_renamed_Lj3g3v2318330.1:0.10766,(L_japonicus_renamed_Lj3g3v2318330.4:0.00014,(L_japonicus_renamed_Lj3g3v2318330.3:0.00014,L_japonicus_renamed_Lj3g3v2318330.2:0.02132)n42:0.00015)n41:0.0021)n40:0.05465)n39:0.06186)n38:0.09072)n34:0.15326)n32:0.06971)n25:0.06912)n23:0.00768)n20:0.05423)n19:0.39591)n15:0.04554)n0;
```
