## Supplementary material for "Transcriptional responses to arbuscular mycorrhizal symbiosis development are conserved in the early divergent *Marchantia paleacea*": OG0004108_tree.txt

```
((M_flagellaris_scaffold-UCRN-2054092-Megaceros_tosanus:0.19569,A_agrestis_renamed_Aagr.utg000119l.171.1:0.27428)n1:0.16572,((S_moellendorffii_renamed_EFJ28969:0.00014,S_moellendorffii_renamed_EFJ13674:0.00128)n3:0.50672,(((T_lepidozioides_scaffold-SKQD-2013331-Takakia_lepidozioides:0.05315,(((P_patens_renamed_P317_10930V3.4:0,P_patens_renamed_P317_10930V3.3:0,P_patens_renamed_P317_10930V3.5:0,P_patens_renamed_P317_10930V3.2:0,P_patens_renamed_P317_10930V3.1:0)n9:0.06975,(P_patens_renamed_P31_28260V3.2:0,P_patens_renamed_P31_28260V3.1:0)n10:0.04825)n8:0.07929,((P_patens_renamed_P31_41800V3.1:0,P_patens_renamed_P31_41800V3.2:0,P_patens_renamed_P31_41800V3.3:0)n12:0.02812,(P_patens_renamed_P32_870V3.2:0,P_patens_renamed_P32_870V3.1:0)n13:0.05886)n11:0.07405)n7:0.06099)n6:0.08037,((P_neesiana_scaffold-JHFI-2018824-Pellia_neesiana:0.07276,(P_pinnata_scaffold-UUHD-2018289-Porella_pinnata:0.0199,P_pinnata_scaffold-UUHD-2145277-Porella_pinnata:0.015192)n16:0.001688)n15:0.0134,M_paleacea_Rhiz_final_MPA18227.1.p1:0.02753)n14:0.05379)n5:0.07665,((P_abies_renamed_MA_10428390g0010:0.19241,(P_abies_renamed_MA_86298g0010:0.00015,P_abies_renamed_MA_93155g0010:0.01144)n19:0.13529)n18:0.04113,(A_trichopoda_renamed_ERN13311:0.18081,((((Oryza_sativa_renamed_LOC_Os04g19140.1:0.08155,(Z_mays_renamed_A0A1D6EEA5:0.03323,Z_mays_renamed_K7TSH3:0.04547)n25:0.11083)n24:0.14909,(Oryza_sativa_renamed_LOC_Os02g25230.1:0.04781,(Z_mays_renamed_A0A096RC05:0.04864,Z_mays_renamed_K7V4U9:0.08868)n27:0.08455)n26:0.06473)n23:0.25426,((P_dactylifera_renamed_XP_008798524.1:0.05064,P_dactylifera_renamed_XP_008776748.1:0.07283)n29:0.07867,P_dactylifera_renamed_XP_026660876.1:0.199215)n28:0.022135)n22:0.04962,((A_thaliana_renamed_AT1G62870.1:0.1093,A_thaliana_renamed_AT1G12380.1:0.10884)n31:0.20084,((B_vulgaris_renamed_KMT12243:0.00015,B_vulgaris_renamed_KMT14097:0.11356)n33:0.29587,((L_angustifolius_renamed_OIV98943:0.06183,L_japonicus_renamed_Lj0g3v0274219.1:0.06896)n35:0.27274,(L_angustifolius_renamed_OIW09818:0.27339,(L_japonicus_renamed_Lj2g3v2002620.1:0.16205,(L_japonicus_renamed_Lj0g3v0130089.1:0.00014,L_japonicus_renamed_Lj0g3v0192269.1:0.07522)n38:0.08951)n37:0.01029)n36:0.015876)n34:0.001764)n32:0.05931)n30:0.07009)n21:0.07783)n20:0.14464)n17:0.15731)n4:0.09099)n2:0.16572)n0;
```
