## Supplementary material for "Transcriptional responses to arbuscular mycorrhizal symbiosis development are conserved in the early divergent *Marchantia paleacea*": OG0004109_tree.txt

```
((A_agrestis_renamed_Aagr.utg000003l.473.1:0.16436,(M_flagellaris_scaffold-UCRN-2003634-Megaceros_tosanus:0.00014,M_flagellaris_scaffold-UCRN-2003635-Megaceros_tosanus:0.00014)n2:0.20593)n1:0.071485,((((M_polymorpha_renamed_Mapoly0144s0027.1:0.03598,(M_paleacea_Rhiz_final_MPA30394.1.p1:0.04179,(M_paleacea_Rhiz_final_MPA27211.1.p1:0.00905,M_paleacea_Rhiz_final_MPA27211.2.p1:0.00016)n8:0.03933)n7:0.00437)n6:0.00958,((P_neesiana_scaffold-JHFI-2014547-Pellia_neesiana:0.00014,(P_neesiana_scaffold-JHFI-2014197-Pellia_neesiana:0.00014,P_neesiana_scaffold-JHFI-2014198-Pellia_neesiana:0.00013)n11:0.05885)n10:0.08065,(P_pinnata_scaffold-UUHD-2132380-Porella_pinnata:0.18202,(P_pinnata_scaffold-UUHD-2013613-Porella_pinnata:0.08087,(P_pinnata_scaffold-UUHD-2130524-Porella_pinnata:0.11465,P_pinnata_scaffold-UUHD-2144607-Porella_pinnata:0.180414)n14:0.0180414)n13:0.00180414)n12:0.00020046)n9:0.0002)n5:0.10859,(T_lepidozioides_scaffold-SKQD-2013209-Takakia_lepidozioides:0.15449,(P_patens_renamed_P317_12040V3.5:0.00014,((P_patens_renamed_P317_12040V3.1:0,P_patens_renamed_P317_12040V3.3:0,P_patens_renamed_P317_12040V3.2:0)n18:0.00014,P_patens_renamed_P317_12040V3.4:0.00014)n17:0.00015)n16:0.24826)n15:0.11486)n4:0.04836,((S_moellendorffii_renamed_EFJ23779:0.00588,S_moellendorffii_renamed_EFJ21415:0.00333)n20:0.4572,((((P_dactylifera_renamed_XP_026661580.1:0.00824,P_dactylifera_renamed_XP_017698992.2:0.00683)n24:0.16548,(Oryza_sativa_renamed_LOC_Os04g55730.1:0.0845,Z_mays_renamed_A0A1D6DVZ6:0.09781)n25:0.2538)n23:0.05096,(A_trichopoda_renamed_ERN18352:0.20438,(L_japonicus_renamed_Lj1g3v0415650.1:0.21251,M_truncatula_renamed_MTR_3078410:0.08113)n27:0.18746)n26:0.0564)n22:0.21294,((Z_mays_renamed_A0A1D6P9X8:0.2186,(P_dactylifera_renamed_XP_026664017.1:0.00945,P_dactylifera_renamed_XP_008802642.1:0.00052)n30:0.16457)n29:0.08085,((P_abies_renamed_MA_10437144g0010:0.37921,A_trichopoda_renamed_ERN12659:0.17349)n32:0.05868,((A_thaliana_renamed_AT5G13690.2:0.00014,A_thaliana_renamed_AT5G13690.1:0.00014)n34:0.25318,(B_vulgaris_renamed_KMT18800:0.2133,(L_angustifolius_renamed_OIW16888:0.07242,((M_truncatula_renamed_MTR_3435710:0.08106,((M_truncatula_renamed_MTR_3032980:0.00014,M_truncatula_renamed_MTR_3032980:0.00014)n40:0.00014,(M_truncatula_renamed_MTR_3032980:0.00014,M_truncatula_renamed_MTR_3032980:0.00014)n41:0.00423)n39:0.05793)n38:0.01988,L_japonicus_renamed_Lj3g3v0824910.1:0.05139)n37:0.02014)n36:0.13465)n35:0.03881)n33:0.04255)n31:0.0364)n28:0.12662)n21:0.11548)n19:0.07452)n3:0.071485)n0;
```
