## Supplementary material for "Transcriptional responses to arbuscular mycorrhizal symbiosis development are conserved in the early divergent *Marchantia paleacea*": OG0004110_tree.txt

```
(((A_agrestis_renamed_Aagr.utg000011l.114.1:0.38352,(M_flagellaris_scaffold-UCRN-2001516-Megaceros_tosanus:0.00016,M_flagellaris_scaffold-UCRN-2001517-Megaceros_tosanus:0.00014)n3:0.42255)n2:0.27786,((C_braunii_renamed_GBG73806:0.98125,(S_muscicola_renamed_SM000008S22267:0.03106,(S_muscicola_renamed_SM000039S14449:0.03333,S_muscicola_renamed_SM000042S15320:0.053)n7:0.02825)n6:0.76116)n5:0.20118,((C_braunii_renamed_GBG73804:1.17578,((((((P_patens_renamed_P310_11170V3.6:0,P_patens_renamed_P310_11170V3.5:0)n15:0.00014,(P_patens_renamed_P310_11170V3.7:0,P_patens_renamed_P310_11170V3.9:0,P_patens_renamed_P310_11170V3.8:0,P_patens_renamed_P310_11170V3.1:0,P_patens_renamed_P310_11170V3.10:0)n16:0.00015)n14:0.00015,P_patens_renamed_P310_11170V3.4:0.00014)n13:0.00015,(P_patens_renamed_P310_11170V3.2:0,P_patens_renamed_P310_11170V3.3:0)n17:0.00014)n12:0.3843,(T_lepidozioides_scaffold-SKQD-2068919-Takakia_lepidozioides:0.3562,T_lepidozioides_scaffold-SKQD-2075730-Takakia_lepidozioides:0.220761)n18:0.024529)n11:0.08779,P_patens_renamed_P314_25140V3.1:0.366444)n10:0.040716)n9:0.37635,((M_polymorpha_renamed_Mapoly0035s0107.1:0.0802,(M_paleacea_Rhiz_final_MPA7970.1.p1:0.00014,M_paleacea_Rhiz_final_MPA7970.2.p1:0.00016)n21:0.04332)n20:0.49572,(P_pinnata_scaffold-UUHD-2005848-Porella_pinnata:0.01267,(P_pinnata_scaffold-UUHD-2005849-Porella_pinnata:0.00014,((P_pinnata_scaffold-UUHD-2005846-Porella_pinnata:0,P_pinnata_scaffold-UUHD-2005847-Porella_pinnata:0)n25:0.00014,P_pinnata_scaffold-UUHD-2005850-Porella_pinnata:0.00014)n24:0.00015)n23:0.00015)n22:0.53722)n19:0.27146)n8:0.087606)n4:0.009734)n1:0.085555,(A_trichopoda_renamed_ERM94941:0.44005,(((P_dactylifera_renamed_XP_026661717.1:0.01383,(P_dactylifera_renamed_XP_008794279.1:0.00016,(P_dactylifera_renamed_XP_026661715.1:0,P_dactylifera_renamed_XP_026661716.1:0)n31:0.00014)n30:0.00248)n29:0.16173,(Z_mays_renamed_A0A1D6GPY6:0.11155,(Oryza_sativa_renamed_LOC_Os10g30910.1:0.00015,Oryza_sativa_renamed_LOC_Os10g30910.2:0.00365)n33:0.09911)n32:0.3192)n28:0.15245,(B_vulgaris_renamed_KMT20440:0.32488,((A_thaliana_renamed_AT2G46060.2:0.00471,(A_thaliana_renamed_AT2G46060.1:0.00014,A_thaliana_renamed_AT2G46060.3:0.00015)n37:0.00015)n36:0.39082,(L_angustifolius_renamed_OIV89743:0.14575,(L_japonicus_renamed_Lj1g3v2713920.1:0.10181,M_truncatula_renamed_MTR_8028875:0.11725)n39:0.04411)n38:0.19053)n35:0.09549)n34:0.14994)n27:0.09914)n26:0.64626)n0;
```
