## Supplementary material for "Transcriptional responses to arbuscular mycorrhizal symbiosis development are conserved in the early divergent *Marchantia paleacea*": OG0004111_tree.txt

```
((P_neesiana_scaffold-JHFI-2009063-Pellia_neesiana:0.20534,((S_muscicola_renamed_SM000014S00351:0.03329,(S_muscicola_renamed_SM000016S01907:0.00424,S_muscicola_renamed_SM000038S14317:0.00475)n4:0.04128)n3:0.26587,C_braunii_renamed_GBG67225:0.64254)n2:0.06534)n1:0.044295,(((P_pinnata_scaffold-UUHD-2146437-Porella_pinnata:0.22795,(M_paleacea_Rhiz_final_MPA28555.1.p1:0.01602,M_polymorpha_renamed_Mapoly0021s0084.1:0.02532)n8:0.28179)n7:0.0909,(((T_lepidozioides_scaffold-SKQD-2011583-Takakia_lepidozioides:0,T_lepidozioides_scaffold-SKQD-2011584-Takakia_lepidozioides:0)n11:0.1494,((P_patens_renamed_P31_3210V3.2:0,P_patens_renamed_P31_3210V3.1:0)n13:0.00073,(P_patens_renamed_P31_3210V3.4:0.07796,P_patens_renamed_P31_3210V3.3:0.00648)n14:0.01783)n12:0.24881)n10:0.04401,A_agrestis_renamed_Aagr.utg000126l.153.1:0.51919)n9:0.04568)n6:0.0447,(((B_vulgaris_renamed_KMT08830:0.26482,((((A_thaliana_renamed_AT4G39710.1:0,A_thaliana_renamed_AT4G39710.3:0)n21:0.00014,A_thaliana_renamed_AT4G39710.2:0.02138)n20:0.24515,(M_truncatula_renamed_MTR_8091410:0.1951,(L_angustifolius_renamed_OIW18211:0.09765,L_angustifolius_renamed_OIW00427:0.04322)n23:0.11357)n22:0.12064)n19:0.1015,(A_trichopoda_renamed_ERM94242:0.36887,((P_dactylifera_renamed_XP_026660739.1:0,P_dactylifera_renamed_XP_026660740.1:0)n26:0.26085,(Oryza_sativa_renamed_LOC_Os02g51570.1:0.10401,Z_mays_renamed_C4J6Y2:0.10716)n27:0.24366)n25:0.10831)n24:0.07459)n18:0.10944)n17:0.39187,((S_moellendorffii_renamed_EFJ28301:0.00016,S_moellendorffii_renamed_EFJ20324:0.00014)n29:0.97133,(S_moellendorffii_renamed_EFJ13411:0.01146,S_moellendorffii_renamed_EFJ11874:0.00014)n30:0.935397)n28:0.103933)n16:0.11765,((S_moellendorffii_renamed_EFJ13358:0.00014,S_moellendorffii_renamed_EFJ11930:0.0063)n32:0.51802,((((M_truncatula_renamed_MTR_4094785:0.15694,(L_angustifolius_renamed_OIW00702:0.14175,L_japonicus_renamed_Lj4g3v0189820.1:0.09169)n37:0.0691)n36:0.22567,(P_dactylifera_renamed_XP_008805947.3:0.37436,(Z_mays_renamed_B6SZG7:0.1124,(Oryza_sativa_renamed_LOC_Os06g45340.1:0.00014,(Oryza_sativa_renamed_LOC_Os06g45340.3:0.17995,Oryza_sativa_renamed_LOC_Os06g45340.2:0.02312)n41:0.00014)n40:0.14068)n39:0.20441)n38:0.13884)n35:0.0691,A_trichopoda_renamed_ERN14981:0.54035)n34:0.04394,(A_thaliana_renamed_AT5G45680.1:0.23941,B_vulgaris_renamed_KMT06155:0.38377)n42:0.13354)n33:0.141012)n31:0.015668)n15:0.12438)n5:0.044295)n0;
```
