## Supplementary material for "Transcriptional responses to arbuscular mycorrhizal symbiosis development are conserved in the early divergent *Marchantia paleacea*": OG0004112_tree.txt

```
((S_moellendorffii_renamed_EFJ06223:0.82052,(M_flagellaris_scaffold-UCRN-2053098-Megaceros_tosanus:0.1099,(A_agrestis_renamed_Aagr.utg000020l.18.4:0.00014,(((A_agrestis_renamed_Aagr.utg000020l.18.2:0.00014,A_agrestis_renamed_Aagr.utg000020l.18.3:0.02677)n6:0.00105,A_agrestis_renamed_Aagr.utg000020l.18.5:0.00014)n5:0.00018,A_agrestis_renamed_Aagr.utg000020l.18.1:0.00014)n4:0.00118)n3:0.10957)n2:0.28909)n1:0.077995,(((((P_patens_renamed_P35_16240V3.1:0,P_patens_renamed_P35_16240V3.2:0)n11:0.33554,(P_patens_renamed_P316_9300V3.2:0.27658,(P_patens_renamed_P35_16230V3.2:0,P_patens_renamed_P35_16230V3.1:0)n13:0.11142)n12:0.10776)n10:0.15227,(T_lepidozioides_scaffold-SKQD-2011352-Takakia_lepidozioides:0.11222,T_lepidozioides_scaffold-SKQD-2075080-Takakia_lepidozioides:0.11539)n14:0.03746)n9:0.0602,(((P_patens_renamed_P323_14930V3.1:0,P_patens_renamed_P323_14930V3.2:0)n17:0.14691,(P_patens_renamed_P38_12740V3.2:0,P_patens_renamed_P38_12740V3.1:0)n18:0.21282)n16:0.54213,T_lepidozioides_scaffold-SKQD-2073987-Takakia_lepidozioides:0.151947)n15:0.016883)n8:0.04128,(((P_abies_renamed_MA_10436739g0010:0.29348,(A_trichopoda_renamed_ERN06596:0.27499,((P_dactylifera_renamed_XP_026658551.1:0.00014,(P_dactylifera_renamed_XP_026658550.1:0.00016,P_dactylifera_renamed_XP_008783154.2:0.00014)n25:0.00014)n24:0.34827,(A_thaliana_renamed_AT5G53080.1:0.36269,(B_vulgaris_renamed_KMT15983:0.32856,(L_angustifolius_renamed_OIV96845:0.18702,(L_japonicus_renamed_Lj1g3v0985630.1:0.08173,(M_truncatula_renamed_MTR_3091780:0.00014,M_truncatula_renamed_MTR_3091780:0.00015)n30:0.1066)n29:0.11729)n28:0.1656)n27:0.04228)n26:0.06336)n23:0.15556)n22:0.47836)n21:0.16771,(C_braunii_renamed_GBG63364:1.2652,(S_muscicola_renamed_SM000008S22211:0.00778,(S_muscicola_renamed_SM000042S15367:0.02395,S_muscicola_renamed_SM000039S14503:0.01501)n33:0.00815)n32:0.55297)n31:0.23707)n20:0.07314,(((M_paleacea_Rhiz_final_MPA13721.1.p1:0.03443,M_polymorpha_renamed_Mapoly0045s0029.1:0.02048)n36:0.19424,(P_neesiana_scaffold-JHFI-2113514-Pellia_neesiana:0.25078,(P_pinnata_scaffold-UUHD-2146891-Porella_pinnata:0.13916,P_pinnata_scaffold-UUHD-2016769-Porella_pinnata:0.067203)n38:0.007467)n37:0.03255)n35:0.2422,((M_polymorpha_renamed_Mapoly0001s0084.1:0.04449,(M_paleacea_Rhiz_final_MPA15882.1.p1:0.00566,M_paleacea_Rhiz_final_MPA15882.2.p1:0.05961)n41:0.02277)n40:0.17924,(P_neesiana_scaffold-JHFI-2110422-Pellia_neesiana:0.38297,P_pinnata_scaffold-UUHD-2002876-Porella_pinnata:0.22947)n42:0.16739)n39:0.496332)n34:0.055148)n19:0.05623)n7:0.077995)n0;
```
