## Supplementary material for "Transcriptional responses to arbuscular mycorrhizal symbiosis development are conserved in the early divergent *Marchantia paleacea*": OG0004113_tree.txt

```
(P_abies_renamed_MA_1033687g0010:0.304755,(A_trichopoda_renamed_ERN04673:0.23995,((((P_dactylifera_renamed_XP_008778738.1:0.08581,(P_dactylifera_renamed_XP_008806869.1:0.00014,(P_dactylifera_renamed_XP_017701288.1:0.00014,(P_dactylifera_renamed_XP_008806866.1:0.00014,P_dactylifera_renamed_XP_008806867.1:0.00014)n8:0.00015)n7:0.00015)n6:0.0642)n5:0.0521,((Oryza_sativa_renamed_LOC_Os04g58700.2:0.00221,Oryza_sativa_renamed_LOC_Os04g58700.1:0.00014)n10:0.09518,(Z_mays_renamed_A0A1D6MTN3:0.54328,Z_mays_renamed_A0A1D6DSR4:0.062622)n11:0.006958)n9:0.01522)n4:0.05867,(P_dactylifera_renamed_XP_008813822.1:0.21518,(Oryza_sativa_renamed_LOC_Os04g45170.1:0.23485,Z_mays_renamed_A0A1D6E4P4:0.21514)n13:0.43003)n12:0.07889)n3:0.16329,(((B_vulgaris_renamed_KMT12100:0.00014,B_vulgaris_renamed_KMT12099:0.00014)n16:0.27467,((A_thaliana_renamed_AT5G41180.1:0.00014,A_thaliana_renamed_AT5G41180.2:0.00014)n18:0.2686,((A_thaliana_renamed_AT1G63430.3:0,A_thaliana_renamed_AT1G63430.1:0)n20:0.00014,A_thaliana_renamed_AT1G63430.2:0.00015)n19:0.10387)n17:0.20423)n15:0.03302,((L_angustifolius_renamed_OIW09846:0.18602,((L_japonicus_renamed_Lj4g3v2951110.1:0.0249,(L_japonicus_renamed_Lj4g3v2951110.3:0.00014,L_japonicus_renamed_Lj4g3v2951110.2:0.00015)n25:0.00016)n24:0.06982,((M_truncatula_renamed_MTR_8098510:0.01048,M_truncatula_renamed_MTR_8098510:0.01506)n27:0.00805,(M_truncatula_renamed_MTR_8098510:0.00014,M_truncatula_renamed_MTR_8098510:0.00635)n28:0.00014)n26:0.1062)n23:0.03462)n22:0.02243,((((M_truncatula_renamed_MTR_5010440:0.0313,M_truncatula_renamed_MTR_5010440:0.00039)n32:0.01325,(M_truncatula_renamed_MTR_5010440:0.00014,M_truncatula_renamed_MTR_5010440:0.00014)n33:0.00016)n31:0.11329,((((L_japonicus_renamed_Lj4g3v0998960.1:0,L_japonicus_renamed_Lj4g3v0998960.2:0,L_japonicus_renamed_Lj4g3v0998960.3:0)n37:0.00016,L_japonicus_renamed_Lj4g3v0998960.4:0.01855)n36:0.09013,(L_japonicus_renamed_Lj2g3v2017580.2:0.00014,(L_japonicus_renamed_Lj2g3v2017580.1:0,L_japonicus_renamed_Lj2g3v2017580.3:0)n39:0.00014)n38:0.00556)n35:0.00985,(L_japonicus_renamed_Lj0g3v0110529.2:0.00014,L_japonicus_renamed_Lj0g3v0110529.1:0.0326)n40:0.00509)n34:0.08511)n30:0.0259,(L_angustifolius_renamed_OIW11089:0.05017,L_angustifolius_renamed_OIV94900:0.06329)n41:0.07498)n29:0.04039)n21:0.07321)n14:0.20193)n2:0.08902)n1:0.304755)n0;
```
