## Supplementary material for "Transcriptional responses to arbuscular mycorrhizal symbiosis development are conserved in the early divergent *Marchantia paleacea*": OG0004114_tree.txt

```
(A_trichopoda_renamed_ERN16392:0.16093,(A_trichopoda_renamed_ERN02889:0.43682,(A_trichopoda_renamed_ERN17983:0.48835,((A_trichopoda_renamed_ERN00502:0.38388,(A_trichopoda_renamed_ERN16516:0.33506,(A_trichopoda_renamed_ERN12743:0.13435,A_trichopoda_renamed_ERM98059:0.58194)n6:0.0681)n5:0.0289)n4:0.08154,((((A_trichopoda_renamed_ERN12709:0.39739,(((A_trichopoda_renamed_ERN09895:0.43538,A_trichopoda_renamed_ERN08914:0.27878)n13:0.16082,A_trichopoda_renamed_ERM98797:0.22937)n12:0.12612,A_trichopoda_renamed_ERN00414:0.60737)n11:0.15444)n10:0.05091,((A_trichopoda_renamed_ERN04483:0.38919,(A_trichopoda_renamed_ERM93949:0.50384,A_trichopoda_renamed_ERM95380:0.39127)n16:0.10801)n15:0.13912,A_trichopoda_renamed_ERN16174:0.30101)n14:0.04426)n9:0.03348,((A_trichopoda_renamed_ERM97675:0.28178,A_trichopoda_renamed_ERM96829:0.29286)n18:0.0437,A_trichopoda_renamed_ERM94328:0.37279)n17:0.0223)n8:0.03526,(A_trichopoda_renamed_ERN05057:0.36742,(A_trichopoda_renamed_ERN00321:0.37137,((((((A_trichopoda_renamed_ERM96903:0.605,A_trichopoda_renamed_ERM95894:0.32175)n26:0.17696,(A_trichopoda_renamed_ERM98987:0.15546,A_trichopoda_renamed_ERN01788:0.02845)n27:0.29798)n25:0.18342,A_trichopoda_renamed_ERN10670:0.55801)n24:0.08356,A_trichopoda_renamed_ERM96963:0.53451)n23:0.03248,A_trichopoda_renamed_ERN12817:0.46174)n22:0.07627,(A_trichopoda_renamed_ERM95754:0.41236,(((A_trichopoda_renamed_ERM93722:0.14406,A_trichopoda_renamed_ERN11466:0.30443)n31:0.17309,(A_trichopoda_renamed_ERN00320:0.60881,(A_trichopoda_renamed_ERM95376:0.42806,(A_trichopoda_renamed_ERM94952:0.55002,A_trichopoda_renamed_ERN08041:0.77202)n34:0.08145)n33:0.06251)n32:0.02193)n30:0.05392,((((A_trichopoda_renamed_ERM96960:0.05543,A_trichopoda_renamed_ERM96964:0.05374)n38:0.09453,A_trichopoda_renamed_ERN17747:0.67014)n37:0.19916,((A_trichopoda_renamed_ERN09206:0.3165,A_trichopoda_renamed_ERN19302:0.37887)n40:0.29036,(A_trichopoda_renamed_ERN05156:0.50318,(A_trichopoda_renamed_ERN08521:0.00012,A_trichopoda_renamed_ERM95400:0.28617)n42:0.22055)n41:0.10695)n39:0.19205)n36:0.03433,A_trichopoda_renamed_ERN00618:0.49147)n35:0.13248)n29:0.04772)n28:0.03829)n21:0.14819)n20:0.11915)n19:0.06417)n7:0.05126)n3:0.07619)n2:0.08756)n1:0.16093)n0;
```
