## Supplementary material for "Transcriptional responses to arbuscular mycorrhizal symbiosis development are conserved in the early divergent *Marchantia paleacea*": OG0004115_tree.txt

```
((B_vulgaris_renamed_KMT17314:0.79438,(B_vulgaris_renamed_KMT01795:0.34237,B_vulgaris_renamed_KMS94809:0.17952)n2:0.26708)n1:0.19784,((Oryza_sativa_renamed_LOC_Os07g45330.1:0.22412,Z_mays_renamed_A0A1D6ILC3:0.18831)n4:0.39353,(((Oryza_sativa_renamed_LOC_Os04g50050.1:0.0018,(Oryza_sativa_renamed_LOC_Os01g33990.1:0.02733,Oryza_sativa_renamed_LOC_Os06g23470.1:0.13904)n8:0.05577)n7:0.00536,(Oryza_sativa_renamed_LOC_Os11g09900.1:0.09968,Oryza_sativa_renamed_LOC_Os11g36920.1:0.00753)n9:0.06087)n6:0.24293,((Z_mays_renamed_A0A1D6P8M9:0.349,((Z_mays_renamed_A0A1D6LZZ9:0.12203,Z_mays_renamed_A0A1D6NCX5:0.00014)n13:0.01142,((Z_mays_renamed_A0A1D6P1P6:0.00285,(Z_mays_renamed_A0A1D6L280:0.02544,Z_mays_renamed_A0A1D6KRB3:0.01131)n16:0.00015)n15:0.00014,((Z_mays_renamed_A0A1D6H6P5:0.0445,(Z_mays_renamed_A0A1D6K5T8:0.0567,Z_mays_renamed_A0A1D6N3D9:0.02443)n19:0.0098)n18:0.02525,(((Z_mays_renamed_A0A1D6E913:0.0288,Z_mays_renamed_K7UB48:0.02494)n22:0.01659,Z_mays_renamed_A0A1D6KF82:0.02026)n21:0.00016,((((((Z_mays_renamed_A0A1D6NAP8:0.02301,Z_mays_renamed_A0A1D6P7G8:0.25478)n28:0.10176,(Z_mays_renamed_A0A1D6LF30:0.00715,Z_mays_renamed_A0A1D6H881:0.11789)n29:0.00016)n27:0.01879,Z_mays_renamed_A0A1D6F9Z1:0.06041)n26:0.00014,Z_mays_renamed_A0A1D6KIF7:0.04738)n25:0.0617,Z_mays_renamed_A0A1D6FV41:0.00548)n24:0.01228,(Z_mays_renamed_A0A1D6H104:0.06228,(Z_mays_renamed_A0A1D6ER95:0.00014,(Z_mays_renamed_A0A1D6EI56:0.03176,Z_mays_renamed_A0A1D6HRG7:0.00924)n32:0.01417)n31:0.00697)n30:0.00588)n23:0.01595)n20:0.00014)n17:0.01317)n14:0.0076)n12:0.34595)n11:0.12906,((Z_mays_renamed_A0A1D6HQD9:0.06604,((Z_mays_renamed_A0A1D6LKT4:0.02503,(Z_mays_renamed_A0A1R3MJK1:0.01556,Z_mays_renamed_A0A1D6Q9Y0:0.05093)n37:0.00258)n36:0.01492,((Z_mays_renamed_A0A1D6P201:0.04172,Z_mays_renamed_A0A1D6EEW6:0.02339)n39:0.00674,(Z_mays_renamed_A0A1D6H6X3:0.03421,Z_mays_renamed_A0A1D6Q3C0:0.12435)n40:0.03988)n38:0.05099)n35:0.07783)n34:0.10417,(Z_mays_renamed_A0A1D6P200:0.31845,(Z_mays_renamed_A0A1D6LUT1:0.00014,Z_mays_renamed_A0A1D6LUT3:0.3404)n42:0.28448)n41:0.30723)n33:0.122985)n10:0.013665)n5:0.09238)n3:0.19784)n0;
```
