## Supplementary material for "Transcriptional responses to arbuscular mycorrhizal symbiosis development are conserved in the early divergent *Marchantia paleacea*": OG0004116_tree.txt

```
(L_japonicus_renamed_Lj0g3v0267409.1:0.146185,((L_japonicus_renamed_Lj0g3v0067379.1:0.10574,L_japonicus_renamed_Lj0g3v0184289.1:0.27464)n2:0.0891,((L_japonicus_renamed_Lj0g3v0236199.1:0.22571,L_japonicus_renamed_Lj0g3v0310589.1:0.22346)n4:0.06137,(((((((((L_japonicus_renamed_Lj4g3v1399610.1:0.33617,(L_japonicus_renamed_Lj0g3v0002169.1:0.06074,L_japonicus_renamed_Lj0g3v0259269.1:0.04306)n14:0.08435)n13:0.72066,(((L_japonicus_renamed_Lj0g3v0286099.1:0.00014,L_japonicus_renamed_Lj0g3v0307799.1:0.00014)n17:0.37945,(L_japonicus_renamed_Lj6g3v0933550.1:0.00385,(L_japonicus_renamed_Lj0g3v0337469.1:0.00444,L_japonicus_renamed_Lj4g3v1329930.1:0.07139)n19:0.01118)n18:0.3563)n16:0.3209,(L_japonicus_renamed_Lj3g3v0966050.1:0.63267,((L_japonicus_renamed_Lj0g3v0266639.1:0.05895,L_japonicus_renamed_Lj5g3v1073920.1:0.19336)n22:0.19614,((L_japonicus_renamed_Lj0g3v0350699.1:0.00016,L_japonicus_renamed_Lj1g3v3975930.1:0.00014)n24:0.30707,(L_japonicus_renamed_Lj0g3v0081559.1:0.18118,L_japonicus_renamed_Lj2g3v0694660.1:0.24863)n25:0.19648)n23:0.12352)n21:0.32214)n20:0.19639)n15:0.17145)n12:0.09963,(L_japonicus_renamed_Lj0g3v0361979.1:0.79908,(L_japonicus_renamed_Lj0g3v0114459.1:2.04757,(L_japonicus_renamed_Lj0g3v0307549.1:1.14232,L_japonicus_renamed_Lj0g3v0328719.1:2.11545)n28:0.79149)n27:0.32614)n26:0.22964)n11:0.08606,((L_japonicus_renamed_Lj0g3v0012639.1:0.88728,((L_japonicus_renamed_Lj4g3v1316140.1:0.33766,(L_japonicus_renamed_Lj0g3v0331859.1:0.41723,(L_japonicus_renamed_Lj1g3v2127240.1:0.14625,L_japonicus_renamed_Lj5g3v0539520.1:0.12353)n34:0.11713)n33:0.15571)n32:0.04382,(L_japonicus_renamed_Lj0g3v0153309.1:0.55779,L_japonicus_renamed_Lj5g3v0942040.1:0.40165)n35:0.00012)n31:0.22027)n30:0.67966,(L_japonicus_renamed_Lj5g3v0769580.1:1.03466,(L_japonicus_renamed_Lj0g3v0001749.1:0.44132,(L_japonicus_renamed_Lj4g3v2512850.1:0.48855,L_japonicus_renamed_Lj0g3v0112419.1:0.69553)n38:0.05689)n37:0.24564)n36:0.18564)n29:0.03876)n10:0.20869,L_japonicus_renamed_Lj5g3v0659970.1:0.85133)n9:0.12415,L_japonicus_renamed_Lj0g3v0073699.1:0.49131)n8:0.14493,(L_japonicus_renamed_Lj0g3v0163379.1:0.69469,(L_japonicus_renamed_Lj2g3v1024240.1:0.16407,(L_japonicus_renamed_Lj1g3v0606380.1:0.05381,L_japonicus_renamed_Lj0g3v0234099.1:1.03888)n41:0.08027)n40:0.10164)n39:0.02615)n7:0.23518,(L_japonicus_renamed_Lj4g3v1261370.1:0.00016,L_japonicus_renamed_Lj4g3v1399600.1:0.0294)n42:0.20074)n6:0.07852,L_japonicus_renamed_Lj6g3v0217190.1:0.26563)n5:0.09057)n3:0.05797)n1:0.146185)n0;
```
