## Supplementary material for "Transcriptional responses to arbuscular mycorrhizal symbiosis development are conserved in the early divergent *Marchantia paleacea*": OG0004117_tree.txt

```
(((P_patens_renamed_P34_13060V3.7:0.12534,((P_patens_renamed_P34_13060V3.5:0,P_patens_renamed_P34_13060V3.4:0)n4:0.00014,(P_patens_renamed_P34_13060V3.6:0.00014,(P_patens_renamed_P34_13060V3.3:0,P_patens_renamed_P34_13060V3.2:0,P_patens_renamed_P34_13060V3.1:0)n6:0.00014)n5:0.00015)n3:0.00015)n2:0.11081,((((M_flagellaris_scaffold-UCRN-2002934-Megaceros_tosanus:0,M_flagellaris_scaffold-UCRN-2002935-Megaceros_tosanus:0)n10:0.1158,((A_agrestis_renamed_Aagr.utg000024l.84.1:0,A_agrestis_renamed_Aagr.utg000024l.84.2:0)n12:0.00014,(A_agrestis_renamed_Aagr.utg000024l.84.4:0,A_agrestis_renamed_Aagr.utg000024l.84.3:0)n13:0.00014)n11:0.16938)n9:0.04744,(A_agrestis_renamed_Aagr.utg000084l.105.1:0.28185,(((M_flagellaris_scaffold-UCRN-2048575-Megaceros_tosanus:0.5889,((M_paleacea_Rhiz_final_MPA5772.1.p1:0.05769,(M_paleacea_Rhiz_final_MPA2579.1.p1:0.09213,M_paleacea_Rhiz_final_MPA5093.1.p1:0.00523)n20:0.39469)n19:0.15158,((T_lepidozioides_scaffold-SKQD-2073147-Takakia_lepidozioides:0.39272,T_lepidozioides_scaffold-SKQD-2072587-Takakia_lepidozioides:0.24195)n22:0.11594,(P_neesiana_scaffold-JHFI-2006292-Pellia_neesiana:0.90632,(P_neesiana_scaffold-JHFI-2016296-Pellia_neesiana:0.88321,P_neesiana_scaffold-JHFI-2098055-Pellia_neesiana:0.333657)n24:0.0333657)n23:0.0037073)n21:0.12863)n18:0.00196)n17:0.38579,(S_muscicola_renamed_SM000005S17223:0.00753,(S_muscicola_renamed_SM000041S15437:0.0169,S_muscicola_renamed_SM000054S18108:0.01976)n26:0.01718)n25:0.3066)n16:0.07035,M_flagellaris_scaffold-UCRN-2008065-Megaceros_tosanus:0.15165)n15:0.01685)n14:0.064872)n8:0.007208,((((P_neesiana_scaffold-JHFI-2110528-Pellia_neesiana:0.09238,(P_neesiana_scaffold-JHFI-2093685-Pellia_neesiana:0.11608,P_neesiana_scaffold-JHFI-2109688-Pellia_neesiana:0.088)n31:0.19812)n30:0.04347,P_neesiana_scaffold-JHFI-2111475-Pellia_neesiana:0.05451)n29:0.05388,(M_paleacea_Rhiz_final_MPA29283.1.p1:0.05694,M_polymorpha_renamed_Mapoly0008s0167.1:0.03585)n32:0.05143)n28:0.09998,((S_moellendorffii_renamed_EFJ21054:0.0267,((S_moellendorffii_renamed_EFJ19444:0,S_moellendorffii_renamed_EFJ21057:0)n36:0.01315,(S_moellendorffii_renamed_EFJ19336:0.00014,S_moellendorffii_renamed_EFJ21217:0.00879)n37:0.00014)n35:0.00014)n34:0.1245,(T_lepidozioides_scaffold-SKQD-2012309-Takakia_lepidozioides:0.21907,(S_muscicola_renamed_SM000376S13697:0.00014,(S_muscicola_renamed_SM000030S11403:0.07864,S_muscicola_renamed_SM000076S21753:0.02073)n40:0.00519)n39:0.1891)n38:0.03446)n33:0.00014)n27:0.041202)n7:0.004578)n1:0.026055,(C_braunii_renamed_GBG65191:0.75667,P_pinnata_scaffold-UUHD-2125380-Porella_pinnata:0.77071)n41:0.19769)n0;
```
