## Supplementary material for "Transcriptional responses to arbuscular mycorrhizal symbiosis development are conserved in the early divergent *Marchantia paleacea*": OG0004118_tree.txt

```
(M_truncatula_renamed_MTR_6048830:0.206025,((M_truncatula_renamed_MTR_0003s0190:1.84111,M_truncatula_renamed_MTR_6054900:0.59243)n2:0.01605,(((M_truncatula_renamed_MTR_4052920:1.82102,(M_truncatula_renamed_MTR_2060030:0.57475,(M_truncatula_renamed_MTR_1062580:0.58873,(M_truncatula_renamed_MTR_5073130:0.61176,M_truncatula_renamed_MTR_0073s0040:0.68447)n8:0.187)n7:0.02518)n6:0.0839)n5:0.12528,(((M_truncatula_renamed_MTR_3464880:0.76889,((M_truncatula_renamed_MTR_2450410:0.38462,(M_truncatula_renamed_MTR_3067565:0.59917,(M_truncatula_renamed_MTR_0031s0120:0.47706,M_truncatula_renamed_MTR_5048260:0.23152)n15:0.06326)n14:0.08842)n13:0.21401,((M_truncatula_renamed_MTR_3049960:0.28016,(M_truncatula_renamed_MTR_4061490:0.32067,(M_truncatula_renamed_MTR_0007s0010:0.36712,M_truncatula_renamed_MTR_4005250:0.70311)n19:0.05215)n18:0.08094)n17:0.11042,((M_truncatula_renamed_MTR_5049880:0,M_truncatula_renamed_MTR_6045577:0)n21:0.416,(M_truncatula_renamed_MTR_8103960:0.58599,M_truncatula_renamed_MTR_6033770:0.25111)n22:0.23457)n20:0.12619)n16:0.08153)n12:0.02026)n11:0.07744,M_truncatula_renamed_MTR_6053340:1.03579)n10:0.2193,(M_truncatula_renamed_MTR_4056240:1.18487,(M_truncatula_renamed_MTR_5053650:0.82735,((M_truncatula_renamed_MTR_6036830:0.16803,(M_truncatula_renamed_MTR_3048390:0.05205,(M_truncatula_renamed_MTR_2056170:0.27886,M_truncatula_renamed_MTR_6039210:0.07753)n28:0.03196)n27:0.47306)n26:0.21552,(M_truncatula_renamed_MTR_0406s0010:0.03842,M_truncatula_renamed_MTR_0006s0180:0.20281)n29:0.72939)n25:0.09794)n24:0.06457)n23:0.31901)n9:0.20551)n4:0.13329,(((((M_truncatula_renamed_MTR_2067560:0.89035,(((M_truncatula_renamed_MTR_6453110:0.40031,(M_truncatula_renamed_MTR_0242s0010:0.23607,M_truncatula_renamed_MTR_7050780:0.27794)n38:0.14794)n37:0.07286,M_truncatula_renamed_MTR_1148s0010:0.32813)n36:0.09481,(M_truncatula_renamed_MTR_0347s0040:0.84087,M_truncatula_renamed_MTR_6052740:0.60693)n39:0.37767)n35:0.04936)n34:0.11721,M_truncatula_renamed_MTR_2438380:0.81384)n33:0.03134,M_truncatula_renamed_MTR_4044667:1.1449)n32:0.08914,((M_truncatula_renamed_MTR_6024400:0.60309,M_truncatula_renamed_MTR_4027930:0.42119)n41:0.05754,(M_truncatula_renamed_MTR_8045280:0.06998,M_truncatula_renamed_MTR_6033695:0.03331)n42:0.30918)n40:0.11707)n31:0.10207,M_truncatula_renamed_MTR_3022785:0.82224)n30:0.09069)n3:0.14787)n1:0.206025)n0;
```
