## Supplementary material for "Transcriptional responses to arbuscular mycorrhizal symbiosis development are conserved in the early divergent *Marchantia paleacea*": OG0004119_tree.txt

```
(M_truncatula_renamed_MTR_6013380:0.00805,((M_truncatula_renamed_MTR_6013240:0.04112,M_truncatula_renamed_MTR_1115530:0.05728)n2:0.00012,((((M_truncatula_renamed_MTR_2032920:0.28824,(M_truncatula_renamed_MTR_4057860:0.25818,(M_truncatula_renamed_MTR_7095560:0.08994,(M_truncatula_renamed_MTR_3009910:0.00014,M_truncatula_renamed_MTR_3009910:0.03778)n9:0.05769)n8:0.13871)n7:0.09302)n6:0.04296,((M_truncatula_renamed_MTR_7095350:0.00014,(M_truncatula_renamed_MTR_7095350:0.00014,M_truncatula_renamed_MTR_7095350:0.00014)n12:0.00015)n11:0.01514,(M_truncatula_renamed_MTR_7095350:0.00014,M_truncatula_renamed_MTR_7095350:0.00014)n13:0.00014)n10:0.25643)n5:0.04372,(M_truncatula_renamed_MTR_7095310:0.27264,((((M_truncatula_renamed_MTR_7092645:0.25892,(M_truncatula_renamed_MTR_7111100:0.76693,M_truncatula_renamed_MTR_5048930:0.83154)n19:0.23048)n18:0.11345,(((((M_truncatula_renamed_MTR_7089620:0.01619,M_truncatula_renamed_MTR_7089570:0.02595)n24:0.13562,((M_truncatula_renamed_MTR_5024120:0.00892,(M_truncatula_renamed_MTR_7089590:0.16958,M_truncatula_renamed_MTR_7089617:0.10688)n27:0.12766)n26:0.11421,M_truncatula_renamed_MTR_7089610:0.08087)n25:0.03923)n23:0.10697,((M_truncatula_renamed_MTR_7105980:0.00014,M_truncatula_renamed_MTR_7105980:0.00014)n29:0.13777,M_truncatula_renamed_MTR_7105510:0.11775)n28:0.00765)n22:0.01886,M_truncatula_renamed_MTR_7105520:0.34121)n21:0.03507,(M_truncatula_renamed_MTR_7111110:0.09156,(((M_truncatula_renamed_MTR_0176s0050:0.00014,(M_truncatula_renamed_MTR_0176s0050:0.00014,M_truncatula_renamed_MTR_0176s0050:0.0068)n34:0.00015)n33:0.03972,(M_truncatula_renamed_MTR_6471300:0.07003,(M_truncatula_renamed_MTR_6071680:0.01003,(M_truncatula_renamed_MTR_6071510:0.05644,M_truncatula_renamed_MTR_6471290:0.00321)n37:0.00015)n36:0.00912)n35:0.07075)n32:0.13352,(M_truncatula_renamed_MTR_7087040:0.06287,M_truncatula_renamed_MTR_7087840:0.04369)n38:0.10785)n31:0.09423)n30:0.12264)n20:0.02019)n17:0.00798,M_truncatula_renamed_MTR_7092650:0.2261)n16:0.10198,M_truncatula_renamed_MTR_7095660:0.36827)n15:0.00879)n14:0.0273)n4:0.0385,((M_truncatula_renamed_MTR_7095340:0.48068,M_truncatula_renamed_MTR_7095390:0.28513)n40:0.24522,((M_truncatula_renamed_MTR_2032940:0.10181,M_truncatula_renamed_MTR_2064400:0.6126)n42:0.12407,M_truncatula_renamed_MTR_7092110:0.4542)n41:0.00175)n39:0.02789)n3:0.25263)n1:0.00805)n0;
```
