## Supplementary material for "Transcriptional responses to arbuscular mycorrhizal symbiosis development are conserved in the early divergent *Marchantia paleacea*": OG0004120_tree.txt

```
((M_truncatula_renamed_MTR_0237s0020:1.55377,(P_pinnata_scaffold-UUHD-2010047-Porella_pinnata:0.00014,(P_pinnata_scaffold-UUHD-2010048-Porella_pinnata:0,P_pinnata_scaffold-UUHD-2010050-Porella_pinnata:0,P_pinnata_scaffold-UUHD-2010048-Porella_pinnata:0,P_pinnata_scaffold-UUHD-2010050-Porella_pinnata:0,P_pinnata_scaffold-UUHD-2010048-Porella_pinnata:0,P_pinnata_scaffold-UUHD-2010050-Porella_pinnata:0)n3:0.00016)n2:0.00019)n1:0.13552,(M_truncatula_renamed_MTR_4023360:1.46909,(P_pinnata_scaffold-UUHD-2014033-Porella_pinnata:0.17413,((((P_neesiana_scaffold-JHFI-2000212-Pellia_neesiana:0.35746,(P_neesiana_scaffold-JHFI-2016368-Pellia_neesiana:0,P_neesiana_scaffold-JHFI-2016368-Pellia_neesiana:0)n10:0.27767)n9:0.14307,(P_neesiana_scaffold-JHFI-2006066-Pellia_neesiana:0.26895,((P_neesiana_scaffold-JHFI-2000862-Pellia_neesiana:0,P_neesiana_scaffold-JHFI-2000862-Pellia_neesiana:0)n13:0.1794,((P_neesiana_scaffold-JHFI-2004850-Pellia_neesiana:0,P_neesiana_scaffold-JHFI-2004850-Pellia_neesiana:0)n15:0.00016,P_neesiana_scaffold-JHFI-2004852-Pellia_neesiana:0.00014)n14:0.18048)n12:0.26237)n11:0.29166)n8:0.17125,((P_neesiana_scaffold-JHFI-2110069-Pellia_neesiana:0,P_neesiana_scaffold-JHFI-2110069-Pellia_neesiana:0,P_neesiana_scaffold-JHFI-2110069-Pellia_neesiana:0)n17:0.7868,((P_neesiana_scaffold-JHFI-2001150-Pellia_neesiana:0.39076,P_neesiana_scaffold-JHFI-2110240-Pellia_neesiana:0.15912)n19:0.21559,((((P_neesiana_scaffold-JHFI-2000334-Pellia_neesiana:0.00014,P_neesiana_scaffold-JHFI-2000335-Pellia_neesiana:0.01176)n23:0.25306,(P_neesiana_scaffold-JHFI-2016947-Pellia_neesiana:0.0873,P_neesiana_scaffold-JHFI-2009691-Pellia_neesiana:0.13694)n24:0.05306)n22:0.10386,(P_neesiana_scaffold-JHFI-2003456-Pellia_neesiana:0.01769,(P_neesiana_scaffold-JHFI-2003453-Pellia_neesiana:0.00014,(P_neesiana_scaffold-JHFI-2003455-Pellia_neesiana:0,P_neesiana_scaffold-JHFI-2003457-Pellia_neesiana:0)n27:0.00014)n26:0.00014)n25:0.35477)n21:0.03237,(((P_neesiana_scaffold-JHFI-2007014-Pellia_neesiana:0.14682,P_neesiana_scaffold-JHFI-2003116-Pellia_neesiana:0.10452)n30:0.05053,(P_neesiana_scaffold-JHFI-2003115-Pellia_neesiana:0.1098,P_neesiana_scaffold-JHFI-2010401-Pellia_neesiana:0.19039)n31:0.02655)n29:0.0035,(P_neesiana_scaffold-JHFI-2006959-Pellia_neesiana:0.1389,P_neesiana_scaffold-JHFI-2012293-Pellia_neesiana:0.29987)n32:0.0401)n28:0.19276)n20:0.08564)n18:0.22068)n16:0.12183)n7:0.14574,(((((P_neesiana_scaffold-JHFI-2004832-Pellia_neesiana:0,P_neesiana_scaffold-JHFI-2004833-Pellia_neesiana:0)n37:0.18961,P_neesiana_scaffold-JHFI-2004834-Pellia_neesiana:0.30835)n36:0.08106,P_neesiana_scaffold-JHFI-2105740-Pellia_neesiana:0.14509)n35:0.07021,P_neesiana_scaffold-JHFI-2001777-Pellia_neesiana:0.09573)n34:0.44003,P_neesiana_scaffold-JHFI-2113443-Pellia_neesiana:0.24354)n33:0.024354)n6:0.002706)n5:0.14008)n4:0.13552)n0;
```
