## Supplementary material for "Transcriptional responses to arbuscular mycorrhizal symbiosis development are conserved in the early divergent *Marchantia paleacea*": OG0004121_tree.txt

```
(C_braunii_renamed_GBG78250:0.04078,(C_braunii_renamed_GBG60478:0.0351,(C_braunii_renamed_GBG76694:0.16671,((((((((C_braunii_renamed_GBG87918:0.05936,(C_braunii_renamed_GBG91700:0.00014,C_braunii_renamed_GBG93286:0.01082)n11:0.82263)n10:0.03456,C_braunii_renamed_GBG68512:0.09606)n9:0.00398,C_braunii_renamed_GBG79754:0.13583)n8:0.02876,((C_braunii_renamed_GBG89541:0.07561,(C_braunii_renamed_GBG79052:0.07728,((C_braunii_renamed_GBG78341:0.05635,C_braunii_renamed_GBG87949:0.21365)n16:0.00483,(C_braunii_renamed_GBG87335:0.11585,C_braunii_renamed_GBG92656:0.04598)n17:0.06058)n15:0.10748)n14:0.03938)n13:0.10612,(C_braunii_renamed_GBG87193:0.32152,(C_braunii_renamed_GBG76095:0.14729,((C_braunii_renamed_GBG75677:0.03097,C_braunii_renamed_GBG46407:0.26309)n21:0.17072,((C_braunii_renamed_GBG70062:0.07782,(C_braunii_renamed_GBG66007:0.32015,C_braunii_renamed_GBG78342:0.23975)n24:0.1813)n23:0.05987,(C_braunii_renamed_GBG85186:0.1538,C_braunii_renamed_GBG87599:0.16124)n25:0.0491)n22:0.0513)n20:0.5544)n19:0.02656)n18:0.09671)n12:0.08309)n7:0.00011,(C_braunii_renamed_GBG85187:0.11861,((C_braunii_renamed_GBG79029:0.53919,(C_braunii_renamed_GBG68311:0.21179,C_braunii_renamed_GBG68310:0.00014)n29:0.12409)n28:0.0555,((C_braunii_renamed_GBG75281:0.04161,C_braunii_renamed_GBG59382:0.04334)n31:0.01731,C_braunii_renamed_GBG84537:0.11779)n30:0.00035)n27:0.02194)n26:0.04301)n6:0.04325,(((C_braunii_renamed_GBG63751:0.11989,(C_braunii_renamed_GBG89348:0.15098,(C_braunii_renamed_GBG90028:0.06926,(C_braunii_renamed_GBG86611:0.00014,C_braunii_renamed_GBG91779:0.04526)n37:0.00697)n36:0.0274)n35:0.02319)n34:0.01023,(C_braunii_renamed_GBG86364:0.07334,(C_braunii_renamed_GBG88869:0.03789,C_braunii_renamed_GBG41238:0.11389)n39:0.00016)n38:0.00782)n33:0.01034,C_braunii_renamed_GBG89078:0.06966)n32:0.01006)n5:0.00751,(C_braunii_renamed_GBG66750:0.0249,C_braunii_renamed_GBG67796:0.0315)n40:0.00615)n4:0.02885,(C_braunii_renamed_GBG74062:0.05771,(C_braunii_renamed_GBG69384:0.04493,C_braunii_renamed_GBG71964:0.05338)n42:0.00649)n41:0.00627)n3:0.01527)n2:0.00015)n1:0.04078)n0;
```
