## Supplementary material for "Transcriptional responses to arbuscular mycorrhizal symbiosis development are conserved in the early divergent *Marchantia paleacea*": OG0004122_tree.txt

```
(((S_muscicola_renamed_SM000259S08737:0.00015,(S_muscicola_renamed_SM000032S12020:0.00548,S_muscicola_renamed_SM000122S25773:0.01929)n3:0.00538)n2:0.72518,(S_moellendorffii_renamed_EFJ19822:0.00506,S_moellendorffii_renamed_EFJ10574:0.00014)n4:0.30161)n1:0.065725,(((((A_agrestis_renamed_Aagr.utg000045l.274.4:0,A_agrestis_renamed_Aagr.utg000045l.274.6:0)n9:0.00014,A_agrestis_renamed_Aagr.utg000045l.274.5:0.00014)n8:0.00015,(A_agrestis_renamed_Aagr.utg000045l.274.7:0,A_agrestis_renamed_Aagr.utg000045l.274.2:0)n10:0.05983)n7:0.05706,(A_agrestis_renamed_Aagr.utg000045l.274.1:0.00014,A_agrestis_renamed_Aagr.utg000045l.274.3:0.00015)n11:0.00798)n6:0.44802,((((M_paleacea_Rhiz_final_MPA24170.1.p1:0.02977,M_polymorpha_renamed_Mapoly0054s0023.1:0.0598)n15:0.26131,((P_pinnata_scaffold-UUHD-2013822-Porella_pinnata:0.00014,P_pinnata_scaffold-UUHD-2013823-Porella_pinnata:0.04138)n17:0.19086,(P_neesiana_scaffold-JHFI-2106676-Pellia_neesiana:0.20654,P_neesiana_scaffold-JHFI-2102831-Pellia_neesiana:0.109278)n18:0.012142)n16:0.02331)n14:0.18306,(T_lepidozioides_scaffold-SKQD-2077845-Takakia_lepidozioides:0.22281,((P_patens_renamed_P311_570V3.1:0,P_patens_renamed_P311_570V3.2:0)n21:0.27899,(P_patens_renamed_P322_17570V3.3:0.00014,(P_patens_renamed_P322_17570V3.2:0,P_patens_renamed_P322_17570V3.1:0)n23:0.00015)n22:0.52301)n20:0.05792)n19:0.13794)n13:0.05626,((A_filiculoides_renamed_Azfi_s0010.g012233:0.85993,(A_filiculoides_renamed_Azfi_s0001.g000436:0.27308,A_filiculoides_renamed_Azfi_s0059.g034569:0.25815)n26:0.11071)n25:0.10163,((A_trichopoda_renamed_ERM94668:0.16343,((B_vulgaris_renamed_KMT19576:0.13583,(A_thaliana_renamed_AT4G27760.1:0.13654,(A_thaliana_renamed_AT5G53090.1:0.10043,A_thaliana_renamed_AT5G53100.1:0.17733)n32:0.04851)n31:0.10531)n30:0.04408,((M_truncatula_renamed_MTR_6081020:0.0685,(L_japonicus_renamed_Lj2g3v0621320.1:0.07693,(L_angustifolius_renamed_OIW20609:0.05262,L_angustifolius_renamed_OIW03580:0.04787)n36:0.03298)n35:0.04434)n34:0.08541,(P_dactylifera_renamed_XP_008803744.1:0.08304,(Oryza_sativa_renamed_LOC_Os02g02470.1:0.08081,(Z_mays_renamed_A0A1D6GYM3:0.05773,Z_mays_renamed_A0A1D6QUP7:0.03973)n39:0.08386)n38:0.18031)n37:0.10676)n33:0.03458)n29:0.08757)n28:0.06796,((P_abies_renamed_MA_1857g0010:0.2596,P_abies_renamed_MA_90899g0010:0.27186)n41:0.55227,P_abies_renamed_MA_10431550g0010:0.138438)n40:0.015382)n27:0.24147)n24:0.07833)n12:0.11895)n5:0.065725)n0;
```
