## Supplementary material for "Transcriptional responses to arbuscular mycorrhizal symbiosis development are conserved in the early divergent *Marchantia paleacea*": OG0004123_tree.txt

```
((A_filiculoides_renamed_Azfi_s0001.g000792:0.41602,((S_muscicola_renamed_SM000197S05475:0.02506,(S_muscicola_renamed_SM000051S17529:0.05873,S_muscicola_renamed_SM000103S09492:0.06196)n4:0.02827)n3:0.60521,C_braunii_renamed_GBG62531:0.73808)n2:0.092)n1:0.000145,(((M_flagellaris_scaffold-UCRN-2052762-Megaceros_tosanus:0.15494,(A_agrestis_renamed_Aagr.utg000001l.366.4:0.02549,(A_agrestis_renamed_Aagr.utg000001l.366.1:0.00014,(A_agrestis_renamed_Aagr.utg000001l.366.2:0,A_agrestis_renamed_Aagr.utg000001l.366.3:0,A_agrestis_renamed_Aagr.utg000001l.366.5:0)n10:0.00015)n9:0.00062)n8:0.19204)n7:0.41273,((P_pinnata_scaffold-UUHD-2017157-Porella_pinnata:0.18886,P_pinnata_scaffold-UUHD-2139378-Porella_pinnata:0.03547)n12:1.10292,(((P_dactylifera_renamed_XP_008793468.2:0.17966,(Oryza_sativa_renamed_LOC_Os06g05240.1:0.13766,(Z_mays_renamed_A0A1X7YGD9:0.05796,(Z_mays_renamed_A0A1D6HCX2:0.0939,Z_mays_renamed_A0A1D6KJA5:0.03238)n18:0.23102)n17:0.14471)n16:0.15364)n15:0.07255,(B_vulgaris_renamed_KMT19605:0.31314,(((L_angustifolius_renamed_OIW12567:0.12985,L_angustifolius_renamed_OIV91415:0.08424)n22:0.14573,(L_japonicus_renamed_Lj5g3v1914090.1:0.06935,M_truncatula_renamed_MTR_1097955:0.1116)n23:0.03088)n21:0.12771,(A_thaliana_renamed_AT1G71696.1:0.02376,A_thaliana_renamed_AT1G71696.2:0.0099)n24:0.3058)n20:0.06291)n19:0.04931)n14:0.07397,((((T_lepidozioides_scaffold-SKQD-2079951-Takakia_lepidozioides:0.16252,(((P_patens_renamed_P36_12100V3.4:0,P_patens_renamed_P36_12100V3.3:0)n31:0.01524,(P_patens_renamed_P36_12100V3.1:0.00014,P_patens_renamed_P36_12100V3.2:0.00014)n32:0.00015)n30:0.31365,(P_patens_renamed_P316_14030V3.3:0.01066,(P_patens_renamed_P316_14030V3.1:0,P_patens_renamed_P316_14030V3.2:0)n34:0.00015)n33:0.19864)n29:0.15347)n28:0.12829,P_abies_renamed_MA_10435724g0020:0.43015)n27:0.0318,((M_polymorpha_renamed_Mapoly0096s0032.1:0.04883,(M_paleacea_Rhiz_final_MPA21938.1.p1:0.00016,(M_paleacea_Rhiz_final_MPA21938.2.p1:0,M_paleacea_Rhiz_final_MPA21938.4.p1:0)n38:0.00014)n37:0.01319)n36:0.22552,(P_pinnata_scaffold-UUHD-2005575-Porella_pinnata:0.10154,P_neesiana_scaffold-JHFI-2018186-Pellia_neesiana:0.08595)n39:0.08562)n35:0.26871)n26:0.05606,P_abies_renamed_MA_2275g0010:0.401166)n25:0.044574)n13:0.191169)n11:0.021241)n6:0.08804,(S_moellendorffii_renamed_EFJ29094:0.00865,S_moellendorffii_renamed_EFJ17628:0.01432)n40:0.39621)n5:0.06811)n0;
```
