## Supplementary material for "Transcriptional responses to arbuscular mycorrhizal symbiosis development are conserved in the early divergent *Marchantia paleacea*": OG0004124_tree.txt

```
((S_moellendorffii_renamed_EFJ08625:0.18871,((((B_vulgaris_renamed_KMS94026:1.10848,C_braunii_renamed_GBG59525:0.65927)n5:0.16466,(((P_patens_renamed_P312_10030V3.2:0,P_patens_renamed_P312_10030V3.1:0)n8:0.19894,(T_lepidozioides_scaffold-SKQD-2007793-Takakia_lepidozioides:0.2599,(T_lepidozioides_scaffold-SKQD-2072234-Takakia_lepidozioides:0.19509,T_lepidozioides_scaffold-SKQD-2060845-Takakia_lepidozioides:0.01377)n10:0.001377)n9:0.000153)n7:0.0053,T_lepidozioides_scaffold-SKQD-2071605-Takakia_lepidozioides:0.213057)n6:0.023673)n4:0.02933,((P_neesiana_scaffold-JHFI-2114300-Pellia_neesiana:0.09515,P_pinnata_scaffold-UUHD-2019141-Porella_pinnata:0.05911)n12:0.03794,(M_polymorpha_renamed_Mapoly0107s0024.1:0.00384,((M_paleacea_Rhiz_final_MPA16104.1.p1:0,M_paleacea_Rhiz_final_MPA16104.2.p1:0)n15:0.00545,M_paleacea_Rhiz_final_MPA16104.3.p1:0.015444)n14:0.001716)n13:0.00116)n11:0.07315)n3:0.00623,(((C_braunii_renamed_GBG59523:0.32312,(S_muscicola_renamed_SM000188S03832:0.01059,(S_muscicola_renamed_SM000098S25066:0.02048,S_muscicola_renamed_SM000115S23911:0.01298)n20:0.02174)n19:0.39738)n18:0.13727,(P_abies_renamed_MA_15758g0010:0.33134,(P_abies_renamed_MA_10429667g0010:0.12418,(((P_dactylifera_renamed_XP_008805238.1:0.06796,(Z_mays_renamed_A0A1D6KLM4:0.09331,Oryza_sativa_renamed_LOC_Os12g44390.1:0.07153)n26:0.18134)n25:0.08053,(B_vulgaris_renamed_KMT09901:0.25056,(((L_angustifolius_renamed_OIW19958:0.07842,(L_japonicus_renamed_Lj2g3v1695250.1:0.1202,(L_japonicus_renamed_Lj5g3v1073870.1:0.00014,L_japonicus_renamed_Lj5g3v1073870.2:0.00161)n32:0.04773)n31:0.02778)n30:0.01664,(M_truncatula_renamed_MTR_0003s0460:0.24514,((M_truncatula_renamed_MTR_1069910:0.02093,M_truncatula_renamed_MTR_1058610:0.77887)n35:0.00619,M_truncatula_renamed_MTR_1059520:0.24089)n34:0.0597)n33:0.02338)n29:0.08196,A_thaliana_renamed_AT3G54670.1:0.26827)n28:0.03134)n27:0.0793)n24:0.04687,(A_trichopoda_renamed_ERN17866:0.23231,A_trichopoda_renamed_ERN17865:0.233838)n36:0.025982)n23:0.00669)n22:0.052524)n21:0.005836)n17:0.02348,A_filiculoides_renamed_Azfi_s0002.g001113:0.15123)n16:0.011889)n2:0.001321)n1:0.007815,((M_flagellaris_scaffold-UCRN-2000620-Megaceros_tosanus:0,M_flagellaris_scaffold-UCRN-2000621-Megaceros_tosanus:0)n38:0.11584,((A_agrestis_renamed_Aagr.utg000041l.18.2:0.00071,A_agrestis_renamed_Aagr.utg000041l.18.4:0.02491)n40:0.00015,(A_agrestis_renamed_Aagr.utg000041l.18.3:0.00014,A_agrestis_renamed_Aagr.utg000041l.18.1:0.00014)n41:0.00014)n39:0.08689)n37:0.14049)n0;
```
