## Supplementary material for "Transcriptional responses to arbuscular mycorrhizal symbiosis development are conserved in the early divergent *Marchantia paleacea*": OG0004125_tree.txt

```
((((T_lepidozioides_scaffold-SKQD-2078810-Takakia_lepidozioides:0.0981,(P_patens_renamed_P36_27180V3.2:0.00014,(P_patens_renamed_P36_27180V3.3:0,P_patens_renamed_P36_27180V3.1:0)n5:0.00015)n4:0.19168)n3:0.20876,(P_neesiana_scaffold-JHFI-2114027-Pellia_neesiana:0.15918,(M_polymorpha_renamed_Mapoly0014s0037.1:0.05037,(M_paleacea_Rhiz_final_MPA18229.1.p1:0.00014,M_paleacea_Rhiz_final_MPA18229.2.p1:0.00014)n8:0.02097)n7:0.3341)n6:0.16917)n2:0.06533,(A_agrestis_renamed_Aagr.utg000119l.168.1:0.57804,(M_flagellaris_scaffold-UCRN-2008238-Megaceros_tosanus:0.00014,M_flagellaris_scaffold-UCRN-2008239-Megaceros_tosanus:0.00015)n10:0.32491)n9:0.18021)n1:0.018285,((C_braunii_renamed_GBG67980:0.83577,(S_muscicola_renamed_SM000086S23026:0.02338,((S_muscicola_renamed_SM000002S05554:0.00014,S_muscicola_renamed_SM000143S00772:0.00015)n15:0.03996,S_muscicola_renamed_SM000015S01179:0.08842)n14:0.01589)n13:0.79062)n12:0.09719,(A_filiculoides_renamed_Azfi_s0002.g001130:0.55128,(A_trichopoda_renamed_ERN11683:0.41345,((B_vulgaris_renamed_KMT14441:0.21473,((((A_thaliana_renamed_AT5G12920.8:0.00014,A_thaliana_renamed_AT5G12920.3:0.00014)n23:0.00014,(A_thaliana_renamed_AT5G12920.2:0.00014,A_thaliana_renamed_AT5G12920.7:0.00014)n24:0.00014)n22:0.02445,((A_thaliana_renamed_AT5G12920.5:0.00016,(A_thaliana_renamed_AT5G12920.6:0.00014,A_thaliana_renamed_AT5G12920.1:0.00014)n27:0.00014)n26:0.00016,A_thaliana_renamed_AT5G12920.4:0.00791)n25:0.00681)n21:0.316,(M_truncatula_renamed_MTR_4066000:0.16832,(L_japonicus_renamed_Lj0g3v0132789.1:0.1127,L_japonicus_renamed_Lj0g3v0132789.2:0.00014)n29:0.15448)n28:0.15681)n20:0.06913)n19:0.07908,((Oryza_sativa_renamed_LOC_Os02g37856.1:0.15097,Z_mays_renamed_A0A1D6HBW1:0.13337)n31:0.19018,(P_dactylifera_renamed_XP_017699359.1:0.00014,(P_dactylifera_renamed_XP_026662149.1:0.00014,((P_dactylifera_renamed_XP_026662144.1:0,P_dactylifera_renamed_XP_026662145.1:0)n35:0.00014,(P_dactylifera_renamed_XP_017699354.1:0.00014,(((P_dactylifera_renamed_XP_026662151.1:0,P_dactylifera_renamed_XP_026662152.1:0)n39:0.01302,(P_dactylifera_renamed_XP_026662148.1:0.01442,P_dactylifera_renamed_XP_026662147.1:0.00014)n40:0.00014)n38:0.00015,(P_dactylifera_renamed_XP_017699357.1:0.00016,P_dactylifera_renamed_XP_026662146.1:0.00014)n41:0.00149)n37:0.00016)n36:0.00014)n34:0.00015)n33:0.00014)n32:0.20671)n30:0.12068)n18:0.0696)n17:0.28576)n16:0.06604)n11:0.018285)n0;
```
