## Supplementary material for "Transcriptional responses to arbuscular mycorrhizal symbiosis development are conserved in the early divergent *Marchantia paleacea*": OG0004126_tree.txt

```
(M_flagellaris_scaffold-UCRN-2052439-Megaceros_tosanus:0.477195,((S_moellendorffii_renamed_EFJ15013:0.00284,S_moellendorffii_renamed_EFJ37677:0.0059)n2:0.6051,(((A_filiculoides_renamed_Azfi_s0002.g001192:0.30242,A_filiculoides_renamed_Azfi_s0043.g026971:0.00742)n5:1.22901,(((P_patens_renamed_P312_13990V3.1:0,P_patens_renamed_P312_13990V3.2:0)n8:0.521,T_lepidozioides_scaffold-SKQD-2076654-Takakia_lepidozioides:0.29627)n7:0.13925,(P_neesiana_scaffold-JHFI-2018905-Pellia_neesiana:0.40297,(M_polymorpha_renamed_Mapoly0082s0061.1:0.38455,(M_paleacea_Rhiz_final_MPA23510.1.p1:0.01471,M_paleacea_Rhiz_final_MPA23510.2.p1:0.14669)n11:0.17671)n10:0.244)n9:0.25381)n6:0.07159)n4:0.10962,(P_abies_renamed_MA_24468g0010:0.20307,((A_trichopoda_renamed_ERN07646:0.03688,A_trichopoda_renamed_ERM93919:0.05046)n14:0.08207,(((P_dactylifera_renamed_XP_008777562.1:0.04766,(P_dactylifera_renamed_XP_008785528.1:0,P_dactylifera_renamed_XP_008785529.1:0)n18:0.04834)n17:0.05912,((Oryza_sativa_renamed_LOC_Os01g05070.1:0.00015,Oryza_sativa_renamed_LOC_Os01g05070.2:0.00014)n20:0.0317,(Z_mays_renamed_B6T448:0.0415,Z_mays_renamed_C4JB00:0.02791)n21:0.03788)n19:0.28611)n16:0.03363,(((B_vulgaris_renamed_KMT00984:0.00014,B_vulgaris_renamed_KMT00985:0.00015)n24:0.24392,((M_truncatula_renamed_MTR_2010540:0.00014,M_truncatula_renamed_MTR_2010540:0.05995)n26:0.05953,((L_angustifolius_renamed_OIW13653:0.09313,L_angustifolius_renamed_OIV96111:0.03973)n28:0.05659,L_japonicus_renamed_Lj6g3v2170760.1:0.08572)n27:0.00776)n25:0.14222)n23:0.06008,(B_vulgaris_renamed_KMT09888:0.21762,(((L_angustifolius_renamed_OIW03418:0.03163,(L_angustifolius_renamed_OIW19816:0.03391,L_angustifolius_renamed_OIW15555:0.073)n33:0.01389)n32:0.03711,(((L_japonicus_renamed_Lj0g3v0243569.1:0,L_japonicus_renamed_Lj4g3v0707630.1:0)n36:0.12072,M_truncatula_renamed_MTR_4097530:0.12984)n35:0.15938,(L_japonicus_renamed_Lj1g3v1779030.1:0.03732,(M_truncatula_renamed_MTR_1017220:0.01003,M_truncatula_renamed_MTR_3109730:0.24602)n38:0.07049)n37:0.032301)n34:0.003589)n31:0.21161,((A_thaliana_renamed_AT3G49720.2:0,A_thaliana_renamed_AT3G49720.1:0,A_thaliana_renamed_AT3G49720.3:0)n40:0.06952,A_thaliana_renamed_AT5G65810.1:0.0636)n39:0.1081)n30:0.01742)n29:0.05807)n22:0.06291)n15:0.08252)n13:0.18236)n12:0.47513)n3:0.09127)n1:0.477195)n0;
```
