## Supplementary material for "Transcriptional responses to arbuscular mycorrhizal symbiosis development are conserved in the early divergent *Marchantia paleacea*": OG0004127_tree.txt

```
(((P_patens_renamed_P320_4065V3.1:1.75455,(S_muscicola_renamed_SM000110S18870:0.02517,S_muscicola_renamed_SM000104S09325:0.037116)n3:0.004124)n2:0.00511,(S_muscicola_renamed_SM000176S03139:0.02096,(((T_lepidozioides_scaffold-SKQD-2079251-Takakia_lepidozioides:0.20528,((P_patens_renamed_P35_5690V3.4:0,P_patens_renamed_P35_5690V3.1:0,P_patens_renamed_P35_5690V3.2:0)n9:0.00015,P_patens_renamed_P35_5690V3.3:0.0246)n8:0.3826)n7:0.12721,((M_flagellaris_scaffold-UCRN-2011464-Megaceros_tosanus:0.12306,A_agrestis_renamed_Aagr.utg000018l.102.1:0.1977)n11:0.1661,(P_pinnata_scaffold-UUHD-2148236-Porella_pinnata:0.22366,(P_neesiana_scaffold-JHFI-2111538-Pellia_neesiana:0.15697,(M_paleacea_Rhiz_final_MPA17536.1.p1:0.00056,M_polymorpha_renamed_Mapoly0015s0106.1:0.09132)n14:0.22198)n13:0.08996)n12:0.06197)n10:0.0712)n6:0.11366,(P_abies_renamed_MA_58991g0010:0.50566,(A_filiculoides_renamed_Azfi_s0002.g001252:0.2745,A_filiculoides_renamed_Azfi_s0048.g030428:0.17527)n16:0.25192)n15:0.12977)n5:0.177696)n4:0.019744)n1:0.12308,((S_muscicola_renamed_SM000150S01713:0.09477,(S_muscicola_renamed_SM000070S21281:0.02817,S_muscicola_renamed_SM000158S02033:0.03563)n19:0.03283)n18:0.70731,((C_braunii_renamed_GBG61527:0.35103,C_braunii_renamed_GBG65918:0.80596)n21:0.23992,((S_moellendorffii_renamed_EFJ07616:0.07391,S_moellendorffii_renamed_EFJ11017:0.00016)n23:0.59112,((A_filiculoides_renamed_Azfi_s0073.g037107:0.53436,(M_flagellaris_scaffold-UCRN-2052050-Megaceros_tosanus:0.25572,((A_agrestis_renamed_Aagr.utg000050l.611.5:0,A_agrestis_renamed_Aagr.utg000050l.611.3:0)n28:0.01703,((A_agrestis_renamed_Aagr.utg000050l.611.1:0,A_agrestis_renamed_Aagr.utg000050l.611.2:0)n30:0.00014,((A_agrestis_renamed_Aagr.utg000050l.611.7:0,A_agrestis_renamed_Aagr.utg000050l.611.8:0)n32:0.00955,(A_agrestis_renamed_Aagr.utg000050l.611.4:0.00014,A_agrestis_renamed_Aagr.utg000050l.611.6:0.0245)n33:0.0003)n31:0.01226)n29:0.00016)n27:0.32239)n26:0.15952)n25:0.10718,(((M_paleacea_Rhiz_final_MPA23887.1.p1:0.01219,M_polymorpha_renamed_Mapoly0015s0051.1:0.01317)n36:0.21055,(P_neesiana_scaffold-JHFI-2012016-Pellia_neesiana:0.1179,P_pinnata_scaffold-UUHD-2150464-Porella_pinnata:0.10826)n37:0.07139)n35:0.24093,(T_lepidozioides_scaffold-SKQD-2003530-Takakia_lepidozioides:0.23326,((P_patens_renamed_P319_20450V3.1:0,P_patens_renamed_P319_20450V3.2:0)n40:0.19406,P_patens_renamed_P322_9690V3.1:1.14412)n39:0.30299)n38:0.15164)n34:0.08551)n24:0.05847)n22:0.27114)n20:0.07266)n17:0.12308)n0;
```
