## Supplementary material for "Transcriptional responses to arbuscular mycorrhizal symbiosis development are conserved in the early divergent *Marchantia paleacea*": OG0004128_tree.txt

```
(((((M_flagellaris_scaffold-UCRN-2009682-Megaceros_tosanus:0,M_flagellaris_scaffold-UCRN-2009683-Megaceros_tosanus:0)n4:0.08388,A_agrestis_renamed_Aagr.utg000080l.151.1:0.10907)n3:0.14312,(M_polymorpha_renamed_Mapoly0058s0111.1:0.48336,(((M_paleacea_Rhiz_final_MPA17704.1.p1:0.01488,M_polymorpha_renamed_Mapoly0067s0021.1:0.03726)n8:0.27198,(P_neesiana_scaffold-JHFI-2111786-Pellia_neesiana:0.09389,P_pinnata_scaffold-UUHD-2007123-Porella_pinnata:0.26029)n9:0.08937)n7:0.14913,(T_lepidozioides_scaffold-SKQD-2076735-Takakia_lepidozioides:0.09695,((P_patens_renamed_P313_11630V3.1:0.00014,(P_patens_renamed_P313_11630V3.2:0,P_patens_renamed_P313_11630V3.3:0)n13:0.00014)n12:0.06408,((P_patens_renamed_P326_13290V3.4:0,P_patens_renamed_P326_13290V3.3:0,P_patens_renamed_P326_13290V3.1:0,P_patens_renamed_P326_13290V3.2:0)n15:0.02928,(P_patens_renamed_P34_31840V3.2:0,P_patens_renamed_P34_31840V3.1:0,P_patens_renamed_P34_31840V3.3:0)n16:0.05977)n14:0.03891)n11:0.1239)n10:0.15437)n6:0.035586)n5:0.003954)n2:0.02756,(C_braunii_renamed_GBG64338:0.50511,((S_moellendorffii_renamed_EFJ34898:0,S_moellendorffii_renamed_EFJ10094:0)n19:0.28759,(S_muscicola_renamed_SM000336S12815:0.00719,(S_muscicola_renamed_SM000092S24493:0.0599,(S_muscicola_renamed_SM001239S26034:0.03261,S_muscicola_renamed_SM000453S16105:0.00025)n22:0.00016)n21:0.00903)n20:0.29378)n18:0.12668)n17:0.04778)n1:0.008135,(A_filiculoides_renamed_Azfi_s0002.g001294:0.24467,(P_abies_renamed_MA_10432972g0030:0.15328,(((P_dactylifera_renamed_XP_008788654.1:0.06681,(P_dactylifera_renamed_XP_008786212.1:0.03005,P_dactylifera_renamed_XP_008794858.1:0.053)n28:0.0561)n27:0.05763,(A_trichopoda_renamed_ERM99669:0.16927,A_thaliana_renamed_AT5G47030.1:0.17221)n29:0.03286)n26:0.02945,((Oryza_sativa_renamed_LOC_Os07g31300.1:0.10091,(Z_mays_renamed_A0A1D6EWI1:0.03344,Z_mays_renamed_B4F9I5:0.01881)n32:0.02625)n31:0.13583,(((M_truncatula_renamed_MTR_8008870:0.17647,(L_angustifolius_renamed_OIW00970:0.03259,(L_angustifolius_renamed_OIW18839:0.00322,L_angustifolius_renamed_OIW18838:0.01097)n37:0.02642)n36:0.05707)n35:0.02233,L_japonicus_renamed_Lj3g3v0612690.1:0.05573)n34:0.03662,(B_vulgaris_renamed_KMT11731:0.2142,B_vulgaris_renamed_KMS99880:0.379503)n38:0.042167)n33:0.03287)n30:0.01618)n25:0.08766)n24:0.19854)n23:0.008135)n0;
```
