## Supplementary material for "Transcriptional responses to arbuscular mycorrhizal symbiosis development are conserved in the early divergent *Marchantia paleacea*": OG0004129_tree.txt

```
(((A_filiculoides_renamed_Azfi_s0002.g001474:0.26312,A_filiculoides_renamed_Azfi_s0003.g007567:0.25529)n2:0.34602,(P_abies_renamed_MA_64432g0010:0.35744,((A_trichopoda_renamed_ERM95019:0.57588,(((P_dactylifera_renamed_XP_017697853.1:0.00014,P_dactylifera_renamed_XP_008787496.2:0.00015)n8:0.43046,(Z_mays_renamed_A0A1D6MC17:0.50784,(Oryza_sativa_renamed_LOC_Os04g30720.2:0.00015,Oryza_sativa_renamed_LOC_Os04g30720.1:0.00014)n10:0.36053)n9:0.49343)n7:0.19661,((B_vulgaris_renamed_KMT16368:0.00014,B_vulgaris_renamed_KMT16367:0.00014)n12:0.51195,((A_thaliana_renamed_AT5G23910.1:0.00014,A_thaliana_renamed_AT5G23910.2:0.00014)n14:0.64523,(M_truncatula_renamed_MTR_6053680:0.24503,(L_angustifolius_renamed_OIW20234:0.28212,(L_japonicus_renamed_Lj2g3v0370410.1:0.00014,L_japonicus_renamed_Lj2g3v0370410.2:0.00014)n17:0.17224)n16:0.05038)n15:0.31353)n13:0.09492)n11:0.17585)n6:0.2641)n5:0.21908,(A_trichopoda_renamed_ERN07847:0.49615,((B_vulgaris_renamed_KMT04661:0.39311,((M_truncatula_renamed_MTR_7104630:1.575,(P_dactylifera_renamed_XP_008802741.1:0.00015,P_dactylifera_renamed_XP_008802742.1:0.00014)n23:0.2427)n22:0.00987,(A_thaliana_renamed_AT5G02370.1:0.41914,(L_japonicus_renamed_Lj1g3v3457470.1:0.10107,(L_angustifolius_renamed_OIW07473:0.1291,M_truncatula_renamed_MTR_7061020:0.17927)n26:0.02162)n25:0.13169)n24:0.041436)n21:0.004604)n20:0.13453,(Oryza_sativa_renamed_LOC_Os05g38480.1:0.09335,Z_mays_renamed_K7UWH9:0.16531)n27:0.23615)n19:0.13273)n18:0.08899)n4:0.15579)n3:0.11202)n1:0.056895,(((S_muscicola_renamed_SM000019S05084:0.00808,(S_muscicola_renamed_SM000119S25640:0.0251,S_muscicola_renamed_SM000178S03458:0.04957)n31:0.00513)n30:0.72592,((S_moellendorffii_renamed_EFJ29923:0.00015,S_moellendorffii_renamed_EFJ25124:0.01256)n33:0.57187,(S_moellendorffii_renamed_EFJ24387:0.01982,S_moellendorffii_renamed_EFJ35651:0.00821)n34:0.410292)n32:0.045588)n29:0.0615,((M_paleacea_Rhiz_final_MPA16097.1.p1:0.09356,M_polymorpha_renamed_Mapoly0065s0078.1:0.00016)n36:0.59657,((M_flagellaris_scaffold-UCRN-2001334-Megaceros_tosanus:0,M_flagellaris_scaffold-UCRN-2001335-Megaceros_tosanus:0)n38:0.37262,(A_agrestis_renamed_Aagr.utg000069l.19.2:0.00014,(A_agrestis_renamed_Aagr.utg000069l.19.3:0.01097,(A_agrestis_renamed_Aagr.utg000069l.19.1:0,A_agrestis_renamed_Aagr.utg000069l.19.4:0)n41:0.02032)n40:0.01369)n39:0.17345)n37:0.26335)n35:0.10905)n28:0.056895)n0;
```
