## Supplementary material for "Transcriptional responses to arbuscular mycorrhizal symbiosis development are conserved in the early divergent *Marchantia paleacea*": OG0004130_tree.txt

```
((((C_braunii_renamed_GBG65846:0.0623,C_braunii_renamed_GBG68490:0.00107)n3:0.4486,(S_muscicola_renamed_SM004038S15638:0.22362,(S_muscicola_renamed_SM003545S13203:0.01715,(S_muscicola_renamed_SM000194S04818:0.06692,S_muscicola_renamed_SM000083S22712:0.00015)n6:0.04213)n5:0.05818)n4:0.38542)n2:0.17086,(M_flagellaris_scaffold-UCRN-2053986-Megaceros_tosanus:0.17525,(A_agrestis_renamed_Aagr.utg000119l.120.2:0.00014,A_agrestis_renamed_Aagr.utg000119l.120.1:0.00014)n8:0.14842)n7:0.19914)n1:0.02115,((((M_polymorpha_renamed_Mapoly0031s0124.1:0.01199,(M_paleacea_Rhiz_final_MPA18997.1.p1:0.00014,M_paleacea_Rhiz_final_MPA18997.2.p1:0.00015)n13:0.01092)n12:0.13641,(P_neesiana_scaffold-JHFI-2114370-Pellia_neesiana:0.09891,P_pinnata_scaffold-UUHD-2150105-Porella_pinnata:0.07412)n14:0.02198)n11:0.21542,(T_lepidozioides_scaffold-SKQD-2013005-Takakia_lepidozioides:0.08529,(P_patens_renamed_P31_36370V3.3:0.00014,(P_patens_renamed_P31_36370V3.2:0,P_patens_renamed_P31_36370V3.1:0)n17:0.00014)n16:0.21948)n15:0.09987)n10:0.05693,((S_moellendorffii_renamed_EFJ28983:0.00331,S_moellendorffii_renamed_EFJ13686:0.00014)n19:0.28992,(A_filiculoides_renamed_Azfi_s0002.g001553:0.34382,((((A_trichopoda_renamed_ERN10706:0.05383,A_trichopoda_renamed_ERN10763:0.06598)n24:0.27636,(A_trichopoda_renamed_ERN10764:0.00014,A_trichopoda_renamed_ERN10773:0.00252)n25:0.00253)n23:0.14906,((((Oryza_sativa_renamed_LOC_Os01g46510.1:0.00014,Oryza_sativa_renamed_LOC_Os01g46510.2:0.00014)n29:0.05236,(Z_mays_renamed_A0A1D6G0I8:0.01906,Z_mays_renamed_A0A1D6NH88:0.02443)n30:0.03333)n28:0.11878,((P_dactylifera_renamed_XP_008791408.1:0.00014,(P_dactylifera_renamed_XP_008791407.1:0.00014,P_dactylifera_renamed_XP_008791406.1:0.00014)n33:0.00016)n32:0.0368,(P_dactylifera_renamed_XP_026662844.1:0.00015,P_dactylifera_renamed_XP_026662845.1:0.00209)n34:0.04168)n31:0.05314)n27:0.04465,(A_thaliana_renamed_AT5G24710.1:0.15354,(B_vulgaris_renamed_KMT14876:0.16643,((L_japonicus_renamed_Lj1g3v4819960.1:0.03879,M_truncatula_renamed_MTR_7111080:0.04516)n38:0.01934,((L_angustifolius_renamed_OIW13438:0.02274,L_angustifolius_renamed_OIV95327:0.13743)n40:0.01152,L_angustifolius_renamed_OIV95328:0.06807)n39:0.01958)n37:0.1005)n36:0.02277)n35:0.05264)n26:0.03554)n22:0.08121,(P_abies_renamed_MA_10432673g0010:0.2168,P_abies_renamed_MA_683522g0010:0.293373)n41:0.032597)n21:0.03579)n20:0.06163)n18:0.04506)n9:0.02115)n0;
```
