## Supplementary material for "Transcriptional responses to arbuscular mycorrhizal symbiosis development are conserved in the early divergent *Marchantia paleacea*": OG0004131_tree.txt

```
(((C_braunii_renamed_GBG79800:0.51034,(S_muscicola_renamed_SM000008S22157:0.05423,S_muscicola_renamed_SM000035S13087:0.01267)n3:0.38991)n2:0.069,(((M_flagellaris_scaffold-UCRN-2054062-Megaceros_tosanus:0.26975,(((M_paleacea_Rhiz_final_MPA24873.1.p1:0.01607,M_polymorpha_renamed_Mapoly0169s0009.1:0.02776)n9:0.14471,(P_neesiana_scaffold-JHFI-2113226-Pellia_neesiana:0.11443,P_pinnata_scaffold-UUHD-2150323-Porella_pinnata:0.10332)n10:0.07081)n8:0.08737,(T_lepidozioides_scaffold-SKQD-2079388-Takakia_lepidozioides:0.13323,(P_patens_renamed_P314_14860V3.3:0.00014,(P_patens_renamed_P314_14860V3.1:0,P_patens_renamed_P314_14860V3.2:0)n13:0.00016)n12:0.16372)n11:0.04722)n7:0.03487)n6:0.02239,((S_moellendorffii_renamed_EFJ24114:0.00387,S_moellendorffii_renamed_EFJ35164:0.00271)n15:0.18624,(A_filiculoides_renamed_Azfi_s0004.g008569:0.47495,A_filiculoides_renamed_Azfi_s0003.g007411:0.239805)n16:0.026645)n14:0.04974)n5:0.02534,(P_pinnata_scaffold-UUHD-2145947-Porella_pinnata:1.24856,(P_neesiana_scaffold-JHFI-2112292-Pellia_neesiana:0.30104,P_neesiana_scaffold-JHFI-2109393-Pellia_neesiana:0.80049)n18:0.25397)n17:0.330957)n4:0.036773)n1:0.089205,(A_trichopoda_renamed_ERN00166:0.11424,(((Oryza_sativa_renamed_LOC_Os06g01390.1:0.04207,(Z_mays_renamed_A0A1D6NXM9:0.05375,Z_mays_renamed_B4F8X3:0.03161)n23:0.02112)n22:0.09927,(P_dactylifera_renamed_XP_008803972.1:0.03029,P_dactylifera_renamed_XP_026656387.1:0.14004)n24:0.03039)n21:0.03982,((A_thaliana_renamed_AT2G35690.1:0.09515,(A_thaliana_renamed_AT4G16760.2:0.00014,A_thaliana_renamed_AT4G16760.1:0.00015)n27:0.04819)n26:0.08129,(B_vulgaris_renamed_KMT11757:0.12903,(((L_angustifolius_renamed_OIV93364:0.02721,(L_angustifolius_renamed_OIW10356:0.03777,L_angustifolius_renamed_OIV94075:0.03403)n32:0.0197)n31:0.02912,((M_truncatula_renamed_MTR_4100640:0.00014,M_truncatula_renamed_MTR_4100640:0.00016)n34:0.05141,(L_japonicus_renamed_Lj4g3v1221460.1:0.00202,L_japonicus_renamed_Lj4g3v1223640.1:0.02099)n35:0.04811)n33:0.00725)n30:0.01526,((M_truncatula_renamed_MTR_5012920:0.04103,(((L_japonicus_renamed_Lj2g3v2000290.3:0,L_japonicus_renamed_Lj2g3v2000290.4:0)n40:0.00014,L_japonicus_renamed_Lj2g3v2000290.5:0.00015)n39:0.00016,L_japonicus_renamed_Lj2g3v2000290.1:0.00015)n38:0.05234)n37:0.01539,(L_angustifolius_renamed_OIW10847:0.03707,L_angustifolius_renamed_OIW10848:0.09911)n41:0.05843)n36:0.02398)n29:0.02741)n28:0.01958)n25:0.02295)n20:0.01933)n19:0.12679)n0;
```
