## Supplementary material for "Transcriptional responses to arbuscular mycorrhizal symbiosis development are conserved in the early divergent *Marchantia paleacea*": OG0004132_tree.txt

```
((((S_moellendorffii_renamed_EFJ32141:1.10559,(A_filiculoides_renamed_Azfi_s0178.g056190:0.90619,(A_filiculoides_renamed_Azfi_s0004.g008355:0.54958,(A_filiculoides_renamed_Azfi_s0004.g008766:0.31757,(A_filiculoides_renamed_Azfi_s0003.g007447:0.31937,A_filiculoides_renamed_Azfi_s0012.g013021:0.28594)n7:0.21604)n6:0.21192)n5:0.210591)n4:0.023399)n3:0.10189,(((Oryza_sativa_renamed_LOC_Os08g06630.1:0.00014,Oryza_sativa_renamed_LOC_Os08g06630.3:0.01131)n10:0.10779,(Z_mays_renamed_A0A1D6IZN2:0.05858,Z_mays_renamed_K7UB44:0.02557)n11:0.07133)n9:0.24726,((A_trichopoda_renamed_ERM94804:0.21144,(B_vulgaris_renamed_KMT16891:0.24287,((P_abies_renamed_MA_137876g0010:0.6463,(A_thaliana_renamed_AT1G64860.2:0.0239,A_thaliana_renamed_AT1G64860.1:0.00014)n17:0.14522)n16:0.06955,((L_japonicus_renamed_Lj3g3v3639960.2:0.01771,L_japonicus_renamed_Lj3g3v3639960.1:0.00016)n19:0.06056,(M_truncatula_renamed_MTR_0172s0030:0.10762,(L_angustifolius_renamed_OIW05565:0.0492,L_angustifolius_renamed_OIV99654:0.05396)n21:0.04408)n20:0.03273)n18:0.09289)n15:0.03966)n14:0.07768)n13:0.09757,(P_dactylifera_renamed_XP_008808794.1:0,P_dactylifera_renamed_XP_008808795.1:0,P_dactylifera_renamed_XP_008808796.1:0,P_dactylifera_renamed_XP_008808797.1:0)n22:0.11654)n12:0.17169)n8:0.70339)n2:0.23961,(((S_muscicola_renamed_SM000245S08192:0.01082,(S_muscicola_renamed_SM000386S14569:0.00295,S_muscicola_renamed_SM000284S10658:0.00852)n26:0.00558)n25:0.38263,C_braunii_renamed_GBG74109:1.59944)n24:0.08262,(C_braunii_renamed_GBG74112:0.00268,C_braunii_renamed_GBG74111:0.00015)n27:0.86391)n23:0.09599)n1:0.064485,(((P_pinnata_scaffold-UUHD-2150212-Porella_pinnata:0.26269,(M_paleacea_Rhiz_final_MPA15385.1.p1:0.00014,M_polymorpha_renamed_Mapoly0009s0187.1:0.01796)n31:0.06741)n30:0.41856,((P_patens_renamed_P314_4440V3.2:0,P_patens_renamed_P314_4440V3.1:0)n33:0.3045,T_lepidozioides_scaffold-SKQD-2078969-Takakia_lepidozioides:0.11858)n32:0.08686)n29:0.07729,(M_flagellaris_scaffold-UCRN-2054024-Megaceros_tosanus:0.13212,(((A_agrestis_renamed_Aagr.utg000006l.366.6:0.03957,A_agrestis_renamed_Aagr.utg000006l.366.4:0.04107)n37:0.01216,A_agrestis_renamed_Aagr.utg000006l.366.5:0.00104)n36:0.00074,(A_agrestis_renamed_Aagr.utg000006l.366.3:0.00014,(A_agrestis_renamed_Aagr.utg000006l.366.1:0.00014,A_agrestis_renamed_Aagr.utg000006l.366.2:0.00014)n39:0.00015)n38:0.00015)n35:0.14189)n34:0.34585)n28:0.11021)n0;
```
