## Supplementary material for "Transcriptional responses to arbuscular mycorrhizal symbiosis development are conserved in the early divergent *Marchantia paleacea*": OG0004133_tree.txt

```
((C_braunii_renamed_GBG59414:0.52383,((((((Oryza_sativa_renamed_LOC_Os03g61640.1:0.0229,(Z_mays_renamed_A0A1D6MI97:0.00772,(Z_mays_renamed_A0A1D6F759:0.00012,Z_mays_renamed_A0A1D6Q291:0.0149)n9:0.00884)n8:0.09092)n7:0.09548,(P_dactylifera_renamed_XP_008797439.1:0.04415,(P_dactylifera_renamed_XP_008797223.1:0.00014,(P_dactylifera_renamed_XP_026662505.1:0.00014,(P_dactylifera_renamed_XP_026662504.1:0,P_dactylifera_renamed_XP_008797221.1:0,P_dactylifera_renamed_XP_008797222.1:0)n13:0.00014)n12:0.00014)n11:0.04516)n10:0.02376)n6:0.04401,(((L_japonicus_renamed_Lj1g3v4789540.1:0.02439,(M_truncatula_renamed_MTR_7112060:0.00014,M_truncatula_renamed_MTR_7112060:0.00014)n17:0.04993)n16:0.02925,(L_angustifolius_renamed_OIW17476:0.03164,L_angustifolius_renamed_OIV95259:0.02595)n18:0.02718)n15:0.03151,(B_vulgaris_renamed_KMT13824:0.09745,(A_thaliana_renamed_AT3G05760.1:0.00016,A_thaliana_renamed_AT3G05760.2:0.05244)n20:0.13803)n19:0.01496)n14:0.03278)n5:0.02239,(P_abies_renamed_MA_13077g0010:0.09684,A_trichopoda_renamed_ERN14255:0.08611)n21:0.04436)n4:0.06485,(A_filiculoides_renamed_Azfi_s0003.g007503:0.20289,((S_moellendorffii_renamed_EFJ19086:0.01642,S_moellendorffii_renamed_EFJ13522:0.00014)n24:0.36011,(M_paleacea_Rhiz_final_MPA784.1.p1:0.8844,(S_muscicola_renamed_SM000037S13531:0.02725,(S_muscicola_renamed_SM000021S06416:0.00208,S_muscicola_renamed_SM000007S20763:0.1155)n27:0.00016)n26:0.26207)n25:0.03474)n23:0.03516)n22:0.04233)n3:0.03231,(((M_paleacea_Rhiz_final_MPA16018.1.p2:0.00014,M_polymorpha_renamed_Mapoly0111s0002.1:0.01324)n30:0.09349,(P_pinnata_scaffold-UUHD-2018138-Porella_pinnata:0.02795,(P_neesiana_scaffold-JHFI-2017993-Pellia_neesiana:0.09254,P_neesiana_scaffold-JHFI-2017994-Pellia_neesiana:0.07696)n32:0.07535)n31:0.04031)n29:0.10711,(M_flagellaris_scaffold-UCRN-2010052-Megaceros_tosanus:0.11196,(A_agrestis_renamed_Aagr.utg000049l.376.1:0.01545,A_agrestis_renamed_Aagr.utg000085l.121.1:0.00467)n34:0.07291)n33:0.07517)n28:0.024417)n2:0.002713)n1:0.01304,(T_lepidozioides_scaffold-SKQD-2074981-Takakia_lepidozioides:0.07631,(P_patens_renamed_P312_7700V3.1:0.30479,(P_patens_renamed_P34_20180V3.1:0,P_patens_renamed_P34_20180V3.2:0,P_patens_renamed_P34_20180V3.3:0,P_patens_renamed_P34_20180V3.5:0,P_patens_renamed_P34_20180V3.4:0)n37:0.03259)n36:0.13026)n35:0.03727)n0;
```
