## Supplementary material for "Transcriptional responses to arbuscular mycorrhizal symbiosis development are conserved in the early divergent *Marchantia paleacea*": OG0004134_tree.txt

```
(((A_filiculoides_renamed_Azfi_s0003.g007595:0.35393,(((A_trichopoda_renamed_ERM93462:0.23581,A_trichopoda_renamed_ERN06875:0.01707)n5:0.11863,(((Oryza_sativa_renamed_LOC_Os12g35290.1:0.0485,(Z_mays_renamed_A0A1D6JR89:0.0249,Z_mays_renamed_A0A1D6PIJ0:0.03656)n9:0.06401)n8:0.18276,(P_dactylifera_renamed_XP_008808200.1:0.07745,P_dactylifera_renamed_XP_008809305.3:0.06701)n10:0.04001)n7:0.14807,((A_thaliana_renamed_AT5G11980.1:0.00013,A_thaliana_renamed_AT5G11980.2:0.00233)n12:0.14904,(B_vulgaris_renamed_KMS95804:0.16835,(L_angustifolius_renamed_OIW15530:0.0449,(M_truncatula_renamed_MTR_8074590:0.05271,L_japonicus_renamed_Lj0g3v0004369.1:0.05706)n15:0.01248)n14:0.09558)n13:0.02294)n11:0.06385)n6:0.07971)n4:0.18229,P_abies_renamed_MA_44416g0010:0.1962)n3:0.04758)n2:0.04305,((M_flagellaris_scaffold-UCRN-2008020-Megaceros_tosanus:0.10226,((A_agrestis_renamed_Aagr.utg000050l.139.5:0.00014,A_agrestis_renamed_Aagr.utg000050l.139.1:0.00014)n19:0.00332,(A_agrestis_renamed_Aagr.utg000050l.139.4:0.00014,(A_agrestis_renamed_Aagr.utg000050l.139.3:0,A_agrestis_renamed_Aagr.utg000050l.139.2:0)n21:0.01)n20:0.00023)n18:0.09893)n17:0.09069,(((M_polymorpha_renamed_Mapoly0087s0038.1:0.01045,(M_paleacea_Rhiz_final_MPA13445.1.p1:0.00211,M_paleacea_Rhiz_final_MPA13445.2.p1:0.00014)n25:0.01666)n24:0.05936,(P_neesiana_scaffold-JHFI-2018486-Pellia_neesiana:0.0499,P_pinnata_scaffold-UUHD-2148587-Porella_pinnata:0.08044)n26:0.03362)n23:0.0921,(((P_patens_renamed_P32_14420V3.4:0.00014,(P_patens_renamed_P32_14420V3.3:0.00014,(P_patens_renamed_P32_14420V3.2:0,P_patens_renamed_P32_14420V3.1:0)n31:0.00015)n30:0.00014)n29:0.10828,(P_patens_renamed_P310_11790V3.2:0.00327,((P_patens_renamed_P310_11790V3.1:0,P_patens_renamed_P310_11790V3.3:0)n34:0.00014,P_patens_renamed_P310_11790V3.4:0.00014)n33:0.00015)n32:0.06661)n28:0.17173,(T_lepidozioides_scaffold-SKQD-2010384-Takakia_lepidozioides:0.00625,(T_lepidozioides_scaffold-SKQD-2010383-Takakia_lepidozioides:0.00014,T_lepidozioides_scaffold-SKQD-2010385-Takakia_lepidozioides:0.00014)n36:0.00015)n35:0.06521)n27:0.04553)n22:0.03703)n16:0.06081)n1:0.03517,((S_moellendorffii_renamed_EFJ34632:0.007,S_moellendorffii_renamed_EFJ31083:0.00269)n38:0.30013,(C_braunii_renamed_GBG81990:0.31275,(S_muscicola_renamed_SM000010S04352:0.03992,(S_muscicola_renamed_SM000001S04693:0.04893,S_muscicola_renamed_SM000190S04885:0.01895)n41:0.01849)n40:0.30221)n39:0.13411)n37:0.03517)n0;
```
