## Supplementary material for "Transcriptional responses to arbuscular mycorrhizal symbiosis development are conserved in the early divergent *Marchantia paleacea*": OG0004135_tree.txt

```
(A_agrestis_renamed_Aagr.utg000001l.117.1:0.1624,(((T_lepidozioides_scaffold-SKQD-2077679-Takakia_lepidozioides:0.09346,((P_patens_renamed_P326_15370V3.2:0,P_patens_renamed_P326_15370V3.1:0)n5:0.07656,((P_patens_renamed_P34_27520V3.3:0,P_patens_renamed_P34_27520V3.1:0,P_patens_renamed_P34_27520V3.2:0)n7:0.00014,P_patens_renamed_P34_27520V3.4:0.00014)n6:0.19652)n4:0.21555)n3:0.06978,((((A_filiculoides_renamed_Azfi_s0048.g030603:0.53371,A_filiculoides_renamed_Azfi_s0006.g009985:0.67345)n11:0.09081,((A_trichopoda_renamed_ERN12012:0.34763,(P_dactylifera_renamed_XP_008785479.1:0.24088,(A_thaliana_renamed_AT5G59070.1:0.38295,((L_japonicus_renamed_Lj3g3v2188120.1:0.04005,(L_japonicus_renamed_Lj3g3v0719830.1:0.11012,L_japonicus_renamed_Lj3g3v0719830.2:0.00014)n18:0.00404)n17:0.10876,(L_angustifolius_renamed_OIW03719:0.14006,M_truncatula_renamed_MTR_8068840:0.11195)n19:0.0165)n16:0.20264)n15:0.11245)n14:0.1715)n13:0.21425,(P_abies_renamed_MA_1799g0010:0.44943,(P_abies_renamed_MA_10435966g0020:0.04451,P_abies_renamed_MA_10435966g0010:0.07686)n21:0.28058)n20:0.09599)n12:0.15185)n10:0.11054,(((((P_dactylifera_renamed_XP_008813809.1:0.14926,(Oryza_sativa_renamed_LOC_Os01g46430.1:0.05538,Z_mays_renamed_A0A1D6NHE4:0.08681)n27:0.18459)n26:0.17539,(A_thaliana_renamed_AT1G73160.1:0.51236,(A_thaliana_renamed_AT4G19460.1:0.32896,(B_vulgaris_renamed_KMT11524:0.27984,((L_angustifolius_renamed_OIW10738:0.03483,L_angustifolius_renamed_OIV94406:0.04458)n32:0.07168,(M_truncatula_renamed_MTR_8071900:0.15156,M_truncatula_renamed_MTR_5026360:0.127179)n33:0.014131)n31:0.03684)n30:0.06436)n29:0.130059)n28:0.014451)n25:0.31904,A_trichopoda_renamed_ERN13956:0.31137)n24:0.09756,(P_abies_renamed_MA_10431677g0010:0.46936,P_abies_renamed_MA_58772g0010:0.381285)n34:0.042365)n23:0.06912,(A_filiculoides_renamed_Azfi_s0003.g007885:0.58457,P_neesiana_scaffold-JHFI-2108263-Pellia_neesiana:0.2104)n35:0.062973)n22:0.006997)n9:0.05326,((P_neesiana_scaffold-JHFI-2113020-Pellia_neesiana:0.05563,P_pinnata_scaffold-UUHD-2141992-Porella_pinnata:0.05197)n37:0.0579,((M_paleacea_Rhiz_final_MPA27347.1.p1:0.06637,M_polymorpha_renamed_Mapoly0108s0023.1:0.07459)n39:0.1993,(M_paleacea_Rhiz_final_MPA13493.1.p1:0.03828,M_polymorpha_renamed_Mapoly0151s0028.1:0.02356)n40:0.117468)n38:0.013052)n36:0.049311)n8:0.005479)n2:0.06575,S_moellendorffii_renamed_EFJ35279:0.33029)n1:0.1624)n0;
```
