## Supplementary material for "Transcriptional responses to arbuscular mycorrhizal symbiosis development are conserved in the early divergent *Marchantia paleacea*": OG0004136_tree.txt

```
((C_braunii_renamed_GBG82924:1.34853,((P_abies_renamed_MA_36342g0010:0.83414,(((A_agrestis_renamed_Aagr.utg000063l.466.1:0.83291,(P_pinnata_scaffold-UUHD-2149665-Porella_pinnata:0.30429,((P_neesiana_scaffold-JHFI-2109882-Pellia_neesiana:0.16741,(M_polymorpha_renamed_Mapoly0015s0020.1:0.05468,(M_paleacea_Rhiz_final_MPA22915.1.p1:0.00014,M_paleacea_Rhiz_final_MPA22915.2.p1:0.00016)n11:0.04002)n10:0.42744)n9:0.07339,(((M_paleacea_Rhiz_final_MPA18569.1.p1:0,M_paleacea_Rhiz_final_MPA18570.1.p1:0)n14:0.07672,M_polymorpha_renamed_Mapoly0009s0092.1:0.14018)n13:1.1896,P_neesiana_scaffold-JHFI-2113574-Pellia_neesiana:0.117594)n12:0.013066)n8:0.286506)n7:0.031834)n6:0.08157,A_filiculoides_renamed_Azfi_s0003.g007932:1.1726)n5:0.08952,(S_moellendorffii_renamed_EFJ33468:0.00696,S_moellendorffii_renamed_EFJ27198:0.00404)n15:1.3185)n4:0.12495)n3:0.15909,M_polymorpha_renamed_Mapoly0067s0079.1:1.97798)n2:0.219776)n1:0.0873,(((A_thaliana_renamed_AT2G34730.1:0.00014,A_thaliana_renamed_AT2G34730.2:0.01413)n18:0.61344,(B_vulgaris_renamed_KMT03917:0.66075,((L_angustifolius_renamed_OIV95993:0.10505,L_angustifolius_renamed_OIV91817:0.07178)n21:0.07231,((L_japonicus_renamed_Lj6g3v1641180.1:0.00014,L_japonicus_renamed_Lj6g3v1641180.2:0.00015)n23:0.13925,(M_truncatula_renamed_MTR_2030300:0.00083,M_truncatula_renamed_MTR_2030300:0.00561)n24:0.16927)n22:0.04992)n20:0.26299)n19:0.07416)n17:0.17303,(A_trichopoda_renamed_ERN07673:0.53088,(((P_dactylifera_renamed_XP_008799091.1:0.00014,P_dactylifera_renamed_XP_008799090.1:0.00014)n28:0.28585,(Z_mays_renamed_A0A1D6LEZ1:0.30774,(Oryza_sativa_renamed_LOC_Os09g04810.2:0.0458,Oryza_sativa_renamed_LOC_Os09g04810.1:0.00014)n30:0.18308)n29:0.55818)n27:0.07592,((P_dactylifera_renamed_XP_008794443.1:0.10256,P_dactylifera_renamed_XP_008796779.2:0.09838)n32:0.09781,(((Oryza_sativa_renamed_LOC_Os07g05390.1:0.18767,(Z_mays_renamed_A0A1D6HS54:0.09995,Z_mays_renamed_A0A1D6J5B0:0.11162)n36:0.1253)n35:0.10018,((Oryza_sativa_renamed_LOC_Os03g57110.1:0,Oryza_sativa_renamed_LOC_Os03g57110.2:0)n38:0.12793,(Z_mays_renamed_A0A1D6HCI9:0.13657,(Z_mays_renamed_A0A1D6QUS8:0.40847,Z_mays_renamed_C0PGS1:0.00014)n40:0.00871)n39:0.21085)n37:0.17539)n34:0.64844,(Oryza_sativa_renamed_LOC_Os12g41810.1:0.11516,Z_mays_renamed_A0A1D6MWD8:0.23517)n41:0.429327)n33:0.047703)n31:0.04271)n26:0.1563)n25:0.09556)n16:0.23855)n0;
```
