## Supplementary material for "Transcriptional responses to arbuscular mycorrhizal symbiosis development are conserved in the early divergent *Marchantia paleacea*": OG0004137_tree.txt

```
(((((((((S_moellendorffii_renamed_EFJ27078:0.00163,(S_moellendorffii_renamed_EFJ21495:0.03112,(S_moellendorffii_renamed_EFJ21491:0.24576,S_moellendorffii_renamed_EFJ27096:0.14145)n10:0.06398)n9:0.01487)n8:0.00016,(S_moellendorffii_renamed_EFJ21489:0,S_moellendorffii_renamed_EFJ21486:0)n11:0.00014)n7:0.00226,(S_moellendorffii_renamed_EFJ27084:0.06241,S_moellendorffii_renamed_EFJ27088:0.04666)n12:0.00885)n6:0.00015,S_moellendorffii_renamed_EFJ21323:0.06595)n5:0.01751,S_muscicola_renamed_SM000045S16289:0.26947)n4:0.05534,((P_pinnata_scaffold-UUHD-2007458-Porella_pinnata:0.5328,(((P_patens_renamed_P318_6090V3.5:0,P_patens_renamed_P318_6090V3.6:0)n17:0.00014,P_patens_renamed_P318_6090V3.7:0.00891)n16:0.00499,((P_patens_renamed_P318_6090V3.3:0,P_patens_renamed_P318_6090V3.2:0,P_patens_renamed_P318_6090V3.1:0,P_patens_renamed_P318_6090V3.4:0)n19:0.0036,(P_patens_renamed_P321_15940V3.1:0.00014,P_patens_renamed_P321_15940V3.2:0.00014)n20:0.103392)n18:0.0103392)n15:0.0011488)n14:0.02491,P_pinnata_scaffold-UUHD-2145090-Porella_pinnata:0.035127)n13:0.003903)n3:0.01339,T_lepidozioides_scaffold-SKQD-2080072-Takakia_lepidozioides:0.03658)n2:0.00505,((P_neesiana_scaffold-JHFI-2113051-Pellia_neesiana:0.05276,((M_paleacea_Rhiz_final_MPA3230.1.p1:0.26493,(A_filiculoides_renamed_Azfi_s0004.g008438:0.08865,C_braunii_renamed_GBG74255:0.06682)n25:0.01444)n24:0.01466,(M_paleacea_Rhiz_final_MPA18925.1.p1:0.0872,M_polymorpha_renamed_Mapoly0095s0008.1:0.00026)n26:0.030537)n23:0.003393)n22:0.02864,((M_flagellaris_scaffold-UCRN-2048175-Megaceros_tosanus:0.04846,A_agrestis_renamed_Aagr.utg000042l.186.1:0.01307)n28:0.05609,C_braunii_renamed_GBG74254:0.44278)n27:0.023661)n21:0.002629)n1:0.00397,(P_abies_renamed_MA_8986g0010:0.08549,((P_dactylifera_renamed_XP_008807205.1:0.014,(Oryza_sativa_renamed_LOC_Os04g40840.1:0.01446,(Z_mays_renamed_B4FJY4:0.01167,Z_mays_renamed_C0PGU3:0.00854)n33:0.00775)n32:0.04109)n31:0.01321,(A_trichopoda_renamed_ERN13635:0.06274,((B_vulgaris_renamed_KMS97183:0.05797,A_thaliana_renamed_AT5G50320.1:0.05079)n36:0.01248,(L_japonicus_renamed_Lj0g3v0285609.1:0.02149,(M_truncatula_renamed_MTR_1107255:0.03238,(L_angustifolius_renamed_OIW21858:0.0042,L_angustifolius_renamed_OIV97178:0.00758)n39:0.00641)n38:0.01091)n37:0.01699)n35:0.01718)n34:0.01914)n30:0.03019)n29:0.02516)n0;
```
