## Supplementary material for "Transcriptional responses to arbuscular mycorrhizal symbiosis development are conserved in the early divergent *Marchantia paleacea*": OG0004138_tree.txt

```
((((P_neesiana_scaffold-JHFI-2113092-Pellia_neesiana:0.05117,(P_pinnata_scaffold-UUHD-2149371-Porella_pinnata:0.02766,P_pinnata_scaffold-UUHD-2018754-Porella_pinnata:0.1678)n4:0.01519)n3:0.0315,(M_paleacea_Rhiz_final_MPA27860.1.p1:0.00044,M_polymorpha_renamed_Mapoly0039s0116.1:0.00925)n5:0.05387)n2:0.07865,((S_muscicola_renamed_SM000159S01784:0.00628,(S_muscicola_renamed_SM000001S04575:0.00315,S_muscicola_renamed_SM000313S11964:0.00014)n8:0.00322)n7:0.14227,(A_agrestis_renamed_Aagr.utg000002l.293.1:0.00014,(A_agrestis_renamed_Aagr.utg000002l.293.3:0.04604,A_agrestis_renamed_Aagr.utg000002l.293.2:0.02844)n10:0.02849)n9:0.15751)n6:0.01586)n1:0.014355,(((A_filiculoides_renamed_Azfi_s0004.g008444:0.12364,A_filiculoides_renamed_Azfi_s0062.g035218:0.03938)n13:0.15057,((A_trichopoda_renamed_ERN20407:0.07326,((P_dactylifera_renamed_XP_008800504.1:0.02965,P_dactylifera_renamed_XP_008789991.1:0.01434)n17:0.04194,((Z_mays_renamed_B4FBF6:0.00634,Z_mays_renamed_B4FRG8:0.00621)n19:0.04542,((Oryza_sativa_renamed_LOC_Os11g24450.1:0.00014,Oryza_sativa_renamed_LOC_Os11g25030.1:0.02648)n21:0.06674,Oryza_sativa_renamed_LOC_Os05g11780.1:0.008514)n20:0.000946)n18:0.02538)n16:0.05092)n15:0.01691,((A_thaliana_renamed_AT5G19760.1:0.11067,((L_angustifolius_renamed_OIW19228:0.0365,(L_angustifolius_renamed_OIW17966:0.0006,L_angustifolius_renamed_OIW00501:0.03711)n26:0.02463)n25:0.02988,(L_japonicus_renamed_Lj4g3v2604500.1:0.02762,(M_truncatula_renamed_MTR_8086070:0.00452,M_truncatula_renamed_MTR_8086070:0.00014)n28:0.04075)n27:0.01171)n24:0.05527)n23:0.02227,(B_vulgaris_renamed_KMS98767:0.08671,B_vulgaris_renamed_KMT14311:0.08676)n29:0.00964)n22:0.00265)n14:0.02707)n12:0.03485,(((T_lepidozioides_scaffold-SKQD-2011827-Takakia_lepidozioides:0.06389,((P_patens_renamed_P312_25000V3.1:0,P_patens_renamed_P312_25000V3.2:0)n34:0.02377,((P_patens_renamed_P34_3180V3.2:0,P_patens_renamed_P34_3180V3.1:0)n36:0.06523,(P_patens_renamed_P34_3170V3.1:0,P_patens_renamed_P34_3170V3.2:0)n37:0.03091)n35:0.01976)n33:0.05995)n32:0.02515,((S_moellendorffii_renamed_EFJ11953:0.00016,S_moellendorffii_renamed_EFJ08876:0.04577)n39:0.10287,(S_moellendorffii_renamed_EFJ33391:0.00523,S_moellendorffii_renamed_EFJ36298:0.0006)n40:0.17282)n38:0.04104)n31:0.02503,(C_braunii_renamed_GBG65514:0.17931,C_braunii_renamed_GBG84891:0.13484)n41:0.20362)n30:0.03549)n11:0.014355)n0;
```
