## Supplementary material for "Transcriptional responses to arbuscular mycorrhizal symbiosis development are conserved in the early divergent *Marchantia paleacea*": OG0004139_tree.txt

```
((A_filiculoides_renamed_Azfi_s0004.g008647:0.3227,(((((S_muscicola_renamed_SM000263S09819:0.02284,(S_muscicola_renamed_SM000056S18003:0.05813,S_muscicola_renamed_SM000097S24756:0.04985)n7:0.01787)n6:1.0119,(M_flagellaris_scaffold-UCRN-2050852-Megaceros_tosanus:0.03959,(A_agrestis_renamed_Aagr.utg000117l.60.2:0.05689,(A_agrestis_renamed_Aagr.utg000117l.60.3:0.00015,(A_agrestis_renamed_Aagr.utg000117l.60.4:0,A_agrestis_renamed_Aagr.utg000117l.60.1:0)n11:0.00014)n10:0.00274)n9:0.01815)n8:0.02096)n5:0.02186,((S_moellendorffii_renamed_EFJ25817:0,S_moellendorffii_renamed_EFJ05303:0)n13:0.15825,((((P_dactylifera_renamed_XP_008794815.1:0.04458,P_dactylifera_renamed_XP_008809033.1:0.02801)n17:0.021,(Oryza_sativa_renamed_LOC_Os02g03450.1:0.03854,Z_mays_renamed_C0PCF2:0.04604)n18:0.17451)n16:0.06498,((A_thaliana_renamed_AT2G45200.1:0.00014,A_thaliana_renamed_AT2G45200.2:0.00014)n20:0.06417,((B_vulgaris_renamed_KMT00043:0.00014,B_vulgaris_renamed_KMT00044:0.00014)n22:0.07262,((M_truncatula_renamed_MTR_4025850:0.00015,M_truncatula_renamed_MTR_4025850:0.11216)n24:0.04375,(L_japonicus_renamed_Lj0g3v0154209.1:0.00011,(L_angustifolius_renamed_OIW01096:0.16722,(L_angustifolius_renamed_OIW01095:0.02322,(L_angustifolius_renamed_OIW00954:0,L_angustifolius_renamed_OIW00955:0)n28:0.112005)n27:0.0112005)n26:0.0012445)n25:0.02434)n23:0.01789)n21:0.01436)n19:0.0271)n15:0.0459,(A_trichopoda_renamed_ERM97706:0.27928,A_trichopoda_renamed_ERM94733:0.064044)n29:0.007116)n14:0.12523)n12:0.02173)n4:0.02665,((M_paleacea_Rhiz_final_MPA13007.1.p1:0.00014,M_polymorpha_renamed_Mapoly0016s0161.1:0.00391)n31:0.10976,(P_neesiana_scaffold-JHFI-2113426-Pellia_neesiana:0.02831,P_pinnata_scaffold-UUHD-2018178-Porella_pinnata:0.03514)n32:0.04617)n30:0.0302)n3:0.00014,((S_muscicola_renamed_SM000285S10807:0.00916,(S_muscicola_renamed_SM000017S02785:0.01299,S_muscicola_renamed_SM000033S12376:0.12045)n35:0.00215)n34:0.19755,C_braunii_renamed_GBG61400:0.2718)n33:0.04266)n2:0.00474)n1:0.020415,(T_lepidozioides_scaffold-SKQD-2074206-Takakia_lepidozioides:0.02669,(((P_patens_renamed_P312_18190V3.2:0,P_patens_renamed_P312_18190V3.1:0)n39:0.00014,P_patens_renamed_P312_18190V3.3:0.00016)n38:0.06279,((P_patens_renamed_P34_11440V3.1:0,P_patens_renamed_P34_11440V3.3:0)n41:0.00014,P_patens_renamed_P34_11440V3.2:0.22199)n40:0.04037)n37:0.09734)n36:0.02584)n0;
```
