## Supplementary material for "Transcriptional responses to arbuscular mycorrhizal symbiosis development are conserved in the early divergent *Marchantia paleacea*": OG0004140_tree.txt

```
((C_braunii_renamed_GBG72605:0.80036,(A_filiculoides_renamed_Azfi_s0004.g008728:0.61541,(((P_pinnata_scaffold-UUHD-2146449-Porella_pinnata:0.22254,(M_paleacea_Rhiz_final_MPA6879.1.p1:0.08897,M_polymorpha_renamed_Mapoly0101s0072.1:0.0578)n6:0.20056)n5:0.18352,(((P_patens_renamed_P39_18350V3.1:0,P_patens_renamed_P39_18350V3.2:0,P_patens_renamed_P39_18350V3.5:0)n9:0.00015,(P_patens_renamed_P39_18350V3.4:0.02811,P_patens_renamed_P39_18350V3.3:0.02772)n10:0.02306)n8:0.3632,(T_lepidozioides_scaffold-SKQD-2011658-Takakia_lepidozioides:0.21438,A_agrestis_renamed_Aagr.utg000087l.91.1:0.32476)n11:0.04688)n7:0.06754)n4:0.07753,(S_moellendorffii_renamed_EFJ15731:0.00231,S_moellendorffii_renamed_EFJ38189:0.05843)n12:0.54426)n3:0.09125)n2:0.06043)n1:0.021745,((S_muscicola_renamed_SM000022S07221:0.00769,(S_muscicola_renamed_SM000009S23646:0.02134,S_muscicola_renamed_SM000017S02892:0.04498)n15:0.0306)n14:0.42916,((Oryza_sativa_renamed_LOC_Os03g08730.1:0.17928,Z_mays_renamed_B4FD25:0.15931)n17:0.21784,(B_vulgaris_renamed_KMT19333:0.33772,((((L_angustifolius_renamed_OIV96356:0.09373,((M_truncatula_renamed_MTR_3101350:0.00433,(M_truncatula_renamed_MTR_3101350:0.0807,M_truncatula_renamed_MTR_3101350:0.01174)n25:0.06527)n24:0.0631,(M_truncatula_renamed_MTR_3101350:0.00014,M_truncatula_renamed_MTR_3101350:0.00014)n26:0.00015)n23:0.14884)n22:0.14465,(A_thaliana_renamed_AT2G26540.3:0.00014,(A_thaliana_renamed_AT2G26540.1:0.00016,A_thaliana_renamed_AT2G26540.2:0.00014)n28:0.00016)n27:0.32573)n21:0.10296,A_trichopoda_renamed_ERM97504:0.29819)n20:0.0233,((P_dactylifera_renamed_XP_008782203.1:0.01214,((P_dactylifera_renamed_XP_008782202.1:0.00014,P_dactylifera_renamed_XP_008782201.1:0.00014)n32:0.00014,(P_dactylifera_renamed_XP_008782200.1:0.00014,P_dactylifera_renamed_XP_008782199.1:0.00014)n33:0.00014)n31:0.00016)n30:0.12598,(P_dactylifera_renamed_XP_008795156.2:0.02401,(P_dactylifera_renamed_XP_008795157.2:0.00014,(P_dactylifera_renamed_XP_017699263.2:0.00014,(P_dactylifera_renamed_XP_008795158.2:0.00014,((P_dactylifera_renamed_XP_026661998.1:0.00014,P_dactylifera_renamed_XP_026661999.1:0.00014)n39:0.00014,(P_dactylifera_renamed_XP_026661996.1:0.00014,P_dactylifera_renamed_XP_026661997.1:0.00014)n40:0.00014)n38:0.02083)n37:0.00016)n36:0.00016)n35:0.01211)n34:0.08837)n29:0.18549)n19:0.04387)n18:0.06499)n16:0.37266)n13:0.021745)n0;
```
