## Supplementary material for "Transcriptional responses to arbuscular mycorrhizal symbiosis development are conserved in the early divergent *Marchantia paleacea*": OG0004141_tree.txt

```
(((C_braunii_renamed_GBG71068:0.53525,(S_muscicola_renamed_SM000159S01799:0.02487,(S_muscicola_renamed_SM000001S04581:0.02132,S_muscicola_renamed_SM000313S11974:0.06047)n4:0.02256)n3:0.44793)n2:0.30629,(S_moellendorffii_renamed_EFJ05783:0.00014,S_moellendorffii_renamed_EFJ34851:0.00016)n5:0.30213)n1:0.040765,(((A_trichopoda_renamed_ERN13607:0.27284,((((A_thaliana_renamed_AT5G50330.2:0.00014,A_thaliana_renamed_AT5G50330.1:0.00015)n12:0.11967,((A_thaliana_renamed_AT4G24810.2:0.00016,((A_thaliana_renamed_AT4G24810.6:0,A_thaliana_renamed_AT4G24810.1:0)n16:0.00014,A_thaliana_renamed_AT4G24810.3:0.00014)n15:0.00015)n14:0.00015,(A_thaliana_renamed_AT4G24810.4:0.00014,A_thaliana_renamed_AT4G24810.5:0.026)n17:0.00015)n13:0.1162)n11:0.13708,(B_vulgaris_renamed_KMS97169:0.1654,(M_truncatula_renamed_MTR_4104070:0.07946,(L_angustifolius_renamed_OIW18298:0.10776,(L_japonicus_renamed_Lj4g3v1389170.1:0.01158,L_japonicus_renamed_Lj4g3v1389170.2:0.00275)n21:0.07535)n20:0.01955)n19:0.08786)n18:0.02959)n10:0.10795,(((Oryza_sativa_renamed_LOC_Os01g67720.1:0.00014,(Oryza_sativa_renamed_LOC_Os01g67720.3:0.01235,(Oryza_sativa_renamed_LOC_Os01g67720.2:0.01766,Oryza_sativa_renamed_LOC_Os01g67720.4:0.00014)n26:0.00025)n25:0.01047)n24:0.06757,(Z_mays_renamed_B4FPS2:0.02698,Z_mays_renamed_B6SS49:0.02581)n27:0.03527)n23:0.2296,(P_dactylifera_renamed_XP_008799947.1:0.00014,(P_dactylifera_renamed_XP_026663225.1:0.00014,(P_dactylifera_renamed_XP_026663223.1:0.00014,(P_dactylifera_renamed_XP_026663226.1:0.00014,(P_dactylifera_renamed_XP_026663224.1:0.04513,P_dactylifera_renamed_XP_008799944.1:0.00014)n32:0.00016)n31:0.00015)n30:0.00015)n29:0.00016)n28:0.18634)n22:0.06002)n9:0.08994)n8:0.28612,(A_filiculoides_renamed_Azfi_s0005.g009278:0.45298,A_filiculoides_renamed_Azfi_s0018.g014965:0.32266)n33:0.17716)n7:0.10675,((P_neesiana_scaffold-JHFI-2113550-Pellia_neesiana:0.34833,(M_flagellaris_scaffold-UCRN-2052520-Megaceros_tosanus:0.14826,A_agrestis_renamed_Aagr.utg000081l.300.1:0.19248)n36:0.16464)n35:0.05746,((P_patens_renamed_P313_11180V3.3:0,P_patens_renamed_P313_11180V3.4:0,P_patens_renamed_P313_11180V3.1:0,P_patens_renamed_P313_11180V3.2:0)n38:0.29448,(T_lepidozioides_scaffold-SKQD-2079787-Takakia_lepidozioides:0.20112,T_lepidozioides_scaffold-SKQD-2012600-Takakia_lepidozioides:0.16695)n39:0.01855)n37:0.02588)n34:0.08472)n6:0.040765)n0;
```
