## Supplementary material for "Transcriptional responses to arbuscular mycorrhizal symbiosis development are conserved in the early divergent *Marchantia paleacea*": OG0004142_tree.txt

```
(((S_muscicola_renamed_SM000022S07228:0.02979,(S_muscicola_renamed_SM000009S23638:0.03675,S_muscicola_renamed_SM000017S02885:0.04036)n3:0.02041)n2:0.8448,((A_agrestis_renamed_Aagr.utg000022l.97.2:0.01617,A_agrestis_renamed_Aagr.utg000022l.97.1:0.0001)n5:0.47941,(M_flagellaris_scaffold-UCRN-2006527-Megaceros_tosanus:0.00014,M_flagellaris_scaffold-UCRN-2006528-Megaceros_tosanus:0.00095)n6:0.29078)n4:0.28566)n1:0.024685,((((M_polymorpha_renamed_Mapoly0015s0189.1:0.0096,(M_paleacea_Rhiz_final_MPA15765.1.p1:0.00014,M_paleacea_Rhiz_final_MPA15766.1.p1:0.00014)n11:0.01252)n10:0.15105,((P_pinnata_scaffold-UUHD-2007159-Porella_pinnata:0,P_pinnata_scaffold-UUHD-2007160-Porella_pinnata:0)n13:0.11415,(P_neesiana_scaffold-JHFI-2010443-Pellia_neesiana:0.00014,P_neesiana_scaffold-JHFI-2010444-Pellia_neesiana:0.01152)n14:0.09676)n12:0.12119)n9:0.25935,(((P_patens_renamed_P311_26800V3.2:0,P_patens_renamed_P311_26800V3.1:0)n17:0.0779,((P_patens_renamed_P37_3740V3.3:0,P_patens_renamed_P37_3740V3.1:0)n19:0.00014,P_patens_renamed_P37_3740V3.2:0.00015)n18:0.10127)n16:0.21308,(T_lepidozioides_scaffold-SKQD-2074868-Takakia_lepidozioides:0.12402,(T_lepidozioides_scaffold-SKQD-2078873-Takakia_lepidozioides:0.21963,T_lepidozioides_scaffold-SKQD-2074928-Takakia_lepidozioides:0.221958)n21:0.0221958)n20:0.0024662)n15:0.05756)n8:0.04931,((S_moellendorffii_renamed_EFJ23328:0.02429,S_moellendorffii_renamed_EFJ25305:0.00287)n23:0.58911,(A_filiculoides_renamed_Azfi_s0006.g009565:0.6876,((A_trichopoda_renamed_ERN09544:0.28581,((P_dactylifera_renamed_XP_008799279.1:0.10688,(Z_mays_renamed_A0A1D6FIG2:0.07532,(Oryza_sativa_renamed_LOC_Os01g26160.2:0.00161,Oryza_sativa_renamed_LOC_Os01g26160.1:0.00015)n30:0.1059)n29:0.21228)n28:0.11118,(B_vulgaris_renamed_KMT13498:0.19665,((L_angustifolius_renamed_OIW17519:0.13768,((M_truncatula_renamed_MTR_7114260:0.07202,(M_truncatula_renamed_MTR_1063040:0.02335,M_truncatula_renamed_MTR_7062520:0.44789)n36:0.14734)n35:0.05559,(L_japonicus_renamed_Lj1g3v4955410.1:0.00014,L_japonicus_renamed_Lj1g3v4955410.2:0.00014)n37:0.08142)n34:0.03061)n33:0.10976,(A_thaliana_renamed_AT3G05040.1:0.00014,A_thaliana_renamed_AT3G05040.2:0.00014)n38:0.27679)n32:0.02798)n31:0.09138)n27:0.05842)n26:0.1078,(((P_abies_renamed_MA_19152g0010:0,P_abies_renamed_MA_2491g0020:0)n41:0.00015,P_abies_renamed_MA_39570g0010:0.00014)n40:0.26108,P_abies_renamed_MA_10429173g0010:0.302643)n39:0.033627)n25:0.07947)n24:0.08826)n22:0.05244)n7:0.024685)n0;
```
