## Supplementary material for "Transcriptional responses to arbuscular mycorrhizal symbiosis development are conserved in the early divergent *Marchantia paleacea*": OG0004143_tree.txt

```
(((A_agrestis_renamed_Aagr.utg000100l.283.2:0.06037,(A_agrestis_renamed_Aagr.utg000100l.283.1:0.00013,((A_agrestis_renamed_Aagr.utg000100l.283.4:0,A_agrestis_renamed_Aagr.utg000100l.283.6:0)n5:0.00014,(A_agrestis_renamed_Aagr.utg000100l.283.3:0.00537,A_agrestis_renamed_Aagr.utg000100l.283.5:0.03177)n6:0.00037)n4:0.00302)n3:0.00739)n2:0.28818,(M_paleacea_Rhiz_final_MPA12540.1.p1:0.01743,M_polymorpha_renamed_Mapoly0082s0037.1:0.00928)n7:0.4869)n1:0.02461,(((S_muscicola_renamed_SM000177S03179:0.0281,(S_muscicola_renamed_SM000087S23339:0.01184,S_muscicola_renamed_SM000063S20002:0.21095)n11:0.02383)n10:0.93037,((A_filiculoides_renamed_Azfi_s0006.g009638:0.32596,S_moellendorffii_renamed_EFJ38341:0.34631)n13:0.04637,(A_trichopoda_renamed_ERN05582:0.14825,(((P_dactylifera_renamed_XP_008797216.1:0.04943,(P_dactylifera_renamed_XP_008799937.1:0.00015,P_dactylifera_renamed_XP_026663220.1:0.01645)n18:0.05827)n17:0.06928,(Oryza_sativa_renamed_LOC_Os01g67870.1:0.06046,(Z_mays_renamed_A0A1D6N427:0.23061,Z_mays_renamed_A0A1D6G6N6:0.01064)n20:0.0638)n19:0.09237)n16:0.04856,(B_vulgaris_renamed_KMT03204:0.14176,((A_thaliana_renamed_AT2G19880.1:0.00014,A_thaliana_renamed_AT2G19880.2:0.00016)n23:0.1304,((L_angustifolius_renamed_OIW15964:0.0657,(M_truncatula_renamed_MTR_6088695:0.09759,(L_japonicus_renamed_Lj2g3v0855190.1:0.15936,L_japonicus_renamed_Lj0g3v0194939.1:0.094788)n27:0.010532)n26:0.02719)n25:0.06847,((L_angustifolius_renamed_OIW09986:0.06517,L_angustifolius_renamed_OIV94280:0.04055)n29:0.07846,(((M_truncatula_renamed_MTR_8102500:0.00015,M_truncatula_renamed_MTR_8102500:0.00014)n32:0.00139,(M_truncatula_renamed_MTR_8102500:0.0048,M_truncatula_renamed_MTR_8102490:0.1817)n33:0.00396)n31:0.07579,(L_japonicus_renamed_Lj4g3v3044960.1:0.06823,(L_japonicus_renamed_Lj4g3v3044950.1:0.04133,L_japonicus_renamed_Lj4g3v3044950.2:0.00774)n35:0.056241)n34:0.006249)n30:0.01294)n28:0.02461)n24:0.0397)n22:0.0267)n21:0.06878)n15:0.0759)n14:0.21559)n12:0.05518)n9:0.03966,(((P_patens_renamed_P316_7990V3.5:0.00017,P_patens_renamed_P316_7990V3.2:0.00014)n38:0.04341,((P_patens_renamed_P316_7990V3.3:0,P_patens_renamed_P316_7990V3.1:0)n40:0.00015,P_patens_renamed_P316_7990V3.4:0.06331)n39:0.00136)n37:0.23763,(T_lepidozioides_scaffold-SKQD-2069426-Takakia_lepidozioides:0.05363,T_lepidozioides_scaffold-SKQD-2075058-Takakia_lepidozioides:0.084024)n41:0.009336)n36:0.01859)n8:0.02461)n0;
```
