## Supplementary material for "Transcriptional responses to arbuscular mycorrhizal symbiosis development are conserved in the early divergent *Marchantia paleacea*": OG0004144_tree.txt

```
(A_filiculoides_renamed_Azfi_s0006.g009672:0.748245,(((A_thaliana_renamed_AT4G32090.1:0.72314,((B_vulgaris_renamed_KMT18984:0.69643,((M_truncatula_renamed_MTR_0100s0140:0.04602,M_truncatula_renamed_MTR_8042530:0.18764)n7:0.30229,(L_japonicus_renamed_Lj0g3v0198669.1:0.12301,L_japonicus_renamed_Lj4g3v0510060.1:0.48495)n8:0.13993)n6:0.25244)n5:0.06535,(L_japonicus_renamed_Lj5g3v0875540.1:0.23179,(L_angustifolius_renamed_OIV89001:0.31109,M_truncatula_renamed_MTR_1049240:0.32274)n10:0.11092)n9:0.121257)n4:0.013473)n3:0.36722,((Z_mays_renamed_K7UAI4:0.00015,(Z_mays_renamed_A0A1D6PTN6:0.00612,Z_mays_renamed_A0A1D6HZL2:0.04978)n13:0.04237)n12:0.32203,(Oryza_sativa_renamed_LOC_Os11g32070.1:0.41746,Oryza_sativa_renamed_LOC_Os11g32080.1:0.38808)n14:0.04312)n11:0.19463)n2:0.02811,((((L_japonicus_renamed_Lj4g3v2578260.1:0.09562,L_japonicus_renamed_Lj4g3v2578270.1:0.05815)n18:0.26662,(((L_angustifolius_renamed_OIW00571:0,L_angustifolius_renamed_OIW00572:0,L_angustifolius_renamed_OIV90555:0,L_angustifolius_renamed_OIV90553:0,L_angustifolius_renamed_OIV90552:0,L_angustifolius_renamed_OIV90554:0)n21:0.12546,L_angustifolius_renamed_OIV89759:0.10655)n20:0.37309,(L_angustifolius_renamed_OIV89671:0.47799,((L_angustifolius_renamed_OIW14465:0.34942,M_truncatula_renamed_MTR_2063010:0.4032)n24:0.03852,((M_truncatula_renamed_MTR_2438190:0.38807,(A_thaliana_renamed_AT4G32100.1:0.31491,(A_thaliana_renamed_AT4G32105.1:0.0813,A_thaliana_renamed_AT4G32110.1:0.0804)n28:0.07543)n27:0.53711)n26:0.10447,L_angustifolius_renamed_OIV89587:0.216378)n25:0.024042)n23:0.030132)n22:0.0030132)n19:0.0003348)n17:0.00372,(((P_dactylifera_renamed_XP_008791998.1:0.14118,(P_dactylifera_renamed_XP_008775713.1:0,P_dactylifera_renamed_XP_008778729.1:0)n32:0.14802)n31:0.05217,(Oryza_sativa_renamed_LOC_Os02g30780.1:0.13846,(Z_mays_renamed_A0A1D6ECE2:0.23061,Z_mays_renamed_C4J5H7:0.06552)n34:0.20375)n33:0.35347)n30:0.2975,(A_trichopoda_renamed_ERN06291:0.40722,(A_trichopoda_renamed_ERN06288:1.08635,(A_trichopoda_renamed_ERN06290:0.24659,A_trichopoda_renamed_ERN06292:0.31081)n37:0.62955)n36:0.22188)n35:0.26144)n29:0.115704)n16:0.012856,B_vulgaris_renamed_KMT09657:0.212373)n15:0.023597)n1:0.748245)n0;
```
