## Supplementary material for "Transcriptional responses to arbuscular mycorrhizal symbiosis development are conserved in the early divergent *Marchantia paleacea*": OG0004145_tree.txt

```
(((M_flagellaris_scaffold-UCRN-2011758-Megaceros_tosanus:0.50879,(A_agrestis_renamed_Aagr.utg000005l.149.1:0.34065,A_agrestis_renamed_Aagr.utg000005l.159.1:0.04748)n3:0.27885)n2:0.24816,((M_polymorpha_renamed_Mapoly0090s0083.1:0.03583,(M_paleacea_Rhiz_final_MPA22287.1.p1:0.00014,M_paleacea_Rhiz_final_MPA22287.2.p1:0.00014)n6:0.0577)n5:0.36611,(P_neesiana_scaffold-JHFI-2018401-Pellia_neesiana:0.2597,P_pinnata_scaffold-UUHD-2017347-Porella_pinnata:0.67638)n7:0.15177)n4:0.26962)n1:0.044455,((A_filiculoides_renamed_Azfi_s0006.g010068:0.57638,(S_moellendorffii_renamed_EFJ14790:0.01883,S_moellendorffii_renamed_EFJ26535:0.01128)n10:0.58756)n9:0.10958,(((P_abies_renamed_MA_411882g0010:0.4169,((A_trichopoda_renamed_ERM96447:0.00298,A_trichopoda_renamed_ERM96338:0.19637)n15:0.40751,(((A_thaliana_renamed_AT1G63980.2:0.00014,A_thaliana_renamed_AT1G63980.1:0.00015)n18:0.43513,(B_vulgaris_renamed_KMT12029:0.43534,(L_japonicus_renamed_Lj4g3v2990160.1:0.09938,(L_angustifolius_renamed_OIW19839:0.1363,M_truncatula_renamed_MTR_8098940:0.1169)n21:0.05602)n20:0.182)n19:0.04466)n17:0.13117,((P_dactylifera_renamed_XP_008810116.1:0.00014,P_dactylifera_renamed_XP_008810115.1:0.00015)n23:0.26233,(Oryza_sativa_renamed_LOC_Os03g03390.1:0.11832,Z_mays_renamed_A0A1D6JM59:0.17937)n24:0.31788)n22:0.14351)n16:0.02239)n14:0.24237)n13:0.20546,(C_braunii_renamed_GBG82646:0.97699,(S_muscicola_renamed_SM008988S23667:0.09816,(S_muscicola_renamed_SM000162S02399:0.07382,S_muscicola_renamed_SM000239S08074:0.04377)n27:0.13817)n26:0.55329)n25:0.21288)n12:0.06425,(T_lepidozioides_scaffold-SKQD-2078825-Takakia_lepidozioides:0.39656,((P_patens_renamed_P32_28530V3.2:0.04335,(P_patens_renamed_P32_28530V3.3:0.00014,(P_patens_renamed_P32_28530V3.1:0,P_patens_renamed_P32_28530V3.4:0)n32:0.00014)n31:0.00014)n30:0.1359,((P_patens_renamed_P37_27020V3.10:0.00014,(P_patens_renamed_P37_27020V3.1:0.00014,P_patens_renamed_P37_27020V3.2:0.00014)n35:0.00389)n34:0.02678,((P_patens_renamed_P37_27020V3.3:0.00014,(P_patens_renamed_P37_27020V3.5:0,P_patens_renamed_P37_27020V3.9:0)n38:0.00014)n37:0.00014,((P_patens_renamed_P37_27020V3.4:0.00014,(P_patens_renamed_P37_27020V3.7:0.00014,P_patens_renamed_P37_27020V3.8:0.00014)n41:0.00015)n40:0.00016,P_patens_renamed_P37_27020V3.6:0.00014)n39:0.00015)n36:0.01932)n33:0.27211)n29:0.32687)n28:0.19029)n11:0.02771)n8:0.044455)n0;
```
