## Supplementary material for "Transcriptional responses to arbuscular mycorrhizal symbiosis development are conserved in the early divergent *Marchantia paleacea*": OG0004146_tree.txt

```
((C_braunii_renamed_GBG67009:0.0072,C_braunii_renamed_GBG67008:0.01027)n1:0.70118,(((((((M_paleacea_Rhiz_final_MPA25067.1.p1:0.00255,M_paleacea_Rhiz_final_MPA25067.3.p1:0.00014)n8:0.01046,M_paleacea_Rhiz_final_MPA25067.2.p1:0.00014)n7:0.03924,M_polymorpha_renamed_Mapoly0010s0182.1:0.03877)n6:0.16103,(P_neesiana_scaffold-JHFI-2010671-Pellia_neesiana:0.11517,P_pinnata_scaffold-UUHD-2147668-Porella_pinnata:0.13753)n9:0.07349)n5:0.16689,(T_lepidozioides_scaffold-SKQD-2077713-Takakia_lepidozioides:0.08554,(P_patens_renamed_P34_26240V3.2:0.05051,(P_patens_renamed_P34_26240V3.1:0,P_patens_renamed_P34_26240V3.3:0)n12:0.00014)n11:0.42161)n10:0.14234)n4:0.12197,((M_flagellaris_scaffold-UCRN-2008761-Megaceros_tosanus:0.17406,(((A_agrestis_renamed_Aagr.utg000010l.304.5:0,A_agrestis_renamed_Aagr.utg000010l.304.6:0)n17:0.00014,((A_agrestis_renamed_Aagr.utg000010l.304.10:0,A_agrestis_renamed_Aagr.utg000010l.304.8:0)n19:0.06681,(A_agrestis_renamed_Aagr.utg000010l.304.9:0,A_agrestis_renamed_Aagr.utg000010l.304.7:0,A_agrestis_renamed_Aagr.utg000010l.304.4:0)n20:0.00027)n18:0.02042)n16:0.00015,(A_agrestis_renamed_Aagr.utg000010l.304.3:0.01146,(A_agrestis_renamed_Aagr.utg000010l.304.1:0,A_agrestis_renamed_Aagr.utg000010l.304.2:0)n22:0.0062)n21:0.03812)n15:0.30961)n14:0.19075,((S_moellendorffii_renamed_EFJ26692:0.0039,S_moellendorffii_renamed_EFJ26977:0.00417)n24:0.36955,(A_filiculoides_renamed_Azfi_s0006.g010332:0.54614,((P_abies_renamed_MA_10428386g0010:0.13912,(P_abies_renamed_MA_570941g0010:0.04057,P_abies_renamed_MA_617741g0010:0.12422)n28:0.02378)n27:0.2769,(A_trichopoda_renamed_ERN07386:0.21126,(A_thaliana_renamed_AT1G67940.1:0.25497,((P_dactylifera_renamed_XP_008809991.1:0.16364,(Oryza_sativa_renamed_LOC_Os06g48060.1:0.04967,Z_mays_renamed_A0A1D6GUH0:0.0506)n33:0.16416)n32:0.17709,(B_vulgaris_renamed_KMT13216:0.27224,(L_angustifolius_renamed_OIW10137:0.08307,((L_japonicus_renamed_Lj2g3v0661380.1:0,L_japonicus_renamed_Lj4g3v3115040.1:0)n37:0.02457,M_truncatula_renamed_MTR_8107410:0.11306)n36:0.04296)n35:0.07901)n34:0.05383)n31:0.05886)n30:0.04981)n29:0.12558)n26:0.11435)n25:0.05513)n23:0.06091)n13:0.08306)n3:0.162355,(A_agrestis_renamed_Aagr.utg000010l.364.1:0.3713,(P_pinnata_scaffold-UUHD-2016941-Porella_pinnata:0.46798,(S_moellendorffii_renamed_EFJ24626:0.00016,S_moellendorffii_renamed_EFJ13283:0.00711)n40:0.30903)n39:0.1726)n38:0.224379)n2:0.024931)n0;
```
