## Supplementary material for "Transcriptional responses to arbuscular mycorrhizal symbiosis development are conserved in the early divergent *Marchantia paleacea*": OG0004147_tree.txt

```
((C_braunii_renamed_GBG62211:0.39243,(S_muscicola_renamed_SM000143S00745:0.0192,(S_muscicola_renamed_SM000003S11091:0.00014,S_muscicola_renamed_SM000324S12596:0.01368)n3:0.00402)n2:0.44219)n1:0.092325,((P_patens_renamed_P32_29249V3.1:0.391,((S_moellendorffii_renamed_EFJ17224:0.00545,S_moellendorffii_renamed_EFJ30951:0.00014)n7:0.35815,(((((P_pinnata_scaffold-UUHD-2010500-Porella_pinnata:0,P_pinnata_scaffold-UUHD-2010501-Porella_pinnata:0)n12:0.0639,P_neesiana_scaffold-JHFI-2113211-Pellia_neesiana:0.11643)n11:0.03345,(((M_paleacea_Rhiz_final_MPA22983.1.p1:0,M_paleacea_Rhiz_final_MPA22983.2.p1:0,M_paleacea_Rhiz_final_MPA22983.3.p1:0)n15:0.00014,M_paleacea_Rhiz_final_MPA22983.4.p1:0.07079)n14:0.00893,M_polymorpha_renamed_Mapoly0159s0019.1:0.00565)n13:0.04503)n10:0.08091,(S_moellendorffii_renamed_EFJ19091:0.00247,S_moellendorffii_renamed_EFJ13527:0.00016)n16:0.48974)n9:0.03946,((T_lepidozioides_scaffold-SKQD-2009438-Takakia_lepidozioides:0,T_lepidozioides_scaffold-SKQD-2009439-Takakia_lepidozioides:0)n18:0.13279,T_lepidozioides_scaffold-SKQD-2012233-Takakia_lepidozioides:0.17798)n17:0.04364)n8:0.040365)n6:0.004485)n5:0.03896,(A_filiculoides_renamed_Azfi_s0006.g010456:0.53818,(((A_trichopoda_renamed_ERN04265:0.22759,P_dactylifera_renamed_XP_026661479.1:0.17242)n22:0.08183,(((L_japonicus_renamed_Lj1g3v2546300.1:0.0887,M_truncatula_renamed_MTR_7074140:0.07636)n25:0.12121,(A_thaliana_renamed_AT5G01960.1:0.2258,B_vulgaris_renamed_KMT06481:0.23301)n26:0.08001)n24:0.07003,((M_truncatula_renamed_MTR_5068460:0.113,(L_japonicus_renamed_Lj2g3v2183130.1:0.14565,(L_angustifolius_renamed_OIW04336:0.05076,(L_angustifolius_renamed_OIW02524:0.05927,L_angustifolius_renamed_OIW16550:0.0919)n31:0.00349)n30:0.10892)n29:0.03409)n28:0.09175,(L_angustifolius_renamed_OIV96887:0.74769,(L_japonicus_renamed_Lj0g3v0079889.1:0.224,M_truncatula_renamed_MTR_3093660:0.48456)n33:0.14107)n32:0.02927)n27:0.186165)n23:0.020685)n21:0.01585,((Oryza_sativa_renamed_LOC_Os05g25180.1:0.04408,Z_mays_renamed_B6TLQ8:0.10918)n35:0.14538,(Oryza_sativa_renamed_LOC_Os01g07390.1:0.07718,(Z_mays_renamed_A0A1D6MKP1:0.03907,((Z_mays_renamed_A0A1D6QPW7:0.00014,Z_mays_renamed_A0A1D6FDB0:1.38846)n39:0.05317,(Z_mays_renamed_A0A1D6DSY3:0.17072,Z_mays_renamed_K7UQM6:0.00779)n40:0.01323)n38:0.01485)n37:0.11125)n36:0.1622)n34:0.09074)n20:0.19796)n19:0.08562)n4:0.1052)n0;
```
