## Supplementary material for "Transcriptional responses to arbuscular mycorrhizal symbiosis development are conserved in the early divergent *Marchantia paleacea*": OG0004148_tree.txt

```
(C_braunii_renamed_GBG69603:0.65476,((S_muscicola_renamed_SM000083S22782:2.535,A_filiculoides_renamed_Azfi_s0007.g010819:0.31639)n2:0.0726,((((((B_vulgaris_renamed_KMT19387:0.32925,(M_truncatula_renamed_MTR_5085780:0.14476,((L_angustifolius_renamed_OIW04142:0.04476,L_angustifolius_renamed_OIW02766:0.11252)n11:0.05778,((L_japonicus_renamed_Lj2g3v2899890.1:0.01241,L_japonicus_renamed_Lj2g3v2899890.2:0.00015)n13:0.00015,L_japonicus_renamed_Lj3g3v2902970.1:0.18248)n12:0.10212)n10:0.03439)n9:0.12383)n8:0.07155,(A_filiculoides_renamed_Azfi_s0007.g010818:0.68236,(A_thaliana_renamed_AT5G42370.2:0.03451,A_thaliana_renamed_AT5G42370.1:0.00015)n15:0.18176)n14:0.07874)n7:0.04641,((Oryza_sativa_renamed_LOC_Os02g37910.1:0.07918,Z_mays_renamed_A0A1D6HBY3:0.11064)n17:0.15987,(P_dactylifera_renamed_XP_017696520.1:0.28234,(P_dactylifera_renamed_XP_026663032.1:0.00016,P_dactylifera_renamed_XP_026663031.1:0.00014)n19:0.250704)n18:0.027856)n16:0.06548)n6:0.07175,A_trichopoda_renamed_ERN11442:0.22146)n5:0.13294,((S_moellendorffii_renamed_EFJ07669:0.00016,S_moellendorffii_renamed_EFJ07725:0.00841)n21:0.38429,((((A_agrestis_renamed_Aagr.utg000081l.365.2:0,A_agrestis_renamed_Aagr.utg000081l.365.1:0)n25:0.00015,A_agrestis_renamed_Aagr.utg000081l.365.3:0.049)n24:0.15654,(M_flagellaris_scaffold-UCRN-2007665-Megaceros_tosanus:0.00014,M_flagellaris_scaffold-UCRN-2007666-Megaceros_tosanus:0.00015)n26:0.07395)n23:0.23005,(((M_paleacea_Rhiz_final_MPA10424.1.p1:0.02702,M_polymorpha_renamed_Mapoly0013s0050.1:0.0128)n29:0.14215,(P_neesiana_scaffold-JHFI-2013986-Pellia_neesiana:0.08357,P_pinnata_scaffold-UUHD-2150219-Porella_pinnata:0.10242)n30:0.07498)n28:0.15774,(T_lepidozioides_scaffold-SKQD-2010546-Takakia_lepidozioides:0.13026,((P_patens_renamed_P35_8650V3.4:0.00014,((P_patens_renamed_P35_8650V3.6:0,P_patens_renamed_P35_8650V3.7:0)n35:0.02517,P_patens_renamed_P35_8650V3.5:0.01782)n34:0.00233)n33:0.02043,((P_patens_renamed_P35_8650V3.1:0,P_patens_renamed_P35_8650V3.3:0)n37:0.00014,P_patens_renamed_P35_8650V3.2:0.00014)n36:0.00014)n32:0.33409)n31:0.09849)n27:0.07507)n22:0.06149)n20:0.06855)n4:0.013785,((S_muscicola_renamed_SM000083S22777:0.02701,(S_muscicola_renamed_SM000279S10397:0.00692,S_muscicola_renamed_SM000159S01801:0.00014)n40:0.07183)n39:0.01728,(S_muscicola_renamed_SM000012S25425:0.02697,S_muscicola_renamed_SM000164S02271:0.00772)n41:0.03122)n38:0.443619)n3:0.049291)n1:0.0124065)n0;
```
