## Supplementary material for "Transcriptional responses to arbuscular mycorrhizal symbiosis development are conserved in the early divergent *Marchantia paleacea*": OG0004149_tree.txt

```
((C_braunii_renamed_GBG61413:0.63143,(((((P_patens_renamed_P33_4430V3.1:0,P_patens_renamed_P33_4430V3.2:0)n6:0.06791,(P_patens_renamed_P34_28740V3.1:0,P_patens_renamed_P34_28740V3.2:0)n7:0.48007)n5:0.14305,T_lepidozioides_scaffold-SKQD-2007575-Takakia_lepidozioides:0.14565)n4:0.06451,(((S_moellendorffii_renamed_EFJ05817:0.00014,S_moellendorffii_renamed_EFJ34464:0.00187)n10:0.21939,(A_filiculoides_renamed_Azfi_s2236.g109961:0.03164,(A_filiculoides_renamed_Azfi_s0007.g010955:0.00016,A_filiculoides_renamed_Azfi_s4316.g118721:0.02559)n12:0.02293)n11:0.2582)n9:0.06014,((M_flagellaris_scaffold-UCRN-2006740-Megaceros_tosanus:0.12359,A_agrestis_renamed_Aagr.utg000045l.30.1:0.08892)n14:0.09808,((M_polymorpha_renamed_Mapoly0003s0138.1:0.02788,(M_paleacea_Rhiz_final_MPA13298.1.p1:0.00016,M_paleacea_Rhiz_final_MPA13298.2.p1:0.00014)n17:0.04021)n16:0.16137,(P_neesiana_scaffold-JHFI-2018616-Pellia_neesiana:0.07689,P_pinnata_scaffold-UUHD-2149464-Porella_pinnata:0.07015)n18:0.03046)n15:0.07968)n13:0.02019)n8:0.03435)n3:0.04291,((A_filiculoides_renamed_Azfi_s0092.g043047:0.37,(S_moellendorffii_renamed_EFJ22297:0.01076,S_moellendorffii_renamed_EFJ25597:0.00016)n21:0.30755)n20:0.11594,(S_muscicola_renamed_SM000041S15552:0.02727,(S_muscicola_renamed_SM000060S19670:0.01994,S_muscicola_renamed_SM000213S06812:0.0327)n23:0.00037)n22:0.35473)n19:0.009837)n2:0.001093)n1:0.01456,(((((A_thaliana_renamed_AT5G53850.2:0.00014,(A_thaliana_renamed_AT5G53850.5:0.00014,(A_thaliana_renamed_AT5G53850.3:0.00014,A_thaliana_renamed_AT5G53850.1:0.00014)n30:0.00199)n29:0.00015)n28:0.00079,(A_thaliana_renamed_AT5G53850.4:0.01376,A_thaliana_renamed_AT5G53850.6:0.00502)n31:0.02329)n27:0.18822,(B_vulgaris_renamed_KMT13153:0.14367,((L_angustifolius_renamed_OIW05276:0.03071,L_angustifolius_renamed_OIV92400:0.04548)n34:0.03756,(M_truncatula_renamed_MTR_2079110:0.07157,(L_japonicus_renamed_Lj3g3v0429670.1:0.07789,(L_japonicus_renamed_Lj0g3v0347379.1:0.03099,L_japonicus_renamed_Lj0g3v0347379.2:0.00014)n37:0.114984)n36:0.012776)n35:0.01211)n33:0.02531)n32:0.03791)n26:0.02616,(P_dactylifera_renamed_XP_008776246.1:0.18966,((Oryza_sativa_renamed_LOC_Os01g01120.1:0.28585,Z_mays_renamed_A0A1D6MP94:0.23351)n40:0.17272,(Oryza_sativa_renamed_LOC_Os11g29370.1:0.05441,Z_mays_renamed_spB4G0F3:0.09817)n41:0.094887)n39:0.010543)n38:0.03206)n25:0.02184,A_trichopoda_renamed_ERN20482:0.14322)n24:0.15082)n0;
```
