## Supplementary material for "Transcriptional responses to arbuscular mycorrhizal symbiosis development are conserved in the early divergent *Marchantia paleacea*": OG0004150_tree.txt

```
(((A_filiculoides_renamed_Azfi_s0007.g011007:0.42304,((P_pinnata_scaffold-UUHD-2144050-Porella_pinnata:1.53866,(S_muscicola_renamed_SM000045S16170:0.02533,(S_muscicola_renamed_SM000013S26499:0.0217,S_muscicola_renamed_SM000004S15044:0.023661)n6:0.0023661)n5:0.0002629)n4:0.00073,((M_flagellaris_scaffold-UCRN-2053179-Megaceros_tosanus:0.16589,((A_agrestis_renamed_Aagr.utg000005l.123.1:0.00014,(A_agrestis_renamed_Aagr.utg000005l.123.5:0.00014,A_agrestis_renamed_Aagr.utg000005l.123.2:0.00015)n11:0.00015)n10:0.00016,(A_agrestis_renamed_Aagr.utg000005l.123.3:0.00268,A_agrestis_renamed_Aagr.utg000005l.123.4:0.01703)n12:0.01814)n9:0.18831)n8:0.18117,(((M_paleacea_Rhiz_final_MPA11018.1.p1:0.01704,M_polymorpha_renamed_Mapoly0084s0017.1:0.01154)n15:0.18115,(P_neesiana_scaffold-JHFI-2018562-Pellia_neesiana:0.14988,P_pinnata_scaffold-UUHD-2012784-Porella_pinnata:0.0797)n16:0.07509)n14:0.17497,(((P_patens_renamed_P321_560V3.1:0,P_patens_renamed_P321_561V3.1:0)n19:0.00014,P_patens_renamed_P321_561V3.2:0.00015)n18:0.24375,(T_lepidozioides_scaffold-SKQD-2005299-Takakia_lepidozioides:0.00014,(T_lepidozioides_scaffold-SKQD-2005301-Takakia_lepidozioides:0.00024,T_lepidozioides_scaffold-SKQD-2005300-Takakia_lepidozioides:0.00016)n21:0.00141)n20:0.18564)n17:0.07213)n13:0.05125)n7:0.068994)n3:0.007666)n2:0.04385,C_braunii_renamed_GBG61872:0.36613)n1:0.02561,((S_moellendorffii_renamed_EFJ18121:0.00576,S_moellendorffii_renamed_EFJ09596:0.02969)n23:0.48481,((P_abies_renamed_MA_1537g0010:0.01556,P_abies_renamed_MA_5190203g0010:0.02556)n25:0.18103,((A_trichopoda_renamed_ERN13687:0.4274,A_trichopoda_renamed_ERN13688:0.185535)n27:0.020615,(B_vulgaris_renamed_KMS93972:1.58045,(((((L_japonicus_renamed_Lj2g3v2087760.1:0.02832,(L_japonicus_renamed_Lj2g3v0027980.1:0.00016,L_japonicus_renamed_Lj2g3v0027980.2:0.00014)n34:0.0569)n33:0.1265,((M_truncatula_renamed_MTR_4006000:0.41839,M_truncatula_renamed_MTR_4005970:0.4348)n36:0.36074,M_truncatula_renamed_MTR_3086350:0.150777)n35:0.016753)n32:0.03275,L_angustifolius_renamed_OIW14641:0.15342)n31:0.12216,((A_thaliana_renamed_AT1G13160.1:0.07655,(A_thaliana_renamed_AT4G31520.1:0.00014,A_thaliana_renamed_AT4G31520.2:0.00607)n39:0.16271)n38:0.34783,B_vulgaris_renamed_KMT08207:0.27028)n37:0.02145)n30:0.03934,(P_dactylifera_renamed_XP_008784661.1:0.17598,(Oryza_sativa_renamed_LOC_Os04g53770.1:0.06267,Z_mays_renamed_A0A1D6DXK5:0.09988)n41:0.17498)n40:0.07282)n29:0.048897)n28:0.005433)n26:0.05665)n24:0.13995)n22:0.02561)n0;
```
