## Supplementary material for "Transcriptional responses to arbuscular mycorrhizal symbiosis development are conserved in the early divergent *Marchantia paleacea*": OG0004151_tree.txt

```
(C_braunii_renamed_GBG86683:0.596635,(((((P_patens_renamed_P314_21840V3.6:0,P_patens_renamed_P314_21840V3.5:0)n5:0.00015,(P_patens_renamed_P314_21840V3.4:0,P_patens_renamed_P314_21840V3.3:0)n6:0.00014)n4:0.00016,(P_patens_renamed_P314_21840V3.2:0.00014,P_patens_renamed_P314_21840V3.1:0.00014)n7:0.00015)n3:0.2251,(P_patens_renamed_P317_18030V3.5:0.00014,(P_patens_renamed_P317_18030V3.1:0.00095,(P_patens_renamed_P317_18030V3.4:0,P_patens_renamed_P317_18030V3.3:0,P_patens_renamed_P317_18030V3.2:0)n10:0.00014)n9:0.00013)n8:0.09705)n2:0.5714,((P_abies_renamed_MA_10436482g0010:0.57896,(((A_trichopoda_renamed_ERN18123:0.59517,B_vulgaris_renamed_KMT06165:0.41964)n15:0.11258,((P_dactylifera_renamed_XP_008783639.1:0.09879,(P_dactylifera_renamed_XP_026658692.1:0.00586,(P_dactylifera_renamed_XP_026658689.1:0,P_dactylifera_renamed_XP_026658690.1:0,P_dactylifera_renamed_XP_026658691.1:0)n19:0.00016)n18:0.09622)n17:0.55021,((Oryza_sativa_renamed_LOC_Os01g61890.2:0,Oryza_sativa_renamed_LOC_Os01g61890.3:0,Oryza_sativa_renamed_LOC_Os01g61890.4:0,Oryza_sativa_renamed_LOC_Os01g61890.1:0)n21:0.288,Z_mays_renamed_A0A1D6N7P0:0.20227)n20:0.33801)n16:0.22176)n14:0.12324,(((M_truncatula_renamed_MTR_7100200:0.26221,M_truncatula_renamed_MTR_7100230:0.20541)n24:0.03115,M_truncatula_renamed_MTR_7100170:1.24306)n23:0.07639,(L_japonicus_renamed_Lj1g3v4578750.1:0.25236,(L_angustifolius_renamed_OIW11216:0.15407,L_angustifolius_renamed_OIV92130:0.11349)n26:0.22581)n25:0.10716)n22:0.22382)n13:0.27116)n12:0.53203,((A_filiculoides_renamed_Azfi_s0093.g043211:0.9885,(P_abies_renamed_MA_5303g0010:1.28074,P_abies_renamed_MA_51370g0010:1.19353)n29:0.132614)n28:0.22995,((A_trichopoda_renamed_ERN01469:0.79115,(A_filiculoides_renamed_Azfi_s0007.g011189:0.89383,P_abies_renamed_MA_10428736g0010:0.99305)n32:0.0573)n31:0.20364,((A_filiculoides_renamed_Azfi_s0435.g069899:0.25198,(A_filiculoides_renamed_Azfi_s0015.g014194:0.0065,A_filiculoides_renamed_Azfi_s0354.g066674:0.00654)n35:0.18421)n34:0.36137,(S_moellendorffii_renamed_EFJ26010:0.69842,(A_trichopoda_renamed_ERN15636:0.60544,P_abies_renamed_MA_10437183g0010:0.36967)n37:0.15024)n36:0.09857)n33:0.110115)n30:0.0110115)n27:0.00110115)n11:0.00012235)n1:0.36399)n0;
```
