## Supplementary material for "Transcriptional responses to arbuscular mycorrhizal symbiosis development are conserved in the early divergent *Marchantia paleacea*": OG0004152_tree.txt

```
(((S_moellendorffii_renamed_EFJ07472:0.00014,S_moellendorffii_renamed_EFJ10647:0.00293)n2:0.35427,(M_flagellaris_scaffold-UCRN-2011830-Megaceros_tosanus:0.30388,(A_agrestis_renamed_Aagr.utg000008l.148.3:0.00014,((A_agrestis_renamed_Aagr.utg000008l.148.5:0.00015,(A_agrestis_renamed_Aagr.utg000008l.148.2:0,A_agrestis_renamed_Aagr.utg000008l.148.4:0)n7:0.00014)n6:0.09638,A_agrestis_renamed_Aagr.utg000008l.148.1:0.03128)n5:0.00121)n4:0.31601)n3:0.31229)n1:0.034275,(((A_filiculoides_renamed_Azfi_s0008.g011417:0.34976,(P_neesiana_scaffold-JHFI-2111267-Pellia_neesiana:0.17339,(M_paleacea_Rhiz_final_MPA19251.1.p1:0.01234,M_polymorpha_renamed_Mapoly0153s0027.1:0.01879)n12:0.31244)n11:0.26895)n10:0.03608,(T_lepidozioides_scaffold-SKQD-2076255-Takakia_lepidozioides:0.18712,((P_patens_renamed_P32_26100V3.1:0,P_patens_renamed_P32_26100V3.2:0)n15:0.16262,(P_patens_renamed_P311_14960V3.3:0.02342,(P_patens_renamed_P311_14960V3.1:0.00014,(P_patens_renamed_P311_14960V3.2:0.00014,P_patens_renamed_P311_15090V3.1:0.00015)n18:0.081)n17:0.0084)n16:0.13177)n14:0.21165)n13:0.04877)n9:0.04619,((P_abies_renamed_MA_10429244g0010:0.21598,(((A_thaliana_renamed_AT2G47790.1:0.2659,B_vulgaris_renamed_KMT05980:0.26854)n23:0.05237,(L_japonicus_renamed_Lj4g3v0388270.1:0.98935,((L_angustifolius_renamed_OIW17422:0.03205,L_angustifolius_renamed_OIV95369:0.0646)n26:0.06133,(((L_japonicus_renamed_Lj1g3v4898010.2:0.00015,(L_japonicus_renamed_Lj1g3v4898010.1:0.01219,L_japonicus_renamed_Lj0g3v0247579.2:0.32953)n30:0.00078)n29:0.02311,L_japonicus_renamed_Lj0g3v0343509.1:0.53086)n28:0.04554,((M_truncatula_renamed_MTR_8058590:0,M_truncatula_renamed_MTR_7108870:0)n32:0.00015,(M_truncatula_renamed_MTR_8058557:0.03979,M_truncatula_renamed_MTR_7108870:0.00332)n33:0.01624)n31:0.08983)n27:0.02231)n25:0.103482)n24:0.011498)n22:0.10769,((P_dactylifera_renamed_XP_026666013.1:0.17338,(Z_mays_renamed_A0A1D6NGE6:0.10994,(Oryza_sativa_renamed_LOC_Os12g19590.2:0.09981,(Oryza_sativa_renamed_LOC_Os12g19590.1:0.00014,Oryza_sativa_renamed_LOC_Os12g19590.3:0.02907)n38:0.00161)n37:0.1361)n36:0.14603)n35:0.0452,A_trichopoda_renamed_ERN02221:0.27851)n34:0.03303)n21:0.12777)n20:0.11483,(C_braunii_renamed_GBG62907:0.55001,(S_muscicola_renamed_SM000170S02688:0.04188,(S_muscicola_renamed_SM000059S18710:0.01575,S_muscicola_renamed_SM000148S01019:0.08422)n41:0.03993)n40:0.45734)n39:0.30697)n19:0.05457)n8:0.034275)n0;
```
