## Supplementary material for "Transcriptional responses to arbuscular mycorrhizal symbiosis development are conserved in the early divergent *Marchantia paleacea*": OG0004153_tree.txt

```
(((C_braunii_renamed_GBG75145:0.094,C_braunii_renamed_GBG86795:0.01287)n2:0.29304,((((P_abies_renamed_MA_73031g0010:0.70867,(S_moellendorffii_renamed_EFJ30535:0.02934,S_moellendorffii_renamed_EFJ23001:0.02316)n7:0.33309)n6:0.00876,A_filiculoides_renamed_Azfi_s0008.g011484:0.51618)n5:0.0848,((A_trichopoda_renamed_ERN05631:0.08265,((P_dactylifera_renamed_XP_008800925.1:0.07228,((Z_mays_renamed_C0P4K3:0.01641,Z_mays_renamed_K7UX39:0.02686)n13:0.02693,(Oryza_sativa_renamed_LOC_Os01g49150.1:0.32538,Oryza_sativa_renamed_LOC_Os05g48030.1:0.003222)n14:0.000358)n12:0.04976)n11:0.05215,((P_abies_renamed_MA_10428471g0010:0.00016,P_abies_renamed_MA_10428471g0020:0.00014)n16:0.36926,((A_thaliana_renamed_AT5G38110.1:0.20235,A_thaliana_renamed_AT1G66740.1:0.19805)n18:0.10967,((B_vulgaris_renamed_KMT02754:0.06725,B_vulgaris_renamed_KMS97320:0.1595)n20:0.05124,(L_angustifolius_renamed_OIW14707:0.08554,((L_japonicus_renamed_Lj0g3v0055509.1:0,L_japonicus_renamed_Lj1g3v3330350.1:0)n23:0.09578,M_truncatula_renamed_MTR_3118150:0.07231)n22:0.03735)n21:0.08502)n19:0.03942)n17:0.01956)n15:0.01589)n10:0.0509)n9:0.12668,((A_filiculoides_renamed_Azfi_s0087.g042354:0.17353,A_filiculoides_renamed_Azfi_s0110.g045535:0.23931)n25:0.06388,(((P_pinnata_scaffold-UUHD-2141133-Porella_pinnata:0.04454,P_neesiana_scaffold-JHFI-2107673-Pellia_neesiana:0.05439)n28:0.03793,(M_polymorpha_renamed_Mapoly0052s0032.1:0.00015,(M_paleacea_Rhiz_final_MPA18944.1.p1:0.00014,M_paleacea_Rhiz_final_MPA18944.2.p1:0.0321)n30:0.0063)n29:0.10359)n27:0.1567,(((P_patens_renamed_P38_25080V3.2:0,P_patens_renamed_P38_25080V3.1:0)n33:0.17866,((P_patens_renamed_P323_22130V3.2:0,P_patens_renamed_P323_22130V3.1:0)n35:0.25822,(P_patens_renamed_P324_20900V3.1:0,P_patens_renamed_P324_20900V3.2:0)n36:0.1588)n34:0.12226)n32:0.19465,((P_patens_renamed_P323_22070V3.2:0,P_patens_renamed_P323_22070V3.1:0)n38:0.13779,A_agrestis_renamed_Aagr.utg000081l.221.1:0.24509)n37:0.042885)n31:0.004765)n26:0.0275)n24:0.10239)n8:0.05431)n4:0.03485,(M_paleacea_Rhiz_final_MPA786.1.p1:0.82264,(S_muscicola_renamed_SM000121S26023:0.01061,(S_muscicola_renamed_SM000015S01148:0.00493,S_muscicola_renamed_SM000258S09088:0.01447)n41:0.01418)n40:0.21617)n39:0.161262)n3:0.017918)n1:0.066365,P_abies_renamed_MA_16730g0010:0.2653)n0;
```
