## Supplementary material for "Transcriptional responses to arbuscular mycorrhizal symbiosis development are conserved in the early divergent *Marchantia paleacea*": OG0004154_tree.txt

```
(((((M_polymorpha_renamed_Mapoly0061s0020.1:0.02242,(M_paleacea_Rhiz_final_MPA19833.1.p1:0.00014,M_paleacea_Rhiz_final_MPA19833.2.p1:0.05683)n5:0.01399)n4:0.19742,(P_pinnata_scaffold-UUHD-2018668-Porella_pinnata:0.0955,(P_neesiana_scaffold-JHFI-2004305-Pellia_neesiana:0.07848,(P_neesiana_scaffold-JHFI-2018082-Pellia_neesiana:0.12039,P_neesiana_scaffold-JHFI-2107134-Pellia_neesiana:0.127008)n8:0.0127008)n7:0.0014112)n6:0.02526)n3:0.20388,((P_patens_renamed_P32_3190V3.1:0.00014,P_patens_renamed_P32_3190V3.2:0.00015)n10:0.20078,(T_lepidozioides_scaffold-SKQD-2069217-Takakia_lepidozioides:0.20524,(T_lepidozioides_scaffold-SKQD-2076410-Takakia_lepidozioides:0.14776,T_lepidozioides_scaffold-SKQD-2079327-Takakia_lepidozioides:0.117135)n12:0.0117135)n11:0.0013015)n9:0.01535)n2:0.04878,((S_muscicola_renamed_SM000091S24574:0.00916,(S_muscicola_renamed_SM000053S17444:0.03577,S_muscicola_renamed_SM000282S10601:0.03775)n15:0.01221)n14:0.4836,(C_braunii_renamed_GBG72254:0.72662,C_braunii_renamed_GBG72256:0.454653)n16:0.050517)n13:0.06537)n1:0.02569,((M_flagellaris_scaffold-UCRN-2054007-Megaceros_tosanus:0.17433,((A_agrestis_renamed_Aagr.utg000081l.37.3:0.01015,(A_agrestis_renamed_Aagr.utg000081l.37.2:0.00014,A_agrestis_renamed_Aagr.utg000081l.37.4:0.00016)n21:0.00138)n20:0.00023,A_agrestis_renamed_Aagr.utg000081l.37.1:0.00066)n19:0.181)n18:0.28243,((S_moellendorffii_renamed_EFJ18450:0.00516,S_moellendorffii_renamed_EFJ36593:0.00784)n23:0.61067,(A_filiculoides_renamed_Azfi_s0008.g011517:0.50271,(P_abies_renamed_MA_242029g0010:0.24031,((A_trichopoda_renamed_ERN18162:0.14361,(A_trichopoda_renamed_ERN05542:0.0008,A_trichopoda_renamed_ERN05541:0.10683)n28:0.05651)n27:0.25806,(M_truncatula_renamed_MTR_1072865:1.51578,((B_vulgaris_renamed_KMT03366:0.33663,(A_thaliana_renamed_AT2G34357.1:0.47859,((L_angustifolius_renamed_OIW18769:0.07039,L_angustifolius_renamed_OIW19341:0.06952)n34:0.08127,((L_japonicus_renamed_Lj0g3v0088039.1:0.00015,L_japonicus_renamed_Lj4g3v2214850.1:0.00014)n36:0.10572,(M_truncatula_renamed_MTR_1072970:0.07968,(M_truncatula_renamed_MTR_1072890:0.0018,M_truncatula_renamed_MTR_1072890:0.00014)n38:0.04636)n37:0.11426)n35:0.02157)n33:0.15385)n32:0.04097)n31:0.13519,(P_dactylifera_renamed_XP_008797382.1:0.179,(Oryza_sativa_renamed_LOC_Os02g54110.1:0.07941,(Z_mays_renamed_A0A1D6HMA3:0.00189,Z_mays_renamed_A0A1D6PWY1:0.04099)n41:0.08893)n40:0.44699)n39:0.09489)n30:0.088263)n29:0.009807)n26:0.17904)n25:0.1451)n24:0.06742)n22:0.0559)n17:0.02569)n0;
```
