## Supplementary material for "Transcriptional responses to arbuscular mycorrhizal symbiosis development are conserved in the early divergent *Marchantia paleacea*": OG0004155_tree.txt

```
(((M_flagellaris_scaffold-UCRN-2053981-Megaceros_tosanus:0.39715,(A_agrestis_renamed_Aagr.utg000091l.671.1:0.00015,(A_agrestis_renamed_Aagr.utg000091l.671.3:0.0149,(A_agrestis_renamed_Aagr.utg000091l.671.2:0,A_agrestis_renamed_Aagr.utg000091l.671.4:0)n5:0.01339)n4:0.01859)n3:0.3823)n2:0.22616,((A_filiculoides_renamed_Azfi_s0008.g011531:0.69506,(((M_paleacea_Rhiz_final_MPA28855.1.p1:0.05219,M_polymorpha_renamed_Mapoly0012s0035.1:0.05676)n10:0.36898,(P_neesiana_scaffold-JHFI-2018985-Pellia_neesiana:0.37931,P_pinnata_scaffold-UUHD-2017899-Porella_pinnata:0.1947)n11:0.09017)n9:0.1358,((P_patens_renamed_P39_17240V3.1:0,P_patens_renamed_P39_17240V3.2:0)n13:0.5159,T_lepidozioides_scaffold-SKQD-2010002-Takakia_lepidozioides:0.19079)n12:0.10662)n8:0.08156)n7:0.06348,T_lepidozioides_scaffold-SKQD-2079347-Takakia_lepidozioides:0.525672)n6:0.058408)n1:0.04564,(((S_moellendorffii_renamed_EFJ25766:0.07257,S_moellendorffii_renamed_EFJ25764:0.05917)n16:0.54012,(P_abies_renamed_MA_76775g0010:0.95045,((A_trichopoda_renamed_ERM97121:0.34098,(((B_vulgaris_renamed_KMT02431:0.4151,((A_thaliana_renamed_AT5G08600.1:0.00014,(A_thaliana_renamed_AT5G08600.3:0.01076,A_thaliana_renamed_AT5G08600.2:0.00028)n25:0.00197)n24:0.21646,(A_thaliana_renamed_AT4G02400.1:0.00014,A_thaliana_renamed_AT5G36980.1:0.27987)n26:0.12185)n23:0.38688)n22:0.06137,((L_japonicus_renamed_Lj1g3v4885850.1:0.17172,((M_truncatula_renamed_MTR_3113240:0.10873,(M_truncatula_renamed_MTR_8058740:0.08852,M_truncatula_renamed_MTR_7108730:0.00014)n31:0.04584)n30:0.17058,M_truncatula_renamed_MTR_7091790:0.49811)n29:0.04805)n28:0.04265,(L_angustifolius_renamed_OIV95376:0.03423,L_angustifolius_renamed_OIV95377:0.03593)n32:0.19763)n27:0.20893)n21:0.09964,(P_dactylifera_renamed_XP_008784750.1:0.25797,((Z_mays_renamed_A0A1D6GQK2:0.00684,Z_mays_renamed_A0A1D6LY00:0.00015)n35:1.19832,(Oryza_sativa_renamed_LOC_Os03g22320.1:0.12067,Z_mays_renamed_A0A1D6K2M2:0.15793)n36:0.290511)n34:0.032279)n33:0.10187)n20:0.06784)n19:0.22553,(P_abies_renamed_MA_110723g0010:0.00014,P_abies_renamed_MA_9008881g0010:0.00014)n37:0.76486)n18:0.173016)n17:0.019224)n15:0.09928,(C_braunii_renamed_GBG74923:0.66843,((S_muscicola_renamed_SM000093S24383:0.00016,S_muscicola_renamed_SM005248S17825:0.00016)n40:0.04623,(S_muscicola_renamed_SM000024S07781:0.06618,S_muscicola_renamed_SM000229S07508:0.07624)n41:0.01169)n39:0.70279)n38:0.16359)n14:0.05255)n0;
```
