## Supplementary material for "Transcriptional responses to arbuscular mycorrhizal symbiosis development are conserved in the early divergent *Marchantia paleacea*": OG0004156_tree.txt

```
(((M_flagellaris_scaffold-UCRN-2010269-Megaceros_tosanus:0,M_flagellaris_scaffold-UCRN-2010270-Megaceros_tosanus:0)n2:0.38523,A_agrestis_renamed_Aagr.utg000095l.66.1:0.38717)n1:0.209255,((T_lepidozioides_scaffold-SKQD-2008484-Takakia_lepidozioides:0.28568,((P_patens_renamed_P315_8610V3.2:0,P_patens_renamed_P315_8610V3.1:0)n6:0.17576,(P_patens_renamed_P39_5440V3.1:0,P_patens_renamed_P39_5440V3.2:0)n7:0.14471)n5:0.25737)n4:0.16037,((A_filiculoides_renamed_Azfi_s0008.g011599:0.17773,A_filiculoides_renamed_Azfi_s0012.g012927:0.53019)n9:0.30967,((((P_neesiana_scaffold-JHFI-2012642-Pellia_neesiana:0,P_neesiana_scaffold-JHFI-2012643-Pellia_neesiana:0)n13:0.30804,(P_pinnata_scaffold-UUHD-2004063-Porella_pinnata:0,P_pinnata_scaffold-UUHD-2004064-Porella_pinnata:0)n14:0.27892)n12:0.0922,(P_pinnata_scaffold-UUHD-2145247-Porella_pinnata:0.14132,(M_paleacea_Rhiz_final_MPA15318.2.p1:0.02179,M_polymorpha_renamed_Mapoly0022s0166.1:0.03454)n16:0.21111)n15:0.03308)n11:0.1795,((S_moellendorffii_renamed_EFJ21959:0.00843,S_moellendorffii_renamed_EFJ18229:0.00014)n18:0.65567,(P_pinnata_scaffold-UUHD-2127492-Porella_pinnata:0.85916,(P_abies_renamed_MA_98146g0010:0.6423,(A_trichopoda_renamed_ERN03770:0.27399,((B_vulgaris_renamed_KMT07139:0.40037,(((A_thaliana_renamed_AT2G02710.1:0.00014,A_thaliana_renamed_AT2G02710.2:0.00012)n26:0.00332,(A_thaliana_renamed_AT2G02710.4:0.01093,A_thaliana_renamed_AT2G02710.3:0.00967)n27:0.00021)n25:0.45323,(L_angustifolius_renamed_OIW21986:0.15462,(((L_japonicus_renamed_Lj2g3v1338990.1:0,L_japonicus_renamed_Lj2g3v1338990.2:0)n31:0.00014,L_japonicus_renamed_Lj2g3v1339000.1:0.0412)n30:0.18743,(M_truncatula_renamed_MTR_5038420:0.13718,(M_truncatula_renamed_MTR_5038420:0.00014,(M_truncatula_renamed_MTR_5038420:0.00988,(M_truncatula_renamed_MTR_5038420:0.00014,M_truncatula_renamed_MTR_5038420:0.00014)n35:0.00067)n34:0.01268)n33:0.00022)n32:0.19722)n29:0.08504)n28:0.23829)n24:0.07342)n23:0.10989,((Z_mays_renamed_B4FVE0:0.22363,(Oryza_sativa_renamed_LOC_Os01g09120.2:0.01554,Oryza_sativa_renamed_LOC_Os01g09120.1:0.00015)n38:0.0612)n37:0.46396,(P_dactylifera_renamed_XP_008808915.1:0.08644,((P_dactylifera_renamed_XP_026661425.1:0,P_dactylifera_renamed_XP_008793276.1:0)n41:0.00015,P_dactylifera_renamed_XP_026661426.1:0.0429)n40:0.07716)n39:0.0778)n36:0.18544)n22:0.09288)n21:0.17047)n20:0.21756)n19:0.07229)n17:0.070983)n10:0.007887)n8:0.06329)n3:0.03465)n0;
```
