## Supplementary material for "Transcriptional responses to arbuscular mycorrhizal symbiosis development are conserved in the early divergent *Marchantia paleacea*": OG0004157_tree.txt

```
(((A_agrestis_renamed_Aagr.utg000068l.66.1:1.02529,(M_paleacea_Rhiz_final_MPA28433.1.p2:0.62709,(M_paleacea_Rhiz_final_MPA6611.1.p1:0,M_paleacea_Rhiz_final_MPA6612.1.p1:0)n4:0.32686)n3:0.24713)n2:0.11507,(((M_truncatula_renamed_MTR_0146s0070:0.63075,(L_japonicus_renamed_Lj0g3v0099389.1:0.68464,L_japonicus_renamed_Lj1g3v2063020.1:0.51138)n8:0.05682)n7:0.30627,(((M_flagellaris_scaffold-UCRN-2053250-Megaceros_tosanus:0,M_flagellaris_scaffold-UCRN-2053250-Megaceros_tosanus:0)n11:0.13036,((M_flagellaris_scaffold-UCRN-2000390-Megaceros_tosanus:0,M_flagellaris_scaffold-UCRN-2000390-Megaceros_tosanus:0)n13:0.03411,(M_flagellaris_scaffold-UCRN-2000391-Megaceros_tosanus:0,M_flagellaris_scaffold-UCRN-2000391-Megaceros_tosanus:0)n14:0.06379)n12:0.13609)n10:0.44473,(M_flagellaris_scaffold-UCRN-2000428-Megaceros_tosanus:0.88826,(M_flagellaris_scaffold-UCRN-2000979-Megaceros_tosanus:0.01617,M_flagellaris_scaffold-UCRN-2000980-Megaceros_tosanus:0.01685)n16:0.42256)n15:0.094626)n9:0.010514)n6:0.19385,(P_neesiana_scaffold-JHFI-2006104-Pellia_neesiana:0.38545,P_neesiana_scaffold-JHFI-2108593-Pellia_neesiana:0.60123)n17:0.26553)n5:0.14651)n1:0.03086,((Oryza_sativa_renamed_LOC_Os04g22050.1:0.84235,(L_angustifolius_renamed_OIV91203:0.58347,M_truncatula_renamed_MTR_1031260:1.92172)n20:0.20419)n19:0.34699,((M_paleacea_Rhiz_final_MPA21659.1.p1:1.14204,(((L_japonicus_renamed_Lj2g3v0635080.1:0.19114,(M_truncatula_renamed_MTR_7015680:0.73643,M_truncatula_renamed_MTR_1064005:0.179334)n26:0.019926)n25:0.07966,((((M_truncatula_renamed_MTR_4020770:0.10876,L_japonicus_renamed_Lj0g3v0141349.1:0.72881)n30:0.01711,(M_truncatula_renamed_MTR_5048690:0.02652,L_japonicus_renamed_Lj0g3v0035939.1:0.805239)n31:0.089471)n29:0.4545,(L_japonicus_renamed_Lj0g3v0119559.1:0.66039,L_japonicus_renamed_Lj0g3v0130199.1:0.5855)n32:0.32015)n28:0.07911,(((M_truncatula_renamed_MTR_4015340:0.57248,M_truncatula_renamed_MTR_7052570:0.39164)n35:0.40783,M_truncatula_renamed_MTR_4127990:0.991413)n34:0.110157,((B_vulgaris_renamed_KMS65544:0.92673,(L_angustifolius_renamed_OIV90353:0.60103,L_japonicus_renamed_Lj0g3v0190699.1:0.29628)n38:0.29483)n37:0.08701,(B_vulgaris_renamed_KMT16195:0.54183,(B_vulgaris_renamed_KMT20658:0.00962,B_vulgaris_renamed_KMT09341:0.02892)n40:0.30267)n39:0.401508)n36:0.044612)n33:0.15306)n27:0.09)n24:0.12724,L_japonicus_renamed_Lj4g3v0668430.1:1.07484)n23:0.119427)n22:0.37605,(A_filiculoides_renamed_Azfi_s0012.g012808:0.86066,A_filiculoides_renamed_Azfi_s0010.g012305:1.33799)n41:0.05901)n21:0.082)n18:0.03086)n0;
```
