## Supplementary material for "Transcriptional responses to arbuscular mycorrhizal symbiosis development are conserved in the early divergent *Marchantia paleacea*": OG0004158_tree.txt

```
(((((M_flagellaris_scaffold-UCRN-2006541-Megaceros_tosanus:0,M_flagellaris_scaffold-UCRN-2006542-Megaceros_tosanus:0)n4:0.08775,(A_agrestis_renamed_Aagr.utg000005l.97.2:0,A_agrestis_renamed_Aagr.utg000005l.97.1:0)n5:0.17575)n3:0.03369,(S_muscicola_renamed_SM000017S02746:0.00802,S_muscicola_renamed_SM000082S22863:0.03527)n6:0.4475)n2:0.03436,P_neesiana_scaffold-JHFI-2112522-Pellia_neesiana:0.2385)n1:0.0102,((P_abies_renamed_MA_10426488g0010:0.29351,((A_trichopoda_renamed_ERM97086:0.05462,A_trichopoda_renamed_ERN18806:0.00015)n10:0.14827,((P_dactylifera_renamed_XP_008801564.1:0.02777,((P_dactylifera_renamed_XP_008794248.1:0,P_dactylifera_renamed_XP_008794249.1:0)n14:0.00014,P_dactylifera_renamed_XP_026661702.1:0.01136)n13:0.02682)n12:0.06306,((B_vulgaris_renamed_KMT11905:0.14057,((L_angustifolius_renamed_OIW13782:0.05437,(L_angustifolius_renamed_OIW07187:0.02538,L_angustifolius_renamed_OIV90755:0.02547)n19:0.00619)n18:0.04817,(L_japonicus_renamed_Lj5g3v1289150.1:0.0482,(M_truncatula_renamed_MTR_1078300:0.00014,M_truncatula_renamed_MTR_1078300:0.00016)n21:0.0436)n20:0.0251)n17:0.02288)n16:0.01903,((A_thaliana_renamed_AT1G65650.1:0.17159,(Z_mays_renamed_A0A1D6HPV4:0.13025,((Oryza_sativa_renamed_LOC_Os02g57630.2:0,Oryza_sativa_renamed_LOC_Os02g57630.1:0)n26:0.00014,(Oryza_sativa_renamed_LOC_Os02g57630.3:0.01157,Oryza_sativa_renamed_LOC_Os02g57630.4:0.00014)n27:0.00614)n25:0.05033)n24:0.08721)n23:0.03903,(A_thaliana_renamed_AT5G16310.1:0.27189,(Oryza_sativa_renamed_LOC_Os02g08370.1:0.04647,(Z_mays_renamed_A0A1D6KM35:0.04383,Z_mays_renamed_A0A1D6PYP0:0.07011)n30:0.08863)n29:0.24636)n28:0.052227)n22:0.005803)n15:0.02343)n11:0.02876)n9:0.04774)n8:0.06267,(P_pinnata_scaffold-UUHD-2018465-Porella_pinnata:0.19648,((((P_patens_renamed_P316_12470V3.4:0,P_patens_renamed_P316_12470V3.1:0,P_patens_renamed_P316_12470V3.2:0,P_patens_renamed_P316_12470V3.3:0)n35:0.09502,T_lepidozioides_scaffold-SKQD-2012468-Takakia_lepidozioides:0.05312)n34:0.04824,(A_filiculoides_renamed_Azfi_s0013.g013116:0.12704,(S_moellendorffii_renamed_EFJ28006:0.00878,S_moellendorffii_renamed_EFJ29435:0.00014)n37:0.12726)n36:0.03033)n33:0.02055,(C_braunii_renamed_GBG67405:0.29771,(M_paleacea_Rhiz_final_MPA8887.1.p1:0.00522,M_polymorpha_renamed_Mapoly0070s0050.1:0.00015)n39:0.07608)n38:0.01716)n32:0.00953)n31:0.01768)n7:0.0102)n0;
```
