## Supplementary material for "Transcriptional responses to arbuscular mycorrhizal symbiosis development are conserved in the early divergent *Marchantia paleacea*": OG0004159_tree.txt

```
(((S_moellendorffii_renamed_EFJ17063:0.00264,S_moellendorffii_renamed_EFJ16195:0.00118)n2:0.35847,((A_filiculoides_renamed_Azfi_s0013.g013169:0.61558,A_filiculoides_renamed_Azfi_s0269.g061139:0.69393)n4:0.0695,((P_abies_renamed_MA_100348g0010:0.36444,P_abies_renamed_MA_15599g0010:0.36625)n6:0.05861,(C_braunii_renamed_GBG64152:1.23734,(A_trichopoda_renamed_ERN18300:0.58605,((A_thaliana_renamed_AT4G12570.1:0.66837,(B_vulgaris_renamed_KMT04208:0.59486,(((L_angustifolius_renamed_OIV96072:0.13344,(M_truncatula_renamed_MTR_2025830:0.07447,(M_truncatula_renamed_MTR_2025950:0.07402,(M_truncatula_renamed_MTR_2025790:0.09813,M_truncatula_renamed_MTR_2025810:0.08001)n17:0.10473)n16:0.06779)n15:0.37988)n14:0.02044,((L_japonicus_renamed_Lj0g3v0204499.1:0.30787,L_japonicus_renamed_Lj6g3v1160780.1:0.3651)n19:0.07383,(L_angustifolius_renamed_OIW13847:0.23909,L_angustifolius_renamed_OIV96071:0.18199)n20:0.221958)n18:0.024662)n13:0.03569,(M_truncatula_renamed_MTR_4133120:0.2684,(L_japonicus_renamed_Lj4g3v0120060.1:0.12026,(L_japonicus_renamed_Lj0g3v0111449.1:0.00014,L_japonicus_renamed_Lj0g3v0111459.1:0.00016)n23:0.23179)n22:0.05969)n21:0.10745)n12:0.11912)n11:0.06917)n10:0.10883,((Oryza_sativa_renamed_LOC_Os09g31090.2:0.24531,(Z_mays_renamed_A0A1D6I6V9:0.06077,Z_mays_renamed_C4J431:0.03103)n26:0.15278)n25:0.57148,(P_dactylifera_renamed_XP_008798765.1:0.30292,P_dactylifera_renamed_XP_008806339.2:0.236475)n27:0.026275)n24:0.06401)n9:0.29634)n8:0.22093)n7:0.12397)n5:0.0667)n3:0.11187)n1:0.02466,((A_agrestis_renamed_Aagr.utg000008l.211__212.1:0.00014,(A_agrestis_renamed_Aagr.utg000008l.211__212.3:0.01613,(A_agrestis_renamed_Aagr.utg000008l.211__212.4:0,A_agrestis_renamed_Aagr.utg000008l.211__212.2:0)n31:0.00582)n30:0.00919)n29:0.45992,((P_neesiana_scaffold-JHFI-2016500-Pellia_neesiana:0.19384,(P_pinnata_scaffold-UUHD-2012677-Porella_pinnata:0.07922,(M_paleacea_Rhiz_final_MPA7507.1.p1:0.00996,M_polymorpha_renamed_Mapoly0036s0010.1:0.01718)n35:0.17166)n34:0.03018)n33:0.05138,(((P_patens_renamed_P317_650V3.2:0,P_patens_renamed_P317_650V3.1:0)n38:0.07152,(P_patens_renamed_P312_560V3.3:0,P_patens_renamed_P312_560V3.1:0,P_patens_renamed_P312_560V3.2:0)n39:0.1044)n37:0.14047,(T_lepidozioides_scaffold-SKQD-2076383-Takakia_lepidozioides:0.03749,T_lepidozioides_scaffold-SKQD-2078766-Takakia_lepidozioides:0.067527)n40:0.007503)n36:0.00685)n32:0.05421)n28:0.02466)n0;
```
