## Supplementary material for "Transcriptional responses to arbuscular mycorrhizal symbiosis development are conserved in the early divergent *Marchantia paleacea*": OG0004160_tree.txt

```
(((((A_agrestis_renamed_Aagr.utg000091l.287.3:0.00015,A_agrestis_renamed_Aagr.utg000091l.287.4:0.00014)n4:0.00015,(A_agrestis_renamed_Aagr.utg000091l.287.1:0.00015,(A_agrestis_renamed_Aagr.utg000091l.287.5:0,A_agrestis_renamed_Aagr.utg000091l.287.2:0)n6:0.01866)n5:0.00639)n3:0.16851,(M_flagellaris_scaffold-UCRN-2007013-Megaceros_tosanus:0.00014,M_flagellaris_scaffold-UCRN-2007014-Megaceros_tosanus:0.00014)n7:0.0913)n2:0.16878,((((M_paleacea_Rhiz_final_MPA22579.2.p1:0,M_paleacea_Rhiz_final_MPA22579.3.p1:0)n11:0.00904,M_polymorpha_renamed_Mapoly0022s0090.1:0.01501)n10:0.08334,(P_pinnata_scaffold-UUHD-2019110-Porella_pinnata:0.0642,P_neesiana_scaffold-JHFI-2016633-Pellia_neesiana:0.04882)n12:0.03513)n9:0.05612,(T_lepidozioides_scaffold-SKQD-2080347-Takakia_lepidozioides:0.07774,((P_patens_renamed_P316_2100V3.2:0,P_patens_renamed_P316_2100V3.1:0)n15:0.00015,P_patens_renamed_P316_2100V3.3:0.00457)n14:0.17541)n13:0.0582)n8:0.05787)n1:0.020235,((C_braunii_renamed_GBG59232:0.29101,(S_muscicola_renamed_SM000174S03338:0.00591,S_muscicola_renamed_SM000415S15584:0.04219)n18:0.19552)n17:0.12329,((S_moellendorffii_renamed_EFJ12171:0.00014,S_moellendorffii_renamed_EFJ29358:0.03549)n20:0.27563,(A_filiculoides_renamed_Azfi_s0014.g013574:0.38268,(A_trichopoda_renamed_ERN11452:0.1607,((((P_dactylifera_renamed_XP_026658146.1:0,P_dactylifera_renamed_XP_026658147.1:0,P_dactylifera_renamed_XP_026658148.1:0,P_dactylifera_renamed_XP_026658149.1:0,P_dactylifera_renamed_XP_026658150.1:0)n26:0.00069,(P_dactylifera_renamed_XP_008781689.1:0,P_dactylifera_renamed_XP_008781690.1:0,P_dactylifera_renamed_XP_008781692.1:0,P_dactylifera_renamed_XP_008781693.1:0)n27:0.00014)n25:0.09939,((Oryza_sativa_renamed_LOC_Os06g41990.2:0,Oryza_sativa_renamed_LOC_Os06g41990.1:0)n29:0.05116,(Z_mays_renamed_A0A1D6LR51:0.02092,Z_mays_renamed_A0A1D6P4G2:0.02902)n30:0.04757)n28:0.20028)n24:0.07062,(((L_angustifolius_renamed_OIV94974:0.0297,L_angustifolius_renamed_OIV92613:0.13007)n33:0.02244,(L_japonicus_renamed_Lj1g3v0130120.1:0.04164,M_truncatula_renamed_MTR_5007380:0.06284)n34:0.03772)n32:0.11619,(B_vulgaris_renamed_KMT09904:0.14524,(A_thaliana_renamed_AT5G42390.1:0.00014,A_thaliana_renamed_AT5G42390.2:0.00081)n36:0.20517)n35:0.02344)n31:0.05433)n23:0.03712)n22:0.32889)n21:0.06525)n19:0.0628)n16:0.020235)n0;
```
