## Supplementary material for "Transcriptional responses to arbuscular mycorrhizal symbiosis development are conserved in the early divergent *Marchantia paleacea*": OG0004161_tree.txt

```
(((((M_flagellaris_scaffold-UCRN-2050538-Megaceros_tosanus:0.04695,(T_lepidozioides_scaffold-SKQD-2008742-Takakia_lepidozioides:0.04711,T_lepidozioides_scaffold-SKQD-2076832-Takakia_lepidozioides:0.10765)n5:0.02857)n4:0.00663,A_agrestis_renamed_Aagr.utg000029l.15.1:0.07314)n3:0.03165,((((S_moellendorffii_renamed_EFJ25911:0,S_moellendorffii_renamed_EFJ10896:0)n9:0.01542,S_moellendorffii_renamed_EFJ10898:0.23609)n8:0.33616,(M_polymorpha_renamed_Mapoly0089s0049.1:0.04415,(P_neesiana_scaffold-JHFI-2016010-Pellia_neesiana:0.08735,P_pinnata_scaffold-UUHD-2146908-Porella_pinnata:0.01519)n11:0.03075)n10:0.02513)n7:0.01473,(P_patens_renamed_P318_19580V3.2:0.00015,P_patens_renamed_P318_19580V3.1:0.00014)n12:0.07817)n6:0.03315)n2:0.05429,((((M_truncatula_renamed_MTR_1060070:0.06175,L_japonicus_renamed_Lj1g3v4717250.1:0.01648)n16:0.03562,(S_muscicola_renamed_SM000008S22348:1.69931,(L_angustifolius_renamed_OIV92221:0.00016,L_angustifolius_renamed_OIW11354:0.021393)n18:0.002377)n17:0.02477)n15:0.05678,((B_vulgaris_renamed_KMT16359:0.11787,B_vulgaris_renamed_KMS99906:0.08397)n20:0.0289,((Z_mays_renamed_A0A1D6QAX0:1.51981,((Oryza_sativa_renamed_LOC_Os01g01610.1:0.11585,Z_mays_renamed_K7VP78:0.02026)n24:0.00645,(Z_mays_renamed_C0P6E8:0.01263,((A_trichopoda_renamed_ERN15447:0.04501,A_trichopoda_renamed_ERN15443:0.11437)n27:0.06137,((P_abies_renamed_MA_10434502g0010:0.0243,P_abies_renamed_MA_10436601g0010:0.09653)n29:0.14234,((Oryza_sativa_renamed_LOC_Os12g30030.2:0.00016,Oryza_sativa_renamed_LOC_Os12g30030.1:0.00014)n31:0.13928,((P_dactylifera_renamed_XP_026662197.1:0.00014,P_dactylifera_renamed_XP_026662198.1:0.00014)n33:0.05219,(P_dactylifera_renamed_XP_008784933.1:0.00014,P_dactylifera_renamed_XP_008784934.1:0.00014)n34:0.0418)n32:0.03109)n30:0.0209)n28:0.02202)n26:0.01665)n25:0.00185)n23:0.04453)n22:0.00015,(M_paleacea_Rhiz_final_MPA1818.1.p1:0.76909,((A_thaliana_renamed_AT2G16710.2:0.02197,(A_thaliana_renamed_AT2G16710.3:0.00014,A_thaliana_renamed_AT2G16710.1:0.00014)n38:0.00015)n37:0.08584,A_thaliana_renamed_AT2G36260.1:0.069363)n36:0.007707)n35:0.11794)n21:0.00257)n19:0.0219)n14:0.09894,(C_braunii_renamed_GBG69938:0.19586,(S_muscicola_renamed_SM006216S19846:0.08041,(S_muscicola_renamed_SM000006S19411:0.00701,S_muscicola_renamed_SM003683S13710:0.00014)n41:0.03284)n40:0.12377)n39:0.040095)n13:0.004455)n1:0.029545,A_filiculoides_renamed_Azfi_s0015.g013983:0.16305)n0;
```
