## Supplementary material for "Transcriptional responses to arbuscular mycorrhizal symbiosis development are conserved in the early divergent *Marchantia paleacea*": OG0004162_tree.txt

```
(((M_flagellaris_scaffold-UCRN-2054021-Megaceros_tosanus:0.19422,(A_agrestis_renamed_Aagr.utg000091l.689.1:0.05899,(A_agrestis_renamed_Aagr.utg000091l.690.1:0.43564,(A_agrestis_renamed_Aagr.utg000091l.687.1:0.03383,(A_agrestis_renamed_Aagr.utg000091l.695.1:0.0001,A_agrestis_renamed_Aagr.utg000091l.695.2:0.01659)n6:0.00705)n5:0.00307)n4:0.01117)n3:0.1657)n2:0.27963,((M_paleacea_Rhiz_final_MPA5088.1.p1:1.23796,P_pinnata_scaffold-UUHD-2147892-Porella_pinnata:0.19837)n8:0.06122,((M_polymorpha_renamed_Mapoly0051s0023.1:0.04757,(M_paleacea_Rhiz_final_MPA7529.2.p1:0.00014,M_paleacea_Rhiz_final_MPA7529.1.p1:0.00014)n11:0.03735)n10:0.25796,(P_pinnata_scaffold-UUHD-2137482-Porella_pinnata:0.28676,P_pinnata_scaffold-UUHD-2146151-Porella_pinnata:0.198684)n12:0.022076)n9:0.03454)n7:0.13505)n1:0.0296,(((T_lepidozioides_scaffold-SKQD-2009822-Takakia_lepidozioides:0,T_lepidozioides_scaffold-SKQD-2009823-Takakia_lepidozioides:0)n15:0.188,((P_patens_renamed_P39_1020V3.4:0,P_patens_renamed_P39_1020V3.2:0,P_patens_renamed_P39_1020V3.1:0)n17:0.00015,P_patens_renamed_P39_1020V3.3:0.00724)n16:0.26778)n14:0.25359,(((S_moellendorffii_renamed_EFJ09766:0.00227,S_moellendorffii_renamed_EFJ11625:0.00107)n20:0.5529,(A_filiculoides_renamed_Azfi_s0015.g014037:0.47372,(((A_trichopoda_renamed_ERN11581:0.1508,(A_trichopoda_renamed_ERN05719:0.68209,A_trichopoda_renamed_ERN03919:0.0115)n25:0.04274)n24:0.2707,(B_vulgaris_renamed_KMS93752:1.22626,((B_vulgaris_renamed_KMT03046:0.27131,((A_thaliana_renamed_AT3G24495.2:0.00409,A_thaliana_renamed_AT3G24495.1:0.00014)n30:0.29464,((M_truncatula_renamed_MTR_6086270:0.10315,((L_japonicus_renamed_Lj1g3v0246860.1:0.0019,L_japonicus_renamed_Lj2g3v0777050.1:0.00014)n34:0.02168,L_japonicus_renamed_Lj2g3v0777050.2:0.00014)n33:0.06512)n32:0.03455,L_angustifolius_renamed_OIW15996:0.12597)n31:0.20458)n29:0.07346)n28:0.13447,(P_dactylifera_renamed_XP_008793457.1:0.16319,(Oryza_sativa_renamed_LOC_Os01g08540.1:0.16667,Z_mays_renamed_A0A1D6MJA6:0.19571)n36:0.31337)n35:0.11446)n27:0.091422)n26:0.010158)n23:0.30037,(P_abies_renamed_MA_214705g0010:0.06683,P_abies_renamed_MA_40647g0020:0.08936)n37:0.20132)n22:0.12188)n21:0.08852)n19:0.06252,(C_braunii_renamed_GBG81276:0.74643,(S_muscicola_renamed_SM000013S26423:0.0191,(S_muscicola_renamed_SM000045S16241:0.03678,S_muscicola_renamed_SM000087S23391:0.0333)n40:0.01859)n39:0.67109)n38:0.0929)n18:0.06013)n13:0.0296)n0;
```
