## Supplementary material for "Transcriptional responses to arbuscular mycorrhizal symbiosis development are conserved in the early divergent *Marchantia paleacea*": OG0004163_tree.txt

```
((M_flagellaris_scaffold-UCRN-2053966-Megaceros_tosanus:0.13266,A_agrestis_renamed_Aagr.utg000012l.455.1:0.14123)n1:0.121285,((((M_polymorpha_renamed_Mapoly0113s0036.1:0.14256,((M_paleacea_Rhiz_final_MPA13962.1.p1:0,M_paleacea_Rhiz_final_MPA13962.2.p1:0)n7:0.00015,M_paleacea_Rhiz_final_MPA13963.1.p1:0.01273)n6:0.03507)n5:0.21512,(P_pinnata_scaffold-UUHD-2015586-Porella_pinnata:0.2189,P_neesiana_scaffold-JHFI-2113527-Pellia_neesiana:0.59182)n8:0.09254)n4:0.31425,((T_lepidozioides_scaffold-SKQD-2009457-Takakia_lepidozioides:0.00015,(T_lepidozioides_scaffold-SKQD-2009456-Takakia_lepidozioides:0.00014,T_lepidozioides_scaffold-SKQD-2009458-Takakia_lepidozioides:0.00014)n11:0.00014)n10:0.32422,((P_patens_renamed_P31_6940V3.2:0.00014,(P_patens_renamed_P31_6940V3.1:0,P_patens_renamed_P31_6940V3.3:0)n14:0.00015)n13:0.66528,((P_patens_renamed_P311_17530V3.1:0,P_patens_renamed_P311_17530V3.2:0)n16:0.00014,P_patens_renamed_P311_17530V3.3:0.00014)n15:0.44892)n12:0.04988)n9:0.06195)n3:0.06892,((A_filiculoides_renamed_Azfi_s0015.g014171:1.19239,(P_abies_renamed_MA_106977g0010:0.38809,(P_abies_renamed_MA_482507g0010:0.14607,P_abies_renamed_MA_605718g0020:0.17529)n20:0.33185)n19:0.33397)n18:0.11499,(A_filiculoides_renamed_Azfi_s0049.g030799:0.77676,(P_abies_renamed_MA_10430208g0010:0.2562,(A_trichopoda_renamed_ERN07433:0.15057,((P_dactylifera_renamed_XP_008799449.1:0.06332,((Oryza_sativa_renamed_LOC_Os02g05620.1:0.09192,(Z_mays_renamed_A0A1X7YHN2:0.05801,Z_mays_renamed_C0HFL2:0.03383)n28:0.07687)n27:0.10134,(Oryza_sativa_renamed_LOC_Os06g48330.1:0.08659,Z_mays_renamed_A0A1D6GUT5:0.12827)n29:0.04621)n26:0.24291)n25:0.12754,((B_vulgaris_renamed_KMT16399:0.10802,(A_thaliana_renamed_AT4G31540.1:0.1829,(L_angustifolius_renamed_OIW03055:0.06771,(L_japonicus_renamed_Lj3g3v2863540.1:0.06374,(M_truncatula_renamed_MTR_1009620:0.00014,M_truncatula_renamed_MTR_0229s0040:0.04732)n35:0.05261)n34:0.02846)n33:0.05822)n32:0.04869)n31:0.05121,(B_vulgaris_renamed_KMS97218:0.5311,(A_thaliana_renamed_AT1G51640.1:0.70745,((L_japonicus_renamed_Lj3g3v2043280.1:0.11314,(M_truncatula_renamed_MTR_2041650:0.12559,M_truncatula_renamed_MTR_4008260:0.08745)n40:0.15824)n39:0.07068,(L_angustifolius_renamed_OIW17229:0.21093,L_angustifolius_renamed_OIW19214:0.170838)n41:0.018982)n38:0.03818)n37:0.11063)n36:0.13344)n30:0.02507)n24:0.05676)n23:0.10454)n22:0.26575)n21:0.34056)n17:0.06626)n2:0.121285)n0;
```
