## Supplementary material for "Transcriptional responses to arbuscular mycorrhizal symbiosis development are conserved in the early divergent *Marchantia paleacea*": OG0004164_tree.txt

```
(((M_flagellaris_scaffold-UCRN-2008919-Megaceros_tosanus:0,M_flagellaris_scaffold-UCRN-2008920-Megaceros_tosanus:0)n2:0.28095,A_agrestis_renamed_Aagr.utg000068l.31.1:0.26625)n1:0.29919,(((P_patens_renamed_P315_5220V3.2:0,P_patens_renamed_P315_5210V3.1:0)n5:0.00014,P_patens_renamed_P315_5220V3.1:0.00015)n4:0.21286,(((((S_moellendorffii_renamed_EFJ20145:0.01036,S_moellendorffii_renamed_EFJ14270:0.00865)n10:0.43267,(A_filiculoides_renamed_Azfi_s0016.g014403:0.4066,((P_abies_renamed_MA_112866g0020:0.2453,P_abies_renamed_MA_62876g0010:0.29635)n13:0.21794,((((B_vulgaris_renamed_KMT08571:0.35498,(A_thaliana_renamed_AT2G22400.1:0.18136,(A_thaliana_renamed_AT4G40000.1:0.00014,A_thaliana_renamed_AT4G40000.2:0.00015)n19:0.34953)n18:0.21401)n17:0.08284,((L_angustifolius_renamed_OIW15035:0.19506,(M_truncatula_renamed_MTR_3086950:0.15776,(L_japonicus_renamed_Lj6g3v0550640.2:0.00534,(L_japonicus_renamed_Lj6g3v0550640.1:0.00014,L_japonicus_renamed_Lj6g3v0550640.3:0.00014)n24:0.00014)n23:0.14804)n22:0.04112)n21:0.05459,(((L_angustifolius_renamed_OIW17894:0.06078,L_angustifolius_renamed_OIW00398:0.05758)n27:0.00689,L_angustifolius_renamed_OIW18121:0.19777)n26:0.04697,(L_japonicus_renamed_Lj0g3v0259609.1:0.12156,M_truncatula_renamed_MTR_8089980:0.13523)n28:0.0282)n25:0.07004)n20:0.18335)n16:0.14835,(P_dactylifera_renamed_XP_026660785.1:0.31082,((Oryza_sativa_renamed_LOC_Os09g29630.1:0.07408,Z_mays_renamed_A0A1D6I6C6:0.10868)n31:0.07639,(Z_mays_renamed_A0A1D6KHU5:0.24893,(Oryza_sativa_renamed_LOC_Os08g37780.1:0.00015,Oryza_sativa_renamed_LOC_Os08g37780.2:0.00838)n33:0.1619)n32:0.23011)n30:0.20012)n29:0.1167)n15:0.06568,(P_pinnata_scaffold-UUHD-2136527-Porella_pinnata:1.87247,A_trichopoda_renamed_ERM95260:0.29729)n34:0.09442)n14:0.18365)n12:0.19458)n11:0.13318)n9:0.06425,(T_lepidozioides_scaffold-SKQD-2001773-Takakia_lepidozioides:0.0787,(S_muscicola_renamed_SM000022S07141:0.0219,(S_muscicola_renamed_SM000006S19547:0.0841,S_muscicola_renamed_SM000116S24250:0.07531)n37:0.03686)n36:0.6685)n35:0.05887)n8:0.03956,(T_lepidozioides_scaffold-SKQD-2004201-Takakia_lepidozioides:0.22447,((M_paleacea_Rhiz_final_MPA7242.1.p1:0.01945,M_polymorpha_renamed_Mapoly0022s0008.1:0.02627)n40:0.23654,(P_neesiana_scaffold-JHFI-2113938-Pellia_neesiana:0.17124,P_pinnata_scaffold-UUHD-2018080-Porella_pinnata:0.17923)n41:0.13456)n39:0.108963)n38:0.012107)n7:0.038965,T_lepidozioides_scaffold-SKQD-2004964-Takakia_lepidozioides:0.150111)n6:0.016679)n3:0.18258)n0;
```
