## Supplementary material for "Transcriptional responses to arbuscular mycorrhizal symbiosis development are conserved in the early divergent *Marchantia paleacea*": OG0004165_tree.txt

```
((C_braunii_renamed_GBG79252:0.78066,((A_filiculoides_renamed_Azfi_s0102.g044602:0.13149,(A_filiculoides_renamed_Azfi_s0282.g063044:0.0116,A_filiculoides_renamed_Azfi_s0342.g065703:0.00015)n4:0.30843)n3:0.2317,A_filiculoides_renamed_Azfi_s0017.g014516:0.402309)n2:0.044701)n1:0.092615,((A_agrestis_renamed_Aagr.utg000008l.204.1:0.00014,(A_agrestis_renamed_Aagr.utg000008l.204.4:0.01639,(A_agrestis_renamed_Aagr.utg000008l.204.2:0.0071,((A_agrestis_renamed_Aagr.utg000008l.204.7:0,A_agrestis_renamed_Aagr.utg000008l.204.6:0)n10:0.06826,A_agrestis_renamed_Aagr.utg000008l.204.3:0.02019)n9:0.03031)n8:0.0278)n7:0.05719)n6:0.5016,((((A_trichopoda_renamed_ERN03633:0.14824,(B_vulgaris_renamed_KMT03624:0.07243,((M_truncatula_renamed_MTR_1106775:0.10211,(L_japonicus_renamed_Lj5g3v2110830.1:0.07492,(L_angustifolius_renamed_OIW06879:0.07891,L_angustifolius_renamed_OIW12868:0.0587)n19:0.02635)n18:0.057)n17:0.12322,(A_thaliana_renamed_AT2G14860.1:0.18053,A_thaliana_renamed_AT4G33905.1:0.12664)n20:0.1313)n16:0.04525)n15:0.18029)n14:0.05129,((P_dactylifera_renamed_XP_008807406.1:0.09019,(P_dactylifera_renamed_XP_008787156.1:0.00014,P_dactylifera_renamed_XP_017697785.1:0.0197)n23:0.07233)n22:0.06744,(Oryza_sativa_renamed_LOC_Os12g32330.1:0.14606,(Z_mays_renamed_A0A1D6MXX6:0.34631,Z_mays_renamed_B4FYT6:0.00317)n25:0.17289)n24:0.21064)n21:0.12385)n13:0.03321,(A_trichopoda_renamed_ERN17222:1.02819,(B_vulgaris_renamed_KMT19148:0.30712,((A_thaliana_renamed_AT5G43140.1:0.00014,A_thaliana_renamed_AT5G43140.2:0.00386)n29:0.2474,(L_angustifolius_renamed_OIW01408:0.36528,(L_japonicus_renamed_Lj0g3v0004019.1:0.14213,((M_truncatula_renamed_MTR_6038540:0.20286,M_truncatula_renamed_MTR_6038550:0.47929)n33:0.07263,M_truncatula_renamed_MTR_2009000:0.444294)n32:0.049366)n31:0.03096)n30:0.02343)n28:0.10086)n27:0.124209)n26:0.013801)n12:0.16487,((S_moellendorffii_renamed_EFJ10609:0.00947,S_moellendorffii_renamed_EFJ35351:0.00015)n35:0.27195,((T_lepidozioides_scaffold-SKQD-2006123-Takakia_lepidozioides:0,T_lepidozioides_scaffold-SKQD-2006124-Takakia_lepidozioides:0)n37:0.08029,(((P_patens_renamed_P315_810V3.3:0,P_patens_renamed_P315_810V3.1:0)n40:0.02471,P_patens_renamed_P315_810V3.2:0.00014)n39:0.7019,(P_patens_renamed_P318_10610V3.1:0,P_patens_renamed_P318_10610V3.2:0)n41:0.250623)n38:0.027847)n36:0.1883)n34:0.08235)n11:0.00784)n5:0.10624)n0;
```
