## Supplementary material for "Transcriptional responses to arbuscular mycorrhizal symbiosis development are conserved in the early divergent *Marchantia paleacea*": OG0004166_tree.txt

```
((C_braunii_renamed_GBG61389:0.67822,((((P_patens_renamed_P319_7670V3.6:0,P_patens_renamed_P319_7670V3.5:0,P_patens_renamed_P319_7670V3.9:0)n5:0.00014,(P_patens_renamed_P319_7670V3.8:0,P_patens_renamed_P319_7670V3.7:0)n6:0.00016)n4:0.07231,((P_patens_renamed_P319_7670V3.2:0,P_patens_renamed_P319_7670V3.1:0)n8:0.00014,(P_patens_renamed_P319_7670V3.3:0,P_patens_renamed_P319_7670V3.4:0)n9:0.00016)n7:0.01543)n3:0.68373,(M_polymorpha_renamed_Mapoly0197s0015.1:0.02276,((M_paleacea_Rhiz_final_MPA18698.1.p2:0.26655,M_paleacea_Rhiz_final_MPA18698.4.p1:0.00014)n12:0.00062,M_paleacea_Rhiz_final_MPA18698.3.p1:0.000126)n11:1.4e-05)n10:0.0753)n2:0.12266)n1:0.07123,(A_agrestis_renamed_Aagr.utg000116l.461.1:0.56617,(P_abies_renamed_MA_250962g0010:0.28401,(A_trichopoda_renamed_ERM95583:0.11045,(((B_vulgaris_renamed_KMT18855:0.32221,((P_dactylifera_renamed_XP_017701768.1:0.13284,(P_dactylifera_renamed_XP_026658426.1:0.07707,P_dactylifera_renamed_XP_008782586.1:0.00014)n21:0.0631)n20:0.14427,((Oryza_sativa_renamed_LOC_Os03g18700.1:0.15842,Z_mays_renamed_B6TNI0:0.1005)n23:0.31604,(Oryza_sativa_renamed_LOC_Os05g27660.1:0.06436,(Z_mays_renamed_A0A096PYK1:0.05605,Z_mays_renamed_K7VVS5:0.00015)n25:0.32337)n24:0.17018)n22:0.14417)n19:0.18206)n18:0.07244,(M_truncatula_renamed_MTR_3072010:0.35054,((L_japonicus_renamed_Lj6g3v0451100.1:0,L_japonicus_renamed_Lj6g3v0451100.2:0)n28:0.12423,L_angustifolius_renamed_OIW02743:0.74601)n27:0.01916)n26:0.28029)n17:0.04027,((((M_truncatula_renamed_MTR_7071210:0.12514,(A_filiculoides_renamed_Azfi_s0018.g014964:1.40373,(L_japonicus_renamed_Lj0g3v0193619.1:0.00014,(L_japonicus_renamed_Lj6g3v0367970.1:0,L_japonicus_renamed_Lj6g3v0367970.2:0)n35:0.00014)n34:0.00015)n33:0.09173)n32:0.01413,(A_thaliana_renamed_AT2G38450.2:0.10662,A_thaliana_renamed_AT2G38450.1:0.00014)n36:0.45808)n31:0.00291,(L_angustifolius_renamed_OIW00880:0.19542,(L_angustifolius_renamed_OIV98561:0.05895,L_angustifolius_renamed_OIW09600:0.21827)n38:0.061578)n37:0.006842)n30:0.05878,(B_vulgaris_renamed_KMT06624:0.26748,(A_thaliana_renamed_AT5G05360.2:0.01127,A_thaliana_renamed_AT5G05360.1:0.00014)n40:0.417357)n39:0.046373)n29:0.10971)n16:0.09148)n15:0.25338)n14:0.49964)n13:0.07123)n0;
```
