## Supplementary material for "Transcriptional responses to arbuscular mycorrhizal symbiosis development are conserved in the early divergent *Marchantia paleacea*": OG0004167_tree.txt

```
((L_angustifolius_renamed_OIW07538:0.47315,((P_patens_renamed_P319_3330V3.1:0.34781,((M_polymorpha_renamed_Mapoly0015s0004.1:0.23056,P_neesiana_scaffold-JHFI-2015631-Pellia_neesiana:0.03506)n5:0.04189,((T_lepidozioides_scaffold-SKQD-2000993-Takakia_lepidozioides:0.03639,(((((A_thaliana_renamed_ATMG00513.1:0.01929,P_dactylifera_renamed_YP_005090389.1:0.01585)n12:0.02957,Z_mays_renamed_Q6R9H4:0.00621)n11:0.10502,M_polymorpha_renamed_Mapoly0141s0034.1:0.27736)n10:0.01702,M_flagellaris_scaffold-UCRN-2008758-Megaceros_tosanus:0.08216)n9:0.0024,P_neesiana_scaffold-JHFI-2101067-Pellia_neesiana:0.03469)n8:0.00667)n7:0.03192,((((M_truncatula_renamed_MTR_7051350:0.35048,M_truncatula_renamed_MTR_6091660:2.21974)n16:0.08714,(S_moellendorffii_renamed_EFJ04863:0.00014,S_moellendorffii_renamed_EFJ09857:0.121095)n17:0.013455)n15:0.00026,(((((T_lepidozioides_scaffold-SKQD-2070861-Takakia_lepidozioides:0.27965,(M_polymorpha_renamed_Mapoly0092s0002.1:0.36376,(P_pinnata_scaffold-UUHD-2136262-Porella_pinnata:0.23935,(P_neesiana_scaffold-JHFI-2016780-Pellia_neesiana:0.00016,P_neesiana_scaffold-JHFI-2107366-Pellia_neesiana:0.27099)n25:0.00957)n24:0.02239)n23:0.13909)n22:0.06521,(A_filiculoides_renamed_Azfi_s0020.g015395:0.33305,(S_moellendorffii_renamed_ADH10455:0.00015,S_moellendorffii_renamed_EFJ05035:0.00131)n27:0.50576)n26:0.08539)n21:0.04425,(M_flagellaris_scaffold-UCRN-2050793-Megaceros_tosanus:0.13059,S_muscicola_renamed_SM000460S16110:0.24118)n28:0.06103)n20:0.0976,(M_truncatula_renamed_MTR_8059760:0.61602,((A_thaliana_renamed_ATCG01010.1:0.14003,(M_truncatula_renamed_MTR_4051300:0.00015,(M_truncatula_renamed_MTR_4006150:0.07245,M_truncatula_renamed_MTR_7021740:0.00253)n33:0.0002)n32:0.16824)n31:0.09518,(P_dactylifera_renamed_YP_003540980.1:0.10828,(Z_mays_renamed_spP46620:0.03261,(M_truncatula_renamed_MTR_0002s0200:0.05073,Oryza_sativa_renamed_LOC_Os10g21418.1:0.02699)n36:0.02739)n35:0.15852)n34:0.0862)n30:0.077)n29:0.15708)n19:0.31,((P_pinnata_scaffold-UUHD-2147681-Porella_pinnata:0.26791,P_pinnata_scaffold-UUHD-2148415-Porella_pinnata:0.60972)n38:1.14626,M_truncatula_renamed_MTR_2040070:1.76738)n37:0.196375)n18:0.422545)n14:0.0469494,(A_filiculoides_renamed_Azfi_s0128.g048800:0.00026,M_truncatula_renamed_MTR_3082500:1.13465)n39:0.340164)n13:0.0340164)n6:0.00340164)n4:0.00037796)n3:0.13568,(S_muscicola_renamed_SM000032S12094:0.96651,M_flagellaris_scaffold-UCRN-2010366-Megaceros_tosanus:0.05583)n40:0.053307)n2:0.005923)n1:0.039355,(A_trichopoda_renamed_ERN04667:0.15348,A_trichopoda_renamed_ERN00077:0.4603)n41:0.91392)n0;
```
