## Supplementary material for "Transcriptional responses to arbuscular mycorrhizal symbiosis development are conserved in the early divergent *Marchantia paleacea*": OG0004168_tree.txt

```
(((M_flagellaris_scaffold-UCRN-2054066-Megaceros_tosanus:0.081,(A_agrestis_renamed_Aagr.utg000083l.71.1:0.07368,(A_agrestis_renamed_Aagr.utg000063l.398.3:0.15598,(A_agrestis_renamed_Aagr.utg000063l.398.2:0.00015,A_agrestis_renamed_Aagr.utg000063l.398.1:0.00014)n5:0.00435)n4:0.0409)n3:0.09217)n2:0.25837,(((M_polymorpha_renamed_Mapoly0047s0079.1:0.01162,(M_paleacea_Rhiz_final_MPA27931.2.p1:0.00015,M_paleacea_Rhiz_final_MPA27931.1.p1:0.00014)n9:0.02161)n8:0.13258,(P_pinnata_scaffold-UUHD-2150737-Porella_pinnata:0.10224,P_neesiana_scaffold-JHFI-2005325-Pellia_neesiana:0.13256)n10:0.06948)n7:0.25046,(((P_patens_renamed_P36_102V3.1:0,P_patens_renamed_P36_100V3.1:0)n13:0.10978,((P_patens_renamed_P325_13880V3.2:0,P_patens_renamed_P325_13880V3.1:0)n15:0.09232,((P_patens_renamed_P316_21290V3.1:0,P_patens_renamed_P316_21290V3.3:0)n17:0.00014,P_patens_renamed_P316_21290V3.2:0.00014)n16:0.05826)n14:0.05057)n12:0.30632,((T_lepidozioides_scaffold-SKQD-2008451-Takakia_lepidozioides:0,T_lepidozioides_scaffold-SKQD-2008452-Takakia_lepidozioides:0)n19:0.16352,T_lepidozioides_scaffold-SKQD-2078115-Takakia_lepidozioides:0.096669)n18:0.010741)n11:0.07299)n6:0.06562)n1:0.036745,((S_moellendorffii_renamed_EFJ23824:0.00014,S_moellendorffii_renamed_EFJ21463:0.06379)n21:0.52554,(((P_abies_renamed_MA_10428991g0010:0.33204,(A_trichopoda_renamed_ERN12642:0.226,((A_thaliana_renamed_AT5G24690.1:0.25499,(((L_angustifolius_renamed_OIW18084:0.07219,(L_angustifolius_renamed_OIW20834:0.05233,L_angustifolius_renamed_OIW17912:0.05942)n31:0.02332)n30:0.11774,(L_japonicus_renamed_Lj6g3v2271000.1:0.10724,M_truncatula_renamed_MTR_2081000:0.09812)n32:0.03938)n29:0.07068,B_vulgaris_renamed_KMT08126:0.26264)n28:0.02993)n27:0.06886,((Oryza_sativa_renamed_LOC_Os12g18630.1:0.06149,(Z_mays_renamed_A0A1D6IVK2:0.06236,Z_mays_renamed_A0A1D6MTS6:0.06278)n35:0.05964)n34:0.3885,(P_dactylifera_renamed_XP_008808156.1:0.06703,(P_dactylifera_renamed_XP_026662211.1:0.00487,P_dactylifera_renamed_XP_008796030.2:0.00014)n37:0.10727)n36:0.0676)n33:0.07084)n26:0.07088)n25:0.14546)n24:0.13514,(A_filiculoides_renamed_Azfi_s0022.g016033:0.37176,A_filiculoides_renamed_Azfi_s0037.g025968:0.37291)n38:0.21444)n23:0.07506,(C_braunii_renamed_GBG69600:0.71965,(S_muscicola_renamed_SM000016S01856:0.01164,(S_muscicola_renamed_SM000175S03291:0.0207,S_muscicola_renamed_SM000101S09276:0.01418)n41:0.00179)n40:0.44372)n39:0.19584)n22:0.08966)n20:0.036745)n0;
```
