## Supplementary material for "Transcriptional responses to arbuscular mycorrhizal symbiosis development are conserved in the early divergent *Marchantia paleacea*": OG0004169_tree.txt

```
(((A_trichopoda_renamed_ERN09427:0.00014,(P_dactylifera_renamed_XP_008777082.1:0.00014,(B_vulgaris_renamed_KMT02600:0.00668,(Z_mays_renamed_B6T4C6:0,(Oryza_sativa_renamed_LOC_Os07g10256.1:0.00015,Oryza_sativa_renamed_LOC_Os10g34520.1:0)n6:0)n5:0.00014)n4:0.02059)n3:0.00015)n2:0.00014,(((A_thaliana_renamed_AT5G08290.2:0.00014,A_thaliana_renamed_AT5G08290.1:0.00414)n9:0.00292,(L_angustifolius_renamed_OIW14294:0,L_angustifolius_renamed_OIV95198:0)n10:0.00014)n8:0.00016,(((M_truncatula_renamed_MTR_1045900:0,P_abies_renamed_MA_758709g0010:0)n13:0.00013,(M_truncatula_renamed_MTR_3108770:0.00505,P_abies_renamed_MA_372094g0010:0.16186)n14:0.00193)n12:0.00703,((L_japonicus_renamed_Lj1g3v2429750.1:0.00014,(L_japonicus_renamed_Lj0g3v0056839.1:0,L_japonicus_renamed_Lj0g3v0056839.2:0,L_japonicus_renamed_Lj0g3v0056839.3:0)n17:0.00014)n16:0.00015,L_japonicus_renamed_Lj6g3v0098580.1:0.006309)n15:0.000701)n11:0.00014)n7:0.00705)n1:0.04102,(M_truncatula_renamed_MTR_4075190:0.03588,(((S_moellendorffii_renamed_EFJ33679:0,S_moellendorffii_renamed_EFJ37031:0)n21:0.05083,((((P_patens_renamed_P310_13070V3.1:0,P_patens_renamed_P310_13070V3.2:0)n25:0.00705,(((M_paleacea_Rhiz_final_MPA22855.1.p1:0,M_paleacea_Rhiz_final_MPA22855.2.p1:0,M_paleacea_Rhiz_final_MPA22856.1.p1:0,M_polymorpha_renamed_Mapoly0122s0053.1:0)n28:0.00705,(A_agrestis_renamed_Aagr.utg000091l.86.1:0.00014,A_agrestis_renamed_Aagr.utg000119l.32.1:0.06436)n29:0.00706)n27:0.00709,((P_neesiana_scaffold-JHFI-2013059-Pellia_neesiana:0,P_neesiana_scaffold-JHFI-2013060-Pellia_neesiana:0,P_neesiana_scaffold-JHFI-2013061-Pellia_neesiana:0,P_pinnata_scaffold-UUHD-2148544-Porella_pinnata:0)n31:0.00014,T_lepidozioides_scaffold-SKQD-2074441-Takakia_lepidozioides:0.01419)n30:0.00708)n26:0.00014)n24:0.00672,(A_filiculoides_renamed_Azfi_s0024.g020298:0.01906,A_filiculoides_renamed_Azfi_s0074.g037350:0.00014)n32:0.01972)n23:0.02019,((S_muscicola_renamed_SM000007S20766:0.00716,(S_muscicola_renamed_SM000037S13543:0,S_muscicola_renamed_SM000134S26923:0)n35:0.00014)n34:0.02213,(M_paleacea_Rhiz_final_MPA2797.1.p1:0.14681,B_vulgaris_renamed_KMT08873:0.05102)n36:0.00015)n33:0.005832)n22:0.000648)n20:0.00172,C_braunii_renamed_GBG83828:0.03609)n19:0.0179685)n18:0.0019965)n0;
```
