## Supplementary material for "Transcriptional responses to arbuscular mycorrhizal symbiosis development are conserved in the early divergent *Marchantia paleacea*": OG0004170_tree.txt

```
(((S_moellendorffii_renamed_EFJ07864:0.00197,S_moellendorffii_renamed_EFJ07253:0.00188)n2:0.25763,(M_flagellaris_scaffold-UCRN-2052754-Megaceros_tosanus:0.11417,A_agrestis_renamed_Aagr.utg000009l.198.1:0.10767)n3:0.15085)n1:0.05685,(((S_muscicola_renamed_SM000227S07453:0.08813,(S_muscicola_renamed_SM000006S19340:0.02401,S_muscicola_renamed_SM000021S06457:0.02343)n7:0.01008)n6:0.23243,((M_paleacea_Rhiz_final_MPA29028.1.p1:0.03163,M_polymorpha_renamed_Mapoly0102s0041.1:0.07529)n9:0.17758,(P_neesiana_scaffold-JHFI-2015837-Pellia_neesiana:0.07473,(P_pinnata_scaffold-UUHD-2144130-Porella_pinnata:0.00457,P_pinnata_scaffold-UUHD-2145882-Porella_pinnata:0.00018)n11:0.09143)n10:0.07146)n8:0.073089)n5:0.008121,(((A_filiculoides_renamed_Azfi_s0026.g023399:0.30626,((A_trichopoda_renamed_ERN20049:0.15195,(((P_dactylifera_renamed_XP_008778739.1:0,P_dactylifera_renamed_XP_008778740.1:0)n19:0.00014,(P_dactylifera_renamed_XP_008803793.1:0.00015,(P_dactylifera_renamed_XP_008803791.1:0,P_dactylifera_renamed_XP_008803792.1:0)n21:0.00014)n20:0.00015)n18:0.10739,(Z_mays_renamed_A0A1D6GDI3:0.06316,(Oryza_sativa_renamed_LOC_Os03g62510.2:0.00358,Oryza_sativa_renamed_LOC_Os03g62510.1:0.00014)n23:0.05528)n22:0.12319)n17:0.05145)n16:0.02691,(A_thaliana_renamed_AT1G57770.1:0.12914,(B_vulgaris_renamed_KMT08645:0.15185,(L_angustifolius_renamed_OIW00104:0.06421,((L_japonicus_renamed_Lj0g3v0359769.1:0.04019,L_japonicus_renamed_Lj0g3v0359769.2:0.00014)n28:0.07884,M_truncatula_renamed_MTR_4134780:0.13062)n27:0.02152)n26:0.10008)n25:0.03192)n24:0.03584)n15:0.13509)n14:0.09271,((P_patens_renamed_P38_1640V3.4:0.00014,(P_patens_renamed_P38_1640V3.1:0,P_patens_renamed_P38_1640V3.2:0,P_patens_renamed_P38_1640V3.3:0)n31:0.00015)n30:0.19189,(T_lepidozioides_scaffold-SKQD-2076242-Takakia_lepidozioides:0.11423,T_lepidozioides_scaffold-SKQD-2062094-Takakia_lepidozioides:0.04293)n32:0.00477)n29:0.05423)n13:0.01293,(C_braunii_renamed_GBG70416:0.43751,((S_muscicola_renamed_SM000244S08550:0.02848,S_muscicola_renamed_SM000381S14605:0.02134)n35:0.31059,(A_filiculoides_renamed_Azfi_s0091.g042883:0.27643,(((P_patens_renamed_P32_2830V3.1:0,P_patens_renamed_P32_2830V3.2:0)n39:0.12575,T_lepidozioides_scaffold-SKQD-2075776-Takakia_lepidozioides:0.09876)n38:0.08836,(P_neesiana_scaffold-JHFI-2110431-Pellia_neesiana:0.1207,P_pinnata_scaffold-UUHD-2018614-Porella_pinnata:0.08498)n40:0.1129)n37:0.04801)n36:0.13617)n34:0.42513)n33:0.039375)n12:0.004375)n4:0.04261)n0;
```
