## Supplementary material for "Transcriptional responses to arbuscular mycorrhizal symbiosis development are conserved in the early divergent *Marchantia paleacea*": OG0004171_tree.txt

```
((((M_flagellaris_scaffold-UCRN-2053794-Megaceros_tosanus:0.13785,A_agrestis_renamed_Aagr.utg000085l.5.1:0.11773)n3:0.17207,(((P_neesiana_scaffold-JHFI-2015143-Pellia_neesiana:0.09655,P_pinnata_scaffold-UUHD-2150634-Porella_pinnata:0.09934)n6:0.05127,((M_polymorpha_renamed_Mapoly0052s0123.1:0.13897,M_polymorpha_renamed_Mapoly0052s0125.1:0.0381)n8:0.00649,((M_paleacea_Rhiz_final_MPA25691.2.p1:0,M_paleacea_Rhiz_final_MPA25691.3.p1:0)n10:0.01536,M_paleacea_Rhiz_final_MPA25691.1.p1:0.000135)n9:1.5e-05)n7:0.01589)n5:0.0968,((P_patens_renamed_P315_14510V3.3:0.00014,(P_patens_renamed_P315_14510V3.2:0,P_patens_renamed_P315_14510V3.4:0,P_patens_renamed_P315_14510V3.1:0)n13:0.00014)n12:0.18289,(T_lepidozioides_scaffold-SKQD-2079192-Takakia_lepidozioides:0.09111,T_lepidozioides_scaffold-SKQD-2074400-Takakia_lepidozioides:0.048357)n14:0.005373)n11:0.02012)n4:0.02715)n2:0.02923,((P_abies_renamed_MA_10436380g0020:0.22556,(A_trichopoda_renamed_ERN07103:0.13616,(((P_dactylifera_renamed_XP_008812990.1:0.03364,P_dactylifera_renamed_XP_008803673.1:0.0934)n20:0.05397,(Z_mays_renamed_A0A1D6DTN8:0.05864,(Oryza_sativa_renamed_LOC_Os04g11880.1:0.00014,(Oryza_sativa_renamed_LOC_Os04g11880.2:0.00014,Oryza_sativa_renamed_LOC_Os04g11880.3:0.00014)n23:0.00016)n22:0.03529)n21:0.18609)n19:0.04697,((B_vulgaris_renamed_KMT01975:0.212,A_thaliana_renamed_AT1G08190.1:0.1451)n25:0.02688,(((L_japonicus_renamed_Lj0g3v0362529.1:0.00014,L_japonicus_renamed_Lj0g3v0362529.2:0.00014)n28:0.05488,L_angustifolius_renamed_OIW15790:0.029)n27:0.01969,(L_angustifolius_renamed_OIW08526:0.09972,(L_japonicus_renamed_Lj3g3v3026750.1:0.04143,(M_truncatula_renamed_MTR_4056480:0.00014,M_truncatula_renamed_MTR_4056480:0.00014)n31:0.07127)n30:0.01158)n29:0.01074)n26:0.04474)n24:0.05718)n18:0.04416)n17:0.09249)n16:0.09402,((S_moellendorffii_renamed_EFJ13380:0.44571,(S_moellendorffii_renamed_EFJ30265:0.00595,S_moellendorffii_renamed_EFJ24868:0.00866)n34:0.04046)n33:0.31479,(Z_mays_renamed_A0A1D6HQL6:0.46179,((S_muscicola_renamed_SM000039S14554:0.05162,(S_muscicola_renamed_SM000024S07753:0.08313,S_muscicola_renamed_SM000049S16719:0.07591)n38:0.00273)n37:0.63161,((C_braunii_renamed_GBG66483:0.00882,C_braunii_renamed_GBG66484:0.00015)n40:0.50282,C_braunii_renamed_GBG42525:0.426933)n39:0.047437)n36:0.14617)n35:0.00018)n32:0.033552)n15:0.003728)n1:0.02122,A_filiculoides_renamed_Azfi_s0028.g023792:0.26921)n0;
```
