## Supplementary material for "Transcriptional responses to arbuscular mycorrhizal symbiosis development are conserved in the early divergent *Marchantia paleacea*": OG0004172_tree.txt

```
(((A_agrestis_renamed_Aagr.utg000049l.416.1:0.13395,(A_agrestis_renamed_Aagr.utg000013l.67.2:0.01823,A_agrestis_renamed_Aagr.utg000013l.67.1:0.00014)n3:0.04724)n2:0.52723,(S_muscicola_renamed_SM000049S16711:0.01305,(S_muscicola_renamed_SM000039S14544:0.0365,S_muscicola_renamed_SM000024S07759:0.09315)n5:0.05779)n4:0.72286)n1:0.0731,(((((Z_mays_renamed_A0A1D6PFI5:0.08908,(Oryza_sativa_renamed_LOC_Os03g12610.2:0.00014,Oryza_sativa_renamed_LOC_Os03g12610.1:0.00014)n11:0.06302)n10:0.18822,(((B_vulgaris_renamed_KMT15862:0.00014,B_vulgaris_renamed_KMT15863:0.00014)n14:0.32175,(((A_thaliana_renamed_AT3G52050.8:0,A_thaliana_renamed_AT3G52050.7:0)n17:0.00014,(A_thaliana_renamed_AT3G52050.4:0.00014,((A_thaliana_renamed_AT3G52050.2:0,A_thaliana_renamed_AT3G52050.1:0)n20:0.00014,(A_thaliana_renamed_AT3G52050.3:0.00014,(A_thaliana_renamed_AT3G52050.6:0.00014,A_thaliana_renamed_AT3G52050.5:0.02027)n22:0.00015)n21:0.00016)n19:0.00015)n18:0.00014)n16:0.31308,(L_angustifolius_renamed_OIV93260:0.10236,(M_truncatula_renamed_MTR_4087250:0.14174,(L_japonicus_renamed_Lj4g3v0523550.1:0.00014,L_japonicus_renamed_Lj4g3v0523550.2:0.00014)n25:0.07354)n24:0.08887)n23:0.07099)n15:0.07749)n13:0.07623,(L_japonicus_renamed_Lj4g3v0523540.1:0.57439,(P_dactylifera_renamed_XP_026660648.1:0,P_dactylifera_renamed_XP_008790356.1:0)n27:0.15718)n26:0.201393)n12:0.022377)n9:0.04459,A_trichopoda_renamed_ERN20357:0.45047)n8:0.47246,(A_filiculoides_renamed_Azfi_s0028.g023900:0.45788,A_filiculoides_renamed_Azfi_s0441.g070339:0.23383)n28:0.19441)n7:0.06575,((S_moellendorffii_renamed_EFJ07965:0.00014,S_moellendorffii_renamed_EFJ16016:0.00282)n30:0.42015,(((M_polymorpha_renamed_Mapoly0001s0155.1:0.02424,((M_paleacea_Rhiz_final_MPA8980.1.p1:0.00014,M_paleacea_Rhiz_final_MPA8980.3.p1:0.00014)n35:0.00261,M_paleacea_Rhiz_final_MPA8980.2.p1:0.15544)n34:0.01924)n33:0.27837,(P_pinnata_scaffold-UUHD-2146731-Porella_pinnata:0.23165,P_neesiana_scaffold-JHFI-2099119-Pellia_neesiana:0.1882)n36:0.12873)n32:0.43288,((P_patens_renamed_P316_17520V3.3:0,P_patens_renamed_P316_17520V3.1:0,P_patens_renamed_P316_17520V3.2:0)n38:0.39032,((T_lepidozioides_scaffold-SKQD-2010363-Takakia_lepidozioides:0,T_lepidozioides_scaffold-SKQD-2010364-Takakia_lepidozioides:0)n40:0.33561,T_lepidozioides_scaffold-SKQD-2077120-Takakia_lepidozioides:0.234198)n39:0.026022)n37:0.04719)n31:0.07029)n29:0.03294)n6:0.0731)n0;
```
