## Supplementary material for "Transcriptional responses to arbuscular mycorrhizal symbiosis development are conserved in the early divergent *Marchantia paleacea*": OG0004173_tree.txt

```
((((S_muscicola_renamed_SM000002S05579:0.02593,(S_muscicola_renamed_SM000039S14443:0.02538,(S_muscicola_renamed_SM000032S12115:0.17962,S_muscicola_renamed_SM000042S15312:0.0236)n5:0.00035)n4:0.00709)n3:0.66156,(A_filiculoides_renamed_Azfi_s0028.g023906:0.00018,A_filiculoides_renamed_Azfi_s3201.g114995:0.08858)n6:0.51685)n2:0.08056,(A_agrestis_renamed_Aagr.utg000010l.286__287.1:0.13225,(M_flagellaris_scaffold-UCRN-2002136-Megaceros_tosanus:0.2334,(M_flagellaris_scaffold-UCRN-2048619-Megaceros_tosanus:0.11576,M_flagellaris_scaffold-UCRN-2046228-Megaceros_tosanus:0.045333)n9:0.0045333)n8:0.0005037)n7:0.00794)n1:0.01358,(((P_patens_renamed_P38_22090V3.2:0,P_patens_renamed_P38_22090V3.1:0)n12:0.28468,(P_patens_renamed_P323_17640V3.3:0,P_patens_renamed_P323_17640V3.6:0,P_patens_renamed_P323_17640V3.5:0,P_patens_renamed_P323_17640V3.7:0,P_patens_renamed_P323_17640V3.2:0,P_patens_renamed_P323_17640V3.1:0,P_patens_renamed_P323_17640V3.4:0)n13:0.48691)n11:0.16517,(((S_moellendorffii_renamed_EFJ33582:0.00372,S_moellendorffii_renamed_EFJ37424:0.01236)n16:0.43781,((A_trichopoda_renamed_ERN15794:0.52169,P_neesiana_scaffold-JHFI-2108556-Pellia_neesiana:0.00025)n18:0.40869,((P_abies_renamed_MA_1498g0010:0.42557,((((P_dactylifera_renamed_XP_026665900.1:0.00014,(P_dactylifera_renamed_XP_008809666.1:0.00015,P_dactylifera_renamed_XP_026665899.1:0.00014)n25:0.00014)n24:0.11871,(Oryza_sativa_renamed_LOC_Os04g42784.1:0.07868,Z_mays_renamed_A0A1D6J9T1:0.0667)n26:0.19126)n23:0.06992,(B_vulgaris_renamed_KMT12844:0.26891,((L_angustifolius_renamed_OIV90634:0.11699,(M_truncatula_renamed_MTR_1045670:0.08844,(L_japonicus_renamed_Lj0g3v0130859.1:0.06281,(L_japonicus_renamed_Lj0g3v0130849.1:0.01387,L_japonicus_renamed_Lj6g3v0097490.1:0.00367)n32:0.060282)n31:0.006698)n30:0.03153)n29:0.08413,(B_vulgaris_renamed_KMT00605:0.23137,(A_thaliana_renamed_AT3G24320.2:0.00014,A_thaliana_renamed_AT3G24320.1:0.00015)n34:0.20458)n33:0.03709)n28:0.096678)n27:0.010742)n22:0.05963,A_trichopoda_renamed_ERN15793:0.23966)n21:0.00029)n20:0.00519,(P_neesiana_scaffold-JHFI-2091798-Pellia_neesiana:0.24045,C_braunii_renamed_GBG76560:2.00532)n35:0.23534)n19:0.068094)n17:0.007566)n15:0.07404,(M_paleacea_Rhiz_final_MPA22671.1.p1:0.02398,M_polymorpha_renamed_Mapoly0067s0046.1:0.03233)n36:0.23613)n14:0.04861)n10:0.01358)n0;
```
