## Supplementary material for "Transcriptional responses to arbuscular mycorrhizal symbiosis development are conserved in the early divergent *Marchantia paleacea*": OG0004174_tree.txt

```
((((P_patens_renamed_P38_15220V3.1:0,P_patens_renamed_P38_15220V3.2:0)n3:0.01547,((P_patens_renamed_P324_15450V3.3:0.13868,(P_patens_renamed_P324_15450V3.2:0.06008,P_patens_renamed_P324_15450V3.4:0.14439)n6:0.0481)n5:0.26438,(P_patens_renamed_P324_15450V3.5:0,P_patens_renamed_P324_15450V3.1:0)n7:0.01722)n4:0.08266)n2:0.24612,((S_muscicola_renamed_SM000019S05139:0.18928,(S_muscicola_renamed_SM000029S10484:0.01698,S_muscicola_renamed_SM000064S19720:0.06293)n10:0.02716)n9:0.35286,C_braunii_renamed_GBG81286:0.22272)n8:0.08826)n1:0.016715,((A_filiculoides_renamed_Azfi_s0028.g023993:0.36338,((((Z_mays_renamed_B6T234:0.04495,(Oryza_sativa_renamed_LOC_Os12g20310.1:0.00014,(Oryza_sativa_renamed_LOC_Os01g13250.1:0.02454,Oryza_sativa_renamed_LOC_Os12g20310.2:0.0491)n18:0.05848)n17:0.03294)n16:0.22576,(P_dactylifera_renamed_XP_008810725.1:0.13773,P_dactylifera_renamed_XP_017699390.1:0.067221)n19:0.007469)n15:0.05226,(((M_truncatula_renamed_MTR_1069925:0.01662,(L_angustifolius_renamed_OIW01698:0.02648,L_japonicus_renamed_Lj5g3v1497870.1:0.03519)n23:0.01502)n22:0.09244,((A_trichopoda_renamed_ERN08415:0.04427,B_vulgaris_renamed_KMT16621:0.76871)n25:0.075,B_vulgaris_renamed_KMT10361:0.209079)n24:0.023231)n21:0.06499,A_trichopoda_renamed_ERM98358:0.069759)n20:0.007751)n14:0.04556,(A_thaliana_renamed_AT4G14385.1:0.00015,((A_thaliana_renamed_AT4G14385.3:0,A_thaliana_renamed_AT4G14385.8:0,A_thaliana_renamed_AT4G14385.4:0,A_thaliana_renamed_AT4G14385.7:0,A_thaliana_renamed_AT4G14385.6:0)n28:0.28884,(A_thaliana_renamed_AT4G14385.2:0.0684,(A_thaliana_renamed_AT4G14385.9:0,A_thaliana_renamed_AT4G14385.5:0)n30:0.05533)n29:0.07987)n27:0.1669)n26:0.29958)n13:0.16241)n12:0.09596,((P_neesiana_scaffold-JHFI-2005792-Pellia_neesiana:0.11615,(M_polymorpha_renamed_Mapoly0055s0054.1:0.00015,(M_paleacea_Rhiz_final_MPA17597.3.p1:0.08502,(M_paleacea_Rhiz_final_MPA17597.1.p1:0.00014,M_paleacea_Rhiz_final_MPA17597.2.p1:0.00014)n35:0.00014)n34:0.0107)n33:0.14267)n32:0.10512,((A_agrestis_renamed_Aagr.utg000024l.308.1:0.09633,A_agrestis_renamed_Aagr.utg000085l.35.1:0.12087)n37:0.14214,(M_flagellaris_scaffold-UCRN-2050605-Megaceros_tosanus:0.2129,M_flagellaris_scaffold-UCRN-2052781-Megaceros_tosanus:0.212544)n38:0.023616)n36:0.05986)n31:0.03452)n11:0.016715)n0;
```
