## Supplementary material for "Transcriptional responses to arbuscular mycorrhizal symbiosis development are conserved in the early divergent *Marchantia paleacea*": OG0004175_tree.txt

```
(((M_flagellaris_scaffold-UCRN-2011438-Megaceros_tosanus:0.08064,(A_agrestis_renamed_Aagr.utg000081l.331.2:0,A_agrestis_renamed_Aagr.utg000081l.331.1:0)n3:0.18402)n2:0.15029,((A_filiculoides_renamed_Azfi_s0029.g024042:0,A_filiculoides_renamed_Azfi_s3489.g115885:0)n5:0.40968,(P_abies_renamed_MA_49812g0010:0.21057,(P_abies_renamed_MA_66549g0010:0.11701,P_abies_renamed_MA_72758g0010:0.19179)n7:0.17082)n6:0.17221)n4:0.11712)n1:0.03169,(((S_moellendorffii_renamed_EFJ32236:0.01133,S_moellendorffii_renamed_EFJ16524:0.00591)n10:0.26971,((M_paleacea_Rhiz_final_MPA26187.1.p1:0.0183,M_polymorpha_renamed_Mapoly0079s0020.1:0.00809)n12:0.13198,(P_neesiana_scaffold-JHFI-2018285-Pellia_neesiana:0.08647,(P_pinnata_scaffold-UUHD-2011124-Porella_pinnata:0.00014,P_pinnata_scaffold-UUHD-2011125-Porella_pinnata:0.00014)n14:0.22735)n13:0.02136)n11:0.08804)n9:0.02567,(((S_muscicola_renamed_SM000044S15997:0.01906,(S_muscicola_renamed_SM000001S04799:0.03748,S_muscicola_renamed_SM000085S23259:0.01072)n18:0.01317)n17:0.52526,((((P_patens_renamed_P321_10640V3.1:0,P_patens_renamed_P321_10640V3.2:0)n22:0.00014,P_patens_renamed_P321_10640V3.3:0.00951)n21:0.40055,(T_lepidozioides_scaffold-SKQD-2074891-Takakia_lepidozioides:0.15643,T_lepidozioides_scaffold-SKQD-2076598-Takakia_lepidozioides:0.115254)n23:0.012806)n20:0.10355,((T_lepidozioides_scaffold-SKQD-2005720-Takakia_lepidozioides:0,T_lepidozioides_scaffold-SKQD-2005721-Takakia_lepidozioides:0)n25:0.1909,((P_patens_renamed_P32_16750V3.3:0,P_patens_renamed_P32_16750V3.2:0,P_patens_renamed_P32_16750V3.1:0)n27:0.42746,(P_patens_renamed_P39_9450V3.2:0,P_patens_renamed_P39_9450V3.1:0,P_patens_renamed_P39_9450V3.3:0)n28:0.291906)n26:0.032434)n24:0.404595)n19:0.044955)n16:0.04035,((A_trichopoda_renamed_ERN13022:0.12257,(A_trichopoda_renamed_ERN13024:0.11209,A_trichopoda_renamed_ERN13023:0.10773)n31:0.04596)n30:0.34556,((P_dactylifera_renamed_XP_008806096.1:0.15697,(Oryza_sativa_renamed_LOC_Os08g44410.1:0.0743,Z_mays_renamed_A0A1D6KMJ3:0.08888)n34:0.26602)n33:0.16842,(A_thaliana_renamed_AT3G44380.1:0.20225,((M_truncatula_renamed_MTR_4052840:0.17896,(L_angustifolius_renamed_OIW08490:0.25596,L_angustifolius_renamed_OIV99272:0.08304)n38:0.0601)n37:0.05469,(B_vulgaris_renamed_KMT05469:0.21449,B_vulgaris_renamed_KMT05470:0.395082)n39:0.043898)n36:0.02694)n35:0.03463)n32:0.19386)n29:0.52203)n15:0.07565)n8:0.03169)n0;
```
