## Supplementary material for "Transcriptional responses to arbuscular mycorrhizal symbiosis development are conserved in the early divergent *Marchantia paleacea*": OG0004176_tree.txt

```
((S_muscicola_renamed_SM000023S07561:0.02553,(S_muscicola_renamed_SM000062S19947:0.00014,S_muscicola_renamed_SM000154S01426:0.01245)n2:0.00014)n1:0.185795,((((B_vulgaris_renamed_KMT04273:0.03231,B_vulgaris_renamed_KMT04272:0.09883)n6:0.21824,A_filiculoides_renamed_Azfi_s0277.g061484:0.67782)n5:0.04349,((L_angustifolius_renamed_OIW02675:0.14568,(P_dactylifera_renamed_XP_008810985.1:0.10489,((Z_mays_renamed_B6SJA5:0.16757,(M_truncatula_renamed_MTR_3067715:0.00016,M_truncatula_renamed_MTR_3067720:0.03456)n12:0.00384)n11:0.03914,A_thaliana_renamed_AT3G03341.1:0.16371)n10:0.03804)n9:0.05589)n8:0.12608,((((M_polymorpha_renamed_Mapoly0046s0059.1:0.2308,M_polymorpha_renamed_Mapoly0046s0058.1:0.26953)n16:0.0793,(((P_patens_renamed_P319_9840V3.2:0,P_patens_renamed_P319_9840V3.1:0)n19:0.0123,(P_patens_renamed_P323_9530V3.1:0.00014,((P_patens_renamed_P319_5500V3.1:0,P_patens_renamed_P319_5500V3.2:0,P_patens_renamed_P319_5460V3.2:0,P_patens_renamed_P319_5460V3.1:0)n22:0.01326,P_patens_renamed_P321_13210V3.1:0.01378)n21:0.01382)n20:0.05639)n18:0.28114,((P_patens_renamed_P38_12730V3.1:0,P_patens_renamed_P38_12731V3.1:0)n24:0.06409,(P_patens_renamed_P32_8210V3.2:0.12936,(P_patens_renamed_P324_9690V3.1:0,P_patens_renamed_P324_9690V3.2:0)n26:0.00016)n25:0.02475)n23:0.166869)n17:0.018541)n15:0.16137,((S_moellendorffii_renamed_EFJ07385:0.0108,S_moellendorffii_renamed_EFJ27250:0.00015)n28:0.01672,((S_moellendorffii_renamed_EFJ07387:0.00968,S_moellendorffii_renamed_EFJ27248:0.00989)n30:0.02403,(S_moellendorffii_renamed_EFJ07389:0.00889,(S_moellendorffii_renamed_EFJ27247:0.00014,(S_moellendorffii_renamed_EFJ07388:0.00903,S_moellendorffii_renamed_EFJ27342:0.01802)n33:0.00014)n32:0.00015)n31:0.08897)n29:0.11463)n27:0.17154)n14:0.07109,((P_abies_renamed_MA_111802g0010:0.01329,P_abies_renamed_MA_24703g0020:0.23911)n35:0.15886,P_abies_renamed_MA_118992g0010:0.068103)n34:0.007567)n13:0.03411)n7:0.0363)n4:0.14696,((M_polymorpha_renamed_Mapoly0009s0147.1:0.55421,A_filiculoides_renamed_Azfi_s0029.g024152:0.241461)n37:0.026829,(P_patens_renamed_P34_12160V3.2:0,P_patens_renamed_P34_12160V3.3:0,P_patens_renamed_P34_12160V3.1:0)n38:0.147519)n36:0.016391)n3:0.185795)n0;
```
