## Supplementary material for "Transcriptional responses to arbuscular mycorrhizal symbiosis development are conserved in the early divergent *Marchantia paleacea*": OG0004177_tree.txt

```
(((T_lepidozioides_scaffold-SKQD-2075311-Takakia_lepidozioides:0.09069,(((P_patens_renamed_P33_7460V3.2:0,P_patens_renamed_P33_7460V3.1:0)n5:0.00014,P_patens_renamed_P33_7460V3.5:0.00016)n4:0.00015,(P_patens_renamed_P33_7460V3.4:0.00015,P_patens_renamed_P33_7460V3.3:0.00014)n6:0.05215)n3:0.20933)n2:0.11625,((S_muscicola_renamed_SM000030S11492:0.00014,(S_muscicola_renamed_SM000131S26685:0.00683,S_muscicola_renamed_SM000240S08623:0.01151)n9:0.00871)n8:0.31963,(M_flagellaris_scaffold-UCRN-2012188-Megaceros_tosanus:0.18077,(((A_agrestis_renamed_Aagr.utg000009l.195.2:0.00014,(A_agrestis_renamed_Aagr.utg000009l.195.5:0.00023,(A_agrestis_renamed_Aagr.utg000009l.195.3:0.00014,A_agrestis_renamed_Aagr.utg000009l.195.6:0.00375)n15:0.00047)n14:0.01167)n13:0.00028,A_agrestis_renamed_Aagr.utg000009l.195.4:0.02906)n12:0.00201,(A_agrestis_renamed_Aagr.utg000009l.195.1:0.00014,(A_agrestis_renamed_Aagr.utg000009l.195.7:0.00016,A_agrestis_renamed_Aagr.utg000009l.195.8:0.00014)n17:0.06673)n16:0.01913)n11:0.20571)n10:0.13294)n7:0.06138)n1:0.02782,((C_braunii_renamed_GBG61394:0.7962,((M_paleacea_Rhiz_final_MPA20060.1.p1:0.11102,(M_polymorpha_renamed_Mapoly0285s0004.1:0.02383,M_polymorpha_renamed_Mapoly0061s0036.1:0.00014)n22:0.09596)n21:0.26255,(P_pinnata_scaffold-UUHD-2018092-Porella_pinnata:0.22614,(P_neesiana_scaffold-JHFI-2011038-Pellia_neesiana:0.12718,P_neesiana_scaffold-JHFI-2105509-Pellia_neesiana:0.0303)n24:0.25771)n23:0.09169)n20:0.11814)n19:0.11749,((S_moellendorffii_renamed_EFJ05194:0.01787,S_moellendorffii_renamed_EFJ11155:0.01146)n26:0.35691,(P_abies_renamed_MA_10430392g0010:0.30262,(A_filiculoides_renamed_Azfi_s0031.g024465:0.43649,(A_trichopoda_renamed_ERM96209:0.22019,(((Oryza_sativa_renamed_LOC_Os10g10180.1:0.00016,Oryza_sativa_renamed_LOC_Os10g10180.3:0.00014)n32:0.03956,(Z_mays_renamed_A0A1D6GRK3:0.03819,(((Z_mays_renamed_A0A1D6LMU5:0.20177,(Z_mays_renamed_A0A1D6I0D9:0.20274,Z_mays_renamed_A0A1D6QMW6:0.417)n37:0.02315)n36:0.04216,Z_mays_renamed_A0A1D6MP53:0.18845)n35:0.08751,Z_mays_renamed_A0A1D6NEM6:0.30697)n34:0.02274)n33:0.07466)n31:0.23207,(B_vulgaris_renamed_KMT01826:0.21205,(M_truncatula_renamed_MTR_4079750:0.07895,(L_angustifolius_renamed_OIW05985:0.1575,(L_japonicus_renamed_Lj0g3v0293139.1:0.04104,L_japonicus_renamed_Lj0g3v0293139.2:0.00014)n41:0.09811)n40:0.03037)n39:0.11514)n38:0.03976)n30:0.07976)n29:0.14939)n28:0.03269)n27:0.05103)n25:0.04974)n18:0.02782)n0;
```
