## Supplementary material for "Transcriptional responses to arbuscular mycorrhizal symbiosis development are conserved in the early divergent *Marchantia paleacea*": OG0004178_tree.txt

```
((M_flagellaris_scaffold-UCRN-2052253-Megaceros_tosanus:0.06261,(((T_lepidozioides_scaffold-SKQD-2078870-Takakia_lepidozioides:0.04152,((P_patens_renamed_P321_22430V3.1:0,P_patens_renamed_P321_22430V3.3:0)n6:0.00014,P_patens_renamed_P321_22430V3.2:0.00198)n5:0.07005)n4:0.03846,(((S_moellendorffii_renamed_EFJ29958:0,S_moellendorffii_renamed_EFJ25086:0)n9:0.32717,(C_braunii_renamed_GBG84560:0.22607,((S_muscicola_renamed_SM000137S00447:0.00014,(S_muscicola_renamed_SM000016S01991:0.00187,S_muscicola_renamed_SM000242S08483:0.00645)n13:0.00181)n12:0.24421,(M_paleacea_Rhiz_final_MPA4288.1.p1:0.43473,P_neesiana_scaffold-JHFI-2093487-Pellia_neesiana:0.60889)n14:0.41648)n11:0.04057)n10:0.08683)n8:0.02021,((((M_paleacea_Rhiz_final_MPA8804.1.p1:0,M_paleacea_Rhiz_final_MPA8804.2.p1:0,M_paleacea_Rhiz_final_MPA8804.3.p1:0)n18:0.00454,M_polymorpha_renamed_Mapoly0008s0020.1:0.02614)n17:0.04418,(M_paleacea_Rhiz_final_MPA6916.1.p1:0.00016,M_polymorpha_renamed_Mapoly0007s0280.1:0.00351)n19:0.02599)n16:0.01364,(P_pinnata_scaffold-UUHD-2149725-Porella_pinnata:0.02869,(P_neesiana_scaffold-JHFI-2017416-Pellia_neesiana:0,P_neesiana_scaffold-JHFI-2017417-Pellia_neesiana:0)n21:0.09121)n20:0.00543)n15:0.047358)n7:0.005262)n3:0.03371,(P_pinnata_scaffold-UUHD-2139811-Porella_pinnata:1.23867,A_agrestis_renamed_Aagr.utg000006l.217.1:0.07774)n22:0.039159)n2:0.004351)n1:0.050705,(((A_trichopoda_renamed_ERM98606:0.09779,((P_dactylifera_renamed_XP_008800463.1:0.03496,((Z_mays_renamed_A0A1D6MF46:0.019,Z_mays_renamed_B6SYA1:0.02341)n29:0.01754,((Oryza_sativa_renamed_LOC_Os05g13950.2:0.00016,Oryza_sativa_renamed_LOC_Os05g13950.1:0.00014)n31:0.12133,Oryza_sativa_renamed_LOC_Os01g12870.1:0.076554)n30:0.008506)n28:0.05566)n27:0.07116,(B_vulgaris_renamed_KMT17998:0.0935,((A_thaliana_renamed_AT5G25757.1:0,A_thaliana_renamed_AT5G25754.1:0)n34:0.14419,((L_angustifolius_renamed_OIW14593:0.05084,L_angustifolius_renamed_OIV97796:0.01923)n36:0.0472,(M_truncatula_renamed_MTR_3110068:0.0505,(L_japonicus_renamed_Lj3g3v0966380.1:0.05716,(L_japonicus_renamed_Lj1g3v2051930.1:0.08799,L_japonicus_renamed_Lj1g3v4157110.1:0.00015)n39:0.10754)n38:0.01329)n37:0.00598)n35:0.03161)n33:0.01875)n32:0.06279)n26:0.05469)n25:0.08087,(P_abies_renamed_MA_4833g0010:0.19648,P_abies_renamed_MA_525836g0010:0.15593)n40:0.01163)n24:0.06713,A_filiculoides_renamed_Azfi_s0033.g024996:0.15459)n23:0.02473)n0;
```
