## Supplementary material for "Transcriptional responses to arbuscular mycorrhizal symbiosis development are conserved in the early divergent *Marchantia paleacea*": OG0004179_tree.txt

```
((((T_lepidozioides_scaffold-SKQD-2012887-Takakia_lepidozioides:0.36808,((P_patens_renamed_P39_26100V3.4:0,P_patens_renamed_P39_26100V3.1:0,P_patens_renamed_P39_26100V3.3:0)n5:0.00014,P_patens_renamed_P39_26100V3.2:0.00014)n4:0.49467)n3:0.14349,(C_braunii_renamed_GBG58820:0.85262,((S_muscicola_renamed_SM000102S09194:0.00014,S_muscicola_renamed_SM000142S00518:0.13255)n8:0.00014,(S_muscicola_renamed_SM000193S05154:0.00603,S_muscicola_renamed_SM000296S11288:0.03935)n9:0.02944)n7:0.72156)n6:0.19388)n2:0.08597,(((M_flagellaris_scaffold-UCRN-2005068-Megaceros_tosanus:0,M_flagellaris_scaffold-UCRN-2005069-Megaceros_tosanus:0)n12:0.30665,A_agrestis_renamed_Aagr.utg000001l.54.1:0.1413)n11:0.47059,((M_polymorpha_renamed_Mapoly0007s0120.1:0.05195,(M_paleacea_Rhiz_final_MPA8686.1.p1:0.00016,(M_paleacea_Rhiz_final_MPA8687.1.p1:0.00014,M_paleacea_Rhiz_final_MPA8686.2.p1:0.00014)n16:0.00015)n15:0.01923)n14:0.25,(P_neesiana_scaffold-JHFI-2011968-Pellia_neesiana:0.24637,(P_pinnata_scaffold-UUHD-2008703-Porella_pinnata:0.00016,P_pinnata_scaffold-UUHD-2008704-Porella_pinnata:0.00014)n18:0.20627)n17:0.1444)n13:0.33063)n10:0.11895)n1:0.04753,(((P_abies_renamed_MA_174635g0010:0.00848,P_abies_renamed_MA_710226g0010:0.00831)n21:0.3676,(((Z_mays_renamed_B4FMK4:0.15617,((Oryza_sativa_renamed_LOC_Os11g02660.2:0,Oryza_sativa_renamed_LOC_Os11g02660.3:0,Oryza_sativa_renamed_LOC_Os11g02660.1:0)n26:0.04342,(Oryza_sativa_renamed_LOC_Os12g02589.2:0.01227,(Oryza_sativa_renamed_LOC_Os12g02589.1:0.00934,Oryza_sativa_renamed_LOC_Os12g02589.3:0.00014)n28:0.00539)n27:0.01076)n25:0.19914)n24:0.30229,P_dactylifera_renamed_XP_008788154.1:0.39687)n23:0.06055,(((A_thaliana_renamed_AT3G10840.3:0.00646,(A_thaliana_renamed_AT3G10840.1:0.00032,(A_thaliana_renamed_AT3G10840.2:0,A_thaliana_renamed_AT3G10840.4:0)n33:0.00014)n32:0.00268)n31:0.50407,(B_vulgaris_renamed_KMT17399:0.34487,((M_truncatula_renamed_MTR_3093570:0.00014,M_truncatula_renamed_MTR_3093570:0.00014)n36:0.16765,(L_angustifolius_renamed_OIV96890:0.13574,L_japonicus_renamed_Lj1g3v1112830.1:0.11792)n37:0.04692)n35:0.21802)n34:0.04189)n30:0.06824,A_trichopoda_renamed_ERN04272:0.34428)n29:0.06523)n22:0.25202)n20:0.30492,((S_moellendorffii_renamed_EFJ18446:0.00014,S_moellendorffii_renamed_EFJ36597:0.01042)n39:0.70598,A_filiculoides_renamed_Azfi_s0033.g025114:0.68741)n38:0.08961)n19:0.04753)n0;
```
