## Supplementary material for "Transcriptional responses to arbuscular mycorrhizal symbiosis development are conserved in the early divergent *Marchantia paleacea*": OG0004180_tree.txt

```
(((S_muscicola_renamed_SM000038S14396:0.01683,(S_muscicola_renamed_SM000033S12410:0.0197,S_muscicola_renamed_SM000147S01125:0.02567)n3:0.01906)n2:0.28493,(((A_agrestis_renamed_Aagr.utg000109l.79.1:0.00014,(A_agrestis_renamed_Aagr.utg000109l.79.3:0.0291,A_agrestis_renamed_Aagr.utg000109l.79.2:0.01309)n7:0.00862)n6:0.20102,((((P_patens_renamed_P36_27580V3.2:0,P_patens_renamed_P36_27580V3.3:0,P_patens_renamed_P36_27580V3.6:0,P_patens_renamed_P36_27580V3.1:0,P_patens_renamed_P36_27580V3.4:0)n11:0.00065,P_patens_renamed_P36_27580V3.5:0.02719)n10:0.20343,((P_patens_renamed_P326_10950V3.1:0,P_patens_renamed_P326_10958V3.1:0)n13:0.00016,P_patens_renamed_P326_10958V3.2:0.03732)n12:0.1083)n9:0.07431,(T_lepidozioides_scaffold-SKQD-2079304-Takakia_lepidozioides:0.12772,((M_polymorpha_renamed_Mapoly0091s0004.1:0.00429,(M_paleacea_Rhiz_final_MPA11750.1.p1:0.00015,M_paleacea_Rhiz_final_MPA11750.2.p1:0.00014)n17:0.01601)n16:0.09661,(P_neesiana_scaffold-JHFI-2010396-Pellia_neesiana:0.05306,P_pinnata_scaffold-UUHD-2149674-Porella_pinnata:0.0742)n18:0.07176)n15:0.09302)n14:0.04579)n8:0.04469)n5:0.01977,((M_paleacea_Rhiz_final_MPA1901.1.p1:0.00014,M_paleacea_Rhiz_final_MPA1901.2.p1:0.02617)n20:0.51639,(C_braunii_renamed_GBG60803:0.22503,(C_braunii_renamed_GBG60799:0.24519,C_braunii_renamed_GBG72965:0.1852)n22:0.03966)n21:0.14551)n19:0.126504)n4:0.014056)n1:0.0438,((S_moellendorffii_renamed_EFJ27974:0.00014,S_moellendorffii_renamed_EFJ36701:0.00014)n24:0.17796,((((P_dactylifera_renamed_XP_008809896.1:0.00016,P_dactylifera_renamed_XP_008809899.1:0.01633)n28:0.09042,(((A_thaliana_renamed_AT1G79440.1:0.13155,B_vulgaris_renamed_KMS99132:0.1678)n31:0.03542,((L_angustifolius_renamed_OIW11700:0.05687,L_angustifolius_renamed_OIV92522:0.03009)n33:0.03702,(L_japonicus_renamed_Lj3g3v0948280.2:0.05118,M_truncatula_renamed_MTR_2067660:0.05117)n34:0.01906)n32:0.09078)n30:0.04388,A_trichopoda_renamed_ERM93695:0.14471)n29:0.04548)n27:0.05564,((Z_mays_renamed_A0A1D6H1N2:0.03723,(Z_mays_renamed_A0A1D6H1M8:0.03829,Z_mays_renamed_B4FYG3:0.00369)n37:0.00516)n36:0.01998,(Oryza_sativa_renamed_LOC_Os02g07760.2:0.00014,Oryza_sativa_renamed_LOC_Os02g07760.1:0.00015)n38:0.02741)n35:0.08504)n26:0.13515,A_filiculoides_renamed_Azfi_s0033.g025123:0.26558)n25:0.04314)n23:0.02217)n0;
```
