## Supplementary material for "Transcriptional responses to arbuscular mycorrhizal symbiosis development are conserved in the early divergent *Marchantia paleacea*": OG0004181_tree.txt

```
(A_agrestis_renamed_Aagr.utg000083l.506.1:0.28759,((((M_paleacea_Rhiz_final_MPA8720.1.p1:0,M_paleacea_Rhiz_final_MPA8720.2.p2:0)n4:0.00015,M_polymorpha_renamed_Mapoly0020s0145.1:0.02546)n3:0.26182,((P_patens_renamed_P31_35860V3.4:0,P_patens_renamed_P31_35860V3.1:0,P_patens_renamed_P31_35860V3.2:0,P_patens_renamed_P31_35860V3.5:0,P_patens_renamed_P31_35860V3.3:0)n6:0.11953,(P_patens_renamed_P31_29340V3.1:0,P_patens_renamed_P31_29340V3.2:0)n7:0.11778)n5:0.44392)n2:0.24042,((P_abies_renamed_MA_10425872g0010:0.50275,P_abies_renamed_MA_48752g0010:0.66185)n9:0.07952,(((A_filiculoides_renamed_Azfi_s0034.g025253:0.78794,A_filiculoides_renamed_Azfi_s0132.g049253:0.82128)n12:0.2048,(((A_thaliana_renamed_AT1G55475.1:0,A_thaliana_renamed_AT1G55475.2:0)n15:0.49991,((P_dactylifera_renamed_XP_026655750.1:0.00899,P_dactylifera_renamed_XP_026655751.1:0.09645)n17:0.45032,((Oryza_sativa_renamed_LOC_Os07g07646.1:0.13872,Z_mays_renamed_B4FF39:0.17214)n19:0.09165,(Oryza_sativa_renamed_LOC_Os03g58090.1:0.17513,(Z_mays_renamed_A0A1D6GFL7:0.05342,Z_mays_renamed_A0A1D6L7K1:0.09091)n21:0.26007)n20:0.0602)n18:0.1598)n16:0.45729)n14:0.40058,((((L_angustifolius_renamed_OIW13134:0.10256,L_angustifolius_renamed_OIV90643:0.01009)n25:0.12962,(L_japonicus_renamed_Lj0g3v0112549.1:0.15641,(M_truncatula_renamed_MTR_1073660:0.00885,M_truncatula_renamed_MTR_1073660:0.00014)n27:0.20543)n26:0.06295)n24:0.02954,((L_japonicus_renamed_Lj6g3v0057770.1:0.07771,M_truncatula_renamed_MTR_1045370:0.14916)n29:0.03517,((A_thaliana_renamed_AT2G33390.2:0.11724,A_thaliana_renamed_AT2G33390.1:0.00016)n31:0.36374,(L_angustifolius_renamed_OIW21791:0.09253,L_angustifolius_renamed_OIW07656:0.28835)n32:0.05689)n30:0.0727)n28:0.03107)n23:0.18408,(B_vulgaris_renamed_KMT16546:0.3969,((Oryza_sativa_renamed_LOC_Os03g04545.1:0.18885,Z_mays_renamed_A0A1D6JN73:0.40268)n35:0.48685,(A_trichopoda_renamed_ERN18952:0.56214,(P_dactylifera_renamed_XP_008796351.1:0.37194,P_dactylifera_renamed_XP_008802394.1:0.46318)n37:0.11493)n36:0.0838)n34:0.20199)n33:0.09968)n22:0.21726)n13:0.02414)n11:0.20573,(S_moellendorffii_renamed_EFJ21336:0.00014,S_moellendorffii_renamed_EFJ26888:0.08391)n38:0.78027)n10:0.12644)n8:0.16248)n1:0.28759)n0;
```
