## Supplementary material for "Transcriptional responses to arbuscular mycorrhizal symbiosis development are conserved in the early divergent *Marchantia paleacea*": OG0004182_tree.txt

```
((((C_braunii_renamed_GBG63030:0.08136,(S_muscicola_renamed_SM000180S03506:0.00015,(S_muscicola_renamed_SM000028S10046:0.00481,S_muscicola_renamed_SM000161S02433:0.06673)n5:0.00428)n4:0.14228)n3:0.03739,(((M_flagellaris_scaffold-UCRN-2053542-Megaceros_tosanus:0.05207,(A_agrestis_renamed_Aagr.utg000010l.522.1:0.01965,(((A_agrestis_renamed_Aagr.utg000049l.685.3:0,A_agrestis_renamed_Aagr.utg000049l.685.4:0)n12:0.02589,A_agrestis_renamed_Aagr.utg000049l.685.2:0.01708)n11:0.1058,A_agrestis_renamed_Aagr.utg000049l.685.1:0.00015)n10:0.00632)n9:0.03306)n8:0.0512,((P_pinnata_scaffold-UUHD-2017605-Porella_pinnata:0.01358,((M_paleacea_Rhiz_final_MPA23876.1.p1:0.00557,M_polymorpha_renamed_Mapoly0001s0009.1:0.00014)n16:0.02956,P_neesiana_scaffold-JHFI-2112968-Pellia_neesiana:0.02374)n15:0.00709)n14:0.07304,((P_patens_renamed_P316_16110V3.1:0,P_patens_renamed_P316_16110V3.2:0)n18:0.06055,T_lepidozioides_scaffold-SKQD-2077107-Takakia_lepidozioides:0.00357)n17:0.02538)n13:0.02229)n7:0.01464,(P_pinnata_scaffold-UUHD-2017153-Porella_pinnata:0.80049,(P_neesiana_scaffold-JHFI-2099189-Pellia_neesiana:0.14529,(M_paleacea_Rhiz_final_MPA4905.1.p1:0.00014,M_paleacea_Rhiz_final_MPA4906.1.p1:0.00015)n21:0.07448)n20:0.29845)n19:0.169101)n6:0.018789)n2:0.03224,(S_moellendorffii_renamed_EFJ23777:0,S_moellendorffii_renamed_EFJ21414:0)n22:0.09265)n1:0.02572,(A_filiculoides_renamed_Azfi_s0034.g025392:0.11343,(P_abies_renamed_MA_2117g0010:0.01944,(((((Oryza_sativa_renamed_LOC_Os04g56646.1:0.0289,(Z_mays_renamed_A0A1D6DUW9:0.00014,Z_mays_renamed_A0A1D6JGZ2:0.05572)n30:0.00479)n29:0.03698,((A_thaliana_renamed_AT3G11270.2:0.00015,A_thaliana_renamed_AT3G11270.1:0.00014)n32:0.02982,(A_thaliana_renamed_AT5G05780.1:0.00014,A_thaliana_renamed_AT5G05780.2:0.00015)n33:0.01325)n31:0.03723)n28:0.0096,B_vulgaris_renamed_KMT18250:0.04231)n27:0.00667,(A_trichopoda_renamed_ERN09715:0.04415,(P_dactylifera_renamed_XP_008785408.1:0.00623,P_dactylifera_renamed_XP_008800786.1:0.02619)n35:0.02182)n34:0.00851)n26:0.01628,(((L_angustifolius_renamed_OIW20221:0.00015,L_angustifolius_renamed_OIW14213:0.01468)n38:0.00788,(L_japonicus_renamed_Lj2g3v2702320.1:0.00952,M_truncatula_renamed_MTR_3070180:0.01121)n39:0.00676)n37:0.00833,((L_japonicus_renamed_Lj0g3v0268859.1:0.00015,L_japonicus_renamed_Lj0g3v0268859.2:0.00012)n41:0.00644,M_truncatula_renamed_MTR_5081980:0.01548)n40:0.00172)n36:0.02507)n25:0.06187)n24:0.0094)n23:0.02572)n0;
```
