## Supplementary material for "Transcriptional responses to arbuscular mycorrhizal symbiosis development are conserved in the early divergent *Marchantia paleacea*": OG0004183_tree.txt

```
(((C_braunii_renamed_GBG69050:0.43196,(S_muscicola_renamed_SM000003S11208:0.00014,(S_muscicola_renamed_SM000036S13243:0.02579,S_muscicola_renamed_SM000061S19286:0.01623)n4:0.0314)n3:0.41405)n2:0.16436,((T_lepidozioides_scaffold-SKQD-2078818-Takakia_lepidozioides:0.28118,((P_patens_renamed_P31_25400V3.3:0,P_patens_renamed_P31_25400V3.2:0,P_patens_renamed_P31_25400V3.1:0,P_patens_renamed_P31_25400V3.4:0)n8:0.06395,P_patens_renamed_P32_14649V3.1:0.50167)n7:0.47468)n6:0.15624,((M_polymorpha_renamed_Mapoly0001s0442.1:0.00016,(M_paleacea_Rhiz_final_MPA21941.1.p2:0.05497,M_paleacea_Rhiz_final_MPA21941.2.p1:0.00014)n11:0.01611)n10:0.16609,((P_neesiana_scaffold-JHFI-2111508-Pellia_neesiana:0.44287,P_pinnata_scaffold-UUHD-2147252-Porella_pinnata:0.13845)n13:0.15061,(P_pinnata_scaffold-UUHD-2017703-Porella_pinnata:0.15625,P_neesiana_scaffold-JHFI-2102034-Pellia_neesiana:0.23242)n14:0.117891)n12:0.013099)n9:0.09355)n5:0.04609)n1:0.016245,(((S_moellendorffii_renamed_EFJ07962:0.00243,S_moellendorffii_renamed_EFJ16013:0.01023)n17:0.44526,(A_filiculoides_renamed_Azfi_s0035.g025535:1.01705,(P_abies_renamed_MA_10436464g0010:0.37166,((A_trichopoda_renamed_ERN02018:0.27881,(((P_dactylifera_renamed_XP_026660671.1:0.00375,P_dactylifera_renamed_XP_008778259.1:0.00014)n24:0.18108,(Oryza_sativa_renamed_LOC_Os01g14820.1:0.10327,Z_mays_renamed_A0A1D6MPH5:0.13999)n25:0.20411)n23:0.22473,(B_vulgaris_renamed_KMS98625:0.34344,((A_thaliana_renamed_AT3G06960.2:0.10028,A_thaliana_renamed_AT3G06960.1:0.00015)n28:0.37201,(L_angustifolius_renamed_OIV91651:0.092,((L_japonicus_renamed_Lj6g3v1392600.1:0,L_japonicus_renamed_Lj6g3v1412670.1:0)n31:0.13611,M_truncatula_renamed_MTR_2035830:0.11551)n30:0.04767)n29:0.18373)n27:0.0775)n26:0.14275)n22:0.14587)n21:0.31272,(((((L_japonicus_renamed_Lj1g3v1930270.1:0,L_japonicus_renamed_Lj3g3v0614830.1:0)n36:0.10469,(L_angustifolius_renamed_OIW00968:0.16029,M_truncatula_renamed_MTR_8009290:0.28419)n37:0.03938)n35:0.29116,(A_thaliana_renamed_AT2G44640.1:0.37857,B_vulgaris_renamed_KMS99870:0.34941)n38:0.0597)n34:0.16297,P_dactylifera_renamed_XP_008788716.1:0.28749)n33:0.087,A_trichopoda_renamed_ERN19982:0.28061)n32:0.43782)n20:0.41012)n19:0.37264)n18:0.13543)n16:0.05307,(M_flagellaris_scaffold-UCRN-2011295-Megaceros_tosanus:0.34262,A_agrestis_renamed_Aagr.utg000011l.46.1:0.34275)n39:0.26631)n15:0.016245)n0;
```
