## Supplementary material for "Transcriptional responses to arbuscular mycorrhizal symbiosis development are conserved in the early divergent *Marchantia paleacea*": OG0004184_tree.txt

```
(((A_agrestis_renamed_Aagr.utg000012l.224.2:0.00014,(A_agrestis_renamed_Aagr.utg000012l.224.1:0.00014,(((A_agrestis_renamed_Aagr.utg000012l.224.9:0,A_agrestis_renamed_Aagr.utg000012l.224.7:0)n6:0.02555,(A_agrestis_renamed_Aagr.utg000012l.224.8:0,A_agrestis_renamed_Aagr.utg000012l.224.5:0,A_agrestis_renamed_Aagr.utg000012l.224.6:0)n7:0.00349)n5:0.0001,(A_agrestis_renamed_Aagr.utg000012l.224.3:0.00014,A_agrestis_renamed_Aagr.utg000012l.224.4:0.00016)n8:0.00853)n4:0.00858)n3:0.00015)n2:0.62198,(C_braunii_renamed_GBG75715:0.82326,(S_muscicola_renamed_SM000041S15438:0.02761,(S_muscicola_renamed_SM000054S18107:0.02723,S_muscicola_renamed_SM000005S17225:0.02952)n11:0.01309)n10:0.63632)n9:0.19658)n1:0.04597,((S_moellendorffii_renamed_EFJ06466:0.01132,S_moellendorffii_renamed_EFJ08721:0.00016)n13:0.66326,((A_filiculoides_renamed_Azfi_s0038.g026196:0.62929,(P_abies_renamed_MA_789584g0010:0.20041,((A_thaliana_renamed_AT3G26085.3:0.03317,((A_thaliana_renamed_AT3G26085.4:0.00014,A_thaliana_renamed_AT3G26085.2:0.00014)n20:0.00297,A_thaliana_renamed_AT3G26085.1:0.00014)n19:0.01474)n18:0.44455,((B_vulgaris_renamed_KMT09292:0.47261,(L_angustifolius_renamed_OIW00368:0.14365,((L_japonicus_renamed_Lj4g3v2717030.1:0,L_japonicus_renamed_Lj4g3v2717030.2:0)n25:0.13591,(M_truncatula_renamed_MTR_8089550:0.00014,M_truncatula_renamed_MTR_8089550:0.13673)n26:0.08366)n24:0.09744)n23:0.14749)n22:0.05499,((Oryza_sativa_renamed_LOC_Os05g22930.1:0.20577,Z_mays_renamed_A0A1D6IT32:0.15228)n28:0.37634,(A_trichopoda_renamed_ERN13754:0.50686,(P_dactylifera_renamed_XP_008796049.1:0.11738,(P_dactylifera_renamed_XP_008796048.1:0.00014,P_dactylifera_renamed_XP_008796050.1:0.00014)n31:0.01019)n30:0.31517)n29:0.08696)n27:0.05126)n21:0.10347)n17:0.20872)n16:0.13478)n15:0.16705,((T_lepidozioides_scaffold-SKQD-2012218-Takakia_lepidozioides:0.28195,((P_patens_renamed_P324_16920V3.3:0,P_patens_renamed_P324_16920V3.1:0)n35:0.00016,P_patens_renamed_P324_16920V3.2:0.00014)n34:0.46123)n33:0.02971,((M_polymorpha_renamed_Mapoly0082s0035.1:0.01047,(M_paleacea_Rhiz_final_MPA12543.1.p1:0.00014,M_paleacea_Rhiz_final_MPA12543.2.p1:0.00016)n38:0.02715)n37:0.34047,((P_pinnata_scaffold-UUHD-2013281-Porella_pinnata:0.04818,P_pinnata_scaffold-UUHD-2013282-Porella_pinnata:0.00014)n40:0.20463,P_neesiana_scaffold-JHFI-2010809-Pellia_neesiana:0.13911)n39:0.06077)n36:0.40577)n32:0.0951)n14:0.02273)n12:0.04597)n0;
```
