## Supplementary material for "Transcriptional responses to arbuscular mycorrhizal symbiosis development are conserved in the early divergent *Marchantia paleacea*": OG0004185_tree.txt

```
((((P_patens_renamed_P327_130V3.1:0,P_patens_renamed_P327_130V3.2:0)n3:0.51872,(((M_paleacea_Rhiz_final_MPA9753.1.p1:0.06582,M_polymorpha_renamed_Mapoly0009s0039.1:0.01774)n6:0.32011,(P_pinnata_scaffold-UUHD-2017859-Porella_pinnata:0.25446,(P_neesiana_scaffold-JHFI-2008604-Pellia_neesiana:0.15834,P_neesiana_scaffold-JHFI-2112847-Pellia_neesiana:0.17528)n8:0.14998)n7:0.17418)n5:0.22538,((T_lepidozioides_scaffold-SKQD-2010513-Takakia_lepidozioides:0.00014,T_lepidozioides_scaffold-SKQD-2010514-Takakia_lepidozioides:0.00014)n10:0.3895,(M_flagellaris_scaffold-UCRN-2051532-Megaceros_tosanus:0.33979,A_agrestis_renamed_Aagr.utg000059l.303.1:0.27742)n11:0.32563)n9:0.07417)n4:0.0784)n2:0.09203,(A_filiculoides_renamed_Azfi_s0038.g026198:0.64835,(C_braunii_renamed_GBG60858:1.00497,(S_moellendorffii_renamed_EFJ24852:0.43259,(S_muscicola_renamed_SM000024S07756:0.05133,(S_muscicola_renamed_SM000049S16708:0.03709,S_muscicola_renamed_SM000039S14536:0.0283)n16:0.00698)n15:0.93464)n14:0.11007)n13:0.0845)n12:0.04283)n1:0.117455,((P_abies_renamed_MA_10431826g0010:0.26783,P_abies_renamed_MA_71922g0010:0.26804)n18:0.25159,((A_thaliana_renamed_AT3G20760.1:0.2831,A_thaliana_renamed_AT1G51130.1:0.10947)n20:0.31769,((B_vulgaris_renamed_KMT14390:0.60597,(L_japonicus_renamed_Lj1g3v4317580.1:0.26184,M_truncatula_renamed_MTR_7093090:0.27333)n23:0.26458)n22:0.07459,(Oryza_sativa_renamed_LOC_Os08g40010.1:0.96696,(((B_vulgaris_renamed_KMT15326:0.41017,(P_dactylifera_renamed_XP_008782862.1:0.25864,(P_dactylifera_renamed_XP_008808094.1:0,P_dactylifera_renamed_XP_008808095.1:0)n29:0.172)n28:0.08733)n27:0.04502,(A_trichopoda_renamed_ERN00857:0.4225,((Oryza_sativa_renamed_LOC_Os06g41380.1:0.31725,Z_mays_renamed_B4FDX3:0.27331)n32:0.18693,((Oryza_sativa_renamed_LOC_Os02g10090.1:0.00015,Oryza_sativa_renamed_LOC_Os02g10090.2:0.03737)n34:0.19107,(Z_mays_renamed_B4FSE7:0.00016,(Z_mays_renamed_A0A1D6FQY9:0.02075,(Z_mays_renamed_A0A1D6MAZ8:0.12297,Z_mays_renamed_A0A1D6I4Y3:0.22609)n37:0.22753)n36:0.00015)n35:0.12581)n33:0.07607)n31:0.18687)n30:0.03442)n26:0.03853,(L_angustifolius_renamed_OIV91190:0.24994,((L_japonicus_renamed_Lj5g3v2300340.1:0.0623,L_japonicus_renamed_Lj5g3v2300340.2:0.00015)n40:0.19197,(M_truncatula_renamed_MTR_1116900:0.03617,M_truncatula_renamed_MTR_0042s0070:0.12844)n41:0.116)n39:0.06917)n38:0.258012)n25:0.0258012)n24:0.0028668)n21:0.049023)n19:0.005447)n17:0.117455)n0;
```
