## Supplementary material for "Transcriptional responses to arbuscular mycorrhizal symbiosis development are conserved in the early divergent *Marchantia paleacea*": OG0004186_tree.txt

```
((((M_paleacea_Rhiz_final_MPA23595.1.p1:0.01838,M_polymorpha_renamed_Mapoly0002s0158.1:0.07113)n3:0.26619,(P_neesiana_scaffold-JHFI-2018780-Pellia_neesiana:0.13242,(P_pinnata_scaffold-UUHD-2149899-Porella_pinnata:0.09005,P_pinnata_scaffold-UUHD-2018527-Porella_pinnata:0.107712)n5:0.011968)n4:0.01593)n2:0.1468,((C_braunii_renamed_GBG88510:0.52247,(S_muscicola_renamed_SM000022S07150:0.00539,(S_muscicola_renamed_SM000006S19536:0.06248,S_muscicola_renamed_SM000116S24241:0.0352)n9:0.02441)n8:0.69532)n7:0.22161,((S_moellendorffii_renamed_EFJ32769:0.02606,S_moellendorffii_renamed_EFJ20663:0.00388)n11:0.47037,(A_filiculoides_renamed_Azfi_s0038.g026359:0.39071,(P_abies_renamed_MA_10195045g0020:0.34682,((A_trichopoda_renamed_ERM96306:0.36258,A_trichopoda_renamed_ERN06620:0.13239)n15:0.12527,((B_vulgaris_renamed_KMT03215:0.19092,((A_thaliana_renamed_AT4G29380.2:0.00014,A_thaliana_renamed_AT4G29380.1:0.00014)n19:0.21713,(L_angustifolius_renamed_OIW03711:0.05737,(L_japonicus_renamed_Lj2g3v0878940.1:0.04709,(M_truncatula_renamed_MTR_6088835:0.00014,M_truncatula_renamed_MTR_6088835:0.00066)n22:0.0495)n21:0.01908)n20:0.10432)n18:0.04201)n17:0.08849,((P_dactylifera_renamed_XP_008813674.1:0.00014,P_dactylifera_renamed_XP_026656228.1:0.00014)n24:0.12412,(Oryza_sativa_renamed_LOC_Os02g55340.1:0.13955,(Z_mays_renamed_A0A1D6HNA8:0.0361,Z_mays_renamed_A0A1D6QC47:0.04089)n26:0.07027)n25:0.32666)n23:0.10504)n16:0.07036)n14:0.16434)n13:0.19572)n12:0.05355)n10:0.03811)n6:0.04014)n1:0.01594,(((((P_patens_renamed_P315_10000V3.4:0,P_patens_renamed_P315_10000V3.1:0,P_patens_renamed_P315_10000V3.2:0)n31:0.00014,P_patens_renamed_P315_10000V3.3:0.00475)n30:0.07194,(P_patens_renamed_P39_3860V3.6:0.00223,(P_patens_renamed_P39_3860V3.2:0.00016,(P_patens_renamed_P39_3860V3.4:0,P_patens_renamed_P39_3860V3.3:0,P_patens_renamed_P39_3860V3.5:0,P_patens_renamed_P39_3860V3.1:0)n34:0.00014)n33:0.00015)n32:0.06899)n29:0.16135,(T_lepidozioides_scaffold-SKQD-2071088-Takakia_lepidozioides:0.10376,(T_lepidozioides_scaffold-SKQD-2013281-Takakia_lepidozioides:0.10759,T_lepidozioides_scaffold-SKQD-2063250-Takakia_lepidozioides:0.15466)n36:0.064323)n35:0.007147)n28:0.0767,(A_agrestis_renamed_Aagr.utg000003l.303.1:0.19166,(M_flagellaris_scaffold-UCRN-2053983-Megaceros_tosanus:0.22242,M_flagellaris_scaffold-UCRN-2052429-Megaceros_tosanus:0.033228)n38:0.003692)n37:0.04161)n27:0.01594)n0;
```
