## Supplementary material for "Transcriptional responses to arbuscular mycorrhizal symbiosis development are conserved in the early divergent *Marchantia paleacea*": OG0004187_tree.txt

```
(((M_flagellaris_scaffold-UCRN-2006057-Megaceros_tosanus:0.18634,A_agrestis_renamed_Aagr.utg000091l.715.1:0.11841)n2:0.13715,(S_muscicola_renamed_SM000135S26981:0.00016,(S_muscicola_renamed_SM000062S19858:0.02246,S_muscicola_renamed_SM000029S10523:0.06746)n4:0.00586)n3:0.69502)n1:0.024185,(((((M_paleacea_Rhiz_final_MPA28779.1.p1:0,M_paleacea_Rhiz_final_MPA28779.2.p1:0)n9:0.02017,M_polymorpha_renamed_Mapoly0008s0067.1:0.0162)n8:0.22609,(P_pinnata_scaffold-UUHD-2146407-Porella_pinnata:0.18836,(P_neesiana_scaffold-JHFI-2001895-Pellia_neesiana:0.00667,P_neesiana_scaffold-JHFI-2001896-Pellia_neesiana:0.001)n11:0.11959)n10:0.05368)n7:0.15585,((S_moellendorffii_renamed_EFJ12263:0.00456,S_moellendorffii_renamed_EFJ08178:0.00338)n13:0.33127,((A_filiculoides_renamed_Azfi_s0039.g026385:0.15316,A_filiculoides_renamed_Azfi_s0207.g057925:0.17292)n15:0.31584,(P_abies_renamed_MA_46166g0010:0.19704,(A_trichopoda_renamed_ERM99781:0.19075,(((P_dactylifera_renamed_XP_008808958.1:0.00014,P_dactylifera_renamed_XP_026665689.1:0.00015)n20:0.1033,(((Oryza_sativa_renamed_LOC_Os05g01470.1:0.00015,Oryza_sativa_renamed_LOC_Os05g01470.3:0.02347)n23:0.03414,Oryza_sativa_renamed_LOC_Os05g01470.2:0.00408)n22:0.03633,(Z_mays_renamed_A0A1D6FWJ2:0.00014,Z_mays_renamed_spQ8W519:0.00015)n24:0.09582)n21:0.20639)n19:0.0673,(B_vulgaris_renamed_KMT07867:0.24594,(A_thaliana_renamed_AT5G49810.1:0.23011,(L_angustifolius_renamed_OIV96253:0.09488,(L_japonicus_renamed_Lj2g3v1068510.1:0.06794,M_truncatula_renamed_MTR_2005110:0.06309)n28:0.01209)n27:0.09193)n26:0.06013)n25:0.06106)n18:0.06226)n17:0.16208)n16:0.1318)n14:0.06851)n12:0.03938)n6:0.02497,(((P_patens_renamed_P311_2824V3.3:0.00393,((P_patens_renamed_P311_2824V3.2:0,P_patens_renamed_P311_2824V3.1:0)n33:0.00014,P_patens_renamed_P311_2820V3.1:0.00014)n32:0.00016)n31:0.07353,((P_patens_renamed_P32_34390V3.4:0,P_patens_renamed_P32_34390V3.5:0)n35:0.00014,(P_patens_renamed_P32_34390V3.6:0.00014,((P_patens_renamed_P32_34390V3.8:0,P_patens_renamed_P32_34390V3.2:0,P_patens_renamed_P32_34390V3.1:0)n38:0.00014,(P_patens_renamed_P32_34390V3.3:0.00014,P_patens_renamed_P32_34390V3.7:0.00015)n39:0.00015)n37:0.00015)n36:0.00016)n34:0.11986)n30:0.12118,(T_lepidozioides_scaffold-SKQD-2013048-Takakia_lepidozioides:0.15351,T_lepidozioides_scaffold-SKQD-2074777-Takakia_lepidozioides:0.090891)n40:0.010099)n29:0.0031)n5:0.024185)n0;
```
