## Supplementary material for "Transcriptional responses to arbuscular mycorrhizal symbiosis development are conserved in the early divergent *Marchantia paleacea*": OG0004188_tree.txt

```
(((M_flagellaris_scaffold-UCRN-2011147-Megaceros_tosanus:0.23855,((A_agrestis_renamed_Aagr.utg000020l.139.3:0.00015,A_agrestis_renamed_Aagr.utg000020l.139.4:0.00014)n4:0.00586,(A_agrestis_renamed_Aagr.utg000020l.139.2:0.00014,A_agrestis_renamed_Aagr.utg000020l.139.1:0.00014)n5:0.00014)n3:0.18166)n2:0.20914,(S_moellendorffii_renamed_EFJ13788:0.34312,(P_abies_renamed_MA_159017g0010:0.31195,((A_trichopoda_renamed_ERN19720:0.03937,A_trichopoda_renamed_ERN07439:0.08429)n9:0.21549,(P_dactylifera_renamed_XP_008776253.1:0.10834,(((B_vulgaris_renamed_KMT04627:0.00014,B_vulgaris_renamed_KMT04626:0.00014)n13:0.23197,(((A_thaliana_renamed_AT2G33820.2:0.00014,(A_thaliana_renamed_AT2G33820.3:0.00014,A_thaliana_renamed_AT2G33820.1:0.00014)n17:0.00014)n16:0.00014,A_thaliana_renamed_AT2G33820.4:0.10428)n15:0.27874,(L_angustifolius_renamed_OIV92227:0.09782,((M_truncatula_renamed_MTR_4088545:0.00014,(M_truncatula_renamed_MTR_4088545:0.02445,M_truncatula_renamed_MTR_4088545:0.04358)n21:0.00037)n20:0.07843,(L_japonicus_renamed_Lj2g3v3249960.1:0.00302,L_japonicus_renamed_Lj4g3v0472850.1:0.00014)n22:0.08168)n19:0.09317)n18:0.03911)n14:0.05524)n12:0.13493,(Z_mays_renamed_B4F8D5:0.06931,(Oryza_sativa_renamed_LOC_Os11g23170.3:0.00014,(Oryza_sativa_renamed_LOC_Os11g23170.1:0.00014,Oryza_sativa_renamed_LOC_Os11g23170.2:0.00014)n25:0.07214)n24:0.10158)n23:0.25688)n11:0.09113)n10:0.05577)n8:0.09861)n7:0.1265)n6:0.07681)n1:0.02682,((((P_pinnata_scaffold-UUHD-2001708-Porella_pinnata:0.11735,(P_neesiana_scaffold-JHFI-2097821-Pellia_neesiana:1.14867,P_neesiana_scaffold-JHFI-2003480-Pellia_neesiana:0.215478)n30:0.023942)n29:0.05781,M_polymorpha_renamed_Mapoly0001s0527.1:0.36833)n28:0.13612,((P_patens_renamed_P31_42820V3.6:0,P_patens_renamed_P31_42820V3.1:0,P_patens_renamed_P31_42820V3.3:0,P_patens_renamed_P31_42820V3.2:0,P_patens_renamed_P31_42820V3.4:0,P_patens_renamed_P31_42820V3.5:0)n32:0.28529,((C_braunii_renamed_GBG62986:0.06983,C_braunii_renamed_GBG62985:0.01297)n34:0.7794,T_lepidozioides_scaffold-SKQD-2077160-Takakia_lepidozioides:0.12992)n33:0.06747)n31:0.04618)n27:0.08565,(A_filiculoides_renamed_Azfi_s0040.g026638:0.29155,(S_muscicola_renamed_SM000060S19610:0.01767,(S_muscicola_renamed_SM000015S01161:0.02825,S_muscicola_renamed_SM000086S23007:0.03432)n37:0.01494)n36:0.48452)n35:0.05737)n26:0.02682)n0;
```
