## Supplementary material for "Transcriptional responses to arbuscular mycorrhizal symbiosis development are conserved in the early divergent *Marchantia paleacea*": OG0004189_tree.txt

```
(((((T_lepidozioides_scaffold-SKQD-2004303-Takakia_lepidozioides:0,T_lepidozioides_scaffold-SKQD-2004306-Takakia_lepidozioides:0)n4:0.19589,((P_patens_renamed_P38_24340V3.1:0,P_patens_renamed_P38_24340V3.2:0)n6:0.00015,P_patens_renamed_P38_24340V3.3:0.00014)n5:0.31965)n3:0.09599,((M_polymorpha_renamed_Mapoly0063s0055.1:0.01647,(M_paleacea_Rhiz_final_MPA17134.1.p1:0.00014,M_paleacea_Rhiz_final_MPA17134.2.p1:0.00014)n9:0.04179)n8:0.20196,(P_neesiana_scaffold-JHFI-2111315-Pellia_neesiana:0.14337,(P_pinnata_scaffold-UUHD-2138609-Porella_pinnata:0.15929,P_pinnata_scaffold-UUHD-2135080-Porella_pinnata:0.251667)n11:0.027963)n10:0.09929)n7:0.06383)n2:0.08972,(M_flagellaris_scaffold-UCRN-2051960-Megaceros_tosanus:0.24116,((A_agrestis_renamed_Aagr.utg000071l.9.1:0.50378,A_agrestis_renamed_Aagr.utg000033l.102.1:0.01914)n14:0.09718,A_agrestis_renamed_Aagr.utg000117l.50.1:0.83737)n13:0.07393)n12:0.28396)n1:0.04473,((C_braunii_renamed_GBG87811:1.07889,(S_muscicola_renamed_SM000030S11485:0.00026,(S_muscicola_renamed_SM000131S26699:0.02843,S_muscicola_renamed_SM000058S18504:0.08356)n18:0.00346)n17:0.79194)n16:0.30187,(A_filiculoides_renamed_Azfi_s0042.g026902:0.50741,(P_abies_renamed_MA_10433371g0010:0.47518,(((A_trichopoda_renamed_ERN12083:0.00014,(A_trichopoda_renamed_ERN08868:0.13989,A_trichopoda_renamed_ERM93956:0.00496)n24:0.00032)n23:0.63289,((P_dactylifera_renamed_XP_008783442.1:0.31552,(Z_mays_renamed_A0A1D6PQB0:0.14391,(Oryza_sativa_renamed_LOC_Os11g40090.1:0.00015,Oryza_sativa_renamed_LOC_Os11g40090.2:0.00014)n28:0.25568)n27:0.51367)n26:0.32049,((B_vulgaris_renamed_KMS94833:0.1154,(B_vulgaris_renamed_KMS94835:0.0278,B_vulgaris_renamed_KMT04860:0.00014)n31:0.12237)n30:0.5005,(A_thaliana_renamed_AT3G13940.1:0.68094,((M_truncatula_renamed_MTR_7104810:0.04428,(M_truncatula_renamed_MTR_2037880:0.01083,(M_truncatula_renamed_MTR_2037460:0.00014,M_truncatula_renamed_MTR_2037460:0.09183)n36:0.05337)n35:0.0356)n34:0.38925,(L_angustifolius_renamed_OIV97280:0.1649,((L_japonicus_renamed_Lj6g3v1333190.1:0,L_japonicus_renamed_Lj6g3v1333190.2:0,L_japonicus_renamed_Lj6g3v1333190.3:0)n39:0.1666,(L_japonicus_renamed_Lj6g3v1333150.1:0.00014,L_japonicus_renamed_Lj6g3v1333160.1:0.00015)n40:0.08362)n38:0.12178)n37:0.0652)n33:0.19878)n32:0.07743)n29:0.17034)n25:0.2259)n22:0.13464,S_moellendorffii_renamed_EFJ24962:0.79744)n21:0.12082)n20:0.18575)n19:0.12249)n15:0.04473)n0;
```
