## Supplementary material for "Transcriptional responses to arbuscular mycorrhizal symbiosis development are conserved in the early divergent *Marchantia paleacea*": OG0004190_tree.txt

```
(((((S_moellendorffii_renamed_EFJ33272:0.28175,S_moellendorffii_renamed_EFJ15911:0.10689)n4:0.39039,(S_moellendorffii_renamed_EFJ21709:0.00295,S_moellendorffii_renamed_EFJ33861:0.00014)n5:0.05062)n3:0.16098,((C_braunii_renamed_GBG73457:0.04669,C_braunii_renamed_GBG76608:0.04394)n7:0.51692,(S_muscicola_renamed_SM000018S03740:0.02964,(S_muscicola_renamed_SM000101S09248:0.04546,S_muscicola_renamed_SM000146S00993:0.02924)n9:0.0083)n8:0.57502)n6:0.0984)n2:0.08421,(((A_trichopoda_renamed_ERM94579:0.19867,A_trichopoda_renamed_ERN16224:0.05176)n12:0.13295,(M_paleacea_Rhiz_final_MPA4513.1.p1:0.86704,P_abies_renamed_MA_8864122g0010:0.11756)n13:0.32314)n11:0.04506,((A_filiculoides_renamed_Azfi_s0043.g026968:0.31099,(M_flagellaris_scaffold-UCRN-2009928-Megaceros_tosanus:0.04705,(A_agrestis_renamed_Aagr.utg000020l.36.2:0,A_agrestis_renamed_Aagr.utg000020l.36.1:0)n17:0.04269)n16:0.64404)n15:0.0338,(((M_polymorpha_renamed_Mapoly0029s0111.1:0.01411,((M_paleacea_Rhiz_final_MPA25440.1.p1:0,M_paleacea_Rhiz_final_MPA25440.3.p1:0)n22:0.00014,M_paleacea_Rhiz_final_MPA25440.2.p1:0.00539)n21:0.01594)n20:0.08946,((P_pinnata_scaffold-UUHD-2003478-Porella_pinnata:0.00014,P_pinnata_scaffold-UUHD-2003480-Porella_pinnata:0.00016)n24:0.00545,P_neesiana_scaffold-JHFI-2013644-Pellia_neesiana:0.03274)n23:0.05177)n19:0.11754,(T_lepidozioides_scaffold-SKQD-2013170-Takakia_lepidozioides:0.06681,(P_patens_renamed_P316_16500V3.4:0.01435,((P_patens_renamed_P316_16500V3.1:0,P_patens_renamed_P316_16500V3.2:0)n28:0.00014,P_patens_renamed_P316_16500V3.3:0.00014)n27:0.00014)n26:0.15154)n25:0.08976)n18:0.15206)n14:0.071595)n10:0.007955)n1:0.06943,(((Oryza_sativa_renamed_LOC_Os01g72220.1:0.05405,Z_mays_renamed_C0P3D9:0.09047)n31:0.12593,(P_dactylifera_renamed_XP_008800196.1:0.01789,(P_dactylifera_renamed_XP_026666340.1:0.00014,P_dactylifera_renamed_XP_008811236.1:0.00014)n33:0.10955)n32:0.07588)n30:0.05166,((A_thaliana_renamed_AT5G13480.3:0.00312,(A_thaliana_renamed_AT5G13480.2:0.00014,(A_thaliana_renamed_AT5G13480.1:0.00015,A_thaliana_renamed_AT5G13480.4:0.00014)n37:0.00015)n36:0.00171)n35:0.23561,(B_vulgaris_renamed_KMT17091:0.15707,((L_angustifolius_renamed_OIW06172:0.04291,L_angustifolius_renamed_OIV99111:0.03601)n40:0.03001,(L_japonicus_renamed_Lj3g3v1876080.1:0.04426,M_truncatula_renamed_MTR_8038550:0.07401)n41:0.0223)n39:0.11352)n38:0.03265)n34:0.07433)n29:0.05374)n0;
```
