## Supplementary material for "Transcriptional responses to arbuscular mycorrhizal symbiosis development are conserved in the early divergent *Marchantia paleacea*": OG0004191_tree.txt

```
((C_braunii_renamed_GBG90662:0.75143,((A_filiculoides_renamed_Azfi_s0045.g029945:0.63088,(P_abies_renamed_MA_10435427g0010:0.48925,(A_trichopoda_renamed_ERN18239:0.42207,((((P_dactylifera_renamed_XP_008800130.1:0,P_dactylifera_renamed_XP_008800131.1:0)n9:0.01228,(P_dactylifera_renamed_XP_008800129.1:0.00015,(P_dactylifera_renamed_XP_008800124.1:0.00014,P_dactylifera_renamed_XP_008800127.1:0.00014)n11:0.00015)n10:0.00179)n8:0.27934,(Oryza_sativa_renamed_LOC_Os03g13850.1:0.16465,Z_mays_renamed_A0A1D6PF29:0.15451)n12:0.33155)n7:0.13976,(((L_angustifolius_renamed_OIV93835:0.09033,L_angustifolius_renamed_OIV93571:0.10654)n15:0.04874,((L_japonicus_renamed_Lj0g3v0167759.1:0.00014,(L_japonicus_renamed_Lj0g3v0167759.3:0.00015,L_japonicus_renamed_Lj0g3v0167759.2:0.00014)n18:0.00014)n17:0.09161,(M_truncatula_renamed_MTR_8075250:0.00295,((M_truncatula_renamed_MTR_8075250:0.01283,M_truncatula_renamed_MTR_8075250:0.00014)n21:0.00032,M_truncatula_renamed_MTR_8075250:0.00026)n20:0.0003)n19:0.11743)n16:0.04883)n14:0.18075,((A_thaliana_renamed_AT5G66130.1:0.00014,A_thaliana_renamed_AT5G66130.2:0.00014)n23:0.36615,(((B_vulgaris_renamed_KMT09568:0.04944,B_vulgaris_renamed_KMT09566:0.00014)n26:0.07913,(B_vulgaris_renamed_KMT09567:0.00014,B_vulgaris_renamed_KMT09569:0.00014)n27:0.00014)n25:0.38677,B_vulgaris_renamed_KMS87876:1.54603)n24:0.171781)n22:0.08956)n13:0.0965)n6:0.11596)n5:0.40074)n4:0.17574)n3:0.09965,S_moellendorffii_renamed_EFJ10749:0.64234)n2:0.06674)n1:0.00532,((S_muscicola_renamed_SM000077S21546:0.02216,(S_muscicola_renamed_SM000075S21917:0.1323,S_muscicola_renamed_SM000232S07928:0.06626)n30:0.0075)n29:1.10009,(((M_flagellaris_scaffold-UCRN-2053100-Megaceros_tosanus:0.41405,A_agrestis_renamed_Aagr.utg000008l.184.1:0.52182)n33:0.44066,(((M_polymorpha_renamed_Mapoly0004s0213.1:0.03694,(M_paleacea_Rhiz_final_MPA6759.1.p1:0.04099,M_paleacea_Rhiz_final_MPA6759.2.p1:0.00014)n37:0.05512)n36:0.39969,(P_pinnata_scaffold-UUHD-2015823-Porella_pinnata:0.28514,P_pinnata_scaffold-UUHD-2016571-Porella_pinnata:0.100809)n38:0.011201)n35:0.08842,P_neesiana_scaffold-JHFI-2017529-Pellia_neesiana:0.18994)n34:0.14685)n32:0.04433,((P_patens_renamed_P38_14180V3.1:0,P_patens_renamed_P38_14180V3.2:0)n40:0.56203,(T_lepidozioides_scaffold-SKQD-2003713-Takakia_lepidozioides:0,T_lepidozioides_scaffold-SKQD-2003714-Takakia_lepidozioides:0)n41:0.33794)n39:0.14933)n31:0.04994)n28:0.00532)n0;
```
