## Supplementary material for "Transcriptional responses to arbuscular mycorrhizal symbiosis development are conserved in the early divergent *Marchantia paleacea*": OG0004192_tree.txt

```
(((((P_patens_renamed_P37_14500V3.2:0.00014,(P_patens_renamed_P37_14500V3.4:0.00014,(P_patens_renamed_P37_14500V3.1:0,P_patens_renamed_P37_14500V3.3:0)n6:0.00016)n5:0.00014)n4:0.29537,(T_lepidozioides_scaffold-SKQD-2007591-Takakia_lepidozioides:0.00016,T_lepidozioides_scaffold-SKQD-2007592-Takakia_lepidozioides:0.00014)n7:0.17945)n3:0.05996,((S_muscicola_renamed_SM000008S22144:0.02331,S_muscicola_renamed_SM000035S13107:0.01957)n9:0.27167,((((M_paleacea_Rhiz_final_MPA25182.1.p1:0,M_paleacea_Rhiz_final_MPA25182.2.p1:0)n13:0.02004,M_polymorpha_renamed_Mapoly0012s0126.1:0.01814)n12:0.22994,(P_neesiana_scaffold-JHFI-2112468-Pellia_neesiana:0.15301,P_pinnata_scaffold-UUHD-2014840-Porella_pinnata:0.11178)n14:0.07802)n11:0.10144,(C_braunii_renamed_GBG80967:0.25906,A_filiculoides_renamed_Azfi_s0045.g029958:0.50758)n15:0.05635)n10:0.02649)n8:0.03352)n2:0.02993,(A_agrestis_renamed_Aagr.utg000001l.433.1:0.25446,A_agrestis_renamed_Aagr.utg000081l.219.1:0.279639)n16:0.031071)n1:0.01421,((S_moellendorffii_renamed_EFJ24107:0.01782,S_moellendorffii_renamed_EFJ35157:0.00547)n18:0.24691,(P_abies_renamed_MA_10432507g0010:0.13235,(A_trichopoda_renamed_ERM94104:0.14514,((P_dactylifera_renamed_XP_008809811.1:0.07872,((Oryza_sativa_renamed_LOC_Os05g39650.1:0.02654,(Oryza_sativa_renamed_LOC_Os03g50040.2:0.18159,Oryza_sativa_renamed_LOC_Os03g50040.1:0.00014)n25:0.00899)n24:0.11139,(Z_mays_renamed_A0A1D6GJN0:0.23299,(Z_mays_renamed_A0A1D6L1M0:0.00014,((Z_mays_renamed_A0A1D6FJ23:0.03346,Z_mays_renamed_A0A1R3PPE3:0.07691)n29:0.42178,(Z_mays_renamed_A0A1R3LVS2:0.00012,(Z_mays_renamed_A0A1D6Q4J3:0.09279,Z_mays_renamed_A0A1Q0XJ63:0.04682)n31:0.02222)n30:0.02671)n28:0.03567)n27:0.109278)n26:0.012142)n23:0.00052)n22:0.04746,(B_vulgaris_renamed_KMS95918:0.1653,((A_thaliana_renamed_AT2G01490.2:0,A_thaliana_renamed_AT2G01490.1:0)n34:0.17916,((M_truncatula_renamed_MTR_4084560:0.00014,(M_truncatula_renamed_MTR_4084560:0.00014,(M_truncatula_renamed_MTR_4084560:0.00014,(M_truncatula_renamed_MTR_4084560:0.00014,M_truncatula_renamed_MTR_4084560:0.00312)n39:0.00015)n38:0.00014)n37:0.00014)n36:0.05646,(L_angustifolius_renamed_OIV89334:0.06374,(L_japonicus_renamed_Lj4g3v0643880.1:0.00015,L_japonicus_renamed_Lj4g3v0643880.2:0.00014)n41:0.05695)n40:0.02997)n35:0.0647)n33:0.02349)n32:0.03764)n21:0.06246)n20:0.04925)n19:0.11377)n17:0.03817)n0;
```
