## Supplementary material for "Transcriptional responses to arbuscular mycorrhizal symbiosis development are conserved in the early divergent *Marchantia paleacea*": OG0004193_tree.txt

```
((((S_moellendorffii_renamed_EFJ30213:0.00222,S_moellendorffii_renamed_EFJ24921:0.01053)n3:0.6692,(((L_angustifolius_renamed_OIW09988:0.08533,((L_japonicus_renamed_Lj4g3v3044970.1:0.00016,L_japonicus_renamed_Lj4g3v3044970.2:0.00014)n8:0.08906,((M_truncatula_renamed_MTR_8102540:0.00014,M_truncatula_renamed_MTR_8102540:0.00506)n10:0.01735,(M_truncatula_renamed_MTR_8102540:0.00014,M_truncatula_renamed_MTR_8102540:0.02312)n11:0.00015)n9:0.10158)n7:0.04733)n6:0.13156,(B_vulgaris_renamed_KMT03199:0.21909,(A_thaliana_renamed_AT2G40570.2:0.02673,(A_thaliana_renamed_AT2G40570.1:0.00014,A_thaliana_renamed_AT2G40570.3:0.00014)n14:0.00015)n13:0.34732)n12:0.07321)n5:0.06044,((P_dactylifera_renamed_XP_026660573.1:0.2097,(Oryza_sativa_renamed_LOC_Os06g36170.1:0.08855,(Z_mays_renamed_A0A1D6P1W1:0.0383,Z_mays_renamed_A0A1D6P1W0:0.365103)n18:0.040567)n17:0.08209)n16:0.11189,A_trichopoda_renamed_ERN15158:0.34138)n15:0.06669)n4:0.19034)n2:0.06951,P_abies_renamed_MA_10435005g0010:0.6479)n1:0.029465,((A_filiculoides_renamed_Azfi_s0045.g030011:0.40876,((C_braunii_renamed_GBG64337:0.95047,(M_flagellaris_scaffold-UCRN-2053046-Megaceros_tosanus:0.31522,(A_agrestis_renamed_Aagr.utg000134l.20.1:0.01546,(A_agrestis_renamed_Aagr.utg000134l.21.1:0.02726,A_agrestis_renamed_Aagr.utg000183l.1.1:0.00014)n25:0.00016)n24:0.30946)n23:0.19921)n22:0.069,(C_braunii_renamed_GBG64335:0.95647,(S_muscicola_renamed_SM000074S21725:0.04051,(S_muscicola_renamed_SM000168S02606:0.07044,S_muscicola_renamed_SM000347S12998:0.05129)n28:0.05298)n27:0.68945)n26:0.088884)n21:0.009876)n20:0.07828,((((P_neesiana_scaffold-JHFI-2104344-Pellia_neesiana:0.18127,(M_polymorpha_renamed_Mapoly0002s0306.1:0.03565,((M_paleacea_Rhiz_final_MPA29078.2.p1:0.00014,(M_paleacea_Rhiz_final_MPA29078.3.p1:0.00014,M_paleacea_Rhiz_final_MPA29078.1.p1:0.00014)n36:0.00015)n35:0.04797,(M_paleacea_Rhiz_final_MPA22913.1.p1:0.07672,M_paleacea_Rhiz_final_MPA22913.2.p1:0.00015)n37:0.08586)n34:0.00954)n33:0.01246)n32:0.0402,(P_pinnata_scaffold-UUHD-2135909-Porella_pinnata:0.09643,P_neesiana_scaffold-JHFI-2100091-Pellia_neesiana:0.17157)n38:0.03673)n31:0.03031,P_neesiana_scaffold-JHFI-2103993-Pellia_neesiana:0.29568)n30:0.1472,((P_patens_renamed_P31_19270V3.1:0,P_patens_renamed_P31_19270V3.2:0)n40:0.3486,(T_lepidozioides_scaffold-SKQD-2009390-Takakia_lepidozioides:0.36636,T_lepidozioides_scaffold-SKQD-2006619-Takakia_lepidozioides:0.176913)n41:0.019657)n39:0.06701)n29:0.07539)n19:0.029465)n0;
```
