## Supplementary material for "Transcriptional responses to arbuscular mycorrhizal symbiosis development are conserved in the early divergent *Marchantia paleacea*": OG0004194_tree.txt

```
((((M_flagellaris_scaffold-UCRN-2004521-Megaceros_tosanus:0.00014,M_flagellaris_scaffold-UCRN-2004522-Megaceros_tosanus:0.00016)n3:0.18515,((A_agrestis_renamed_Aagr.utg000024l.12.3:0,A_agrestis_renamed_Aagr.utg000024l.12.1:0)n5:0.00016,(A_agrestis_renamed_Aagr.utg000024l.12.2:0.0393,A_agrestis_renamed_Aagr.utg000024l.12.4:0.00206)n6:0.02034)n4:0.14668)n2:0.22075,(((P_patens_renamed_P36_5360V3.1:0.02898,P_patens_renamed_P36_5360V3.2:0.00014)n9:0.24227,((((T_lepidozioides_scaffold-SKQD-2063691-Takakia_lepidozioides:1.07948,(S_muscicola_renamed_SM000013S26575:0.02018,(S_muscicola_renamed_SM000179S03395:0.08331,S_muscicola_renamed_SM000140S00634:0.04659)n15:0.01073)n14:0.57876)n13:0.10118,(C_braunii_renamed_GBG92149:0.36646,C_braunii_renamed_GBG92146:0.248913)n16:0.027657)n12:0.16661,(S_moellendorffii_renamed_EFJ22659:0.02159,S_moellendorffii_renamed_EFJ11807:0.00634)n17:0.28383)n11:0.03056,T_lepidozioides_scaffold-SKQD-2012927-Takakia_lepidozioides:0.1575)n10:0.0175)n8:0.06173,(C_braunii_renamed_GBG92145:0.72117,((P_pinnata_scaffold-UUHD-2009911-Porella_pinnata:0.09279,(P_neesiana_scaffold-JHFI-2098030-Pellia_neesiana:0.12414,P_neesiana_scaffold-JHFI-2105967-Pellia_neesiana:0.169182)n21:0.018798)n20:0.04432,(M_polymorpha_renamed_Mapoly0048s0059.1:0.01405,((M_paleacea_Rhiz_final_MPA18717.2.p1:0.00968,M_paleacea_Rhiz_final_MPA18717.1.p1:0.00016)n24:0.00672,M_paleacea_Rhiz_final_MPA18715.1.p1:0.018855)n23:0.002095)n22:0.00585)n19:0.01006)n18:0.051768)n7:0.005752)n1:0.01744,((A_trichopoda_renamed_ERN08732:0.20007,((B_vulgaris_renamed_KMT16589:0.2455,(((A_thaliana_renamed_AT4G15570.3:0,A_thaliana_renamed_AT4G15570.1:0)n31:0.00015,(A_thaliana_renamed_AT4G15570.2:0,A_thaliana_renamed_AT4G15570.4:0)n32:0.00014)n30:0.32737,((M_truncatula_renamed_MTR_1052700:0.14901,M_truncatula_renamed_MTR_5053930:0.01993)n34:0.15248,(L_angustifolius_renamed_OIW13193:0.12922,L_japonicus_renamed_Lj4g3v0335830.1:0.13087)n35:0.02526)n33:0.23121)n29:0.09135)n28:0.16586,(P_dactylifera_renamed_XP_008781447.1:0.15679,((Z_mays_renamed_A0A1D6GH93:0.00851,Z_mays_renamed_A0A1Q0ZER5:0.08171)n38:0.10245,(Oryza_sativa_renamed_LOC_Os04g34670.1:0.00821,(Oryza_sativa_renamed_LOC_Os06g20500.1:0.00014,(Oryza_sativa_renamed_LOC_Os03g32526.1:0.00207,Oryza_sativa_renamed_LOC_Os06g20440.1:0.21766)n41:0.00016)n40:0.00014)n39:0.05629)n37:0.17812)n36:0.10974)n27:0.07198)n26:0.26293,A_filiculoides_renamed_Azfi_s0046.g030240:0.26589)n25:0.05441)n0;
```
