## Supplementary material for "Transcriptional responses to arbuscular mycorrhizal symbiosis development are conserved in the early divergent *Marchantia paleacea*": OG0004195_tree.txt

```
((((((M_paleacea_Rhiz_final_MPA15225.1.p1:0,M_paleacea_Rhiz_final_MPA15225.2.p1:0)n5:0.05242,M_polymorpha_renamed_Mapoly0007s0090.1:0.02373)n4:0.21763,((P_neesiana_scaffold-JHFI-2003103-Pellia_neesiana:0,P_neesiana_scaffold-JHFI-2003104-Pellia_neesiana:0)n7:0.08499,(P_pinnata_scaffold-UUHD-2006408-Porella_pinnata:0,P_pinnata_scaffold-UUHD-2006409-Porella_pinnata:0,P_pinnata_scaffold-UUHD-2006410-Porella_pinnata:0)n8:0.07929)n6:0.11557)n3:0.48537,(C_braunii_renamed_GBG72319:0.42877,(S_muscicola_renamed_SM000212S06880:0.00014,(S_muscicola_renamed_SM000078S22018:0.00725,S_muscicola_renamed_SM000019S04994:0.01093)n11:0.00356)n10:0.44012)n9:0.1669)n2:0.04555,(A_agrestis_renamed_Aagr.utg000104l.33.1:0.36738,(((P_patens_renamed_P39_18900V3.1:0,P_patens_renamed_P39_18900V3.2:0)n15:0.25932,(P_patens_renamed_P326_130V3.2:0,P_patens_renamed_P326_130V3.1:0)n16:0.19296)n14:0.12511,(T_lepidozioides_scaffold-SKQD-2078742-Takakia_lepidozioides:0.12229,T_lepidozioides_scaffold-SKQD-2011732-Takakia_lepidozioides:0.042408)n17:0.004712)n13:0.03071)n12:0.12938)n1:0.01576,((S_moellendorffii_renamed_EFJ11425:0.00015,S_moellendorffii_renamed_EFJ11245:0.00683)n19:0.3691,(A_filiculoides_renamed_Azfi_s0048.g030575:0.46666,((((A_thaliana_renamed_AT1G54520.1:0.30173,B_vulgaris_renamed_KMT13452:0.23943)n24:0.05972,((L_angustifolius_renamed_OIW13540:0.11576,L_angustifolius_renamed_OIV95148:0.09547)n26:0.15275,(L_japonicus_renamed_Lj1g3v4957730.1:0.08914,(M_truncatula_renamed_MTR_7114660:0.01347,(M_truncatula_renamed_MTR_8465010:0.09767,M_truncatula_renamed_MTR_8031500:0.09855)n29:0.08292)n28:0.09703)n27:0.0926)n25:0.08445)n23:0.06924,((((Oryza_sativa_renamed_LOC_Os03g48920.1:0.00014,Oryza_sativa_renamed_LOC_Os03g48920.2:0.01314)n33:0.0727,(Z_mays_renamed_A0A1D6L096:0.03213,((Z_mays_renamed_A0A1D6L7N5:0.04886,Z_mays_renamed_K7V3H9:0.1093)n36:0.46273,Z_mays_renamed_B4FZ37:0.00347)n35:0.0384)n34:0.10683)n32:0.22982,P_dactylifera_renamed_XP_008813440.1:0.17776)n31:0.05981,(P_dactylifera_renamed_XP_026656979.1:0.39061,(Oryza_sativa_renamed_LOC_Os08g02580.1:0.65044,(Oryza_sativa_renamed_LOC_Os08g02560.1:0.4204,Oryza_sativa_renamed_LOC_Os08g02570.1:0.643)n39:0.28703)n38:0.52235)n37:0.05995)n30:0.06033)n22:0.05149,(P_abies_renamed_MA_10432911g0010:0.45535,A_trichopoda_renamed_ERN20383:0.2112)n40:0.06446)n21:0.18895)n20:0.04754)n18:0.01576)n0;
```
