## Supplementary material for "Transcriptional responses to arbuscular mycorrhizal symbiosis development are conserved in the early divergent *Marchantia paleacea*": OG0004196_tree.txt

```
((((((A_agrestis_renamed_Aagr.utg000035l.97.3:0.00014,(A_agrestis_renamed_Aagr.utg000035l.97.7:0,A_agrestis_renamed_Aagr.utg000035l.97.6:0)n6:0.0695)n5:0.04637,A_agrestis_renamed_Aagr.utg000035l.97.4:0.03561)n4:0.0273,(A_agrestis_renamed_Aagr.utg000035l.97.8:0.00014,A_agrestis_renamed_Aagr.utg000035l.97.1:0.00014)n7:0.00015)n3:0.00015,A_agrestis_renamed_Aagr.utg000035l.97.9:0.06012)n2:0.00644,((A_agrestis_renamed_Aagr.utg000035l.97.2:0,A_agrestis_renamed_Aagr.utg000035l.97.5:0)n9:0.06442,A_agrestis_renamed_Aagr.utg000035l.97.10:0.00014)n8:0.00639)n1:0.254425,(((T_lepidozioides_scaffold-SKQD-2073838-Takakia_lepidozioides:0.24968,((P_patens_renamed_P317_6010V3.2:0,P_patens_renamed_P317_6010V3.3:0)n14:0.00014,(P_patens_renamed_P317_6010V3.4:0.00014,(P_patens_renamed_P317_6010V3.5:0.00014,P_patens_renamed_P317_6010V3.1:0.00225)n16:0.00733)n15:0.00015)n13:0.48358)n12:0.19217,(A_filiculoides_renamed_Azfi_s0048.g030593:0.54328,(S_moellendorffii_renamed_EFJ28688:0.00015,S_moellendorffii_renamed_EFJ30649:0.00732)n18:0.5504)n17:0.10041)n11:0.07288,(P_abies_renamed_MA_10437056g0010:0.27973,((A_trichopoda_renamed_ERM98825:0.01543,A_trichopoda_renamed_ERN06757:0.03698)n21:0.36569,((B_vulgaris_renamed_KMT14506:0.25631,(A_thaliana_renamed_AT2G45320.1:0.19732,((L_japonicus_renamed_Lj0g3v0185869.1:0,L_japonicus_renamed_Lj0g3v0185869.2:0)n26:0.05322,((M_truncatula_renamed_MTR_4053430:0.00442,(M_truncatula_renamed_MTR_8102040:0.04172,(M_truncatula_renamed_MTR_8102042:0.00014,M_truncatula_renamed_MTR_8102045:0.07317)n30:0.08376)n29:0.00712)n28:0.05255,(L_angustifolius_renamed_OIV98723:0.04923,L_angustifolius_renamed_OIV89765:0.09218)n31:0.14374)n27:0.01271)n25:0.21633)n24:0.0542)n23:0.11676,((P_dactylifera_renamed_XP_026658404.1:0.00015,P_dactylifera_renamed_XP_008782556.1:0.00014)n33:0.18156,((((Z_mays_renamed_A0A1D6EC61:0.04465,(Z_mays_renamed_A0A1D6P275:0.00815,Z_mays_renamed_A0A1D6IBX2:0.06286)n38:0.00225)n37:0.00022,(Z_mays_renamed_A0A1D6JY02:0.02502,(Z_mays_renamed_A0A1D6HET5:0.03308,Z_mays_renamed_A0A1D6K7W5:0.04965)n40:0.84791)n39:0.02307)n36:0.01573,Z_mays_renamed_A0A1D6QG93:0.0429)n35:0.09377,(Oryza_sativa_renamed_LOC_Os06g37430.2:0.00627,Oryza_sativa_renamed_LOC_Os06g37430.1:0.03634)n41:0.16411)n34:0.19998)n32:0.07548)n22:0.0501)n20:0.09674)n19:0.39574)n10:0.254425)n0;
```
