## Supplementary material for "Transcriptional responses to arbuscular mycorrhizal symbiosis development are conserved in the early divergent *Marchantia paleacea*": OG0004197_tree.txt

```
((M_flagellaris_scaffold-UCRN-2007189-Megaceros_tosanus:0.03762,(((M_paleacea_Rhiz_final_MPA25644.1.p1:0.00626,M_polymorpha_renamed_Mapoly0059s0089.1:0.00277)n4:0.06478,((P_pinnata_scaffold-UUHD-2133101-Porella_pinnata:0.00014,(C_braunii_renamed_GBG88390:0.19933,((P_patens_renamed_P310_16570V3.6:0.00014,((P_patens_renamed_P310_16570V3.1:0,P_patens_renamed_P310_16570V3.3:0,P_patens_renamed_P310_16570V3.4:0,P_patens_renamed_P310_16570V3.5:0)n11:0.00015,P_patens_renamed_P310_16570V3.2:0.00014)n10:0.00016)n9:0.06397,T_lepidozioides_scaffold-SKQD-2074851-Takakia_lepidozioides:0.05089)n8:0.02033)n7:0.01271)n6:0.00012,((T_lepidozioides_scaffold-SKQD-2007960-Takakia_lepidozioides:0.00016,T_lepidozioides_scaffold-SKQD-2007959-Takakia_lepidozioides:0.00015)n13:0.04346,(P_neesiana_scaffold-JHFI-2002754-Pellia_neesiana:0.03903,P_pinnata_scaffold-UUHD-2130940-Porella_pinnata:0.00768)n14:0.020709)n12:0.002301)n5:0.015498)n3:0.001722,(M_paleacea_Rhiz_final_MPA4936.1.p1:0.66253,((P_pinnata_scaffold-UUHD-2017392-Porella_pinnata:0.10987,T_lepidozioides_scaffold-SKQD-2075370-Takakia_lepidozioides:0.05083)n17:0.03858,((A_agrestis_renamed_Aagr.utg000009l.522.2:0,A_agrestis_renamed_Aagr.utg000009l.522.3:0,A_agrestis_renamed_Aagr.utg000009l.522.4:0,A_agrestis_renamed_Aagr.utg000009l.522.5:0)n19:0.00015,(A_agrestis_renamed_Aagr.utg000009l.522.7:0.00014,(A_agrestis_renamed_Aagr.utg000009l.522.6:0.04148,(A_agrestis_renamed_Aagr.utg000009l.522.1:0.00014,A_agrestis_renamed_Aagr.utg000009l.518.1:0.384705)n22:0.0384705)n21:0.00384705)n20:0.000384705)n18:4.2745e-05)n16:0.3303)n15:0.000126)n2:1.4e-05)n1:0.027715,((A_filiculoides_renamed_Azfi_s0049.g030790:0.09354,((((Oryza_sativa_renamed_LOC_Os05g05260.1:0.01399,Z_mays_renamed_A0A1D6J231:0.02936)n28:0.13064,P_dactylifera_renamed_XPD _Phoenix:0.0464)n27:0.0351,(B_vulgaris_renamed_KMT07807:0.06818,((A_thaliana_renamed_AT1G03190.2:0,A_thaliana_renamed_AT1G03190.1:0)n31:0.11185,(L_angustifolius_renamed_OIV98879:0.0926,((M_truncatula_renamed_MTR_2084735:0.00014,M_truncatula_renamed_MTR_2084735:0.00014)n34:0.03526,(L_angustifolius_renamed_OIW04728:0.05412,(L_japonicus_renamed_Lj0g3v0150579.2:0.00016,L_japonicus_renamed_Lj0g3v0150579.1:0.00015)n36:0.02123)n35:0.01179)n33:0.029088)n32:0.003232)n30:0.02384)n29:0.01714)n26:0.0546,A_trichopoda_renamed_ERN12302:0.08073)n25:0.05858)n24:0.03559,(S_moellendorffii_renamed_EFJ30044:0.0017,S_moellendorffii_renamed_EFJ08988:0.00082)n37:0.15565)n23:0.00994)n0;
```
