## Supplementary material for "Transcriptional responses to arbuscular mycorrhizal symbiosis development are conserved in the early divergent *Marchantia paleacea*": OG0004198_tree.txt

```
((A_agrestis_renamed_Aagr.utg000001l.114.1:0.76074,((((A_filiculoides_renamed_Azfi_s0050.g031099:1.30334,((S_moellendorffii_renamed_EFJ14771:0.0089,S_moellendorffii_renamed_EFJ26516:0.01435)n7:0.99401,(S_muscicola_renamed_SM000009S23567:0.01087,(S_muscicola_renamed_SM000084S23147:0.04032,S_muscicola_renamed_SM000333S12559:0.0317)n9:0.01595)n8:1.05214)n6:0.06975)n5:0.24631,(((A_trichopoda_renamed_ERM93490:0.67339,(((Oryza_sativa_renamed_LOC_Os03g06420.3:0,Oryza_sativa_renamed_LOC_Os03g06420.4:0,Oryza_sativa_renamed_LOC_Os03g06420.2:0,Oryza_sativa_renamed_LOC_Os03g06420.1:0)n15:0.06052,Z_mays_renamed_K7VQD7:0.21694)n14:0.16345,(Oryza_sativa_renamed_LOC_Os10g28710.1:0.10739,Z_mays_renamed_B6SVD9:0.124893)n16:0.013877)n13:0.28608)n12:0.04658,(((P_dactylifera_renamed_XP_008797024.1:0,P_dactylifera_renamed_XP_008797026.1:0)n19:0.10964,(P_dactylifera_renamed_XP_017700941.1:0,P_dactylifera_renamed_XP_008804952.1:0)n20:0.08229)n18:0.10819,((B_vulgaris_renamed_KMT10183:0.34568,(A_thaliana_renamed_AT4G02715.1:0,A_thaliana_renamed_AT4G02715.2:0)n23:0.491)n22:0.08355,(((L_angustifolius_renamed_OIW12660:0.1315,L_angustifolius_renamed_OIW06738:0.06641)n26:0.05928,L_angustifolius_renamed_OIW05008:0.27088)n25:0.03481,(((L_japonicus_renamed_Lj1g3v4446580.1:0,L_japonicus_renamed_Lj5g3v0998610.1:0)n29:0.23018,M_truncatula_renamed_MTR_7095160:0.23156)n28:0.06411,(L_japonicus_renamed_Lj0g3v0207759.1:0.14078,M_truncatula_renamed_MTR_1071810:0.32039)n30:0.019935)n27:0.002215)n24:0.04737)n21:0.14153)n17:0.08188)n11:0.38655,(P_abies_renamed_MA_10433566g0010:0.59103,P_abies_renamed_MA_4379g0010:0.7526)n31:0.1298)n10:0.0034)n4:0.03405,((P_abies_renamed_MA_80318g0010:0.63017,(P_abies_renamed_MA_449829g0010:0.41465,(P_abies_renamed_MA_10171923g0010:0.05998,P_abies_renamed_MA_2226g0020:0.05751)n35:0.16589)n34:0.7801)n33:0.35843,((A_filiculoides_renamed_Azfi_s0054.g033791:1.07797,A_filiculoides_renamed_Azfi_s0176.g056039:0.89962)n37:0.41906,A_filiculoides_renamed_Azfi_s0380.g067372:1.17232)n36:0.130258)n32:0.1229)n3:0.19795,(S_moellendorffii_renamed_EFJ32390:0.00421,S_moellendorffii_renamed_EFJ20854:0.00015)n38:0.714033)n2:0.079337)n1:0.184735,(M_paleacea_Rhiz_final_MPA16410.1.p1:0.031,M_polymorpha_renamed_Mapoly0128s0012.1:0.03443)n39:0.7934)n0;
```
