## Supplementary material for "Transcriptional responses to arbuscular mycorrhizal symbiosis development are conserved in the early divergent *Marchantia paleacea*": OG0004199_tree.txt

```
(((A_filiculoides_renamed_Azfi_s0052.g031559:0.01001,A_filiculoides_renamed_Azfi_s2033.g108722:0.11389)n2:0.82861,((((M_flagellaris_scaffold-UCRN-2006196-Megaceros_tosanus:0,M_flagellaris_scaffold-UCRN-2006197-Megaceros_tosanus:0)n6:0.14883,A_agrestis_renamed_Aagr.utg000083l.390.1:0.3493)n5:0.3936,((((P_patens_renamed_P315_12290V3.1:0,P_patens_renamed_P315_12290V3.2:0)n10:0.25959,((P_patens_renamed_P39_18330V3.4:0,P_patens_renamed_P39_18330V3.1:0,P_patens_renamed_P39_18330V3.7:0,P_patens_renamed_P39_18330V3.5:0,P_patens_renamed_P39_18330V3.6:0)n12:0.00015,(P_patens_renamed_P39_18330V3.3:0,P_patens_renamed_P39_18330V3.2:0)n13:0.00014)n11:0.35957)n9:0.13495,(T_lepidozioides_scaffold-SKQD-2074137-Takakia_lepidozioides:0.15964,(T_lepidozioides_scaffold-SKQD-2011086-Takakia_lepidozioides:0.00655,T_lepidozioides_scaffold-SKQD-2011087-Takakia_lepidozioides:0.00015)n15:0.20039)n14:0.121)n8:0.1219,((P_neesiana_scaffold-JHFI-2017524-Pellia_neesiana:0.22148,P_pinnata_scaffold-UUHD-2149304-Porella_pinnata:0.21397)n17:0.03839,((M_paleacea_Rhiz_final_MPA14319.1.p1:0.03006,M_polymorpha_renamed_Mapoly0029s0044.1:0.04282)n19:0.47596,(M_paleacea_Rhiz_final_MPA26764.1.p1:0.00063,M_polymorpha_renamed_Mapoly0007s0012.1:0.01819)n20:0.223353)n18:0.024817)n16:0.26373)n7:0.0271)n4:0.069955,((A_agrestis_renamed_Aagr.utg000118l.20.1:0.86538,T_lepidozioides_scaffold-SKQD-2072312-Takakia_lepidozioides:1.19857)n22:0.08832,(S_moellendorffii_renamed_EFJ08663:1.22743,S_moellendorffii_renamed_EFJ27721:1.32523)n23:0.147248)n21:0.210591)n3:0.023399)n1:0.04818,(P_abies_renamed_MA_371670g0010:0.36456,((Oryza_sativa_renamed_LOC_Os02g39040.1:0.09724,Z_mays_renamed_B4FY60:0.09807)n26:0.20794,(P_dactylifera_renamed_XP_008791717.1:0.15967,((A_trichopoda_renamed_ERN06841:0.01292,(A_trichopoda_renamed_ERN06758:0.06565,A_trichopoda_renamed_ERN11838:0.01533)n30:0.00064)n29:0.15502,(B_vulgaris_renamed_KMS95745:0.33758,((A_thaliana_renamed_AT4G14605.1:0,A_thaliana_renamed_AT4G14605.2:0)n33:0.30033,((L_japonicus_renamed_Lj0g3v0185899.1:0.00014,L_japonicus_renamed_Lj0g3v0185899.2:0.00014)n35:0.10353,(L_angustifolius_renamed_OIV90117:0.13276,(M_truncatula_renamed_MTR_2034600:0.00015,(M_truncatula_renamed_MTR_2034600:0.00014,M_truncatula_renamed_MTR_2034600:0.00014)n38:0.00014)n37:0.16421)n36:0.02174)n34:0.09885)n32:0.03823)n31:0.10218)n28:0.08148)n27:0.11483)n25:0.32006)n24:0.18171)n0;
```
