## Supplementary material for "Transcriptional responses to arbuscular mycorrhizal symbiosis development are conserved in the early divergent *Marchantia paleacea*": OG0004200_tree.txt

```
(A_agrestis_renamed_Aagr.utg000008l.312.1:0.27073,((((M_paleacea_Rhiz_final_MPA7677.1.p1:0.02762,M_polymorpha_renamed_Mapoly0216s0009.1:0.02387)n4:0.26804,(P_neesiana_scaffold-JHFI-2004309-Pellia_neesiana:0.21032,(P_pinnata_scaffold-UUHD-2011992-Porella_pinnata:0.00014,P_pinnata_scaffold-UUHD-2011993-Porella_pinnata:0.00015)n6:0.12174)n5:0.07483)n3:0.25542,(P_neesiana_scaffold-JHFI-2113766-Pellia_neesiana:0.26241,(M_paleacea_Rhiz_final_MPA10473.1.p1:0.0191,M_polymorpha_renamed_Mapoly0040s0014.1:0.02091)n8:0.19323)n7:0.20825)n2:0.10896,((S_moellendorffii_renamed_EFJ30571:0.52238,((A_filiculoides_renamed_Azfi_s0123.g048397:0.23734,((A_filiculoides_renamed_Azfi_s0052.g031629:0.00365,A_filiculoides_renamed_Azfi_s2090.g109127:0.00553)n14:0.3057,A_filiculoides_renamed_Azfi_s0505.g073938:0.07047)n13:0.07124)n12:0.48289,((P_abies_renamed_MA_10429630g0030:0.4715,(A_trichopoda_renamed_ERN01694:0.42509,((P_dactylifera_renamed_XP_008798025.1:0.00014,P_dactylifera_renamed_XP_026662721.1:0.00015)n19:0.45557,(B_vulgaris_renamed_KMT18461:0.46034,(A_thaliana_renamed_AT5G14970.1:0.41319,((L_angustifolius_renamed_OIV90312:0.1005,(L_angustifolius_renamed_OIW12420:0.00014,L_angustifolius_renamed_OIW12422:0.00014)n24:0.14042)n23:0.04958,(L_japonicus_renamed_Lj2g3v1022320.1:0.08773,(M_truncatula_renamed_MTR_4071610:0,M_truncatula_renamed_MTR_6008890:0)n26:0.22116)n25:0.06532)n22:0.1505)n21:0.1101)n20:0.1443)n18:0.17125)n17:0.21044)n16:0.61278,(P_abies_renamed_MA_631g0010:0.16052,(A_trichopoda_renamed_ERM96704:0.36432,((P_dactylifera_renamed_XP_008780921.1:0.19826,((Z_mays_renamed_A0A1D6GLU6:0.02523,Z_mays_renamed_A0A1D6KY93:0.04629)n32:0.08067,((Oryza_sativa_renamed_LOC_Os12g39200.2:0.00242,Oryza_sativa_renamed_LOC_Os12g39200.1:0.00015)n34:0.41344,Oryza_sativa_renamed_LOC_Os03g41080.1:0.071874)n33:0.007986)n31:0.10607)n30:0.11281,(B_vulgaris_renamed_KMT01101:0.31579,((A_thaliana_renamed_AT2G14910.2:0.02635,A_thaliana_renamed_AT2G14910.1:0.00014)n37:0.35358,(L_angustifolius_renamed_OIW06872:0.07188,L_japonicus_renamed_Lj5g3v2112060.1:0.08704)n38:0.22855)n36:0.0565)n35:0.06328)n29:0.1252)n28:0.22011)n27:0.132471)n15:0.014719)n11:0.14201)n10:0.09881,(T_lepidozioides_scaffold-SKQD-2012803-Takakia_lepidozioides:0.31237,((T_lepidozioides_scaffold-SKQD-2000707-Takakia_lepidozioides:0,T_lepidozioides_scaffold-SKQD-2000708-Takakia_lepidozioides:0)n41:0.02197,T_lepidozioides_scaffold-SKQD-2000709-Takakia_lepidozioides:0.00723)n40:0.082017)n39:0.009113)n9:0.0061)n1:0.27073)n0;
```
