## Supplementary material for "Transcriptional responses to arbuscular mycorrhizal symbiosis development are conserved in the early divergent *Marchantia paleacea*": OG0004201_tree.txt

```
(((C_braunii_renamed_GBG63408:0.00014,C_braunii_renamed_GBG63409:0.00014)n2:0.69427,(M_flagellaris_scaffold-UCRN-2053313-Megaceros_tosanus:0.2088,((A_agrestis_renamed_Aagr.utg000058l.19.2:0.00015,(A_agrestis_renamed_Aagr.utg000058l.19.7:0.02811,(A_agrestis_renamed_Aagr.utg000058l.19.6:0.00855,(A_agrestis_renamed_Aagr.utg000058l.19.5:0.00014,A_agrestis_renamed_Aagr.utg000058l.19.8:0.0244)n8:0.01509)n7:0.01486)n6:0.00048)n5:0.00195,((A_agrestis_renamed_Aagr.utg000058l.19.4:0,A_agrestis_renamed_Aagr.utg000058l.19.9:0)n10:0.03179,(A_agrestis_renamed_Aagr.utg000058l.19.1:0,A_agrestis_renamed_Aagr.utg000058l.19.3:0)n11:0.00014)n9:0.01728)n4:0.20259)n3:0.19819)n1:0.033785,(((M_polymorpha_renamed_Mapoly0059s0064.1:0.03945,(M_paleacea_Rhiz_final_MPA24505.1.p1:0.00015,M_paleacea_Rhiz_final_MPA24505.2.p1:0.00014)n15:0.05508)n14:0.23025,(P_neesiana_scaffold-JHFI-2113778-Pellia_neesiana:0.14518,P_pinnata_scaffold-UUHD-2149192-Porella_pinnata:0.19655)n16:0.0912)n13:0.26445,((T_lepidozioides_scaffold-SKQD-2078035-Takakia_lepidozioides:0.09735,((A_filiculoides_renamed_Azfi_s0055.g033944:0.32272,(P_patens_renamed_P32_20491V3.1:2.84162,(A_trichopoda_renamed_ERM95571:0.26231,((P_dactylifera_renamed_XP_008799815.1:0.17936,((Oryza_sativa_renamed_LOC_Os05g39680.1:0.10016,Z_mays_renamed_A0A1D6FSB0:0.16918)n26:0.13968,(Oryza_sativa_renamed_LOC_Os01g61120.1:0.10176,Z_mays_renamed_A0A1D6N831:0.07522)n27:0.04591)n25:0.16445)n24:0.12989,(B_vulgaris_renamed_KMS99451:0.26726,((((A_thaliana_renamed_AT2G40400.2:0,A_thaliana_renamed_AT2G40400.1:0)n32:0.00015,A_thaliana_renamed_AT2G40400.3:0.0014)n31:0.11297,((A_thaliana_renamed_AT3G56140.3:0,A_thaliana_renamed_AT3G56140.1:0)n34:0.00015,A_thaliana_renamed_AT3G56140.2:0.00014)n33:0.12092)n30:0.19157,((L_angustifolius_renamed_OIV98416:0.08458,L_angustifolius_renamed_OIV97445:0.08653)n36:0.04076,(L_japonicus_renamed_Lj6g3v0452250.1:0.0501,M_truncatula_renamed_MTR_3071970:0.11734)n37:0.04604)n35:0.14954)n29:0.04672)n28:0.06014)n23:0.08853)n22:0.06939)n21:0.30124)n20:0.10267,((P_patens_renamed_P33_35080V3.2:0,P_patens_renamed_P33_35080V3.1:0)n39:0.15034,(P_patens_renamed_P38_1750V3.2:0,P_patens_renamed_P38_1750V3.1:0)n40:0.10238)n38:0.196596)n19:0.021844)n18:0.08816,(S_moellendorffii_renamed_EFJ19988:0.00371,S_moellendorffii_renamed_EFJ14196:0.01254)n41:0.41762)n17:0.05296)n12:0.033785)n0;
```
