## Supplementary material for "Transcriptional responses to arbuscular mycorrhizal symbiosis development are conserved in the early divergent *Marchantia paleacea*": OG0004202_tree.txt

```
(((C_braunii_renamed_GBG66235:0.92654,A_filiculoides_renamed_Azfi_s0055.g033997:0.51158)n2:0.04186,(S_muscicola_renamed_SM000213S06823:0.08946,(S_muscicola_renamed_SM000041S15548:0.0511,S_muscicola_renamed_SM000060S19680:0.05887)n4:0.0246)n3:1.13208)n1:0.017115,((A_trichopoda_renamed_ERM98860:0.2015,((((Oryza_sativa_renamed_LOC_Os10g37650.1:0.15008,Z_mays_renamed_A0A1D6K6V7:0.1631)n10:0.42433,P_dactylifera_renamed_XP_017698449.1:0.19912)n9:0.10644,(P_dactylifera_renamed_XP_008775087.1:0.19937,(Oryza_sativa_renamed_LOC_Os06g03850.1:0.04371,Z_mays_renamed_B4FND2:0.07003)n12:0.21513)n11:0.05245)n8:0.02825,(A_thaliana_renamed_AT4G27750.1:0.16227,((L_angustifolius_renamed_OIW08795:0.11756,(L_japonicus_renamed_Lj3g3v3639440.1:0.05936,(M_truncatula_renamed_MTR_4078140:0.00271,M_truncatula_renamed_MTR_4078140:0.04877)n17:0.07907)n16:0.03367)n15:0.0928,B_vulgaris_renamed_KMT15942:0.16975)n14:0.00968)n13:0.09265)n7:0.12553)n6:0.3174,(((P_patens_renamed_P314_24810V3.2:0,P_patens_renamed_P314_24810V3.1:0,P_patens_renamed_P314_24810V3.3:0)n20:0.34199,(T_lepidozioides_scaffold-SKQD-2012028-Takakia_lepidozioides:0.00014,T_lepidozioides_scaffold-SKQD-2012029-Takakia_lepidozioides:0.00016)n21:0.24841)n19:0.23791,((P_neesiana_scaffold-JHFI-2112467-Pellia_neesiana:0.24743,((M_paleacea_Rhiz_final_MPA16021.1.p1:0.01373,M_polymorpha_renamed_Mapoly0081s0017.1:0.01262)n25:0.09274,((P_pinnata_scaffold-UUHD-2011578-Porella_pinnata:0.00014,P_pinnata_scaffold-UUHD-2011579-Porella_pinnata:0.01212)n27:0.12655,P_pinnata_scaffold-UUHD-2136450-Porella_pinnata:0.05436)n26:0.00604)n24:0.03357)n23:0.13602,(M_flagellaris_scaffold-UCRN-2009935-Megaceros_tosanus:0.12382,(A_agrestis_renamed_Aagr.utg000050l.80.1:0.00688,(A_agrestis_renamed_Aagr.utg000050l.80.6:0.00014,((((A_agrestis_renamed_Aagr.utg000050l.80.7:0,A_agrestis_renamed_Aagr.utg000050l.80.12:0,A_agrestis_renamed_Aagr.utg000050l.80.10:0)n34:0.00015,A_agrestis_renamed_Aagr.utg000050l.80.4:0.01846)n33:0.01316,(A_agrestis_renamed_Aagr.utg000050l.80.2:0.01997,(A_agrestis_renamed_Aagr.utg000050l.80.13:0,A_agrestis_renamed_Aagr.utg000050l.80.11:0)n36:0.00015)n35:0.01553)n32:0.04337,(A_agrestis_renamed_Aagr.utg000050l.80.8:0.00014,(A_agrestis_renamed_Aagr.utg000050l.80.9:0.00014,(A_agrestis_renamed_Aagr.utg000050l.80.5:0.00813,A_agrestis_renamed_Aagr.utg000050l.80.3:0.01478)n39:0.00014)n38:0.00015)n37:0.04844)n31:0.00468)n30:0.00378)n29:0.12371)n28:0.36178)n22:0.05833)n18:0.20206)n5:0.017115)n0;
```
