## Supplementary material for "Transcriptional responses to arbuscular mycorrhizal symbiosis development are conserved in the early divergent *Marchantia paleacea*": OG0004203_tree.txt

```
(((M_flagellaris_scaffold-UCRN-2048161-Megaceros_tosanus:0.33491,(((A_agrestis_renamed_Aagr.utg000005l.419.9:0,A_agrestis_renamed_Aagr.utg000005l.419.8:0)n5:0.00016,A_agrestis_renamed_Aagr.utg000005l.419.7:0.00014)n4:0.01202,((A_agrestis_renamed_Aagr.utg000005l.419.5:0,A_agrestis_renamed_Aagr.utg000005l.419.4:0,A_agrestis_renamed_Aagr.utg000005l.419.3:0,A_agrestis_renamed_Aagr.utg000005l.419.2:0,A_agrestis_renamed_Aagr.utg000005l.419.6:0)n7:0.00014,A_agrestis_renamed_Aagr.utg000005l.419.1:0.00014)n6:0.00014)n3:0.33267)n2:0.28042,(T_lepidozioides_scaffold-SKQD-2078446-Takakia_lepidozioides:0.287,(P_neesiana_scaffold-JHFI-2012310-Pellia_neesiana:0.11696,(M_polymorpha_renamed_Mapoly0120s0035.1:0.01376,(M_paleacea_Rhiz_final_MPA16899.1.p1:0.01273,M_paleacea_Rhiz_final_MPA30425.1.p1:0.017289)n11:0.001921)n10:0.01546)n9:0.15207)n8:0.10055)n1:0.0137,((S_moellendorffii_renamed_EFJ28471:0.00801,S_moellendorffii_renamed_EFJ30359:0.00014)n13:0.43708,((P_abies_renamed_MA_10436919g0010:0.46196,(A_trichopoda_renamed_ERN19028:0.18712,(((P_dactylifera_renamed_XP_008782953.1:0.00014,(P_dactylifera_renamed_XP_008782952.1:0.00015,P_dactylifera_renamed_XP_008782954.1:0.02235)n20:0.00185)n19:0.1191,(Z_mays_renamed_A0A1D6DU97:0.13372,(Oryza_sativa_renamed_LOC_Os04g57210.3:0.00014,(Oryza_sativa_renamed_LOC_Os04g57210.2:0.00014,Oryza_sativa_renamed_LOC_Os04g57210.1:0.00015)n23:0.00016)n22:0.07599)n21:0.1709)n18:0.05353,((A_thaliana_renamed_AT5G56180.2:0.0461,(A_thaliana_renamed_AT5G56180.3:0.06718,A_thaliana_renamed_AT5G56180.1:0.00014)n26:0.0003)n25:0.21169,((L_angustifolius_renamed_OIW17389:0.15689,(M_truncatula_renamed_MTR_3010170:0.11506,(L_japonicus_renamed_Lj3g3v1933140.3:0.00014,(L_japonicus_renamed_Lj3g3v1933140.1:0.00015,L_japonicus_renamed_Lj3g3v1933140.2:0.00014)n31:0.00016)n30:0.11335)n29:0.03455)n28:0.0815,((L_angustifolius_renamed_OIV93793:0.08945,((L_japonicus_renamed_Lj4g3v1073490.1:0.00014,(L_japonicus_renamed_Lj4g3v1073490.2:0.00021,L_japonicus_renamed_Lj5g3v1817300.1:0.02857)n36:0.00375)n35:0.1614,L_japonicus_renamed_Lj0g3v0273249.1:0.215919)n34:0.023991)n33:0.12863,(M_truncatula_renamed_MTR_8070520:0.00578,M_truncatula_renamed_MTR_8070520:0.00015)n37:0.10791)n32:0.03995)n27:0.09364)n24:0.08286)n17:0.11613)n16:0.10618)n15:0.07717,(A_filiculoides_renamed_Azfi_s0056.g034076:0.40973,C_braunii_renamed_GBG68572:1.16268)n38:0.11747)n14:0.05799)n12:0.0137)n0;
```
