## Supplementary material for "Transcriptional responses to arbuscular mycorrhizal symbiosis development are conserved in the early divergent *Marchantia paleacea*": OG0004204_tree.txt

```
((((M_flagellaris_scaffold-UCRN-2003720-Megaceros_tosanus:0,M_flagellaris_scaffold-UCRN-2003721-Megaceros_tosanus:0)n3:0.04568,(A_agrestis_renamed_Aagr.utg000097l.50.3:0.12123,(A_agrestis_renamed_Aagr.utg000097l.50.2:0.07948,A_agrestis_renamed_Aagr.utg000097l.50.1:0.00014)n5:0.01306)n4:0.03284)n2:0.15286,(((P_neesiana_scaffold-JHFI-2016845-Pellia_neesiana:0.04107,P_pinnata_scaffold-UUHD-2147573-Porella_pinnata:0.07755)n8:0.02806,((A_filiculoides_renamed_Azfi_s0056.g034103:0.14296,((M_paleacea_Rhiz_final_MPA2130.1.p1:0.30833,(T_lepidozioides_scaffold-SKQD-2002371-Takakia_lepidozioides:0.44446,T_lepidozioides_scaffold-SKQD-2063242-Takakia_lepidozioides:0.49498)n13:0.941)n12:0.22782,(((B_vulgaris_renamed_KMS97219:0.15669,B_vulgaris_renamed_KMS98976:0.09828)n16:0.1361,(L_angustifolius_renamed_OIW00121:0.08802,((M_truncatula_renamed_MTR_4120230:0.00014,M_truncatula_renamed_MTR_4120230:0.0289)n19:0.09137,L_japonicus_renamed_Lj4g3v2309270.1:0.02807)n18:0.0311)n17:0.06195)n15:0.02617,((A_thaliana_renamed_AT4G15940.1:0.02389,(A_thaliana_renamed_AT3G16700.1:0.00014,((A_thaliana_renamed_AT3G16700.4:0,A_thaliana_renamed_AT3G16700.3:0)n24:0.16031,A_thaliana_renamed_AT3G16700.2:0.09287)n23:0.0002)n22:0.09191)n21:0.13109,(((P_dactylifera_renamed_XP_026666055.1:0.00016,P_dactylifera_renamed_XP_008810209.1:0.00014)n27:0.05949,((Oryza_sativa_renamed_LOC_Os03g30800.1:0.44822,Z_mays_renamed_A0A1D6LD04:0.84437)n29:0.21201,((Oryza_sativa_renamed_LOC_Os03g61330.3:0.16879,((Oryza_sativa_renamed_LOC_Os03g61330.1:0,Oryza_sativa_renamed_LOC_Os03g61330.2:0)n33:0.00014,Oryza_sativa_renamed_LOC_Os03g61330.4:0.00015)n32:0.00014)n31:0.04883,(Z_mays_renamed_B4FRJ7:0.02688,Z_mays_renamed_C0P3S5:0.01038)n34:0.038259)n30:0.004251)n28:0.13899)n26:0.04853,(A_trichopoda_renamed_ERN16731:0.00016,A_trichopoda_renamed_ERN00040:0.21386)n35:0.10638)n25:0.02943)n20:0.02191)n14:0.1268)n11:0.06551)n10:0.04829,(M_paleacea_Rhiz_final_MPA25479.1.p1:0.00016,M_polymorpha_renamed_Mapoly0093s0048.1:0.01085)n36:0.036828)n9:0.004092)n7:0.11998,((P_patens_renamed_P39_26130V3.2:0,P_patens_renamed_P39_26130V3.1:0,P_patens_renamed_P39_26130V3.3:0)n38:0.17537,T_lepidozioides_scaffold-SKQD-2075887-Takakia_lepidozioides:0.08272)n37:0.035856)n6:0.003984)n1:0.01078,((S_moellendorffii_renamed_EFJ32454:0.00692,S_moellendorffii_renamed_EFJ20795:0.00016)n40:0.35761,C_braunii_renamed_GBG78327:0.21378)n39:0.01162)n0;
```
