## Supplementary material for "Transcriptional responses to arbuscular mycorrhizal symbiosis development are conserved in the early divergent *Marchantia paleacea*": OG0004205_tree.txt

```
(((M_flagellaris_scaffold-UCRN-2012167-Megaceros_tosanus:0.61481,(A_agrestis_renamed_Aagr.utg000022l.222.1:1.32649,A_agrestis_renamed_Aagr.utg000091l.204.1:0.24121)n3:0.14514)n2:0.3824,((P_neesiana_scaffold-JHFI-2015012-Pellia_neesiana:0.36352,(T_lepidozioides_scaffold-SKQD-2077536-Takakia_lepidozioides:0.46941,(P_pinnata_scaffold-UUHD-2148974-Porella_pinnata:0.30764,(M_polymorpha_renamed_Mapoly0081s0071.1:0.0274,(M_paleacea_Rhiz_final_MPA14535.2.p1:0.03531,(M_paleacea_Rhiz_final_MPA14536.1.p1:0,M_paleacea_Rhiz_final_MPA14536.2.p1:0,M_paleacea_Rhiz_final_MPA14536.3.p1:0)n10:0.142749)n9:0.015861)n8:0.04186)n7:0.34919)n6:0.08263)n5:0.09281,((P_patens_renamed_P317_13020V3.1:0,P_patens_renamed_P317_13020V3.2:0)n12:0.55388,T_lepidozioides_scaffold-SKQD-2010487-Takakia_lepidozioides:0.27841)n11:0.181755)n4:0.020195)n1:0.03546,(((C_braunii_renamed_GBG64476:1.1069,(S_muscicola_renamed_SM000056S17916:0.04198,(S_muscicola_renamed_SM000068S20592:0.04848,S_muscicola_renamed_SM000217S06846:0.06064)n17:0.03185)n16:0.92407)n15:0.17343,(P_abies_renamed_MA_10432325g0010:0.67744,(A_trichopoda_renamed_ERN05876:0.51539,((B_vulgaris_renamed_KMT19040:0.73564,((((A_thaliana_renamed_AT1G67180.3:0,A_thaliana_renamed_AT1G67180.4:0)n25:0.00014,A_thaliana_renamed_AT1G67180.6:0.00014)n24:0.00767,((A_thaliana_renamed_AT1G67180.7:0,A_thaliana_renamed_AT1G67180.5:0)n27:0.00015,(A_thaliana_renamed_AT1G67180.1:0,A_thaliana_renamed_AT1G67180.2:0)n28:0.00015)n26:0.00014)n23:0.50015,((M_truncatula_renamed_MTR_6016895:0.00014,M_truncatula_renamed_MTR_6016895:0.00016)n30:0.17577,((L_angustifolius_renamed_OIW06515:0.09759,L_angustifolius_renamed_OIV90171:0.09565)n32:0.14712,(((L_japonicus_renamed_Lj0g3v0252719.1:0,L_japonicus_renamed_Lj0g3v0252719.2:0)n35:0.02061,L_japonicus_renamed_Lj2g3v1034390.1:0.04483)n34:0.16103,L_japonicus_renamed_Lj0g3v0315339.1:0.54105)n33:0.06264)n31:0.04551)n29:0.35735)n22:0.0286)n21:0.14126,(P_dactylifera_renamed_XP_026658228.1:0.44728,(Oryza_sativa_renamed_LOC_Os08g31930.1:0.17828,(Z_mays_renamed_B6T9G2:0.04211,Z_mays_renamed_C4JB18:0.05041)n38:0.20308)n37:0.29593)n36:0.18673)n20:0.21024)n19:0.18946)n18:0.20009)n14:0.04036,(A_filiculoides_renamed_Azfi_s0059.g034568:0.87347,(S_moellendorffii_renamed_EFJ23938:0.00971,S_moellendorffii_renamed_EFJ21561:0.03683)n40:0.73357)n39:0.22022)n13:0.0748)n0;
```
