## Supplementary material for "Transcriptional responses to arbuscular mycorrhizal symbiosis development are conserved in the early divergent *Marchantia paleacea*": OG0004206_tree.txt

```
((((S_muscicola_renamed_SM000162S02398:0.00837,S_muscicola_renamed_SM000239S08073:0.03112)n3:0.40973,((((M_polymorpha_renamed_Mapoly0040s0126.1:0.01462,(M_paleacea_Rhiz_final_MPA7078.1.p1:0.01567,M_paleacea_Rhiz_final_MPA7078.2.p1:0.00014)n8:0.02905)n7:0.14214,(P_neesiana_scaffold-JHFI-2003504-Pellia_neesiana:0.12461,P_pinnata_scaffold-UUHD-2018573-Porella_pinnata:0.08137)n9:0.02927)n6:0.09383,((P_patens_renamed_P327_1990V3.2:0,P_patens_renamed_P327_1990V3.1:0)n11:0.17814,(T_lepidozioides_scaffold-SKQD-2002433-Takakia_lepidozioides:0.00129,(T_lepidozioides_scaffold-SKQD-2002431-Takakia_lepidozioides:0.00014,T_lepidozioides_scaffold-SKQD-2002432-Takakia_lepidozioides:0.00181)n13:0.00316)n12:0.12072)n10:0.09487)n5:0.03388,P_pinnata_scaffold-UUHD-2016048-Porella_pinnata:1.34032)n4:0.148924)n2:0.09774,(M_flagellaris_scaffold-UCRN-2053943-Megaceros_tosanus:0.18618,A_agrestis_renamed_Aagr.utg000058l.65.1:0.30161)n14:0.17142)n1:0.01002,((S_moellendorffii_renamed_EFJ28964:0.00375,S_moellendorffii_renamed_EFJ13670:0.00014)n16:0.22622,((C_braunii_renamed_GBG66944:1.19259,C_braunii_renamed_GBG86494:0.46641)n18:0.12438,(A_filiculoides_renamed_Azfi_s0062.g035153:0.38566,(P_abies_renamed_MA_24880g0010:0.33644,(((P_dactylifera_renamed_XP_026662943.1:0.15197,(Oryza_sativa_renamed_LOC_Os01g32750.1:0.05896,Z_mays_renamed_B8A2G2:0.07691)n24:0.14423)n23:0.07182,(((B_vulgaris_renamed_KMT02517:0.00014,B_vulgaris_renamed_KMT02516:0.00014)n27:0.22728,((A_thaliana_renamed_AT1G04950.3:0,A_thaliana_renamed_AT1G04950.2:0,A_thaliana_renamed_AT1G04950.1:0)n29:0.33338,(((L_japonicus_renamed_Lj1g3v3221280.2:0.04991,(L_japonicus_renamed_Lj1g3v3221280.1:0,L_japonicus_renamed_Lj1g3v3221280.3:0,L_japonicus_renamed_Lj1g3v3221280.4:0)n33:0.00015)n32:0.08439,(M_truncatula_renamed_MTR_7024867:0,M_truncatula_renamed_MTR_7024860:0)n34:0.07436)n31:0.0496,L_angustifolius_renamed_OIW07369:0.07432)n30:0.07769)n28:0.03576)n26:0.05392,(B_vulgaris_renamed_KMT12840:0.22357,((A_thaliana_renamed_AT1G54360.4:0.00015,A_thaliana_renamed_AT1G54360.6:0.00014)n37:0.56964,(L_angustifolius_renamed_OIV92001:0.0845,(M_truncatula_renamed_MTR_3055240:0.10179,L_japonicus_renamed_Lj6g3v0818980.1:0.05272)n39:0.02166)n38:0.14333)n36:0.03393)n35:0.055503)n25:0.006167)n22:0.0209,A_trichopoda_renamed_ERN01668:0.19717)n21:0.10306)n20:0.08536)n19:0.06916)n17:0.02465)n15:0.01002)n0;
```
