## Supplementary material for "Transcriptional responses to arbuscular mycorrhizal symbiosis development are conserved in the early divergent *Marchantia paleacea*": OG0004207_tree.txt

```
(((M_flagellaris_scaffold-UCRN-2011130-Megaceros_tosanus:0.13506,(A_agrestis_renamed_Aagr.utg000006l.475.1:0.00014,A_agrestis_renamed_Aagr.utg000006l.475.2:0.01269)n3:0.12694)n2:0.11925,((((M_paleacea_Rhiz_final_MPA9367.1.p1:0.01997,M_polymorpha_renamed_Mapoly0103s0023.1:0.02721)n7:0.16744,(P_pinnata_scaffold-UUHD-2013022-Porella_pinnata:0.05498,P_pinnata_scaffold-UUHD-2014215-Porella_pinnata:0.00015)n8:0.04331)n6:0.04705,P_neesiana_scaffold-JHFI-2009806-Pellia_neesiana:0.16799)n5:0.105,((P_patens_renamed_P316_12880V3.2:0,P_patens_renamed_P316_12880V3.1:0)n10:0.14751,(T_lepidozioides_scaffold-SKQD-2012769-Takakia_lepidozioides:0.08351,(T_lepidozioides_scaffold-SKQD-2080067-Takakia_lepidozioides:0.09096,T_lepidozioides_scaffold-SKQD-2064112-Takakia_lepidozioides:0.056016)n12:0.0056016)n11:0.0006224)n9:0.03574)n4:0.06362)n1:0.023905,((((((B_vulgaris_renamed_KMT18679:0.18808,((A_thaliana_renamed_AT3G02320.1:0.08546,A_thaliana_renamed_AT5G15810.1:0.08239)n20:0.12076,(((M_truncatula_renamed_MTR_6015885:0.00014,M_truncatula_renamed_MTR_6015885:0.00147)n23:0.14994,((L_japonicus_renamed_Lj0g3v0302299.1:0.13718,L_japonicus_renamed_Lj0g3v0302739.1:0.09922)n25:0.00616,L_japonicus_renamed_Lj0g3v0159199.1:0.054135)n24:0.006015)n22:0.02237,(L_angustifolius_renamed_OIW12329:0.02809,L_angustifolius_renamed_OIV90195:0.03629)n26:0.03125)n21:0.03893)n19:0.04256)n18:0.04648,(((Z_mays_renamed_A0A1D6GZ72:0.18863,(Oryza_sativa_renamed_LOC_Os10g21360.1:0.00014,Oryza_sativa_renamed_LOC_Os10g21360.2:0.00014)n30:0.13754)n29:0.40865,(P_dactylifera_renamed_XP_026659293.1:0.02304,(P_dactylifera_renamed_XP_026659291.1:0.00014,P_dactylifera_renamed_XP_026659292.1:0.03946)n32:0.00016)n31:0.15384)n28:0.07638,(P_dactylifera_renamed_XP_008811807.1:0.10718,(Oryza_sativa_renamed_LOC_Os03g57280.1:0.12759,(Z_mays_renamed_A0A1D6JXY0:0.03018,Z_mays_renamed_A0A1D6L8T5:0.05082)n35:0.09563)n34:0.14337)n33:0.01593)n27:0.06761)n17:0.10096,P_abies_renamed_MA_10426130g0010:0.34445)n16:0.00478,A_trichopoda_renamed_ERN17863:0.22339)n15:0.10643,(A_filiculoides_renamed_Azfi_s0353.g066641:0.33275,(A_filiculoides_renamed_Azfi_s0063.g035356:0.4599,(S_moellendorffii_renamed_EFJ10436:0,S_moellendorffii_renamed_EFJ19738:0)n38:0.21596)n37:0.050814)n36:0.005646)n14:0.04806,(C_braunii_renamed_GBG69025:0.36526,(S_muscicola_renamed_SM000032S12103:0.02925,(S_muscicola_renamed_SM000173S03037:0.07899,S_muscicola_renamed_SM000071S21106:0.04578)n41:0.01509)n40:0.26499)n39:0.17011)n13:0.02517)n0;
```
