## Supplementary material for "Transcriptional responses to arbuscular mycorrhizal symbiosis development are conserved in the early divergent *Marchantia paleacea*": OG0004208_tree.txt

```
((((S_muscicola_renamed_SM000049S16769:0.00545,(S_muscicola_renamed_SM000048S16544:0.0057,S_muscicola_renamed_SM000080S22964:0.02371)n4:0.00327)n3:0.2466,(((M_paleacea_Rhiz_final_MPA19279.1.p1:0.02725,M_polymorpha_renamed_Mapoly0153s0030.1:0.0072)n7:0.11148,(P_neesiana_scaffold-JHFI-2018005-Pellia_neesiana:0.07714,P_pinnata_scaffold-UUHD-2015588-Porella_pinnata:0.09956)n8:0.06873)n6:0.11101,(C_braunii_renamed_GBG70223:0.19378,(P_pinnata_scaffold-UUHD-2144558-Porella_pinnata:0.74418,P_neesiana_scaffold-JHFI-2091913-Pellia_neesiana:0.25264)n10:0.34298)n9:0.045108)n5:0.005012)n2:0.26654,((T_lepidozioides_scaffold-SKQD-2080223-Takakia_lepidozioides:0.10366,((P_patens_renamed_P319_19270V3.1:0,P_patens_renamed_P319_19270V3.2:0)n14:0.06024,(((P_patens_renamed_P31_34110V3.1:0,P_patens_renamed_P31_34100V3.3:0,P_patens_renamed_P31_34100V3.1:0)n17:0.00014,(P_patens_renamed_P31_34140V3.2:0.00014,P_patens_renamed_P31_34140V3.1:0.00014)n18:0.0039)n16:0.00014,P_patens_renamed_P31_34100V3.2:0.01869)n15:0.03368)n13:0.14604)n12:0.10523,(M_flagellaris_scaffold-UCRN-2052800-Megaceros_tosanus:0.13511,(((A_agrestis_renamed_Aagr.utg000024l.227.4:0,A_agrestis_renamed_Aagr.utg000024l.227.1:0)n22:0.00014,(A_agrestis_renamed_Aagr.utg000024l.227.2:0.00014,A_agrestis_renamed_Aagr.utg000024l.227.3:0.00014)n23:0.00016)n21:0.00014,A_agrestis_renamed_Aagr.utg000024l.227.5:0.00615)n20:0.12766)n19:0.13137)n11:0.02176)n1:0.02827,((A_filiculoides_renamed_Azfi_s0064.g035702:0.03678,A_filiculoides_renamed_Azfi_s0116.g046331:0.09723)n25:0.19664,((S_moellendorffii_renamed_EFJ07644:0.00066,S_moellendorffii_renamed_EFJ11043:0.00245)n27:0.25897,(P_abies_renamed_MA_10434974g0010:0.18785,(A_trichopoda_renamed_ERN11369:0.15769,((B_vulgaris_renamed_KMS99190:0.14605,((A_thaliana_renamed_AT5G37510.2:0.00015,A_thaliana_renamed_AT5G37510.1:0.00014)n33:0.15937,((L_angustifolius_renamed_OIW14151:0.02959,L_angustifolius_renamed_OIV95716:0.02468)n35:0.02286,(L_japonicus_renamed_Lj6g3v0409410.1:0.02725,M_truncatula_renamed_MTR_3065130:0.06659)n36:0.01072)n34:0.06268)n32:0.02899)n31:0.03657,((Oryza_sativa_renamed_LOC_Os03g50540.1:0.02714,(Z_mays_renamed_A0A1D6L210:0.01687,Z_mays_renamed_B4F8V5:0.01207)n39:0.01746)n38:0.11832,(P_dactylifera_renamed_XP_008812607.1:0.04839,P_dactylifera_renamed_XP_008775657.1:0.03597)n40:0.0598)n37:0.02865)n30:0.05399)n29:0.07917)n28:0.11054)n26:0.04901)n24:0.02827)n0;
```
