## Supplementary material for "Transcriptional responses to arbuscular mycorrhizal symbiosis development are conserved in the early divergent *Marchantia paleacea*": OG0004209_tree.txt

```
(((S_muscicola_renamed_SM000025S08403:0.00014,((S_moellendorffii_renamed_EFJ06425:0.00802,S_moellendorffii_renamed_EFJ08764:0.00012)n4:0.05421,(((P_patens_renamed_P311_19170V3.2:0,P_patens_renamed_P311_19170V3.1:0)n7:0.02273,(P_patens_renamed_P37_7210V3.1:0,P_patens_renamed_P37_7210V3.2:0)n8:0.04763)n6:0.0159,((P_patens_renamed_P319_5710V3.1:0,P_patens_renamed_P319_5710V3.2:0)n10:0.00014,P_patens_renamed_P319_5710V3.3:0.00745)n9:0.046017)n5:0.005113)n3:0.0238)n2:0.0002,((A_filiculoides_renamed_Azfi_s0065.g036020:0.1834,(P_pinnata_scaffold-UUHD-2018200-Porella_pinnata:0.04456,(((P_abies_renamed_MA_10427994g0010:0,P_abies_renamed_MA_40109g0010:0)n16:0.00014,P_abies_renamed_MA_10427994g0020:0.0938)n15:0.07129,((((Oryza_sativa_renamed_LOC_Os01g01700.1:0.00015,(Z_mays_renamed_C0P5V1:0.01567,Z_mays_renamed_A0A096QRS2:0.00016)n21:0.0077)n20:0.08189,(A_trichopoda_renamed_ERN11300:0.00015,(P_dactylifera_renamed_XP_008782469.1:0.00821,P_dactylifera_renamed_XP_008795912.1:0.00014)n23:0.01526)n22:0.00892)n19:0.0204,((A_thaliana_renamed_AT3G42830.1:0.11725,(A_thaliana_renamed_AT5G20570.3:0.00716,(A_thaliana_renamed_AT5G20570.1:0.00014,A_thaliana_renamed_AT5G20570.2:0.00014)n27:0.00016)n26:0.03148)n25:0.03057,(((L_japonicus_renamed_Lj0g3v0042719.1:0,L_japonicus_renamed_Lj3g3v1339080.1:0)n30:0.0805,(L_angustifolius_renamed_OIV99212:0.0083,M_truncatula_renamed_MTR_2088570:0.04268)n31:0.00015)n29:0.00831,((L_japonicus_renamed_Lj0g3v0262469.1:0.03206,(L_angustifolius_renamed_OIW08426:0.00015,L_angustifolius_renamed_OIW05936:0.007029)n34:0.000781)n33:0.00015,M_truncatula_renamed_MTR_4046877:0.006966)n32:0.000774)n28:0.00196)n24:0.02381)n18:0.00015,(B_vulgaris_renamed_KMS96229:0.08084,B_vulgaris_renamed_KMT04818:0.032499)n35:0.003611)n17:0.04362)n14:0.04461)n13:0.02237)n12:0.01404,((M_paleacea_Rhiz_final_MPA3295.1.p1:0.20034,(A_filiculoides_renamed_Azfi_s0102.g044477:0.09823,Oryza_sativa_renamed_LOC_Os02g47870.1:0.15824)n38:0.02424)n37:0.02328,(T_lepidozioides_scaffold-SKQD-2076669-Takakia_lepidozioides:0.02192,((M_paleacea_Rhiz_final_MPA9922.1.p1:0,M_polymorpha_renamed_Mapoly0112s0013.1:0)n41:0.00782,A_agrestis_renamed_Aagr.utg000063l.516.1:0.02425)n40:0.00978)n39:0.013977)n36:0.0013977)n11:0.0001553)n1:0.01506,C_braunii_renamed_GBG60953:0.11265)n0;
```
