## Supplementary material for "Transcriptional responses to arbuscular mycorrhizal symbiosis development are conserved in the early divergent *Marchantia paleacea*": OG0004210_tree.txt

```
(((C_braunii_renamed_GBG68616:0.88959,(S_muscicola_renamed_SM000053S17393:0.00016,(S_muscicola_renamed_SM000005S17325:0.00938,S_muscicola_renamed_SM000194S04830:0.01981)n4:0.01252)n3:0.52745)n2:0.26289,(A_agrestis_renamed_Aagr.utg000111l.146.1:0.22179,(M_flagellaris_scaffold-UCRN-2005726-Megaceros_tosanus:0.0016,M_flagellaris_scaffold-UCRN-2005727-Megaceros_tosanus:0.00014)n6:0.17419)n5:0.2461)n1:0.030005,(((S_moellendorffii_renamed_EFJ20201:0.00683,S_moellendorffii_renamed_EFJ14312:0.00619)n9:0.4231,(A_filiculoides_renamed_Azfi_s0072.g036956:0.42964,((((((A_thaliana_renamed_AT1G15060.1:0,A_thaliana_renamed_AT1G15060.3:0)n16:0.00014,A_thaliana_renamed_AT1G15060.2:0.00165)n15:0.23706,(B_vulgaris_renamed_KMS95063:0.16726,(L_angustifolius_renamed_OIW21989:0.09252,((L_japonicus_renamed_Lj0g3v0251589.1:0,L_japonicus_renamed_Lj0g3v0251589.2:0,L_japonicus_renamed_Lj5g3v2179840.1:0)n20:0.05372,(M_truncatula_renamed_MTR_1109500:0.02527,(M_truncatula_renamed_MTR_1109500:0.00513,M_truncatula_renamed_MTR_1109500:0.00409)n22:0.00076)n21:0.14072)n19:0.03995)n18:0.12213)n17:0.04191)n14:0.0496,((L_angustifolius_renamed_OIW16026:0.15584,(M_truncatula_renamed_MTR_6082420:0.18172,L_japonicus_renamed_Lj2g3v0694680.1:0.14705)n25:0.03919)n24:0.22887,(A_thaliana_renamed_AT1G73750.1:0.00015,A_thaliana_renamed_AT1G73750.2:0.0243)n26:0.57604)n23:0.12183)n13:0.06375,(A_trichopoda_renamed_ERN05428:0.33067,((P_dactylifera_renamed_XP_026661317.1:0.00016,P_dactylifera_renamed_XP_008792829.1:0.00014)n29:0.14377,((Z_mays_renamed_B6SVG4:0.09617,(Oryza_sativa_renamed_LOC_Os01g49760.1:0.00014,Oryza_sativa_renamed_LOC_Os01g49760.3:0.01507)n32:0.10132)n31:0.27899,(Oryza_sativa_renamed_LOC_Os08g27050.1:0.0943,(Z_mays_renamed_A0A1R3M597:0.59738,Z_mays_renamed_A0A1D6KQC9:0.00015)n34:0.12313)n33:0.286956)n30:0.031884)n28:0.03088)n27:0.02629)n12:0.11478,(P_abies_renamed_MA_10427010g0010:0.18781,P_abies_renamed_MA_724548g0010:0.250299)n35:0.027811)n11:0.07981)n10:0.11792)n8:0.09104,((P_neesiana_scaffold-JHFI-2113309-Pellia_neesiana:0.07535,P_pinnata_scaffold-UUHD-2018857-Porella_pinnata:0.20945)n37:0.24638,((P_patens_renamed_P36_12730V3.2:0,P_patens_renamed_P36_12730V3.1:0)n39:0.30642,(T_lepidozioides_scaffold-SKQD-2008313-Takakia_lepidozioides:0.26719,T_lepidozioides_scaffold-SKQD-2012792-Takakia_lepidozioides:0.1116)n40:0.0124)n38:0.03108)n36:0.05199)n7:0.030005)n0;
```
