## Supplementary material for "Transcriptional responses to arbuscular mycorrhizal symbiosis development are conserved in the early divergent *Marchantia paleacea*": OG0004211_tree.txt

```
(((S_moellendorffii_renamed_EFJ16886:0.00374,S_moellendorffii_renamed_EFJ06743:0.00015)n2:0.21849,((S_muscicola_renamed_SM000005S17137:0.01873,(S_muscicola_renamed_SM000004S15157:0.00542,S_muscicola_renamed_SM000138S00031:0.01394)n5:0.00605)n4:0.26798,C_braunii_renamed_GBG74565:0.18765)n3:0.05232)n1:0.02096,((A_filiculoides_renamed_Azfi_s0073.g037207:0.24775,(P_abies_renamed_MA_40677g0020:0.32944,((A_trichopoda_renamed_ERN09555:0.19806,((B_vulgaris_renamed_KMT09956:0.28298,(A_thaliana_renamed_AT2G47420.1:0.16688,((L_japonicus_renamed_Lj3g3v0807650.1:0.03354,(L_angustifolius_renamed_OIW08110:0.03334,L_angustifolius_renamed_OIW06140:0.02816)n16:0.06133)n15:0.0192,(M_truncatula_renamed_MTR_3007750:0.05347,M_truncatula_renamed_MTR_3467370:0.094014)n17:0.010446)n14:0.01262)n13:0.05964)n12:0.10435,(P_dactylifera_renamed_XP_008783008.1:0.06586,(Oryza_sativa_renamed_LOC_Os10g10434.1:0.06765,Z_mays_renamed_B6TPK7:0.02665)n19:0.19477)n18:0.08151)n11:0.05864)n10:0.12343,(((A_thaliana_renamed_AT5G66360.1:0.00014,A_thaliana_renamed_AT5G66360.2:0.00014)n22:0.49239,(B_vulgaris_renamed_KMT09489:0.46402,(L_angustifolius_renamed_OIW11021:0.29848,M_truncatula_renamed_MTR_5021210:0.22674)n24:0.14735)n23:0.09204)n21:0.14772,((P_dactylifera_renamed_XP_008806474.1:0.2577,(Z_mays_renamed_A0A1D6EWS0:0.21858,(Oryza_sativa_renamed_LOC_Os08g08270.1:1.11951,Oryza_sativa_renamed_LOC_Os07g32550.1:0.113643)n28:0.012627)n27:0.1323)n26:0.11097,A_trichopoda_renamed_ERN01250:0.54654)n25:0.05736)n20:0.323829)n9:0.035981)n8:0.55759)n7:0.04581,((M_flagellaris_scaffold-UCRN-2053938-Megaceros_tosanus:0.16209,A_agrestis_renamed_Aagr.utg000005l.98__99.1:0.12812)n30:0.13214,((((P_neesiana_scaffold-JHFI-2111965-Pellia_neesiana:0.00028,(P_neesiana_scaffold-JHFI-2003826-Pellia_neesiana:0,P_neesiana_scaffold-JHFI-2003827-Pellia_neesiana:0)n35:0.33762)n34:0.12586,P_pinnata_scaffold-UUHD-2016242-Porella_pinnata:0.06881)n33:0.02241,(M_polymorpha_renamed_Mapoly0016s0053.1:0.04347,(M_paleacea_Rhiz_final_MPA16971.1.p1:0.00014,M_paleacea_Rhiz_final_MPA16971.2.p1:0.00015)n37:0.0177)n36:0.14419)n32:0.06873,(T_lepidozioides_scaffold-SKQD-2075553-Takakia_lepidozioides:0.03281,((P_patens_renamed_P33_34840V3.1:0,P_patens_renamed_P33_34840V3.2:0)n40:0.00015,(P_patens_renamed_P312_11540V3.2:0.00014,P_patens_renamed_P312_11540V3.1:0.0001)n41:0.13643)n39:0.13478)n38:0.0939)n31:0.02846)n29:0.04346)n6:0.02096)n0;
```
