## Supplementary material for "Transcriptional responses to arbuscular mycorrhizal symbiosis development are conserved in the early divergent *Marchantia paleacea*": OG0004212_tree.txt

```
(((S_muscicola_renamed_SM000108S14246:0.12672,(S_muscicola_renamed_SM000016S01838:0.0621,S_muscicola_renamed_SM000101S09294:0.02679)n3:0.02142)n2:0.81487,((T_lepidozioides_scaffold-SKQD-2077599-Takakia_lepidozioides:0.35144,((P_patens_renamed_P32_2680V3.1:0,P_patens_renamed_P32_2680V3.2:0)n7:0.16087,(P_patens_renamed_P31_33300V3.2:0,P_patens_renamed_P31_33300V3.1:0)n8:0.37652)n6:0.25647)n5:0.24551,((M_paleacea_Rhiz_final_MPA14811.2.p1:0.0567,M_polymorpha_renamed_Mapoly0019s0115.1:0.01174)n10:0.31684,(P_pinnata_scaffold-UUHD-2150211-Porella_pinnata:0.14718,P_neesiana_scaffold-JHFI-2114167-Pellia_neesiana:0.46174)n11:0.08576)n9:0.28803)n4:0.21426)n1:0.058925,(((M_flagellaris_scaffold-UCRN-2009288-Megaceros_tosanus:0.51207,((A_agrestis_renamed_Aagr.utg000125l.96.1:0.00014,A_agrestis_renamed_Aagr.utg000125l.96.8:0.06201)n16:0.07002,(A_agrestis_renamed_Aagr.utg000125l.96.7:0.00014,(A_agrestis_renamed_Aagr.utg000125l.96.3:0.00014,(A_agrestis_renamed_Aagr.utg000125l.96.2:0.00014,((A_agrestis_renamed_Aagr.utg000125l.96.4:0,A_agrestis_renamed_Aagr.utg000125l.96.5:0)n21:0.00292,A_agrestis_renamed_Aagr.utg000125l.96.6:0.00016)n20:0.00014)n19:0.00015)n18:0.09076)n17:0.03941)n15:0.83113)n14:0.54894,C_braunii_renamed_GBG71175:0.92482)n13:0.17563,(A_filiculoides_renamed_Azfi_s0073.g037271:0.83783,((P_abies_renamed_MA_101073g0010:0.83928,A_trichopoda_renamed_ERM93614:0.53958)n24:0.12249,((P_dactylifera_renamed_XP_008789899.2:0.25809,((Oryza_sativa_renamed_LOC_Os11g36679.1:0.17215,(Oryza_sativa_renamed_LOC_Os11g36480.1:0.00014,Oryza_sativa_renamed_LOC_Os11g36480.2:0.00014)n29:0.00392)n28:0.05291,(Z_mays_renamed_A0A1D6F6X8:0.11394,(Z_mays_renamed_A0A1D6Q7I3:0.14334,Z_mays_renamed_K7V3Q2:0.00235)n31:0.09357)n30:0.1826)n27:0.26364)n26:0.16555,((A_thaliana_renamed_AT5G36240.1:1.10238,(A_thaliana_renamed_AT3G43490.1:0.69939,A_thaliana_renamed_AT3G43590.1:0.12314)n34:0.14982)n33:0.44324,(((L_angustifolius_renamed_OIV89686:0.31514,(L_japonicus_renamed_Lj6g3v1038840.1:0.00011,L_japonicus_renamed_Lj6g3v1038840.2:0.0031)n38:0.24912)n37:0.10247,(L_angustifolius_renamed_OIW04147:0.23591,(L_japonicus_renamed_Lj2g3v2905060.1:0.08577,L_japonicus_renamed_Lj2g3v2905060.2:0.00014)n40:0.76304)n39:0.0725)n36:0.21561,(B_vulgaris_renamed_KMT11623:1.36764,B_vulgaris_renamed_KMT04989:0.473283)n41:0.052587)n35:0.02138)n32:0.14697)n25:0.13368)n23:0.17331)n22:0.10922)n12:0.058925)n0;
```
