## Supplementary material for "Transcriptional responses to arbuscular mycorrhizal symbiosis development are conserved in the early divergent *Marchantia paleacea*": OG0004213_tree.txt

```
(((((S_muscicola_renamed_SM000243S08595:0.00016,(S_muscicola_renamed_SM000227S07440:0.00316,S_muscicola_renamed_SM000065S20157:0.0169)n5:0.00597)n4:0.29753,C_braunii_renamed_GBG58822:0.5029)n3:0.07965,(M_polymorpha_renamed_Mapoly0014s0161.1:0.51519,((P_pinnata_scaffold-UUHD-2012296-Porella_pinnata:0.00015,P_pinnata_scaffold-UUHD-2012297-Porella_pinnata:0.00014)n8:0.1356,(P_neesiana_scaffold-JHFI-2111188-Pellia_neesiana:0.07487,P_neesiana_scaffold-JHFI-2109163-Pellia_neesiana:0.069489)n9:0.007721)n7:0.01358)n6:0.15824)n2:0.04164,(((A_agrestis_renamed_Aagr.utg000084l.142.1:0.00014,(A_agrestis_renamed_Aagr.utg000084l.142.3:0,A_agrestis_renamed_Aagr.utg000084l.142.2:0)n13:0.03182)n12:0.23201,((M_flagellaris_scaffold-UCRN-2000387-Megaceros_tosanus:0,M_flagellaris_scaffold-UCRN-2000388-Megaceros_tosanus:0)n15:0.00014,M_flagellaris_scaffold-UCRN-2000389-Megaceros_tosanus:0.00014)n14:0.10357)n11:0.16449,(T_lepidozioides_scaffold-SKQD-2008192-Takakia_lepidozioides:0.12551,(P_patens_renamed_P325_8910V3.5:0.01539,((P_patens_renamed_P325_8910V3.1:0,P_patens_renamed_P325_8910V3.3:0,P_patens_renamed_P325_8910V3.4:0)n19:0.00015,P_patens_renamed_P325_8910V3.2:0.00014)n18:0.00014)n17:0.26403)n16:0.10203)n10:0.03195)n1:0.02421,((A_filiculoides_renamed_Azfi_s0074.g037400:0.36278,(S_moellendorffii_renamed_EFJ15578:0.00014,S_moellendorffii_renamed_EFJ38867:0.005)n22:0.28487)n21:0.03347,(P_abies_renamed_MA_10436249g0010:0.38893,(A_trichopoda_renamed_ERN13163:0.41549,(((L_angustifolius_renamed_OIV99287:0.17433,(M_truncatula_renamed_MTR_4055260:0.1171,(L_japonicus_renamed_Lj3g3v1132610.1:0.00015,L_japonicus_renamed_Lj3g3v3006180.1:0.00014)n29:0.10786)n28:0.05896)n27:0.13728,((A_thaliana_renamed_AT5G22620.6:0.00014,((A_thaliana_renamed_AT5G22620.2:0,A_thaliana_renamed_AT5G22620.5:0,A_thaliana_renamed_AT5G22620.1:0)n33:0.0017,(A_thaliana_renamed_AT5G22620.3:0,A_thaliana_renamed_AT5G22620.4:0)n34:0.00014)n32:0.00028)n31:0.30751,(B_vulgaris_renamed_KMT11255:0.72204,(B_vulgaris_renamed_KMT01663:0.02247,B_vulgaris_renamed_KMS98053:0.06351)n36:0.06867)n35:0.15927)n30:0.04716)n26:0.08998,(P_dactylifera_renamed_XP_008777989.1:0.1781,(Z_mays_renamed_A0A1D6QHM8:0.36244,(Oryza_sativa_renamed_LOC_Os12g05334.1:2.36114,Oryza_sativa_renamed_LOC_Os11g05260.1:0.064503)n39:0.007167)n38:0.04334)n37:0.05698)n25:0.08613)n24:0.18537)n23:0.20041)n20:0.02421)n0;
```
