## Supplementary material for "Transcriptional responses to arbuscular mycorrhizal symbiosis development are conserved in the early divergent *Marchantia paleacea*": OG0004214_tree.txt

```
((((((P_patens_renamed_P318_14120V3.4:0.00014,(P_patens_renamed_P318_14120V3.1:0,P_patens_renamed_P318_14120V3.2:0,P_patens_renamed_P318_14120V3.5:0)n6:0.00016)n5:0.00015,P_patens_renamed_P318_14120V3.3:0.00071)n4:0.3743,T_lepidozioides_scaffold-SKQD-2070523-Takakia_lepidozioides:0.04383)n3:0.2602,((M_polymorpha_renamed_Mapoly0162s0013.1:0.05878,(M_paleacea_Rhiz_final_MPA12534.1.p1:0.058,M_paleacea_Rhiz_final_MPA12534.2.p1:0.00014)n9:0.04531)n8:0.25277,(P_pinnata_scaffold-UUHD-2150031-Porella_pinnata:0.15535,P_neesiana_scaffold-JHFI-2112557-Pellia_neesiana:0.2023)n10:0.10009)n7:0.21141)n2:0.06624,((M_flagellaris_scaffold-UCRN-2000215-Megaceros_tosanus:0,M_flagellaris_scaffold-UCRN-2000216-Megaceros_tosanus:0,M_flagellaris_scaffold-UCRN-2000217-Megaceros_tosanus:0)n12:0.25024,A_agrestis_renamed_Aagr.utg000038l.72.1:0.35714)n11:0.2525)n1:0.039955,((S_muscicola_renamed_SM000057S18347:0.05664,(S_muscicola_renamed_SM000017S02771:0.0707,S_muscicola_renamed_SM000082S22842:0.05515)n15:0.00999)n14:0.86917,((S_moellendorffii_renamed_EFJ29104:0.01131,S_moellendorffii_renamed_EFJ17637:0.00294)n17:0.85771,(A_filiculoides_renamed_Azfi_s0075.g037679:0.73518,(P_abies_renamed_MA_10434242g0010:0.52815,(((((P_dactylifera_renamed_XP_017702414.1:0,P_dactylifera_renamed_XP_026656238.1:0,P_dactylifera_renamed_XP_008813716.1:0)n24:0.00014,P_dactylifera_renamed_XP_017702415.1:0.03376)n23:0.16603,(Z_mays_renamed_C0P3D4:0.13512,((Oryza_sativa_renamed_LOC_Os04g53200.1:0.02237,Oryza_sativa_renamed_LOC_Os04g53200.2:0.00014)n27:0.68171,Oryza_sativa_renamed_LOC_Os03g18940.1:0.134163)n26:0.014907)n25:0.26493)n22:0.16498,A_trichopoda_renamed_ERN16821:0.26439)n21:0.07835,((B_vulgaris_renamed_KMT13810:0.34667,(A_thaliana_renamed_AT5G26940.2:0,A_thaliana_renamed_AT5G26940.4:0,A_thaliana_renamed_AT5G26940.1:0,A_thaliana_renamed_AT5G26940.3:0)n30:0.49459)n29:0.12521,((L_japonicus_renamed_Lj1g3v4766290.1:0.00014,L_japonicus_renamed_Lj1g3v4766290.2:0.00015)n32:0.16285,(L_angustifolius_renamed_OIV95082:0.16554,((M_truncatula_renamed_MTR_7112320:0.00014,(M_truncatula_renamed_MTR_7112320:0.00881,M_truncatula_renamed_MTR_7112320:0.04851)n36:0.00024)n35:0.00041,M_truncatula_renamed_MTR_7112320:0.00012)n34:0.10485)n33:0.04109)n31:0.16622)n28:0.17442)n20:0.11006)n19:0.23051)n18:0.14798)n16:0.07985)n13:0.039955)n0;
```
