## Supplementary material for "Transcriptional responses to arbuscular mycorrhizal symbiosis development are conserved in the early divergent *Marchantia paleacea*": OG0004215_tree.txt

```
(((A_agrestis_renamed_Aagr.utg000008l.257.1:0.14535,((M_flagellaris_scaffold-UCRN-2003427-Megaceros_tosanus:0,M_flagellaris_scaffold-UCRN-2003428-Megaceros_tosanus:0,M_flagellaris_scaffold-UCRN-2003429-Megaceros_tosanus:0)n4:0.00014,M_flagellaris_scaffold-UCRN-2003430-Megaceros_tosanus:0.00014)n3:0.20776)n2:0.11761,((C_braunii_renamed_GBG79652:0.70967,(A_filiculoides_renamed_Azfi_s0076.g037831:0.30515,((S_moellendorffii_renamed_EFJ34083:0.00016,S_moellendorffii_renamed_EFJ12424:0.0069)n9:0.3292,(P_abies_renamed_MA_14692g0010:0.10194,((A_trichopoda_renamed_ERN18544:0.37,A_trichopoda_renamed_ERN11659:0.05539)n12:0.10887,(((P_dactylifera_renamed_XP_008800659.1:0.00016,(P_dactylifera_renamed_XP_026663444.1:0,P_dactylifera_renamed_XP_008800658.1:0)n16:0.00014)n15:0.12453,(P_dactylifera_renamed_XP_017699361.1:0.00014,(P_dactylifera_renamed_XP_008795743.1:0,P_dactylifera_renamed_XP_008795744.1:0)n18:0.00014)n17:0.02092)n14:0.03683,((Oryza_sativa_renamed_LOC_Os02g37870.1:0.02898,(Z_mays_renamed_A0A1D6Q3W2:0.00385,Z_mays_renamed_B4FIT0:0.04088)n21:0.08065)n20:0.15206,(((L_angustifolius_renamed_OIW17308:0.02467,L_angustifolius_renamed_OIW05447:0.03445)n24:0.03901,((L_japonicus_renamed_Lj1g3v3102650.1:0.00014,L_japonicus_renamed_Lj1g3v3102650.2:0.00389)n26:0.0458,(M_truncatula_renamed_MTR_1012990:0.00674,M_truncatula_renamed_MTR_7069430:0.00851)n27:0.07008)n25:0.03171)n23:0.06424,((A_thaliana_renamed_AT3G15460.1:0.07661,A_thaliana_renamed_AT1G52930.1:0.09798)n29:0.08258,B_vulgaris_renamed_KMT02489:0.18044)n28:0.03769)n22:0.02412)n19:0.01762)n13:0.03731)n11:0.10943)n10:0.12869)n8:0.04155)n7:0.05688)n6:0.00838,(B_vulgaris_renamed_KMS65212:0.75242,(S_muscicola_renamed_SM000064S19744:0.02074,(S_muscicola_renamed_SM000019S05141:0.1272,S_muscicola_renamed_SM000029S10459:0.15301)n32:0.03028)n31:0.35435)n30:0.214047)n5:0.023783)n1:0.01514,(((P_patens_renamed_P316_10600V3.2:0,P_patens_renamed_P316_10600V3.3:0,P_patens_renamed_P316_10600V3.1:0)n35:0.18082,T_lepidozioides_scaffold-SKQD-2004906-Takakia_lepidozioides:0.12602)n34:0.06979,(P_neesiana_scaffold-JHFI-2003432-Pellia_neesiana:0.20835,((M_paleacea_Rhiz_final_MPA10656.1.p1:0.00866,M_polymorpha_renamed_Mapoly0044s0007.1:0.02065)n38:0.11221,(P_pinnata_scaffold-UUHD-2142648-Porella_pinnata:0.0184,P_pinnata_scaffold-UUHD-2144213-Porella_pinnata:0.062973)n39:0.006997)n37:0.06452)n36:0.0456)n33:0.04397)n0;
```
