## Supplementary material for "Transcriptional responses to arbuscular mycorrhizal symbiosis development are conserved in the early divergent *Marchantia paleacea*": OG0004216_tree.txt

```
(((C_braunii_renamed_GBG91187:1.00138,((S_muscicola_renamed_SM000035S13098:0.06351,(S_muscicola_renamed_SM000211S06647:0.00014,S_muscicola_renamed_SM005208S17863:0.06059)n5:0.04296)n4:0.0532,S_muscicola_renamed_SM000235S08107:0.01874)n3:0.70262)n2:0.3733,(S_moellendorffii_renamed_EFJ24672:0.00015,S_moellendorffii_renamed_EFJ13331:0.01825)n6:0.37128)n1:0.049415,((((A_agrestis_renamed_Aagr.utg000100l.405.1:0.00014,((A_agrestis_renamed_Aagr.utg000100l.405.6:0,A_agrestis_renamed_Aagr.utg000100l.405.4:0,A_agrestis_renamed_Aagr.utg000100l.405.3:0)n12:0.00388,(A_agrestis_renamed_Aagr.utg000100l.405.2:0.00015,A_agrestis_renamed_Aagr.utg000100l.405.5:0.00014)n13:0.05057)n11:0.06868)n10:0.41899,((T_lepidozioides_scaffold-SKQD-2012722-Takakia_lepidozioides:0.1598,((P_patens_renamed_P323_14910V3.1:0,P_patens_renamed_P323_14910V3.2:0)n17:0.09573,((P_patens_renamed_P320_14750V3.2:0,P_patens_renamed_P320_14750V3.3:0)n19:0.00015,P_patens_renamed_P320_14750V3.1:0.00014)n18:0.15212)n16:0.32396)n15:0.20337,((M_paleacea_Rhiz_final_MPA24646.1.p1:0.026,M_polymorpha_renamed_Mapoly0016s0064.1:0.04693)n21:0.2876,(P_neesiana_scaffold-JHFI-2017727-Pellia_neesiana:0.1842,P_pinnata_scaffold-UUHD-2147359-Porella_pinnata:0.15311)n22:0.05207)n20:0.0921)n14:0.06415)n9:0.1815,A_filiculoides_renamed_Azfi_s0078.g038282:0.4566)n8:0.10302,(((Oryza_sativa_renamed_LOC_Os12g13130.4:0,Oryza_sativa_renamed_LOC_Os12g13130.1:0,Oryza_sativa_renamed_LOC_Os12g13130.3:0,Oryza_sativa_renamed_LOC_Os12g13130.2:0)n25:0.10954,Z_mays_renamed_A0A1D6IXC8:0.35139)n24:0.12708,(P_dactylifera_renamed_XP_008807207.1:0.11274,(A_trichopoda_renamed_ERN12864:0.26091,(((A_thaliana_renamed_AT5G40710.2:0.08495,A_thaliana_renamed_AT5G40710.1:0.0104)n30:0.34657,(L_japonicus_renamed_Lj6g3v0857600.1:0.03668,M_truncatula_renamed_MTR_3052770:0.13415)n31:0.19528)n29:0.11516,(((M_truncatula_renamed_MTR_4104230:0.00014,M_truncatula_renamed_MTR_4104230:0.00014)n34:0.08879,(L_angustifolius_renamed_OIW17759:0.09925,((L_japonicus_renamed_Lj4g3v1389200.1:0,L_japonicus_renamed_Lj4g3v1389200.2:0)n37:0.00014,L_japonicus_renamed_Lj4g3v1389200.3:0.00014)n36:0.0744)n35:0.01058)n33:0.18112,(A_thaliana_renamed_AT5G63280.1:0.27165,B_vulgaris_renamed_KMS97185:0.23986)n38:0.040986)n32:0.004554)n28:0.06551)n27:0.03476)n26:0.04401)n23:0.29918)n7:0.049415)n0;
```
