## Supplementary material for "Transcriptional responses to arbuscular mycorrhizal symbiosis development are conserved in the early divergent *Marchantia paleacea*": OG0004217_tree.txt

```
((C_braunii_renamed_GBG62022:1.49271,((((((S_moellendorffii_renamed_EFJ33363:0.00729,S_moellendorffii_renamed_EFJ30626:0.00282)n7:0.33641,(A_filiculoides_renamed_Azfi_s0083.g038846:0.59034,(P_abies_renamed_MA_10027224g0010:0.23664,(A_trichopoda_renamed_ERN01016:0.29914,(((L_angustifolius_renamed_OIW06051:0.1074,((L_japonicus_renamed_Lj4g3v1616870.1:0,L_japonicus_renamed_Lj4g3v1616870.2:0,L_japonicus_renamed_Lj4g3v1616870.3:0)n15:0.10662,M_truncatula_renamed_MTR_8461480:0.15228)n14:0.02439)n13:0.1736,(((A_thaliana_renamed_AT1G78540.2:0.00515,(A_thaliana_renamed_AT1G78540.1:0.0002,A_thaliana_renamed_AT1G78540.3:0.00014)n19:0.00117)n18:0.15837,(A_thaliana_renamed_AT1G17040.3:0.00015,(A_thaliana_renamed_AT1G17040.2:0.00014,A_thaliana_renamed_AT1G17040.1:0.00014)n21:0.00134)n20:0.13586)n17:0.21854,B_vulgaris_renamed_KMS98131:0.45347)n16:0.07057)n12:0.21354,((Oryza_sativa_renamed_LOC_Os10g41770.1:0.16802,(Z_mays_renamed_A0A1D6GCH6:0.01721,Z_mays_renamed_A0A1D6JP91:0.00012)n24:0.17026)n23:0.42033,(P_dactylifera_renamed_XP_008786220.2:0.08702,(P_dactylifera_renamed_XP_026658985.1:0.12484,((P_dactylifera_renamed_XP_026658981.1:0,P_dactylifera_renamed_XP_026658982.1:0,P_dactylifera_renamed_XP_026658983.1:0,P_dactylifera_renamed_XP_026658984.1:0)n28:0.00014,P_dactylifera_renamed_XP_008784705.1:0.00015)n27:0.01998)n26:0.04954)n25:0.14278)n22:0.21087)n11:0.18208)n10:0.27701)n9:0.10396)n8:0.05908)n6:0.10176,((P_patens_renamed_P320_21160V3.2:0,P_patens_renamed_P320_21160V3.3:0,P_patens_renamed_P320_21160V3.4:0,P_patens_renamed_P320_21160V3.1:0)n30:0.28807,T_lepidozioides_scaffold-SKQD-2079545-Takakia_lepidozioides:0.15952)n29:0.02993)n5:0.04997,(M_flagellaris_scaffold-UCRN-2053066-Megaceros_tosanus:0.09261,A_agrestis_renamed_Aagr.utg000080l.87.1:0.18861)n31:0.242)n4:0.07082,(P_neesiana_scaffold-JHFI-2101003-Pellia_neesiana:0.10748,(P_neesiana_scaffold-JHFI-2105689-Pellia_neesiana:0.21125,((M_paleacea_Rhiz_final_MPA19142.1.p1:0,M_paleacea_Rhiz_final_MPA19142.2.p1:0,M_paleacea_Rhiz_final_MPA19142.3.p1:0)n35:0.02398,M_polymorpha_renamed_Mapoly0011s0171.1:0.02784)n34:0.23742)n33:0.062721)n32:0.006969)n3:0.14268,P_neesiana_scaffold-JHFI-2107256-Pellia_neesiana:0.000144)n2:1.6e-05)n1:0.019055,P_pinnata_scaffold-UUHD-2004418-Porella_pinnata:0.08332)n0;
```
