## Supplementary material for "Transcriptional responses to arbuscular mycorrhizal symbiosis development are conserved in the early divergent *Marchantia paleacea*": OG0004218_tree.txt

```
((((S_muscicola_renamed_SM000112S24009:0.00703,(S_muscicola_renamed_SM000060S19697:0.02957,S_muscicola_renamed_SM000005S17093:0.02962)n4:0.01744)n3:0.56523,((P_pinnata_scaffold-UUHD-2150529-Porella_pinnata:0.20709,(M_paleacea_Rhiz_final_MPA19759.1.p1:0.00537,M_polymorpha_renamed_Mapoly0007s0083.1:0.00743)n7:0.16167)n6:0.19853,T_lepidozioides_scaffold-SKQD-2080467-Takakia_lepidozioides:0.32603)n5:0.0488)n2:0.07473,(C_braunii_renamed_GBG68487:0.92857,(S_moellendorffii_renamed_EFJ23776:0.00794,S_moellendorffii_renamed_EFJ21413:0.02734)n9:0.53654)n8:0.09566)n1:0.043455,(A_filiculoides_renamed_Azfi_s0083.g038889:0.5838,(A_trichopoda_renamed_ERN12252:0.22488,((P_abies_renamed_MA_9148187g0010:0.59068,((B_vulgaris_renamed_KMT17554:0.235,(A_thaliana_renamed_AT5G13560.1:0.3139,((L_japonicus_renamed_Lj5g3v2288830.1:0.00015,L_japonicus_renamed_Lj5g3v2288830.2:0.01208)n18:0.07115,((L_angustifolius_renamed_OIW12779:0.04416,L_angustifolius_renamed_OIW06817:0.07194)n20:0.03671,(M_truncatula_renamed_MTR_1115610:0.00947,(M_truncatula_renamed_MTR_1115610:0.00014,(M_truncatula_renamed_MTR_1115610:0.00014,(M_truncatula_renamed_MTR_1115610:0.00014,(M_truncatula_renamed_MTR_1115610:0.0898,M_truncatula_renamed_MTR_1115610:0.00014)n25:0.00014)n24:0.00014)n23:0.00014)n22:0.00016)n21:0.07704)n19:0.01733)n17:0.13232)n16:0.03313)n15:0.05521,((B_vulgaris_renamed_KMT06181:0.00014,B_vulgaris_renamed_KMT06182:0.00014)n27:0.80061,((A_thaliana_renamed_AT2G37370.4:0.00164,(A_thaliana_renamed_AT2G37370.3:0,A_thaliana_renamed_AT2G37370.2:0,A_thaliana_renamed_AT2G37370.1:0)n30:0.00015)n29:0.38982,(L_angustifolius_renamed_OIV90493:0.17123,M_truncatula_renamed_MTR_1067400:0.14856)n31:0.20151)n28:0.05766)n26:0.08478)n14:0.00909)n13:0.04886,((P_dactylifera_renamed_XP_008794331.1:0.00014,P_dactylifera_renamed_XP_026661982.1:0.00432)n33:0.14461,((Z_mays_renamed_A0A1D6PDB5:0.15037,(Oryza_sativa_renamed_LOC_Os03g17270.1:0.00015,Oryza_sativa_renamed_LOC_Os03g17270.2:0.00014)n36:0.14946)n35:0.35442,((Oryza_sativa_renamed_LOC_Os05g06980.1:0.07556,Z_mays_renamed_A0A1D6LYT5:0.12111)n38:0.10739,(Z_mays_renamed_A0A1D6ML56:0.1017,(Oryza_sativa_renamed_LOC_Os01g06270.1:0.00014,Oryza_sativa_renamed_LOC_Os01g06270.2:0.00016)n40:0.08259)n39:0.05202)n37:0.13916)n34:0.05972)n32:0.0745)n12:0.0499)n11:0.47635)n10:0.043455)n0;
```
