## Supplementary material for "Transcriptional responses to arbuscular mycorrhizal symbiosis development are conserved in the early divergent *Marchantia paleacea*": OG0004219_tree.txt

```
((P_patens_renamed_P319_22940V3.1:0.00015,P_patens_renamed_P319_22940V3.2:0.00014)n1:0.1128,((((P_neesiana_scaffold-JHFI-2114046-Pellia_neesiana:0.62635,(S_muscicola_renamed_SM000084S23173:0.0112,(S_muscicola_renamed_SM000333S12557:0.03129,S_muscicola_renamed_SM000009S23581:0.02298)n7:0.00427)n6:0.29543)n5:0.09519,(C_braunii_renamed_GBG78117:1.01684,C_braunii_renamed_GBG78122:0.271512)n8:0.030168)n4:0.02022,(P_abies_renamed_MA_10430406g0030:0.19336,C_braunii_renamed_GBG84844:0.329859)n9:0.036651)n3:0.010025,(((A_filiculoides_renamed_Azfi_s0087.g042234:0.21159,((P_abies_renamed_MA_10430406g0010:0.09965,P_abies_renamed_MA_119270g0010:0.00555)n14:0.09139,((A_trichopoda_renamed_ERN07735:0.05841,A_trichopoda_renamed_ERN07734:0.03063)n16:0.07302,((P_dactylifera_renamed_XP_008782413.1:0.05893,(Oryza_sativa_renamed_LOC_Os01g73514.1:0.04688,Z_mays_renamed_A0A1D6K6V8:0.04646)n19:0.07173)n18:0.04019,(A_thaliana_renamed_AT5G37830.1:0.10814,(B_vulgaris_renamed_KMT05630:0.08266,((L_japonicus_renamed_Lj4g3v0365720.1:0,L_japonicus_renamed_Lj4g3v0365720.2:0)n23:0.03109,(M_truncatula_renamed_MTR_4093870:0.0451,(L_angustifolius_renamed_OIW10452:0.01952,L_angustifolius_renamed_OIV93123:0.02928)n25:0.0203)n24:0.00512)n22:0.07227)n21:0.01598)n20:0.03312)n17:0.03217)n15:0.10635)n13:0.07595)n12:0.03335,(M_flagellaris_scaffold-UCRN-2054022-Megaceros_tosanus:0.12334,((A_agrestis_renamed_Aagr.utg000165l.21.1:0,A_agrestis_renamed_Aagr.utg000165l.21.2:0)n28:0.00782,A_agrestis_renamed_Aagr.utg000165l.21.3:0.00014)n27:0.07677)n26:0.04828)n11:0.02404,((((M_polymorpha_renamed_Mapoly0035s0055.1:0.01287,(M_paleacea_Rhiz_final_MPA14254.1.p1:0.02105,(M_paleacea_Rhiz_final_MPA14253.1.p1:0.00014,M_paleacea_Rhiz_final_MPA14253.2.p1:0.00015)n34:0.00351)n33:0.00039)n32:0.00632,((P_pinnata_scaffold-UUHD-2018688-Porella_pinnata:0.0631,P_pinnata_scaffold-UUHD-2150310-Porella_pinnata:0.06797)n36:0.0031,((P_neesiana_scaffold-JHFI-2005054-Pellia_neesiana:0.00014,P_neesiana_scaffold-JHFI-2005055-Pellia_neesiana:0.00014)n38:0.03998,P_neesiana_scaffold-JHFI-2112535-Pellia_neesiana:0.023976)n37:0.002664)n35:0.00112)n31:0.04432,(S_moellendorffii_renamed_EFJ25966:0.0026,S_moellendorffii_renamed_EFJ05544:0.00015)n39:0.19302)n30:0.01438,((T_lepidozioides_scaffold-SKQD-2078258-Takakia_lepidozioides:0.03264,T_lepidozioides_scaffold-SKQD-2071950-Takakia_lepidozioides:0.07075)n41:0.03158,T_lepidozioides_scaffold-SKQD-2076741-Takakia_lepidozioides:0.077499)n40:0.008611)n29:0.00739)n10:0.021735)n2:0.002415)n0;
```
