## Supplementary material for "Transcriptional responses to arbuscular mycorrhizal symbiosis development are conserved in the early divergent *Marchantia paleacea*": OG0004220_tree.txt

```
(((S_moellendorffii_renamed_EFJ37822:0.0023,S_moellendorffii_renamed_EFJ32029:0.00361)n2:0.51276,(((S_muscicola_renamed_SM000362S13786:0.03758,(S_muscicola_renamed_SM000026S08848:0.01668,S_muscicola_renamed_SM000409S15240:0.01865)n6:0.00556)n5:0.30991,C_braunii_renamed_GBG69168:0.32289)n4:0.09195,(A_filiculoides_renamed_Azfi_s0087.g042298:0.40245,(((Z_mays_renamed_A0A1D6EID9:0.09125,(Oryza_sativa_renamed_LOC_Os11g04490.1:0.0178,Oryza_sativa_renamed_LOC_Os12g04260.1:0.00014)n11:0.06861)n10:0.1129,(A_trichopoda_renamed_ERN05140:0.22512,((P_dactylifera_renamed_XP_008786887.1:0.00015,((P_dactylifera_renamed_XP_026659659.1:0.00014,P_dactylifera_renamed_XP_026659657.1:0.00014)n16:0.00014,(P_dactylifera_renamed_XP_026659656.1:0.00014,P_dactylifera_renamed_XP_008786886.1:0.00014)n17:0.00015)n15:0.00196)n14:0.13809,(A_trichopoda_renamed_ERN05141:0.3951,C_braunii_renamed_GBG69171:0.55316)n18:0.20014)n13:0.014427)n12:0.001603)n9:0.01003,((L_angustifolius_renamed_OIW05599:0.0735,(L_japonicus_renamed_Lj0g3v0224269.1:0.07089,M_truncatula_renamed_MTR_4076230:0.04242)n21:0.02735)n20:0.07415,(A_thaliana_renamed_AT1G50450.1:0.14966,B_vulgaris_renamed_KMT14560:0.18448)n22:0.04141)n19:0.05469)n8:0.14734)n7:0.047925)n3:0.005325)n1:0.02161,(((M_flagellaris_scaffold-UCRN-2005216-Megaceros_tosanus:0.00014,M_flagellaris_scaffold-UCRN-2005217-Megaceros_tosanus:0.00228)n25:0.10637,(((A_agrestis_renamed_Aagr.utg000002l.135.2:0,A_agrestis_renamed_Aagr.utg000002l.135.3:0,A_agrestis_renamed_Aagr.utg000002l.135.1:0)n28:0.00014,(A_agrestis_renamed_Aagr.utg000002l.135.5:0.00014,(A_agrestis_renamed_Aagr.utg000002l.135.4:0.00016,A_agrestis_renamed_Aagr.utg000002l.135.6:0.00014)n30:0.00195)n29:0.00015)n27:0.00016,(A_agrestis_renamed_Aagr.utg000002l.135.7:0.00014,A_agrestis_renamed_Aagr.utg000002l.135.8:0.00014)n31:0.07576)n26:0.09568)n24:0.06648,(((T_lepidozioides_scaffold-SKQD-2000569-Takakia_lepidozioides:0,T_lepidozioides_scaffold-SKQD-2000570-Takakia_lepidozioides:0)n34:0.12492,(P_patens_renamed_P319_6050V3.3:0.00421,(P_patens_renamed_P319_6050V3.4:0.00188,(P_patens_renamed_P319_6050V3.2:0,P_patens_renamed_P319_6050V3.1:0)n37:0.00014)n36:0.00015)n35:0.27831)n33:0.07715,((M_paleacea_Rhiz_final_MPA14594.1.p1:0.03319,M_polymorpha_renamed_Mapoly0066s0102.1:0.01835)n39:0.13679,(P_neesiana_scaffold-JHFI-2112568-Pellia_neesiana:0.09535,P_pinnata_scaffold-UUHD-2149003-Porella_pinnata:0.10942)n40:0.06265)n38:0.0726)n32:0.05815)n23:0.02918)n0;
```
