## Supplementary material for "Transcriptional responses to arbuscular mycorrhizal symbiosis development are conserved in the early divergent *Marchantia paleacea*": OG0004221_tree.txt

```
(((A_agrestis_renamed_Aagr.utg000100l.154__155.1:0.34523,(M_flagellaris_scaffold-UCRN-2011442-Megaceros_tosanus:0.37093,M_flagellaris_scaffold-UCRN-2053534-Megaceros_tosanus:0.360225)n3:0.040025)n2:0.03677,(((M_paleacea_Rhiz_final_MPA6265.2.p1:0.00014,(M_paleacea_Rhiz_final_MPA6265.1.p1:0.0023,M_paleacea_Rhiz_final_MPA6265.3.p1:0.00014)n7:0.00015)n6:0.02054,(M_polymorpha_renamed_Mapoly0001s0466.1:0.00016,M_polymorpha_renamed_MapolyY_B0006.1:0.11109)n8:0.02816)n5:0.29716,(P_pinnata_scaffold-UUHD-2148776-Porella_pinnata:0.25527,((P_pinnata_scaffold-UUHD-2141475-Porella_pinnata:0.1394,P_neesiana_scaffold-JHFI-2007850-Pellia_neesiana:0.22567)n11:0.03173,(P_neesiana_scaffold-JHFI-2113961-Pellia_neesiana:0.16372,P_pinnata_scaffold-UUHD-2148198-Porella_pinnata:0.2502)n12:0.152631)n10:0.0152631)n9:0.0016959)n4:0.08178)n1:0.03626,((C_braunii_renamed_GBG74814:0.84866,(S_muscicola_renamed_SM000097S24790:0.05012,(S_muscicola_renamed_SM000164S02250:0.06962,S_muscicola_renamed_SM000134S26941:0.05094)n16:0.0149)n15:0.87589)n14:0.35404,((T_lepidozioides_scaffold-SKQD-2011210-Takakia_lepidozioides:0.21584,((P_patens_renamed_P33_34200V3.3:0,P_patens_renamed_P33_34200V3.1:0)n20:0.00014,P_patens_renamed_P33_34200V3.2:0.00014)n19:0.53809)n18:0.17611,((A_filiculoides_renamed_Azfi_s0090.g042626:0.78072,(S_moellendorffii_renamed_EFJ10331:0.00306,S_moellendorffii_renamed_EFJ19573:0.00014)n23:0.33452)n22:0.12177,(((A_trichopoda_renamed_ERN11407:0.00014,(A_trichopoda_renamed_ERM96800:0.00984,(A_trichopoda_renamed_ERN08341:0.0265,A_trichopoda_renamed_ERN11406:0.01263)n28:0.04931)n27:0.17846)n26:0.3346,(((P_dactylifera_renamed_XP_017699904.1:0.00232,P_dactylifera_renamed_XP_008810693.1:0.01384)n31:0.28816,(B_vulgaris_renamed_KMT20278:0.56426,(B_vulgaris_renamed_KMS65496:2.32084,(Oryza_sativa_renamed_LOC_Os01g37120.1:0.14437,Z_mays_renamed_A0A1D6FWU8:0.26515)n34:0.31706)n33:0.049014)n32:0.005446)n30:0.1722,((A_thaliana_renamed_AT2G46560.2:0.00014,(A_thaliana_renamed_AT2G46560.1:0.00018,A_thaliana_renamed_AT2G46560.3:0.00015)n37:0.00349)n36:0.55144,(L_angustifolius_renamed_OIW02299:0.12747,(M_truncatula_renamed_MTR_8027425:0.13324,(L_japonicus_renamed_Lj3g3v2476570.1:0.02591,L_japonicus_renamed_Lj3g3v2476570.2:0.00014)n40:0.10929)n39:0.03742)n38:0.29819)n35:0.08884)n29:0.11028)n25:0.33592,(P_abies_renamed_MA_45110g0010:0.89966,P_abies_renamed_MA_9412393g0010:0.18342)n41:0.02038)n24:0.02623)n21:0.14503)n17:0.04806)n13:0.03626)n0;
```
