## Supplementary material for "Transcriptional responses to arbuscular mycorrhizal symbiosis development are conserved in the early divergent *Marchantia paleacea*": OG0004222_tree.txt

```
(((M_paleacea_Rhiz_final_MPA1810.1.p1:1.18319,(S_moellendorffii_renamed_EFJ06171:0.00493,S_moellendorffii_renamed_EFJ36036:0.00327)n3:0.17326)n2:0.04808,(A_filiculoides_renamed_Azfi_s0090.g042748:0.27756,((P_abies_renamed_MA_10435518g0010:0.25934,(A_trichopoda_renamed_ERM98154:0.15065,((P_dactylifera_renamed_XP_008794333.1:0.08078,(Z_mays_renamed_A0A1D6J9L1:0.04924,(Oryza_sativa_renamed_LOC_Os04g42330.2:0.00014,Oryza_sativa_renamed_LOC_Os04g42330.1:0.00014)n11:0.03427)n10:0.12864)n9:0.09034,(B_vulgaris_renamed_KMT14709:0.13402,((A_thaliana_renamed_AT5G17410.1:0.00014,A_thaliana_renamed_AT5G17410.2:0.00014)n14:0.18648,(L_angustifolius_renamed_OIW21245:0.07347,(L_japonicus_renamed_Lj0g3v0277769.1:0.03272,M_truncatula_renamed_MTR_8011450:0.07182)n16:0.02942)n15:0.08123)n13:0.01359)n12:0.06757)n8:0.06215)n7:0.16262)n6:0.08307,C_braunii_renamed_GBG65399:0.52235)n5:0.05544)n4:0.05138)n1:0.02951,((T_lepidozioides_scaffold-SKQD-2080270-Takakia_lepidozioides:0.09577,((C_braunii_renamed_GBG65400:0.71795,(S_muscicola_renamed_SM000015S01265:0.00978,(S_muscicola_renamed_SM000182S03934:0.07038,S_muscicola_renamed_SM000128S26234:0.02635)n22:0.00825)n21:0.90071)n20:0.11889,(((P_patens_renamed_P323_1190V3.3:0,P_patens_renamed_P323_1190V3.1:0,P_patens_renamed_P323_1190V3.2:0)n25:0.05996,(P_patens_renamed_P38_20000V3.3:0,P_patens_renamed_P38_20000V3.2:0,P_patens_renamed_P38_20000V3.1:0,P_patens_renamed_P38_20000V3.4:0)n26:0.08122)n24:0.18639,(P_patens_renamed_P313_20568V3.1:0,P_patens_renamed_P313_20560V3.1:0)n27:0.385569)n23:0.042841)n19:0.06341)n18:0.08605,(((M_flagellaris_scaffold-UCRN-2003948-Megaceros_tosanus:0,M_flagellaris_scaffold-UCRN-2003949-Megaceros_tosanus:0)n30:0.12558,A_agrestis_renamed_Aagr.utg000080l.168.1:0.16481)n29:0.14499,((M_polymorpha_renamed_Mapoly0036s0123.1:0.0112,(M_paleacea_Rhiz_final_MPA7838.1.p1:0.00016,M_paleacea_Rhiz_final_MPA7838.2.p1:0.00456)n33:0.00791)n32:0.08938,((P_pinnata_scaffold-UUHD-2146016-Porella_pinnata:0.13652,(P_neesiana_scaffold-JHFI-2002798-Pellia_neesiana:0.00427,(P_neesiana_scaffold-JHFI-2002797-Pellia_neesiana:0.00015,P_neesiana_scaffold-JHFI-2002799-Pellia_neesiana:0.00014)n37:0.00014)n36:0.12981)n35:0.00787,(P_pinnata_scaffold-UUHD-2143264-Porella_pinnata:0.12468,P_neesiana_scaffold-JHFI-2012981-Pellia_neesiana:0.083358)n38:0.009262)n34:0.05359)n31:0.15691)n28:0.03147)n17:0.02951)n0;
```
