## Supplementary material for "Transcriptional responses to arbuscular mycorrhizal symbiosis development are conserved in the early divergent *Marchantia paleacea*": OG0004223_tree.txt

```
((((S_muscicola_renamed_SM000023S07541:0.05248,(S_muscicola_renamed_SM000062S19963:0.04848,S_muscicola_renamed_SM000154S01412:0.03779)n4:0.01709)n3:0.75885,C_braunii_renamed_GBG70700:0.33328)n2:0.16817,(((((M_flagellaris_scaffold-UCRN-2001357-Megaceros_tosanus:0,M_flagellaris_scaffold-UCRN-2001360-Megaceros_tosanus:0)n9:0.07047,(((A_agrestis_renamed_Aagr.utg000129l.62.4:0,A_agrestis_renamed_Aagr.utg000129l.62.2:0)n12:0.00014,A_agrestis_renamed_Aagr.utg000129l.62.6:0.00816)n11:0.02824,(A_agrestis_renamed_Aagr.utg000129l.62.5:0.00246,(A_agrestis_renamed_Aagr.utg000129l.62.1:0,A_agrestis_renamed_Aagr.utg000129l.62.3:0)n14:0.00014)n13:0.00108)n10:0.07402)n8:0.06896,((S_moellendorffii_renamed_EFJ29777:0.00399,S_moellendorffii_renamed_EFJ08923:0.00012)n16:0.12994,(A_filiculoides_renamed_Azfi_s0091.g042848:0.20669,(((P_dactylifera_renamed_XP_008804564.1:0.0205,((Z_mays_renamed_A0A1D6I0Z2:0.18213,Z_mays_renamed_C0P667:0.01678)n22:0.14039,(Oryza_sativa_renamed_LOC_Os05g05710.1:0.0265,(Z_mays_renamed_A0A1D6FUI1:0.02306,Z_mays_renamed_A0A1D6J2E1:0.00592)n24:0.00529)n23:0.04914)n21:0.00546)n20:0.00678,A_trichopoda_renamed_ERN16935:0.17384)n19:0.01377,(B_vulgaris_renamed_KMS96140:0.03471,(A_thaliana_renamed_AT5G18580.1:0.06964,(((L_angustifolius_renamed_OIW19582:0.00592,L_angustifolius_renamed_OIW00035:0.01497)n29:0.01544,(L_japonicus_renamed_Lj4g3v2370450.1:0.02075,(L_japonicus_renamed_Lj4g3v2951130.2:0.05825,L_japonicus_renamed_Lj4g3v2951130.1:0.00015)n31:0.00637)n30:0.00962)n28:0.00359,(M_truncatula_renamed_MTR_4119230:0.00014,M_truncatula_renamed_MTR_4119230:0.00014)n32:0.05139)n27:0.00917)n26:0.00818)n25:0.01326)n18:0.112)n17:0.02027)n15:0.03098)n7:0.03032,((P_pinnata_scaffold-UUHD-2150221-Porella_pinnata:0.05637,(P_neesiana_scaffold-JHFI-2091616-Pellia_neesiana:0.09041,P_neesiana_scaffold-JHFI-2111622-Pellia_neesiana:0.027909)n35:0.003101)n34:0.03146,(M_paleacea_Rhiz_final_MPA28723.1.p1:0.07907,M_polymorpha_renamed_Mapoly0035s0147.1:0.00016)n36:0.03778)n33:0.01461)n6:0.02665,(P_abies_renamed_MA_10433175g0010:0.05425,(A_trichopoda_renamed_ERN10170:0.14112,A_trichopoda_renamed_ERN16934:0.00014)n38:0.12751)n37:0.052362)n5:0.005818)n1:0.03939,(T_lepidozioides_scaffold-SKQD-2078836-Takakia_lepidozioides:0.05107,((P_patens_renamed_P36_6290V3.2:0,P_patens_renamed_P36_6290V3.1:0)n41:0.00016,P_patens_renamed_P36_6290V3.3:0.00014)n40:0.05537)n39:0.05655)n0;
```
