## Supplementary material for "Transcriptional responses to arbuscular mycorrhizal symbiosis development are conserved in the early divergent *Marchantia paleacea*": OG0004224_tree.txt

```
(((A_filiculoides_renamed_Azfi_s0091.g042892:0.17933,A_filiculoides_renamed_Azfi_s0222.g058793:0.34124)n2:0.12711,((((S_moellendorffii_renamed_EFJ28247:0.00016,(S_moellendorffii_renamed_EFJ29438:0.00564,(S_moellendorffii_renamed_EFJ07794:0.00014,(S_moellendorffii_renamed_EFJ07793:0.07637,(S_moellendorffii_renamed_EFJ07792:0.00559,(S_moellendorffii_renamed_EFJ07789:0.05604,(S_moellendorffii_renamed_EFJ07790:0.00015,S_moellendorffii_renamed_EFJ07791:0.02373)n12:0.00457)n11:0.00016)n10:0.00015)n9:0.00614)n8:0.00016)n7:0.00601)n6:0.52779,(P_patens_renamed_P33_930V3.2:0.33673,(P_patens_renamed_P313_2030V3.2:0,P_patens_renamed_P313_2030V3.1:0)n14:0.06786)n13:0.19238)n5:0.11236,((M_paleacea_Rhiz_final_MPA20818.1.p1:0.01062,M_polymorpha_renamed_Mapoly0064s0110.1:0.02955)n16:0.23391,(P_neesiana_scaffold-JHFI-2107478-Pellia_neesiana:0.17372,P_pinnata_scaffold-UUHD-2134143-Porella_pinnata:0.1001)n17:0.08898)n15:0.13562)n4:0.05748,((A_agrestis_renamed_Aagr.utg000050l.615.1:0,A_agrestis_renamed_Aagr.utg000050l.615.2:0)n19:0.01062,((A_agrestis_renamed_Aagr.utg000050l.615.6:0,A_agrestis_renamed_Aagr.utg000050l.615.4:0,A_agrestis_renamed_Aagr.utg000050l.615.7:0,A_agrestis_renamed_Aagr.utg000050l.615.5:0)n21:0.00015,A_agrestis_renamed_Aagr.utg000050l.615.3:0.00014)n20:0.00011)n18:0.35069)n3:0.04761)n1:0.018615,((C_braunii_renamed_GBG80630:0.55386,(S_muscicola_renamed_SM000083S22732:0.14923,(S_muscicola_renamed_SM000101S09255:0.0225,S_muscicola_renamed_SM000130S27088:0.10246)n25:0.01238)n24:0.53557)n23:0.17084,((P_abies_renamed_MA_112539g0010:0.05067,(P_abies_renamed_MA_536901g0010:0.10826,P_abies_renamed_MA_831562g0010:0.01659)n28:0.02419)n27:0.13939,(A_trichopoda_renamed_ERN17997:0.1618,((P_dactylifera_renamed_XP_008803180.1:0.10256,(Oryza_sativa_renamed_LOC_Os07g43540.1:0.03037,Z_mays_renamed_A0A1D6IKG9:0.07088)n32:0.14827)n31:0.06237,(((M_truncatula_renamed_MTR_5040250:0.00332,M_truncatula_renamed_MTR_7039370:0.00015)n35:0.07898,((L_angustifolius_renamed_OIW21606:0.034,L_angustifolius_renamed_OIW04751:0.0734)n37:0.07616,L_japonicus_renamed_Lj2g3v1280030.1:0.10609)n36:0.02663)n34:0.12571,((B_vulgaris_renamed_KMT18116:0.06606,B_vulgaris_renamed_KMT07082:0.00014)n39:0.20372,A_thaliana_renamed_AT1G26840.1:0.25923)n38:0.04625)n33:0.11811)n30:0.08363)n29:0.19275)n26:0.07465)n22:0.018615)n0;
```
