## Supplementary material for "Transcriptional responses to arbuscular mycorrhizal symbiosis development are conserved in the early divergent *Marchantia paleacea*": OG0004225_tree.txt

```
(((A_filiculoides_renamed_Azfi_s0099.g044137:0.22992,M_flagellaris_scaffold-UCRN-2051967-Megaceros_tosanus:0.17585)n2:0.06077,((S_moellendorffii_renamed_EFJ28466:0.00014,S_moellendorffii_renamed_EFJ30354:0.00289)n4:0.15892,(P_abies_renamed_MA_92507g0010:0.45865,(((Z_mays_renamed_A0A1D6HVT5:0.0746,(Oryza_sativa_renamed_LOC_Os07g10600.1:0.00015,Oryza_sativa_renamed_LOC_Os07g10600.2:0.00014)n9:0.03594)n8:0.10974,((B_vulgaris_renamed_KMT18808:0.10572,((A_thaliana_renamed_AT5G13710.2:0,A_thaliana_renamed_AT5G13710.1:0)n13:0.09348,((M_truncatula_renamed_MTR_3032530:0.00014,M_truncatula_renamed_MTR_3032530:0.00015)n15:0.05434,((L_japonicus_renamed_Lj3g3v0825030.1:0.00014,L_japonicus_renamed_Lj3g3v0825030.2:0.00289)n17:0.02882,(L_angustifolius_renamed_OIW13120:0.03008,L_angustifolius_renamed_OIV92565:0.03528)n18:0.01795)n16:0.00656)n14:0.03032)n12:0.03464)n11:0.03384,(((P_dactylifera_renamed_XP_008777634.1:0.00315,(P_dactylifera_renamed_XP_026657083.1:0.00014,P_dactylifera_renamed_XP_026657082.1:0.01867)n22:0.10202)n21:0.04147,((P_dactylifera_renamed_XP_008804353.1:0,P_dactylifera_renamed_XP_008804354.1:0)n24:0.00557,(P_dactylifera_renamed_XP_008804355.1:0.1169,(P_dactylifera_renamed_XP_008776966.1:0.02741,(P_dactylifera_renamed_XP_026656887.1:0.00016,(P_dactylifera_renamed_XP_026656886.1:0,P_dactylifera_renamed_XP_008776967.1:0)n28:0.00014)n27:0.02644)n26:0.06599)n25:0.03858)n23:0.04693)n20:0.12043,(A_trichopoda_renamed_ERN00850:0.11132,A_trichopoda_renamed_ERN00849:0.16147)n29:0.03522)n19:0.01641)n10:0.0414)n7:0.02881,(A_trichopoda_renamed_ERN00848:0.4749,(Oryza_sativa_renamed_LOC_Os03g59290.1:0.14427,Z_mays_renamed_B4FZ18:0.33278)n31:0.157914)n30:0.017546)n6:0.01857)n5:0.05352)n3:0.04416)n1:0.00884,(C_braunii_renamed_GBG71920:0.39785,((S_muscicola_renamed_SM000124S25926:0.40032,(P_pinnata_scaffold-UUHD-2148704-Porella_pinnata:0.0958,(P_neesiana_scaffold-JHFI-2111323-Pellia_neesiana:0.05789,(M_paleacea_Rhiz_final_MPA10824.1.p1:0.01304,M_polymorpha_renamed_Mapoly0022s0086.1:0.01491)n37:0.12873)n36:0.05047)n35:0.15166)n34:0.02457,((P_patens_renamed_P314_10470V3.4:0,P_patens_renamed_P314_10470V3.3:0,P_patens_renamed_P314_10470V3.2:0,P_patens_renamed_P314_10470V3.1:0)n39:0.25487,T_lepidozioides_scaffold-SKQD-2076740-Takakia_lepidozioides:0.11391)n38:0.03462)n33:0.01599)n32:0.00884)n0;
```
