## Supplementary material for "Transcriptional responses to arbuscular mycorrhizal symbiosis development are conserved in the early divergent *Marchantia paleacea*": OG0004226_tree.txt

```
((((M_flagellaris_scaffold-UCRN-2003213-Megaceros_tosanus:0.27262,(((A_agrestis_renamed_Aagr.utg000012l.232.4:0.04736,((A_agrestis_renamed_Aagr.utg000012l.232.6:0,A_agrestis_renamed_Aagr.utg000012l.232.1:0)n8:0.00015,A_agrestis_renamed_Aagr.utg000012l.232.10:0.00014)n7:0.0697)n6:0.05536,((A_agrestis_renamed_Aagr.utg000012l.232.2:0,A_agrestis_renamed_Aagr.utg000012l.232.5:0)n10:0.00014,A_agrestis_renamed_Aagr.utg000012l.232.8:0.00014)n9:0.00939)n5:0.07267,(A_agrestis_renamed_Aagr.utg000012l.232.9:0.00014,(A_agrestis_renamed_Aagr.utg000012l.232.3:0,A_agrestis_renamed_Aagr.utg000012l.232.7:0)n12:0.00014)n11:0.00014)n4:0.1894)n3:0.25196,(((P_patens_renamed_P318_1310V3.2:0,P_patens_renamed_P318_1310V3.1:0)n15:0.00014,P_patens_renamed_P318_1310V3.3:0.0965)n14:0.2947,(T_lepidozioides_scaffold-SKQD-2010486-Takakia_lepidozioides:0.17921,T_lepidozioides_scaffold-SKQD-2076498-Takakia_lepidozioides:0.27085)n16:0.02697)n13:0.0822)n2:0.07924,((((M_polymorpha_renamed_Mapoly0122s0043.1:0.06255,(M_paleacea_Rhiz_final_MPA7140.1.p1:0.01906,M_paleacea_Rhiz_final_MPA7140.2.p1:0.00014)n21:0.01447)n20:0.15217,(P_pinnata_scaffold-UUHD-2005735-Porella_pinnata:0.11228,P_neesiana_scaffold-JHFI-2014045-Pellia_neesiana:0.33258)n22:0.05693)n19:0.12611,(C_braunii_renamed_GBG85817:0.54314,C_braunii_renamed_GBG85814:1.25635)n23:0.139594)n18:0.02741,(S_muscicola_renamed_SM000005S17229:0.00016,(S_muscicola_renamed_SM000041S15423:0.00736,S_muscicola_renamed_SM000054S18112:0.00706)n25:0.00731)n24:0.62583)n17:0.03356)n1:0.052795,((S_moellendorffii_renamed_EFJ18683:0.00656,S_moellendorffii_renamed_EFJ36134:0.00015)n27:0.65395,((A_filiculoides_renamed_Azfi_s0101.g044414:0.03202,A_filiculoides_renamed_Azfi_s1817.g107161:0.07303)n29:0.89491,(P_abies_renamed_MA_6569g0010:0.32384,((A_trichopoda_renamed_ERN16926:0.20705,(B_vulgaris_renamed_KMT13471:0.21582,((M_truncatula_renamed_MTR_7114390:0.21329,(L_japonicus_renamed_Lj1g3v4955480.1:0.14792,(L_angustifolius_renamed_OIV95143:0.00014,L_angustifolius_renamed_OIV95142:0.05356)n37:0.14476)n36:0.07051)n35:0.10744,A_thaliana_renamed_AT3G04950.1:0.25738)n34:0.04341)n33:0.05575)n32:0.04489,((Oryza_sativa_renamed_LOC_Os06g19480.1:0.07614,Z_mays_renamed_A0A1D6NZE6:0.1168)n39:0.13215,((P_dactylifera_renamed_XP_026664159.1:0.01482,P_dactylifera_renamed_XP_008803174.1:0.00014)n41:0.18647,P_dactylifera_renamed_XP_017696412.1:0.153594)n40:0.017066)n38:0.00017)n31:0.23675)n30:0.15971)n28:0.11065)n26:0.052795)n0;
```
