## Supplementary material for "Transcriptional responses to arbuscular mycorrhizal symbiosis development are conserved in the early divergent *Marchantia paleacea*": OG0004227_tree.txt

```
(((C_braunii_renamed_GBG76215:0.0001,C_braunii_renamed_GBG76214:0.0008)n2:0.88182,(((A_trichopoda_renamed_ERN11339:0.43169,(P_abies_renamed_MA_3809g0010:0.69986,((((A_thaliana_renamed_AT5G38600.1:0.00014,(A_thaliana_renamed_AT5G38600.3:0.00016,A_thaliana_renamed_AT5G38600.2:0.0144)n11:0.01414)n10:0.24611,(A_thaliana_renamed_AT1G67210.3:0.02334,(A_thaliana_renamed_AT1G67210.2:0.00014,A_thaliana_renamed_AT1G67210.1:0.00016)n13:0.01953)n12:0.22897)n9:0.31964,(M_truncatula_renamed_MTR_6016990:0.2228,(L_japonicus_renamed_Lj0g3v0303019.1:0.17421,(L_angustifolius_renamed_OIW06511:0.13938,L_angustifolius_renamed_OIV90165:0.07145)n16:0.10037)n15:0.06842)n14:0.16618)n8:0.11161,(B_vulgaris_renamed_KMT08435:0.75528,B_vulgaris_renamed_KMT11163:0.443313)n17:0.049257)n7:0.00283)n6:0.08073)n5:0.02877,((P_dactylifera_renamed_XP_008790601.1:0.00014,P_dactylifera_renamed_XP_008790609.1:0.00014)n19:0.2869,(Oryza_sativa_renamed_LOC_Os06g30020.1:0.11211,Z_mays_renamed_A0A1D6Q3B8:0.17134)n20:0.28889)n18:0.16203)n4:0.21778,((A_trichopoda_renamed_ERN04333:0.00203,A_trichopoda_renamed_ERN09970:0.20858)n22:1.21974,(S_muscicola_renamed_SM000082S22805:0.07545,((S_muscicola_renamed_SM000379S14408:0.10653,S_muscicola_renamed_SM000327S12490:0.13535)n25:0.02779,S_muscicola_renamed_SM000379S14409:0.15539)n24:0.03068)n23:0.85254)n21:0.322668)n3:0.035852)n1:0.21518,(((P_patens_renamed_P38_12390V3.2:0,P_patens_renamed_P38_12390V3.1:0)n28:1.12287,(M_flagellaris_scaffold-UCRN-2006199-Megaceros_tosanus:0.25873,(A_agrestis_renamed_Aagr.utg000005l.440.2:0.00014,A_agrestis_renamed_Aagr.utg000005l.440.1:0.04015)n30:0.50395)n29:0.41123)n27:0.02843,((A_filiculoides_renamed_Azfi_s0104.g044851:0.50895,A_filiculoides_renamed_Azfi_s0128.g048792:0.36593)n32:0.35999,((S_moellendorffii_renamed_EFJ18028:0.12211,S_moellendorffii_renamed_EFJ09636:0.01468)n34:0.8385,(((M_paleacea_Rhiz_final_MPA9517.1.p1:0.02413,M_polymorpha_renamed_Mapoly0126s0021.1:0.04752)n37:0.37345,(P_pinnata_scaffold-UUHD-2148840-Porella_pinnata:0.2993,(P_neesiana_scaffold-JHFI-2013665-Pellia_neesiana:0.00014,P_neesiana_scaffold-JHFI-2013666-Pellia_neesiana:0.00016)n39:0.55337)n38:0.0868)n36:0.27917,(T_lepidozioides_scaffold-SKQD-2078862-Takakia_lepidozioides:0.17455,(T_lepidozioides_scaffold-SKQD-2006276-Takakia_lepidozioides:0.00014,T_lepidozioides_scaffold-SKQD-2006277-Takakia_lepidozioides:0.00014)n41:0.31003)n40:0.17925)n35:0.05522)n33:0.13478)n31:0.06961)n26:0.13372)n0;
```
