## Supplementary material for "Transcriptional responses to arbuscular mycorrhizal symbiosis development are conserved in the early divergent *Marchantia paleacea*": OG0004228_tree.txt

```
((((T_lepidozioides_scaffold-SKQD-2074134-Takakia_lepidozioides:0.10158,((P_patens_renamed_P34_10740V3.1:0,P_patens_renamed_P34_10740V3.3:0,P_patens_renamed_P34_10740V3.2:0,P_patens_renamed_P34_10740V3.4:0)n5:0.19371,(P_patens_renamed_P33_33270V3.4:0.11742,(P_patens_renamed_P33_33270V3.3:0.00014,(P_patens_renamed_P33_33270V3.1:0,P_patens_renamed_P33_33270V3.2:0)n8:0.00014)n7:0.00016)n6:0.11881)n4:0.26138)n3:0.10151,((S_moellendorffii_renamed_EFJ23647:0,S_moellendorffii_renamed_EFJ34408:0)n10:0.25557,C_braunii_renamed_GBG68758:0.50387)n9:0.13227)n2:0.08579,(((P_neesiana_scaffold-JHFI-2017325-Pellia_neesiana:0.09861,(M_polymorpha_renamed_Mapoly0070s0082.1:0.02978,(M_paleacea_Rhiz_final_MPA28376.2.p1:0.00014,(M_paleacea_Rhiz_final_MPA28376.1.p1:0.00016,M_paleacea_Rhiz_final_MPA28376.3.p1:0.03939)n16:0.05115)n15:0.00259)n14:0.21535)n13:0.07152,P_pinnata_scaffold-UUHD-2146656-Porella_pinnata:0.22243)n12:0.09837,(((A_agrestis_renamed_Aagr.utg000013l.118.2:0.00014,(A_agrestis_renamed_Aagr.utg000013l.118.1:0.00014,A_agrestis_renamed_Aagr.utg000013l.118.3:0.00014)n20:0.00015)n19:0.22503,(M_flagellaris_scaffold-UCRN-2050390-Megaceros_tosanus:0.11895,M_flagellaris_scaffold-UCRN-2010436-Megaceros_tosanus:0.30816)n21:0.15431)n18:0.35208,(A_filiculoides_renamed_Azfi_s0105.g044997:0.89778,(M_polymorpha_renamed_Mapoly0078s0028.1:0.21221,(P_neesiana_scaffold-JHFI-2012531-Pellia_neesiana:0,P_neesiana_scaffold-JHFI-2012532-Pellia_neesiana:0)n24:0.2241)n23:0.87962)n22:0.1634)n17:0.093024)n11:0.010336)n1:0.042295,((Z_mays_renamed_A0A1D6KGT5:0.23312,(Oryza_sativa_renamed_LOC_Os07g06660.1:0.00014,Oryza_sativa_renamed_LOC_Os07g06660.2:0.05874)n27:0.1031)n26:0.1607,(P_abies_renamed_MA_10432583g0010:0.05468,((P_dactylifera_renamed_XP_026664896.1:0.09754,P_dactylifera_renamed_XP_008805796.1:0.00014)n30:0.15803,((A_trichopoda_renamed_ERN02811:0.07546,(S_muscicola_renamed_SM000029S10533:0.19926,(S_muscicola_renamed_SM000062S19861:0.0631,S_muscicola_renamed_SM000135S26989:0.0853)n34:0.04814)n33:0.52396)n32:0.24527,((B_vulgaris_renamed_KMS96857:0.23352,((L_japonicus_renamed_Lj4g3v2172940.1:0.00015,L_japonicus_renamed_Lj4g3v2172940.2:0.00014)n38:0.05924,(L_angustifolius_renamed_OIW18730:0.03496,M_truncatula_renamed_MTR_4125860:0.08147)n39:0.03834)n37:0.16533)n36:0.07667,A_thaliana_renamed_AT5G57040.1:0.26642)n35:0.04298)n31:0.08763)n29:0.12021)n28:0.07039)n25:0.2132)n0;
```
