## Supplementary material for "Transcriptional responses to arbuscular mycorrhizal symbiosis development are conserved in the early divergent *Marchantia paleacea*": OG0004229_tree.txt

```
((P_abies_renamed_MA_20010g0010:0.33677,((Oryza_sativa_renamed_LOC_Os06g39260.1:0.05382,(Z_mays_renamed_B4FKQ7:0.01498,(Z_mays_renamed_A0A1D6LSL0:0.11803,Z_mays_renamed_A0A1D6LSL2:0.02469)n5:0.07218)n4:0.04083)n3:0.1696,(A_trichopoda_renamed_ERM94393:0.13267,((P_dactylifera_renamed_XP_008786140.1:0.04339,P_dactylifera_renamed_XP_008793442.1:0.04461)n8:0.03706,(B_vulgaris_renamed_KMT07110:0.11544,(((L_angustifolius_renamed_OIW20963:0.01514,L_angustifolius_renamed_OIW04742:0.01522)n12:0.02588,(M_truncatula_renamed_MTR_5038900:0.04546,L_japonicus_renamed_Lj2g3v1326430.1:0.03963)n13:0.00967)n11:0.03854,(A_thaliana_renamed_AT1G14360.1:0.03466,A_thaliana_renamed_AT2G02810.1:0.12479)n14:0.03405)n10:0.03722)n9:0.02943)n7:0.02218)n6:0.04147)n2:0.06922)n1:0.0443,(((C_braunii_renamed_GBG87156:0.31612,(S_muscicola_renamed_SM000012S25419:0.00014,(S_muscicola_renamed_SM000014S00331:0.08099,S_muscicola_renamed_SM000038S14335:0.00663)n19:0.01202)n18:0.35967)n17:0.0904,(T_lepidozioides_scaffold-SKQD-2076872-Takakia_lepidozioides:0.14565,(((P_patens_renamed_P311_9530V3.1:0,P_patens_renamed_P311_9530V3.2:0)n23:0.36082,P_patens_renamed_P32_31960V3.1:0.42584)n22:0.21198,(P_patens_renamed_P32_15920V3.1:0,P_patens_renamed_P32_15920V3.2:0)n24:0.197262)n21:0.021918)n20:0.05148)n16:0.09227,(((S_moellendorffii_renamed_EFJ20087:0.00014,S_moellendorffii_renamed_EFJ14223:0.00325)n27:0.21515,((M_polymorpha_renamed_Mapoly0006s0029.1:0.00014,(M_paleacea_Rhiz_final_MPA23426.1.p2:0.00676,M_paleacea_Rhiz_final_MPA23425.1.p1:0.02058)n30:0.00025)n29:0.13869,(P_neesiana_scaffold-JHFI-2111534-Pellia_neesiana:0.11141,(P_pinnata_scaffold-UUHD-2145432-Porella_pinnata:0.10101,P_pinnata_scaffold-UUHD-2143485-Porella_pinnata:0.050301)n32:0.005589)n31:0.11876)n28:0.0597)n26:0.05,(A_filiculoides_renamed_Azfi_s0113.g045852:0.25059,(M_flagellaris_scaffold-UCRN-2052085-Megaceros_tosanus:0.13886,(A_agrestis_renamed_Aagr.utg000083l.436.1:0.00015,(A_agrestis_renamed_Aagr.utg000083l.436.3:0.00014,(A_agrestis_renamed_Aagr.utg000083l.436.2:0.0141,((A_agrestis_renamed_Aagr.utg000124l.120.2:0,A_agrestis_renamed_Aagr.utg000124l.120.3:0,A_agrestis_renamed_Aagr.utg000124l.120.1:0,A_agrestis_renamed_Aagr.utg000124l.120.4:0)n39:0.00014,A_agrestis_renamed_Aagr.utg000124l.120.5:0.00015)n38:0.02252)n37:0.00028)n36:0.00028)n35:0.0653)n34:0.1159)n33:0.03018)n25:0.01915)n15:0.0443)n0;
```
