## Supplementary material for "Transcriptional responses to arbuscular mycorrhizal symbiosis development are conserved in the early divergent *Marchantia paleacea*": OG0004230_tree.txt

```
(((((P_patens_renamed_P312_16900V3.1:0,P_patens_renamed_P312_16900V3.2:0)n4:0.00824,(P_patens_renamed_P34_8970V3.2:0,P_patens_renamed_P34_8970V3.1:0)n5:0.00718)n3:0.02992,((A_agrestis_renamed_Aagr.utg000059l.80.1:0.00013,A_agrestis_renamed_Aagr.utg000100l.24.1:0.00014)n7:0.01919,Oryza_sativa_renamed_LOC_Os06g49020.1:0.46939)n6:0.03354)n2:0.00977,((((S_muscicola_renamed_SM000125S26054:0.00569,(S_muscicola_renamed_SM000319S12269:0.00577,S_muscicola_renamed_SM000321S12197:0.00015)n12:0.00015)n11:0.05473,(M_paleacea_Rhiz_final_MPA3505.1.p1:0.20952,C_braunii_renamed_GBG88408:0.05067)n13:0.01228)n10:0.03555,(S_moellendorffii_renamed_EFJ16494:0.03065,(S_moellendorffii_renamed_EFJ33925:0.00015,S_moellendorffii_renamed_EFJ37436:0.00285)n15:0.02954)n14:0.03634)n9:0.01433,(A_filiculoides_renamed_Azfi_s0113.g045904:0.00797,A_filiculoides_renamed_Azfi_s0230.g059167:0.00707)n16:0.01554)n8:0.00014)n1:0.001695,(((P_neesiana_scaffold-JHFI-2111997-Pellia_neesiana:0.00016,P_pinnata_scaffold-UUHD-2147008-Porella_pinnata:0.00014)n19:0.01889,(M_paleacea_Rhiz_final_MPA12144.1.p1:0,(M_polymorpha_renamed_Mapoly0182s0010.1:0.01162,M_polymorpha_renamed_Mapoly0197s0012.1:0)n21:0)n20:0.00342)n18:0.01061,(P_abies_renamed_MA_10429431g0020:0.00741,(((A_trichopoda_renamed_ERN19407:0.00814,A_trichopoda_renamed_ERN11284:0.02461)n25:0.00416,(((Oryza_sativa_renamed_LOC_Os01g16190.1:0.00302,Z_mays_renamed_B4FLQ8:0.00014)n28:0.00015,(Oryza_sativa_renamed_LOC_Os05g30800.1:0.00285,Z_mays_renamed_A0A1D6LGD1:0.08717)n29:0.00017)n27:0.01746,(P_dactylifera_renamed_XP_008811353.1:0.00772,(P_dactylifera_renamed_XP_008785486.1:0.01499,P_dactylifera_renamed_XP_008811504.1:0.00446)n31:0.005724)n30:0.000636)n26:0.00741)n24:0.00304,((A_thaliana_renamed_AT5G23540.1:0.00016,A_thaliana_renamed_AT5G23540.2:0.00014)n33:0.02799,(B_vulgaris_renamed_KMS97723:0.01812,((M_truncatula_renamed_MTR_1019930:0.00016,(L_angustifolius_renamed_OIW12063:0.00293,L_japonicus_renamed_Lj5g3v0001030.1:0.01186)n37:0.00296)n36:0.00329,((M_truncatula_renamed_MTR_2017680:0.00299,(L_japonicus_renamed_Lj0g3v0265709.1:0.02427,L_japonicus_renamed_Lj6g3v1966950.1:0.00014)n40:0.002502)n39:0.000278,(L_angustifolius_renamed_OIW20728:0.00014,L_angustifolius_renamed_OIW14048:0.03244)n41:0.011682)n38:0.001298)n35:0.00329)n34:0.00767)n32:0.0085)n23:0.01229)n22:0.01914)n17:0.001695)n0;
```
