## Supplementary material for "Transcriptional responses to arbuscular mycorrhizal symbiosis development are conserved in the early divergent *Marchantia paleacea*": OG0004231_tree.txt

```
((((S_moellendorffii_renamed_EFJ20262:0.00878,S_moellendorffii_renamed_EFJ14374:0.02058)n3:0.50659,(S_moellendorffii_renamed_EFJ27321:0.0018,S_moellendorffii_renamed_EFJ35310:0.00109)n4:0.23681)n2:0.13928,(M_flagellaris_scaffold-UCRN-2009970-Megaceros_tosanus:0.14768,(A_agrestis_renamed_Aagr.utg000050l.210.1:0.01508,(A_agrestis_renamed_Aagr.utg000081l.151.1:0.16533,(A_agrestis_renamed_Aagr.utg000042l.85.1:0.00015,A_agrestis_renamed_Aagr.utg000042l.85.2:0.0268)n8:0.02165)n7:0.00688)n6:0.09112)n5:0.18184)n1:0.01572,((A_filiculoides_renamed_Azfi_s0114.g046119:0.33537,(P_abies_renamed_MA_10426363g0020:0.15671,(A_trichopoda_renamed_ERN14543:0.13989,((P_dactylifera_renamed_XP_008795095.1:0.11988,((Z_mays_renamed_A0A1D6EUI9:0.013,Z_mays_renamed_A0A1D6IZK0:0.02517)n16:0.02806,(Oryza_sativa_renamed_LOC_Os10g36210.1:0.17006,(((Oryza_sativa_renamed_LOC_Os03g48850.1:0,Oryza_sativa_renamed_LOC_Os03g48850.2:0)n20:0.02294,(Oryza_sativa_renamed_LOC_Os03g02100.2:0.00014,Oryza_sativa_renamed_LOC_Os03g02100.1:0.00014)n21:0.09762)n19:0.04997,Oryza_sativa_renamed_LOC_Os03g21740.1:0.136161)n18:0.0136161)n17:0.0015129)n15:0.02908)n14:0.09197,((B_vulgaris_renamed_KMT03873:0.00532,B_vulgaris_renamed_KMS97439:0.00554)n23:0.16456,(A_thaliana_renamed_AT1G14610.1:0.2284,((L_japonicus_renamed_Lj5g3v2028360.1:0.00014,(L_japonicus_renamed_Lj5g3v2028360.2:0,L_japonicus_renamed_Lj5g3v2028360.3:0)n27:0.00796)n26:0.05113,(L_angustifolius_renamed_OIW18863:0.0924,M_truncatula_renamed_MTR_1101620:0.1013)n28:0.02178)n25:0.09404)n24:0.04339)n22:0.03781)n13:0.05694)n12:0.10508)n11:0.03523)n10:0.07439,((C_braunii_renamed_GBG80730:0.29116,(S_muscicola_renamed_SM000025S08411:0.02548,(S_muscicola_renamed_SM000085S23292:0.04446,S_muscicola_renamed_SM000111S18813:0.02773)n32:0.03948)n31:0.30308)n30:0.0884,((((P_patens_renamed_P32_9830V3.2:0,P_patens_renamed_P32_9830V3.1:0)n36:0.00016,P_patens_renamed_P32_9830V3.3:0.00014)n35:0.14588,(T_lepidozioides_scaffold-SKQD-2005627-Takakia_lepidozioides:0.24911,T_lepidozioides_scaffold-SKQD-2079365-Takakia_lepidozioides:0.087903)n37:0.009767)n34:0.05422,((M_paleacea_Rhiz_final_MPA19151.1.p1:0.01799,M_polymorpha_renamed_Mapoly0132s0012.1:0.0088)n39:0.12538,(P_neesiana_scaffold-JHFI-2114208-Pellia_neesiana:0.09414,(P_pinnata_scaffold-UUHD-2011591-Porella_pinnata:0.1454,P_pinnata_scaffold-UUHD-2149041-Porella_pinnata:0.097299)n41:0.010811)n40:0.01115)n38:0.06724)n33:0.02657)n29:0.01725)n9:0.01572)n0;
```
