## Supplementary material for "Transcriptional responses to arbuscular mycorrhizal symbiosis development are conserved in the early divergent *Marchantia paleacea*": OG0004232_tree.txt

```
(((M_flagellaris_scaffold-UCRN-2008005-Megaceros_tosanus:0,M_flagellaris_scaffold-UCRN-2008006-Megaceros_tosanus:0)n2:0.1093,(A_agrestis_renamed_Aagr.utg000027l.319.2:0,A_agrestis_renamed_Aagr.utg000027l.319.1:0)n3:0.06443)n1:0.058885,(((M_paleacea_Rhiz_final_MPA22267.1.p1:0.00711,M_polymorpha_renamed_Mapoly0014s0067.1:0.0229)n6:0.11252,(P_neesiana_scaffold-JHFI-2113626-Pellia_neesiana:0.04604,P_pinnata_scaffold-UUHD-2150608-Porella_pinnata:0.06882)n7:0.04069)n5:0.10064,((T_lepidozioides_scaffold-SKQD-2007195-Takakia_lepidozioides:0.10043,((P_patens_renamed_P310_4990V3.3:0,P_patens_renamed_P310_4990V3.1:0,P_patens_renamed_P310_4990V3.4:0,P_patens_renamed_P310_4990V3.2:0)n11:0.12089,((P_patens_renamed_P314_4360V3.5:0,P_patens_renamed_P314_4360V3.3:0,P_patens_renamed_P314_4360V3.4:0)n13:0.00014,(P_patens_renamed_P314_4360V3.2:0,P_patens_renamed_P314_4360V3.1:0)n14:0.01825)n12:0.02816)n10:0.2736)n9:0.1259,(((S_moellendorffii_renamed_EFJ32389:0.00498,S_moellendorffii_renamed_EFJ20855:0.00014)n17:0.44644,(A_filiculoides_renamed_Azfi_s0116.g046369:0.38021,A_filiculoides_renamed_Azfi_s0237.g059582:0.38076)n18:0.10369)n16:0.05553,((A_trichopoda_renamed_ERM94257:0.19949,(((A_thaliana_renamed_AT1G22040.1:0.2938,(((L_angustifolius_renamed_OIV96206:0.04306,L_angustifolius_renamed_OIV91567:0.05031)n26:0.03906,(M_truncatula_renamed_MTR_2008440:0.1235,((L_japonicus_renamed_Lj3g3v2385420.1:0.00014,L_japonicus_renamed_Lj4g3v0336950.1:0.00015)n29:0.17961,(L_japonicus_renamed_Lj4g3v0338200.1:0,L_japonicus_renamed_Lj6g3v2218700.1:0)n30:0.110457)n28:0.012273)n27:0.02637)n25:0.02606,(L_angustifolius_renamed_OIW14523:0.16799,(L_japonicus_renamed_Lj0g3v0302029.1:0.0858,M_truncatula_renamed_MTR_3073640:0.07929)n32:0.07051)n31:0.08802)n24:0.00978)n23:0.08906,B_vulgaris_renamed_KMT01005:0.38933)n22:0.03105,(P_dactylifera_renamed_XP_008798422.1:0.15212,(((Oryza_sativa_renamed_LOC_Os10g21930.1:0,Oryza_sativa_renamed_LOC_Os10g21930.2:0)n36:0.12282,Z_mays_renamed_B4FDS3:0.33841)n35:0.22988,(Oryza_sativa_renamed_LOC_Os02g36520.1:0.13665,Z_mays_renamed_B6SWC5:0.14991)n37:0.31231)n34:0.0522)n33:0.04014)n21:0.07295)n20:0.19405,(P_abies_renamed_MA_125673g0010:0.37656,P_abies_renamed_MA_67464g0010:0.169776)n38:0.018864)n19:0.07284)n15:0.1016)n8:0.01803)n4:0.058885)n0;
```
