## Supplementary material for "Transcriptional responses to arbuscular mycorrhizal symbiosis development are conserved in the early divergent *Marchantia paleacea*": OG0004233_tree.txt

```
((((M_flagellaris_scaffold-UCRN-2052608-Megaceros_tosanus:0.16468,((A_agrestis_renamed_Aagr.utg000009l.352.2:0.00016,(A_agrestis_renamed_Aagr.utg000009l.352.3:0,A_agrestis_renamed_Aagr.utg000009l.352.5:0)n6:0.00014)n5:0.00432,((A_agrestis_renamed_Aagr.utg000009l.352.7:0,A_agrestis_renamed_Aagr.utg000009l.352.4:0,A_agrestis_renamed_Aagr.utg000009l.352.8:0,A_agrestis_renamed_Aagr.utg000009l.352.6:0)n8:0.03918,A_agrestis_renamed_Aagr.utg000009l.352.1:0.00266)n7:0.00066)n4:0.18417)n3:0.19204,(((P_patens_renamed_P37_11900V3.6:0.00015,((P_patens_renamed_P37_11900V3.2:0,P_patens_renamed_P37_11900V3.5:0,P_patens_renamed_P37_11900V3.3:0,P_patens_renamed_P37_11900V3.4:0,P_patens_renamed_P37_11900V3.7:0)n13:0.00014,P_patens_renamed_P37_11900V3.1:0.0029)n12:0.00028)n11:0.32199,(T_lepidozioides_scaffold-SKQD-2004789-Takakia_lepidozioides:0.00015,T_lepidozioides_scaffold-SKQD-2004790-Takakia_lepidozioides:0.00014)n14:0.13395)n10:0.07443,(A_filiculoides_renamed_Azfi_s0116.g046378:0.41581,((M_paleacea_Rhiz_final_MPA8752.1.p1:0.0478,M_polymorpha_renamed_Mapoly0008s0021.1:0.04186)n17:0.21797,((P_pinnata_scaffold-UUHD-2008634-Porella_pinnata:0.00301,P_pinnata_scaffold-UUHD-2008635-Porella_pinnata:0.00014)n19:0.15364,(P_neesiana_scaffold-JHFI-2010083-Pellia_neesiana:0.00278,P_neesiana_scaffold-JHFI-2010084-Pellia_neesiana:0.00014)n20:0.08979)n18:0.062)n16:0.1098)n15:0.02973)n9:0.05211)n2:0.03694,((S_moellendorffii_renamed_EFJ28472:0.01911,S_moellendorffii_renamed_EFJ30360:0.00414)n22:0.5266,(C_braunii_renamed_GBG72819:0.42888,(S_muscicola_renamed_SM000030S11377:0.00197,(S_muscicola_renamed_SM000028S10199:0.03293,S_muscicola_renamed_SM000076S21773:0.00624)n25:0.00343)n24:0.47591)n23:0.26355)n21:0.03492)n1:0.09739,(P_abies_renamed_MA_10437279g0010:0.21527,(A_trichopoda_renamed_ERM95024:0.30493,((P_dactylifera_renamed_XP_008787231.1:0.22526,((Z_mays_renamed_A0A1D6JLB3:0.00435,Z_mays_renamed_spB6TRH4:0.00014)n31:0.10435,(Oryza_sativa_renamed_LOC_Os03g02600.1:0.0858,Oryza_sativa_renamed_LOC_Os04g09810.1:0.2251)n32:0.06893)n30:0.35464)n29:0.15835,(A_thaliana_renamed_AT4G20960.1:0.40153,(B_vulgaris_renamed_KMT20493:0.39836,(L_japonicus_renamed_Lj0g3v0132579.1:0.16231,(L_angustifolius_renamed_OIW04814:0.17062,M_truncatula_renamed_MTR_4119220:0.20664)n36:0.05343)n35:0.22037)n34:0.08937)n33:0.09512)n28:0.12662)n27:0.32438)n26:0.09739)n0;
```
