## Supplementary material for "Transcriptional responses to arbuscular mycorrhizal symbiosis development are conserved in the early divergent *Marchantia paleacea*": OG0004234_tree.txt

```
(((S_muscicola_renamed_SM000013S26487:0.01838,(S_muscicola_renamed_SM000004S15050:0.01227,S_muscicola_renamed_SM000045S16180:0.00628)n3:0.02059)n2:0.34313,((((A_filiculoides_renamed_Azfi_s0116.g046381:0.2859,(T_lepidozioides_scaffold-SKQD-2075503-Takakia_lepidozioides:0.1202,(A_agrestis_renamed_Aagr.utg000003l.18.2:0.00014,A_agrestis_renamed_Aagr.utg000003l.18.1:0.00015)n9:0.28506)n8:0.03278)n7:0.02942,((P_patens_renamed_P319_10240V3.1:0,P_patens_renamed_P319_10240V3.2:0)n11:0.16588,S_moellendorffii_renamed_EFJ28961:0.28187)n10:0.04281)n6:0.03264,((P_neesiana_scaffold-JHFI-2111255-Pellia_neesiana:0.13686,(M_paleacea_Rhiz_final_MPA21397.1.p1:0.00751,M_polymorpha_renamed_Mapoly0005s0177.1:0.00481)n14:0.10552)n13:0.06465,(P_pinnata_scaffold-UUHD-2006728-Porella_pinnata:0.01186,P_pinnata_scaffold-UUHD-2006729-Porella_pinnata:0.00014)n15:0.08367)n12:0.10245)n5:0.02813,(C_braunii_renamed_GBG65103:0.28461,(M_paleacea_Rhiz_final_MPA2244.1.p1:0.41406,((P_pinnata_scaffold-UUHD-2125704-Porella_pinnata:0.03639,(P_pinnata_scaffold-UUHD-2008065-Porella_pinnata:0.00013,P_pinnata_scaffold-UUHD-2128921-Porella_pinnata:0.13815)n20:0.08769)n19:0.52562,P_pinnata_scaffold-UUHD-2136748-Porella_pinnata:0.97846)n18:0.1837)n17:0.1836)n16:0.118899)n4:0.013211)n1:0.021185,((((L_angustifolius_renamed_OIW20028:0.05901,L_angustifolius_renamed_OIV98057:0.12302)n24:0.05212,(L_japonicus_renamed_Lj1g3v1182090.1:0.07368,M_truncatula_renamed_MTR_3094250:0.13276)n25:0.05344)n23:0.02684,((A_trichopoda_renamed_ERN04119:0.25893,(((Oryza_sativa_renamed_LOC_Os05g25850.2:0.09775,Oryza_sativa_renamed_LOC_Os05g25850.1:0.00014)n30:0.0479,((Z_mays_renamed_B4F925:0.00399,Z_mays_renamed_spP09233:0.01145)n32:0.02738,(Z_mays_renamed_A0A1D6FNG1:0.00015,((Z_mays_renamed_spP41978:0.00848,(Z_mays_renamed_A0A1D6M4P1:0.00014,Z_mays_renamed_spP41979:0.02713)n36:0.00014)n35:0.01531,Z_mays_renamed_spP41980:0.00401)n34:0.00389)n33:0.0121)n31:0.03873)n29:0.12016,(P_dactylifera_renamed_XP_026665525.1:0.17178,(P_dactylifera_renamed_XP_008782642.1:0.06174,(P_dactylifera_renamed_XP_008780623.1:0.00015,P_dactylifera_renamed_XP_008780683.1:0.00014)n39:0.08322)n38:0.05674)n37:0.03377)n28:0.04181)n27:0.0541,B_vulgaris_renamed_KMT16785:0.13451)n26:0.02443)n22:0.0296,(A_thaliana_renamed_AT3G56350.1:0.37751,(A_thaliana_renamed_AT3G10920.2:0.00015,A_thaliana_renamed_AT3G10920.1:0.00014)n41:0.13878)n40:0.01542)n21:0.01891)n0;
```
