## Supplementary material for "Transcriptional responses to arbuscular mycorrhizal symbiosis development are conserved in the early divergent *Marchantia paleacea*": OG0004235_tree.txt

```
((((M_flagellaris_scaffold-UCRN-2007300-Megaceros_tosanus:0,M_flagellaris_scaffold-UCRN-2007301-Megaceros_tosanus:0)n3:0.25902,(A_agrestis_renamed_Aagr.utg000038l.125.1:0,A_agrestis_renamed_Aagr.utg000038l.125.2:0)n4:0.39865)n2:0.1927,((((C_braunii_renamed_GBG59457:0.08038,C_braunii_renamed_GBG66044:0.12084)n8:0.94324,(A_filiculoides_renamed_Azfi_s0117.g046568:0.62292,(P_abies_renamed_MA_787g0010:0.30499,(A_trichopoda_renamed_ERN19812:0.29137,((P_dactylifera_renamed_XP_008810680.1:0.18033,(Oryza_sativa_renamed_LOC_Os02g08350.1:0.08125,(Z_mays_renamed_A0A1D6H2C7:0.03763,Z_mays_renamed_K7U7I6:0.04231)n15:0.12342)n14:0.28065)n13:0.21139,(B_vulgaris_renamed_KMT03488:0.2647,(A_thaliana_renamed_AT4G30790.1:0.29565,((L_angustifolius_renamed_OIW19473:0.09407,L_angustifolius_renamed_OIW18639:0.05178)n19:0.03434,((L_japonicus_renamed_Lj4g3v2003000.1:0,L_japonicus_renamed_Lj4g3v2003000.2:0)n21:0.06463,(M_truncatula_renamed_MTR_4130370:0.00014,(M_truncatula_renamed_MTR_4130370:0.00094,M_truncatula_renamed_MTR_4130370:0.01509)n23:0.02069)n22:0.10232)n20:0.01297)n18:0.16288)n17:0.07599)n16:0.09918)n12:0.07551)n11:0.15272)n10:0.15924)n9:0.075)n7:0.03648,(S_moellendorffii_renamed_EFJ12217:0.00641,S_moellendorffii_renamed_EFJ08208:0.00415)n24:0.36931)n6:0.0402,(S_moellendorffii_renamed_EFJ35951:0.00534,S_moellendorffii_renamed_EFJ36260:0.01032)n25:0.562176)n5:0.062464)n1:0.02423,((T_lepidozioides_scaffold-SKQD-2080250-Takakia_lepidozioides:0.13591,((P_patens_renamed_P322_15890V3.3:0,P_patens_renamed_P322_15890V3.1:0,P_patens_renamed_P322_15890V3.8:0,P_patens_renamed_P322_15890V3.4:0,P_patens_renamed_P322_15890V3.6:0,P_patens_renamed_P322_15890V3.7:0,P_patens_renamed_P322_15890V3.2:0,P_patens_renamed_P322_15890V3.5:0)n29:0.10157,(P_patens_renamed_P319_12090V3.2:0.00014,P_patens_renamed_P319_12090V3.1:0.00014)n30:0.08389)n28:0.1791)n27:0.13042,((P_neesiana_scaffold-JHFI-2018990-Pellia_neesiana:0.13496,P_pinnata_scaffold-UUHD-2016113-Porella_pinnata:0.17455)n32:0.06148,(M_polymorpha_renamed_Mapoly0041s0089.1:0.01991,(M_paleacea_Rhiz_final_MPA6386.1.p1:0.01762,(M_paleacea_Rhiz_final_MPA6384.1.p1:0.04356,M_paleacea_Rhiz_final_MPA6385.1.p1:0.000999)n35:9.99e-05)n34:1.11e-05)n33:0.00477)n31:0.12835)n26:0.05242)n0;
```
