## Supplementary material for "Transcriptional responses to arbuscular mycorrhizal symbiosis development are conserved in the early divergent *Marchantia paleacea*": OG0004236_tree.txt

```
((A_filiculoides_renamed_Azfi_s0123.g048368:0.54977,((S_muscicola_renamed_SM000004S14971:0.00014,S_muscicola_renamed_SM000007S20874:0.0434)n3:0.44308,(C_braunii_renamed_GBG61840:0.10491,C_braunii_renamed_GBG61841:0.50473)n4:0.47257)n2:0.16813)n1:0.04625,(((((M_polymorpha_renamed_Mapoly0046s0007.1:0.02052,(M_paleacea_Rhiz_final_MPA18122.1.p1:0.00014,M_paleacea_Rhiz_final_MPA18122.2.p1:0.00014)n10:0.00016)n9:0.13969,(P_neesiana_scaffold-JHFI-2015594-Pellia_neesiana:0.1174,P_pinnata_scaffold-UUHD-2003764-Porella_pinnata:0.14997)n11:0.10075)n8:0.12777,((P_patens_renamed_P312_11600V3.2:0,P_patens_renamed_P312_11600V3.1:0)n13:0.07318,((P_patens_renamed_P34_8190V3.1:0,P_patens_renamed_P34_8250V3.1:0)n15:0.00014,P_patens_renamed_P34_8250V3.2:0.00014)n14:0.05854)n12:0.20185)n7:0.06508,(T_lepidozioides_scaffold-SKQD-2012155-Takakia_lepidozioides:0.15666,(S_moellendorffii_renamed_EFJ15703:0.00014,S_moellendorffii_renamed_EFJ38215:0.00014)n17:0.21655)n16:0.03916)n6:0.06491,((M_flagellaris_scaffold-UCRN-2008340-Megaceros_tosanus:0.27138,A_agrestis_renamed_Aagr.utg000027l.89.1:0.32965)n19:0.57046,(((((Oryza_sativa_renamed_LOC_Os02g13270.1:0.0629,Z_mays_renamed_A0A1D6H6N7:0.05069)n24:0.20233,((L_angustifolius_renamed_OIV95822:0.08569,(M_truncatula_renamed_MTR_2023850:0.14325,L_japonicus_renamed_Lj6g3v1827400.1:0.02491)n27:0.02867)n26:0.11553,((A_thaliana_renamed_AT4G04470.2:0,A_thaliana_renamed_AT4G04470.1:0)n29:0.23605,B_vulgaris_renamed_KMT04139:0.1503)n28:0.05538)n25:0.11835)n23:0.01075,A_trichopoda_renamed_ERN17445:0.3897)n22:0.02417,P_dactylifera_renamed_XP_008782575.1:0.12169)n21:0.14721,(((A_thaliana_renamed_AT4G14305.1:0.00014,A_thaliana_renamed_AT4G14305.2:0.10031)n32:0.13273,(((L_japonicus_renamed_Lj0g3v0341989.1:0.08964,L_angustifolius_renamed_OIW01804:0.14506)n35:0.02428,(M_truncatula_renamed_MTR_1075540:0.00014,M_truncatula_renamed_MTR_1075540:0.00014)n36:0.11398)n34:0.04179,(B_vulgaris_renamed_KMT16574:0.16081,((Z_mays_renamed_B6SRR1:0.04007,(Oryza_sativa_renamed_LOC_Os08g45210.1:0.00014,Oryza_sativa_renamed_LOC_Os08g45210.2:0.165)n40:0.03109)n39:0.17344,(P_dactylifera_renamed_XP_008789439.1:0.04611,P_dactylifera_renamed_XP_008796344.1:0.01379)n41:0.06063)n38:0.07436)n37:0.01422)n33:0.03863)n31:0.05646,A_trichopoda_renamed_ERN18903:0.138771)n30:0.015419)n20:0.19009)n18:0.0462)n5:0.04625)n0;
```
