## Supplementary material for "Transcriptional responses to arbuscular mycorrhizal symbiosis development are conserved in the early divergent *Marchantia paleacea*": OG0004237_tree.txt

```
(((C_braunii_renamed_GBG69057:0.27554,(S_muscicola_renamed_SM000028S10048:0.05081,(S_muscicola_renamed_SM000027S09575:0.00014,S_muscicola_renamed_SM000180S03513:0.01966)n4:0.00016)n3:0.23444)n2:0.06326,(M_flagellaris_scaffold-UCRN-2050929-Megaceros_tosanus:0.05902,A_agrestis_renamed_Aagr.utg000087l.37.1:0.17605)n5:0.13257)n1:0.048575,(((M_paleacea_Rhiz_final_MPA25786.1.p2:0.02956,M_polymorpha_renamed_Mapoly0105s0029.1:0.05123)n8:0.1142,(P_neesiana_scaffold-JHFI-2011637-Pellia_neesiana:0.05485,P_pinnata_scaffold-UUHD-2146759-Porella_pinnata:0.09602)n9:0.11663)n7:0.0806,(((S_moellendorffii_renamed_EFJ34680:0.02165,S_moellendorffii_renamed_EFJ31035:0.00014)n12:0.19579,(T_lepidozioides_scaffold-SKQD-2072069-Takakia_lepidozioides:2.68487,((((P_patens_renamed_P35_16490V3.2:0,P_patens_renamed_P35_16490V3.1:0)n17:0.00014,P_patens_renamed_P35_16490V3.3:0.00014)n16:0.09691,(P_patens_renamed_P316_9080V3.1:1.31098,(P_patens_renamed_P316_7820V3.1:0,P_patens_renamed_P316_7820V3.2:0)n19:0.00013)n18:0.04389)n15:0.01465,(P_patens_renamed_P325_5310V3.2:0,P_patens_renamed_P325_5310V3.1:0)n20:0.008649)n14:0.000961)n13:0.00173)n11:0.08796,((A_filiculoides_renamed_Azfi_s0236.g059496:0.09292,(A_filiculoides_renamed_Azfi_s0126.g048651:0.18519,(A_filiculoides_renamed_Azfi_s0153.g053467:0.00676,A_filiculoides_renamed_Azfi_s1521.g104053:0.00014)n24:0.25351)n23:0.01483)n22:0.11455,(P_abies_renamed_MA_91881g0010:0.14954,(((P_dactylifera_renamed_XP_008785373.1:0.03176,P_dactylifera_renamed_XP_008795447.1:0.04043)n28:0.10022,(Oryza_sativa_renamed_LOC_Os01g63800.1:0.08822,(Z_mays_renamed_B6UCM9:0.12663,Z_mays_renamed_B6T5A7:0.166509)n30:0.018501)n29:0.06295)n27:0.09075,((B_vulgaris_renamed_KMT05083:0.29447,(A_thaliana_renamed_AT2G29700.1:0.18954,((L_angustifolius_renamed_OIW09547:0.05551,L_angustifolius_renamed_OIV92024:0.0368)n35:0.06202,(L_japonicus_renamed_Lj0g3v0273669.1:0.0858,M_truncatula_renamed_MTR_3463520:0.15988)n36:0.08036)n34:0.09723)n33:0.08299)n32:0.04782,((L_angustifolius_renamed_OIW04098:0.09891,(M_truncatula_renamed_MTR_5082470:0.11748,(L_japonicus_renamed_Lj2g3v2736560.1:0.00016,L_japonicus_renamed_Lj2g3v2736570.1:0.07894)n40:0.08375)n39:0.03142)n38:0.0474,(B_vulgaris_renamed_KMT18230:0.21116,A_thaliana_renamed_AT5G05710.1:0.11646)n41:0.0459)n37:0.03614)n31:0.04992)n26:0.13886)n25:0.02922)n21:0.11488)n10:0.06635)n6:0.048575)n0;
```
