## Supplementary material for "Transcriptional responses to arbuscular mycorrhizal symbiosis development are conserved in the early divergent *Marchantia paleacea*": OG0004238_tree.txt

```
(((A_filiculoides_renamed_Azfi_s0129.g048976:0.39409,(S_muscicola_renamed_SM000064S19721:0.01292,(S_muscicola_renamed_SM000019S05128:0.08489,S_muscicola_renamed_SM000029S10477:0.04868)n4:0.00095)n3:0.49904)n2:0.06905,((M_paleacea_Rhiz_final_MPA5603.1.p1:0.4311,(A_trichopoda_renamed_ERN14456:0.09127,(A_trichopoda_renamed_ERN14457:0.00014,A_trichopoda_renamed_ERM96789:0.012096)n8:0.0012096)n7:0.0001344)n6:0.00033,((((M_flagellaris_scaffold-UCRN-2006500-Megaceros_tosanus:0.28207,(A_agrestis_renamed_Aagr.utg000024l.179.6:0.00014,(A_agrestis_renamed_Aagr.utg000024l.179.8:0.00014,(((A_agrestis_renamed_Aagr.utg000024l.179.2:0,A_agrestis_renamed_Aagr.utg000024l.179.5:0)n17:0.00681,(A_agrestis_renamed_Aagr.utg000024l.179.7:0.00014,A_agrestis_renamed_Aagr.utg000024l.179.4:0.00014)n18:0.00068)n16:0.00874,(A_agrestis_renamed_Aagr.utg000024l.179.1:0.00014,A_agrestis_renamed_Aagr.utg000024l.179.3:0.00014)n19:0.00014)n15:0.00015)n14:0.00014)n13:0.26458)n12:0.16873,(S_moellendorffii_renamed_EFJ30419:0.04467,(S_moellendorffii_renamed_EFJ28527:0.0112,S_moellendorffii_renamed_EFJ30421:0.00501)n21:0.04301)n20:0.36579)n11:0.06644,(M_polymorpha_renamed_Mapoly0159s0020.1:0.05582,((M_paleacea_Rhiz_final_MPA22985.1.p1:0.25395,(M_paleacea_Rhiz_final_MPA22985.2.p1:0,M_paleacea_Rhiz_final_MPA22985.3.p1:0)n25:0.000126)n24:1.4e-05,(P_pinnata_scaffold-UUHD-2148959-Porella_pinnata:0.09089,P_pinnata_scaffold-UUHD-2148677-Porella_pinnata:0.513747)n26:0.057083)n23:0.00667)n22:0.30424)n10:0.06542,(C_braunii_renamed_GBG79463:0.64329,(P_abies_renamed_MA_102403g0010:0.34973,((P_patens_renamed_P34_14410V3.2:0,P_patens_renamed_P34_14410V3.1:0)n30:0.24181,(T_lepidozioides_scaffold-SKQD-2074879-Takakia_lepidozioides:0.10288,T_lepidozioides_scaffold-SKQD-2075440-Takakia_lepidozioides:0.134316)n31:0.014924)n29:0.14641)n28:0.00336)n27:0.06629)n9:0.057501)n5:0.006389)n1:0.09331,((P_dactylifera_renamed_XP_008781781.3:0.23181,(Oryza_sativa_renamed_LOC_Os04g02730.1:0.18058,Z_mays_renamed_B7ZX41:0.10232)n34:0.23128)n33:0.07835,((A_thaliana_renamed_AT4G38890.1:0.31579,(M_truncatula_renamed_MTR_3117580:0.17985,(L_angustifolius_renamed_OIV97537:0.21969,(L_japonicus_renamed_Lj1g3v3354300.1:0.00014,L_japonicus_renamed_Lj1g3v3354300.2:0.00014)n39:0.14046)n38:0.03234)n37:0.12982)n36:0.07493,(B_vulgaris_renamed_KMT12429:2.88535,(B_vulgaris_renamed_KMS96500:0.00014,B_vulgaris_renamed_KMS96499:0.00014)n41:0.317961)n40:0.035329)n35:0.07535)n32:0.05603)n0;
```
