## Supplementary material for "Transcriptional responses to arbuscular mycorrhizal symbiosis development are conserved in the early divergent *Marchantia paleacea*": OG0004239_tree.txt

```
((P_abies_renamed_MA_27456g0030:0.29122,(M_flagellaris_scaffold-UCRN-2010176-Megaceros_tosanus:0.01654,A_agrestis_renamed_Aagr.utg000103l.167.1:0.35901)n2:0.07141)n1:0.015785,((A_filiculoides_renamed_Azfi_s0132.g049274:0.26074,((((S_muscicola_renamed_SM000052S17769:0.00287,S_muscicola_renamed_SM009102S24554:0.00014)n8:0.00589,(S_muscicola_renamed_SM000082S22861:0.01484,(S_muscicola_renamed_SM000057S18391:0.00016,S_muscicola_renamed_SM010477S14014:0.00016)n10:0.01359)n9:0.01188)n7:0.39926,((((A_trichopoda_renamed_ERN08369:0.11663,A_trichopoda_renamed_ERN06404:0.01064)n14:0.19152,((((L_angustifolius_renamed_OIW13640:0.05942,L_angustifolius_renamed_OIV91593:0.0579)n18:0.08424,(M_truncatula_renamed_MTR_4074160:0.09557,(L_japonicus_renamed_Lj6g3v2193660.1:0.00014,L_japonicus_renamed_Lj6g3v2193670.1:0.00014)n20:0.10119)n19:0.02733)n17:0.11731,((P_neesiana_scaffold-JHFI-2092509-Pellia_neesiana:0.42973,(P_dactylifera_renamed_XP_008802874.1:0.08468,P_dactylifera_renamed_XP_017702172.1:0.08394)n23:0.10856)n22:0.00019,((Z_mays_renamed_A0A1D6IKP8:0.06664,(Z_mays_renamed_A0A1D6MPT4:0.0281,Z_mays_renamed_C4JC17:0.03898)n26:0.01181)n25:0.06218,((Oryza_sativa_renamed_LOC_Os03g25450.1:0.07875,(Oryza_sativa_renamed_LOC_Os04g48700.1:0.10005,Oryza_sativa_renamed_LOC_Os11g38600.1:0.5074)n29:0.69811)n28:0.01701,Oryza_sativa_renamed_LOC_Os07g44190.1:0.049158)n27:0.005462)n24:0.04506)n21:0.0428)n16:0.04742,(A_thaliana_renamed_AT3G57150.1:0.21612,B_vulgaris_renamed_KMT05263:0.18505)n30:0.03185)n15:0.05283)n13:0.03916,(P_pinnata_scaffold-UUHD-2141029-Porella_pinnata:0.0918,(P_pinnata_scaffold-UUHD-2133326-Porella_pinnata:0.04052,P_pinnata_scaffold-UUHD-2002986-Porella_pinnata:0.00019)n32:0.0002)n31:0.73426)n12:0.0473,((T_lepidozioides_scaffold-SKQD-2075089-Takakia_lepidozioides:0.04504,((P_patens_renamed_P322_210V3.2:0,P_patens_renamed_P322_210V3.1:0)n36:0.00355,P_patens_renamed_P322_190V3.1:0.00014)n35:0.10304)n34:0.0902,P_pinnata_scaffold-UUHD-2017077-Porella_pinnata:0.12722)n33:0.042597)n11:0.004733)n6:0.05293,((M_paleacea_Rhiz_final_MPA24241.1.p1:0.04564,M_polymorpha_renamed_Mapoly0138s0004.1:0.01242)n38:0.09551,(P_neesiana_scaffold-JHFI-2012298-Pellia_neesiana:0.01442,P_neesiana_scaffold-JHFI-2113157-Pellia_neesiana:0.02802)n39:0.0829)n37:0.04878)n5:0.00542)n4:0.05137,((S_moellendorffii_renamed_EFJ23630:0.00698,S_moellendorffii_renamed_EFJ34424:0.02961)n41:0.27909,C_braunii_renamed_GBG60216:0.28983)n40:0.02529)n3:0.015785)n0;
```
