## Supplementary material for "Transcriptional responses to arbuscular mycorrhizal symbiosis development are conserved in the early divergent *Marchantia paleacea*": OG0004240_tree.txt

```
(((S_moellendorffii_renamed_EFJ19329:0.0289,S_moellendorffii_renamed_EFJ21225:0.02269)n2:0.3046,((A_agrestis_renamed_Aagr.utg000058l.392.1:0.00014,(A_agrestis_renamed_Aagr.utg000058l.392.5:0.00991,(A_agrestis_renamed_Aagr.utg000058l.392.2:0.09231,((A_agrestis_renamed_Aagr.utg000058l.392.3:0,A_agrestis_renamed_Aagr.utg000058l.392.8:0,A_agrestis_renamed_Aagr.utg000058l.392.7:0)n8:0.00376,(A_agrestis_renamed_Aagr.utg000058l.392.4:0,A_agrestis_renamed_Aagr.utg000058l.392.6:0)n9:0.01041)n7:0.00652)n6:0.0188)n5:0.02767)n4:0.11888,(M_flagellaris_scaffold-UCRN-2049198-Megaceros_tosanus:0.21183,M_flagellaris_scaffold-UCRN-2050635-Megaceros_tosanus:0.170505)n10:0.018945)n3:0.02564)n1:0.03703,(((T_lepidozioides_scaffold-SKQD-2012074-Takakia_lepidozioides:0.05807,(P_patens_renamed_P33_8820V3.1:1.30824,(((P_patens_renamed_P315_18800V3.2:0,P_patens_renamed_P315_18800V3.1:0)n17:0.00014,P_patens_renamed_P315_18800V3.3:0.00014)n16:0.51812,(P_patens_renamed_P315_18640V3.2:0.00014,P_patens_renamed_P315_18640V3.1:0.00014)n18:0.00015)n15:0.14516)n14:0.06021)n13:0.102,(((M_paleacea_Rhiz_final_MPA570.1.p1:0.09846,M_paleacea_Rhiz_final_MPA570.2.p1:0.00014)n21:0.49322,(S_muscicola_renamed_SM000019S04970:0.67016,(S_muscicola_renamed_SM000132S26918:0.02592,(S_muscicola_renamed_SM000019S04983:0.01692,S_muscicola_renamed_SM000036S13346:0.01893)n24:0.01055)n23:0.17798)n22:0.08973)n20:0.23768,((M_polymorpha_renamed_Mapoly0055s0094.1:0.01854,(M_paleacea_Rhiz_final_MPA9473.1.p1:0.00014,(M_paleacea_Rhiz_final_MPA9473.2.p2:0.02003,M_paleacea_Rhiz_final_MPA9473.3.p1:0.02236)n28:0.00022)n27:0.01149)n26:0.09128,(P_neesiana_scaffold-JHFI-2016363-Pellia_neesiana:0.07115,P_pinnata_scaffold-UUHD-2147044-Porella_pinnata:0.10254)n29:0.11831)n25:0.117333)n19:0.013037)n12:0.04729,((((P_dactylifera_renamed_XP_008800859.1:0.04399,A_filiculoides_renamed_Azfi_s0142.g051424:0.09211)n33:0.08194,(Oryza_sativa_renamed_LOC_Os03g61920.1:0.06418,(Z_mays_renamed_A0A1D6H8R4:0.43347,Z_mays_renamed_B4F8E3:0.04743)n35:0.00527)n34:0.024)n32:0.03509,A_trichopoda_renamed_ERN17008:0.21401)n31:0.06117,((L_angustifolius_renamed_OIW08304:0.10364,(L_japonicus_renamed_Lj0g3v0175809.1:0.07529,(M_truncatula_renamed_MTR_4080790:0.00014,M_truncatula_renamed_MTR_4080790:0.06725)n39:0.08575)n38:0.04055)n37:0.07437,(A_thaliana_renamed_AT1G50940.1:0.18615,B_vulgaris_renamed_KMS98489:0.03788)n40:0.03633)n36:0.0459)n30:0.22891)n11:0.03703)n0;
```
