## Supplementary material for "Transcriptional responses to arbuscular mycorrhizal symbiosis development are conserved in the early divergent *Marchantia paleacea*": OG0004241_tree.txt

```
((C_braunii_renamed_GBG77773:0.46866,((((S_moellendorffii_renamed_EFJ34903:0.0016,S_moellendorffii_renamed_EFJ10089:0.00954)n5:0.42786,((P_abies_renamed_MA_494797g0010:0.15282,(P_abies_renamed_MA_10426242g0020:0.03622,P_abies_renamed_MA_10426242g0030:0.05374)n8:0.07361)n7:0.10852,((B_vulgaris_renamed_KMS97851:0.1462,(A_thaliana_renamed_AT4G17260.1:0.16638,(((L_japonicus_renamed_Lj2g3v2002130.1:0,L_japonicus_renamed_Lj4g3v1273790.1:0)n14:0.05563,(M_truncatula_renamed_MTR_4101130:0.09425,M_truncatula_renamed_MTR_5012390:0.067779)n15:0.007531)n13:0.02679,(L_angustifolius_renamed_OIW09780:0.0104,L_angustifolius_renamed_OIW09781:0.00014)n16:0.06379)n12:0.04998)n11:0.02811)n10:0.03606,(((Oryza_sativa_renamed_LOC_Os08g08710.1:2.16866,P_dactylifera_renamed_XP_008794845.1:0.21868)n19:0.24412,(P_dactylifera_renamed_XP_008808737.1:0.07975,((Oryza_sativa_renamed_LOC_Os02g01510.1:0.0659,Z_mays_renamed_B4FEG4:0.06813)n22:0.0113,((Z_mays_renamed_B6T856:0.00015,Z_mays_renamed_spP29038:0.04411)n24:0.05032,Oryza_sativa_renamed_LOC_Os06g01590.1:0.179865)n23:0.019985)n21:0.184428)n20:0.020492)n18:0.06229,A_trichopoda_renamed_ERN05237:0.38542)n17:0.04821)n9:0.07092)n6:0.09639)n4:0.09405,(((T_lepidozioides_scaffold-SKQD-2003838-Takakia_lepidozioides:0,T_lepidozioides_scaffold-SKQD-2003839-Takakia_lepidozioides:0)n27:0.16274,((P_patens_renamed_P322_12920V3.2:0,P_patens_renamed_P322_12920V3.1:0)n29:0.11865,(P_patens_renamed_P318_10120V3.1:0.09058,(P_patens_renamed_P321_11360V3.2:0,P_patens_renamed_P321_11360V3.1:0)n31:0.07159)n30:0.05394)n28:0.13276)n26:0.15234,(A_filiculoides_renamed_Azfi_s0160.g054046:0.24939,(A_filiculoides_renamed_Azfi_s0179.g056272:0.00773,A_filiculoides_renamed_Azfi_s1968.g108400:0.00257)n33:0.32144)n32:0.19092)n25:0.03228)n3:0.05463,(S_muscicola_renamed_SM000057S18451:0.28781,(S_moellendorffii_renamed_EFJ05624:0.00329,S_moellendorffii_renamed_EFJ28902:0.00679)n35:0.53481)n34:0.094023)n2:0.010447)n1:0.028815,(A_agrestis_renamed_Aagr.utg000109l.128.1:0.38071,((P_neesiana_scaffold-JHFI-2004380-Pellia_neesiana:0.12744,(P_pinnata_scaffold-UUHD-2006531-Porella_pinnata:0.25195,P_pinnata_scaffold-UUHD-2004314-Porella_pinnata:0.147501)n39:0.016389)n38:0.04602,(M_polymorpha_renamed_Mapoly0049s0082.1:0.0242,(M_paleacea_Rhiz_final_MPA12406.1.p1:0.00015,M_paleacea_Rhiz_final_MPA12407.1.p1:0.02722)n41:0.03258)n40:0.22651)n37:0.20964)n36:0.04106)n0;
```
