## Supplementary material for "Transcriptional responses to arbuscular mycorrhizal symbiosis development are conserved in the early divergent *Marchantia paleacea*": OG0004242_tree.txt

```
((((M_flagellaris_scaffold-UCRN-2002256-Megaceros_tosanus:0,M_flagellaris_scaffold-UCRN-2002257-Megaceros_tosanus:0)n3:0.35222,A_agrestis_renamed_Aagr.utg000005l.450.1:0.34409)n2:0.36639,((S_muscicola_renamed_SM000086S23055:0.036,(S_muscicola_renamed_SM000002S05520:0.08657,S_muscicola_renamed_SM000320S12005:0.06325)n6:0.0125)n5:1.11451,(S_moellendorffii_renamed_EFJ26590:0.02758,S_moellendorffii_renamed_EFJ06367:0.04421)n7:0.59131)n4:0.11271)n1:0.039355,(((M_polymorpha_renamed_Mapoly0008s0195.1:0.0449,(M_paleacea_Rhiz_final_MPA13638.1.p1:0.00015,((M_paleacea_Rhiz_final_MPA13638.2.p1:0,M_paleacea_Rhiz_final_MPA13638.4.p1:0)n13:0.00014,M_paleacea_Rhiz_final_MPA13638.3.p1:0.00014)n12:0.00014)n11:0.03536)n10:0.35839,(P_neesiana_scaffold-JHFI-2016803-Pellia_neesiana:0.18816,P_pinnata_scaffold-UUHD-2144224-Porella_pinnata:0.26128)n14:0.16513)n9:0.35278,((A_filiculoides_renamed_Azfi_s0171.g055690:0.58046,((A_trichopoda_renamed_ERN06924:0.00015,(A_trichopoda_renamed_ERN06009:0.00388,A_trichopoda_renamed_ERN12081:0.00681)n19:0.10255)n18:0.34518,(((P_dactylifera_renamed_XP_008810434.1:0.00216,(P_dactylifera_renamed_XP_008810431.1:0.00014,P_dactylifera_renamed_XP_008810433.1:0.00014)n23:0.00016)n22:0.20232,(Oryza_sativa_renamed_LOC_Os01g48980.1:0.10689,Z_mays_renamed_C0HH20:0.11374)n24:0.34604)n21:0.11345,(B_vulgaris_renamed_KMT19567:0.29767,((A_thaliana_renamed_AT5G19130.1:0.00014,A_thaliana_renamed_AT5G19130.2:0.00014)n27:0.38098,((L_angustifolius_renamed_OIW19455:0.06565,L_angustifolius_renamed_OIW18654:0.06521)n29:0.06823,(L_japonicus_renamed_Lj2g3v0932830.1:0.08498,(M_truncatula_renamed_MTR_8094170:0.00014,(M_truncatula_renamed_MTR_8094170:0.00014,M_truncatula_renamed_MTR_8094170:0.0053)n32:0.00014)n31:0.10312)n30:0.02987)n28:0.17427)n26:0.09371)n25:0.12265)n20:0.08329)n17:0.44733)n16:0.19159,((T_lepidozioides_scaffold-SKQD-2079885-Takakia_lepidozioides:0.25535,((P_patens_renamed_P322_6140V3.1:0,P_patens_renamed_P322_6140V3.8:0)n36:0.00014,((P_patens_renamed_P322_6140V3.4:0,P_patens_renamed_P322_6140V3.5:0,P_patens_renamed_P322_6140V3.6:0,P_patens_renamed_P322_6140V3.7:0)n38:0.00014,(P_patens_renamed_P322_6140V3.3:0,P_patens_renamed_P322_6140V3.2:0)n39:0.00014)n37:0.00687)n35:0.44018)n34:0.24857,C_braunii_renamed_GBG89404:1.06596)n33:0.01539)n15:0.07443)n8:0.039355)n0;
```
