## Supplementary material for "Transcriptional responses to arbuscular mycorrhizal symbiosis development are conserved in the early divergent *Marchantia paleacea*": OG0004243_tree.txt

```
(((M_paleacea_Rhiz_final_MPA25968.1.p1:0.01944,M_polymorpha_renamed_Mapoly0001s0025.1:0.01031)n2:0.14305,(M_flagellaris_scaffold-UCRN-2051949-Megaceros_tosanus:0.08766,A_agrestis_renamed_Aagr.utg000116l.432.1:0.03347)n3:0.09545)n1:0.01028,((((P_patens_renamed_P34_5690V3.2:0,P_patens_renamed_P34_5690V3.1:0,P_patens_renamed_P34_5680V3.2:0,P_patens_renamed_P34_5680V3.1:0)n7:0.02871,(P_patens_renamed_P312_25460V3.2:0,P_patens_renamed_P312_25460V3.1:0,P_patens_renamed_P312_25430V3.2:0,P_patens_renamed_P312_25430V3.1:0)n8:0.04336)n6:0.20951,((P_neesiana_scaffold-JHFI-2111308-Pellia_neesiana:0.07312,P_pinnata_scaffold-UUHD-2149760-Porella_pinnata:0.1159)n10:0.06294,(A_filiculoides_renamed_Azfi_s0173.g055756:0.15306,(C_braunii_renamed_GBG71722:0.32829,(((P_abies_renamed_MA_129206g0010:0.5526,((P_dactylifera_renamed_XP_008800353.1:0.14197,(B_vulgaris_renamed_KMT16851:0.12231,(((L_angustifolius_renamed_OIW19109:0.13239,L_angustifolius_renamed_OIW00848:0.01848)n21:0.05062,(L_japonicus_renamed_Lj0g3v0021579.1:0.07459,M_truncatula_renamed_MTR_4015570:0.01894)n22:0.00579)n20:0.0152,((A_thaliana_renamed_AT5G01530.1:0.07651,A_thaliana_renamed_AT3G08940.2:0.06282)n24:0.04878,(Oryza_sativa_renamed_LOC_Os07g37240.1:0.03278,(Z_mays_renamed_B4FJG1:0.02652,Z_mays_renamed_O24561:0.01706)n26:0.04953)n25:0.12608)n23:0.02703)n19:0.01175)n18:0.03364)n17:0.01284,((B_vulgaris_renamed_KMT11857:0.21093,(A_thaliana_renamed_AT2G40100.2:0.05005,A_thaliana_renamed_AT2G40100.1:0.00014)n29:0.17309)n28:0.09742,(M_truncatula_renamed_MTR_3070340:0.12412,(((L_japonicus_renamed_Lj6g3v0524040.3:1.26696,L_japonicus_renamed_Lj6g3v0524040.2:0.05745)n33:0.02966,L_japonicus_renamed_Lj6g3v0524040.1:0.00016)n32:0.09997,(L_angustifolius_renamed_OIW14221:0.03796,(L_angustifolius_renamed_OIV95575:0.04612,L_angustifolius_renamed_OIV89675:0.05199)n35:0.0146)n34:0.0179)n31:0.02135)n30:0.08491)n27:0.079668)n16:0.008852)n15:0.0823,A_trichopoda_renamed_ERN09774:0.16786)n14:0.0696,(P_pinnata_scaffold-UUHD-2010428-Porella_pinnata:0.2479,(S_moellendorffii_renamed_EFJ24481:0.00316,S_moellendorffii_renamed_EFJ13207:0.00016)n37:0.23261)n36:0.05532)n13:0.03179)n12:0.02469)n11:0.030249)n9:0.003361)n5:0.02988,T_lepidozioides_scaffold-SKQD-2076302-Takakia_lepidozioides:0.09208)n4:0.01028)n0;
```
