## Supplementary material for "Transcriptional responses to arbuscular mycorrhizal symbiosis development are conserved in the early divergent *Marchantia paleacea*": OG0004244_tree.txt

```
(((M_flagellaris_scaffold-UCRN-2051765-Megaceros_tosanus:0.3303,A_agrestis_renamed_Aagr.utg000091l.303.1:0.41763)n2:0.40806,(S_moellendorffii_renamed_EFJ26477:0.0171,S_moellendorffii_renamed_EFJ26785:0.01039)n3:0.67715)n1:0.04135,(A_filiculoides_renamed_Azfi_s0185.g056625:0.97818,((((M_paleacea_Rhiz_final_MPA26963.1.p1:0,M_paleacea_Rhiz_final_MPA26963.2.p1:0,M_paleacea_Rhiz_final_MPA26963.3.p1:0)n8:0.04654,M_polymorpha_renamed_Mapoly0108s0039.1:0.02882)n7:0.52174,(P_pinnata_scaffold-UUHD-2009374-Porella_pinnata:0.38539,P_neesiana_scaffold-JHFI-2018372-Pellia_neesiana:0.42979)n9:0.17726)n6:0.47337,((((((P_dactylifera_renamed_XP_008775441.1:0.00014,P_dactylifera_renamed_XP_008775442.1:0.00015)n15:0.50745,(P_dactylifera_renamed_XP_008793688.2:0.18839,P_dactylifera_renamed_XP_008776744.1:0.16618)n16:0.29688)n14:0.18861,(Oryza_sativa_renamed_LOC_Os05g42300.1:0.18517,(Z_mays_renamed_A0A1D6M7L3:0.01473,Z_mays_renamed_A0A1D6EI86:0.03757)n18:0.31991)n17:0.51033)n13:0.12665,A_trichopoda_renamed_ERN03431:0.82263)n12:0.10612,(((B_vulgaris_renamed_KMT09986:0.00014,B_vulgaris_renamed_KMT09987:0.00015)n21:0.61066,A_thaliana_renamed_AT1G03530.1:0.70871)n20:0.11789,((L_japonicus_renamed_Lj0g3v0272159.1:0.20651,(L_japonicus_renamed_Lj0g3v0272139.1:0.00015,L_japonicus_renamed_Lj3g3v2779500.1:0.00014)n24:0.00012)n23:0.36174,((M_truncatula_renamed_MTR_0072s0050:0.32573,(L_angustifolius_renamed_OIW08389:0.18134,L_angustifolius_renamed_OIV99228:0.1495)n27:0.12965)n26:0.06916,(L_angustifolius_renamed_OIW13369:0.84883,((M_truncatula_renamed_MTR_2090095:0.00014,M_truncatula_renamed_MTR_2090095:0.00016)n30:0.05851,M_truncatula_renamed_MTR_7116780:1.00729)n29:0.502425)n28:0.055825)n25:0.16893)n22:0.01877)n19:0.04461)n11:0.30747,(((S_muscicola_renamed_SM000240S08610:0.05153,(S_muscicola_renamed_SM000030S11460:0.02473,S_muscicola_renamed_SM000131S26691:0.03417)n34:0.02832)n33:0.97879,C_braunii_renamed_GBG73049:0.88738)n32:0.15921,(((P_patens_renamed_P314_14050V3.2:0,P_patens_renamed_P314_14050V3.1:0)n37:0.06822,((P_patens_renamed_P310_10230V3.2:0,P_patens_renamed_P310_10230V3.3:0)n39:0.00015,P_patens_renamed_P310_10230V3.1:0.00014)n38:0.12063)n36:0.50116,(T_lepidozioides_scaffold-SKQD-2077369-Takakia_lepidozioides:0.60973,T_lepidozioides_scaffold-SKQD-2074327-Takakia_lepidozioides:0.210888)n40:0.023432)n35:0.37096)n31:0.07083)n10:0.10957)n5:0.10852)n4:0.04135)n0;
```
