## Supplementary material for "Transcriptional responses to arbuscular mycorrhizal symbiosis development are conserved in the early divergent *Marchantia paleacea*": OG0004245_tree.txt

```
((M_flagellaris_scaffold-UCRN-2051458-Megaceros_tosanus:0.13746,(((P_patens_renamed_P313_14980V3.1:0,P_patens_renamed_P313_14980V3.2:0)n4:0.01713,((P_patens_renamed_P33_12510V3.1:0,P_patens_renamed_P33_12510V3.2:0)n6:0.00014,P_patens_renamed_P33_12510V3.3:0.00015)n5:0.0444)n3:0.02427,((P_patens_renamed_P34_29150V3.1:0,P_patens_renamed_P34_29150V3.2:0,P_patens_renamed_P34_29150V3.3:0,P_patens_renamed_P34_29270V3.2:0,P_patens_renamed_P34_29270V3.1:0)n8:0.00015,(P_patens_renamed_P34_29150V3.4:0.10622,P_patens_renamed_P34_29150V3.5:0.00014)n9:0.09478)n7:0.02874)n2:0.1363)n1:0.02567,((S_moellendorffii_renamed_EFJ15021:0.03338,(((((C_braunii_renamed_GBG65310:0.39393,(S_muscicola_renamed_SM000013S26372:0.00728,S_muscicola_renamed_SM000393S14708:0.00191)n17:0.55512)n16:0.09417,((((M_truncatula_renamed_MTR_6033320:0.06652,(L_angustifolius_renamed_OIW01458:0.02891,(L_angustifolius_renamed_OIV98797:0.01134,(L_angustifolius_renamed_OIV98798:0.0534,L_angustifolius_renamed_OIV98796:0.05983)n24:0.05897)n23:0.17961)n22:0.04651)n21:0.0495,(B_vulgaris_renamed_KMS99117:0.04486,((A_thaliana_renamed_AT3G54890.4:0.04049,A_thaliana_renamed_AT3G54890.3:0.08422)n27:0.0357,(A_thaliana_renamed_AT3G54890.2:0.00014,A_thaliana_renamed_AT3G54890.1:0.00014)n28:0.00015)n26:0.12049)n25:0.03063)n20:0.03654,(P_dactylifera_renamed_XP_026665447.1:0,P_dactylifera_renamed_XP_008807305.1:0)n29:0.07247)n19:0.01997,((Z_mays_renamed_B6SSN3:0.03303,(Oryza_sativa_renamed_LOC_Os06g21590.2:0.1187,Oryza_sativa_renamed_LOC_Os06g21590.1:0.00018)n32:0.03939)n31:0.1567,A_trichopoda_renamed_ERN15959:0.0598)n30:0.02628)n18:0.11533)n15:0.05273,P_abies_renamed_MA_10431493g0010:0.17157)n14:0.0533,(((M_paleacea_Rhiz_final_MPA12602.1.p1:0.02525,M_polymorpha_renamed_Mapoly0082s0040.1:0.0161)n35:0.08065,(P_neesiana_scaffold-JHFI-2110778-Pellia_neesiana:0.04541,P_pinnata_scaffold-UUHD-2147694-Porella_pinnata:0.10319)n36:0.08225)n34:0.07249,(A_filiculoides_renamed_Azfi_s0190.g056892:0.13623,A_filiculoides_renamed_Azfi_s0549.g076444:0.181485)n37:0.020165)n33:0.01587)n13:0.0516,P_pinnata_scaffold-UUHD-2133116-Porella_pinnata:0.284562)n12:0.031618)n11:0.14826,(T_lepidozioides_scaffold-SKQD-2075474-Takakia_lepidozioides:0.17023,T_lepidozioides_scaffold-SKQD-2075493-Takakia_lepidozioides:0.04641)n38:0.03549)n10:0.02567)n0;
```
