## Supplementary material for "Transcriptional responses to arbuscular mycorrhizal symbiosis development are conserved in the early divergent *Marchantia paleacea*": OG0004246_tree.txt

```
(((T_lepidozioides_scaffold-SKQD-2075449-Takakia_lepidozioides:0.30824,(S_muscicola_renamed_SM000141S00841:0.01531,(S_muscicola_renamed_SM000002S05777:0.0365,S_muscicola_renamed_SM000064S19795:0.11652)n4:0.03141)n3:0.6795)n2:0.10312,(A_agrestis_renamed_Aagr.utg000058l.393.1:0.01232,A_agrestis_renamed_Aagr.utg000058l.393.2:0.10815)n5:0.27941)n1:0.012915,((((P_patens_renamed_P323_4560V3.2:0,P_patens_renamed_P323_4560V3.1:0)n9:0.08436,(P_patens_renamed_P323_4560V3.3:0.00014,P_patens_renamed_P323_4560V3.4:0.00014)n10:0.01442)n8:0.3669,((M_paleacea_Rhiz_final_MPA11682.2.p1:0.05942,M_polymorpha_renamed_Mapoly0002s0016.1:0.05979)n12:0.39359,(P_neesiana_scaffold-JHFI-2009567-Pellia_neesiana:0.14958,P_pinnata_scaffold-UUHD-2011893-Porella_pinnata:0.27779)n13:0.09015)n11:0.14816)n7:0.06938,(((C_braunii_renamed_GBG68477:0.12617,C_braunii_renamed_GBG86726:0.20347)n16:0.79344,(S_moellendorffii_renamed_EFJ19434:0.00014,S_moellendorffii_renamed_EFJ21067:0.01171)n17:0.56543)n15:0.17308,(A_filiculoides_renamed_Azfi_s0191.g056993:0.54505,(((L_angustifolius_renamed_OIW14613:0.20525,(L_japonicus_renamed_Lj1g3v2001870.1:0.09134,M_truncatula_renamed_MTR_3109200:0.14191)n22:0.05776)n21:0.10296,((A_thaliana_renamed_AT2G24390.2:0.00545,(A_thaliana_renamed_AT2G24390.3:0.00014,A_thaliana_renamed_AT2G24390.1:0.00014)n25:0.00014)n24:0.22278,((A_thaliana_renamed_AT4G31310.2:0.00015,A_thaliana_renamed_AT4G31310.1:0.00014)n27:0.19917,((A_thaliana_renamed_AT3G28940.1:0.0585,((A_thaliana_renamed_AT3G28930.1:0,A_thaliana_renamed_AT3G28930.3:0)n31:0.00014,A_thaliana_renamed_AT3G28930.2:0.00685)n30:0.05733)n29:0.23688,(A_thaliana_renamed_AT3G28950.1:0.31419,(A_thaliana_renamed_AT5G39730.1:0.12089,(A_thaliana_renamed_AT5G39720.1:0.00014,A_thaliana_renamed_AT5G39720.2:0.007)n34:0.12872)n33:0.18528)n32:0.04771)n28:0.35025)n26:0.17307)n23:0.07962)n20:0.04577,((B_vulgaris_renamed_KMT17776:0.08038,B_vulgaris_renamed_KMT07648:0.15345)n36:0.17614,((P_dactylifera_renamed_XP_008798165.1:0.07502,A_trichopoda_renamed_ERN12538:0.28287)n38:0.05453,((Oryza_sativa_renamed_LOC_Os02g04800.1:0.06581,Z_mays_renamed_A0A1D6H0C6:0.24284)n40:0.19721,(Oryza_sativa_renamed_LOC_Os06g48960.1:0.10332,Z_mays_renamed_B4FVZ7:0.10886)n41:0.171405)n39:0.019045)n37:0.06127)n35:0.05304)n19:0.25077)n18:0.03058)n14:0.11523)n6:0.012915)n0;
```
