## Supplementary material for "Transcriptional responses to arbuscular mycorrhizal symbiosis development are conserved in the early divergent *Marchantia paleacea*": OG0004247_tree.txt

```
(((C_braunii_renamed_GBG81761:0.6355,(S_muscicola_renamed_SM000081S22663:0.0431,(S_muscicola_renamed_SM006341S19708:0.0115,S_muscicola_renamed_SM000125S26070:0.00014)n4:0.00014)n3:0.54124)n2:0.1107,((M_paleacea_Rhiz_final_MPA11062.1.p1:0.01996,M_polymorpha_renamed_Mapoly0115s0030.1:0.0221)n6:0.64001,(P_neesiana_scaffold-JHFI-2112280-Pellia_neesiana:0.25966,P_pinnata_scaffold-UUHD-2148185-Porella_pinnata:0.16419)n7:0.20767)n5:0.07968)n1:0.0265,((A_agrestis_renamed_Aagr.utg000018l.548.1:0.06184,(A_agrestis_renamed_Aagr.utg000096l.6.2:0.08222,A_agrestis_renamed_Aagr.utg000096l.6.1:0.00792)n10:0.0616)n9:0.28335,((((S_moellendorffii_renamed_EFJ06772:0,S_moellendorffii_renamed_EFJ21731:0)n14:0.46573,(A_filiculoides_renamed_Azfi_s0199.g057486:0.36278,P_abies_renamed_MA_218996g0010:0.36835)n15:0.00015)n13:0.06622,((((M_truncatula_renamed_MTR_8005175:0.00346,M_truncatula_renamed_MTR_8005175:0.09741)n19:0.11126,(L_japonicus_renamed_Lj3g3v0514040.1:0.0999,(L_angustifolius_renamed_OIW17605:0.06393,L_angustifolius_renamed_OIW01004:0.10124)n21:0.10807)n20:0.04095)n18:0.1028,(B_vulgaris_renamed_KMT03961:0.12923,(A_trichopoda_renamed_ERM99863:0.25072,((P_dactylifera_renamed_XP_008793745.1:0.05536,P_dactylifera_renamed_XP_008776116.1:0.0735)n25:0.06377,((Oryza_sativa_renamed_LOC_Os07g36080.2:0.03143,(Oryza_sativa_renamed_LOC_Os07g36080.3:0.00719,Oryza_sativa_renamed_LOC_Os07g36080.1:0.00014)n28:0.00014)n27:0.1372,((Z_mays_renamed_B4G259:0,Z_mays_renamed_spQ41048:0)n30:0.00663,(Z_mays_renamed_spQ41806:0.08988,Z_mays_renamed_A0A1D6EXK9:0.04162)n31:0.0119)n29:0.10632)n26:0.13742)n24:0.06395)n23:0.04298)n22:0.05567)n17:0.07055,((A_thaliana_renamed_AT4G21280.2:0.00014,A_thaliana_renamed_AT4G21280.1:0.00014)n33:0.11033,(A_thaliana_renamed_AT4G05180.2:0,A_thaliana_renamed_AT4G05180.1:0)n34:0.107874)n32:0.011986)n16:0.06341)n12:0.07474,(((P_patens_renamed_P33_2620V3.2:0,P_patens_renamed_P33_2620V3.1:0)n37:0.09583,(P_patens_renamed_P313_6570V3.1:0,P_patens_renamed_P313_6570V3.2:0)n38:0.13428)n36:0.27768,(T_lepidozioides_scaffold-SKQD-2075653-Takakia_lepidozioides:0.16705,((P_patens_renamed_P35_4110V3.2:0,P_patens_renamed_P35_4110V3.1:0)n41:0.06835,P_patens_renamed_P36_20270V3.3:0.44998)n40:0.18555)n39:0.073953)n35:0.008217)n11:0.03164)n8:0.05339)n0;
```
