## Supplementary material for "Transcriptional responses to arbuscular mycorrhizal symbiosis development are conserved in the early divergent *Marchantia paleacea*": OG0004248_tree.txt

```
(((M_flagellaris_scaffold-UCRN-2005022-Megaceros_tosanus:0,M_flagellaris_scaffold-UCRN-2005023-Megaceros_tosanus:0)n2:0.13289,((A_agrestis_renamed_Aagr.utg000002l.486.3:0,A_agrestis_renamed_Aagr.utg000002l.486.2:0)n4:0.00014,A_agrestis_renamed_Aagr.utg000002l.486.1:0.00014)n3:0.16571)n1:0.059705,((T_lepidozioides_scaffold-SKQD-2078010-Takakia_lepidozioides:0.1796,((M_polymorpha_renamed_Mapoly0040s0050.1:0.16229,(P_neesiana_scaffold-JHFI-2112466-Pellia_neesiana:0.10374,P_pinnata_scaffold-UUHD-2013815-Porella_pinnata:0.11793)n9:0.10243)n8:0.23854,((((A_filiculoides_renamed_Azfi_s0207.g057891:0.51894,((P_patens_renamed_P320_22080V3.5:0.37936,(M_polymorpha_renamed_Mapoly0127s0020.1:0.24837,P_pinnata_scaffold-UUHD-2149165-Porella_pinnata:0.18255)n16:0.22289)n15:0.15171,(B_vulgaris_renamed_KMT04335:0.31082,(Z_mays_renamed_B4F7W5:0.09504,(Oryza_sativa_renamed_LOC_Os02g07990.1:1.76823,Oryza_sativa_renamed_LOC_Os07g37840.1:0.063765)n19:0.007085)n18:0.20835)n17:0.22367)n14:0.08479)n13:0.41022,(A_trichopoda_renamed_ERN07674:0.58729,P_dactylifera_renamed_XP_008794508.1:0.50804)n20:0.11201)n12:0.09833,((A_filiculoides_renamed_Azfi_s0295.g063508:0.00016,A_filiculoides_renamed_Azfi_s1045.g096017:0.00271)n22:0.55089,(P_abies_renamed_MA_47348g0010:0.21195,((A_trichopoda_renamed_ERN08344:0.05575,A_trichopoda_renamed_ERN15983:0.05165)n25:0.21476,((B_vulgaris_renamed_KMT10229:0.25864,((L_angustifolius_renamed_OIW12617:0.05847,(M_truncatula_renamed_MTR_1095110:0.11572,L_japonicus_renamed_Lj0g3v0065229.1:0.05254)n30:0.03477)n29:0.07976,(A_thaliana_renamed_AT5G14980.1:0.21614,A_thaliana_renamed_AT5G19290.1:0.0996)n31:0.09066)n28:0.04006)n27:0.07648,(P_dactylifera_renamed_XP_008776344.1:0.08127,((Oryza_sativa_renamed_LOC_Os01g21560.1:0.00015,Oryza_sativa_renamed_LOC_Os01g21580.1:0.11769)n34:0.0924,(Z_mays_renamed_A0A1D6MS65:0.01599,Z_mays_renamed_A0A1D6MTI2:0.53514)n35:0.06599)n33:0.17952)n32:0.07075)n26:0.10121)n24:0.15069)n23:0.08823)n21:0.05541)n11:0.14003,(((P_patens_renamed_P31_38030V3.2:0,P_patens_renamed_P31_38030V3.1:0)n38:0.00015,P_patens_renamed_P31_38030V3.3:0.00014)n37:0.08163,(P_patens_renamed_P32_4420V3.3:0.15539,(P_patens_renamed_P32_4420V3.2:0,P_patens_renamed_P32_4420V3.1:0)n40:0.00015)n39:0.10523)n36:0.242325)n10:0.0242325)n7:0.0026925)n6:0.09177,(S_moellendorffii_renamed_EFJ06411:0.00014,S_moellendorffii_renamed_EFJ08775:0.0087)n41:0.1839)n5:0.05815)n0;
```
