## Supplementary material for "Transcriptional responses to arbuscular mycorrhizal symbiosis development are conserved in the early divergent *Marchantia paleacea*": OG0004249_tree.txt

```
(((T_lepidozioides_scaffold-SKQD-2011537-Takakia_lepidozioides:0.13454,((P_patens_renamed_P39_23940V3.3:0,P_patens_renamed_P39_23940V3.1:0,P_patens_renamed_P39_23940V3.2:0)n4:0.00014,P_patens_renamed_P39_23940V3.4:0.00014)n3:0.19768)n2:0.12962,((M_flagellaris_scaffold-UCRN-2004879-Megaceros_tosanus:0.00016,(M_flagellaris_scaffold-UCRN-2004877-Megaceros_tosanus:0.00014,M_flagellaris_scaffold-UCRN-2004878-Megaceros_tosanus:0.03287)n7:0.00242)n6:0.25407,(((A_agrestis_renamed_Aagr.utg000002l.357.7:0,A_agrestis_renamed_Aagr.utg000002l.357.8:0)n10:0.00014,A_agrestis_renamed_Aagr.utg000002l.357.1:0.00014)n9:0.00015,((A_agrestis_renamed_Aagr.utg000002l.357.2:0.01456,((A_agrestis_renamed_Aagr.utg000002l.357.4:0,A_agrestis_renamed_Aagr.utg000002l.357.3:0)n14:0.02606,(A_agrestis_renamed_Aagr.utg000002l.357.6:0,A_agrestis_renamed_Aagr.utg000002l.357.5:0)n15:0.02684)n13:0.01088)n12:0.00035,A_agrestis_renamed_Aagr.utg000002l.357.9:0.02151)n11:0.01593)n8:0.21663)n5:0.17953)n1:0.023125,((((M_paleacea_Rhiz_final_MPA26122.1.p1:0,M_paleacea_Rhiz_final_MPA26122.2.p1:0)n19:0.0246,M_polymorpha_renamed_Mapoly0006s0234.1:0.01506)n18:0.15385,(P_neesiana_scaffold-JHFI-2002839-Pellia_neesiana:0.13971,(P_pinnata_scaffold-UUHD-2016049-Porella_pinnata:0.14271,P_pinnata_scaffold-UUHD-2016929-Porella_pinnata:0.102906)n21:0.011434)n20:0.02321)n17:0.15709,((S_moellendorffii_renamed_EFJ25855:0.68542,(S_muscicola_renamed_SM000025S08409:0.04469,(S_muscicola_renamed_SM000027S09564:0.03819,S_muscicola_renamed_SM000410S15572:0.02084)n25:0.03513)n24:0.62263)n23:0.14635,((P_abies_renamed_MA_921344g0010:0.26239,((A_trichopoda_renamed_ERN02916:0.23773,A_trichopoda_renamed_ERN02812:0.07164)n29:0.21601,((((A_thaliana_renamed_AT3G11220.1:0.00014,A_thaliana_renamed_AT3G11220.2:0.23509)n33:0.22647,(((M_truncatula_renamed_MTR_8007340:0.00014,M_truncatula_renamed_MTR_8007340:0.00015)n36:0.06406,(L_japonicus_renamed_Lj0g3v0330709.1:0.03357,(L_japonicus_renamed_Lj0g3v0171359.1:0.07121,L_japonicus_renamed_Lj3g3v0593220.1:0.00015)n38:0.046359)n37:0.005151)n35:0.03901,L_angustifolius_renamed_OIW18828:0.08631)n34:0.01132)n32:0.03578,B_vulgaris_renamed_KMT09300:0.22117)n31:0.0937,(P_dactylifera_renamed_XP_026662572.1:0.14093,(Oryza_sativa_renamed_LOC_Os06g43280.1:0.18392,Z_mays_renamed_A0A1D6P418:0.06762)n40:0.18451)n39:0.07921)n30:0.10882)n28:0.11564)n27:0.17766,A_filiculoides_renamed_Azfi_s0208.g057987:0.44291)n26:0.08478)n22:0.05025)n16:0.023125)n0;
```
