## Supplementary material for "Transcriptional responses to arbuscular mycorrhizal symbiosis development are conserved in the early divergent *Marchantia paleacea*": OG0004250_tree.txt

```
((((M_flagellaris_scaffold-UCRN-2003708-Megaceros_tosanus:0,M_flagellaris_scaffold-UCRN-2003709-Megaceros_tosanus:0)n3:0.08574,A_agrestis_renamed_Aagr.utg000063l.520.1:0.08529)n2:0.13548,T_lepidozioides_scaffold-SKQD-2078938-Takakia_lepidozioides:0.14214)n1:0.01759,(((P_neesiana_scaffold-JHFI-2006272-Pellia_neesiana:0,P_neesiana_scaffold-JHFI-2006273-Pellia_neesiana:0)n6:0.06208,((M_paleacea_Rhiz_final_MPA9554.1.p1:0,M_paleacea_Rhiz_final_MPA9554.2.p1:0)n8:0.02327,M_polymorpha_renamed_Mapoly0030s0013.1:0.02467)n7:0.13314)n5:0.02633,((((P_pinnata_scaffold-UUHD-2004788-Porella_pinnata:0.09336,P_pinnata_scaffold-UUHD-2004789-Porella_pinnata:0.01497)n12:0.20229,((P_patens_renamed_P34_21490V3.1:0.00014,(P_patens_renamed_P34_21490V3.2:0.00014,P_patens_renamed_P34_21490V3.3:0.00014)n15:0.00016)n14:0.12742,((P_patens_renamed_P312_4070V3.1:0,P_patens_renamed_P312_4070V3.2:0)n17:0.00015,P_patens_renamed_P312_4070V3.3:0.00014)n16:0.09911)n13:0.14378)n11:0.04192,(A_filiculoides_renamed_Azfi_s0212.g058197:0.22312,(((S_muscicola_renamed_SM000098S25161:0.00013,(S_muscicola_renamed_SM000037S13593:0.01439,S_muscicola_renamed_SM000130S27136:0.00741)n22:0.01708)n21:0.38533,(C_braunii_renamed_GBG79416:0.3422,(C_braunii_renamed_GBG84761:0.07441,C_braunii_renamed_GBG84760:0.00016)n24:0.49845)n23:0.3105)n20:0.09345,((S_moellendorffii_renamed_EFJ32271:0.00016,S_moellendorffii_renamed_EFJ16561:0.00261)n26:0.18804,(((((A_thaliana_renamed_AT1G49810.1:0.26031,A_thaliana_renamed_AT3G19490.1:0.06712)n31:0.0922,(B_vulgaris_renamed_KMT01148:0.13718,(L_japonicus_renamed_Lj5g3v2113480.1:0.05477,(L_angustifolius_renamed_OIW12884:0.1001,M_truncatula_renamed_MTR_1107485:0.06342)n34:0.02701)n33:0.07064)n32:0.03068)n30:0.06059,A_trichopoda_renamed_ERN05687:0.18708)n29:0.03596,(P_dactylifera_renamed_XP_026666331.1:0.08687,P_dactylifera_renamed_XP_008811206.1:0.00312)n35:0.06336)n28:0.07586,(Z_mays_renamed_B6SSD8:0.09067,(Oryza_sativa_renamed_LOC_Os09g02214.1:0.00014,(Oryza_sativa_renamed_LOC_Os09g02214.2:0.00014,Oryza_sativa_renamed_LOC_Os09g02214.3:0.05739)n38:0.00317)n37:0.07129)n36:0.07883)n27:0.14353)n25:0.04385)n19:0.05231)n18:0.03073)n10:0.02156,(C_braunii_renamed_GBG79415:0.46472,(P_pinnata_scaffold-UUHD-2003197-Porella_pinnata:0.02952,(P_pinnata_scaffold-UUHD-2003196-Porella_pinnata:0.00747,P_pinnata_scaffold-UUHD-2003198-Porella_pinnata:0.00014)n41:0.12375)n40:0.03211)n39:0.026892)n9:0.002988)n4:0.09063)n0;
```
