## Supplementary material for "Transcriptional responses to arbuscular mycorrhizal symbiosis development are conserved in the early divergent *Marchantia paleacea*": OG0004251_tree.txt

```
(((S_muscicola_renamed_SM000090S24343:0.0464,(S_muscicola_renamed_SM000200S05834:0.00014,S_muscicola_renamed_SM002520S09021:0.00014)n3:0.06395)n2:0.45931,C_braunii_renamed_GBG86214:0.72681)n1:0.11091,(((M_polymorpha_renamed_Mapoly0080s0020.1:0.03564,(M_paleacea_Rhiz_final_MPA22022.1.p1:0.00014,(M_paleacea_Rhiz_final_MPA22022.3.p1:0.01106,M_paleacea_Rhiz_final_MPA22022.2.p1:0.00014)n8:0.00015)n7:0.02773)n6:0.27175,(P_pinnata_scaffold-UUHD-2149573-Porella_pinnata:0.28156,(P_neesiana_scaffold-JHFI-2109600-Pellia_neesiana:0.18681,P_neesiana_scaffold-JHFI-2015977-Pellia_neesiana:0.18683)n10:0.07723)n9:0.09532)n5:0.34405,((A_filiculoides_renamed_Azfi_s0213.g058302:0.68603,(P_abies_renamed_MA_139546g0010:0.34947,(((A_trichopoda_renamed_ERN05697:0.17716,A_trichopoda_renamed_ERN01384:0.01164)n16:0.00978,(A_trichopoda_renamed_ERN05698:0.09374,(A_trichopoda_renamed_ERN05261:0.23796,((A_trichopoda_renamed_ERN05238:0.33968,A_trichopoda_renamed_ERN05258:0.09338)n20:0.05619,A_trichopoda_renamed_ERM95814:0.06236)n19:0.03136)n18:0.06665)n17:0.02129)n15:0.28539,((A_thaliana_renamed_AT1G56290.1:0.42295,((B_vulgaris_renamed_KMT17719:0.27526,(B_vulgaris_renamed_KMT18470:0.00014,B_vulgaris_renamed_KMT18469:0.00967)n25:0.02987)n24:0.32454,((M_truncatula_renamed_MTR_1107575:0.11639,(L_japonicus_renamed_Lj2g3v1980750.1:1.14609,((L_japonicus_renamed_Lj5g3v2134890.1:0,L_japonicus_renamed_Lj5g3v2134890.2:0)n30:0.00014,(L_japonicus_renamed_Lj0g3v0308709.1:0.00014,L_japonicus_renamed_Lj0g3v0308709.2:0.00014)n31:0.01737)n29:0.104256)n28:0.011584)n27:0.03703,L_angustifolius_renamed_OIW06971:0.09202)n26:0.08361)n23:0.0723)n22:0.09372,((P_dactylifera_renamed_XP_008802234.1:0.00014,P_dactylifera_renamed_XP_026656286.1:0.03952)n33:0.3277,(Oryza_sativa_renamed_LOC_Os03g52980.1:0.14114,Z_mays_renamed_A0A1D6L3L6:0.155)n34:0.26514)n32:0.1902)n21:0.07807)n14:0.17908)n13:0.134)n12:0.15911,((T_lepidozioides_scaffold-SKQD-2079864-Takakia_lepidozioides:0.41446,((P_patens_renamed_P36_28790V3.5:0,P_patens_renamed_P36_28790V3.4:0,P_patens_renamed_P36_28790V3.3:0,P_patens_renamed_P36_28790V3.1:0)n38:0.00015,P_patens_renamed_P36_28790V3.2:0.00014)n37:0.40677)n36:0.21839,(S_moellendorffii_renamed_EFJ32459:0.01539,S_moellendorffii_renamed_EFJ35019:0.00019)n39:0.6184)n35:0.04942)n11:0.07607)n4:0.11091)n0;
```
