## Supplementary material for "Transcriptional responses to arbuscular mycorrhizal symbiosis development are conserved in the early divergent *Marchantia paleacea*": OG0004252_tree.txt

```
(((M_flagellaris_scaffold-UCRN-2051837-Megaceros_tosanus:0.12327,A_agrestis_renamed_Aagr.utg000001l.174.1:0.19127)n2:0.25907,((M_paleacea_Rhiz_final_MPA22351.1.p1:0.03257,M_polymorpha_renamed_Mapoly0086s0040.1:0.01693)n4:0.15185,(P_pinnata_scaffold-UUHD-2148111-Porella_pinnata:0.10701,P_neesiana_scaffold-JHFI-2017475-Pellia_neesiana:0.33257)n5:0.10552)n3:0.15276)n1:0.03116,((T_lepidozioides_scaffold-SKQD-2077495-Takakia_lepidozioides:0.27345,((P_patens_renamed_P318_11010V3.6:0,P_patens_renamed_P318_11010V3.1:0,P_patens_renamed_P318_11010V3.4:0,P_patens_renamed_P318_11010V3.2:0,P_patens_renamed_P318_11010V3.3:0)n9:0.00014,P_patens_renamed_P318_11010V3.5:0.00014)n8:0.2894)n7:0.09276,((C_braunii_renamed_GBG83186:0.74287,S_muscicola_renamed_SM000041S15499:0.74036)n11:0.22228,(A_filiculoides_renamed_Azfi_s0233.g059390:0.62289,((S_moellendorffii_renamed_EFJ28022:0.01035,S_moellendorffii_renamed_EFJ29454:0.00948)n14:0.51611,(P_abies_renamed_MA_14082g0010:0.35645,((((B_vulgaris_renamed_KMT03444:0.06461,B_vulgaris_renamed_KMT04943:1.1438)n19:0.28664,(((A_thaliana_renamed_AT2G26210.4:0,A_thaliana_renamed_AT2G26210.6:0,A_thaliana_renamed_AT2G26210.5:0,A_thaliana_renamed_AT2G26210.7:0,A_thaliana_renamed_AT2G26210.1:0)n22:0.00014,(A_thaliana_renamed_AT2G26210.3:0,A_thaliana_renamed_AT2G26210.2:0)n23:0.00014)n21:0.4385,(L_japonicus_renamed_Lj4g3v2215570.1:0.07979,((((M_truncatula_renamed_MTR_4124370:0.00014,(M_truncatula_renamed_MTR_4124370:0.00015,M_truncatula_renamed_MTR_4124370:0.00014)n29:0.05875)n28:0.00015,M_truncatula_renamed_MTR_4124370:0.00014)n27:0.00015,M_truncatula_renamed_MTR_4124370:0.04996)n26:0.09938,L_angustifolius_renamed_OIV95301:0.07384)n25:0.01199)n24:0.08127)n20:0.10531)n18:0.09812,((P_dactylifera_renamed_XP_008783494.2:0.00014,(P_dactylifera_renamed_XP_026658744.1:0.00529,(P_dactylifera_renamed_XP_026658739.1:0.00324,P_dactylifera_renamed_XP_026658749.1:0.02909)n33:0.01323)n32:0.00016)n31:0.16018,(Z_mays_renamed_B4FKR4:0.12052,(Oryza_sativa_renamed_LOC_Os07g42640.1:0.00014,Oryza_sativa_renamed_LOC_Os07g42640.2:0.00014)n35:0.08881)n34:0.26016)n30:0.09243)n17:0.05847,A_trichopoda_renamed_ERM99409:0.33209)n16:0.15621)n15:0.12235)n13:0.08607)n12:0.09047)n10:0.03827)n6:0.03116)n0;
```
