## Supplementary material for "Transcriptional responses to arbuscular mycorrhizal symbiosis development are conserved in the early divergent *Marchantia paleacea*": OG0004253_tree.txt

```
((C_braunii_renamed_GBG62906:0.6634,(M_flagellaris_scaffold-UCRN-2011075-Megaceros_tosanus:0.19586,((((A_agrestis_renamed_Aagr.utg000063l.348.7:0.00014,A_agrestis_renamed_Aagr.utg000063l.348.4:0.08927)n6:0.00018,(A_agrestis_renamed_Aagr.utg000063l.348.6:0,A_agrestis_renamed_Aagr.utg000063l.348.5:0)n7:0.00014)n5:0.0219,A_agrestis_renamed_Aagr.utg000063l.348.2:0.0776)n4:0.00019,(A_agrestis_renamed_Aagr.utg000063l.348.1:0.00016,A_agrestis_renamed_Aagr.utg000063l.348.3:0.00014)n8:0.00015)n3:0.21964)n2:0.19246)n1:0.065525,(((S_moellendorffii_renamed_EFJ14951:0.00367,S_moellendorffii_renamed_EFJ38270:0.00248)n11:0.52646,(A_filiculoides_renamed_Azfi_s0237.g059596:0.42029,((P_abies_renamed_MA_9530120g0010:0.21932,((B_vulgaris_renamed_KMT00450:0.30906,(L_angustifolius_renamed_OIV99484:0.10723,((L_japonicus_renamed_Lj3g3v3348620.1:0,L_japonicus_renamed_Lj3g3v3348620.2:0)n19:0.13622,M_truncatula_renamed_MTR_4070010:0.14899)n18:0.0876)n17:0.22324)n16:0.11946,(A_trichopoda_renamed_ERN17482:0.41793,((Z_mays_renamed_B6U150:0.16749,(Oryza_sativa_renamed_LOC_Os01g36690.1:0.27389,Oryza_sativa_renamed_LOC_Os03g51380.1:0.00014)n23:0.12274)n22:0.37279,((P_dactylifera_renamed_XP_017697195.2:0.09018,P_dactylifera_renamed_XP_008787306.1:0.08008)n25:0.11953,P_dactylifera_renamed_XP_008785748.1:0.153828)n24:0.017092)n21:0.08046)n20:0.0941)n15:0.08447)n14:0.01256,(A_trichopoda_renamed_ERN17483:0.31922,P_abies_renamed_MA_1129946g0010:0.348912)n26:0.038768)n13:0.14105)n12:0.0416)n10:0.03056,((T_lepidozioides_scaffold-SKQD-2079338-Takakia_lepidozioides:0.1239,((P_patens_renamed_P31_20790V3.2:0,P_patens_renamed_P31_20790V3.1:0,P_patens_renamed_P31_20790V3.3:0)n30:0.18391,((P_patens_renamed_P314_3730V3.2:0,P_patens_renamed_P314_3730V3.1:0,P_patens_renamed_P314_3730V3.5:0,P_patens_renamed_P314_3730V3.6:0,P_patens_renamed_P314_3730V3.8:0,P_patens_renamed_P314_3730V3.4:0,P_patens_renamed_P314_3730V3.7:0,P_patens_renamed_P314_3730V3.9:0,P_patens_renamed_P314_3730V3.3:0)n32:0.00014,P_patens_renamed_P314_3730V3.10:0.00015)n31:0.20996)n29:0.14837)n28:0.05927,(P_neesiana_scaffold-JHFI-2112663-Pellia_neesiana:0.17436,P_pinnata_scaffold-UUHD-2146335-Porella_pinnata:0.23586)n33:0.24293)n27:0.04001)n9:0.065525)n0;
```
