## Supplementary material for "Transcriptional responses to arbuscular mycorrhizal symbiosis development are conserved in the early divergent *Marchantia paleacea*": OG0004254_tree.txt

```
((((S_moellendorffii_renamed_EFJ11985:0.00715,S_moellendorffii_renamed_EFJ21121:0.00732)n3:0.37392,(A_agrestis_renamed_Aagr.utg000012l.84.2:0,A_agrestis_renamed_Aagr.utg000012l.84.1:0)n4:0.24588)n2:0.0553,(C_braunii_renamed_GBG71491:0.20895,((M_paleacea_Rhiz_final_MPA29000.2.p1:0.02542,M_polymorpha_renamed_Mapoly0020s0108.1:0.01944)n7:0.06932,(P_pinnata_scaffold-UUHD-2017323-Porella_pinnata:0.11877,P_neesiana_scaffold-JHFI-2109614-Pellia_neesiana:0.11069)n8:0.08102)n6:0.09502)n5:0.06283)n1:0.004305,((T_lepidozioides_scaffold-SKQD-2074218-Takakia_lepidozioides:0.08727,(A_filiculoides_renamed_Azfi_s0245.g059955:0.20636,((B_vulgaris_renamed_KMT16839:0.19243,(P_dactylifera_renamed_XP_026657654.1:0.39862,(A_trichopoda_renamed_ERN20388:0.05041,P_dactylifera_renamed_XP_008802707.3:0.12436)n15:0.061371)n14:0.006819)n13:0.05591,(((L_angustifolius_renamed_OIW15068:0.02933,L_angustifolius_renamed_OIV96501:0.23525)n18:0.04735,(L_japonicus_renamed_Lj1g3v4804100.1:0.02817,(M_truncatula_renamed_MTR_1011880:0.06241,M_truncatula_renamed_MTR_1011880:0.00014)n20:0.05691)n19:0.02257)n17:0.06242,(((Z_mays_renamed_B6TMP9:0.04197,(Oryza_sativa_renamed_LOC_Os07g10500.1:0.00015,((Oryza_sativa_renamed_LOC_Os08g14860.4:0,Oryza_sativa_renamed_LOC_Os08g14860.2:0,Oryza_sativa_renamed_LOC_Os08g14860.3:0,Oryza_sativa_renamed_LOC_Os08g14860.1:0)n26:0.0306,Oryza_sativa_renamed_LOC_Os08g14860.5:0.04241)n25:0.28641)n24:0.03432)n23:0.09973,(Oryza_sativa_renamed_LOC_Os03g59220.1:0.11122,(Z_mays_renamed_A0A1D6GF76:0.01972,Z_mays_renamed_B6TEX6:0.03511)n28:0.084348)n27:0.009372)n22:0.15194,((A_thaliana_renamed_AT5G25450.1:0.00014,(A_thaliana_renamed_AT5G25450.2:0.00014,A_thaliana_renamed_AT5G25450.3:0.04189)n31:0.00014)n30:0.09486,(A_thaliana_renamed_AT4G32470.2:0.00882,A_thaliana_renamed_AT4G32470.1:0.00015)n32:0.085563)n29:0.009507)n21:0.02768)n16:0.02626)n12:0.09681)n11:0.13308)n10:0.02959,(((P_patens_renamed_P310_14460V3.2:0,P_patens_renamed_P310_14460V3.1:0)n35:0.00014,P_patens_renamed_P310_14460V3.3:0.00014)n34:0.5345,((P_patens_renamed_P325_1520V3.1:0,P_patens_renamed_P325_1520V3.2:0)n37:0.00489,((P_patens_renamed_P36_18020V3.1:0,P_patens_renamed_P36_18020V3.2:0)n39:0.00014,P_patens_renamed_P36_18020V3.3:0.00015)n38:0.05346)n36:0.081504)n33:0.009056)n9:0.05575)n0;
```
