## Supplementary material for "Transcriptional responses to arbuscular mycorrhizal symbiosis development are conserved in the early divergent *Marchantia paleacea*": OG0004255_tree.txt

```
(((((P_patens_renamed_P33_11640V3.2:0,P_patens_renamed_P33_11640V3.1:0)n4:0.33441,T_lepidozioides_scaffold-SKQD-2077828-Takakia_lepidozioides:0.12165)n3:0.07445,((M_flagellaris_scaffold-UCRN-2051898-Megaceros_tosanus:0.14221,A_agrestis_renamed_Aagr.utg000017l.30.1:0.14077)n6:0.14398,((M_polymorpha_renamed_Mapoly0009s0190.1:0.04886,(M_paleacea_Rhiz_final_MPA24983.2.p1:0.00014,(M_paleacea_Rhiz_final_MPA24983.1.p1:0.00939,M_paleacea_Rhiz_final_MPA24983.3.p1:0.00014)n10:0.00015)n9:0.01376)n8:0.25252,((P_neesiana_scaffold-JHFI-2009510-Pellia_neesiana:0,P_neesiana_scaffold-JHFI-2009511-Pellia_neesiana:0)n12:0.14525,(P_pinnata_scaffold-UUHD-2143543-Porella_pinnata:0.03553,P_pinnata_scaffold-UUHD-2135148-Porella_pinnata:0.050553)n13:0.005617)n11:0.01679)n7:0.23085)n5:0.06714)n2:0.08721,(C_braunii_renamed_GBG92009:0.48185,(((S_muscicola_renamed_SM000003S11144:0.00014,S_muscicola_renamed_SM004699S16670:0.00015)n17:0.04211,(S_muscicola_renamed_SM000100S09454:0.01736,S_muscicola_renamed_SM000417S15267:0.02366)n18:0.00771)n16:0.37865,((S_moellendorffii_renamed_EFJ06863:0.00317,S_moellendorffii_renamed_EFJ34846:0.00014)n20:0.31337,(S_moellendorffii_renamed_EFJ34477:0.69314,S_moellendorffii_renamed_EFJ17069:1.08034)n21:0.566838)n19:0.062982)n15:0.11725)n14:0.10379)n1:0.026435,(A_filiculoides_renamed_Azfi_s0252.g060375:0.30672,((((Oryza_sativa_renamed_LOC_Os07g36250.2:0,Oryza_sativa_renamed_LOC_Os07g36250.3:0)n26:0.00014,Oryza_sativa_renamed_LOC_Os07g36250.1:0.00016)n25:0.16788,((P_dactylifera_renamed_XP_008788225.1:0.16028,A_trichopoda_renamed_ERN20316:0.20511)n28:0.03046,(B_vulgaris_renamed_KMT14716:0.14788,((L_angustifolius_renamed_OIW01140:0.10712,(M_truncatula_renamed_MTR_7080430:0.10727,(L_japonicus_renamed_Lj1g3v2840270.1:0.01236,L_japonicus_renamed_Lj1g3v2840270.2:0.00014)n33:0.05677)n32:0.04787)n31:0.07623,((A_thaliana_renamed_AT5G36170.3:0.00014,A_thaliana_renamed_AT5G36170.4:0.00014)n35:0.04192,(A_thaliana_renamed_AT5G36170.1:0.00014,A_thaliana_renamed_AT5G36170.2:0.00014)n36:0.00016)n34:0.21334)n30:0.02367)n29:0.07506)n27:0.06832)n24:0.04194,((Z_mays_renamed_A0A1D6LF61:0.00015,Z_mays_renamed_A0A1D6LF60:0.00571)n38:0.00567,(Z_mays_renamed_A0A1D6E418:0.00014,(Z_mays_renamed_A0A1D6ML41:0.00575,(Z_mays_renamed_A0A1D6IEG8:0.00016,Z_mays_renamed_A0A1Q0ZZU5:0.026307)n41:0.0026307)n40:0.00026307)n39:2.6307e-05)n37:2.923e-06)n23:0.00016)n22:0.026435)n0;
```
