## Supplementary material for "Transcriptional responses to arbuscular mycorrhizal symbiosis development are conserved in the early divergent *Marchantia paleacea*": OG0004256_tree.txt

```
(((A_filiculoides_renamed_Azfi_s0260.g060721:0.4894,(S_moellendorffii_renamed_EFJ10757:0.30596,(S_moellendorffii_renamed_EFJ07556:0.00572,S_moellendorffii_renamed_EFJ10758:0.00394)n4:0.04058)n3:0.87836)n2:0.22686,((M_flagellaris_scaffold-UCRN-2007697-Megaceros_tosanus:0.00014,M_flagellaris_scaffold-UCRN-2007698-Megaceros_tosanus:0.00014)n6:0.23356,((A_agrestis_renamed_Aagr.utg000050l.638__640.3:0.03035,A_agrestis_renamed_Aagr.utg000050l.638__640.2:0.00015)n8:0.07754,(A_agrestis_renamed_Aagr.utg000050l.638__640.1:0.09311,(A_agrestis_renamed_Aagr.utg000050l.637.1:0.00142,A_agrestis_renamed_Aagr.utg000050l.637.2:0.06009)n10:0.23963)n9:0.0488)n7:0.55314)n5:0.11485)n1:8e-05,(((P_pinnata_scaffold-UUHD-2016775-Porella_pinnata:0.02685,P_pinnata_scaffold-UUHD-2016776-Porella_pinnata:0.00014)n13:0.32577,(P_patens_renamed_P325_430V3.1:2.44046,(((P_abies_renamed_MA_15360g0010:0.9569,A_trichopoda_renamed_ERN17304:0.31644)n17:0.10774,((B_vulgaris_renamed_KMT02028:0.24342,((A_thaliana_renamed_AT1G05270.1:0.20477,(A_thaliana_renamed_AT2G32340.2:0.0127,A_thaliana_renamed_AT2G32340.1:0.00016)n22:0.29984)n21:0.10159,(L_angustifolius_renamed_OIV99214:0.09832,(((L_japonicus_renamed_Lj3g3v2888650.1:0.57512,(M_truncatula_renamed_MTR_4046663:0.17174,M_truncatula_renamed_MTR_6055230:0.58043)n27:0.04999)n26:0.15203,(M_truncatula_renamed_MTR_4046707:0.03212,L_japonicus_renamed_Lj0g3v0156239.1:0.51017)n28:0.01976)n25:0.03068,(L_japonicus_renamed_Lj0g3v0156189.1:0.00014,L_japonicus_renamed_Lj3g3v2888680.1:0.00014)n29:0.14301)n24:0.01589)n23:0.02541)n20:0.07782)n19:0.08713,((((P_dactylifera_renamed_XP_026665965.1:0.00014,(P_dactylifera_renamed_XP_026665963.1:0,P_dactylifera_renamed_XP_026665962.1:0)n34:0.00014)n33:0.00016,P_dactylifera_renamed_XP_026665964.1:0.00014)n32:0.03936,P_dactylifera_renamed_XP_017700810.1:0.10412)n31:0.13579,(Z_mays_renamed_A0A1D6M7I9:0.15176,(Oryza_sativa_renamed_LOC_Os05g42010.1:0.00014,Oryza_sativa_renamed_LOC_Os05g42010.2:0.00014)n36:0.11449)n35:0.23902)n30:0.05167)n18:0.11697)n16:0.2396,((P_patens_renamed_P316_8270V3.2:0,P_patens_renamed_P316_8270V3.1:0)n38:0.46758,T_lepidozioides_scaffold-SKQD-2078207-Takakia_lepidozioides:0.23346)n37:0.18028)n15:0.04374)n14:0.00486)n12:0.03213,((S_muscicola_renamed_SM000151S01514:0.04554,(S_muscicola_renamed_SM000174S03358:0.14262,S_muscicola_renamed_SM000278S10022:0.05594)n41:0.00921)n40:0.35973,C_braunii_renamed_GBG90727:0.78654)n39:0.26677)n11:0.01575)n0;
```
