## Supplementary material for "Transcriptional responses to arbuscular mycorrhizal symbiosis development are conserved in the early divergent *Marchantia paleacea*": OG0004257_tree.txt

```
((A_filiculoides_renamed_Azfi_s0276.g061434:0.77571,((A_agrestis_renamed_Aagr.utg000124l.64.3:0.09795,(A_agrestis_renamed_Aagr.utg000124l.64.1:0.00014,A_agrestis_renamed_Aagr.utg000124l.64.2:0.00014)n4:0.00014)n3:0.75412,((P_patens_renamed_P325_11530V3.2:0,P_patens_renamed_P325_11530V3.1:0)n6:0.69006,(T_lepidozioides_scaffold-SKQD-2079742-Takakia_lepidozioides:0.20401,(P_neesiana_scaffold-JHFI-2008009-Pellia_neesiana:0.48048,(M_polymorpha_renamed_Mapoly0160s0028.1:0.09617,(M_paleacea_Rhiz_final_MPA17569.1.p1:0.00015,(M_paleacea_Rhiz_final_MPA17568.1.p1:0.00014,M_paleacea_Rhiz_final_MPA17568.2.p1:0.0117)n11:0.01191)n10:0.06651)n9:0.85582)n8:0.05316)n7:0.11314)n5:0.11362)n2:0.19576)n1:0.05558,((C_braunii_renamed_GBG70589:1.08955,(S_muscicola_renamed_SM000028S10190:0.04753,(S_muscicola_renamed_SM000076S21785:0.09255,S_muscicola_renamed_SM000030S11369:0.01813)n15:0.04541)n14:0.84145)n13:0.45193,((S_moellendorffii_renamed_EFJ14870:0.01708,S_moellendorffii_renamed_EFJ38350:0.00022)n17:1.03678,(A_trichopoda_renamed_ERM94295:0.46897,((A_thaliana_renamed_AT1G50910.1:0.00014,A_thaliana_renamed_AT1G50910.2:0.01448)n20:0.51502,((((P_dactylifera_renamed_XP_008804716.1:0.00015,(P_dactylifera_renamed_XP_008792897.1:0.00014,(P_dactylifera_renamed_XP_026661330.1:0.07983,P_dactylifera_renamed_XP_026661331.1:0.00014)n26:0.00014)n25:0.02876)n24:0.25693,(Oryza_sativa_renamed_LOC_Os09g32710.1:0.25142,(Z_mays_renamed_A0A1D6HIZ0:0.1156,Z_mays_renamed_A0A1D6I823:0.01384)n28:0.1774)n27:0.47119)n23:0.15547,M_truncatula_renamed_MTR_1009830:1.60668)n22:0.0685,(P_dactylifera_renamed_XP_008802264.1:1.52066,(((((L_japonicus_renamed_Lj0g3v0223659.1:0.07335,(L_japonicus_renamed_Lj0g3v0223669.2:0.00015,L_japonicus_renamed_Lj0g3v0223669.1:0.00014)n35:0.00014)n34:0.02396,((L_japonicus_renamed_Lj6g3v0896570.1:0,L_japonicus_renamed_Lj6g3v0898670.1:0)n37:0.0155,L_japonicus_renamed_Lj0g3v0223669.3:0.11048)n36:0.00885)n33:0.13289,((M_truncatula_renamed_MTR_4088440:0.00016,M_truncatula_renamed_MTR_4088440:0.00643)n39:0.11422,M_truncatula_renamed_MTR_3019330:0.07344)n38:0.0933)n32:0.03107,L_angustifolius_renamed_OIV95541:0.17098)n31:0.32822,((B_vulgaris_renamed_KMT01081:0.01833,B_vulgaris_renamed_KMT00787:0.01497)n41:0.16754,B_vulgaris_renamed_KMS95477:1.39787)n40:0.2188)n30:0.077121)n29:0.008569)n21:0.104589)n19:0.011621)n18:0.40607)n16:0.06148)n12:0.05558)n0;
```
