## Supplementary material for "Transcriptional responses to arbuscular mycorrhizal symbiosis development are conserved in the early divergent *Marchantia paleacea*": OG0004258_tree.txt

```
(((M_flagellaris_scaffold-UCRN-2011911-Megaceros_tosanus:0.10424,(A_agrestis_renamed_Aagr.utg000006l.1229.2:0.00015,A_agrestis_renamed_Aagr.utg000006l.1229.1:0.00014)n3:0.11935)n2:0.11791,(((S_moellendorffii_renamed_EFJ29108:0.00437,S_moellendorffii_renamed_EFJ17642:0.00271)n6:0.24245,(A_filiculoides_renamed_Azfi_s0287.g063161:0.2598,P_abies_renamed_MA_10433453g0010:0.17686)n7:0.04634)n5:0.03282,(((M_polymorpha_renamed_Mapoly0202s0011.1:0.0026,(M_paleacea_Rhiz_final_MPA9991.1.p1:0.00015,(M_paleacea_Rhiz_final_MPA9993.2.p1:0.01003,M_paleacea_Rhiz_final_MPA9993.1.p1:0.00015)n12:0.00405)n11:0.00045)n10:0.00573,(((P_abies_renamed_MA_19747g0010:0.66978,(P_pinnata_scaffold-UUHD-2144905-Porella_pinnata:0.09998,P_pinnata_scaffold-UUHD-2014712-Porella_pinnata:0.000162)n16:1.8e-05)n15:0.20833,P_neesiana_scaffold-JHFI-2016485-Pellia_neesiana:0.12834)n14:0.03024,(P_neesiana_scaffold-JHFI-2112253-Pellia_neesiana:0.15735,(P_pinnata_scaffold-UUHD-2017546-Porella_pinnata:0.15729,P_pinnata_scaffold-UUHD-2140482-Porella_pinnata:0.164025)n18:0.018225)n17:0.01125)n13:0.00125)n9:0.02489,((P_patens_renamed_P311_19990V3.1:0,P_patens_renamed_P311_19990V3.2:0)n20:0.13074,(T_lepidozioides_scaffold-SKQD-2072803-Takakia_lepidozioides:0.0886,T_lepidozioides_scaffold-SKQD-2010388-Takakia_lepidozioides:0.068391)n21:0.007599)n19:0.0465)n8:0.034875)n4:0.003875)n1:0.03045,((C_braunii_renamed_GBG74922:0.42417,(S_muscicola_renamed_SM000071S21114:0.00477,(S_muscicola_renamed_SM000032S12112:0.02638,S_muscicola_renamed_SM000173S03026:0.01439)n25:0.00452)n24:0.53498)n23:0.15328,(A_trichopoda_renamed_ERN13355:0.16376,(((Oryza_sativa_renamed_LOC_Os02g42040.1:0.06227,(Z_mays_renamed_A0A1D6HDU9:0.02051,Z_mays_renamed_A0A1D6Q5G1:0.02536)n30:0.06799)n29:0.15711,(B_vulgaris_renamed_KMT18627:0.17637,(B_vulgaris_renamed_KMS94258:1.68905,(P_dactylifera_renamed_XP_026656854.1:0.04131,((P_dactylifera_renamed_XP_026659613.1:0.00014,(P_dactylifera_renamed_XP_017697728.1:0.00014,P_dactylifera_renamed_XP_008786701.1:0.00014)n36:0.00015)n35:0.0638,P_dactylifera_renamed_XP_026657306.1:0.013131)n34:0.0013131)n33:0.0001459)n32:0.016128)n31:0.001792)n28:0.08354,(((L_angustifolius_renamed_OIV98312:0.03577,L_angustifolius_renamed_OIV97285:0.03141)n39:0.04229,(M_truncatula_renamed_MTR_2048630:0.0686,(L_japonicus_renamed_Lj0g3v0146979.1:0.01121,L_japonicus_renamed_Lj6g3v1094850.1:0.00014)n41:0.04876)n40:0.02678)n38:0.11005,A_thaliana_renamed_AT2G39260.1:0.23694)n37:0.02193)n27:0.03276)n26:0.17945)n22:0.03379)n0;
```
