## Supplementary material for "Transcriptional responses to arbuscular mycorrhizal symbiosis development are conserved in the early divergent *Marchantia paleacea*": OG0004259_tree.txt

```
(((C_braunii_renamed_GBG81816:0.4273,(S_muscicola_renamed_SM000040S14775:0.01993,(S_muscicola_renamed_SM000069S20713:0.02044,S_muscicola_renamed_SM000094S24723:0.02018)n4:0.00037)n3:0.49947)n2:0.13946,((S_moellendorffii_renamed_EFJ20138:0.01202,S_moellendorffii_renamed_EFJ14263:0.00193)n6:0.90199,(A_filiculoides_renamed_Azfi_s0292.g063414:0.39505,((((B_vulgaris_renamed_KMT11856:0.08359,(((A_thaliana_renamed_AT1G72420.5:0.07929,(A_thaliana_renamed_AT1G72420.3:0,A_thaliana_renamed_AT1G72420.6:0)n15:0.01893)n14:0.11329,((A_thaliana_renamed_AT1G72420.1:0,A_thaliana_renamed_AT1G72420.2:0)n17:0.00014,A_thaliana_renamed_AT1G72420.4:0.02575)n16:0.01441)n13:0.1041,((A_thaliana_renamed_AT1G17350.4:0,A_thaliana_renamed_AT1G17350.1:0,A_thaliana_renamed_AT1G17350.5:0,A_thaliana_renamed_AT1G17350.3:0)n19:0.00014,A_thaliana_renamed_AT1G17350.2:0.04941)n18:0.05628)n12:0.12417)n11:0.00578,(L_angustifolius_renamed_OIW02483:0.08483,(L_japonicus_renamed_Lj3g3v2576110.1:0.03709,M_truncatula_renamed_MTR_8022330:0.06887)n21:0.04087)n20:0.08542)n10:0.04415,(P_dactylifera_renamed_XP_008781209.1:0.074,A_trichopoda_renamed_ERM97239:0.17586)n22:0.02804)n9:0.03555,(Oryza_sativa_renamed_LOC_Os01g52720.1:0.03624,Z_mays_renamed_B6STL4:0.09361)n23:0.06961)n8:0.32943)n7:0.03509)n5:0.04199)n1:0.02672,((M_flagellaris_scaffold-UCRN-2001982-Megaceros_tosanus:0.15395,(A_agrestis_renamed_Aagr.utg000077l.96.1:0.00014,((A_agrestis_renamed_Aagr.utg000077l.96.8:0.00014,(A_agrestis_renamed_Aagr.utg000077l.96.3:0.00014,((A_agrestis_renamed_Aagr.utg000077l.96.7:0,A_agrestis_renamed_Aagr.utg000077l.96.5:0)n31:0.06422,(A_agrestis_renamed_Aagr.utg000077l.96.6:0.00014,A_agrestis_renamed_Aagr.utg000077l.96.4:0.00014)n32:0.09937)n30:0.05653)n29:0.00016)n28:0.00015,A_agrestis_renamed_Aagr.utg000077l.96.2:0.00014)n27:0.00015)n26:0.12182)n25:0.16863,(((P_neesiana_scaffold-JHFI-2109489-Pellia_neesiana:0.15714,P_pinnata_scaffold-UUHD-2147361-Porella_pinnata:0.17396)n35:0.15203,(M_polymorpha_renamed_Mapoly0158s0026.1:0.03646,(M_paleacea_Rhiz_final_MPA9445.2.p1:0.14718,M_paleacea_Rhiz_final_MPA9445.3.p1:0.000126)n37:1.4e-05)n36:0.01959)n34:0.22754,((P_patens_renamed_P33_21840V3.2:0,P_patens_renamed_P33_21840V3.1:0)n39:0.23619,T_lepidozioides_scaffold-SKQD-2009242-Takakia_lepidozioides:0.16556)n38:0.03955)n33:0.07849)n24:0.02672)n0;
```
