## Supplementary material for "Transcriptional responses to arbuscular mycorrhizal symbiosis development are conserved in the early divergent *Marchantia paleacea*": OG0004260_tree.txt

```
((((C_braunii_renamed_GBG87270:0.37705,(((P_dactylifera_renamed_XP_008800550.1:0.01821,P_dactylifera_renamed_XP_008800549.1:0.17982)n6:0.09006,(Oryza_sativa_renamed_LOC_Os02g51830.1:0.05814,Z_mays_renamed_A0A1D6MIP9:0.05339)n7:0.0678)n5:0.10956,(A_trichopoda_renamed_ERM98503:0.22485,(((L_angustifolius_renamed_OIW05144:0.0594,(M_truncatula_renamed_MTR_7101940:0.03971,((L_japonicus_renamed_Lj1g3v4591200.1:0.00016,L_japonicus_renamed_Lj5g3v0656970.1:0.06097)n14:0.00014,L_japonicus_renamed_Lj5g3v0656990.1:0.0561)n13:0.06662)n12:0.01591)n11:0.08999,B_vulgaris_renamed_KMT06223:0.15316)n10:0.02676,(A_thaliana_renamed_AT3G46100.1:0.03302,A_thaliana_renamed_AT5G03406.1:0.07603)n15:0.14918)n9:0.15048)n8:0.05013)n4:0.09744)n3:0.06681,((((S_muscicola_renamed_SM000004S15048:0.0221,S_muscicola_renamed_SM000045S16166:0.00942)n19:0.01207,S_muscicola_renamed_SM000013S26501:0.01223)n18:0.11973,P_abies_renamed_MA_10436666g0010:0.32905)n17:0.12779,((S_moellendorffii_renamed_EFJ19043:0.00742,S_moellendorffii_renamed_EFJ13474:0.00541)n21:0.52414,A_filiculoides_renamed_Azfi_s0293.g063443:0.21178)n20:0.07588)n16:0.04306)n2:0.03813,(((M_paleacea_Rhiz_final_MPA7248.3.p1:0.00014,(M_paleacea_Rhiz_final_MPA7248.2.p1:0.00014,M_paleacea_Rhiz_final_MPA7248.1.p1:0.06115)n25:0.00014)n24:0.01241,(M_polymorpha_renamed_Mapoly0059s0001.1:0.2345,M_polymorpha_renamed_Mapoly0007s0136.1:0.15992)n26:0.03512)n23:0.1636,(P_pinnata_scaffold-UUHD-2147819-Porella_pinnata:0.03922,(P_neesiana_scaffold-JHFI-2099200-Pellia_neesiana:0.08439,P_neesiana_scaffold-JHFI-2110802-Pellia_neesiana:0.126459)n28:0.014051)n27:0.05982)n22:0.00504)n1:0.023185,((T_lepidozioides_scaffold-SKQD-2078653-Takakia_lepidozioides:0.08873,((P_patens_renamed_P31_6360V3.3:0.00015,((P_patens_renamed_P31_6360V3.1:0,P_patens_renamed_P31_6360V3.4:0)n34:0.00329,P_patens_renamed_P31_6360V3.2:0.00014)n33:0.00666)n32:0.09081,(P_patens_renamed_P37_24050V3.4:0.05398,((P_patens_renamed_P37_24050V3.5:0,P_patens_renamed_P37_24050V3.2:0,P_patens_renamed_P37_24050V3.3:0)n37:0.00016,P_patens_renamed_P37_24050V3.1:0.00014)n36:0.00014)n35:0.07977)n31:0.19026)n30:0.06612,((M_flagellaris_scaffold-UCRN-2009156-Megaceros_tosanus:0,M_flagellaris_scaffold-UCRN-2009157-Megaceros_tosanus:0)n39:0.09538,(A_agrestis_renamed_Aagr.utg000095l.49.2:0.00015,A_agrestis_renamed_Aagr.utg000095l.49.1:0.00014)n40:0.0988)n38:0.10497)n29:0.023185)n0;
```
