## Supplementary material for "Transcriptional responses to arbuscular mycorrhizal symbiosis development are conserved in the early divergent *Marchantia paleacea*": OG0004261_tree.txt

```
(((S_muscicola_renamed_SM000029S10550:0.02801,(S_muscicola_renamed_SM000135S27001:0.02473,S_muscicola_renamed_SM000189S04091:0.0233)n3:0.01019)n2:0.31133,(((A_filiculoides_renamed_Azfi_s0298.g063601:0.003,A_filiculoides_renamed_Azfi_s3335.g115424:0.00316)n6:0.26282,((((B_vulgaris_renamed_KMT12594:0.11702,((A_thaliana_renamed_AT2G38700.1:0.07403,(A_thaliana_renamed_AT3G54250.2:0.00639,A_thaliana_renamed_AT3G54250.1:0.00014)n13:0.02765)n12:0.10727,(L_japonicus_renamed_Lj5g3v2240960.1:0.0231,(M_truncatula_renamed_MTR_1112230:0.04836,(L_angustifolius_renamed_OIW07000:0.02148,(L_angustifolius_renamed_OIW12969:0.01422,L_angustifolius_renamed_OIV90964:0.01953)n17:0.00572)n16:0.00946)n15:0.00257)n14:0.05821)n11:0.02854)n10:0.04841,(P_dactylifera_renamed_XP_008788072.1:0.11432,((Oryza_sativa_renamed_LOC_Os02g01760.1:0.01818,Oryza_sativa_renamed_LOC_Os02g01920.1:0.00834)n20:0.03258,(Z_mays_renamed_A0A1D6E0F7:0.06994,(Z_mays_renamed_A0A1D6HN90:0.01302,Z_mays_renamed_A0A1R3MKD7:0.01183)n22:0.00767)n21:0.03746)n19:0.10371)n18:0.06079)n9:0.01986,(A_trichopoda_renamed_ERM98896:0.15215,P_abies_renamed_MA_13901g0010:0.22116)n23:0.0389)n8:0.18247,(((M_flagellaris_scaffold-UCRN-2051637-Megaceros_tosanus:0.0941,(A_agrestis_renamed_Aagr.utg000091l.708.1:0.00014,(A_agrestis_renamed_Aagr.utg000091l.708.3:0.06188,A_agrestis_renamed_Aagr.utg000091l.708.2:0.00831)n28:0.01657)n27:0.09484)n26:0.08143,((T_lepidozioides_scaffold-SKQD-2009094-Takakia_lepidozioides:0.00306,T_lepidozioides_scaffold-SKQD-2009095-Takakia_lepidozioides:0.00014)n30:0.13242,((P_patens_renamed_P35_15100V3.2:0.00014,(P_patens_renamed_P35_15100V3.3:0.00014,P_patens_renamed_P35_15100V3.1:0.00014)n33:0.00014)n32:0.06373,(P_patens_renamed_P36_12700V3.2:0.01315,((P_patens_renamed_P36_12700V3.4:0,P_patens_renamed_P36_12700V3.3:0)n36:0.00014,P_patens_renamed_P36_12700V3.1:0.00015)n35:0.00016)n34:0.0543)n31:0.09694)n29:0.04305)n25:0.05368,((M_paleacea_Rhiz_final_MPA23704.1.p1:0.01323,M_polymorpha_renamed_Mapoly0007s0128.1:0.00665)n38:0.09798,(P_neesiana_scaffold-JHFI-2114085-Pellia_neesiana:0.06959,P_pinnata_scaffold-UUHD-2018506-Porella_pinnata:0.05977)n39:0.02893)n37:0.08898)n24:0.03781)n7:0.01732)n5:0.07784,(M_paleacea_Rhiz_final_MPA1150.1.p1:0.81737,C_braunii_renamed_GBG78330:0.22674)n40:0.120249)n4:0.013361)n1:0.022025,(S_moellendorffii_renamed_EFJ19755:0.00016,S_moellendorffii_renamed_EFJ06620:0.00423)n41:0.26145)n0;
```
