## Supplementary material for "Transcriptional responses to arbuscular mycorrhizal symbiosis development are conserved in the early divergent *Marchantia paleacea*": OG0004262_tree.txt

```
(A_filiculoides_renamed_Azfi_s0314.g064252:0.60725,((P_abies_renamed_MA_10197194g0010:0.67446,P_abies_renamed_MA_137318g0010:0.74199)n2:0.29882,(((((B_vulgaris_renamed_KMT15075:0.17109,B_vulgaris_renamed_KMT12244:0.19908)n7:0.49359,((L_angustifolius_renamed_OIV89005:0.00367,(L_angustifolius_renamed_OIV89006:0.0023,L_angustifolius_renamed_OIW22054:0.00014)n10:0.00042)n9:0.21516,((L_japonicus_renamed_Lj0g3v0173129.1:0.18496,M_truncatula_renamed_MTR_1072780:0.2879)n12:0.11959,((M_truncatula_renamed_MTR_1049120:0.10225,(M_truncatula_renamed_MTR_4036445:0.05468,(M_truncatula_renamed_MTR_2013200:0.1841,M_truncatula_renamed_MTR_2047912:0.09716)n16:0.15154)n15:0.15637)n14:0.17239,(((L_japonicus_renamed_Lj0g3v0339729.1:0,L_japonicus_renamed_Lj0g3v0339729.3:0)n19:0.00014,L_japonicus_renamed_Lj0g3v0339729.2:0.00014)n18:0.00014,(L_japonicus_renamed_Lj6g3v0184200.1:0.00016,L_japonicus_renamed_Lj6g3v0184180.1:0.00109)n20:0.00015)n17:0.17852)n13:0.011889)n11:0.001321)n8:0.10909)n6:0.34577,(B_vulgaris_renamed_KMS95513:0.77906,(((M_truncatula_renamed_MTR_2104980:0.16919,M_truncatula_renamed_MTR_2104120:0.09236)n24:0.20275,(L_angustifolius_renamed_OIW01623:0.25534,L_japonicus_renamed_Lj5g3v0616320.1:0.24186)n25:0.08952)n23:0.42349,((A_thaliana_renamed_AT5G02950.2:0,A_thaliana_renamed_AT5G02950.1:0)n27:0.4787,(A_thaliana_renamed_AT3G09670.2:0,A_thaliana_renamed_AT3G09670.1:0)n28:0.58629)n26:0.42181)n22:0.1155)n21:0.0869)n5:0.07179,((P_dactylifera_renamed_XP_008792208.1:0.10727,(P_dactylifera_renamed_XP_026660298.1:0,P_dactylifera_renamed_XP_026660299.1:0,P_dactylifera_renamed_XP_008789045.1:0,P_dactylifera_renamed_XP_008789046.1:0)n31:0.13207)n30:0.29706,((Z_mays_renamed_A0A096RLJ2:0.0751,Z_mays_renamed_K7V562:0.07484)n33:0.22792,(((Oryza_sativa_renamed_LOC_Os05g38800.1:0,Oryza_sativa_renamed_LOC_Os05g38800.2:0)n36:0.45594,Oryza_sativa_renamed_LOC_Os05g38810.1:0.18338)n35:0.54594,(Oryza_sativa_renamed_LOC_Os05g03110.1:0.66402,(Oryza_sativa_renamed_LOC_Os11g19810.2:0.00014,Oryza_sativa_renamed_LOC_Os11g19810.1:0.00084)n38:0.230121)n37:0.0230121)n34:0.0025569)n32:0.23813)n29:0.12328)n4:0.07529,(A_trichopoda_renamed_ERN06695:0.87656,A_trichopoda_renamed_ERN04923:0.7362)n39:0.0818)n3:0.09287)n1:0.60725)n0;
```
