## Supplementary material for "Transcriptional responses to arbuscular mycorrhizal symbiosis development are conserved in the early divergent *Marchantia paleacea*": OG0004263_tree.txt

```
(((M_flagellaris_scaffold-UCRN-2010695-Megaceros_tosanus:0.11828,((A_agrestis_renamed_Aagr.utg000049l.382.3:0.00014,((A_agrestis_renamed_Aagr.utg000049l.382.4:0,A_agrestis_renamed_Aagr.utg000049l.382.2:0)n6:0.00014,A_agrestis_renamed_Aagr.utg000049l.382.6:0.00014)n5:0.02881)n4:0.02935,(A_agrestis_renamed_Aagr.utg000049l.382.5:0.00014,A_agrestis_renamed_Aagr.utg000049l.382.1:0.00014)n7:0.00014)n3:0.10327)n2:0.15356,((((P_dactylifera_renamed_XP_008795481.1:0.19674,(Z_mays_renamed_A0A1D6G3E7:0.1881,(Oryza_sativa_renamed_LOC_Os01g52400.2:0.00014,Oryza_sativa_renamed_LOC_Os01g52400.1:0.00015)n13:0.09168)n12:0.16321)n11:0.06451,(A_trichopoda_renamed_ERN15256:0.28499,(B_vulgaris_renamed_KMT03651:0.21806,((A_thaliana_renamed_AT4G29540.4:0.1721,(A_thaliana_renamed_AT4G29540.3:0.00014,(A_thaliana_renamed_AT4G29540.2:0.00014,A_thaliana_renamed_AT4G29540.1:0.00014)n19:0.00015)n18:0.00014)n17:0.19367,(((L_japonicus_renamed_Lj2g3v0911690.1:0.03311,M_paleacea_Rhiz_final_MPA1045.2.p1:2.61528)n22:0.02892,(M_truncatula_renamed_MTR_4036780:1.65653,M_truncatula_renamed_MTR_4036675:0.103536)n23:0.011504)n21:0.04354,L_angustifolius_renamed_OIW09208:0.20959)n20:0.00024)n16:0.03611)n15:0.06208)n14:0.04683)n10:0.12345,C_braunii_renamed_GBG63167:0.59827)n9:0.11182,((S_muscicola_renamed_SM000002S05776:0.04663,(S_muscicola_renamed_SM000064S19791:0.0112,S_muscicola_renamed_SM000141S00837:0.03879)n26:0.00378)n25:0.45704,((T_lepidozioides_scaffold-SKQD-2010396-Takakia_lepidozioides:0.07757,(P_patens_renamed_P35_18660V3.1:0.00433,((P_patens_renamed_P35_18660V3.2:0,P_patens_renamed_P35_18660V3.4:0,P_patens_renamed_P35_18660V3.3:0,P_patens_renamed_P35_18660V3.5:0,P_patens_renamed_P35_18660V3.7:0)n31:0.00016,P_patens_renamed_P35_18660V3.6:0.00468)n30:0.00051)n29:0.30389)n28:0.05802,((P_pinnata_scaffold-UUHD-2010238-Porella_pinnata:0.00722,P_pinnata_scaffold-UUHD-2010239-Porella_pinnata:0.00015)n33:0.09038,(P_neesiana_scaffold-JHFI-2012762-Pellia_neesiana:0.08365,(M_polymorpha_renamed_Mapoly0014s0071.1:0.01252,(M_paleacea_Rhiz_final_MPA28296.1.p1:0.00015,M_paleacea_Rhiz_final_MPA28296.2.p1:0.00014)n36:0.02831)n35:0.21584)n34:0.05174)n32:0.1536)n27:0.05621)n24:0.042264)n8:0.004696)n1:0.028805,(A_filiculoides_renamed_Azfi_s0353.g066633:0.40192,(S_moellendorffii_renamed_EFJ29955:0.0034,S_moellendorffii_renamed_EFJ25089:0.01027)n38:0.25632)n37:0.03349)n0;
```
