## Supplementary material for "Transcriptional responses to arbuscular mycorrhizal symbiosis development are conserved in the early divergent *Marchantia paleacea*": OG0004264_tree.txt

```
(((S_muscicola_renamed_SM000001S04616:0.00588,(S_muscicola_renamed_SM000251S08824:0.01839,S_muscicola_renamed_SM000116S24223:0.01977)n3:0.00421)n2:0.30585,(((S_moellendorffii_renamed_EFJ07100:0.01064,S_moellendorffii_renamed_EFJ05944:0.00984)n6:0.1974,((((M_flagellaris_scaffold-UCRN-2002651-Megaceros_tosanus:0,M_flagellaris_scaffold-UCRN-2002652-Megaceros_tosanus:0)n10:0.0945,((A_agrestis_renamed_Aagr.utg000033l.137.4:0.00014,A_agrestis_renamed_Aagr.utg000033l.137.1:0.00014)n12:0.00015,(((A_agrestis_renamed_Aagr.utg000033l.137.2:0.00364,A_agrestis_renamed_Aagr.utg000033l.137.3:0.02918)n15:0.0053,(A_agrestis_renamed_Aagr.utg000074l.11.1:0.02781,A_agrestis_renamed_Aagr.utg000055l.3.1:0.14706)n16:0.13226)n14:0.01062,A_agrestis_renamed_Aagr.utg000010l.555.1:0.11821)n13:0.01722)n11:0.10943)n9:0.11559,((T_lepidozioides_scaffold-SKQD-2008741-Takakia_lepidozioides:0.09111,((P_patens_renamed_P32_5380V3.2:0,P_patens_renamed_P32_5380V3.1:0)n20:0.00014,P_patens_renamed_P32_5380V3.3:0.00016)n19:0.16603)n18:0.03599,((M_polymorpha_renamed_Mapoly0002s0327.1:0.0158,(M_paleacea_Rhiz_final_MPA26201.1.p1:0.00014,M_paleacea_Rhiz_final_MPA26201.2.p1:0.02369)n23:0.00524)n22:0.1339,(P_neesiana_scaffold-JHFI-2114287-Pellia_neesiana:0.20467,P_pinnata_scaffold-UUHD-2019133-Porella_pinnata:0.11271)n24:0.06078)n21:0.0629)n17:0.02134)n8:0.04437,P_patens_renamed_P314_20920V3.1:0.449352)n7:0.049928)n5:0.04451,((C_braunii_renamed_GBG89135:0.0001,C_braunii_renamed_GBG89136:0.00014)n26:0.20415,(P_neesiana_scaffold-JHFI-2097047-Pellia_neesiana:0.36688,(P_pinnata_scaffold-UUHD-2135990-Porella_pinnata:1.08959,P_pinnata_scaffold-UUHD-2012993-Porella_pinnata:0.15715)n28:0.34555)n27:0.56586)n25:0.100305)n4:0.011145)n1:0.042155,((P_abies_renamed_MA_101231g0010:0.12892,(((P_dactylifera_renamed_XP_008793945.1:0.07428,(Oryza_sativa_renamed_LOC_Os05g33390.1:0.0791,(Z_mays_renamed_A0A1D6FQH9:0.01649,Z_mays_renamed_A0A1D6M3W3:0.06012)n35:0.03695)n34:0.13511)n33:0.04775,(B_vulgaris_renamed_KMT18549:0.12866,(A_thaliana_renamed_AT5G23630.1:0.17256,(M_truncatula_renamed_MTR_3097560:0.03914,(L_japonicus_renamed_Lj1g3v1385230.1:0.0528,(L_angustifolius_renamed_OIW21814:0.02424,L_angustifolius_renamed_OIV98136:0.01408)n40:0.0317)n39:0.01939)n38:0.05947)n37:0.03128)n36:0.0454)n32:0.02824,(A_trichopoda_renamed_ERM99981:0.18247,A_trichopoda_renamed_ERM99982:0.15417)n41:0.01713)n31:0.02863)n30:0.07786,A_filiculoides_renamed_Azfi_s0363.g066937:0.24881)n29:0.03395)n0;
```
