## Supplementary material for "Transcriptional responses to arbuscular mycorrhizal symbiosis development are conserved in the early divergent *Marchantia paleacea*": OG0004265_tree.txt

```
(((M_flagellaris_scaffold-UCRN-2053460-Megaceros_tosanus:0.32699,A_agrestis_renamed_Aagr.utg000011l.62.1:0.32032)n2:0.19485,(((C_braunii_renamed_GBG67668:0.84717,(S_muscicola_renamed_SM000211S06632:0.00863,((S_muscicola_renamed_SM000235S08095:0.01701,(S_muscicola_renamed_SM006664S20382:0.0001,S_muscicola_renamed_SM000035S13106:0.01156)n9:0.01419)n8:0.00163,S_muscicola_renamed_SM008787S23795:0.70279)n7:0.01237)n6:0.70485)n5:0.29494,(((P_neesiana_scaffold-JHFI-2113857-Pellia_neesiana:0.27386,P_pinnata_scaffold-UUHD-2019019-Porella_pinnata:0.23505)n12:0.19893,(P_neesiana_scaffold-JHFI-2102489-Pellia_neesiana:0.06408,P_pinnata_scaffold-UUHD-2143444-Porella_pinnata:0.08358)n13:0.039096)n11:0.004344,((T_lepidozioides_scaffold-SKQD-2002652-Takakia_lepidozioides:0.00014,T_lepidozioides_scaffold-SKQD-2002653-Takakia_lepidozioides:0.03546)n15:0.33931,((S_moellendorffii_renamed_EFJ15526:0.1005,((((S_moellendorffii_renamed_EFJ11281:0.0037,S_moellendorffii_renamed_EFJ15530:0.00264)n21:0.013,S_moellendorffii_renamed_EFJ15524:0.20976)n20:0.00323,S_moellendorffii_renamed_EFJ15528:0.01002)n19:0.00498,S_moellendorffii_renamed_EFJ04394:0.00015)n18:0.02519)n17:0.63742,(A_filiculoides_renamed_Azfi_s0366.g066967:0.7346,(P_pinnata_scaffold-UUHD-2126864-Porella_pinnata:1.15639,(P_abies_renamed_MA_175737g0010:0.51655,(A_trichopoda_renamed_ERN07888:0.34605,(((A_thaliana_renamed_AT3G55480.1:0.00015,A_thaliana_renamed_AT3G55480.2:0.00014)n28:0.33156,(B_vulgaris_renamed_KMT18330:0.30812,(L_angustifolius_renamed_OIW16144:0.0727,(M_truncatula_renamed_MTR_5079920:0.08558,(L_japonicus_renamed_Lj2g3v2587680.1:0.00014,L_japonicus_renamed_Lj2g3v2587680.2:0.00014)n32:0.07858)n31:0.02553)n30:0.16445)n29:0.02936)n27:0.1547,(P_dactylifera_renamed_XP_026663345.1:0.17889,((P_dactylifera_renamed_XP_008810615.2:0.00014,P_dactylifera_renamed_XP_008810616.1:0.00016)n35:0.22396,(Z_mays_renamed_A0A1D6LED5:0.12737,(Oryza_sativa_renamed_LOC_Os01g74180.1:0.00014,Oryza_sativa_renamed_LOC_Os01g74180.2:0.00015)n37:0.11627)n36:0.25048)n34:0.11457)n33:0.01273)n26:0.04245)n25:0.06837)n24:0.0828)n23:0.00986)n22:0.09533)n16:0.02792)n14:0.040707)n10:0.004523)n4:0.03122,((P_patens_renamed_P38_13030V3.1:0,P_patens_renamed_P38_13033V3.1:0)n39:0.28248,T_lepidozioides_scaffold-SKQD-2062000-Takakia_lepidozioides:0.09111)n38:0.207117)n3:0.023013)n1:0.032015,(M_polymorpha_renamed_Mapoly0053s0031.1:0.03999,(M_paleacea_Rhiz_final_MPA12427.1.p1:0.00015,M_paleacea_Rhiz_final_MPA12427.2.p1:0.00014)n41:0.03404)n40:0.27488)n0;
```
