## Supplementary material for "Transcriptional responses to arbuscular mycorrhizal symbiosis development are conserved in the early divergent *Marchantia paleacea*": OG0004266_tree.txt

```
((((M_flagellaris_scaffold-UCRN-2052836-Megaceros_tosanus:0.27587,(P_abies_renamed_MA_31254g0010:0.93166,((A_agrestis_renamed_Aagr.utg000011l.20.1:0.54347,(A_agrestis_renamed_Aagr.utg000011l.23.4:0.10535,((((A_agrestis_renamed_Aagr.utg000011l.23.1:0.00015,A_agrestis_renamed_Aagr.utg000011l.23.3:0.00014)n11:0.00515,A_agrestis_renamed_Aagr.utg000011l.16.1:0.61143)n10:0.00014,A_agrestis_renamed_Aagr.utg000011l.23.5:0.00014)n9:0.00016,A_agrestis_renamed_Aagr.utg000011l.23.2:0.00014)n8:0.01653)n7:0.51075)n6:0.28119,(((A_agrestis_renamed_Aagr.utg000011l.25.3:0.03317,(A_agrestis_renamed_Aagr.utg000011l.13.1:0.07995,A_agrestis_renamed_Aagr.utg000011l.15.1:0.36941)n15:0.0968)n14:0.01023,((A_agrestis_renamed_Aagr.utg000011l.25.5:0,A_agrestis_renamed_Aagr.utg000011l.25.4:0)n17:0.00193,A_agrestis_renamed_Aagr.utg000011l.25.2:0.0049)n16:0.00023)n13:0.00018,A_agrestis_renamed_Aagr.utg000011l.25.1:0.00014)n12:0.05902)n5:0.09631)n4:0.0692)n3:0.16575,((P_patens_renamed_P35_4450V3.2:0,P_patens_renamed_P35_4450V3.1:0)n19:0.51119,T_lepidozioides_scaffold-SKQD-2012094-Takakia_lepidozioides:0.21263)n18:0.11558)n2:0.07957,(((M_polymorpha_renamed_Mapoly0165s0012.1:0.02134,(M_paleacea_Rhiz_final_MPA20829.1.p1:0.00014,M_paleacea_Rhiz_final_MPA20829.2.p1:0.00014)n23:0.02853)n22:0.30262,(P_neesiana_scaffold-JHFI-2113383-Pellia_neesiana:0.41399,(P_pinnata_scaffold-UUHD-2144664-Porella_pinnata:0.22797,P_pinnata_scaffold-UUHD-2014136-Porella_pinnata:0.181314)n25:0.020146)n24:0.01426)n21:0.14791,(C_braunii_renamed_GBG80828:0.73189,(S_muscicola_renamed_SM000032S12064:0.05441,(S_muscicola_renamed_SM000045S16277:0.08363,S_muscicola_renamed_SM000071S21052:0.03823)n28:0.01978)n27:0.78338)n26:0.08769)n20:0.03271)n1:0.02128,((S_moellendorffii_renamed_EFJ08590:0.01125,S_moellendorffii_renamed_EFJ19658:0.00014)n30:0.54033,((A_trichopoda_renamed_ERN20324:0.40356,(((P_dactylifera_renamed_XP_008778548.1:0.00014,P_dactylifera_renamed_XP_026657346.1:0.00015)n35:0.17249,(Oryza_sativa_renamed_LOC_Os02g01350.1:0.09627,Z_mays_renamed_A0A1D6FA14:0.1253)n36:0.1955)n34:0.16297,(A_thaliana_renamed_AT4G28200.1:0.30846,(B_vulgaris_renamed_KMS95701:0.40752,(L_japonicus_renamed_Lj4g3v0137720.1:0.1058,M_truncatula_renamed_MTR_4132340:0.12941)n39:0.17107)n38:0.03375)n37:0.13823)n33:0.04617)n32:0.48465,(A_filiculoides_renamed_Azfi_s0369.g067064:0.08637,(A_filiculoides_renamed_Azfi_s0369.g067066:0.02788,A_filiculoides_renamed_Azfi_s2889.g113567:0.00014)n41:0.00017)n40:0.58168)n31:0.08602)n29:0.02128)n0;
```
