## Supplementary material for "Transcriptional responses to arbuscular mycorrhizal symbiosis development are conserved in the early divergent *Marchantia paleacea*": OG0004267_tree.txt

```
(((S_muscicola_renamed_SM000011S19152:0.05321,(S_muscicola_renamed_SM000007S20963:0.02298,S_muscicola_renamed_SM000007S20962:0.01263)n3:0.00579)n2:0.56499,((M_truncatula_renamed_MTR_1113940:0.60334,((((A_thaliana_renamed_AT3G20020.3:0.01935,(A_thaliana_renamed_AT3G20020.2:0.00014,A_thaliana_renamed_AT3G20020.1:0.00014)n10:0.00014)n9:0.23383,(B_vulgaris_renamed_KMT02554:0.17321,(L_angustifolius_renamed_OIW01892:0.28332,L_japonicus_renamed_Lj5g3v0280400.1:0.07078)n12:0.08984)n11:0.02928)n8:0.06022,(A_trichopoda_renamed_ERN09372:0.15791,(P_abies_renamed_MA_10436659g0010:0.12501,((S_moellendorffii_renamed_EFJ30179:0.00014,S_moellendorffii_renamed_EFJ06053:0.00875)n16:0.27447,(A_filiculoides_renamed_Azfi_s0371.g067130:0.27998,(((P_patens_renamed_P34_1810V3.4:0.03463,((P_patens_renamed_P34_1810V3.3:0,P_patens_renamed_P34_1810V3.2:0,P_patens_renamed_P34_1810V3.1:0)n22:0.00088,P_patens_renamed_P34_1810V3.5:0.04805)n21:0.00368)n20:0.19627,(T_lepidozioides_scaffold-SKQD-2001516-Takakia_lepidozioides:0.00014,T_lepidozioides_scaffold-SKQD-2001517-Takakia_lepidozioides:0.00014)n23:0.07172)n19:0.04793,((M_flagellaris_scaffold-UCRN-2007667-Megaceros_tosanus:0.05123,A_agrestis_renamed_Aagr.utg000018l.513.1:0.11038)n25:0.16363,(P_neesiana_scaffold-JHFI-2012092-Pellia_neesiana:0.11306,(P_pinnata_scaffold-UUHD-2017449-Porella_pinnata:0.12737,(M_polymorpha_renamed_Mapoly0014s0152.1:0.00014,(M_paleacea_Rhiz_final_MPA8621.3.p1:0.00014,(M_paleacea_Rhiz_final_MPA8621.1.p1:0.00014,M_paleacea_Rhiz_final_MPA8621.2.p1:0.00014)n30:0.00016)n29:0.0057)n28:0.08817)n27:0.01954)n26:0.10714)n24:0.03464)n18:0.07549)n17:0.03885)n15:0.04848)n14:0.2004)n13:0.02647)n7:0.04948,L_angustifolius_renamed_OIV91251:0.318105)n6:0.035345)n5:0.13925,(C_braunii_renamed_GBG61491:0.38737,(M_paleacea_Rhiz_final_MPA2129.3.p1:0.00014,(M_paleacea_Rhiz_final_MPA2129.1.p1:0.00175,M_paleacea_Rhiz_final_MPA2129.2.p1:0.00014)n33:0.00159)n32:1.08977)n31:0.12186)n4:0.01354)n1:0.078695,(((Oryza_sativa_renamed_LOC_Os10g34740.1:0.06632,(Z_mays_renamed_A0A1D6GNR2:0.43709,Z_mays_renamed_B4G1Q2:0.00014)n37:0.07725)n36:0.26589,P_dactylifera_renamed_XP_008797045.1:0.2187)n35:0.05214,(((Oryza_sativa_renamed_LOC_Os04g58060.2:0,Oryza_sativa_renamed_LOC_Os04g58060.1:0)n40:0.09195,Z_mays_renamed_B6T5Y7:0.10786)n39:0.27684,P_dactylifera_renamed_XP_008802851.1:0.18146)n38:0.01446)n34:0.04355)n0;
```
