## Supplementary material for "Transcriptional responses to arbuscular mycorrhizal symbiosis development are conserved in the early divergent *Marchantia paleacea*": OG0004268_tree.txt

```
((((S_moellendorffii_renamed_EFJ04302:0,S_moellendorffii_renamed_EFJ19041:0,S_moellendorffii_renamed_EFJ05107:0)n3:0.32154,C_braunii_renamed_GBG91247:0.70507)n2:0.0937,((A_agrestis_renamed_Aagr.utg000049l.350.1:0.23536,(M_flagellaris_scaffold-UCRN-2005523-Megaceros_tosanus:0.00014,(M_flagellaris_scaffold-UCRN-2005522-Megaceros_tosanus:0.00014,M_flagellaris_scaffold-UCRN-2005524-Megaceros_tosanus:0.00016)n7:0.00015)n6:0.14016)n5:0.21886,((S_muscicola_renamed_SM000102S09178:0.0223,(S_muscicola_renamed_SM000193S05173:0.04896,S_muscicola_renamed_SM000153S01601:0.00897)n10:0.00206)n9:0.59523,(((P_patens_renamed_P321_22610V3.2:0,P_patens_renamed_P321_22610V3.1:0)n13:0.31918,T_lepidozioides_scaffold-SKQD-2011010-Takakia_lepidozioides:0.25168)n12:0.07861,((M_paleacea_Rhiz_final_MPA7712.1.p1:0.06768,M_polymorpha_renamed_Mapoly0033s0092.1:0.03229)n15:0.24679,((P_neesiana_scaffold-JHFI-2001664-Pellia_neesiana:0.00014,P_neesiana_scaffold-JHFI-2001665-Pellia_neesiana:0.01129)n17:0.12723,P_pinnata_scaffold-UUHD-2017606-Porella_pinnata:0.16863)n16:0.08285)n14:0.18383)n11:0.02718)n8:0.05907)n4:0.0452)n1:0.0488,(A_filiculoides_renamed_Azfi_s0373.g067177:0.40828,(((Z_mays_renamed_A0A1D6I483:0.12654,(Oryza_sativa_renamed_LOC_Os09g24670.1:0.00014,Oryza_sativa_renamed_LOC_Os09g24670.2:0.02281)n22:0.11046)n21:0.10136,(P_dactylifera_renamed_XP_008784102.1:0.20084,(A_trichopoda_renamed_ERM94454:0.30672,((B_vulgaris_renamed_KMT07077:0.2414,(A_thaliana_renamed_AT1G14270.1:0.00015,((A_thaliana_renamed_AT1G14270.3:0,A_thaliana_renamed_AT1G14270.4:0)n29:0.00014,A_thaliana_renamed_AT1G14270.2:0.01256)n28:0.00101)n27:0.41054)n26:0.06009,((((L_japonicus_renamed_Lj4g3v0684270.1:0,L_japonicus_renamed_Lj5g3v0526290.1:0)n33:0.14798,((M_truncatula_renamed_MTR_8467540:0,M_truncatula_renamed_MTR_8467540:0)n35:0.00014,M_truncatula_renamed_MTR_8467540:0.00588)n34:0.08472)n32:0.04041,((L_angustifolius_renamed_OIW10293:0.05917,L_angustifolius_renamed_OIV94051:0.04479)n37:0.01948,(L_japonicus_renamed_Lj4g3v0684280.1:0,L_japonicus_renamed_Lj5g3v0526300.1:0)n38:0.07668)n36:0.02495)n31:0.00013,L_japonicus_renamed_Lj0g3v0304169.1:0.47068)n30:0.11346)n25:0.11812)n24:0.07902)n23:0.13986)n20:0.08253,((Oryza_sativa_renamed_LOC_Os08g33900.1:0.16402,Z_mays_renamed_A0A1D6KNZ6:0.30299)n40:0.04403,A_trichopoda_renamed_ERM99025:0.625311)n39:0.069479)n19:0.30809)n18:0.0488)n0;
```
