## Supplementary material for "Transcriptional responses to arbuscular mycorrhizal symbiosis development are conserved in the early divergent *Marchantia paleacea*": OG0004269_tree.txt

```
(((S_moellendorffii_renamed_EFJ37814:0.0025,S_moellendorffii_renamed_EFJ32036:0.00241)n2:0.47402,((A_agrestis_renamed_Aagr.utg000018l.130.1:0.00014,A_agrestis_renamed_Aagr.utg000018l.130.2:0.01415)n4:0.30724,(((M_paleacea_Rhiz_final_MPA19003.1.p1:0.02485,M_polymorpha_renamed_Mapoly0004s0190.1:0.00498)n7:0.15249,(P_neesiana_scaffold-JHFI-2015160-Pellia_neesiana:0.13254,P_pinnata_scaffold-UUHD-2149231-Porella_pinnata:0.10182)n8:0.06652)n6:0.21207,(T_lepidozioides_scaffold-SKQD-2079780-Takakia_lepidozioides:0.15216,((P_patens_renamed_P323_13400V3.2:0,P_patens_renamed_P323_13400V3.1:0)n11:0.10386,(P_patens_renamed_P324_2700V3.2:0,P_patens_renamed_P324_2700V3.1:0)n12:0.09615)n10:0.1227)n9:0.09193)n5:0.12889)n3:0.07949)n1:0.02006,((C_braunii_renamed_GBG75673:0.50235,(S_muscicola_renamed_SM000078S22063:0.00434,(S_muscicola_renamed_SM000019S05040:0.00284,S_muscicola_renamed_SM000156S02162:0.0059)n16:0.0406)n15:0.73325)n14:0.37514,((A_filiculoides_renamed_Azfi_s0430.g069320:0.92211,(A_filiculoides_renamed_Azfi_s0380.g067346:0.00014,A_filiculoides_renamed_Azfi_s1385.g102486:0.00014)n19:0.40064)n18:0.14556,(P_abies_renamed_MA_100751g0010:0.19626,(((P_dactylifera_renamed_XP_008794244.1:0.33815,((Oryza_sativa_renamed_LOC_Os12g01500.1:0.00285,(Oryza_sativa_renamed_LOC_Os11g01490.1:0.00014,Oryza_sativa_renamed_LOC_Os11g01490.2:0.00187)n26:0.00634)n25:0.13715,(Z_mays_renamed_A0A1D6MVK6:0.05966,Z_mays_renamed_K7TLK6:0.00682)n27:0.15872)n24:0.43031)n23:0.05029,((P_dactylifera_renamed_XP_008804996.1:0.06323,P_dactylifera_renamed_XP_008811682.1:0.07106)n29:0.09472,(Oryza_sativa_renamed_LOC_Os05g39390.1:0.06186,(Z_mays_renamed_C0HFZ5:0.2094,Z_mays_renamed_K7VWF2:0.124227)n31:0.013803)n30:0.047916)n28:0.005324)n22:0.06203,(A_trichopoda_renamed_ERN08969:0.30374,(B_vulgaris_renamed_KMS99345:0.33307,((A_thaliana_renamed_AT3G11070.1:0.1385,A_thaliana_renamed_AT5G05520.1:0.12262)n35:0.24889,((L_japonicus_renamed_Lj6g3v0483990.1:0.05953,(M_truncatula_renamed_MTR_3071450:0.13147,(L_angustifolius_renamed_OIV97430:0.05648,(L_angustifolius_renamed_OIW15076:0.11686,L_angustifolius_renamed_OIV98411:0.04986)n40:0.02228)n39:0.05486)n38:0.02426)n37:0.06657,(L_angustifolius_renamed_OIW16203:0.22168,M_truncatula_renamed_MTR_5083050:0.164898)n41:0.018322)n36:0.24674)n34:0.09126)n33:0.06819)n32:0.03625)n21:0.17379)n20:0.13579)n17:0.06108)n13:0.02006)n0;
```
