## Supplementary material for "Transcriptional responses to arbuscular mycorrhizal symbiosis development are conserved in the early divergent *Marchantia paleacea*": OG0004270_tree.txt

```
(((S_muscicola_renamed_SM000042S15314:0.01372,(S_muscicola_renamed_SM000002S05576:0.03208,S_muscicola_renamed_SM000039S14439:0.01169)n3:0.02308)n2:0.63006,((M_flagellaris_scaffold-UCRN-2004303-Megaceros_tosanus:0.00014,M_flagellaris_scaffold-UCRN-2004304-Megaceros_tosanus:0.00014)n5:0.19714,(((A_agrestis_renamed_Aagr.utg000049l.104.5:0,A_agrestis_renamed_Aagr.utg000049l.104.7:0)n8:0.00014,A_agrestis_renamed_Aagr.utg000049l.104.6:0.00014)n7:0.08995,(A_agrestis_renamed_Aagr.utg000049l.104.1:0.00014,(A_agrestis_renamed_Aagr.utg000049l.104.3:0.00014,(A_agrestis_renamed_Aagr.utg000049l.104.4:0.00014,A_agrestis_renamed_Aagr.utg000049l.104.2:0.00014)n11:0.00016)n10:0.00014)n9:0.00016)n6:0.25873)n4:0.11384)n1:0.064245,((((M_polymorpha_renamed_Mapoly0084s0007.1:0.02681,(M_paleacea_Rhiz_final_MPA22643.1.p1:0.01746,M_paleacea_Rhiz_final_MPA22643.2.p1:0.16385)n16:0.03841)n15:0.34916,(P_pinnata_scaffold-UUHD-2013390-Porella_pinnata:0.14724,P_neesiana_scaffold-JHFI-2012738-Pellia_neesiana:0.1569)n17:0.10962)n14:0.19558,((A_filiculoides_renamed_Azfi_s0383.g067448:0.54368,(S_moellendorffii_renamed_EFJ32165:0.02665,S_moellendorffii_renamed_EFJ16821:0.0617)n20:0.38511)n19:0.0811,(A_trichopoda_renamed_ERN06048:0.35231,((L_angustifolius_renamed_OIW03658:0.11354,((L_japonicus_renamed_Lj0g3v0162539.1:0.00015,L_japonicus_renamed_Lj0g3v0357479.1:0.00014)n25:0.15185,M_truncatula_renamed_MTR_6086510:0.19772)n24:0.02802)n23:0.20854,(((P_dactylifera_renamed_XP_008792971.1:0.00014,(P_dactylifera_renamed_XP_008792973.1:0.02438,P_dactylifera_renamed_XP_008792972.1:0.00025)n29:0.00792)n28:0.19485,(Oryza_sativa_renamed_LOC_Os09g15340.1:0.07106,(Z_mays_renamed_A0A1D6I1Y6:0.09897,Z_mays_renamed_A0A1D6I1Y5:0.163467)n31:0.018163)n30:0.05969)n27:0.07289,(B_vulgaris_renamed_KMT03012:0.26841,(A_thaliana_renamed_AT5G19460.1:0.04716,(A_thaliana_renamed_AT5G19470.2:0.03231,A_thaliana_renamed_AT5G19470.1:0.00078)n34:0.19144)n33:0.26821)n32:0.09436)n26:0.02843)n22:0.05734)n21:0.34935)n18:0.0627)n13:0.09494,((T_lepidozioides_scaffold-SKQD-2009297-Takakia_lepidozioides:0.00603,T_lepidozioides_scaffold-SKQD-2009298-Takakia_lepidozioides:0.00156)n36:0.21308,((P_patens_renamed_P312_9090V3.2:0,P_patens_renamed_P312_9090V3.1:0)n38:0.30731,((P_patens_renamed_P36_16000V3.1:0,P_patens_renamed_P36_16000V3.2:0)n40:0.6428,(P_patens_renamed_P33_27400V3.1:0.00015,P_patens_renamed_P33_27400V3.2:0.00014)n41:0.81295)n39:0.198882)n37:0.022098)n35:0.01448)n12:0.064245)n0;
```
