## Supplementary material for "Transcriptional responses to arbuscular mycorrhizal symbiosis development are conserved in the early divergent *Marchantia paleacea*": OG0004271_tree.txt

```
((A_filiculoides_renamed_Azfi_s0401.g068268:0.45463,(((A_agrestis_renamed_Aagr.utg000049l.347.1:0.46612,((P_neesiana_scaffold-JHFI-2110495-Pellia_neesiana:0.30757,P_pinnata_scaffold-UUHD-2013201-Porella_pinnata:0.21883)n6:0.08894,(((S_moellendorffii_renamed_EFJ26425:0,S_moellendorffii_renamed_EFJ26735:0)n9:0.35515,((P_patens_renamed_P36_17140V3.7:0.00015,P_patens_renamed_P36_17140V3.6:0.04786)n11:0.03374,((P_patens_renamed_P36_17140V3.2:0,P_patens_renamed_P36_17140V3.1:0,P_patens_renamed_P36_17140V3.3:0)n13:0.00014,(P_patens_renamed_P36_17140V3.4:0,P_patens_renamed_P36_17140V3.5:0)n14:0.00014)n12:0.00116)n10:0.35507)n8:0.05609,(P_pinnata_scaffold-UUHD-2142288-Porella_pinnata:0.32855,T_lepidozioides_scaffold-SKQD-2004935-Takakia_lepidozioides:0.23988)n15:0.0482)n7:0.03042)n5:0.00338)n4:0.06032,(M_polymorpha_renamed_Mapoly0056s0069.1:0.02404,(M_paleacea_Rhiz_final_MPA21563.4.p1:0.20203,((M_paleacea_Rhiz_final_MPA21563.1.p1:0,M_paleacea_Rhiz_final_MPA21563.2.p1:0)n19:0.00014,M_paleacea_Rhiz_final_MPA21563.3.p1:0.01578)n18:0.00015)n17:0.03179)n16:0.44457)n3:0.08371,(((P_dactylifera_renamed_XP_008792395.1:0.45716,((Oryza_sativa_renamed_LOC_Os01g53560.1:0.16445,(Z_mays_renamed_A0A1D6ML44:0.12113,Z_mays_renamed_A0A1D6ND74:0.00015)n25:0.33813)n24:0.33632,(((A_thaliana_renamed_AT3G14890.2:0.00014,A_thaliana_renamed_AT3G14890.1:0.00016)n28:0.36978,B_vulgaris_renamed_KMT13161:0.2743)n27:0.05429,(((L_japonicus_renamed_Lj0g3v0096039.1:0.01111,L_japonicus_renamed_Lj3g3v0427320.1:0.00209)n31:0.14533,(L_angustifolius_renamed_OIW08213:0.09209,L_angustifolius_renamed_OIW06063:0.1091)n32:0.07532)n30:0.07651,(M_truncatula_renamed_MTR_6464930:0.84629,(M_truncatula_renamed_MTR_6052000:0.08556,(M_truncatula_renamed_MTR_6052005:0.61351,(M_truncatula_renamed_MTR_6466500:0.00014,M_truncatula_renamed_MTR_6466500:0.00014)n36:0.00026)n35:0.02365)n34:0.00802)n33:0.12551)n29:0.12949)n26:0.10696)n23:0.04779)n22:0.14366,(P_abies_renamed_MA_249572g0010:0.31697,(A_trichopoda_renamed_ERN04578:0.26345,P_abies_renamed_MA_39122g0010:0.41958)n38:0.032589)n37:0.003621)n21:0.12924,A_agrestis_renamed_Aagr.utg000009l.295.1:1.79158)n20:0.231489)n2:0.025721)n1:0.053325,((S_muscicola_renamed_SM000120S25703:0.05234,S_muscicola_renamed_SM000194S04817:0.03632)n40:0.68008,C_braunii_renamed_GBG66636:0.536)n39:0.13781)n0;
```
