## Supplementary material for "Transcriptional responses to arbuscular mycorrhizal symbiosis development are conserved in the early divergent *Marchantia paleacea*": OG0004272_tree.txt

```
((((B_vulgaris_renamed_KMT16403:0.34299,((A_thaliana_renamed_AT1G48530.1:0.40271,(A_thaliana_renamed_AT3G53970.1:0.00014,A_thaliana_renamed_AT3G53970.2:0.00016)n6:0.15514)n5:0.2826,((L_angustifolius_renamed_OIW07508:0.05936,L_angustifolius_renamed_OIW01221:0.06952)n8:0.08087,(L_japonicus_renamed_Lj4g3v1223610.1:0.11124,M_truncatula_renamed_MTR_7065120:0.10551)n9:0.02099)n7:0.12983)n4:0.06139)n3:0.17006,(A_trichopoda_renamed_ERN20577:0.33294,((Oryza_sativa_renamed_LOC_Os07g36420.1:0.10689,Z_mays_renamed_B6TE60:0.10865)n12:0.48381,(((P_dactylifera_renamed_XP_008789764.1:0.00016,P_dactylifera_renamed_XP_008789765.1:0.00014)n15:0.16694,((P_dactylifera_renamed_XP_017698308.2:0.00015,P_dactylifera_renamed_XP_026660482.1:0.00311)n17:0.0115,(P_dactylifera_renamed_XP_017698307.2:0.00014,P_dactylifera_renamed_XP_017698309.2:0.00014)n18:0.00014)n16:0.0216)n14:0.01971,(P_dactylifera_renamed_XP_008779178.1:0.13234,(P_dactylifera_renamed_XP_008780806.1:0.05778,(P_dactylifera_renamed_XP_008813164.1:0.00015,((P_dactylifera_renamed_XP_026656069.1:0.02639,P_dactylifera_renamed_XP_026656068.1:0.00014)n23:0.2599,P_dactylifera_renamed_XP_008813163.1:0.00014)n22:0.02582)n21:0.15657)n20:0.31851)n19:0.09382)n13:0.21706)n11:0.19572)n10:0.10839)n2:0.18535,(C_braunii_renamed_GBG64748:0.56828,(S_muscicola_renamed_SM000030S11445:0.04632,(S_muscicola_renamed_SM000131S26733:0.31553,S_muscicola_renamed_SM000058S18458:0.14224)n26:0.00016)n25:0.66675)n24:0.16151)n1:0.02851,(S_moellendorffii_renamed_EFJ28516:0.52117,((A_filiculoides_renamed_Azfi_s0414.g068599:0.00014,A_filiculoides_renamed_Azfi_s1686.g105720:0.00014)n29:0.56932,(((A_agrestis_renamed_Aagr.utg000042l.439.1:0.00014,A_agrestis_renamed_Aagr.utg000042l.439.2:0.05961)n32:0.36238,(P_neesiana_scaffold-JHFI-2111834-Pellia_neesiana:0.24617,(P_pinnata_scaffold-UUHD-2148493-Porella_pinnata:0.12244,(M_paleacea_Rhiz_final_MPA20531.1.p1:0.02341,M_polymorpha_renamed_Mapoly0013s0005.1:0.0314)n35:0.11316)n34:0.01263)n33:0.1112)n31:0.05325,((P_patens_renamed_P312_26190V3.3:0.00014,(P_patens_renamed_P312_26190V3.2:0,P_patens_renamed_P312_26190V3.1:0)n38:0.00014)n37:0.48321,(T_lepidozioides_scaffold-SKQD-2000577-Takakia_lepidozioides:0.0552,(T_lepidozioides_scaffold-SKQD-2000578-Takakia_lepidozioides:0.00014,(T_lepidozioides_scaffold-SKQD-2000580-Takakia_lepidozioides:0,T_lepidozioides_scaffold-SKQD-2000581-Takakia_lepidozioides:0)n41:0.00016)n40:0.1024)n39:0.27014)n36:0.06898)n30:0.04203)n28:0.0672)n27:0.02851)n0;
```
