## Supplementary material for "Transcriptional responses to arbuscular mycorrhizal symbiosis development are conserved in the early divergent *Marchantia paleacea*": OG0004273_tree.txt

```
(((S_muscicola_renamed_SM000084S23121:0.05331,(S_muscicola_renamed_SM000051S17596:0.05809,S_muscicola_renamed_SM000196S05366:0.02527)n3:0.00015)n2:0.75184,A_filiculoides_renamed_Azfi_s0427.g069274:0.74247)n1:0.07132,((((P_neesiana_scaffold-JHFI-2013277-Pellia_neesiana:0,P_neesiana_scaffold-JHFI-2013278-Pellia_neesiana:0)n7:0.10196,(P_pinnata_scaffold-UUHD-2135044-Porella_pinnata:0.21271,(M_paleacea_Rhiz_final_MPA9932.2.p2:0.05286,M_polymorpha_renamed_Mapoly0103s0015.1:0.0661)n9:0.27489)n8:0.1037)n6:0.04759,(P_neesiana_scaffold-JHFI-2016073-Pellia_neesiana:0.24656,P_pinnata_scaffold-UUHD-2146098-Porella_pinnata:0.33949)n10:0.12532)n5:0.13903,((((T_lepidozioides_scaffold-SKQD-2007450-Takakia_lepidozioides:0.00014,T_lepidozioides_scaffold-SKQD-2007451-Takakia_lepidozioides:0.0064)n14:0.25504,((P_patens_renamed_P31_29470V3.2:0,P_patens_renamed_P31_29470V3.1:0)n16:0.19821,(P_patens_renamed_P314_20160V3.1:0,P_patens_renamed_P314_20160V3.2:0)n17:0.22834)n15:0.26535)n13:0.05556,(S_moellendorffii_renamed_EFJ28055:0.10654,S_moellendorffii_renamed_EFJ29480:0.00015)n18:0.78173)n12:0.05375,((M_flagellaris_scaffold-UCRN-2001582-Megaceros_tosanus:0.33607,((A_agrestis_renamed_Aagr.utg000081l.229.3:0,A_agrestis_renamed_Aagr.utg000081l.229.9:0,A_agrestis_renamed_Aagr.utg000081l.229.6:0)n22:0.00014,(A_agrestis_renamed_Aagr.utg000081l.229.4:0.00014,(A_agrestis_renamed_Aagr.utg000081l.229.1:0.00014,(A_agrestis_renamed_Aagr.utg000081l.229.2:0.00014,((A_agrestis_renamed_Aagr.utg000081l.229.8:0,A_agrestis_renamed_Aagr.utg000081l.229.7:0)n27:0.00014,A_agrestis_renamed_Aagr.utg000081l.229.5:0.00014)n26:0.00015)n25:0.01423)n24:0.00015)n23:0.00016)n21:0.27198)n20:0.21216,(((((Oryza_sativa_renamed_LOC_Os02g04260.1:0.13857,Z_mays_renamed_B4F7U1:0.13676)n32:0.43442,(P_dactylifera_renamed_XP_008806267.1:0.11659,P_dactylifera_renamed_XP_008811979.1:0.09506)n33:0.12301)n31:0.15552,(B_vulgaris_renamed_KMS95585:0.43619,(A_thaliana_renamed_AT5G11810.1:0.4878,((L_angustifolius_renamed_OIW19843:0.21558,L_angustifolius_renamed_OIW15006:0.08442)n37:0.05193,(L_japonicus_renamed_Lj5g3v0391520.1:0.12384,(M_truncatula_renamed_MTR_1016410:0.00015,M_truncatula_renamed_MTR_1016410:0.00014)n39:0.19332)n38:0.06695)n36:0.24575)n35:0.08634)n34:0.16148)n30:0.0676,(A_trichopoda_renamed_ERN02323:0.04755,A_trichopoda_renamed_ERM94379:0.05607)n40:0.44015)n29:0.24877,P_abies_renamed_MA_42946g0010:0.32622)n28:0.23432)n19:0.05044)n11:0.06776)n4:0.07132)n0;
```
