## Supplementary material for "Transcriptional responses to arbuscular mycorrhizal symbiosis development are conserved in the early divergent *Marchantia paleacea*": OG0004274_tree.txt

```
(((C_braunii_renamed_GBG87313:1.16688,(((M_flagellaris_scaffold-UCRN-2051503-Megaceros_tosanus:0.07164,A_agrestis_renamed_Aagr.utg000035l.178.1:0.04639)n5:0.04678,((T_lepidozioides_scaffold-SKQD-2077048-Takakia_lepidozioides:0.04672,((P_patens_renamed_P318_17430V3.6:0.00014,((P_patens_renamed_P318_17430V3.1:0,P_patens_renamed_P318_17430V3.4:0,P_patens_renamed_P318_17430V3.3:0,P_patens_renamed_P318_17430V3.5:0)n11:0.00014,P_patens_renamed_P318_17430V3.2:0.0066)n10:0.00015)n9:0.03636,((P_patens_renamed_P321_1460V3.1:0,P_patens_renamed_P321_1460V3.2:0)n13:0.00015,P_patens_renamed_P321_1460V3.3:0.01488)n12:0.01241)n8:0.01734)n7:0.0392,((M_paleacea_Rhiz_final_MPA18278.1.p1:0.00011,M_polymorpha_renamed_Mapoly0006s0112.1:0.00231)n15:0.04173,(P_neesiana_scaffold-JHFI-2018655-Pellia_neesiana:0.02612,P_pinnata_scaffold-UUHD-2017230-Porella_pinnata:0.02857)n16:0.01558)n14:0.02398)n6:0.01131)n4:0.01038,(M_paleacea_Rhiz_final_MPA5331.3.p1:0.00014,(M_paleacea_Rhiz_final_MPA5331.1.p1:0.00014,M_paleacea_Rhiz_final_MPA5331.2.p1:0.00014)n18:0.00016)n17:0.268803)n3:0.029867)n2:0.05237,(A_filiculoides_renamed_Azfi_s0441.g070341:0.10314,((S_muscicola_renamed_SM000046S16429:0.00406,(S_muscicola_renamed_SM000047S16904:0.00953,S_muscicola_renamed_SM000066S20476:0.00703)n22:0.00538)n21:0.15683,(S_moellendorffii_renamed_EFJ38541:0.00492,S_moellendorffii_renamed_EFJ31605:0.00015)n23:0.06969)n20:0.02095)n19:0.02404)n1:0.01986,((A_trichopoda_renamed_ERN07349:0.08862,P_abies_renamed_MA_10430797g0010:0.0609)n25:0.01652,((P_dactylifera_renamed_XP_008804896.1:0.01891,(P_dactylifera_renamed_XP_008810007.1:0.00014,P_dactylifera_renamed_XP_026657839.1:0.07802)n28:0.02189)n27:0.05388,((Z_mays_renamed_B4FUK9:0.02752,(Oryza_sativa_renamed_LOC_Os04g56070.1:0.00015,Oryza_sativa_renamed_LOC_Os04g56070.2:0.00014)n31:0.01186)n30:0.09185,(B_vulgaris_renamed_KMT17810:0.08848,(((L_angustifolius_renamed_OIW14632:0.02409,L_angustifolius_renamed_OIV96526:0.01866)n35:0.01399,(L_japonicus_renamed_Lj1g3v1966230.1:0.00495,M_truncatula_renamed_MTR_3108790:0.01749)n36:0.0079)n34:0.04696,((A_thaliana_renamed_AT1G71230.2:0.00016,A_thaliana_renamed_AT1G71230.1:0.00014)n38:0.07868,(A_thaliana_renamed_AT1G22920.1:0.00015,A_thaliana_renamed_AT1G22920.2:0.03971)n39:0.07097)n37:0.05839)n33:0.02899)n32:0.02342)n29:0.02044)n26:0.01466)n24:0.01986)n0;
```
