## Supplementary material for "Transcriptional responses to arbuscular mycorrhizal symbiosis development are conserved in the early divergent *Marchantia paleacea*": OG0004275_tree.txt

```
(((S_muscicola_renamed_SM000105S13870:0.02035,(S_muscicola_renamed_SM000210S06746:0.06226,S_muscicola_renamed_SM000059S18654:0.02485)n3:0.01037)n2:0.4687,C_braunii_renamed_GBG81440:0.63779)n1:0.150635,(((((P_patens_renamed_P318_13120V3.1:0,P_patens_renamed_P318_13120V3.2:0)n8:0.00015,P_patens_renamed_P318_13120V3.3:0.00014)n7:0.10842,(((P_patens_renamed_P318_20710V3.1:0.04462,P_patens_renamed_P318_20710V3.2:0.01373)n11:0.17017,((P_patens_renamed_P321_6200V3.4:0,P_patens_renamed_P321_6200V3.1:0)n13:0.00014,(P_patens_renamed_P321_6200V3.2:0,P_patens_renamed_P321_6200V3.3:0)n14:0.0439)n12:0.02023)n10:0.0681,(P_patens_renamed_P321_5550V3.3:0.00014,(P_patens_renamed_P321_5550V3.4:0.00014,((P_patens_renamed_P321_5550V3.2:0,P_patens_renamed_P321_5550V3.1:0)n18:0.00827,P_patens_renamed_P321_5550V3.5:0.00014)n17:0.01824)n16:0.00985)n15:0.06492)n9:0.39584)n6:0.35608,(T_lepidozioides_scaffold-SKQD-2002996-Takakia_lepidozioides:0.00014,T_lepidozioides_scaffold-SKQD-2002997-Takakia_lepidozioides:0.00014)n19:0.11237)n5:0.31054,(P_abies_renamed_MA_134460g0010:1.00157,(A_filiculoides_renamed_Azfi_s0454.g071298:0.9588,((S_moellendorffii_renamed_EFJ26054:0.00038,S_moellendorffii_renamed_EFJ14456:0.38238)n23:0.39952,(A_trichopoda_renamed_ERM95053:0.6112,((B_vulgaris_renamed_KMS97871:0.68371,((A_thaliana_renamed_AT4G11440.2:0,A_thaliana_renamed_AT4G11440.1:0)n28:0.70223,(L_angustifolius_renamed_OIV93544:0.14436,(M_truncatula_renamed_MTR_8098240:0.20977,(L_japonicus_renamed_Lj4g3v2962350.1:0.00156,L_japonicus_renamed_Lj4g3v2962350.2:0.00014)n31:0.17158)n30:0.09795)n29:0.34186)n27:0.10302)n26:0.24528,(((Oryza_sativa_renamed_LOC_Os02g44570.1:0,Oryza_sativa_renamed_LOC_Os02g44570.2:0)n34:0.148,Z_mays_renamed_A0A1D6Q6J6:0.37062)n33:0.56372,(((P_dactylifera_renamed_XP_017700745.1:0.00014,P_dactylifera_renamed_XP_026664361.1:0.00014)n37:0.00038,(P_dactylifera_renamed_XP_026664363.1:0.00219,P_dactylifera_renamed_XP_026664362.1:0.00342)n38:0.00026)n36:0.1431,(P_dactylifera_renamed_XP_026664895.1:0.00014,(P_dactylifera_renamed_XP_008805793.1:0.00014,(P_dactylifera_renamed_XP_017700751.1:0.34,P_dactylifera_renamed_XP_026664894.1:0.00637)n41:0.00118)n40:0.00016)n39:0.05896)n35:0.2815)n32:0.23311)n25:0.06528)n24:0.22836)n22:0.09918)n21:0.08423)n20:0.10926)n4:0.150635)n0;
```
