## Supplementary material for "Transcriptional responses to arbuscular mycorrhizal symbiosis development are conserved in the early divergent *Marchantia paleacea*": OG0004276_tree.txt

```
(((C_braunii_renamed_GBG78148:0.00014,C_braunii_renamed_GBG78147:0.00014)n2:0.73255,(((((P_neesiana_scaffold-JHFI-2109132-Pellia_neesiana:0.49445,P_pinnata_scaffold-UUHD-2013413-Porella_pinnata:0.34591)n7:0.11482,(P_pinnata_scaffold-UUHD-2139639-Porella_pinnata:0.53594,(P_neesiana_scaffold-JHFI-2109532-Pellia_neesiana:0.32186,(M_polymorpha_renamed_Mapoly0002s0133.1:0.026,(M_paleacea_Rhiz_final_MPA23748.1.p1:0.00014,M_paleacea_Rhiz_final_MPA23748.2.p1:0.27215)n11:0.05352)n10:0.19978)n9:0.14528)n8:0.12515)n6:0.16998,((T_lepidozioides_scaffold-SKQD-2007049-Takakia_lepidozioides:0.00015,T_lepidozioides_scaffold-SKQD-2007050-Takakia_lepidozioides:0.00014)n13:0.49383,((P_patens_renamed_P311_22430V3.1:0,P_patens_renamed_P311_22430V3.2:0)n15:0.0602,P_patens_renamed_P37_4280V3.1:0.33836)n14:0.31444)n12:0.19548)n5:0.05814,(M_flagellaris_scaffold-UCRN-2012112-Megaceros_tosanus:0.2929,A_agrestis_renamed_Aagr.utg000024l.334.1:0.20282)n16:0.5422)n4:0.04518,(M_paleacea_Rhiz_final_MPA2856.1.p1:1.9339,(((S_muscicola_renamed_SM000074S21709:0.02336,(S_muscicola_renamed_SM000002S05542:0.45611,S_muscicola_renamed_SM000175S03315:0.07465)n21:0.14828)n20:0.04413,S_muscicola_renamed_SM000168S02574:0.03291)n19:0.00883,S_muscicola_renamed_SM000133S26838:0.01166)n18:0.4594)n17:0.143838)n3:0.015982)n1:0.126685,(A_filiculoides_renamed_Azfi_s0509.g074694:0.67555,(((A_trichopoda_renamed_ERN16009:0.03387,A_trichopoda_renamed_ERN00684:0.00014)n25:0.345,(((A_thaliana_renamed_AT2G32590.1:0.34017,((L_angustifolius_renamed_OIW08442:0.07531,L_angustifolius_renamed_OIW05910:0.07155)n30:0.04588,((M_truncatula_renamed_MTR_2087880:0.18084,(L_japonicus_renamed_Lj0g3v0068469.1:0.00297,L_japonicus_renamed_Lj3g3v1297070.1:0.00014)n33:0.13973)n32:0.07726,(L_japonicus_renamed_Lj3g3v2923170.1:0.09156,M_truncatula_renamed_MTR_4050060:0.09396)n34:0.035334)n31:0.003926)n29:0.05856)n28:0.09723,(B_vulgaris_renamed_KMT12767:0.30898,B_vulgaris_renamed_KMT12766:0.52687)n35:0.13604)n27:0.11471,((Oryza_sativa_renamed_LOC_Os01g34870.1:0.17857,Z_mays_renamed_A0A1D6NNW7:0.19479)n37:0.27855,((P_dactylifera_renamed_XP_008785809.1:0.00014,(P_dactylifera_renamed_XP_026659351.1:0.00014,P_dactylifera_renamed_XP_008785807.1:0.00014)n40:0.00014)n39:0.38577,P_dactylifera_renamed_XP_008794957.1:0.212193)n38:0.023577)n36:0.06069)n26:0.13678)n24:0.21703,(P_abies_renamed_MA_10431431g0010:0.33207,P_abies_renamed_MA_98643g0010:0.276714)n41:0.030746)n23:0.10781)n22:0.11112)n0;
```
