## Supplementary material for "Transcriptional responses to arbuscular mycorrhizal symbiosis development are conserved in the early divergent *Marchantia paleacea*": OG0004277_tree.txt

```
(((S_muscicola_renamed_SM000078S22136:0.00968,S_muscicola_renamed_SM000187S03900:0.00014)n2:0.43468,(((A_filiculoides_renamed_Azfi_s0581.g078324:0.35195,(P_abies_renamed_MA_185473g0020:0.19993,(A_trichopoda_renamed_ERN00488:0.31903,((P_dactylifera_renamed_XP_008795034.1:0.16788,(Oryza_sativa_renamed_LOC_Os01g12520.1:0.06425,Z_mays_renamed_B4FWV8:0.17571)n10:0.16383)n9:0.04945,(((((L_japonicus_renamed_Lj3g3v2284460.1:0,L_japonicus_renamed_Lj3g3v2286540.1:0)n15:0.10151,(L_angustifolius_renamed_OIW17139:0.35706,M_truncatula_renamed_MTR_4012850:0.12935)n16:0.02584)n14:0.06053,(L_angustifolius_renamed_OIW09094:0.0939,(M_truncatula_renamed_MTR_2102010:0.20792,(L_japonicus_renamed_Lj3g3v0223040.1:0.10633,(L_japonicus_renamed_Lj3g3v0223050.1:0,L_japonicus_renamed_Lj3g3v0223050.2:0)n20:0.10769)n19:0.05472)n18:0.24208)n17:0.0733)n13:0.07167,A_thaliana_renamed_AT1G79900.1:0.20918)n12:0.02279,B_vulgaris_renamed_KMT00802:0.22198)n11:0.18153)n8:0.05784)n7:0.0918)n6:0.10248)n5:0.08787,((M_flagellaris_scaffold-UCRN-2051819-Megaceros_tosanus:0.26771,A_agrestis_renamed_Aagr.utg000077l.338.1:0.41802)n22:0.21577,(M_flagellaris_scaffold-UCRN-2053556-Megaceros_tosanus:0.27826,((A_agrestis_renamed_Aagr.utg000059l.129.1:0.05965,A_agrestis_renamed_Aagr.utg000116l.166.1:0.05487)n25:0.08618,A_agrestis_renamed_Aagr.utg000006l.1144.1:0.342234)n24:0.038026)n23:0.03624)n21:0.08351)n4:0.04128,((S_moellendorffii_renamed_EFJ34665:0.00298,S_moellendorffii_renamed_EFJ31049:0.00014)n27:0.15377,(B_vulgaris_renamed_KMS65184:1.37339,M_paleacea_Rhiz_final_MPA264.1.p1:0.92428)n28:0.574)n26:0.207162)n3:0.023018)n1:0.06588,(((P_patens_renamed_P318_6190V3.3:0,P_patens_renamed_P318_6190V3.4:0,P_patens_renamed_P318_6190V3.1:0,P_patens_renamed_P318_6190V3.5:0,P_patens_renamed_P318_6190V3.7:0,P_patens_renamed_P318_6190V3.6:0,P_patens_renamed_P318_6190V3.2:0)n31:0.06239,(P_patens_renamed_P321_17980V3.2:0,P_patens_renamed_P321_17980V3.3:0,P_patens_renamed_P321_17980V3.1:0,P_patens_renamed_P321_17980V3.4:0)n32:0.049)n30:0.31661,(M_polymorpha_renamed_Mapoly0076s0008.1:0.21779,(P_neesiana_scaffold-JHFI-2112337-Pellia_neesiana:0.0874,P_pinnata_scaffold-UUHD-2019068-Porella_pinnata:0.19683)n34:0.10945)n33:0.06792)n29:0.04948)n0;
```
