## Supplementary material for "Transcriptional responses to arbuscular mycorrhizal symbiosis development are conserved in the early divergent *Marchantia paleacea*": OG0004278_tree.txt

```
(((((B_vulgaris_renamed_KMT17897:0.11259,((A_thaliana_renamed_AT4G33110.2:0,A_thaliana_renamed_AT4G33110.1:0)n6:0.02785,A_thaliana_renamed_AT4G33120.1:0.07017)n5:0.20309)n4:0.03205,(L_angustifolius_renamed_OIV96417:0.08447,(M_truncatula_renamed_MTR_3104740:0.06028,((L_japonicus_renamed_Lj1g3v1787620.1:0,L_japonicus_renamed_Lj3g3v0419520.1:0)n10:0.05032,(L_japonicus_renamed_Lj1g3v1787600.1:0.00014,L_japonicus_renamed_Lj3g3v0420540.1:0.00014)n11:0.101817)n9:0.011313)n8:0.02125)n7:0.05697)n3:0.05503,((P_dactylifera_renamed_XP_008796496.1:0.00014,(P_dactylifera_renamed_XP_008796494.1:0.00014,P_dactylifera_renamed_XP_008796495.1:0.00014)n14:0.00016)n13:0.13848,((Oryza_sativa_renamed_LOC_Os06g37610.2:0.05072,Oryza_sativa_renamed_LOC_Os06g37610.1:0.00014)n16:0.06159,(Z_mays_renamed_B4FV08:0.01069,(Z_mays_renamed_A0A1D6GTC0:0.13079,(Z_mays_renamed_A0A1D6P0T1:0.08179,(Z_mays_renamed_A0A1D6E1J4:1.20561,Z_mays_renamed_A0A1D6KSU0:0.00943)n20:0.01436)n19:0.05671)n18:0.11111)n17:0.08188)n15:0.1004)n12:0.0467)n2:0.04628,A_trichopoda_renamed_ERN04834:0.13018)n1:0.1872,((((M_flagellaris_scaffold-UCRN-2052006-Megaceros_tosanus:0.10735,A_agrestis_renamed_Aagr.utg000091l.380.1:0.11357)n24:0.16669,(((M_paleacea_Rhiz_final_MPA9924.1.p1:0.02663,M_polymorpha_renamed_Mapoly0103s0018.1:0.02574)n27:0.13315,(P_neesiana_scaffold-JHFI-2112120-Pellia_neesiana:0.12506,P_pinnata_scaffold-UUHD-2133143-Porella_pinnata:0.12211)n28:0.09157)n26:0.1167,((P_patens_renamed_P317_22760V3.2:0,P_patens_renamed_P317_22760V3.1:0)n30:0.2463,T_lepidozioides_scaffold-SKQD-2009553-Takakia_lepidozioides:0.15297)n29:0.04299)n25:0.04547)n23:0.04866,(A_filiculoides_renamed_Azfi_s0656.g081116:0.41789,(P_abies_renamed_MA_54449g0010:0.48167,((S_moellendorffii_renamed_EFJ13038:0.01564,S_moellendorffii_renamed_EFJ14047:0.00769)n34:0.24308,(S_moellendorffii_renamed_EFJ28456:0.78303,(S_moellendorffii_renamed_EFJ27516:0.06148,S_moellendorffii_renamed_EFJ35307:0.05852)n36:0.76724)n35:0.081756)n33:0.009084)n32:0.031)n31:0.08746)n22:0.05141,(((S_muscicola_renamed_SM000123S25872:0.00518,(S_muscicola_renamed_SM000095S24963:0.0087,S_muscicola_renamed_SM000012S25389:0.00545)n40:0.0019)n39:0.33105,(M_paleacea_Rhiz_final_MPA3750.1.p1:0.70369,C_braunii_renamed_GBG70236:0.28755)n41:0.08405)n38:0.03259,A_filiculoides_renamed_Azfi_s2081.g109064:0.352863)n37:0.039207)n21:0.029331)n0;
```
