## Supplementary material for "Transcriptional responses to arbuscular mycorrhizal symbiosis development are conserved in the early divergent *Marchantia paleacea*": OG0004279_tree.txt

```
(((S_moellendorffii_renamed_EFJ06936:0.01489,S_moellendorffii_renamed_EFJ09144:0.03658)n2:0.58218,(C_braunii_renamed_GBG58830:0.70786,(S_muscicola_renamed_SM000005S17176:0.04637,(S_muscicola_renamed_SM000287S10614:0.05877,S_muscicola_renamed_SM000054S18072:0.05092)n5:0.01476)n4:0.75207)n3:0.23882)n1:0.031085,(((((P_abies_renamed_MA_10434310g0010:0.26541,(A_trichopoda_renamed_ERN07749:0.26092,(((L_angustifolius_renamed_OIW06830:0.09342,((M_truncatula_renamed_MTR_1115300:0.00014,M_truncatula_renamed_MTR_1115300:0.00014)n16:0.05925,(L_japonicus_renamed_Lj5g3v2263990.1:0.11048,L_japonicus_renamed_Lj2g3v2794410.1:0.074034)n17:0.008226)n15:0.01952)n14:0.16845,((B_vulgaris_renamed_KMT17542:0.00014,B_vulgaris_renamed_KMT17541:0.06393)n19:0.22249,A_thaliana_renamed_AT5G13680.1:0.3514)n18:0.0413)n13:0.12603,(P_dactylifera_renamed_XP_008810803.1:0.193,(Oryza_sativa_renamed_LOC_Os07g37640.1:0.08983,Z_mays_renamed_A0A1D6EA75:0.16725)n21:0.22909)n20:0.08907)n12:0.10795)n11:0.22392)n10:0.30633,((M_flagellaris_scaffold-UCRN-2010908-Megaceros_tosanus:0,M_flagellaris_scaffold-UCRN-2010909-Megaceros_tosanus:0)n23:0.28137,((A_agrestis_renamed_Aagr.utg000116l.413.4:0,A_agrestis_renamed_Aagr.utg000116l.413.5:0,A_agrestis_renamed_Aagr.utg000116l.413.3:0)n25:0.00014,(A_agrestis_renamed_Aagr.utg000116l.413.2:0.00014,A_agrestis_renamed_Aagr.utg000116l.413.1:0.00014)n26:0.00015)n24:0.30953)n22:0.32404)n9:0.0336,A_filiculoides_renamed_Azfi_s0658.g081281:0.94923)n8:0.04626,((M_polymorpha_renamed_Mapoly0015s0194.1:0.02465,(M_paleacea_Rhiz_final_MPA15282.1.p1:0.00015,(M_paleacea_Rhiz_final_MPA15283.1.p1:0.01983,M_paleacea_Rhiz_final_MPA15282.2.p1:0.00014)n30:0.00016)n29:0.03091)n28:0.26022,(P_pinnata_scaffold-UUHD-2140989-Porella_pinnata:0.16119,(P_neesiana_scaffold-JHFI-2107438-Pellia_neesiana:0.25726,((P_pinnata_scaffold-UUHD-2138917-Porella_pinnata:0.04079,(P_neesiana_scaffold-JHFI-2016522-Pellia_neesiana:0.16943,P_neesiana_scaffold-JHFI-2110493-Pellia_neesiana:0.000153)n35:1.7e-05)n34:0.15676,(P_neesiana_scaffold-JHFI-2110350-Pellia_neesiana:0.2603,P_pinnata_scaffold-UUHD-2007630-Porella_pinnata:0.187272)n36:0.020808)n33:0.0383211)n32:0.0042579)n31:0.004731)n27:0.01119)n7:0.04895,((P_patens_renamed_P38_3890V3.3:0.00666,(P_patens_renamed_P38_3890V3.2:0,P_patens_renamed_P38_3890V3.1:0)n39:0.00016)n38:0.339,(T_lepidozioides_scaffold-SKQD-2074339-Takakia_lepidozioides:0.27881,T_lepidozioides_scaffold-SKQD-2062919-Takakia_lepidozioides:0.150264)n40:0.016696)n37:0.05996)n6:0.031085)n0;
```
