## Supplementary material for "Transcriptional responses to arbuscular mycorrhizal symbiosis development are conserved in the early divergent *Marchantia paleacea*": OG0004280_tree.txt

```
((((S_moellendorffii_renamed_EFJ28014:0.00014,S_moellendorffii_renamed_EFJ29444:0.00375)n3:0.32151,((A_filiculoides_renamed_Azfi_s0680.g082009:0.17917,(((M_paleacea_Rhiz_final_MPA19854.1.p1:0.00953,M_polymorpha_renamed_Mapoly0016s0041.1:0.0185)n8:0.04291,(P_neesiana_scaffold-JHFI-2011976-Pellia_neesiana:0.07442,(P_pinnata_scaffold-UUHD-2015040-Porella_pinnata:0.00015,P_pinnata_scaffold-UUHD-2015041-Porella_pinnata:0.00014)n10:0.02663)n9:0.04653)n7:0.13238,((P_patens_renamed_P318_17380V3.1:0,P_patens_renamed_P318_17380V3.2:0)n12:0.10628,T_lepidozioides_scaffold-SKQD-2010010-Takakia_lepidozioides:0.0634)n11:0.02543)n6:0.03438)n5:0.04458,((S_muscicola_renamed_SM000291S10863:0.02711,(S_muscicola_renamed_SM000057S18396:0.06251,S_muscicola_renamed_SM000082S22883:0.07973)n15:0.08579)n14:0.25553,(C_braunii_renamed_GBG92514:0.18798,((P_pinnata_scaffold-UUHD-2015202-Porella_pinnata:0.0929,P_pinnata_scaffold-UUHD-2143054-Porella_pinnata:0.06673)n18:0.75061,(M_paleacea_Rhiz_final_MPA3187.1.p1:0.19867,P_neesiana_scaffold-JHFI-2091097-Pellia_neesiana:0.31278)n19:0.15489)n17:0.27371)n16:0.08772)n13:0.165888)n4:0.018432)n2:0.05335,(M_flagellaris_scaffold-UCRN-2050456-Megaceros_tosanus:0.08967,(A_agrestis_renamed_Aagr.utg000009l.43.2:0,A_agrestis_renamed_Aagr.utg000009l.43.1:0)n21:0.07002)n20:0.08106)n1:0.036155,((P_abies_renamed_MA_8348311g0010:0.08607,(P_abies_renamed_MA_164900g0010:0.00014,P_abies_renamed_MA_5528g0010:0.03618)n24:0.01793)n23:0.0595,(((A_trichopoda_renamed_ERN02207:0.19837,A_trichopoda_renamed_ERN12539:0.04627)n27:0.08335,((B_vulgaris_renamed_KMT17781:0.09778,((A_thaliana_renamed_AT4G31300.1:0,A_thaliana_renamed_AT4G31300.3:0)n31:0.00014,A_thaliana_renamed_AT4G31300.2:0.00016)n30:0.07343)n29:0.0153,((L_angustifolius_renamed_OIW14614:0.00593,L_angustifolius_renamed_OIV96537:0.01115)n33:0.0151,(M_truncatula_renamed_MTR_3109210:0.03512,(L_japonicus_renamed_Lj1g3v2001850.2:0.00015,L_japonicus_renamed_Lj1g3v2001850.1:0.00016)n35:0.01942)n34:0.00336)n32:0.02741)n28:0.02156)n26:0.04453,(((Oryza_sativa_renamed_LOC_Os06g04800.1:0.01428,(Oryza_sativa_renamed_LOC_Os02g53060.1:0.00014,Oryza_sativa_renamed_LOC_Os02g53060.2:0.00014)n39:0.01192)n38:0.02071,(Z_mays_renamed_A0A1D6LKR2:0.02248,Z_mays_renamed_A0A1D6NVT9:0.01251)n40:0.0296)n37:0.15563,(P_dactylifera_renamed_XP_017696928.1:0.24054,P_dactylifera_renamed_XP_008798167.1:0.039798)n41:0.004422)n36:0.01602)n25:0.10078)n22:0.036155)n0;
```
