## Supplementary material for "Transcriptional responses to arbuscular mycorrhizal symbiosis development are conserved in the early divergent *Marchantia paleacea*": OG0004281_tree.txt

```
((C_braunii_renamed_GBG77654:0.06585,((((S_moellendorffii_renamed_EFJ28052:0,S_moellendorffii_renamed_EFJ29478:0)n5:0.05644,(A_filiculoides_renamed_Azfi_s2058.g108930:0.03161,A_filiculoides_renamed_Azfi_s0711.g083021:0.06503)n6:0.07315)n4:0.01939,((((A_agrestis_renamed_Aagr.utg000042l.315.3:0,A_agrestis_renamed_Aagr.utg000042l.315.1:0)n10:0.00014,(A_agrestis_renamed_Aagr.utg000042l.315.4:0.0082,A_agrestis_renamed_Aagr.utg000042l.315.2:0.0058)n11:0.00017)n9:0.06887,((P_neesiana_scaffold-JHFI-2112223-Pellia_neesiana:0.00724,P_pinnata_scaffold-UUHD-2148694-Porella_pinnata:0.00474)n13:0.00955,(((P_patens_renamed_P39_2060V3.1:0,P_patens_renamed_P39_2060V3.2:0)n16:0.00445,((P_patens_renamed_P317_10150V3.1:0,P_patens_renamed_P317_10150V3.2:0)n18:0.00475,(P_patens_renamed_P315_2200V3.1:0.00015,((P_patens_renamed_P315_2200V3.4:0,P_patens_renamed_P315_2200V3.2:0)n21:0.00014,P_patens_renamed_P315_2200V3.3:0.00014)n20:0.00014)n19:0.00955)n17:0.00024)n15:0.03932,T_lepidozioides_scaffold-SKQD-2078779-Takakia_lepidozioides:0.0158)n14:0.00828)n12:0.00015)n8:0.00015,(M_polymorpha_renamed_Mapoly0063s0071.1:0.00523,(M_paleacea_Rhiz_final_MPA21955.2.p1:0.00015,M_paleacea_Rhiz_final_MPA21955.1.p1:0.003906)n23:0.000434)n22:0.00269)n7:0.01253)n3:0.00998,(M_paleacea_Rhiz_final_MPA3195.1.p1:0.52627,(S_muscicola_renamed_SM000051S17632:0.05454,(S_muscicola_renamed_SM000084S23113:0.00046,S_muscicola_renamed_SM000196S05375:0.06292)n26:0.00754)n25:0.12061)n24:0.021051)n2:0.002339)n1:0.01571,((A_trichopoda_renamed_ERM98182:0.03224,((Oryza_sativa_renamed_LOC_Os01g17180.1:0.01642,(Z_mays_renamed_A0A1D6FB18:0.00499,Z_mays_renamed_A0A1D6MQX2:0.01712)n31:0.01198)n30:0.05749,((((P_dactylifera_renamed_XP_008786801.1:0.00014,P_dactylifera_renamed_XP_008786802.1:0.00014)n35:0.00015,P_dactylifera_renamed_XP_026659639.1:0.0455)n34:0.01366,(((L_angustifolius_renamed_OIW03243:0.00769,L_angustifolius_renamed_OIW17877:0.0156)n38:0.01042,(M_truncatula_renamed_MTR_7087530:0.00481,(L_japonicus_renamed_Lj3g3v2645580.1:0.01115,L_japonicus_renamed_Lj1g3v4027130.1:0.007236)n40:0.000804)n39:0.00018)n37:0.01723,A_thaliana_renamed_AT2G26990.1:0.13572)n36:0.01777)n33:0.00717,B_vulgaris_renamed_KMT06353:0.03707)n32:0.00951)n29:0.01969)n28:0.01292,(P_abies_renamed_MA_10429857g0010:0.10408,P_abies_renamed_MA_10432590g0010:0.17803)n41:0.07358)n27:0.05912)n0;
```
