## Supplementary material for "Transcriptional responses to arbuscular mycorrhizal symbiosis development are conserved in the early divergent *Marchantia paleacea*": OG0004282_tree.txt

```
((A_agrestis_renamed_Aagr.utg000100l.282.3:0.01108,(A_agrestis_renamed_Aagr.utg000100l.282.1:0.00014,A_agrestis_renamed_Aagr.utg000100l.282.2:0.06631)n2:0.00645)n1:0.171315,(A_filiculoides_renamed_Azfi_s0725.g083828:0.69522,((((M_paleacea_Rhiz_final_MPA7488.1.p1:0.04934,M_polymorpha_renamed_Mapoly0005s0148.1:0.04898)n7:0.3401,(P_neesiana_scaffold-JHFI-2011094-Pellia_neesiana:0.26771,P_pinnata_scaffold-UUHD-2147087-Porella_pinnata:0.08487)n8:0.20922)n6:0.28376,((P_patens_renamed_P33_31460V3.2:0,P_patens_renamed_P33_31460V3.1:0)n10:0.34985,T_lepidozioides_scaffold-SKQD-2076300-Takakia_lepidozioides:0.21735)n9:0.15524)n5:0.12983,(M_truncatula_renamed_MTR_8032130:2.09794,((S_moellendorffii_renamed_EFJ33265:0.00205,S_moellendorffii_renamed_EFJ15904:0.01165)n13:0.60671,(((A_trichopoda_renamed_ERM93497:0.03189,A_trichopoda_renamed_ERN06534:0.08382)n16:0.19537,((((B_vulgaris_renamed_KMS96339:0.81018,(B_vulgaris_renamed_KMT15147:0.04026,B_vulgaris_renamed_KMT15148:0.01083)n21:0.41506)n20:0.11892,(A_thaliana_renamed_AT5G27990.1:0,A_thaliana_renamed_AT5G27990.2:0)n22:0.59438)n19:0.04903,(((L_angustifolius_renamed_OIW16893:0.10185,(L_angustifolius_renamed_OIW05229:0.0289,L_angustifolius_renamed_OIV89624:0.00014)n26:0.09498)n25:0.11016,((L_japonicus_renamed_Lj0g3v0081419.1:0.00014,(L_japonicus_renamed_Lj1g3v4790800.1:0,L_japonicus_renamed_Lj1g3v4790800.2:0)n29:0.02043)n28:0.03144,(L_japonicus_renamed_Lj1g3v2098300.1:0.00015,L_japonicus_renamed_Lj1g3v2098300.2:0.00014)n30:0.177075)n27:0.019675)n24:0.00723,(M_truncatula_renamed_MTR_1035200:0.69993,(M_truncatula_renamed_MTR_8043450:0.23047,(M_truncatula_renamed_MTR_8041510:0.87059,(M_truncatula_renamed_MTR_8043410:0.35273,M_truncatula_renamed_MTR_8043430:0.28255)n34:0.09897)n33:0.36168)n32:0.038097)n31:0.004233)n23:0.06805)n18:0.17484,(B_vulgaris_renamed_KMS98845:0.63567,(A_thaliana_renamed_AT3G22510.1:0.37758,M_truncatula_renamed_MTR_5006380:0.53263)n36:0.17379)n35:0.153576)n17:0.017064)n15:0.10691,((Z_mays_renamed_A0A1D6GL56:0.20443,(Oryza_sativa_renamed_LOC_Os08g39820.1:0.00014,Oryza_sativa_renamed_LOC_Os08g39820.2:0.11692)n39:0.11608)n38:0.42689,(P_dactylifera_renamed_XP_008813560.1:0.24341,(P_dactylifera_renamed_XP_008803387.1:0.01233,P_dactylifera_renamed_XP_008803386.1:0.02996)n41:0.2802)n40:0.10414)n37:0.08069)n14:0.06597)n12:0.094986)n11:0.010554)n4:0.04184)n3:0.27024)n0;
```
