## Supplementary material for "Transcriptional responses to arbuscular mycorrhizal symbiosis development are conserved in the early divergent *Marchantia paleacea*": OG0004283_tree.txt

```
((S_moellendorffii_renamed_EFJ35242:0.57965,A_agrestis_renamed_Aagr.utg000041l.126.1:0.23543)n1:0.08156,((((P_neesiana_scaffold-JHFI-2016849-Pellia_neesiana:0,P_neesiana_scaffold-JHFI-2016850-Pellia_neesiana:0)n5:0.01794,P_pinnata_scaffold-UUHD-2147399-Porella_pinnata:0.08481)n4:0.03506,(M_paleacea_Rhiz_final_MPA22202.1.p1:0.00016,M_polymorpha_renamed_Mapoly0074s0009.1:0.00014)n6:0.07662)n3:0.15649,(((P_patens_renamed_P317_1620V3.5:0,P_patens_renamed_P317_1620V3.1:0,P_patens_renamed_P317_1620V3.4:0,P_patens_renamed_P317_1620V3.8:0,P_patens_renamed_P317_1620V3.3:0,P_patens_renamed_P317_1620V3.6:0,P_patens_renamed_P317_1620V3.2:0,P_patens_renamed_P317_1620V3.7:0)n9:0.06584,((P_patens_renamed_P312_3430V3.3:0,P_patens_renamed_P312_3430V3.1:0)n11:0.00016,P_patens_renamed_P312_3430V3.2:0.00014)n10:0.08212)n8:0.2949,((A_filiculoides_renamed_Azfi_s0754.g085343:0.01489,A_filiculoides_renamed_Azfi_s0870.g090596:0.02468)n13:0.50673,(((S_muscicola_renamed_SM000001S04702:0.1345,S_muscicola_renamed_SM001163S25559:0.00015)n16:0.29902,(C_braunii_renamed_GBG73807:0.06051,C_braunii_renamed_GBG73808:0.00038)n17:0.56423)n15:0.15137,(B_vulgaris_renamed_KMT05390:0.24715,(((A_trichopoda_renamed_ERN09005:0.21035,P_abies_renamed_MA_10427252g0010:0.48263)n21:0.16542,(((Oryza_sativa_renamed_LOC_Os01g07070.3:0,Oryza_sativa_renamed_LOC_Os01g07070.4:0,Oryza_sativa_renamed_LOC_Os01g07070.1:0,Oryza_sativa_renamed_LOC_Os01g07070.2:0)n24:0.07791,(Z_mays_renamed_A0A1D6FEM3:0.09421,Z_mays_renamed_A0A1D6MKY7:0.03868)n25:0.07887)n23:0.14347,(P_dactylifera_renamed_XP_008808031.1:0.1653,P_dactylifera_renamed_XP_026666319.1:0.2554)n26:0.11536)n22:0.04977)n20:0.05942,((A_thaliana_renamed_AT5G58470.2:0,A_thaliana_renamed_AT5G58470.1:0)n28:0.28691,((L_japonicus_renamed_Lj2g3v2338450.1:0,L_japonicus_renamed_Lj2g3v2338450.2:0)n30:0.09425,(M_truncatula_renamed_MTR_3031740:0.12591,(L_angustifolius_renamed_OIW16489:0.02996,(L_angustifolius_renamed_OIW04390:0.03073,L_angustifolius_renamed_OIW02591:0.04526)n33:0.01922)n32:0.04174)n31:0.01738)n29:0.06535)n27:0.06212)n19:0.03701)n18:0.20193)n14:0.05117)n12:0.02998)n7:0.1269)n2:0.08156)n0;
```
