## Supplementary material for "Transcriptional responses to arbuscular mycorrhizal symbiosis development are conserved in the early divergent *Marchantia paleacea*": OG0004284_tree.txt

```
((P_abies_renamed_MA_4137775g0010:0.08849,((A_trichopoda_renamed_ERN09189:0.02029,A_trichopoda_renamed_ERN19791:0.01274)n3:0.10487,(((P_dactylifera_renamed_XP_008812961.1:0.02957,P_dactylifera_renamed_XP_008777330.1:0.03307)n6:0.03277,((Z_mays_renamed_A0A1D6MSE3:0.01422,Z_mays_renamed_K7US39:0.00849)n8:0.03284,(Oryza_sativa_renamed_LOC_Os05g06750.1:0.0416,(Oryza_sativa_renamed_LOC_Os01g22520.1:0.00015,Oryza_sativa_renamed_LOC_Os01g22520.2:0.00014)n10:0.02196)n9:0.00244)n7:0.03003)n5:0.03298,(((A_thaliana_renamed_AT3G17240.3:0,A_thaliana_renamed_AT3G17240.1:0)n13:0.04464,(A_thaliana_renamed_AT1G48030.2:0,A_thaliana_renamed_AT1G48030.5:0,A_thaliana_renamed_AT1G48030.3:0,A_thaliana_renamed_AT1G48030.1:0,A_thaliana_renamed_AT1G48030.4:0)n14:0.03052)n12:0.05299,(B_vulgaris_renamed_KMT15469:0.07677,(M_truncatula_renamed_MTR_4123070:0.05828,(L_japonicus_renamed_Lj4g3v2251430.1:0.04906,(L_angustifolius_renamed_OIW00169:0.02144,L_angustifolius_renamed_OIV95285:0.01513)n18:0.01736)n17:0.02509)n16:0.02283)n15:0.01574)n11:0.0631)n4:0.04462)n2:0.0832)n1:0.027225,(((M_flagellaris_scaffold-UCRN-2053157-Megaceros_tosanus:0.07625,(A_agrestis_renamed_Aagr.utg000091l.490.1:0.13669,(A_agrestis_renamed_Aagr.utg000091l.487.1:0,A_agrestis_renamed_Aagr.utg000091l.487.2:0)n23:0.01382)n22:0.04041)n21:0.06569,(((S_muscicola_renamed_SM000162S02369:0.00014,(S_muscicola_renamed_SM000010S04199:0.01305,S_muscicola_renamed_SM000253S09039:0.00244)n27:0.00812)n26:0.14828,((P_neesiana_scaffold-JHFI-2004772-Pellia_neesiana:0.39261,P_pinnata_scaffold-UUHD-2009252-Porella_pinnata:0.41652)n29:0.26923,(C_braunii_renamed_GBG59205:0.1104,C_braunii_renamed_GBG65266:0.1899)n30:0.06218)n28:0.06999)n25:0.06708,((S_moellendorffii_renamed_EFJ16908:0.0036,S_moellendorffii_renamed_EFJ05528:0.00016)n32:0.15505,((P_pinnata_scaffold-UUHD-2149620-Porella_pinnata:0.09906,(P_neesiana_scaffold-JHFI-2113189-Pellia_neesiana:0.03017,(M_paleacea_Rhiz_final_MPA10890.1.p1:0.01402,M_polymorpha_renamed_Mapoly0047s0028.1:0.00989)n36:0.04645)n35:0.02707)n34:0.08981,((P_patens_renamed_P317_14660V3.2:0,P_patens_renamed_P317_14660V3.1:0)n38:0.11157,T_lepidozioides_scaffold-SKQD-2079507-Takakia_lepidozioides:0.11727)n37:0.03383)n33:0.03431)n31:0.025749)n24:0.002861)n20:0.03416,A_filiculoides_renamed_Azfi_s0786.g086973:0.14067)n19:0.027225)n0;
```
