## Supplementary material for "Transcriptional responses to arbuscular mycorrhizal symbiosis development are conserved in the early divergent *Marchantia paleacea*": OG0004285_tree.txt

```
(((C_braunii_renamed_GBG65729:0.01312,(C_braunii_renamed_GBG66881:0,C_braunii_renamed_GBG66880:0)n3:0.00636)n2:0.06173,((((A_agrestis_renamed_Aagr.utg000044l.10.1:0.04088,(M_flagellaris_scaffold-UCRN-2004016-Megaceros_tosanus:0,M_flagellaris_scaffold-UCRN-2004017-Megaceros_tosanus:0)n8:0.06233)n7:0.03682,((P_patens_renamed_P316_21430V3.1:0,P_patens_renamed_P316_21430V3.2:0)n10:0.03128,T_lepidozioides_scaffold-SKQD-2078016-Takakia_lepidozioides:0.01641)n9:0.00305)n6:0.0081,(((M_paleacea_Rhiz_final_MPA10252.1.p1:0.00206,M_polymorpha_renamed_Mapoly0108s0031.1:0.00014)n13:0.02023,(P_neesiana_scaffold-JHFI-2111641-Pellia_neesiana:0.00707,P_pinnata_scaffold-UUHD-2015962-Porella_pinnata:0.01661)n14:0.01299)n12:0.01589,((S_moellendorffii_renamed_EFJ33466:0,S_moellendorffii_renamed_EFJ27201:0)n16:0.05975,(A_filiculoides_renamed_Azfi_s0808.g087730:0,A_filiculoides_renamed_Azfi_s1835.g107334:0)n17:0.0668)n15:0.00431)n11:0.00414)n5:0.0121,(P_pinnata_scaffold-UUHD-2010301-Porella_pinnata:0.26359,(S_muscicola_renamed_SM000078S22040:0.01172,(S_muscicola_renamed_SM000019S05037:0.00014,S_muscicola_renamed_SM000247S08284:0.01463)n20:0.00015)n19:0.09278)n18:0.022041)n4:0.002449)n1:0.004595,(P_abies_renamed_MA_10432659g0010:0.04444,(((A_trichopoda_renamed_ERN15972:0.03697,((P_dactylifera_renamed_XP_008776327.1:0.01622,(P_dactylifera_renamed_XP_008788050.1:0.00016,P_dactylifera_renamed_XP_017697963.1:0.00014)n27:0.01507)n26:0.0135,((Oryza_sativa_renamed_LOC_Os07g08170.1:0.00979,((Oryza_sativa_renamed_LOC_Os01g62040.1:0.00014,Oryza_sativa_renamed_LOC_Os01g62040.2:0.00014)n31:0.00014,Oryza_sativa_renamed_LOC_Os01g62040.3:0.04669)n30:0.01336)n29:0.00993,(Z_mays_renamed_A0A1D6GZE7:0.00846,Z_mays_renamed_A0A1D6QTY2:0.01471)n32:0.01495)n28:0.02378)n25:0.03703)n24:0.008,B_vulgaris_renamed_KMT11678:0.05475)n23:0.01181,(A_thaliana_renamed_AT5G22330.1:0.07494,(((M_truncatula_renamed_MTR_6023370:0.03194,(M_truncatula_renamed_MTR_3104080:0.00015,M_truncatula_renamed_MTR_3104080:0.00014)n37:0.00642)n36:0.01814,((L_japonicus_renamed_Lj0g3v0116319.1:0.00016,(L_japonicus_renamed_Lj0g3v0204609.1:0.01798,L_japonicus_renamed_Lj1g3v2143350.1:0.00832)n40:0.0021)n39:0.00752,L_japonicus_renamed_Lj0g3v0116309.1:0.000144)n38:1.6e-05)n35:0.00739,(L_angustifolius_renamed_OIW04909:0.04922,L_angustifolius_renamed_OIW15868:0.032733)n41:0.003637)n34:0.00502)n33:0.01052)n22:0.05217)n21:0.03007)n0;
```
