## Supplementary material for "Transcriptional responses to arbuscular mycorrhizal symbiosis development are conserved in the early divergent *Marchantia paleacea*": OG0004286_tree.txt

```
((C_braunii_renamed_GBG65218:0.74717,(((S_moellendorffii_renamed_EFJ23952:0.02905,S_moellendorffii_renamed_EFJ21578:0.01103)n4:0.55244,((A_thaliana_renamed_AT1G33330.1:0,A_thaliana_renamed_AT1G33330.3:0,A_thaliana_renamed_AT1G33330.2:0)n6:0.35376,(P_dactylifera_renamed_XP_008789121.1:0.17392,(B_vulgaris_renamed_KMT01583:0.27761,(((Oryza_sativa_renamed_LOC_Os01g66379.1:0.10508,(((Z_mays_renamed_A0A1D6N975:0.03318,(Z_mays_renamed_A0A1D6F6J5:0.00014,Z_mays_renamed_A0A1D6FMZ2:0.0309)n15:0.01022)n14:0.11987,(Z_mays_renamed_A0A1D6EZQ8:0.26437,(Z_mays_renamed_A0A1D6IK67:0.03525,Z_mays_renamed_A0A1D6LBM0:0.00901)n17:0.09483)n16:0.02256)n13:0.02392,Z_mays_renamed_A0A1D6N598:0.00016)n12:0.1841)n11:0.202,(L_japonicus_renamed_Lj2g3v0521160.1:0.1611,((L_angustifolius_renamed_OIW07889:0,L_angustifolius_renamed_OIV95611:0)n20:0.33112,M_truncatula_renamed_MTR_6059330:0.15612)n19:0.08251)n18:0.14132)n10:0.07653,A_trichopoda_renamed_ERM99794:0.26249)n9:0.00811)n8:0.08046)n7:0.04155)n5:0.38459)n3:0.07619,(Z_mays_renamed_A0A1D6FRJ0:1.5812,(((S_muscicola_renamed_SM000055S18283:0.03439,S_muscicola_renamed_SM000077S21629:0.06628)n24:0.04746,S_muscicola_renamed_SM000040S14850:0.03797)n23:0.00022,S_muscicola_renamed_SM000077S21631:2.49567)n22:0.40156)n21:0.053946)n2:0.005994)n1:0.069335,((((M_paleacea_Rhiz_final_MPA13598.1.p1:0.06072,M_polymorpha_renamed_Mapoly0024s0098.1:0.04426)n28:0.32209,(P_neesiana_scaffold-JHFI-2018703-Pellia_neesiana:0.16928,(P_pinnata_scaffold-UUHD-2003851-Porella_pinnata:0,P_pinnata_scaffold-UUHD-2003852-Porella_pinnata:0)n30:0.13148)n29:0.1146)n27:0.16663,(T_lepidozioides_scaffold-SKQD-2010648-Takakia_lepidozioides:0.08086,((P_patens_renamed_P318_21640V3.2:0,P_patens_renamed_P318_21640V3.6:0,P_patens_renamed_P318_21640V3.3:0,P_patens_renamed_P318_21640V3.5:0,P_patens_renamed_P318_21640V3.1:0,P_patens_renamed_P318_21640V3.4:0)n33:0.09709,(P_patens_renamed_P36_3690V3.2:0.0405,P_patens_renamed_P36_3690V3.1:0.00016)n34:0.15155)n32:0.47859)n31:0.20408)n26:0.0871,(A_agrestis_renamed_Aagr.utg000049l.607.1:0.42182,(A_filiculoides_renamed_Azfi_s0912.g092370:0.22276,A_filiculoides_renamed_Azfi_s2001.g108626:0.03214)n36:0.39848)n35:0.06543)n25:0.05161)n0;
```
