## Supplementary material for "Transcriptional responses to arbuscular mycorrhizal symbiosis development are conserved in the early divergent *Marchantia paleacea*": OG0004287_tree.txt

```
(((C_braunii_renamed_GBG79336:0.57017,(S_muscicola_renamed_SM000118S25610:0.00739,(S_muscicola_renamed_SM000122S25794:0.02921,S_muscicola_renamed_SM000192S04895:0.04503)n4:0.01161)n3:0.36401)n2:0.12402,((((P_patens_renamed_P36_8620V3.1:0,P_patens_renamed_P36_8620V3.2:0)n8:0.17793,(P_patens_renamed_P316_4920V3.3:0.00014,(P_patens_renamed_P316_4920V3.2:0.00098,P_patens_renamed_P316_4920V3.1:0.00014)n10:0.00015)n9:0.18432)n7:0.09525,T_lepidozioides_scaffold-SKQD-2080058-Takakia_lepidozioides:0.14656)n6:0.06541,(((M_paleacea_Rhiz_final_MPA14608.1.p1:0,M_paleacea_Rhiz_final_MPA14609.1.p1:0)n13:0.03048,M_polymorpha_renamed_Mapoly0043s0024.1:0.05387)n12:0.19823,(((P_neesiana_scaffold-JHFI-2013725-Pellia_neesiana:0.16312,P_pinnata_scaffold-UUHD-2018676-Porella_pinnata:0.13174)n16:0.02526,(P_pinnata_scaffold-UUHD-2016717-Porella_pinnata:0.07061,P_neesiana_scaffold-JHFI-2108666-Pellia_neesiana:0.10819)n17:0.01884)n15:0.06407,P_neesiana_scaffold-JHFI-2107906-Pellia_neesiana:0.094122)n14:0.010458)n11:0.02704)n5:0.04344)n1:0.01703,((A_agrestis_renamed_Aagr.utg000063l.433.1:0.15551,(M_flagellaris_scaffold-UCRN-2006753-Megaceros_tosanus:0.00015,M_flagellaris_scaffold-UCRN-2006754-Megaceros_tosanus:0.00014)n20:0.25185)n19:0.17024,((S_moellendorffii_renamed_EFJ22357:0.00698,S_moellendorffii_renamed_EFJ25537:0.0013)n22:0.29081,(P_abies_renamed_MA_9309456g0010:0.13842,((A_trichopoda_renamed_ERN12536:0.12101,(((Oryza_sativa_renamed_LOC_Os06g48940.1:0.10204,Z_mays_renamed_A0A1D6GVC9:0.1145)n28:0.09717,(Oryza_sativa_renamed_LOC_Os02g04840.1:0.03681,(Z_mays_renamed_A0A1D6QHG4:0.19178,Z_mays_renamed_A0A1D6QT52:0.00014)n30:0.062)n29:0.03946)n27:0.09954,(P_dactylifera_renamed_XP_008781723.1:0.17145,(P_dactylifera_renamed_XP_008798162.1:0.05065,(P_dactylifera_renamed_XP_008801431.1:0.00014,P_dactylifera_renamed_XP_026663664.1:0.00015)n33:0.0295)n32:0.03456)n31:0.00384)n26:0.0226)n25:0.02837,(B_vulgaris_renamed_KMT17774:0.18598,((((L_japonicus_renamed_Lj0g3v0335759.1:0.00014,L_japonicus_renamed_Lj0g3v0335759.2:0.00524)n38:0.08926,M_truncatula_renamed_MTR_1009190:0.07221)n37:0.01535,(L_angustifolius_renamed_OIW14364:0.06339,L_angustifolius_renamed_OIV96538:0.143622)n39:0.015958)n36:0.01975,((A_thaliana_renamed_AT3G42850.2:0.00014,A_thaliana_renamed_AT3G42850.1:0.00014)n41:0.26821,A_thaliana_renamed_AT4G16130.1:0.117324)n40:0.013036)n35:0.02748)n34:0.03024)n24:0.07946)n23:0.10123)n21:0.07336)n18:0.01703)n0;
```
