## Supplementary material for "Transcriptional responses to arbuscular mycorrhizal symbiosis development are conserved in the early divergent *Marchantia paleacea*": OG0004288_tree.txt

```
(((M_flagellaris_scaffold-UCRN-2001665-Megaceros_tosanus:0.21119,(A_agrestis_renamed_Aagr.utg000080l.112.9:0.16525,((A_agrestis_renamed_Aagr.utg000080l.112.2:0,A_agrestis_renamed_Aagr.utg000080l.112.7:0,A_agrestis_renamed_Aagr.utg000080l.112.4:0,A_agrestis_renamed_Aagr.utg000080l.112.1:0,A_agrestis_renamed_Aagr.utg000080l.112.6:0)n5:0.00014,((A_agrestis_renamed_Aagr.utg000080l.112.5:0,A_agrestis_renamed_Aagr.utg000080l.112.8:0)n7:0.01716,A_agrestis_renamed_Aagr.utg000080l.112.3:0.13023)n6:0.00014)n4:0.00267)n3:0.15454)n2:0.25468,((P_patens_renamed_P312_18460V3.1:0,P_patens_renamed_P312_18460V3.2:0)n9:0.2669,T_lepidozioides_scaffold-SKQD-2078002-Takakia_lepidozioides:0.24103)n8:0.13431)n1:0.020075,((M_polymorpha_renamed_Mapoly0026s0041.1:0.30297,P_neesiana_scaffold-JHFI-2007110-Pellia_neesiana:0.22156)n11:0.26533,((S_moellendorffii_renamed_EFJ08576:0.0092,S_moellendorffii_renamed_EFJ19641:0.00012)n13:0.49401,((C_braunii_renamed_GBG64798:0.58084,(S_muscicola_renamed_SM000009S23465:0.02617,S_muscicola_renamed_SM000137S00463:0.05663)n16:0.49333)n15:0.19544,(P_abies_renamed_MA_10430190g0010:0.23704,(M_paleacea_Rhiz_final_MPA186.1.p1:1.56125,(((B_vulgaris_renamed_KMT06398:0.00014,B_vulgaris_renamed_KMT06397:0.00016)n21:0.2338,(A_trichopoda_renamed_ERM98301:0.42548,(A_trichopoda_renamed_ERM98300:0.73317,((L_angustifolius_renamed_OIW01486:0.08566,(M_truncatula_renamed_MTR_1050428:0.07212,((((L_japonicus_renamed_Lj0g3v0068049.2:0,L_japonicus_renamed_Lj0g3v0068049.3:0)n30:0.00014,L_japonicus_renamed_Lj0g3v0068049.1:0.00014)n29:0.00016,(L_japonicus_renamed_Lj0g3v0063239.1:0.00014,L_japonicus_renamed_Lj4g3v0686440.1:0.00487)n31:0.002)n28:0.00121,(L_japonicus_renamed_Lj0g3v0252619.2:0.00014,L_japonicus_renamed_Lj0g3v0252619.1:0.00015)n32:0.07226)n27:0.05384)n26:0.06137)n25:0.16642,(A_thaliana_renamed_AT2G35035.1:0.00014,A_thaliana_renamed_AT2G35035.2:0.08336)n33:0.25288)n24:0.05837)n23:0.001224)n22:0.000136)n20:0.07318,(P_dactylifera_renamed_XP_026665887.1:0.18572,(Z_mays_renamed_A0A1D6H1L0:0.13723,((Oryza_sativa_renamed_LOC_Os02g07670.2:0.00014,(Oryza_sativa_renamed_LOC_Os02g07670.1:0.00014,Oryza_sativa_renamed_LOC_Os02g07670.4:0.00014)n38:0.00015)n37:0.00015,Oryza_sativa_renamed_LOC_Os02g07670.3:0.67293)n36:0.09737)n35:0.17893)n34:0.05916)n19:0.05871)n18:0.13552)n17:0.18712)n14:0.02626)n12:0.03256)n10:0.020075)n0;
```
