## Supplementary material for "Transcriptional responses to arbuscular mycorrhizal symbiosis development are conserved in the early divergent *Marchantia paleacea*": OG0004289_tree.txt

```
(A_trichopoda_renamed_ERN11448:0.396665,(((((((L_angustifolius_renamed_OIW18293:0.144,(((L_japonicus_renamed_Lj3g3v2515300.1:0,L_japonicus_renamed_Lj4g3v1388450.1:0)n10:0.00014,L_japonicus_renamed_Lj4g3v1388360.1:0.03125)n9:0.08234,L_japonicus_renamed_Lj3g3v0766150.1:0.281394)n8:0.031266)n7:0.03812,(M_truncatula_renamed_MTR_4103630:0.03357,(M_truncatula_renamed_MTR_4103650:0.01477,M_truncatula_renamed_MTR_4103655:0.01746)n12:0.01306)n11:0.16039)n6:0.01416,((L_angustifolius_renamed_OIV97063:0.06856,(L_angustifolius_renamed_OIV98172:0.01193,((L_angustifolius_renamed_OIV98170:0,L_angustifolius_renamed_OIV89041:0)n17:0.01501,L_angustifolius_renamed_OIV98171:0.00015)n16:0.10041)n15:0.06058)n14:0.0568,(L_japonicus_renamed_Lj0g3v0250669.1:0.13129,(M_truncatula_renamed_MTR_3089090:0.00014,M_truncatula_renamed_MTR_3089070:0.00014)n19:0.18871)n18:0.05473)n13:0.03323)n5:0.39045,((L_angustifolius_renamed_OIW02982:0,L_angustifolius_renamed_OIW02980:0)n21:0.19856,(L_japonicus_renamed_Lj1g3v3834240.1:0.09739,M_truncatula_renamed_MTR_6023460:0.19461)n22:0.0231)n20:0.15202)n4:0.10319,(B_vulgaris_renamed_KMT17355:0.42376,(A_thaliana_renamed_AT1G76640.1:0.16277,((A_thaliana_renamed_AT1G76650.3:0,A_thaliana_renamed_AT1G76650.1:0)n26:0.00014,A_thaliana_renamed_AT1G76650.2:0.00014)n25:0.12558)n24:0.54714)n23:0.18073)n3:0.06568,((P_dactylifera_renamed_XP_008805121.2:0.2161,(P_dactylifera_renamed_XP_008792681.1:0.10994,P_dactylifera_renamed_XP_008789178.1:0.07494)n29:0.199953)n28:0.022217,((((P_dactylifera_renamed_XP_017699522.1:0.12998,P_dactylifera_renamed_XP_026663033.1:0.07506)n33:0.33452,P_dactylifera_renamed_XP_026662424.1:0.65727)n32:0.04209,(P_dactylifera_renamed_XP_008781687.1:0.09761,P_dactylifera_renamed_XP_017697114.1:0.12689)n34:0.1714)n31:0.10796,P_dactylifera_renamed_XP_008799158.1:0.20468)n30:0.038097)n27:0.004233)n2:0.05514,(((Oryza_sativa_renamed_LOC_Os01g72540.1:0.20586,Z_mays_renamed_A0A1D6MXK9:0.27248)n37:0.11363,(Oryza_sativa_renamed_LOC_Os01g72550.1:0.18784,Z_mays_renamed_K7V9A2:0.2498)n38:0.06117)n36:0.03055,(Z_mays_renamed_A0A1D6N0T4:0.37305,((Oryza_sativa_renamed_LOC_Os11g01390.1:0,Oryza_sativa_renamed_LOC_Os12g01400.1:0)n41:0.46634,Oryza_sativa_renamed_LOC_Os01g72530.1:0.206496)n40:0.022944)n39:0.05175)n35:0.23479)n1:0.396665)n0;
```
