## Supplementary material for "Transcriptional responses to arbuscular mycorrhizal symbiosis development are conserved in the early divergent *Marchantia paleacea*": OG0004290_tree.txt

```
(((S_muscicola_renamed_SM000006S19431:0.07264,S_muscicola_renamed_SM000024S07855:0.08596)n2:1.32882,((P_neesiana_scaffold-JHFI-2012334-Pellia_neesiana:0,P_neesiana_scaffold-JHFI-2012335-Pellia_neesiana:0)n4:0.43017,((M_paleacea_Rhiz_final_MPA25768.1.p1:0,M_paleacea_Rhiz_final_MPA25768.2.p1:0)n6:0.03137,M_polymorpha_renamed_Mapoly0105s0033.1:0.02158)n5:0.52278)n3:0.17955)n1:0.09838,(((M_flagellaris_scaffold-UCRN-2005295-Megaceros_tosanus:0,M_flagellaris_scaffold-UCRN-2005296-Megaceros_tosanus:0)n9:0.41393,(A_agrestis_renamed_Aagr.utg000063l.504.2:0.00572,A_agrestis_renamed_Aagr.utg000063l.504.1:0.00199)n10:0.37632)n8:0.32285,(((A_trichopoda_renamed_ERN14370:0.10268,A_trichopoda_renamed_ERN14369:0.10975)n13:0.35813,(((L_angustifolius_renamed_OIV93029:0.17999,(L_japonicus_renamed_Lj2g3v1455180.1:0.17147,(M_truncatula_renamed_MTR_5031750:0.01546,M_truncatula_renamed_MTR_5031750:0.00014)n18:0.23516)n17:0.09776)n16:0.2049,(A_thaliana_renamed_AT5G65540.1:0.31721,B_vulgaris_renamed_KMT09289:0.33634)n19:0.0605)n15:0.13309,((P_dactylifera_renamed_XP_008796667.1:0.00014,P_dactylifera_renamed_XP_008796666.1:0.00015)n21:0.19092,(Z_mays_renamed_A0A1D6L835:0.10048,(Oryza_sativa_renamed_LOC_Os03g58780.2:0.00015,Oryza_sativa_renamed_LOC_Os03g58780.1:0.00014)n23:0.12194)n22:0.4202)n20:0.16011)n14:0.05476)n12:0.53747,((S_moellendorffii_renamed_EFJ19753:0.00589,S_moellendorffii_renamed_EFJ06618:0.01393)n25:0.74908,(T_lepidozioides_scaffold-SKQD-2075132-Takakia_lepidozioides:0.26864,((P_patens_renamed_P320_16050V3.13:0.00809,((P_patens_renamed_P320_16050V3.3:0,P_patens_renamed_P320_16050V3.2:0)n30:0.00014,((P_patens_renamed_P320_16050V3.6:0,P_patens_renamed_P320_16050V3.5:0,P_patens_renamed_P320_16050V3.15:0,P_patens_renamed_P320_16050V3.14:0)n32:0.00014,((P_patens_renamed_P320_16050V3.8:0.00847,P_patens_renamed_P320_16050V3.7:0.01078)n34:0.06027,P_patens_renamed_P320_16050V3.4:0.00015)n33:0.01134)n31:0.00016)n29:0.0173)n28:0.00011,((P_patens_renamed_P320_16050V3.9:0,P_patens_renamed_P320_16050V3.10:0)n36:0.00014,(P_patens_renamed_P320_16050V3.12:0,P_patens_renamed_P320_16050V3.11:0,P_patens_renamed_P320_16050V3.16:0,P_patens_renamed_P320_16050V3.1:0)n37:0.00014)n35:0.0029)n27:0.48998)n26:0.3013)n24:0.10078)n11:0.08653)n7:0.09838)n0;
```
