## Supplementary material for "Transcriptional responses to arbuscular mycorrhizal symbiosis development are conserved in the early divergent *Marchantia paleacea*": OG0004291_tree.txt

```
((((S_moellendorffii_renamed_EFJ32915:0.04526,S_moellendorffii_renamed_EFJ15780:0.02003)n3:0.63177,(((M_polymorpha_renamed_Mapoly0027s0020.1:0.03468,((M_paleacea_Rhiz_final_MPA23918.3.p1:0,M_paleacea_Rhiz_final_MPA23918.4.p1:0)n8:0.00016,(M_paleacea_Rhiz_final_MPA23918.1.p1:0.00014,M_paleacea_Rhiz_final_MPA23918.2.p1:0.00014)n9:0.00014)n7:0.03466)n6:0.33036,((P_neesiana_scaffold-JHFI-2001147-Pellia_neesiana:0,P_neesiana_scaffold-JHFI-2001148-Pellia_neesiana:0)n11:0.29518,(P_pinnata_scaffold-UUHD-2005724-Porella_pinnata:0.14831,(P_pinnata_scaffold-UUHD-2009371-Porella_pinnata:0.24511,P_pinnata_scaffold-UUHD-2012711-Porella_pinnata:0.316278)n13:0.0316278)n12:0.0035142)n10:0.00628)n5:0.31447,((((P_patens_renamed_P311_17580V3.1:0,P_patens_renamed_P311_17580V3.2:0)n17:0.00014,(P_patens_renamed_P311_17580V3.4:0.00014,(P_patens_renamed_P311_17580V3.5:0.00532,P_patens_renamed_P311_17580V3.3:0.00014)n19:0.00016)n18:0.00015)n16:0.18616,((P_patens_renamed_P37_15150V3.1:0,P_patens_renamed_P37_15150V3.3:0)n21:0.00014,P_patens_renamed_P37_15150V3.2:0.00096)n20:0.14031)n15:0.23045,(T_lepidozioides_scaffold-SKQD-2012920-Takakia_lepidozioides:0.47894,T_lepidozioides_scaffold-SKQD-2074585-Takakia_lepidozioides:0.163458)n22:0.018162)n14:0.07509)n4:0.09728)n2:0.04579,(M_flagellaris_scaffold-UCRN-2053598-Megaceros_tosanus:0.30609,(A_agrestis_renamed_Aagr.utg000003l.281.1:0.04082,(A_agrestis_renamed_Aagr.utg000003l.276.1:0.09953,((A_agrestis_renamed_Aagr.utg000003l.283.1:0,A_agrestis_renamed_Aagr.utg000003l.283.2:0)n27:0.00014,A_agrestis_renamed_Aagr.utg000003l.283.3:0.00014)n26:0.00251)n25:0.02441)n24:0.25079)n23:0.37512)n1:0.046455,((S_muscicola_renamed_SM000128S26256:0.04838,(S_muscicola_renamed_SM000015S01248:0.04736,S_muscicola_renamed_SM000349S12876:0.14973)n30:0.00017)n29:1.00666,((A_trichopoda_renamed_ERN14745:0.3375,((P_dactylifera_renamed_XP_008804772.1:0.22816,(Oryza_sativa_renamed_LOC_Os03g27250.1:0.11982,Z_mays_renamed_A0A1D6K4W0:0.12508)n35:0.3608)n34:0.11769,(A_thaliana_renamed_AT1G78280.1:0.39661,(B_vulgaris_renamed_KMT19814:0.39608,(L_angustifolius_renamed_OIV97883:0.10001,(M_truncatula_renamed_MTR_3099370:0.13749,(L_japonicus_renamed_Lj0g3v0363059.1:0.02368,L_japonicus_renamed_Lj0g3v0363059.2:0.00014)n40:0.08953)n39:0.02978)n38:0.20591)n37:0.04277)n36:0.1168)n33:0.05148)n32:0.19701,(P_abies_renamed_MA_10428233g0010:0.38052,P_abies_renamed_MA_10432679g0010:0.442548)n41:0.049172)n31:0.09578)n28:0.046455)n0;
```
