## Supplementary material for "Transcriptional responses to arbuscular mycorrhizal symbiosis development are conserved in the early divergent *Marchantia paleacea*": OG0004292_tree.txt

```
((((M_paleacea_Rhiz_final_MPA16331.1.p1:0.04813,M_polymorpha_renamed_Mapoly0019s0041.1:0.02424)n3:0.3893,(P_neesiana_scaffold-JHFI-2111022-Pellia_neesiana:0.12334,P_pinnata_scaffold-UUHD-2139365-Porella_pinnata:0.07091)n4:0.04195)n2:0.07914,(M_flagellaris_scaffold-UCRN-2011013-Megaceros_tosanus:0.16579,(A_agrestis_renamed_Aagr.utg000022l.30.2:0.02446,A_agrestis_renamed_Aagr.utg000022l.30.1:0.00014)n6:0.32923)n5:0.22954)n1:0.03327,(((P_patens_renamed_P32_21600V3.2:0,P_patens_renamed_P32_21600V3.1:0)n9:0.37323,T_lepidozioides_scaffold-SKQD-2076666-Takakia_lepidozioides:0.10323)n8:0.04191,(((C_braunii_renamed_GBG64929:0.17933,C_braunii_renamed_GBG92008:0.21639)n12:0.51022,(S_muscicola_renamed_SM000369S13626:0.03619,(S_muscicola_renamed_SM000086S23082:0.02799,S_muscicola_renamed_SM000391S15193:0.00718)n14:0.05083)n13:0.36333)n11:0.17466,((S_moellendorffii_renamed_EFJ24671:0.00562,S_moellendorffii_renamed_EFJ13330:0.00016)n16:0.27464,(A_trichopoda_renamed_ERN08080:0.30374,((B_vulgaris_renamed_KMT17438:0.25223,B_vulgaris_renamed_KMT01803:0.26168)n19:0.15445,((M_truncatula_renamed_MTR_7064190:0.24944,(Oryza_sativa_renamed_LOC_Os07g13590.1:0.11414,Z_mays_renamed_A0A1D6HWD3:0.08091)n22:0.26913)n21:0.03772,((((A_thaliana_renamed_AT2G37860.1:0,A_thaliana_renamed_AT2G37860.2:0)n26:0.00015,(A_thaliana_renamed_AT2G37860.4:0,A_thaliana_renamed_AT2G37860.3:0)n27:0.00014)n25:0.31607,(M_truncatula_renamed_MTR_7064130:0.17632,(L_angustifolius_renamed_OIW07501:0.05351,L_angustifolius_renamed_OIW01228:0.09458)n29:0.05759)n28:0.12428)n24:0.08138,((P_dactylifera_renamed_XP_026666366.1:0,P_dactylifera_renamed_XP_026666367.1:0,P_dactylifera_renamed_XP_008811365.1:0,P_dactylifera_renamed_XP_008811366.1:0)n31:0.31617,((((Oryza_sativa_renamed_LOC_Os04g44290.1:0.09847,Z_mays_renamed_A0A1D6E5U7:0.1686)n35:0.19857,(P_dactylifera_renamed_XP_026662714.1:0.28907,P_dactylifera_renamed_XP_026655727.1:1.03268)n36:0.02955)n34:0.08437,((L_japonicus_renamed_Lj3g3v1131270.1:0.00014,M_truncatula_renamed_MTR_2084605:0.05241)n38:0.11379,(L_angustifolius_renamed_OIW15797:0.14012,L_angustifolius_renamed_OIW03900:0.23919)n39:0.05086)n37:0.21961)n33:0.03671,A_thaliana_renamed_AT5G22790.1:0.39154)n32:0.0566433)n30:0.0062937)n23:0.0062937)n20:0.0006993)n18:0.05355)n17:0.13821)n15:0.07943)n10:0.08383)n7:0.03327)n0;
```
