## Supplementary material for "Transcriptional responses to arbuscular mycorrhizal symbiosis development are conserved in the early divergent *Marchantia paleacea*": OG0004293_tree.txt

```
((((A_thaliana_renamed_AT4G37560.1:0.00014,A_thaliana_renamed_AT4G37560.2:0.00248)n3:0.05561,(A_thaliana_renamed_AT4G37550.6:0.00703,(A_thaliana_renamed_AT4G37550.1:0.00014,(A_thaliana_renamed_AT4G37550.3:0.00014,(A_thaliana_renamed_AT4G37550.5:0.03342,(A_thaliana_renamed_AT4G37550.2:0.00015,A_thaliana_renamed_AT4G37550.4:0.04588)n8:0.01845)n7:0.00783)n6:0.00015)n5:0.00016)n4:0.05772)n2:0.06493,(((B_vulgaris_renamed_KMT09825:0.06578,B_vulgaris_renamed_KMT13419:0.12782)n11:0.02614,((L_angustifolius_renamed_OIV93492:0.0558,(L_angustifolius_renamed_OIV93489:0.00015,L_angustifolius_renamed_OIV93490:0.0021)n14:0.01463)n13:0.03194,(((L_japonicus_renamed_Lj4g3v0768510.1:0.00593,L_japonicus_renamed_Lj4g3v0768510.2:0.00287)n17:0.12141,M_truncatula_renamed_MTR_4095660:0.02046)n16:0.04046,(M_truncatula_renamed_MTR_4095660:0.00285,L_japonicus_renamed_Lj4g3v0768430.1:0.049185)n18:0.005465)n15:0.02112)n12:0.04999)n10:0.01421,(P_abies_renamed_MA_10437235g0010:0.19405,((P_abies_renamed_MA_16526g0010:0.00021,Z_mays_renamed_A0A1D6GBA4:0.69519)n21:0.06537,(P_abies_renamed_MA_363221g0010:0.01925,(((P_dactylifera_renamed_XP_017698848.1:0.00015,P_dactylifera_renamed_XP_008792556.1:0.00014)n25:0.08611,(Oryza_sativa_renamed_LOC_Os01g55950.1:0.02081,(Z_mays_renamed_A0A1D6NAT5:0.11611,(Z_mays_renamed_A0A1D6Q143:0.15829,(Z_mays_renamed_A0A1D6FKN7:0.00708,Z_mays_renamed_B4FL47:0.00404)n29:0.02894)n28:0.373302)n27:0.041478)n26:0.00812)n24:0.03496,(A_trichopoda_renamed_ERM93933:0.14299,(A_trichopoda_renamed_ERN02490:0.00014,A_trichopoda_renamed_ERM93935:0.00012)n31:0.06633)n30:0.06385)n23:0.020538)n22:0.002282)n20:0.023787)n19:0.002643)n9:0.01752)n1:0.06826,((M_flagellaris_scaffold-UCRN-2049949-Megaceros_tosanus:0.79991,S_moellendorffii_renamed_EFJ21608:0.31853)n33:0.075725,((S_moellendorffii_renamed_EFJ23713:0.00015,S_moellendorffii_renamed_EFJ09976:0.00213)n35:0.17602,((P_neesiana_scaffold-JHFI-2112837-Pellia_neesiana:0.05097,P_pinnata_scaffold-UUHD-2150157-Porella_pinnata:0.06655)n37:0.06399,((M_flagellaris_scaffold-UCRN-2048045-Megaceros_tosanus:0.53009,(P_patens_renamed_P33_32950V3.3:0,P_patens_renamed_P33_32950V3.1:0,P_patens_renamed_P33_32950V3.2:0)n40:0.0955)n39:0.08517,T_lepidozioides_scaffold-SKQD-2078048-Takakia_lepidozioides:0.08487)n38:0.02546)n36:0.03576)n34:0.038241)n32:0.004249)n0;
```
