## Supplementary material for "Transcriptional responses to arbuscular mycorrhizal symbiosis development are conserved in the early divergent *Marchantia paleacea*": OG0004294_tree.txt

```
((((A_agrestis_renamed_Aagr.utg000129l.10.4:0.00015,A_agrestis_renamed_Aagr.utg000129l.10.5:0.00014)n3:0.17867,(M_flagellaris_scaffold-UCRN-2008607-Megaceros_tosanus:0.00014,(M_flagellaris_scaffold-UCRN-2008608-Megaceros_tosanus:0,M_flagellaris_scaffold-UCRN-2008609-Megaceros_tosanus:0)n5:0.00016)n4:0.11179)n2:0.11109,((S_moellendorffii_renamed_EFJ13067:0.00571,S_moellendorffii_renamed_EFJ22688:0.00016)n7:0.19777,((Oryza_sativa_renamed_LOC_Os09g12540.1:0.06685,Z_mays_renamed_A0A1D6I1H7:0.06749)n9:0.16184,(A_trichopoda_renamed_ERN11501:0.26861,(((A_thaliana_renamed_AT1G76570.1:0.13244,(B_vulgaris_renamed_KMT19382:0.00014,B_vulgaris_renamed_KMT19383:0.00016)n14:0.28477)n13:0.07045,((M_truncatula_renamed_MTR_1026550:0.02406,M_truncatula_renamed_MTR_1026550:0.00014)n16:0.09845,(L_angustifolius_renamed_OIW07943:0.05494,(L_japonicus_renamed_Lj5g3v0279160.1:0.00014,(L_japonicus_renamed_Lj5g3v0279160.2:0.00015,L_japonicus_renamed_Lj5g3v0279160.3:0.00014)n19:0.00016)n18:0.10561)n17:0.01919)n15:0.07755)n12:0.06781,(P_dactylifera_renamed_XP_026658470.1:0.00014,(P_dactylifera_renamed_XP_026658469.1:0.00014,P_dactylifera_renamed_XP_008782823.1:0.00014)n21:0.00015)n20:0.10111)n11:0.06534)n10:0.0563)n8:0.1255)n6:0.09749)n1:0.01291,((S_muscicola_renamed_SM000167S02950:0.06175,(S_muscicola_renamed_SM000184S03761:0.01861,S_muscicola_renamed_SM000211S06640:0.01144)n24:0.01474)n23:0.40508,((T_lepidozioides_scaffold-SKQD-2076763-Takakia_lepidozioides:0.09271,(P_patens_renamed_P325_1690V3.8:0.0042,((P_patens_renamed_P325_1690V3.3:0,P_patens_renamed_P325_1690V3.9:0,P_patens_renamed_P325_1690V3.1:0,P_patens_renamed_P325_1690V3.2:0,P_patens_renamed_P325_1690V3.12:0)n29:0.00014,((P_patens_renamed_P325_1690V3.10:0,P_patens_renamed_P325_1690V3.13:0,P_patens_renamed_P325_1690V3.11:0)n31:0.00014,(P_patens_renamed_P325_1690V3.7:0.01038,(P_patens_renamed_P325_1690V3.4:0,P_patens_renamed_P325_1690V3.5:0,P_patens_renamed_P325_1690V3.6:0)n33:0.00014)n32:0.0122)n30:0.00646)n28:0.00256)n27:0.15681)n26:0.08783,((M_paleacea_Rhiz_final_MPA8743.1.p1:0.01652,M_polymorpha_renamed_Mapoly0008s0015.1:0.06781)n35:0.16373,(P_pinnata_scaffold-UUHD-2149628-Porella_pinnata:0.08213,P_neesiana_scaffold-JHFI-2018709-Pellia_neesiana:0.14637)n36:0.11076)n34:0.11038)n25:0.03899)n22:0.01291)n0;
```
