## Supplementary material for "Transcriptional responses to arbuscular mycorrhizal symbiosis development are conserved in the early divergent *Marchantia paleacea*": OG0004295_tree.txt

```
(P_abies_renamed_MA_8729989g0010:0.99482,(A_thaliana_renamed_AT3G01680.1:0.61656,(((L_angustifolius_renamed_OIW20818:0.08086,L_angustifolius_renamed_OIV90685:0.10705)n4:0.22651,((L_japonicus_renamed_Lj5g3v1171170.1:0.17807,M_truncatula_renamed_MTR_1074950:0.18808)n6:0.12282,(L_japonicus_renamed_Lj0g3v0128619.1:0.2386,(M_truncatula_renamed_MTR_1075230:0.16415,(M_truncatula_renamed_MTR_1074990:0.04629,(M_truncatula_renamed_MTR_1075095:0.01196,M_truncatula_renamed_MTR_1075030:0.01425)n10:0.1155)n9:0.03299)n8:0.14041)n7:0.071334)n5:0.007926)n3:0.06166,((((P_dactylifera_renamed_XP_026661572.1:0.5381,((B_vulgaris_renamed_KMT07597:0.00014,B_vulgaris_renamed_KMT07596:0.00014)n16:0.63192,(A_thaliana_renamed_AT1G67790.1:0.78009,L_angustifolius_renamed_OIV97496:0.4238)n17:0.11039)n15:0.19605)n14:0.48343,(A_trichopoda_renamed_ERN10512:0.40399,(A_trichopoda_renamed_ERN10513:0.43953,(A_trichopoda_renamed_ERN10515:0.05508,A_trichopoda_renamed_ERN10511:0.18741)n20:0.04376)n19:0.02485)n18:0.08908)n13:0.06824,((P_dactylifera_renamed_XP_008786702.1:0.10332,P_dactylifera_renamed_XP_008793697.1:0.11597)n22:0.11877,(((B_vulgaris_renamed_KMS97263:0.01176,(B_vulgaris_renamed_KMS97264:0.00014,B_vulgaris_renamed_KMS97262:0.00014)n26:0.00095)n25:0.28176,((L_angustifolius_renamed_OIV98188:0.03471,L_angustifolius_renamed_OIV97169:0.04966)n28:0.03038,(L_japonicus_renamed_Lj0g3v0256639.1:0.06807,M_truncatula_renamed_MTR_3075450:0.07999)n29:0.03579)n27:0.2793)n24:0.10162,((B_vulgaris_renamed_KMT07601:0.05838,(B_vulgaris_renamed_KMT07599:0.00014,B_vulgaris_renamed_KMT07600:0.00014)n32:0.00052)n31:0.25069,(L_japonicus_renamed_Lj4g3v2717170.1:0.10577,M_truncatula_renamed_MTR_8089660:0.1548)n33:0.30782)n30:0.03757)n23:0.031392)n21:0.003488)n12:0.07393,(((A_thaliana_renamed_AT3G01670.2:0.00014,A_thaliana_renamed_AT3G01670.1:0.00014)n36:0.87749,A_trichopoda_renamed_ERN10514:0.60598)n35:0.11076,((M_truncatula_renamed_MTR_7032660:0.10553,(L_japonicus_renamed_Lj1g3v3700450.1:0.0009,L_japonicus_renamed_Lj1g3v3700450.2:0.02749)n39:0.10825)n38:0.33347,(B_vulgaris_renamed_KMS98218:0.13783,(B_vulgaris_renamed_KMS98220:0.05309,B_vulgaris_renamed_KMT13628:0.22279)n41:0.13862)n40:0.41607)n37:0.060102)n34:0.006678)n11:0.035739)n2:0.003971)n1:0.14447)n0;
```
