## Supplementary material for "Transcriptional responses to arbuscular mycorrhizal symbiosis development are conserved in the early divergent *Marchantia paleacea*": OG0004296_tree.txt

```
((C_braunii_renamed_GBG45181:1.05242,((S_moellendorffii_renamed_EFJ19312:0.01139,S_moellendorffii_renamed_EFJ21237:0.00015)n3:0.45172,((M_flagellaris_scaffold-UCRN-2001760-Megaceros_tosanus:0,M_flagellaris_scaffold-UCRN-2001761-Megaceros_tosanus:0)n5:0.38775,(((S_moellendorffii_renamed_EFJ19918:0.06314,(S_moellendorffii_renamed_EFJ23265:0.00337,S_moellendorffii_renamed_EFJ25273:0.00014)n9:0.04922)n8:0.44791,(M_polymorpha_renamed_MapolyY_B0022.1:0.80071,P_patens_renamed_P320_17219V3.1:0.52326)n10:0.23783)n7:0.34863,(((M_paleacea_Rhiz_final_MPA19230.1.p1:0.00459,M_polymorpha_renamed_Mapoly0016s0025.1:0.02964)n13:0.19207,(P_neesiana_scaffold-JHFI-2111667-Pellia_neesiana:0.14339,P_pinnata_scaffold-UUHD-2148932-Porella_pinnata:0.16299)n14:0.12101)n12:0.17504,((P_patens_renamed_P327_2380V3.3:0,P_patens_renamed_P327_2380V3.1:0,P_patens_renamed_P327_2380V3.2:0)n16:0.28811,T_lepidozioides_scaffold-SKQD-2006386-Takakia_lepidozioides:0.1368)n15:0.15745)n11:0.054873)n6:0.006097)n4:0.059544)n2:0.006616)n1:0.023925,(((P_dactylifera_renamed_XP_008787836.1:0.05649,P_dactylifera_renamed_XP_026666355.1:0.02293)n19:0.10573,((Oryza_sativa_renamed_LOC_Os03g44560.1:0.08311,(Z_mays_renamed_B4FS89:0.01436,Z_mays_renamed_B8A1E5:0.02021)n22:0.10271)n21:0.09127,(Z_mays_renamed_B6TK02:0.19397,(Oryza_sativa_renamed_LOC_Os03g57320.1:0.00014,Oryza_sativa_renamed_LOC_Os03g57320.2:0.02384)n24:0.122)n23:0.13948)n20:0.09354)n18:0.06727,((A_trichopoda_renamed_ERN01379:0.09529,(A_trichopoda_renamed_ERN03833:0.05698,(A_trichopoda_renamed_ERM94016:0.07917,A_trichopoda_renamed_ERM94846:0.12323)n28:0.11066)n27:0.04619)n26:0.13806,(A_thaliana_renamed_AT3G11800.1:0.2535,(B_vulgaris_renamed_KMT11550:0.23697,(((A_thaliana_renamed_AT2G15910.1:0.36566,B_vulgaris_renamed_KMT00540:0.29296)n33:0.05208,((L_japonicus_renamed_Lj5g3v0841140.1:0.08274,(L_angustifolius_renamed_OIV89350:0.14644,M_truncatula_renamed_MTR_1056390:0.06377)n36:0.03314)n35:0.14128,(L_angustifolius_renamed_OIW08686:0.08356,(M_truncatula_renamed_MTR_4068290:0.18293,(L_japonicus_renamed_Lj3g3v3336220.1:0.00014,L_japonicus_renamed_Lj3g3v3336220.2:0.00014)n39:0.12609)n38:0.05416)n37:0.163521)n34:0.018169)n32:0.17277,(A_thaliana_renamed_AT3G44150.1:0.17231,L_angustifolius_renamed_OIW08457:0.13016)n40:0.03123)n31:0.003123)n30:0.0003123)n29:3.47e-05)n25:0.04298)n17:0.04056)n0;
```
