## Supplementary material for "Transcriptional responses to arbuscular mycorrhizal symbiosis development are conserved in the early divergent *Marchantia paleacea*": OG0004297_tree.txt

```
(A_agrestis_renamed_Aagr.utg000100l.301.1:0.51103,(((M_paleacea_Rhiz_final_MPA16980.1.p1:0.04642,M_polymorpha_renamed_Mapoly0044s0085.1:0.0374)n3:0.49506,(T_lepidozioides_scaffold-SKQD-2079290-Takakia_lepidozioides:0.34132,(((P_patens_renamed_P325_3350V3.2:0,P_patens_renamed_P325_3350V3.3:0,P_patens_renamed_P325_3350V3.1:0)n7:0.25112,(P_patens_renamed_P316_19040V3.1:0,P_patens_renamed_P316_19040V3.2:0)n8:0.31893)n6:0.15244,((P_patens_renamed_P315_15270V3.3:0,P_patens_renamed_P315_15270V3.1:0,P_patens_renamed_P315_15270V3.2:0)n10:0.17202,((P_patens_renamed_P39_19950V3.1:0,P_patens_renamed_P39_19950V3.2:0)n12:0.00014,(P_patens_renamed_P39_20000V3.1:0,P_patens_renamed_P39_20000V3.2:0)n13:0.02401)n11:0.10933)n9:0.31161)n5:0.09385)n4:0.45445)n2:0.23778,((S_moellendorffii_renamed_EFJ22727:0.07657,S_moellendorffii_renamed_EFJ04881:0.05649)n15:1.0001,(((Oryza_sativa_renamed_LOC_Os06g41450.1:0.24835,(Z_mays_renamed_B4FSN8:0.08706,(Z_mays_renamed_A0A1D6LR86:0.16133,Z_mays_renamed_A0A1D6LR85:0.60226)n20:0.03708)n19:0.22996)n18:0.50522,(Oryza_sativa_renamed_LOC_Os04g57030.1:0.30534,Z_mays_renamed_B6TUH1:0.60834)n21:0.35146)n17:0.35022,((((M_truncatula_renamed_MTR_2061720:0.06728,(L_angustifolius_renamed_OIW11725:0.18316,L_japonicus_renamed_Lj3g3v0930310.1:0.12215)n26:0.15715)n25:0.55468,(L_japonicus_renamed_Lj5g3v0921210.1:0.2526,M_truncatula_renamed_MTR_1054055:0.27854)n27:0.39893)n24:0.03099,(P_abies_renamed_MA_2888g0010:0.06869,((P_abies_renamed_MA_10430605g0010:0.01652,P_abies_renamed_MA_48718g0010:0.00643)n30:0.22362,(P_abies_renamed_MA_502941g0010:0.14909,P_abies_renamed_MA_7716323g0010:0.11667)n31:0.04335)n29:0.08158)n28:0.84321)n23:0.15608,((A_thaliana_renamed_AT3G60090.1:0.55041,A_thaliana_renamed_AT2G44340.1:0.1999)n33:0.62495,((A_thaliana_renamed_AT2G42140.1:0.21214,A_thaliana_renamed_AT3G58000.1:0.203)n35:0.54217,(B_vulgaris_renamed_KMT15318:0.71733,((P_dactylifera_renamed_XP_008801829.1:0.08444,P_dactylifera_renamed_XP_008813209.1:0.20571)n38:0.26787,(P_dactylifera_renamed_XP_008783085.1:0.1405,P_dactylifera_renamed_XP_008805485.1:0.15903)n39:0.1774)n37:0.1632)n36:0.04383)n34:0.024921)n32:0.002769)n22:0.07956)n16:0.09189)n14:0.03158)n1:0.51103)n0;
```
