## Supplementary material for "Transcriptional responses to arbuscular mycorrhizal symbiosis development are conserved in the early divergent *Marchantia paleacea*": OG0004298_tree.txt

```
((((M_flagellaris_scaffold-UCRN-2051647-Megaceros_tosanus:0.22389,((A_agrestis_renamed_Aagr.utg000012l.220.1:0.00014,A_agrestis_renamed_Aagr.utg000012l.220.4:0.04728)n5:0.00016,(A_agrestis_renamed_Aagr.utg000012l.220.2:0.0361,A_agrestis_renamed_Aagr.utg000012l.220.3:0.173)n6:0.03939)n4:0.16424)n3:0.23051,(S_moellendorffii_renamed_EFJ18527:0.00014,S_moellendorffii_renamed_EFJ36534:0.00276)n7:0.60582)n2:0.13673,(((A_trichopoda_renamed_ERN10925:0.20024,((((L_angustifolius_renamed_OIW12861:0.05963,L_angustifolius_renamed_OIW06885:0.02099)n14:0.02325,(L_japonicus_renamed_Lj5g3v2099590.1:0.04128,M_truncatula_renamed_MTR_1106530:0.08007)n15:0.01619)n13:0.08561,(B_vulgaris_renamed_KMT03823:0.18512,(A_thaliana_renamed_AT2G14835.1:0,A_thaliana_renamed_AT2G14835.2:0)n17:0.26226)n16:0.02143)n12:0.05268,((P_dactylifera_renamed_XP_008787174.1:0.05083,(P_dactylifera_renamed_XP_008805698.1:0.00014,(P_dactylifera_renamed_XP_008805695.1:0,P_dactylifera_renamed_XP_008805696.1:0)n21:0.00016)n20:0.04399)n19:0.0829,(Oryza_sativa_renamed_LOC_Os10g20600.1:0.06985,Z_mays_renamed_B4FGA2:0.12243)n22:0.20554)n18:0.1216)n11:0.06996)n10:0.21413,P_abies_renamed_MA_10436117g0020:0.47745)n9:0.12633,((C_braunii_renamed_GBG89912:0.74302,((S_muscicola_renamed_SM000054S18085:0.00021,(S_muscicola_renamed_SM000005S17199:0.03374,S_muscicola_renamed_SM000158S02027:0.04951)n27:0.01306)n26:0.5246,(P_abies_renamed_MA_10428562g0010:0.43493,P_abies_renamed_MA_64033g0010:0.33208)n28:0.76732)n25:0.09255)n24:0.1504,(((M_paleacea_Rhiz_final_MPA13155.1.p1:0.0213,M_polymorpha_renamed_Mapoly0069s0035.1:0.02619)n31:0.16247,((P_pinnata_scaffold-UUHD-2007161-Porella_pinnata:0.10516,P_pinnata_scaffold-UUHD-2148214-Porella_pinnata:0.13264)n33:0.07437,P_pinnata_scaffold-UUHD-2007162-Porella_pinnata:0.252639)n32:0.028071)n30:0.04743,(P_neesiana_scaffold-JHFI-2017516-Pellia_neesiana:0,P_neesiana_scaffold-JHFI-2017517-Pellia_neesiana:0)n34:0.11838)n29:0.04572)n23:0.055998)n8:0.006222)n1:0.018495,((((P_patens_renamed_P314_26740V3.1:0,P_patens_renamed_P314_26740V3.3:0)n38:0.00014,P_patens_renamed_P314_26740V3.2:0.00242)n37:0.0674,(P_patens_renamed_P317_14720V3.3:0.02068,(P_patens_renamed_P317_14720V3.1:0,P_patens_renamed_P317_14720V3.2:0)n40:0.00014)n39:0.15666)n36:0.43506,(T_lepidozioides_scaffold-SKQD-2011371-Takakia_lepidozioides:0.00999,T_lepidozioides_scaffold-SKQD-2011372-Takakia_lepidozioides:0.00016)n41:0.2407)n35:0.11661)n0;
```
