## Supplementary material for "Transcriptional responses to arbuscular mycorrhizal symbiosis development are conserved in the early divergent *Marchantia paleacea*": OG0004299_tree.txt

```
(((M_flagellaris_scaffold-UCRN-2053929-Megaceros_tosanus:0.13331,A_agrestis_renamed_Aagr.utg000012l.241.1:0.18917)n2:0.20342,(T_lepidozioides_scaffold-SKQD-2078913-Takakia_lepidozioides:0.14188,((P_patens_renamed_P32_520V3.1:0,P_patens_renamed_P32_520V3.2:0)n5:0.24942,(((P_patens_renamed_P317_23450V3.3:0,P_patens_renamed_P317_23450V3.1:0)n8:0.00011,P_patens_renamed_P317_23450V3.2:0.02381)n7:0.10685,(((P_patens_renamed_P314_24300V3.5:0,P_patens_renamed_P314_24300V3.6:0,P_patens_renamed_P314_24300V3.12:0)n11:0.00014,(P_patens_renamed_P314_24300V3.11:0.00016,(P_patens_renamed_P314_24300V3.7:0,P_patens_renamed_P314_24300V3.10:0,P_patens_renamed_P314_24300V3.8:0,P_patens_renamed_P314_24300V3.9:0)n13:0.00015)n12:0.01951)n10:0.00015,(P_patens_renamed_P314_24300V3.4:0,P_patens_renamed_P314_24300V3.2:0,P_patens_renamed_P314_24300V3.3:0,P_patens_renamed_P314_24300V3.1:0)n14:0.00014)n9:0.15116)n6:0.07418)n4:0.11858)n3:0.10144)n1:0.03049,((P_neesiana_scaffold-JHFI-2016753-Pellia_neesiana:0.52431,(P_pinnata_scaffold-UUHD-2018972-Porella_pinnata:0.11706,(M_paleacea_Rhiz_final_MPA18212.1.p1:0.05958,M_polymorpha_renamed_Mapoly0014s0025.1:0.01376)n18:0.29259)n17:0.06936)n16:0.17127,(((S_muscicola_renamed_SM000006S19502:0.00014,(S_muscicola_renamed_SM000020S05991:0.03235,S_muscicola_renamed_SM000096S24852:0.02578)n22:0.00683)n21:0.44058,(S_moellendorffii_renamed_EFJ23286:0.00301,S_moellendorffii_renamed_EFJ20287:0.0123)n23:0.40292)n20:0.08922,(P_abies_renamed_MA_159115g0010:0.20685,(A_trichopoda_renamed_ERN00261:0.26962,((P_dactylifera_renamed_XP_008796285.1:0.28501,((Oryza_sativa_renamed_LOC_Os10g42240.1:0.00014,Oryza_sativa_renamed_LOC_Os10g42240.2:0.00014)n29:0.10765,((Z_mays_renamed_B4FVM5:0.07936,Z_mays_renamed_K7VC50:0.14648)n31:0.02898,Z_mays_renamed_K7VK13:0.434088)n30:0.048232)n28:0.04106)n27:0.08277,(B_vulgaris_renamed_KMT16674:0.25962,(A_thaliana_renamed_AT4G27600.1:0.26662,(L_angustifolius_renamed_OIW05574:0.17214,(L_japonicus_renamed_Lj3g3v3639430.1:0.14583,(M_truncatula_renamed_MTR_4078150:0.02185,M_truncatula_renamed_MTR_4078150:0.00014)n36:0.15964)n35:0.04209)n34:0.17527)n33:0.06252)n32:0.09053)n26:0.04663)n25:0.27823)n24:0.21427)n19:0.03889)n15:0.03049)n0;
```
