## Supplementary material for "Transcriptional responses to arbuscular mycorrhizal symbiosis development are conserved in the early divergent *Marchantia paleacea*": OG0004300_tree.txt

```
((S_muscicola_renamed_SM000071S21045:0.04736,(S_muscicola_renamed_SM000032S12055:0.0729,S_muscicola_renamed_SM000119S25670:0.03928)n2:0.00014)n1:0.56273,(((C_braunii_renamed_GBG71942:0.62766,(C_braunii_renamed_GBG86912:0.1317,(C_braunii_renamed_GBG86902:0.12043,C_braunii_renamed_GBG86909:0.21992)n7:0.07714)n6:0.6661)n5:0.1673,((((S_moellendorffii_renamed_EFJ05202:0.00929,S_moellendorffii_renamed_EFJ06221:0.01064)n11:0.03653,(S_moellendorffii_renamed_EFJ05201:0.01097,S_moellendorffii_renamed_EFJ06222:0.12309)n12:0.04076)n10:0.55428,((P_patens_renamed_P312_8920V3.1:0,P_patens_renamed_P312_8920V3.2:0,P_patens_renamed_P312_8920V3.3:0)n14:0.2004,T_lepidozioides_scaffold-SKQD-2079899-Takakia_lepidozioides:0.15356)n13:0.2524)n9:0.12936,((P_abies_renamed_MA_10434025g0010:0.01559,(P_abies_renamed_MA_132669g0010:0.21881,P_abies_renamed_MA_2326g0030:0.26274)n17:0.00014)n16:0.93534,(A_trichopoda_renamed_ERN01585:0.28386,((((Oryza_sativa_renamed_LOC_Os03g06440.1:0,Oryza_sativa_renamed_LOC_Os03g06440.2:0)n22:0.08039,(Z_mays_renamed_A0A1D6JP79:0.08546,Z_mays_renamed_C0P7X4:0.05329)n23:0.13696)n21:0.27506,(P_dactylifera_renamed_XP_008804960.1:0.08795,P_dactylifera_renamed_XP_008777167.1:0.17322)n24:0.10917)n20:0.10523,((L_angustifolius_renamed_OIV92607:0.13944,(L_japonicus_renamed_Lj1g3v0116380.1:0.14479,((M_truncatula_renamed_MTR_2049990:0.00014,M_truncatula_renamed_MTR_2049990:0.00014)n29:0.00511,(M_truncatula_renamed_MTR_5006890:0.00016,M_truncatula_renamed_MTR_5006890:0.00015)n30:0.00499)n28:0.10942)n27:0.029)n26:0.17777,(B_vulgaris_renamed_KMT13793:0.3585,(A_thaliana_renamed_AT1G05460.1:0.00014,A_thaliana_renamed_AT1G05460.2:0.00014)n32:0.30858)n31:0.0344)n25:0.09027)n19:0.08024)n18:0.32442)n15:0.08743)n8:0.2156)n4:0.411675,(C_braunii_renamed_GBG81827:0.46812,((P_pinnata_scaffold-UUHD-2019125-Porella_pinnata:0.20259,(M_polymorpha_renamed_Mapoly0078s0007.1:0.03672,(M_paleacea_Rhiz_final_MPA15957.1.p1:0.00014,(M_paleacea_Rhiz_final_MPA15957.2.p1:0.00014,(M_paleacea_Rhiz_final_MPA15957.3.p1:0.02733,M_paleacea_Rhiz_final_MPA15957.4.p1:0.00014)n39:0.00014)n38:0.00015)n37:0.02384)n36:0.23949)n35:0.16764,(T_lepidozioides_scaffold-SKQD-2073720-Takakia_lepidozioides:0.33936,T_lepidozioides_scaffold-SKQD-2012871-Takakia_lepidozioides:0.188694)n40:0.020966)n34:0.06838)n33:0.109503)n3:0.012167)n0;
```
