## Supplementary material for "Transcriptional responses to arbuscular mycorrhizal symbiosis development are conserved in the early divergent *Marchantia paleacea*": OG0004301_tree.txt

```
(A_agrestis_renamed_Aagr.utg000017l.209.1:0.649405,(T_lepidozioides_scaffold-SKQD-2009973-Takakia_lepidozioides:1.1464,((P_abies_renamed_MA_10425992g0010:0.09215,P_abies_renamed_MA_705543g0020:0.02393)n3:0.80038,((A_trichopoda_renamed_ERN13868:0.77601,((P_dactylifera_renamed_XP_008789380.1:0,P_dactylifera_renamed_XP_008789381.1:0)n7:0.35632,(Oryza_sativa_renamed_LOC_Os01g55410.1:0.22463,Z_mays_renamed_A0A1D6NB39:0.23525)n8:0.72027)n6:0.32059)n5:0.04123,(((A_thaliana_renamed_AT2G30990.3:0.00016,(A_thaliana_renamed_AT2G30990.4:0,A_thaliana_renamed_AT2G30990.1:0,A_thaliana_renamed_AT2G30990.5:0,A_thaliana_renamed_AT2G30990.2:0)n12:0.00014)n11:1.00794,(B_vulgaris_renamed_KMS96376:0.81895,((L_angustifolius_renamed_OIW08314:0.19463,(M_truncatula_renamed_MTR_4080050:0.25697,(L_japonicus_renamed_Lj3g3v2851370.1:0,L_japonicus_renamed_Lj3g3v2851370.2:0)n17:0.21245)n16:0.03667)n15:0.02119,(L_angustifolius_renamed_OIW19975:0.29353,((M_truncatula_renamed_MTR_2093020:0.00014,M_truncatula_renamed_MTR_2093020:0.00014)n20:0.42664,(L_japonicus_renamed_Lj0g3v0064989.1:0,L_japonicus_renamed_Lj0g3v0064989.2:0)n21:0.24402)n19:0.03941)n18:0.12824)n14:0.31175)n13:0.08225)n10:0.13386,((((A_thaliana_renamed_AT4G18630.1:0.54969,A_thaliana_renamed_AT5G45850.1:0.64149)n25:0.51515,(A_thaliana_renamed_AT1G29240.1:0.24702,(A_thaliana_renamed_AT2G34170.4:0,A_thaliana_renamed_AT2G34170.6:0,A_thaliana_renamed_AT2G34170.2:0,A_thaliana_renamed_AT2G34170.1:0,A_thaliana_renamed_AT2G34170.5:0,A_thaliana_renamed_AT2G34170.3:0)n27:0.31965)n26:0.50478)n24:0.13562,((L_angustifolius_renamed_OIV95237:0.18706,M_truncatula_renamed_MTR_2016190:0.23874)n29:0.06885,(L_angustifolius_renamed_OIW00509:0.25455,((L_japonicus_renamed_Lj4g3v2604780.1:0,L_japonicus_renamed_Lj4g3v2604780.2:0)n32:0.20784,((M_truncatula_renamed_MTR_8086460:0,M_truncatula_renamed_MTR_4065073:0)n34:0.02559,(M_truncatula_renamed_MTR_8086480:0.00015,M_truncatula_renamed_MTR_4065083:0.00014)n35:0.16395)n33:0.26675)n31:0.07097)n30:0.06881)n28:0.37929)n23:0.07759,B_vulgaris_renamed_KMT04417:0.79736)n22:0.219573)n9:0.024397)n4:0.04301)n2:0.37452)n1:0.649405)n0;
```
