## Supplementary material for "Transcriptional responses to arbuscular mycorrhizal symbiosis development are conserved in the early divergent *Marchantia paleacea*": OG0004302_tree.txt

```
(((P_patens_renamed_P310_13370V3.2:0,P_patens_renamed_P310_13370V3.5:0,P_patens_renamed_P310_13370V3.3:0,P_patens_renamed_P310_13370V3.1:0,P_patens_renamed_P310_13370V3.4:0)n2:0.55463,((S_muscicola_renamed_SM000196S05349:0.00415,(S_muscicola_renamed_SM000009S23571:0.03495,S_muscicola_renamed_SM000067S20306:0.03397)n5:0.07231)n4:0.8514,(C_braunii_renamed_GBG65008:0.00564,C_braunii_renamed_GBG65009:0.01728)n6:0.76034)n3:0.28702)n1:0.042225,((P_abies_renamed_MA_45317g0010:0.37078,(A_trichopoda_renamed_ERN20274:0.36707,((B_vulgaris_renamed_KMT10149:0.34396,((A_thaliana_renamed_AT5G48340.2:0.01069,((A_thaliana_renamed_AT5G48340.1:0,A_thaliana_renamed_AT5G48340.4:0)n15:0.00014,A_thaliana_renamed_AT5G48340.3:0.00016)n14:0.00015)n13:0.43195,(L_angustifolius_renamed_OIV93680:0.14402,(L_japonicus_renamed_Lj0g3v0287499.2:0.12395,(M_truncatula_renamed_MTR_8071270:0.01096,M_truncatula_renamed_MTR_8071270:0.00706)n18:0.19735)n17:0.07427)n16:0.30809)n12:0.05862)n11:0.1527,(((P_dactylifera_renamed_XP_026660061.1:0,P_dactylifera_renamed_XP_026660062.1:0,P_dactylifera_renamed_XP_026660063.1:0,P_dactylifera_renamed_XP_026660064.1:0,P_dactylifera_renamed_XP_026660065.1:0,P_dactylifera_renamed_XP_026660066.1:0,P_dactylifera_renamed_XP_008788236.1:0,P_dactylifera_renamed_XP_008788237.1:0,P_dactylifera_renamed_XP_008788238.1:0)n21:0.00015,P_dactylifera_renamed_XP_026660067.1:0.01076)n20:0.18305,(Oryza_sativa_renamed_LOC_Os01g67170.1:0.09845,(Z_mays_renamed_A0A1D6N4S4:0.00636,(Z_mays_renamed_A0A1D6LQE6:0.02272,Z_mays_renamed_A0A1D6MQ83:0.07627)n24:0.00452)n23:0.20505)n22:0.28812)n19:0.15886)n10:0.06832)n9:0.29093)n8:0.35536,((A_agrestis_renamed_Aagr.utg000129l.79.1:0.75963,S_moellendorffii_renamed_EFJ18780:0.62277)n26:0.08653,(((M_polymorpha_renamed_Mapoly0109s0061.1:0.05689,(M_paleacea_Rhiz_final_MPA24036.1.p1:0.00014,M_paleacea_Rhiz_final_MPA24036.2.p1:0.00016)n30:0.02652)n29:0.35063,(P_neesiana_scaffold-JHFI-2109596-Pellia_neesiana:0.23512,P_pinnata_scaffold-UUHD-2019113-Porella_pinnata:0.24063)n31:0.11161)n28:0.1696,T_lepidozioides_scaffold-SKQD-2003057-Takakia_lepidozioides:0.42906)n27:0.07462)n25:0.04201)n7:0.042225)n0;
```
