## Supplementary material for "Transcriptional responses to arbuscular mycorrhizal symbiosis development are conserved in the early divergent *Marchantia paleacea*": OG0004303_tree.txt

```
((((S_muscicola_renamed_SM000012S25426:0.14898,(S_muscicola_renamed_SM000014S00334:0.03774,S_muscicola_renamed_SM000038S14339:0.02901)n4:0.04419)n3:0.20781,((P_neesiana_scaffold-JHFI-2113277-Pellia_neesiana:0.19638,(M_polymorpha_renamed_Mapoly0004s0175.1:0.04107,(M_paleacea_Rhiz_final_MPA7460.1.p1:0.00015,M_paleacea_Rhiz_final_MPA7460.2.p1:0.00014)n8:0.01917)n7:0.15703)n6:0.14125,(P_neesiana_scaffold-JHFI-2014830-Pellia_neesiana:0.08431,P_neesiana_scaffold-JHFI-2105642-Pellia_neesiana:0.07289)n9:0.51993)n5:0.05777)n2:0.12311,((A_agrestis_renamed_Aagr.utg000003l.137.1:0.15964,(M_flagellaris_scaffold-UCRN-2008300-Megaceros_tosanus:0.00014,M_flagellaris_scaffold-UCRN-2008301-Megaceros_tosanus:0.00014)n12:0.12264)n11:0.31204,(S_moellendorffii_renamed_EFJ28931:0.01074,S_moellendorffii_renamed_EFJ13636:0.00016)n13:0.217)n10:0.06184)n1:0.024285,(((T_lepidozioides_scaffold-SKQD-2011907-Takakia_lepidozioides:0.00014,T_lepidozioides_scaffold-SKQD-2011908-Takakia_lepidozioides:0.00015)n16:0.12126,(P_patens_renamed_P316_11630V3.3:0.18727,(P_patens_renamed_P316_11630V3.4:0.00015,((P_patens_renamed_P316_11630V3.5:0,P_patens_renamed_P316_11630V3.1:0)n20:0.00014,P_patens_renamed_P316_11630V3.2:0.00014)n19:0.00014)n18:0.00015)n17:0.12574)n15:0.2092,(P_abies_renamed_MA_10431917g0020:0.30116,((A_thaliana_renamed_AT5G14780.1:0.00999,(A_thaliana_renamed_AT5G14780.2:0.00015,A_thaliana_renamed_AT5G14780.3:0.00014)n24:0.02771)n23:0.08906,(B_vulgaris_renamed_KMS98036:0.09721,((((L_japonicus_renamed_Lj2g3v1014170.1:0,L_japonicus_renamed_Lj2g3v1014180.1:0)n29:0.01423,((L_angustifolius_renamed_OIW21467:0.0104,L_angustifolius_renamed_OIW21468:0.10934)n31:0.05974,(M_truncatula_renamed_MTR_6007170:0.05841,M_truncatula_renamed_MTR_6007175:0.058275)n32:0.006475)n30:0.01594)n28:0.05607,((Oryza_sativa_renamed_LOC_Os06g29180.1:0.01646,Oryza_sativa_renamed_LOC_Os06g29220.1:0.08471)n34:0.04394,((Z_mays_renamed_A0A1D6GQJ2:0.16461,(Z_mays_renamed_A0A1D6L0I3:0.14464,Z_mays_renamed_A0A1D6QTI4:0.07155)n37:0.06586)n36:0.0033,(Z_mays_renamed_A0A1D6F1R2:0.01995,(Z_mays_renamed_A0A1D6FZH4:0.00763,Z_mays_renamed_C0P848:0.000135)n39:1.35e-05)n38:1.35e-06)n35:1.5e-07)n33:0.02608)n27:0.01897,(A_trichopoda_renamed_ERN06637:0.09503,(P_dactylifera_renamed_XP_008782445.1:0.05981,P_dactylifera_renamed_XP_008787955.1:0.02566)n41:0.04789)n40:0.01908)n26:0.03514)n25:0.04141)n22:0.05925)n21:0.13214)n14:0.024285)n0;
```
