## Supplementary material for "Transcriptional responses to arbuscular mycorrhizal symbiosis development are conserved in the early divergent *Marchantia paleacea*": OG0004304_tree.txt

```
(((S_moellendorffii_renamed_EFJ17910:0.04658,S_moellendorffii_renamed_EFJ16433:0.01622)n2:0.71873,(M_flagellaris_scaffold-UCRN-2010748-Megaceros_tosanus:0.21544,((A_agrestis_renamed_Aagr.utg000050l.464.1:0.45383,A_agrestis_renamed_Aagr.utg000050l.526.1:1.60582)n5:0.01738,(A_agrestis_renamed_Aagr.utg000050l.463.1:0.49699,A_agrestis_renamed_Aagr.utg000050l.461.1:0.46588)n6:0.27164)n4:0.14669)n3:0.20286)n1:0.019325,(((M_paleacea_Rhiz_final_MPA26312.1.p1:0.00014,(M_paleacea_Rhiz_final_MPA26312.2.p1:0,M_paleacea_Rhiz_final_MPA26312.3.p1:0)n10:0.00014)n9:0.66385,(P_neesiana_scaffold-JHFI-2012124-Pellia_neesiana:0.11101,(M_polymorpha_renamed_Mapoly0064s0014.1:0.4174,P_pinnata_scaffold-UUHD-2001405-Porella_pinnata:0.08076)n12:0.03354)n11:0.09201)n8:0.09789,((S_muscicola_renamed_SM000279S10399:0.47321,((S_muscicola_renamed_SM000130S27078:0.02527,S_muscicola_renamed_SM000268S09744:0.03492)n16:0.08726,(S_muscicola_renamed_SM000083S22743:0.00014,S_muscicola_renamed_SM000013S26513:0.0321)n17:0.0226)n15:0.16546)n14:0.93615,((P_dactylifera_renamed_XP_008789501.1:0.00014,P_dactylifera_renamed_XP_008789502.1:0.00014)n19:0.40043,((M_truncatula_renamed_MTR_7116725:2.9884,(A_trichopoda_renamed_ERM97570:1.93448,(Oryza_sativa_renamed_LOC_Os08g41210.1:0.00015,(Oryza_sativa_renamed_LOC_Os08g41210.2:0.00014,(Oryza_sativa_renamed_LOC_Os08g41210.3:0.01195,Oryza_sativa_renamed_LOC_Os08g41210.4:0.027855)n25:0.0027855)n24:0.00027855)n23:3.095e-05)n22:0.01128)n21:0.00247,((A_trichopoda_renamed_ERM97569:0.09021,(A_trichopoda_renamed_ERN01804:0.06846,(A_trichopoda_renamed_ERN11945:0.07033,(A_trichopoda_renamed_ERN06839:0.02742,(A_trichopoda_renamed_ERN10503:0.19359,(A_trichopoda_renamed_ERN10505:0.23212,A_trichopoda_renamed_ERN06837:0.02953)n32:0.01014)n31:0.06573)n30:0.2079)n29:0.08019)n28:0.19359)n27:0.16899,((L_angustifolius_renamed_OIW11982:0.32467,(M_truncatula_renamed_MTR_2104460:0.69716,(M_truncatula_renamed_MTR_4009710:0.16356,(M_truncatula_renamed_MTR_4009630:0.05526,M_truncatula_renamed_MTR_4009630:0.0625)n37:0.39259)n36:0.084366)n35:0.009374)n34:0.06052,(A_thaliana_renamed_AT1G15790.3:0.06749,(A_thaliana_renamed_AT1G15790.5:0.00014,(A_thaliana_renamed_AT1G15790.2:0,A_thaliana_renamed_AT1G15790.1:0,A_thaliana_renamed_AT1G15790.4:0)n40:0.00014)n39:0.00015)n38:0.43936)n33:0.19852)n26:0.387144)n20:0.043016)n18:0.09045)n13:0.11605)n7:0.019325)n0;
```
