## Supplementary material for "Transcriptional responses to arbuscular mycorrhizal symbiosis development are conserved in the early divergent *Marchantia paleacea*": OG0004305_tree.txt

```
((((Z_mays_renamed_A0A1D6HBQ5:0.19656,(Oryza_sativa_renamed_LOC_Os02g37300.1:0.01971,(Oryza_sativa_renamed_LOC_Os02g37290.1:0.02044,Oryza_sativa_renamed_LOC_Os02g37280.1:0.14153)n5:0.0659)n4:0.18286)n3:0.03411,((Oryza_sativa_renamed_LOC_Os02g37320.1:0.16713,Oryza_sativa_renamed_LOC_Os02g37330.1:0.24137)n7:0.36261,(Z_mays_renamed_A0A1D6HBP8:0.39148,Z_mays_renamed_A0A1D6HBQ4:0.20901)n8:0.06766)n6:0.0399)n2:0.19365,((A_trichopoda_renamed_ERN19123:0.81853,(P_dactylifera_renamed_XP_008809608.1:0.04248,(P_dactylifera_renamed_XP_008809610.1:0.0452,P_dactylifera_renamed_XP_008809611.1:0.04804)n12:0.02678)n11:0.35248)n10:0.20053,((M_truncatula_renamed_MTR_5084660:0.23648,(L_japonicus_renamed_Lj0g3v0112379.1:0.1907,L_angustifolius_renamed_OIW16221:0.33795)n15:0.0676)n14:0.16252,((L_angustifolius_renamed_OIW06055:0.49673,L_japonicus_renamed_Lj0g3v0261479.1:0.523629)n17:0.058181,(M_truncatula_renamed_MTR_3082210:0.08176,(M_truncatula_renamed_MTR_5007070:0.18128,(M_truncatula_renamed_MTR_3082250:0.09747,(M_truncatula_renamed_MTR_1041690:0.00014,M_truncatula_renamed_MTR_3082260:0.01569)n21:0.14895)n20:0.09299)n19:0.00014)n18:0.370494)n16:0.041166)n13:0.14984)n9:0.06625)n1:0.060765,(((((M_truncatula_renamed_MTR_2027600:0.00014,M_truncatula_renamed_MTR_0635s0010:0.00015)n26:0.07602,(L_angustifolius_renamed_OIV96041:0.45781,L_angustifolius_renamed_OIV96040:1.02011)n27:0.113346)n25:0.26505,(A_thaliana_renamed_AT4G05030.1:0.04548,A_thaliana_renamed_AT4G05030.2:0.00014)n28:0.43539)n24:0.11403,(A_trichopoda_renamed_ERN19122:0.66779,B_vulgaris_renamed_KMS94670:0.52411)n29:0.0271)n23:0.15106,((Z_mays_renamed_A0A1D6E8S1:0.42771,((Z_mays_renamed_A0A1D6E8T1:0.24442,(Oryza_sativa_renamed_LOC_Os04g39360.1:0.16155,Oryza_sativa_renamed_LOC_Os04g39380.1:0.26698)n34:0.19597)n33:0.09786,((Oryza_sativa_renamed_LOC_Os04g39370.1:0.28049,(Oryza_sativa_renamed_LOC_Os04g39350.1:0.19226,Oryza_sativa_renamed_LOC_Os04g39010.1:0.09529)n37:0.02501)n36:0.09863,((Z_mays_renamed_A0A1D6E8S8:0.31001,Z_mays_renamed_A0A1D6E8S9:0.10153)n39:0.20589,(Z_mays_renamed_A0A1D6E8S5:0.28637,(Z_mays_renamed_A0A1D6E8S7:0.17799,Z_mays_renamed_B4FQF9:0.18502)n41:0.259)n40:0.24025)n38:0.142965)n35:0.015885)n32:0.02413)n31:0.06729,Z_mays_renamed_A0A1D6E8T2:0.498519)n30:0.055391)n22:0.0818)n0;
```
