## Supplementary material for "Transcriptional responses to arbuscular mycorrhizal symbiosis development are conserved in the early divergent *Marchantia paleacea*": OG0004306_tree.txt

```
(L_angustifolius_renamed_OIW00828:0.32148,((L_japonicus_renamed_Lj1g3v3137900.1:0.99233,M_truncatula_renamed_MTR_3109710:0.62793)n2:0.3787,((((((M_truncatula_renamed_MTR_7107340:0.02449,(M_truncatula_renamed_MTR_4046740:0.20324,M_truncatula_renamed_MTR_7114170:0.07068)n9:0.01804)n8:0.2393,M_truncatula_renamed_MTR_8018300:1.33297)n7:0.23793,M_truncatula_renamed_MTR_7088160:0.6492)n6:0.04319,M_truncatula_renamed_MTR_6081150:0.58645)n5:0.08932,((L_japonicus_renamed_Lj0g3v0059819.1:0.00231,((L_japonicus_renamed_Lj1g3v1785490.1:0,L_japonicus_renamed_Lj3g3v2515240.1:0,L_japonicus_renamed_Lj4g3v1388380.1:0)n13:0.00014,(L_japonicus_renamed_Lj2g3v1560890.1:0.00014,(L_japonicus_renamed_Lj0g3v0324289.1:0.01731,(L_japonicus_renamed_Lj4g3v0575220.1:0.00014,L_japonicus_renamed_Lj2g3v3133830.1:0.13881)n16:0.01443)n15:0.00648)n14:0.00015)n12:0.00015)n11:0.36598,((L_japonicus_renamed_Lj1g3v4779480.1:0.00353,(L_japonicus_renamed_Lj2g3v0636390.1:0.03856,L_japonicus_renamed_Lj2g3v3108450.1:0.00471)n19:0.00016)n18:0.09302,((L_japonicus_renamed_Lj1g3v2581000.1:0.02049,((L_japonicus_renamed_Lj3g3v2737510.1:0.00014,L_japonicus_renamed_Lj2g3v2002420.1:0.00254)n23:0.00311,(L_japonicus_renamed_Lj1g3v2896020.1:0.06845,L_japonicus_renamed_Lj1g3v2580990.1:0.00406)n24:0.15936)n22:0.00713)n21:0.00647,((L_japonicus_renamed_Lj1g3v3329060.1:0.00014,L_japonicus_renamed_Lj2g3v1142940.1:0.00508)n26:0.00015,((L_japonicus_renamed_Lj2g3v0914780.1:0.01664,(L_japonicus_renamed_Lj0g3v0123789.1:0.00015,L_japonicus_renamed_Lj1g3v0682810.1:0.00015)n29:0.00141)n28:0.00932,L_japonicus_renamed_Lj2g3v2124590.1:0.01368)n27:0.00201)n25:0.00014)n20:0.08053)n17:0.27872)n10:0.70546)n4:0.03718,(((M_truncatula_renamed_MTR_4083510:0.18005,((M_truncatula_renamed_MTR_8015740:0.04969,M_truncatula_renamed_MTR_0867s0010:0.02715)n34:0.06119,((M_truncatula_renamed_MTR_2023560:0.50411,M_truncatula_renamed_MTR_5044920:0.98218)n36:0.09418,M_truncatula_renamed_MTR_8015750:0.05752)n35:0.09082)n33:0.0485)n32:0.07671,(M_truncatula_renamed_MTR_3069460:0.09525,(M_truncatula_renamed_MTR_1051185:0.05773,M_truncatula_renamed_MTR_4063670:0.00793)n38:0.0425)n37:0.11294)n31:0.48602,(L_japonicus_renamed_Lj6g3v0437410.1:0.00668,(L_japonicus_renamed_Lj0g3v0107749.1:0.00014,L_japonicus_renamed_Lj0g3v0234319.1:0.00014)n40:0.00616)n39:0.525762)n30:0.058418)n3:0.05255)n1:0.32148)n0;
```
