## Supplementary material for "Transcriptional responses to arbuscular mycorrhizal symbiosis development are conserved in the early divergent *Marchantia paleacea*": OG0004307_tree.txt

```
(((M_polymorpha_renamed_Mapoly0051s0111.1:0.03153,(M_paleacea_Rhiz_final_MPA12068.1.p1:0.00342,M_paleacea_Rhiz_final_MPA12068.2.p1:0.00402)n3:0.07058)n2:0.49809,((M_flagellaris_scaffold-UCRN-2011820-Megaceros_tosanus:0.05495,((((A_agrestis_renamed_Aagr.utg000091l.135.2:0.00014,A_agrestis_renamed_Aagr.utg000091l.135.1:0.01311)n9:0.02403,(A_agrestis_renamed_Aagr.utg000091l.135.4:0.00014,A_agrestis_renamed_Aagr.utg000091l.135.3:0.00014)n10:0.00015)n8:0.01754,(A_agrestis_renamed_Aagr.utg000036l.3.1:0.05109,A_agrestis_renamed_Aagr.utg000038l.11.1:0.03625)n11:0.14164)n7:0.23632,A_agrestis_renamed_Aagr.utg000028l.70.1:0.05823)n6:0.00647)n5:0.26522,M_flagellaris_scaffold-UCRN-2004418-Megaceros_tosanus:0.141075)n4:0.015675)n1:0.02128,(C_braunii_renamed_GBG89613:1.26986,((T_lepidozioides_scaffold-SKQD-2010431-Takakia_lepidozioides:0.17353,(T_lepidozioides_scaffold-SKQD-2004173-Takakia_lepidozioides:0.00038,T_lepidozioides_scaffold-SKQD-2004174-Takakia_lepidozioides:0.00381)n15:0.11664)n14:0.05481,(((P_patens_renamed_P35_10780V3.2:0,P_patens_renamed_P35_10780V3.1:0)n18:0.45668,((P_patens_renamed_P34_29000V3.2:0,P_patens_renamed_P34_29000V3.1:0)n20:0.11386,(((P_patens_renamed_P326_12810V3.4:0,P_patens_renamed_P326_12810V3.1:0)n23:0.00014,(P_patens_renamed_P326_12810V3.9:0.03824,(P_patens_renamed_P326_12810V3.2:0,P_patens_renamed_P326_12810V3.3:0)n25:0.00679)n24:0.00021)n22:0.00014,(P_patens_renamed_P326_12810V3.8:0.00014,(P_patens_renamed_P326_12810V3.7:0.00014,(P_patens_renamed_P326_12810V3.6:0,P_patens_renamed_P326_12810V3.5:0)n28:0.0098)n27:0.00015)n26:0.06974)n21:0.18701)n19:0.14527)n17:0.13017,(P_patens_renamed_P33_820V3.14:0.00846,((P_patens_renamed_P33_820V3.4:0,P_patens_renamed_P33_820V3.6:0,P_patens_renamed_P33_820V3.2:0,P_patens_renamed_P33_820V3.3:0,P_patens_renamed_P33_820V3.5:0)n31:0.00014,((P_patens_renamed_P33_820V3.10:0,P_patens_renamed_P33_820V3.7:0,P_patens_renamed_P33_820V3.11:0,P_patens_renamed_P33_820V3.12:0,P_patens_renamed_P33_820V3.8:0,P_patens_renamed_P33_820V3.1:0,P_patens_renamed_P33_820V3.9:0)n33:0.00014,P_patens_renamed_P33_820V3.13:0.00014)n32:0.00014)n30:0.00014)n29:0.227178)n16:0.025242)n13:0.21237)n12:0.08033)n0;
```
