## Supplementary material for "Transcriptional responses to arbuscular mycorrhizal symbiosis development are conserved in the early divergent *Marchantia paleacea*": OG0004308_tree.txt

```
(((M_flagellaris_scaffold-UCRN-2000554-Megaceros_tosanus:0,M_flagellaris_scaffold-UCRN-2000555-Megaceros_tosanus:0,M_flagellaris_scaffold-UCRN-2000556-Megaceros_tosanus:0)n2:0.23228,A_agrestis_renamed_Aagr.utg000058l.456.1:0.23144)n1:0.338455,((((M_polymorpha_renamed_Mapoly0063s0029.1:0.09895,(M_paleacea_Rhiz_final_MPA20090.1.p1:0.00014,M_paleacea_Rhiz_final_MPA20090.2.p1:0.03537)n7:0.06465)n6:0.36588,(P_neesiana_scaffold-JHFI-2113161-Pellia_neesiana:0.13472,(P_pinnata_scaffold-UUHD-2015086-Porella_pinnata:0.00014,(P_pinnata_scaffold-UUHD-2015085-Porella_pinnata:0.00014,P_pinnata_scaffold-UUHD-2015087-Porella_pinnata:0.00016)n10:0.00015)n9:0.35871)n8:0.14626)n5:0.38843,((P_patens_renamed_P316_300V3.2:0,P_patens_renamed_P316_300V3.1:0)n12:0.57744,((S_moellendorffii_renamed_EFJ19475:0.00914,S_moellendorffii_renamed_EFJ21027:0.00043)n14:0.41601,(S_moellendorffii_renamed_EFJ30251:0.00298,S_moellendorffii_renamed_EFJ24882:0.00721)n15:0.31658)n13:0.46265)n11:0.07221)n4:0.093,((P_neesiana_scaffold-JHFI-2008675-Pellia_neesiana:0.20361,P_pinnata_scaffold-UUHD-2150743-Porella_pinnata:0.23028)n17:0.46779,(T_lepidozioides_scaffold-SKQD-2080442-Takakia_lepidozioides:0.36258,((P_patens_renamed_P35_21420V3.1:0,P_patens_renamed_P35_21420V3.2:0,P_patens_renamed_P35_21420V3.3:0,P_patens_renamed_P35_21420V3.5:0,P_patens_renamed_P35_21420V3.4:0)n20:0.14449,((P_patens_renamed_P36_11730V3.8:0,P_patens_renamed_P36_11730V3.9:0,P_patens_renamed_P36_11730V3.2:0,P_patens_renamed_P36_11730V3.4:0,P_patens_renamed_P36_11730V3.7:0,P_patens_renamed_P36_11730V3.17:0,P_patens_renamed_P36_11730V3.5:0,P_patens_renamed_P36_11730V3.15:0,P_patens_renamed_P36_11730V3.16:0,P_patens_renamed_P36_11730V3.18:0,P_patens_renamed_P36_11730V3.6:0,P_patens_renamed_P36_11730V3.3:0,P_patens_renamed_P36_11730V3.1:0)n22:0.00016,(P_patens_renamed_P36_11730V3.12:0,P_patens_renamed_P36_11730V3.14:0,P_patens_renamed_P36_11730V3.11:0,P_patens_renamed_P36_11730V3.10:0,P_patens_renamed_P36_11730V3.13:0)n23:0.00863)n21:0.2142)n19:0.36589)n18:0.148293)n16:0.016477)n3:0.338455)n0;
```
