## Supplementary material for "Transcriptional responses to arbuscular mycorrhizal symbiosis development are conserved in the early divergent *Marchantia paleacea*": OG0004309_tree.txt

```
(P_abies_renamed_MA_623581g0020:0.05792,(((P_abies_renamed_MA_32560g0010:0.18841,(P_abies_renamed_MA_105495g0010:0.15713,(P_abies_renamed_MA_10430109g0010:0.15276,((P_abies_renamed_MA_143980g0010:0.17751,P_abies_renamed_MA_175359g0010:0.07392)n7:0.13196,(P_abies_renamed_MA_92933g0020:0.08478,P_abies_renamed_MA_9542585g0010:0.08173)n8:0.09116)n6:0.03)n5:0.05034)n4:0.09885)n3:0.06443,P_abies_renamed_MA_387844g0010:0.20446)n2:0.04162,(((P_abies_renamed_MA_10433091g0010:0.24017,(((P_abies_renamed_MA_10430293g0020:0.0496,P_abies_renamed_MA_373708g0010:0.10317)n14:0.02153,P_abies_renamed_MA_10435004g0020:0.14237)n13:0.02939,P_abies_renamed_MA_10432772g0010:0.16753)n12:0.01836)n11:0.03458,(P_abies_renamed_MA_117766g0010:0.22959,P_abies_renamed_MA_68479g0010:0.13601)n15:0.02285)n10:0.02462,(P_abies_renamed_MA_9815555g0010:0.15451,(P_abies_renamed_MA_78481g0010:0.17636,(((P_abies_renamed_MA_9996353g0010:0.08461,(P_abies_renamed_MA_435221g0010:0.00453,P_abies_renamed_MA_47344g0010:0.25446)n21:0.00014)n20:0.01621,(P_abies_renamed_MA_10425907g0020:0.03775,P_abies_renamed_MA_857911g0010:0.04131)n22:0.00685)n19:0.09638,(((((P_abies_renamed_MA_854602g0010:0.15608,P_abies_renamed_MA_953506g0010:0.14626)n27:0.01377,P_abies_renamed_MA_12730g0010:0.13418)n26:0.00994,P_abies_renamed_MA_21858g0010:0.15279)n25:0.00877,(P_abies_renamed_MA_10436301g0020:0.6155,((P_abies_renamed_MA_10425801g0010:0.15393,(P_abies_renamed_MA_87881g0010:0.17644,(P_abies_renamed_MA_124221g0010:0.19193,P_abies_renamed_MA_55366g0010:0.15087)n32:0.01127)n31:0.02035)n30:0.00922,(P_abies_renamed_MA_8139g0010:0.19468,((P_abies_renamed_MA_914400g0010:0.17121,(P_abies_renamed_MA_8233184g0010:0.12994,(P_abies_renamed_MA_4589g0010:0.13072,P_abies_renamed_MA_4685g0010:0.1357)n37:0.02796)n36:0.05505)n35:0.02005,P_abies_renamed_MA_122851g0010:0.15849)n34:0.01644)n33:0.01341)n29:0.07323)n28:0.06767)n24:0.00399,((P_abies_renamed_MA_89072g0010:0.11713,P_abies_renamed_MA_449062g0010:0.16256)n39:0.02576,(P_abies_renamed_MA_959553g0010:0.16287,(P_abies_renamed_MA_65832g0010:0.14909,P_abies_renamed_MA_69267g0010:0.24539)n41:0.00562)n40:0.01235)n38:0.01258)n23:0.00434)n18:0.00377)n17:0.00613)n16:0.01128)n9:0.0073)n1:0.05792)n0;
```
