## Supplementary material for "Transcriptional responses to arbuscular mycorrhizal symbiosis development are conserved in the early divergent *Marchantia paleacea*": OG0004310_tree.txt

```
(A_agrestis_renamed_Aagr.utg000003l.669.1:0.01988,((A_agrestis_renamed_Aagr.utg000003l.641.1:0.03391,((A_agrestis_renamed_Aagr.utg000111l.256.1:0.00014,(A_agrestis_renamed_Aagr.utg000111l.256.3:0,A_agrestis_renamed_Aagr.utg000111l.256.2:0)n5:0.00014)n4:0.02643,(A_agrestis_renamed_Aagr.utg000003l.618.1:0.88056,A_agrestis_renamed_Aagr.utg000003l.648.1:0.04484)n6:0.01772)n3:0.02336)n2:0.03021,((A_agrestis_renamed_Aagr.utg000003l.635.1:0.02522,A_agrestis_renamed_Aagr.utg000083l.54.1:0.10803)n8:0.08616,(((((A_agrestis_renamed_Aagr.utg000096l.71.2:0,A_agrestis_renamed_Aagr.utg000096l.71.1:0)n13:0.33198,(((A_agrestis_renamed_Aagr.utg000069l.9.1:0.11036,(A_agrestis_renamed_Aagr.utg000020l.1.1:0.00014,A_agrestis_renamed_Aagr.utg000022l.122.1:0.48925)n17:0.03037)n16:0.61066,A_agrestis_renamed_Aagr.utg000116l.204.1:0.76531)n15:0.06858,((A_agrestis_renamed_Aagr.utg000129l.64.1:0.02537,A_agrestis_renamed_Aagr.utg000129l.66.1:0.19013)n19:0.18227,((A_agrestis_renamed_Aagr.utg000081l.246.1:0.2291,(A_agrestis_renamed_Aagr.utg000081l.267.3:0,A_agrestis_renamed_Aagr.utg000081l.267.2:0,A_agrestis_renamed_Aagr.utg000081l.267.1:0)n22:0.06203)n21:0.01662,A_agrestis_renamed_Aagr.utg000056l.29.1:0.4902)n20:0.11552)n18:0.03624)n14:0.03547)n12:0.01955,A_agrestis_renamed_Aagr.utg000038l.367.1:0.51322)n11:0.05238,((A_agrestis_renamed_Aagr.utg000077l.284.1:0.24924,((A_agrestis_renamed_Aagr.utg000022l.128.1:0.15626,(A_agrestis_renamed_Aagr.utg000047l.124.1:0.15851,(A_agrestis_renamed_Aagr.utg000081l.54.1:0.00014,A_agrestis_renamed_Aagr.utg000081l.54.2:0.00014)n28:0.13707)n27:0.52884)n26:0.25301,A_agrestis_renamed_Aagr.utg000124l.145.1:0.21917)n25:0.05539)n24:0.11138,(((A_agrestis_renamed_Aagr.utg000045l.125.1:0.10444,((A_agrestis_renamed_Aagr.utg000075l.9.1:0.11399,A_agrestis_renamed_Aagr.utg000105l.3.1:0.06546)n33:0.19346,A_agrestis_renamed_Aagr.utg000077l.218.1:0.15055)n32:0.02204)n31:0.03413,(((A_agrestis_renamed_Aagr.utg000045l.253.1:0,A_agrestis_renamed_Aagr.utg000045l.253.2:0)n36:0.01351,A_agrestis_renamed_Aagr.utg000045l.253.3:0.02491)n35:0.10069,(A_agrestis_renamed_Aagr.utg000045l.262.1:0.09946,((A_agrestis_renamed_Aagr.utg000045l.250.1:0,A_agrestis_renamed_Aagr.utg000045l.250.2:0)n39:0.00014,A_agrestis_renamed_Aagr.utg000045l.250.3:0.10216)n38:0.08126)n37:0.02368)n34:0.10056)n30:0.07836,A_agrestis_renamed_Aagr.utg000081l.109.1:0.99715)n29:0.09456)n23:0.31705)n10:0.07526,(A_agrestis_renamed_Aagr.utg000003l.679.1:0.22756,A_agrestis_renamed_Aagr.utg000003l.639.1:0.13821)n40:0.02745)n9:0.04584)n7:0.15683)n1:0.01988)n0;
```
