## Supplementary material for "Transcriptional responses to arbuscular mycorrhizal symbiosis development are conserved in the early divergent *Marchantia paleacea*": OG0004311_tree.txt

```
(((C_braunii_renamed_GBG79589:1.07807,(S_muscicola_renamed_SM000016S01845:0.0485,(S_muscicola_renamed_SM000175S03301:0.08962,S_muscicola_renamed_SM000101S09283:0.05142)n4:0.01041)n3:1.24104)n2:0.1176,((((((P_dactylifera_renamed_XP_008779110.1:0.01369,(P_dactylifera_renamed_XP_008801032.1:0.00014,(P_dactylifera_renamed_XP_008801031.1:0.00014,P_dactylifera_renamed_XP_008802093.1:0.00014)n12:0.00014)n11:0.00015)n10:0.45188,(Oryza_sativa_renamed_LOC_Os03g15580.1:0.21338,Z_mays_renamed_A0A1D6PE79:0.23233)n13:0.55563)n9:0.21972,(B_vulgaris_renamed_KMT19709:0.64683,(A_thaliana_renamed_AT1G77620.1:0.75245,((L_angustifolius_renamed_OIW14496:0.19668,(M_truncatula_renamed_MTR_3072400:0.15106,(L_japonicus_renamed_Lj1g3v0812930.1:0.14527,L_japonicus_renamed_Lj1g3v0812930.2:0.122868)n19:0.013652)n18:0.01821)n17:0.04,(L_angustifolius_renamed_OIW16621:0.18597,(L_japonicus_renamed_Lj0g3v0352249.1:0.16548,M_truncatula_renamed_MTR_1030410:0.21463)n21:0.03925)n20:0.06954)n16:0.34419)n15:0.05116)n14:0.30988)n8:0.06052,(A_trichopoda_renamed_ERM95492:0.55403,P_abies_renamed_MA_10430080g0010:0.67981)n22:0.12924)n7:0.46139,A_filiculoides_renamed_Azfi_s0001.g000192:0.97362)n6:0.07655,((P_patens_renamed_P312_8350V3.1:0.00069,((P_patens_renamed_P312_8350V3.3:0,P_patens_renamed_P312_8350V3.4:0)n26:0.00014,P_patens_renamed_P312_8350V3.2:0.00014)n25:0.00016)n24:0.41458,(P_patens_renamed_P313_19570V3.4:0.00014,(P_patens_renamed_P313_19570V3.2:0.00014,(P_patens_renamed_P313_19570V3.3:0,P_patens_renamed_P313_19570V3.1:0)n29:0.00015)n28:0.00015)n27:0.25996)n23:0.83489)n5:0.05868)n1:0.0543,(((M_polymorpha_renamed_Mapoly0007s0100.1:0.10457,(M_paleacea_Rhiz_final_MPA15159.1.p1:0.01748,M_paleacea_Rhiz_final_MPA15159.2.p1:0.00014)n33:0.03835)n32:0.59646,P_neesiana_scaffold-JHFI-2018119-Pellia_neesiana:0.38846)n31:0.38822,(M_flagellaris_scaffold-UCRN-2054004-Megaceros_tosanus:0.40648,(A_agrestis_renamed_Aagr.utg000045l.72__73.1:0.00159,(A_agrestis_renamed_Aagr.utg000045l.72__73.2:0.00014,(A_agrestis_renamed_Aagr.utg000045l.72__73.5:0.00014,(A_agrestis_renamed_Aagr.utg000045l.72__73.6:0.00014,(A_agrestis_renamed_Aagr.utg000045l.72__73.7:0.00014,(A_agrestis_renamed_Aagr.utg000045l.72__73.4:0.00014,A_agrestis_renamed_Aagr.utg000045l.72__73.3:0.00014)n40:0.00011)n39:0.00013)n38:0.00016)n37:0.00016)n36:0.00014)n35:0.43107)n34:0.47415)n30:0.0543)n0;
```
