## Supplementary material for "Transcriptional responses to arbuscular mycorrhizal symbiosis development are conserved in the early divergent *Marchantia paleacea*": OG0004312_tree.txt

```
(((M_flagellaris_scaffold-UCRN-2052535-Megaceros_tosanus:0.13978,A_agrestis_renamed_Aagr.utg000027l.86.1:0.16334)n2:0.38375,((M_paleacea_Rhiz_final_MPA28850.1.p1:0.02253,M_polymorpha_renamed_Mapoly0002s0194.1:0.05064)n4:0.32914,(P_neesiana_scaffold-JHFI-2112385-Pellia_neesiana:0.23969,P_pinnata_scaffold-UUHD-2010582-Porella_pinnata:0.19022)n5:0.13492)n3:0.1727)n1:0.028905,((T_lepidozioides_scaffold-SKQD-2078744-Takakia_lepidozioides:0.11574,(P_patens_renamed_P33_21950V3.1:0.35054,(((P_patens_renamed_P310_14490V3.3:0.00015,(P_patens_renamed_P310_14490V3.1:0,P_patens_renamed_P310_14490V3.2:0)n12:0.00014)n11:0.00015,P_patens_renamed_P310_14490V3.4:0.00014)n10:0.00016,P_patens_renamed_P310_14490V3.5:0.02169)n9:0.15056)n8:0.33068)n7:0.20829,((S_moellendorffii_renamed_EFJ15240:0.00016,S_moellendorffii_renamed_EFJ08391:0.02435)n14:0.66228,(((S_muscicola_renamed_SM000231S07485:0.05643,(S_muscicola_renamed_SM000029S10433:0.06247,S_muscicola_renamed_SM000161S02445:0.14637)n18:0.00014)n17:0.98532,C_braunii_renamed_GBG68908:0.84262)n16:0.11696,(A_filiculoides_renamed_Azfi_s0001.g000994:0.74626,(P_abies_renamed_MA_10434275g0010:0.40509,(A_trichopoda_renamed_ERN20195:0.31905,((((P_dactylifera_renamed_XP_026660080.1:0,P_dactylifera_renamed_XP_026660081.1:0)n25:0.00014,(P_dactylifera_renamed_XP_026660078.1:0.00014,(P_dactylifera_renamed_XP_017698011.1:0,P_dactylifera_renamed_XP_026660075.1:0,P_dactylifera_renamed_XP_026660076.1:0,P_dactylifera_renamed_XP_026660077.1:0,P_dactylifera_renamed_XP_008788268.1:0,P_dactylifera_renamed_XP_008788269.1:0)n27:0.00014)n26:0.00015)n24:0.26164,(Oryza_sativa_renamed_LOC_Os09g34300.1:0.14655,Z_mays_renamed_B4FBE5:0.21031)n28:0.351)n23:0.15898,((A_thaliana_renamed_AT2G43980.1:0.42311,(((M_truncatula_renamed_MTR_3067725:0.11389,M_truncatula_renamed_MTR_3467310:1.76265)n33:0.0378,((L_japonicus_renamed_Lj4g3v1882000.1:0,L_japonicus_renamed_Lj4g3v1882000.2:0)n35:0.112,L_japonicus_renamed_Lj4g3v1882010.1:0.096237)n34:0.010693)n32:0.0318,(L_angustifolius_renamed_OIW14175:0.04282,L_angustifolius_renamed_OIV95630:0.079398)n36:0.008822)n31:0.03084)n30:0.06291,B_vulgaris_renamed_KMT15583:0.42942)n29:0.14139)n22:0.03776)n21:0.16047)n20:0.22027)n19:0.12899)n15:0.0926)n13:0.10215)n6:0.028905)n0;
```
