## Supplementary material for "Transcriptional responses to arbuscular mycorrhizal symbiosis development are conserved in the early divergent *Marchantia paleacea*": OG0004313_tree.txt

```
(((A_trichopoda_renamed_ERN13123:0.17658,((P_dactylifera_renamed_XP_008788450.1:0.09057,(Z_mays_renamed_A0A1D6N6S7:0.07331,(Oryza_sativa_renamed_LOC_Os01g63900.1:0.143,Oryza_sativa_renamed_LOC_Os02g20430.1:0.06342)n6:0.01958)n5:0.17648)n4:0.09038,(B_vulgaris_renamed_KMT19116:0.16787,(((A_thaliana_renamed_AT1G19750.1:0.00014,A_thaliana_renamed_AT1G19750.2:0.00014)n10:0.04596,(A_thaliana_renamed_AT1G27840.2:0.00014,(A_thaliana_renamed_AT1G27840.3:0.00014,A_thaliana_renamed_AT1G27840.1:0.00014)n12:0.00014)n11:0.01574)n9:0.21534,(L_angustifolius_renamed_OIV97666:0.08817,(M_truncatula_renamed_MTR_3103170:0.08744,(L_japonicus_renamed_Lj1g3v1720130.1:0.00014,L_japonicus_renamed_Lj1g3v1720130.2:0.00016)n15:0.05908)n14:0.02591)n13:0.08751)n8:0.05536)n7:0.06814)n3:0.07942)n2:0.22335,((M_flagellaris_scaffold-UCRN-2005739-Megaceros_tosanus:0.18483,(A_agrestis_renamed_Aagr.utg000100l.34.1:0.02573,((A_agrestis_renamed_Aagr.utg000100l.34.2:0,A_agrestis_renamed_Aagr.utg000100l.34.3:0)n20:0.00014,A_agrestis_renamed_Aagr.utg000100l.34.4:0.00014)n19:0.00016)n18:0.24514)n17:0.3246,((T_lepidozioides_scaffold-SKQD-2077979-Takakia_lepidozioides:0.10946,((P_patens_renamed_P322_5850V3.2:0.00014,(P_patens_renamed_P322_5850V3.4:0,P_patens_renamed_P322_5850V3.5:0,P_patens_renamed_P322_5850V3.3:0)n25:0.00033)n24:0.02117,((P_patens_renamed_P322_5850V3.8:0,P_patens_renamed_P322_5850V3.1:0,P_patens_renamed_P322_5850V3.7:0)n27:0.00014,P_patens_renamed_P322_5850V3.6:0.01026)n26:0.00234)n23:0.2015)n22:0.10573,((S_moellendorffii_renamed_EFJ10440:0.00014,(S_moellendorffii_renamed_EFJ33611:0.07194,S_moellendorffii_renamed_EFJ19748:0.00629)n30:0.0023)n29:0.45889,((M_polymorpha_renamed_Mapoly0043s0035.1:0.02337,(M_paleacea_Rhiz_final_MPA21355.3.p1:0.00014,M_paleacea_Rhiz_final_MPA21355.4.p1:0.00014)n33:0.01038)n32:0.29996,(P_neesiana_scaffold-JHFI-2016883-Pellia_neesiana:0.25116,P_pinnata_scaffold-UUHD-2148689-Porella_pinnata:0.11542)n34:0.06268)n31:0.08393)n28:0.03035)n21:0.0313)n16:0.0535)n1:0.028955,(A_filiculoides_renamed_Azfi_s0002.g001083:0.31422,(C_braunii_renamed_GBG70045:0.49812,(S_muscicola_renamed_SM000411S15671:0.03005,(S_muscicola_renamed_SM000097S24802:0.01019,S_muscicola_renamed_SM000136S00173:0.04474)n38:0.00622)n37:0.40293)n36:0.1164)n35:0.028955)n0;
```
