## Supplementary material for "Transcriptional responses to arbuscular mycorrhizal symbiosis development are conserved in the early divergent *Marchantia paleacea*": OG0004314_tree.txt

```
(((C_braunii_renamed_GBG76509:0.36555,(S_muscicola_renamed_SM000047S16897:0.01089,(S_muscicola_renamed_SM000046S16436:0.00895,S_muscicola_renamed_SM000066S20470:0.00546)n4:0.00517)n3:0.3247)n2:0.13893,(((P_patens_renamed_P314_18940V3.3:0,P_patens_renamed_P314_18940V3.2:0,P_patens_renamed_P314_18940V3.1:0)n7:0.16789,(T_lepidozioides_scaffold-SKQD-2010233-Takakia_lepidozioides:0.00092,T_lepidozioides_scaffold-SKQD-2010234-Takakia_lepidozioides:0.02635)n8:0.09963)n6:0.03102,(M_polymorpha_renamed_Mapoly0033s0073.1:0.00015,(M_paleacea_Rhiz_final_MPA11600.3.p1:0.00014,M_paleacea_Rhiz_final_MPA11600.2.p1:0.024381)n10:0.002709)n9:0.01466)n5:0.05274)n1:0.00894,((M_flagellaris_scaffold-UCRN-2011090-Megaceros_tosanus:0.16877,((A_agrestis_renamed_Aagr.utg000045l.79.4:0,A_agrestis_renamed_Aagr.utg000045l.79.3:0)n14:0.01623,((A_agrestis_renamed_Aagr.utg000045l.79.1:0,A_agrestis_renamed_Aagr.utg000045l.79.2:0)n16:0.00014,(A_agrestis_renamed_Aagr.utg000045l.79.5:0.03819,A_agrestis_renamed_Aagr.utg000045l.79.6:0.00014)n17:0.00336)n15:0.00015)n13:0.20506)n12:0.18782,(((((B_vulgaris_renamed_KMS98493:0.19262,(((A_thaliana_renamed_AT4G27080.2:0.00191,A_thaliana_renamed_AT4G27080.1:0.00014)n25:0.1498,(A_thaliana_renamed_AT3G20560.1:0.08236,(A_thaliana_renamed_AT1G50950.2:0.00014,A_thaliana_renamed_AT1G50950.1:0.00014)n27:0.17886)n26:0.09547)n24:0.07018,(L_japonicus_renamed_Lj3g3v1010870.1:0.06574,((L_angustifolius_renamed_OIW03148:0.06226,M_truncatula_renamed_MTR_2083260:0.13462)n30:0.02612,(M_truncatula_renamed_MTR_4080800:0.08727,(L_angustifolius_renamed_OIV99171:0.0464,(L_angustifolius_renamed_OIW05972:0.00014,L_angustifolius_renamed_OIW05974:0.00016)n33:0.17057)n32:0.03456)n31:0.018639)n29:0.002071)n28:0.03176)n23:0.02682)n22:0.07245,((Z_mays_renamed_Q5EUD1:0.053,(Oryza_sativa_renamed_LOC_Os07g34030.2:0.01332,Oryza_sativa_renamed_LOC_Os07g34030.1:0.00014)n36:0.03264)n35:0.12747,(P_dactylifera_renamed_XP_008813245.1:0.22065,P_dactylifera_renamed_XP_008811227.1:0.053595)n37:0.005955)n34:0.03212)n21:0.04045,A_trichopoda_renamed_ERM93761:0.09675)n20:0.19393,(A_filiculoides_renamed_Azfi_s0002.g001283:0.18123,A_filiculoides_renamed_Azfi_s0076.g037750:0.08009)n38:0.1675)n19:0.02452,(S_moellendorffii_renamed_EFJ12913:0.00346,S_moellendorffii_renamed_EFJ17104:0.0064)n39:0.16903)n18:0.02334)n11:0.00894)n0;
```
