## Supplementary material for "Transcriptional responses to arbuscular mycorrhizal symbiosis development are conserved in the early divergent *Marchantia paleacea*": OG0004315_tree.txt

```
(((S_moellendorffii_renamed_EFJ20052:0.01,S_moellendorffii_renamed_EFJ04923:0.00015)n2:0.31569,(C_braunii_renamed_GBG89090:0.70454,((S_muscicola_renamed_SM000012S25427:0,S_muscicola_renamed_SM000038S14331:0)n5:0.00326,S_muscicola_renamed_SM000014S00311:0.10523)n4:0.33234)n3:0.11542)n1:0.04798,(((A_filiculoides_renamed_Azfi_s0002.g001355:0.32307,(((((Z_mays_renamed_A0A1D6MWX6:0.04879,(Oryza_sativa_renamed_LOC_Os01g01307.1:0.00014,Oryza_sativa_renamed_LOC_Os01g01307.2:0.00015)n14:0.23557)n13:0.19143,(Z_mays_renamed_A0A1D6KDZ6:0.02647,(Oryza_sativa_renamed_LOC_Os05g01262.2:0.12158,Oryza_sativa_renamed_LOC_Os05g01262.1:0.14688)n16:0.384759)n15:0.042751)n12:0.15902,((P_dactylifera_renamed_XP_008791075.1:0.05739,P_dactylifera_renamed_XP_008794659.1:0.06152)n18:0.0745,A_trichopoda_renamed_ERN06218:0.48453)n17:0.04218)n11:0.03735,((B_vulgaris_renamed_KMT06872:0.01457,B_vulgaris_renamed_KMT06873:0.00014)n20:0.21619,(((A_thaliana_renamed_AT5G14030.2:0,A_thaliana_renamed_AT5G14030.1:0,A_thaliana_renamed_AT5G14030.4:0,A_thaliana_renamed_AT5G14030.3:0)n23:0.00015,A_thaliana_renamed_AT5G14030.5:0.03265)n22:0.28711,((L_japonicus_renamed_Lj4g3v1597150.1:0.12252,L_japonicus_renamed_Lj4g3v1597150.2:0.00014)n25:0.05762,((M_truncatula_renamed_MTR_7083560:0.00015,M_truncatula_renamed_MTR_7083560:0.09244)n27:0.079,((L_angustifolius_renamed_OIW17045:0.16631,(L_angustifolius_renamed_OIW15233:0.01408,L_angustifolius_renamed_OIW15232:0.03569)n30:0.04852)n29:0.07313,L_angustifolius_renamed_OIW12301:0.270855)n28:0.030095)n26:0.03377)n24:0.11642)n21:0.07598)n19:0.08822)n10:0.20811,P_abies_renamed_MA_35043g0010:0.16302)n9:0.07271)n8:0.03744,P_pinnata_scaffold-UUHD-2013562-Porella_pinnata:1.49252)n7:0.06777,(((M_paleacea_Rhiz_final_MPA17668.1.p1:0.02781,M_polymorpha_renamed_Mapoly0091s0054.1:0.01262)n33:0.22564,(P_neesiana_scaffold-JHFI-2016496-Pellia_neesiana:0.07443,P_neesiana_scaffold-JHFI-2017705-Pellia_neesiana:0.07118)n34:0.11234)n32:0.08802,((A_agrestis_renamed_Aagr.utg000045l.281.1:0.01679,((A_agrestis_renamed_Aagr.utg000045l.281.2:0,A_agrestis_renamed_Aagr.utg000045l.281.3:0)n38:0.16806,A_agrestis_renamed_Aagr.utg000045l.281.4:0.28953)n37:0.05787)n36:0.38754,T_lepidozioides_scaffold-SKQD-2075743-Takakia_lepidozioides:0.23637)n35:0.02712)n31:0.06482)n6:0.04798)n0;
```
