## Supplementary material for "Transcriptional responses to arbuscular mycorrhizal symbiosis development are conserved in the early divergent *Marchantia paleacea*": OG0004316_tree.txt

```
((((M_polymorpha_renamed_Mapoly0014s0191.1:0.00035,(M_paleacea_Rhiz_final_MPA13194.1.p1:0.00014,M_paleacea_Rhiz_final_MPA13194.2.p1:0.00014)n4:0.03055)n3:0.16904,(P_pinnata_scaffold-UUHD-2017913-Porella_pinnata:0.10043,(P_neesiana_scaffold-JHFI-2001977-Pellia_neesiana:0.00794,(P_neesiana_scaffold-JHFI-2001975-Pellia_neesiana:0.00016,P_neesiana_scaffold-JHFI-2001976-Pellia_neesiana:0.00014)n7:0.03352)n6:0.21675)n5:0.08856)n2:0.29199,((A_filiculoides_renamed_Azfi_s0002.g001358:0.00342,A_filiculoides_renamed_Azfi_s3297.g115269:0.00427)n9:0.4514,(C_braunii_renamed_GBG67134:0.93661,((((A_thaliana_renamed_AT1G71080.1:0.3267,((M_truncatula_renamed_MTR_8105830:0.10129,(L_japonicus_renamed_Lj0g3v0183659.1:0.12622,((L_japonicus_renamed_Lj0g3v0232659.1:0,L_japonicus_renamed_Lj0g3v0232659.2:0)n19:0.00014,L_japonicus_renamed_Lj0g3v0355999.1:0.00546)n18:0.00015)n17:0.07533)n16:0.0151,(L_angustifolius_renamed_OIW12894:0.12839,L_angustifolius_renamed_OIV91098:0.08197)n20:0.07463)n15:0.18036)n14:0.14462,(B_vulgaris_renamed_KMT11548:0.42518,((A_trichopoda_renamed_ERN00037:0.26238,P_abies_renamed_MA_89825g0010:0.37337)n23:0.10671,(P_dactylifera_renamed_XP_008799888.1:0.11012,((Oryza_sativa_renamed_LOC_Os01g32300.1:0.00014,Oryza_sativa_renamed_LOC_Os01g32300.2:0.00014)n26:0.05041,(Z_mays_renamed_A0A1D6L039:0.0528,Z_mays_renamed_B4F7S6:0.04856)n27:0.07595)n25:0.15006)n24:0.12464)n22:0.04402)n21:0.0421)n13:0.02731,(A_thaliana_renamed_AT5G38050.1:0.68807,(P_abies_renamed_MA_35723g0010:0.27973,B_vulgaris_renamed_KMS93705:1.73428)n29:0.132093)n28:0.014677)n12:0.21058,(S_moellendorffii_renamed_EFJ13469:0.00273,S_moellendorffii_renamed_EFJ11754:0.00013)n30:0.50358)n11:0.07203)n10:0.05837)n8:0.07578)n1:0.03556,((M_flagellaris_scaffold-UCRN-2051371-Megaceros_tosanus:0.19513,((A_agrestis_renamed_Aagr.utg000059l.255.1:0,A_agrestis_renamed_Aagr.utg000059l.255.2:0)n34:0.00264,(A_agrestis_renamed_Aagr.utg000038l.310.1:0.0137,A_agrestis_renamed_Aagr.utg000059l.256.1:0.29359)n35:0.03028)n33:0.28303)n32:0.23983,(T_lepidozioides_scaffold-SKQD-2079134-Takakia_lepidozioides:0.20043,((P_patens_renamed_P318_1330V3.3:0,P_patens_renamed_P318_1330V3.2:0,P_patens_renamed_P318_1330V3.1:0)n38:0.06258,(P_patens_renamed_P321_20610V3.2:0,P_patens_renamed_P321_20610V3.1:0)n39:0.04937)n37:0.28973)n36:0.20104)n31:0.03556)n0;
```
