## Supplementary material for "Transcriptional responses to arbuscular mycorrhizal symbiosis development are conserved in the early divergent *Marchantia paleacea*": OG0004317_tree.txt

```
(((S_muscicola_renamed_SM000082S22817:0.00604,(S_muscicola_renamed_SM000057S18337:0.00923,S_muscicola_renamed_SM000105S13902:0.02601)n3:0.0072)n2:0.26463,((M_paleacea_Rhiz_final_MPA24798.1.p1:0.04017,M_polymorpha_renamed_Mapoly0080s0004.1:0.07555)n5:0.17296,(P_pinnata_scaffold-UUHD-2009070-Porella_pinnata:0.06318,P_pinnata_scaffold-UUHD-2009071-Porella_pinnata:0.00014)n6:0.14404)n4:0.10147)n1:0.02031,((((T_lepidozioides_scaffold-SKQD-2078819-Takakia_lepidozioides:0.08983,((P_patens_renamed_P315_20550V3.1:0,P_patens_renamed_P315_20550V3.2:0)n12:0.00638,(P_patens_renamed_P315_20550V3.4:0.01814,(P_patens_renamed_P315_20550V3.5:0.01525,P_patens_renamed_P315_20550V3.3:0.04677)n14:0.01583)n13:0.05817)n11:0.16041)n10:0.12937,(A_trichopoda_renamed_ERN11111:0.13573,(((((Oryza_sativa_renamed_LOC_Os02g53330.1:0.00835,Oryza_sativa_renamed_LOC_Os02g53330.2:0.00014)n20:0.00015,(Oryza_sativa_renamed_LOC_Os02g53330.3:0.00015,Oryza_sativa_renamed_LOC_Os02g53330.4:0.00014)n21:0.0499)n19:0.08579,(Z_mays_renamed_A0A1D6Q8H9:0.00015,(Z_mays_renamed_A0A1D6HLQ1:0.00986,(Z_mays_renamed_A0A1D6JVQ2:0.03666,(Z_mays_renamed_A0A1D6ECR8:0.00016,Z_mays_renamed_A0A1D6PEY8:0.31799)n25:0.08045)n24:0.05853)n23:0.00825)n22:0.06824)n18:0.06363,((((L_japonicus_renamed_Lj0g3v0135949.2:0.00487,L_japonicus_renamed_Lj0g3v0135949.1:0.19407)n29:0.01571,(P_dactylifera_renamed_XP_026657441.1:0.86391,(M_truncatula_renamed_MTR_8107670:0.00015,(M_truncatula_renamed_MTR_8107670:0.00279,M_truncatula_renamed_MTR_8107670:0.000126)n32:1.26e-05)n31:1.4e-06)n30:0.01344)n28:0.07152,(B_vulgaris_renamed_KMT03952:0.19949,L_angustifolius_renamed_OIV94165:0.06802)n33:0.0368)n27:0.03238,P_dactylifera_renamed_XP_008789210.1:0.093294)n26:0.010366)n17:0.05148,(A_thaliana_renamed_AT1G48420.1:0,A_thaliana_renamed_AT1G48420.2:0,A_thaliana_renamed_AT1G48420.3:0)n34:0.2188)n16:0.07058)n15:0.14964)n9:0.02165,(M_flagellaris_scaffold-UCRN-2054163-Megaceros_tosanus:0.21126,A_agrestis_renamed_Aagr.utg000003l.6.1:0.30301)n35:0.07741)n8:0.02111,(A_filiculoides_renamed_Azfi_s0002.g001593:0.24707,((S_moellendorffii_renamed_EFJ27771:0.18544,S_moellendorffii_renamed_EFJ37175:0.32005)n38:0.28787,(S_moellendorffii_renamed_EFJ27770:0.00512,S_moellendorffii_renamed_EFJ37176:0.00581)n39:0.03407)n37:0.21551)n36:0.02891)n7:0.02031)n0;
```
