## Supplementary material for "Transcriptional responses to arbuscular mycorrhizal symbiosis development are conserved in the early divergent *Marchantia paleacea*": OG0004318_tree.txt

```
(((S_muscicola_renamed_SM000056S18006:0.02601,(S_muscicola_renamed_SM000263S09822:0.04699,S_muscicola_renamed_SM000273S10227:0.0129)n3:0.00729)n2:0.44225,(((((M_paleacea_Rhiz_final_MPA27162.2.p1:0.02441,M_polymorpha_renamed_Mapoly0151s0007.1:0.0138)n8:0.2286,(P_neesiana_scaffold-JHFI-2014774-Pellia_neesiana:0.12369,P_pinnata_scaffold-UUHD-2016299-Porella_pinnata:0.12698)n9:0.1311)n7:0.12289,((P_patens_renamed_P32_28180V3.1:0,P_patens_renamed_P32_28182V3.1:0)n11:0.24895,T_lepidozioides_scaffold-SKQD-2080181-Takakia_lepidozioides:0.19644)n10:0.10909)n6:0.04061,(M_flagellaris_scaffold-UCRN-2053712-Megaceros_tosanus:0.1769,(A_agrestis_renamed_Aagr.utg000009l.473.1:0.97674,(A_agrestis_renamed_Aagr.utg000009l.423.1:0.08745,A_agrestis_renamed_Aagr.utg000009l.471.1:0.02091)n14:0.134181)n13:0.014909)n12:0.10492)n5:0.00025,(P_pinnata_scaffold-UUHD-2141001-Porella_pinnata:0.74548,C_braunii_renamed_GBG70276:0.29728)n15:0.182088)n4:0.020232)n1:0.10164,((A_filiculoides_renamed_Azfi_s0003.g007467:0.26298,(((((L_japonicus_renamed_Lj3g3v3360940.1:0.08359,((M_truncatula_renamed_MTR_4070380:0.06965,M_truncatula_renamed_MTR_4078640:0.0428)n24:0.11374,(L_angustifolius_renamed_OIW08719:0.05787,L_angustifolius_renamed_OIV99492:0.04151)n25:0.07882)n23:0.02229)n22:0.13551,(A_thaliana_renamed_AT4G25730.1:0.32318,B_vulgaris_renamed_KMS99129:0.28819)n26:0.06054)n21:0.08266,(((Oryza_sativa_renamed_LOC_Os05g49230.1:0.03416,(Oryza_sativa_renamed_LOC_Os09g27270.1:0.05178,Oryza_sativa_renamed_LOC_Os10g42404.1:0.24011)n30:0.2174)n29:0.04072,(Z_mays_renamed_A0A096S452:0.03102,Z_mays_renamed_A0A1D6FKG8:0.03301)n31:0.08808)n28:0.19019,(P_dactylifera_renamed_XP_008808038.3:0.01879,(P_dactylifera_renamed_XP_026666410.1:0.01852,P_dactylifera_renamed_XP_008811547.1:0.01254)n33:0.01087)n32:0.11982)n27:0.13276)n20:0.0623,((A_trichopoda_renamed_ERN08169:0.05749,(A_trichopoda_renamed_ERM94685:0.00404,A_trichopoda_renamed_ERN08168:0.01454)n36:0.01063)n35:0.00026,A_trichopoda_renamed_ERN08167:0.0769)n34:0.24173)n19:0.07759,P_abies_renamed_MA_158214g0010:0.42752)n18:0.1528)n17:0.05726,(((S_moellendorffii_renamed_EFJ35945:0,S_moellendorffii_renamed_EFJ36364:0)n39:0.00631,S_moellendorffii_renamed_EFJ36264:0.01828)n38:0.00569,(S_moellendorffii_renamed_EFJ36353:0.43445,S_moellendorffii_renamed_EFJ36263:0.30253)n40:0.04786)n37:0.34048)n16:0.02971)n0;
```
