## Supplementary material for "Transcriptional responses to arbuscular mycorrhizal symbiosis development are conserved in the early divergent *Marchantia paleacea*": OG0004319_tree.txt

```
(((S_muscicola_renamed_SM000001S04550:0.02257,(S_muscicola_renamed_SM000159S01779:0.12001,S_muscicola_renamed_SM000070S21374:0.01898)n3:0.01336)n2:0.6329,C_braunii_renamed_GBG87488:0.86613)n1:0.12376,(((P_patens_renamed_P32_18510V3.1:0,P_patens_renamed_P32_18510V3.2:0,P_patens_renamed_P32_18510V3.4:0,P_patens_renamed_P32_18510V3.3:0)n6:0.28688,T_lepidozioides_scaffold-SKQD-2013081-Takakia_lepidozioides:0.24258)n5:0.07191,((A_filiculoides_renamed_Azfi_s0003.g007824:0.33431,(P_abies_renamed_MA_94051g0010:0.5663,((A_trichopoda_renamed_ERM98727:0.01362,A_trichopoda_renamed_ERM97233:0.01982)n11:0.27188,(((P_dactylifera_renamed_XP_008793325.1:0.00407,P_dactylifera_renamed_XP_017698939.1:0.05009)n14:0.27379,(Z_mays_renamed_A0A1D6KUW3:0.2057,(Oryza_sativa_renamed_LOC_Os10g28410.1:0.00015,Oryza_sativa_renamed_LOC_Os10g28410.2:0.05026)n16:0.13082)n15:0.25561)n13:0.13137,(((L_japonicus_renamed_Lj0g3v0324989.1:0,L_japonicus_renamed_Lj0g3v0324989.2:0)n19:0.10072,(L_angustifolius_renamed_OIV98956:0.09458,M_truncatula_renamed_MTR_6059320:0.13744)n20:0.0322)n18:0.18579,(B_vulgaris_renamed_KMT13537:0.38237,(((A_thaliana_renamed_AT4G20350.8:0,A_thaliana_renamed_AT4G20350.3:0,A_thaliana_renamed_AT4G20350.4:0)n24:0.00014,((A_thaliana_renamed_AT4G20350.10:0,A_thaliana_renamed_AT4G20350.7:0)n26:0.00014,(A_thaliana_renamed_AT4G20350.2:0,A_thaliana_renamed_AT4G20350.6:0)n27:0.00014)n25:0.00016)n23:0.00015,(A_thaliana_renamed_AT4G20350.11:0.00014,(A_thaliana_renamed_AT4G20350.5:0,A_thaliana_renamed_AT4G20350.9:0,A_thaliana_renamed_AT4G20350.1:0)n29:0.0445)n28:0.00022)n22:0.28747)n21:0.10518)n17:0.07081)n12:0.13777)n10:0.13355)n9:0.16551)n8:0.08736,((S_moellendorffii_renamed_EFJ25952:0.06211,S_moellendorffii_renamed_EFJ05531:0.02232)n31:0.38139,(P_pinnata_scaffold-UUHD-2001713-Porella_pinnata:0.09628,(P_neesiana_scaffold-JHFI-2007209-Pellia_neesiana:0.17881,(M_polymorpha_renamed_Mapoly0007s0017.1:0.00016,((M_paleacea_Rhiz_final_MPA26366.1.p1:0,M_paleacea_Rhiz_final_MPA26366.3.p2:0)n36:0.05808,M_paleacea_Rhiz_final_MPA26366.2.p1:0.388359)n35:0.043151)n34:0.055)n33:0.05991)n32:0.09445)n30:0.14441)n7:0.12277)n4:0.12376)n0;
```
