## Supplementary material for "Transcriptional responses to arbuscular mycorrhizal symbiosis development are conserved in the early divergent *Marchantia paleacea*": OG0004320_tree.txt

```
(((C_braunii_renamed_GBG65763:0.0468,C_braunii_renamed_GBG70831:0.11398)n2:0.32171,(((S_moellendorffii_renamed_EFJ27709:0.04017,S_moellendorffii_renamed_EFJ37235:0.00497)n5:0.21847,((A_filiculoides_renamed_Azfi_s0003.g007901:0.22867,(A_agrestis_renamed_Aagr.utg000083l.207.1:0.34886,((((B_vulgaris_renamed_KMS98253:0.16339,(A_thaliana_renamed_AT1G53580.2:0.00304,A_thaliana_renamed_AT1G53580.1:0.00014)n13:0.17427)n12:0.02311,(L_angustifolius_renamed_OIW11629:0.13161,((M_truncatula_renamed_MTR_2072190:0.00014,(M_truncatula_renamed_MTR_2072190:0.00189,M_truncatula_renamed_MTR_2072190:0.02377)n17:0.01646)n16:0.08742,(L_japonicus_renamed_Lj0g3v0131669.1:0.14731,L_japonicus_renamed_Lj2g3v3224400.1:0.077958)n18:0.008662)n15:0.02106)n14:0.02815)n11:0.04249,(A_trichopoda_renamed_ERN09194:0.22323,(P_dactylifera_renamed_XP_008777035.1:0.20518,(P_dactylifera_renamed_XP_008778503.1:0.00015,P_dactylifera_renamed_XP_008778634.1:0.00014)n21:0.160299)n20:0.017811)n19:0.01765)n10:0.068,(Z_mays_renamed_A0A1D6NGC6:0.15193,(Oryza_sativa_renamed_LOC_Os01g47690.1:0.00209,Oryza_sativa_renamed_LOC_Os01g47690.2:0.03228)n23:0.14021)n22:0.12711)n9:0.04892)n8:0.04429)n7:0.06619,(((M_paleacea_Rhiz_final_MPA26380.1.p1:0.01008,M_polymorpha_renamed_Mapoly0002s0284.1:0.03803)n26:0.13809,(P_pinnata_scaffold-UUHD-2018189-Porella_pinnata:0.11423,P_neesiana_scaffold-JHFI-2112959-Pellia_neesiana:0.06827)n27:0.06289)n25:0.12696,T_lepidozioides_scaffold-SKQD-2076568-Takakia_lepidozioides:0.10056)n24:0.08327)n6:0.03633)n4:0.08224,A_filiculoides_renamed_Azfi_s0378.g067329:1.06235)n3:0.118039)n1:0.080695,((((P_patens_renamed_P39_13000V3.1:0,P_patens_renamed_P39_13000V3.3:0,P_patens_renamed_P39_13000V3.4:0,P_patens_renamed_P39_13000V3.2:0)n31:0.00014,P_patens_renamed_P39_13000V3.5:0.00015)n30:0.00014,((P_patens_renamed_P39_13000V3.6:0,P_patens_renamed_P39_13000V3.7:0)n33:0.00014,P_patens_renamed_P39_13000V3.8:0.00014)n32:0.00014)n29:0.14708,(P_patens_renamed_P315_10210V3.5:0.13959,(P_patens_renamed_P315_10210V3.4:0.00014,(P_patens_renamed_P315_10210V3.3:0.00015,(P_patens_renamed_P315_10210V3.1:0,P_patens_renamed_P315_10210V3.6:0,P_patens_renamed_P315_10210V3.2:0)n37:0.00014)n36:0.00016)n35:0.00505)n34:0.12091)n28:0.18023)n0;
```
