## Supplementary material for "Transcriptional responses to arbuscular mycorrhizal symbiosis development are conserved in the early divergent *Marchantia paleacea*": OG0004321_tree.txt

```
(((S_muscicola_renamed_SM000015S01278:0.01583,(S_muscicola_renamed_SM000182S03937:0.04533,(S_muscicola_renamed_SM000128S26236:0.00014,S_muscicola_renamed_SM005551S17902:0.00015)n4:0.09694)n3:0.01805)n2:1.10458,C_braunii_renamed_GBG70988:0.89216)n1:0.103205,(((P_patens_renamed_P324_9110V3.2:0,P_patens_renamed_P324_9110V3.1:0)n7:0.51884,(((M_paleacea_Rhiz_final_MPA28942.1.p1:0.02626,M_polymorpha_renamed_Mapoly0071s0022.1:0.04519)n10:0.15847,(P_pinnata_scaffold-UUHD-2018575-Porella_pinnata:0.11144,P_neesiana_scaffold-JHFI-2114012-Pellia_neesiana:0.27947)n11:0.05745)n9:0.22188,T_lepidozioides_scaffold-SKQD-2079931-Takakia_lepidozioides:0.28126)n8:0.09539)n6:0.0869,(A_filiculoides_renamed_Azfi_s0004.g008469:0.81711,(P_abies_renamed_MA_120743g0010:0.42494,((A_trichopoda_renamed_ERN03153:0.35768,((B_vulgaris_renamed_KMT16316:0.35256,((A_thaliana_renamed_AT5G49580.2:0.00936,(A_thaliana_renamed_AT5G49580.3:0,A_thaliana_renamed_AT5G49580.1:0)n20:0.00015)n19:0.48488,(M_truncatula_renamed_MTR_2033460:0.12896,(L_japonicus_renamed_Lj0g3v0205899.1:0.11856,(L_angustifolius_renamed_OIV95948:0.07615,L_angustifolius_renamed_OIV91789:0.0736)n23:0.06768)n22:0.02105)n21:0.16124)n18:0.08988)n17:0.14142,(P_dactylifera_renamed_XP_008801737.1:0.2195,(Oryza_sativa_renamed_LOC_Os03g61730.1:0.11328,Z_mays_renamed_A0A1D6GDV9:0.22523)n25:0.32254)n24:0.10756)n16:0.07826)n15:0.30045,(A_trichopoda_renamed_ERN07678:0.32766,(((Oryza_sativa_renamed_LOC_Os12g41820.1:0.06172,(Z_mays_renamed_A0A1D6KG68:0.01532,Z_mays_renamed_A0A1D6MWE4:0.03144)n30:0.0728)n29:0.33617,(P_dactylifera_renamed_XP_008796780.1:0.00014,(P_dactylifera_renamed_XP_008796781.1:0.05291,P_dactylifera_renamed_XP_008796784.1:0.00553)n32:0.04665)n31:0.11848)n28:0.14514,(B_vulgaris_renamed_KMS98085:0.21447,((A_thaliana_renamed_AT1G16680.1:0.12119,(A_thaliana_renamed_AT1G79030.2:0.00014,A_thaliana_renamed_AT1G79030.1:0.00015)n36:0.09688)n35:0.12366,(((L_angustifolius_renamed_OIV92489:0.06821,L_angustifolius_renamed_OIW11636:0.07274)n39:0.04931,M_truncatula_renamed_MTR_2064910:0.07258)n38:0.01691,(L_japonicus_renamed_Lj3g3v0977770.2:0.00014,L_japonicus_renamed_Lj3g3v0977770.1:0.00015)n40:0.04764)n37:0.1234)n34:0.05071)n33:0.11471)n27:0.0804)n26:0.467415)n14:0.051935)n13:0.20291)n12:0.12799)n5:0.103205)n0;
```
