## Supplementary material for "Transcriptional responses to arbuscular mycorrhizal symbiosis development are conserved in the early divergent *Marchantia paleacea*": OG0004322_tree.txt

```
(((S_moellendorffii_renamed_EFJ37958:0.00014,S_moellendorffii_renamed_EFJ31899:0.00525)n2:0.20751,(((S_muscicola_renamed_SM000143S00738:0.01315,(S_muscicola_renamed_SM000112S23984:0.17788,S_muscicola_renamed_SM000205S06208:0.01296)n6:0.00014)n5:0.21305,(((M_polymorpha_renamed_Mapoly0026s0018.1:0.00688,(M_paleacea_Rhiz_final_MPA10562.1.p1:0.00015,M_paleacea_Rhiz_final_MPA10562.2.p1:0.06604)n10:0.00858)n9:0.05769,(P_neesiana_scaffold-JHFI-2110060-Pellia_neesiana:0.08382,P_pinnata_scaffold-UUHD-2016664-Porella_pinnata:0.04366)n11:0.05072)n8:0.06123,((P_patens_renamed_P316_19640V3.6:0,P_patens_renamed_P316_19640V3.1:0,P_patens_renamed_P316_19640V3.5:0,P_patens_renamed_P316_19640V3.2:0,P_patens_renamed_P316_19640V3.3:0,P_patens_renamed_P316_19640V3.4:0)n13:0.07779,(T_lepidozioides_scaffold-SKQD-2011342-Takakia_lepidozioides:0.05166,T_lepidozioides_scaffold-SKQD-2011343-Takakia_lepidozioides:0.00014)n14:0.0896)n12:0.03257)n7:0.03261)n4:0.02014,(A_filiculoides_renamed_Azfi_s0004.g008578:0.31271,(A_trichopoda_renamed_ERM98037:0.24029,(P_dactylifera_renamed_XP_008804447.2:0.16119,(((B_vulgaris_renamed_KMT15660:0.12126,((L_angustifolius_renamed_OIW20687:0.05724,(L_japonicus_renamed_Lj0g3v0172749.1:0.05341,M_truncatula_renamed_MTR_1047400:0.69215)n23:0.03068)n22:0.02544,(M_truncatula_renamed_MTR_1047390:0.03818,(L_japonicus_renamed_Lj0g3v0172759.1:0.05457,(A_thaliana_renamed_AT4G13720.2:0.00015,A_thaliana_renamed_AT4G13720.1:0.00014)n26:0.09287)n25:0.042714)n24:0.004746)n21:0.02686)n20:0.02553,(C_braunii_renamed_GBG89497:0.77273,C_braunii_renamed_GBG89496:0.678321)n27:0.075369)n19:0.00019,(P_pinnata_scaffold-UUHD-2002952-Porella_pinnata:0.57004,(Oryza_sativa_renamed_LOC_Os10g31940.1:0.12208,(Z_mays_renamed_spB6TNW8:0.01443,(Z_mays_renamed_A0A1Q0XX67:0.03906,((Z_mays_renamed_A0A1D6ESI2:0.00493,Z_mays_renamed_A0A1D6NVH1:0.00939)n33:0.01139,(Z_mays_renamed_A0A1D6PZP4:0.03575,(Z_mays_renamed_A0A1D6EDC0:0.03211,Z_mays_renamed_A0A1D6Q252:0.01831)n35:0.064674)n34:0.0064674)n32:0.00064674)n31:6.4674e-05)n30:7.186e-06)n29:0.14177)n28:0.04551)n18:0.0018)n17:0.09451)n16:0.09416)n15:0.02376)n3:0.00264)n1:0.021115,(M_flagellaris_scaffold-UCRN-2050621-Megaceros_tosanus:0.10079,A_agrestis_renamed_Aagr.utg000001l.468.1:0.13404)n36:0.11788)n0;
```
