## Supplementary material for "Transcriptional responses to arbuscular mycorrhizal symbiosis development are conserved in the early divergent *Marchantia paleacea*": OG0004323_tree.txt

```
((L_japonicus_renamed_Lj3g3v3613610.1:1.16603,P_patens_renamed_P35_22911V3.1:0.00014)n1:0.42923,(((P_patens_renamed_P36_6740V3.4:0,P_patens_renamed_P36_6740V3.6:0,P_patens_renamed_P36_6740V3.1:0,P_patens_renamed_P36_6740V3.2:0,P_patens_renamed_P36_6740V3.5:0,P_patens_renamed_P36_6740V3.3:0)n4:0.15756,P_patens_renamed_P35_22909V3.1:0.40053)n3:0.26212,((P_pinnata_scaffold-UUHD-2015077-Porella_pinnata:0.17133,(M_polymorpha_renamed_Mapoly0001s0089.1:0.06821,((M_paleacea_Rhiz_final_MPA10505.1.p1:0.00014,M_paleacea_Rhiz_final_MPA10505.2.p1:0.00014)n9:0.0194,((M_paleacea_Rhiz_final_MPA10505.3.p1:0,M_paleacea_Rhiz_final_MPA10505.5.p1:0)n11:0.00014,M_paleacea_Rhiz_final_MPA10505.4.p1:0.00014)n10:0.00014)n8:0.05339)n7:0.14778)n6:0.69185,(((A_trichopoda_renamed_ERN11385:1.02626,P_abies_renamed_MA_273488g0010:0.69713)n14:0.16299,((P_abies_renamed_MA_21211g0010:0.3412,P_abies_renamed_MA_72432g0010:0.00015)n16:0.50382,(A_trichopoda_renamed_ERN00862:0.56427,((((Oryza_sativa_renamed_LOC_Os03g11770.1:0.12429,(Z_mays_renamed_K7WFT1:0.07205,((Z_mays_renamed_A0A1D6KS72:0.01401,Z_mays_renamed_A0A1D6P905:0.02164)n24:0.00688,(Z_mays_renamed_A0A1D6JTD2:0.01693,Z_mays_renamed_A0A1D6MWL9:0.20129)n25:0.00016)n23:0.02786)n22:0.12042)n21:0.44723,(P_dactylifera_renamed_XP_008801695.1:0.14432,(P_dactylifera_renamed_XP_026657170.1:0.07528,P_dactylifera_renamed_XP_008777931.2:0.03275)n27:0.09939)n26:0.14507)n20:0.35295,B_vulgaris_renamed_KMT14512:0.40187)n19:0.06815,(((M_truncatula_renamed_MTR_4077160:0.13708,((L_japonicus_renamed_Lj3g3v3527060.1:0,L_japonicus_renamed_Lj3g3v3527240.1:0)n32:0.03587,L_japonicus_renamed_Lj3g3v3614670.1:0.01947)n31:0.0771)n30:0.04106,(L_angustifolius_renamed_OIW05588:0.12275,L_angustifolius_renamed_OIV99626:0.22042)n33:0.05103)n29:0.2592,(A_thaliana_renamed_AT1G51405.1:0.00219,A_thaliana_renamed_AT1G51405.2:0.00015)n34:0.56827)n28:0.07044)n18:0.12142)n17:0.151479)n15:0.016831)n13:0.23316,(A_filiculoides_renamed_Azfi_s0004.g008660:1.11579,(A_filiculoides_renamed_Azfi_s0004.g008661:2.13023,A_filiculoides_renamed_Azfi_s0636.g080472:1.06633)n36:0.106633)n35:0.0118481)n12:0.01513)n5:0.175721)n2:0.0195245)n0;
```
