## Supplementary material for "Transcriptional responses to arbuscular mycorrhizal symbiosis development are conserved in the early divergent *Marchantia paleacea*": OG0004324_tree.txt

```
(((S_muscicola_renamed_SM000260S09933:0.00015,(S_muscicola_renamed_SM000114S24135:0.0233,S_muscicola_renamed_SM000216S06564:0.02723)n3:0.05105)n2:0.54169,(C_braunii_renamed_GBG62664:0.31366,A_agrestis_renamed_Aagr.utg000038l.206.1:0.27766)n4:0.04141)n1:0.048425,((((A_filiculoides_renamed_Azfi_s0004.g008697:0.00377,A_filiculoides_renamed_Azfi_s0093.g043364:0.00596)n8:0.12579,((((L_angustifolius_renamed_OIW04224:0.093,L_angustifolius_renamed_OIV93818:0.13697)n12:0.06919,((L_japonicus_renamed_Lj4g3v1062200.1:0,L_japonicus_renamed_Lj4g3v1062200.2:0)n14:0.12625,(M_truncatula_renamed_MTR_8072680:0.04644,(M_truncatula_renamed_MTR_8072680:0.00014,M_truncatula_renamed_MTR_8072680:0.06233)n16:0.0059)n15:0.32522)n13:0.06351)n11:0.15935,(B_vulgaris_renamed_KMT15909:0.28216,(A_thaliana_renamed_AT1G06790.2:0.01168,A_thaliana_renamed_AT1G06790.1:0.00376)n18:0.27417)n17:0.11657)n10:0.21402,(A_trichopoda_renamed_ERN01432:0.38895,((P_dactylifera_renamed_XP_017699829.1:0,P_dactylifera_renamed_XP_026662875.1:0,P_dactylifera_renamed_XP_026662876.1:0,P_dactylifera_renamed_XP_008798504.1:0,P_dactylifera_renamed_XP_008798505.1:0)n21:0.18158,(Z_mays_renamed_C4J192:0.11335,((Oryza_sativa_renamed_LOC_Os07g29420.4:0,Oryza_sativa_renamed_LOC_Os07g29420.3:0,Oryza_sativa_renamed_LOC_Os07g29420.1:0)n24:0.03074,(Oryza_sativa_renamed_LOC_Os03g41300.1:0.10095,Oryza_sativa_renamed_LOC_Os08g19470.1:0.6684)n25:0.14107)n23:0.04544)n22:0.29365)n20:0.0977)n19:0.03)n9:0.24952)n7:0.03346,(S_moellendorffii_renamed_EFJ12066:0.06927,S_moellendorffii_renamed_EFJ09983:0.00015)n26:0.1739)n6:0.05803,(P_abies_renamed_MA_361074g0020:0.26476,(((M_paleacea_Rhiz_final_MPA14137.1.p1:0.01361,M_polymorpha_renamed_Mapoly0050s0102.1:0.01203)n30:0.0314,((P_pinnata_scaffold-UUHD-2016275-Porella_pinnata:0.01119,P_pinnata_scaffold-UUHD-2016276-Porella_pinnata:0.00871)n32:0.05961,P_neesiana_scaffold-JHFI-2111705-Pellia_neesiana:0.09423)n31:0.02914)n29:0.10534,(T_lepidozioides_scaffold-SKQD-2006922-Takakia_lepidozioides:0.10815,(P_patens_renamed_P37_17850V3.4:0.00014,((P_patens_renamed_P37_17850V3.2:0,P_patens_renamed_P37_17850V3.1:0)n36:0.00015,P_patens_renamed_P37_17850V3.3:0.00014)n35:0.00015)n34:0.11813)n33:0.0363)n28:0.04077)n27:0.02264)n5:0.048425)n0;
```
