## Supplementary material for "Transcriptional responses to arbuscular mycorrhizal symbiosis development are conserved in the early divergent *Marchantia paleacea*": OG0004325_tree.txt

```
(((M_flagellaris_scaffold-UCRN-2012195-Megaceros_tosanus:0.27621,A_agrestis_renamed_Aagr.utg000018l.197.1:0.28993)n2:0.40471,S_muscicola_renamed_SM000078S22123:1.50825)n1:0.08136,((((M_paleacea_Rhiz_final_MPA10943.1.p1:0.03577,M_polymorpha_renamed_Mapoly0048s0028.1:0.04235)n6:0.2585,(P_neesiana_scaffold-JHFI-2113343-Pellia_neesiana:0.20525,P_pinnata_scaffold-UUHD-2149360-Porella_pinnata:0.13387)n7:0.11449)n5:0.36371,(((P_patens_renamed_P323_21040V3.2:0,P_patens_renamed_P323_21040V3.1:0)n10:0.40993,(P_patens_renamed_P320_18430V3.1:0.37234,((P_patens_renamed_P38_13610V3.3:0,P_patens_renamed_P38_13610V3.4:0,P_patens_renamed_P38_13610V3.1:0,P_patens_renamed_P38_13610V3.2:0)n13:0.00014,(P_patens_renamed_P38_13610V3.6:0,P_patens_renamed_P38_13610V3.5:0)n14:0.00015)n12:0.18187)n11:0.21294)n9:0.23118,(T_lepidozioides_scaffold-SKQD-2078655-Takakia_lepidozioides:0.23716,T_lepidozioides_scaffold-SKQD-2071806-Takakia_lepidozioides:0.172215)n15:0.019135)n8:0.01742)n4:0.13056,(((A_filiculoides_renamed_Azfi_s0232.g059305:0.00435,A_filiculoides_renamed_Azfi_s3373.g115506:0.00462)n18:0.84783,((((B_vulgaris_renamed_KMT14710:0.38104,(A_thaliana_renamed_AT3G03305.1:0.38838,((L_angustifolius_renamed_OIW07659:0.05555,L_angustifolius_renamed_OIV90512:0.03325)n25:0.12201,(L_japonicus_renamed_Lj1g3v2842350.1:0.1076,M_truncatula_renamed_MTR_7080490:0.16219)n26:0.0452)n24:0.1616)n23:0.05899)n22:0.19166,(P_dactylifera_renamed_XP_008790606.1:0.22413,(Z_mays_renamed_A0A1D6N539:0.18164,(Oryza_sativa_renamed_LOC_Os07g17280.1:0.49773,Oryza_sativa_renamed_LOC_Os01g66920.1:0.09621)n29:0.01069)n28:0.29423)n27:0.14711)n21:0.07923,((P_abies_renamed_MA_185863g0010:0.00014,P_abies_renamed_MA_185864g0010:0.00438)n31:0.41897,P_abies_renamed_MA_2919442g0010:0.395343)n30:0.043927)n20:0.06246,A_trichopoda_renamed_ERN13577:0.45086)n19:0.23511)n17:0.11894,(A_filiculoides_renamed_Azfi_s0005.g009199:0.71427,((S_moellendorffii_renamed_EFJ15142:0.02654,S_moellendorffii_renamed_EFJ08443:0.00037)n34:0.73476,(A_trichopoda_renamed_ERM94106:0.41966,(P_dactylifera_renamed_XP_008809810.1:0.26908,(Z_mays_renamed_A0A1D6PEB4:0.15124,(Oryza_sativa_renamed_LOC_Os03g15430.2:0.00016,Oryza_sativa_renamed_LOC_Os03g15430.1:0.00014)n38:0.17764)n37:0.35276)n36:0.22493)n35:0.46305)n33:0.117819)n32:0.013091)n16:0.11621)n3:0.08136)n0;
```
