## Supplementary material for "Transcriptional responses to arbuscular mycorrhizal symbiosis development are conserved in the early divergent *Marchantia paleacea*": OG0004326_tree.txt

```
(((M_flagellaris_scaffold-UCRN-2053836-Megaceros_tosanus:0.11201,A_agrestis_renamed_Aagr.utg000101l.18.1:0.2619)n2:0.10362,((A_filiculoides_renamed_Azfi_s0005.g009452:0.2371,((A_trichopoda_renamed_ERM97096:0.13448,((B_vulgaris_renamed_KMT00575:0.14559,(((A_thaliana_renamed_AT3G19170.1:0.00014,A_thaliana_renamed_AT3G19170.2:0.01038)n11:0.07686,((A_thaliana_renamed_AT1G49630.2:0,A_thaliana_renamed_AT1G49630.1:0,A_thaliana_renamed_AT1G49630.3:0)n13:0.00015,(A_thaliana_renamed_AT1G49630.5:0.00308,A_thaliana_renamed_AT1G49630.4:0.00238)n14:0.00014)n12:0.06377)n10:0.1252,(L_angustifolius_renamed_OIV92595:0.21391,(L_japonicus_renamed_Lj1g3v0013380.1:0.05426,M_truncatula_renamed_MTR_5004680:0.07632)n16:0.02437)n15:0.07922)n9:0.03766)n8:0.0224,((Oryza_sativa_renamed_LOC_Os02g52390.1:0.05497,Z_mays_renamed_A0A1D6HL34:0.04426)n18:0.10179,((P_dactylifera_renamed_XP_017701012.2:0.0107,(P_dactylifera_renamed_XP_008779032.2:0.0503,P_dactylifera_renamed_XP_026662515.1:0.02936)n21:0.01417)n20:0.13944,P_dactylifera_renamed_XP_017699619.1:0.210591)n19:0.023399)n17:0.02304)n7:0.04932)n6:0.07962,P_abies_renamed_MA_70588g0010:0.16117)n5:0.05122)n4:0.04156,(S_moellendorffii_renamed_EFJ19511:0.0012,S_moellendorffii_renamed_EFJ20990:0.00108)n22:0.21479)n3:0.02596)n1:0.00619,((((((M_polymorpha_renamed_Mapoly0138s0034.1:0.00395,M_polymorpha_renamed_Mapoly0138s0035.1:0.13541)n28:0.00536,(M_polymorpha_renamed_Mapoly0138s0037.1:0.04565,M_polymorpha_renamed_Mapoly0813s0001.1:0.02016)n29:0.11506)n27:0.04866,(M_paleacea_Rhiz_final_MPA22556.1.p1:0.00261,M_paleacea_Rhiz_final_MPA22556.2.p1:0.00015)n30:0.01664)n26:0.12534,(P_neesiana_scaffold-JHFI-2013631-Pellia_neesiana:0.09345,P_pinnata_scaffold-UUHD-2150616-Porella_pinnata:0.06666)n31:0.05716)n25:0.05476,(T_lepidozioides_scaffold-SKQD-2080401-Takakia_lepidozioides:0.07597,((P_patens_renamed_P35_3160V3.2:0,P_patens_renamed_P35_3160V3.1:0)n34:0.00015,(P_patens_renamed_P35_3160V3.3:0.00014,P_patens_renamed_P35_3160V3.4:0.00098)n35:0.00023)n33:0.15259)n32:0.05073)n24:0.03463,((C_braunii_renamed_GBG62246:0.99293,C_braunii_renamed_GBG74181:0.19693)n37:0.06765,(S_muscicola_renamed_SM000059S18668:0.00585,(S_muscicola_renamed_SM000157S02057:0.01083,S_muscicola_renamed_SM000148S01050:0.00532)n39:0.00168)n38:0.27413)n36:0.10485)n23:0.00619)n0;
```
