## Supplementary material for "Transcriptional responses to arbuscular mycorrhizal symbiosis development are conserved in the early divergent *Marchantia paleacea*": OG0004327_tree.txt

```
(((T_lepidozioides_scaffold-SKQD-2012879-Takakia_lepidozioides:0.26634,((P_patens_renamed_P32_35640V3.1:0,P_patens_renamed_P32_35640V3.2:0)n4:0.1594,((P_patens_renamed_P37_23970V3.2:0,P_patens_renamed_P37_23970V3.1:0)n6:0.00014,P_patens_renamed_P37_23970V3.3:0.02031)n5:0.12074)n3:0.11399)n2:0.08796,(M_flagellaris_scaffold-UCRN-2005848-Megaceros_tosanus:0.21633,(A_agrestis_renamed_Aagr.utg000057l.94.1:0.35767,A_agrestis_renamed_Aagr.utg000013l.144.1:0.186822)n8:0.020758)n7:0.03578)n1:0.020535,(((((S_moellendorffii_renamed_EFJ27580:0.00014,S_moellendorffii_renamed_EFJ37365:0.00159)n13:0.00029,S_moellendorffii_renamed_EFJ37364:0.21274)n12:0.00227,S_moellendorffii_renamed_EFJ27579:0.00014)n11:0.44303,((P_abies_renamed_MA_236980g0010:0.21902,(A_trichopoda_renamed_ERN10291:0.25307,((Oryza_sativa_renamed_LOC_Os07g40620.1:0.12825,Z_mays_renamed_A0A1D6IIU2:0.12933)n18:0.186,(P_dactylifera_renamed_XP_008790174.1:0.1497,(B_vulgaris_renamed_KMT17308:0.22885,(A_thaliana_renamed_AT5G39410.1:0.23583,((L_angustifolius_renamed_OIV90228:0.12091,((L_japonicus_renamed_Lj2g3v1069030.1:0,L_japonicus_renamed_Lj2g3v1069030.2:0)n25:0.09815,M_truncatula_renamed_MTR_4094268:0.14939)n24:0.05082)n23:0.10974,((L_angustifolius_renamed_OIW05403:0.05067,L_angustifolius_renamed_OIW05402:0.13046)n27:0.05913,((M_truncatula_renamed_MTR_7011890:0.00014,M_truncatula_renamed_MTR_7011890:0.00015)n29:0.1204,((L_japonicus_renamed_Lj0g3v0020869.1:0,L_japonicus_renamed_Lj0g3v0189419.1:0)n31:0.00014,L_japonicus_renamed_Lj0g3v0172619.1:0.00015)n30:0.076)n28:0.02296)n26:0.02518)n22:0.04358)n21:0.03141)n20:0.08242)n19:0.06317)n17:0.05827)n16:0.07812)n15:0.1356,(((S_muscicola_renamed_SM000212S06925:0,S_muscicola_renamed_SM000299S10837:0)n34:0.05536,(S_muscicola_renamed_SM000007S20986:0.03694,S_muscicola_renamed_SM000011S19155:0.02746)n35:0.03427)n33:0.79195,(A_filiculoides_renamed_Azfi_s0490.g073525:0.98306,A_filiculoides_renamed_Azfi_s0006.g009811:0.39555)n36:0.04395)n32:0.11451)n14:0.07247)n10:0.06864,((M_paleacea_Rhiz_final_MPA24356.1.p1:0.03035,M_polymorpha_renamed_Mapoly0061s0022.1:0.05351)n38:0.14418,(P_pinnata_scaffold-UUHD-2148051-Porella_pinnata:0.09032,(P_neesiana_scaffold-JHFI-2108657-Pellia_neesiana:0.85607,P_neesiana_scaffold-JHFI-2112601-Pellia_neesiana:0.126423)n40:0.014047)n39:0.03922)n37:0.11758)n9:0.020535)n0;
```
