## Supplementary material for "Transcriptional responses to arbuscular mycorrhizal symbiosis development are conserved in the early divergent *Marchantia paleacea*": OG0004328_tree.txt

```
((A_filiculoides_renamed_Azfi_s0006.g009822:0.50494,(((A_agrestis_renamed_Aagr.utg000024l.113.5:0.01357,A_agrestis_renamed_Aagr.utg000024l.113.3:0.00014)n4:0.00015,(((A_agrestis_renamed_Aagr.utg000024l.113.7:0,A_agrestis_renamed_Aagr.utg000024l.113.4:0,A_agrestis_renamed_Aagr.utg000024l.113.8:0,A_agrestis_renamed_Aagr.utg000024l.113.6:0)n7:0.029,A_agrestis_renamed_Aagr.utg000024l.113.2:0.01558)n6:0.02151,A_agrestis_renamed_Aagr.utg000024l.113.1:0.00015)n5:0.00184)n3:0.18998,(M_flagellaris_scaffold-UCRN-2009737-Megaceros_tosanus:0.00014,M_flagellaris_scaffold-UCRN-2009738-Megaceros_tosanus:0.00015)n8:0.24292)n2:0.37059)n1:0.0647,((T_lepidozioides_scaffold-SKQD-2074208-Takakia_lepidozioides:0.24622,((P_patens_renamed_P315_13830V3.2:0,P_patens_renamed_P315_13830V3.1:0)n12:0.54326,(((M_paleacea_Rhiz_final_MPA6126.1.p1:0,M_paleacea_Rhiz_final_MPA6126.2.p1:0)n15:0.05763,M_polymorpha_renamed_Mapoly0025s0053.1:0.04996)n14:0.39742,(P_pinnata_scaffold-UUHD-2148904-Porella_pinnata:0.17202,P_neesiana_scaffold-JHFI-2111237-Pellia_neesiana:0.27441)n16:0.10327)n13:0.22945)n11:0.14478)n10:0.06954,((C_braunii_renamed_GBG82085:1.05302,((S_muscicola_renamed_SM000015S01216:0.02177,S_muscicola_renamed_SM000017S02860:0.07257)n20:0.36091,S_muscicola_renamed_SM000144S00659:1.68591)n19:0.08359)n18:0.16577,((A_trichopoda_renamed_ERM99285:0.54461,((P_dactylifera_renamed_XP_017697892.1:0.28837,(Oryza_sativa_renamed_LOC_Os07g06090.1:0.1769,Z_mays_renamed_A0A1D6F9F3:0.24209)n25:0.26684)n24:0.15904,((A_thaliana_renamed_AT1G69210.1:0.00014,A_thaliana_renamed_AT1G69210.2:0.07788)n27:0.33263,(B_vulgaris_renamed_KMT08911:0.32806,((L_japonicus_renamed_Lj2g3v1242270.1:0.07338,L_japonicus_renamed_Lj2g3v1242270.2:0.00014)n30:0.08826,(L_angustifolius_renamed_OIW02188:0.2387,M_truncatula_renamed_MTR_5045020:0.18223)n31:0.03725)n29:0.38681)n28:0.10261)n26:0.12)n23:0.08979)n22:0.34564,(A_trichopoda_renamed_ERN19940:0.68514,((P_dactylifera_renamed_XP_008795243.3:0.28894,(Oryza_sativa_renamed_LOC_Os04g35760.1:0.11764,Z_mays_renamed_A0A1D6EA71:0.11097)n35:0.21992)n34:0.14491,(B_vulgaris_renamed_KMT19453:0.35647,(A_thaliana_renamed_AT1G77122.1:0.31966,(L_angustifolius_renamed_OIV97988:0.17249,M_truncatula_renamed_MTR_3090140:0.18642)n38:0.18774)n37:0.03607)n36:0.06045)n33:0.09476)n32:0.323073)n21:0.035897)n17:0.10737)n9:0.06062)n0;
```
