## Supplementary material for "Transcriptional responses to arbuscular mycorrhizal symbiosis development are conserved in the early divergent *Marchantia paleacea*": OG0004329_tree.txt

```
(((M_flagellaris_scaffold-UCRN-2054113-Megaceros_tosanus:0.07813,(A_agrestis_renamed_Aagr.utg000124l.39.1:0.00342,(A_agrestis_renamed_Aagr.utg000124l.39.2:0.00014,A_agrestis_renamed_Aagr.utg000124l.39.3:0.00973)n4:0.00016)n3:0.06997)n2:0.1362,(S_muscicola_renamed_SM000056S17949:1.47839,(C_braunii_renamed_GBG76997:0.79491,(C_braunii_renamed_GBG41602:0.35994,C_braunii_renamed_GBG76995:0.621729)n7:0.0621729)n6:0.0069081)n5:0.06373)n1:0.007615,((((T_lepidozioides_scaffold-SKQD-2012481-Takakia_lepidozioides:0.08634,(P_patens_renamed_P32_6040V3.3:0.00093,((P_patens_renamed_P32_6040V3.4:0.00014,P_patens_renamed_P32_6040V3.1:0.00014)n14:0.00034,P_patens_renamed_P32_6040V3.5:0.12473)n13:0.00055)n12:0.22966)n11:0.04837,((P_patens_renamed_P321_8020V3.2:0,P_patens_renamed_P321_8020V3.1:0)n16:0.14027,T_lepidozioides_scaffold-SKQD-2070918-Takakia_lepidozioides:0.12137)n15:0.03064)n10:0.11695,((M_polymorpha_renamed_Mapoly0078s0045.1:0.00362,(M_paleacea_Rhiz_final_MPA9395.1.p1:0.00014,M_paleacea_Rhiz_final_MPA9395.2.p1:0.00206)n19:0.00044)n18:0.08936,(P_neesiana_scaffold-JHFI-2010374-Pellia_neesiana:0.05606,(P_pinnata_scaffold-UUHD-2148866-Porella_pinnata:0.07274,P_pinnata_scaffold-UUHD-2149492-Porella_pinnata:0.101997)n21:0.011333)n20:0.01158)n17:0.1014)n9:0.03086,((S_moellendorffii_renamed_EFJ09165:0.00158,S_moellendorffii_renamed_EFJ07196:0.00437)n23:0.27236,((A_filiculoides_renamed_Azfi_s0006.g010017:0.00014,A_filiculoides_renamed_Azfi_s1755.g106490:0.04724)n25:0.21511,(((((P_dactylifera_renamed_XP_008809659.1:0.00074,P_dactylifera_renamed_XP_008809660.1:0.00014)n30:0.06162,(Oryza_sativa_renamed_LOC_Os03g05020.1:0.02829,Z_mays_renamed_A0A1D6JNG8:0.05043)n31:0.10023)n29:0.08275,(B_vulgaris_renamed_KMT13869:0.12008,((A_thaliana_renamed_AT5G18410.2:0.00015,(A_thaliana_renamed_AT5G18410.3:0.00292,A_thaliana_renamed_AT5G18410.1:0.00014)n35:0.00148)n34:0.10725,(L_angustifolius_renamed_OIV95035:0.03371,(L_japonicus_renamed_Lj1g3v5020900.1:0.02788,M_truncatula_renamed_MTR_7116590:0.02358)n37:0.00599)n36:0.05779)n33:0.01784)n32:0.07535)n28:0.04308,(A_trichopoda_renamed_ERN15715:0.09415,A_trichopoda_renamed_ERN15716:0.156321)n38:0.017369)n27:0.00891,(P_abies_renamed_MA_9839424g0010:0.19472,(P_abies_renamed_MA_10437238g0010:0.16791,P_abies_renamed_MA_10436695g0010:0.139986)n40:0.0139986)n39:0.0015554)n26:0.02407)n24:0.08588)n22:0.01731)n8:0.007615)n0;
```
