## Supplementary material for "Transcriptional responses to arbuscular mycorrhizal symbiosis development are conserved in the early divergent *Marchantia paleacea*": OG0004330_tree.txt

```
(((M_flagellaris_scaffold-UCRN-2001714-Megaceros_tosanus:0.17459,((A_agrestis_renamed_Aagr.utg000109l.93.6:0.00014,A_agrestis_renamed_Aagr.utg000109l.93.8:0.05375)n4:0.02369,(((A_agrestis_renamed_Aagr.utg000109l.93.4:0,A_agrestis_renamed_Aagr.utg000109l.93.3:0)n7:0.00015,(A_agrestis_renamed_Aagr.utg000109l.93.2:0,A_agrestis_renamed_Aagr.utg000109l.93.5:0)n8:0.00014)n6:0.02811,(A_agrestis_renamed_Aagr.utg000109l.93.1:0.09234,A_agrestis_renamed_Aagr.utg000109l.93.7:0.00014)n9:0.0411)n5:0.05039)n3:0.09309)n2:0.20939,((P_patens_renamed_P31_3200V3.6:0.00014,((P_patens_renamed_P31_3200V3.1:0,P_patens_renamed_P31_3200V3.3:0,P_patens_renamed_P31_3200V3.2:0,P_patens_renamed_P31_3200V3.5:0)n13:0.00014,P_patens_renamed_P31_3200V3.4:0.00014)n12:0.00313)n11:0.2284,T_lepidozioides_scaffold-SKQD-2077408-Takakia_lepidozioides:0.16074)n10:0.10394)n1:0.02484,(((M_paleacea_Rhiz_final_MPA13776.1.p1:0.03344,M_polymorpha_renamed_Mapoly0070s0076.1:0.02462)n16:0.16083,(P_neesiana_scaffold-JHFI-2005286-Pellia_neesiana:0.02239,P_neesiana_scaffold-JHFI-2005287-Pellia_neesiana:0.00014)n17:0.11025)n15:0.08915,((S_moellendorffii_renamed_EFJ05522:0.00014,(S_moellendorffii_renamed_EFJ04545:0.00014,(S_moellendorffii_renamed_EFJ16903:0,S_moellendorffii_renamed_EFJ16901:0)n21:0.00014)n20:0.00412)n19:0.34754,((A_filiculoides_renamed_Azfi_s0006.g010202:0.36866,(A_trichopoda_renamed_ERN06955:0.22677,((B_vulgaris_renamed_KMS95550:0.2009,((L_japonicus_renamed_Lj0g3v0008069.1:0,L_japonicus_renamed_Lj0g3v0323909.1:0)n28:0.06623,(L_angustifolius_renamed_OIW21043:0.08674,M_truncatula_renamed_MTR_1030640:0.05179)n29:0.02376)n27:0.11305)n26:0.06852,(P_abies_renamed_MA_10128304g0010:0.16881,((P_abies_renamed_MA_80845g0020:0.53791,(P_dactylifera_renamed_XP_026657727.1:0.18574,P_dactylifera_renamed_XP_026662680.1:0.410535)n33:0.045615)n32:0.19188,(Z_mays_renamed_A0A1D6MM22:0.1204,(Oryza_sativa_renamed_LOC_Os01g03660.2:0.13442,Oryza_sativa_renamed_LOC_Os01g03660.3:0.0181)n35:0.04758)n34:0.20141)n31:0.00387)n30:0.00043)n25:0.06331)n24:0.12656)n23:0.09291,((S_muscicola_renamed_SM000044S15915:0.00851,(S_muscicola_renamed_SM000001S04706:0.01938,S_muscicola_renamed_SM000052S17787:0.02237)n38:0.02227)n37:0.26906,C_braunii_renamed_GBG60703:0.38077)n36:0.15564)n22:0.03424)n18:0.07745)n14:0.02484)n0;
```
