## Supplementary material for "Transcriptional responses to arbuscular mycorrhizal symbiosis development are conserved in the early divergent *Marchantia paleacea*": OG0004331_tree.txt

```
(((((A_agrestis_renamed_Aagr.utg000111l.219.8:0.00014,(A_agrestis_renamed_Aagr.utg000111l.219.1:0.00014,(A_agrestis_renamed_Aagr.utg000111l.219.2:0.00014,((A_agrestis_renamed_Aagr.utg000111l.219.3:0,A_agrestis_renamed_Aagr.utg000111l.219.7:0)n8:0.03964,((A_agrestis_renamed_Aagr.utg000111l.219.6:0,A_agrestis_renamed_Aagr.utg000111l.219.4:0)n10:0.00016,A_agrestis_renamed_Aagr.utg000111l.219.5:0.00274)n9:0.04041)n7:0.18429)n6:0.00017)n5:0.0242)n4:0.10252,(M_flagellaris_scaffold-UCRN-2000873-Megaceros_tosanus:0.00014,(M_flagellaris_scaffold-UCRN-2000871-Megaceros_tosanus:0.00014,M_flagellaris_scaffold-UCRN-2000872-Megaceros_tosanus:0.01874)n12:0.00015)n11:0.07042)n3:0.0906,(((T_lepidozioides_scaffold-SKQD-2010483-Takakia_lepidozioides:0.07592,(P_patens_renamed_P31_27970V3.2:0.00014,P_patens_renamed_P31_27970V3.1:0.00014)n16:0.14269)n15:0.0566,((M_paleacea_Rhiz_final_MPA12499.1.p1:0.02057,M_polymorpha_renamed_Mapoly0019s0035.1:0.01118)n18:0.11571,(P_neesiana_scaffold-JHFI-2017039-Pellia_neesiana:0.0396,P_pinnata_scaffold-UUHD-2018851-Porella_pinnata:0.05142)n19:0.0357)n17:0.04513)n14:0.03705,(S_moellendorffii_renamed_EFJ24099:0,S_moellendorffii_renamed_EFJ35150:0)n20:0.15414)n13:0.01756)n2:0.03612,(A_filiculoides_renamed_Azfi_s0006.g010342:0.17155,((S_muscicola_renamed_SM000267S09849:0.01341,(S_muscicola_renamed_SM000047S16920:0.01497,S_muscicola_renamed_SM000619S19707:0.00014)n24:0.00098)n23:0.2417,C_braunii_renamed_GBG84070:0.93747)n22:0.04779)n21:0.01544)n1:0.047595,(((Oryza_sativa_renamed_LOC_Os01g65450.1:0.00014,Oryza_sativa_renamed_LOC_Os01g65450.2:0.00014)n27:0.09421,(Z_mays_renamed_B4FS56:0.00844,Z_mays_renamed_A0A1D6N5U1:0.38342)n28:0.12708)n26:0.168,(A_trichopoda_renamed_ERN20663:0.13297,(P_dactylifera_renamed_XP_008783355.1:0.12776,(B_vulgaris_renamed_KMT07876:0.10615,(A_thaliana_renamed_AT4G06599.1:0.14871,(L_angustifolius_renamed_OIW00556:0.05301,(M_truncatula_renamed_MTR_8088640:0.07515,(L_japonicus_renamed_Lj4g3v2690700.1:0.03264,(L_japonicus_renamed_Lj2g3v2688020.1:0.1364,(L_japonicus_renamed_Lj0g3v0266149.2:0.00014,(L_japonicus_renamed_Lj0g3v0266149.1:0.00015,(L_japonicus_renamed_Lj6g3v1077820.1:0,L_japonicus_renamed_Lj6g3v1077820.2:0,L_japonicus_renamed_Lj6g3v1077820.3:0)n39:0.00014)n38:0.00014)n37:0.09369)n36:0.11612)n35:0.03848)n34:0.03094)n33:0.07366)n32:0.02022)n31:0.03659)n30:0.01139)n29:0.01637)n25:0.047595)n0;
```
