## Supplementary material for "Transcriptional responses to arbuscular mycorrhizal symbiosis development are conserved in the early divergent *Marchantia paleacea*": OG0004332_tree.txt

```
((((A_agrestis_renamed_Aagr.utg000004l.96.1:0.41888,A_agrestis_renamed_Aagr.utg000017l.120.1:0.51099)n3:0.25098,(((S_moellendorffii_renamed_EFJ26053:0.00346,S_moellendorffii_renamed_EFJ14455:0.00392)n6:0.43277,(S_moellendorffii_renamed_EFJ18518:0.01226,S_moellendorffii_renamed_EFJ36542:0.0062)n7:0.29564)n5:0.33994,((((M_paleacea_Rhiz_final_MPA16003.1.p1:0.01175,M_polymorpha_renamed_Mapoly0081s0028.1:0.05381)n11:0.32563,(M_paleacea_Rhiz_final_MPA24794.1.p1:0.04978,M_polymorpha_renamed_Mapoly0126s0015.1:0.10924)n12:0.15347)n10:0.06811,(P_pinnata_scaffold-UUHD-2149416-Porella_pinnata:0.25429,(P_neesiana_scaffold-JHFI-2011752-Pellia_neesiana:0.00015,P_neesiana_scaffold-JHFI-2011753-Pellia_neesiana:0.00014)n14:0.24041)n13:0.10966)n9:0.21685,(((P_patens_renamed_P32_10560V3.2:0,P_patens_renamed_P32_10560V3.1:0)n17:0.27218,((P_patens_renamed_P317_11300V3.1:0,P_patens_renamed_P317_11302V3.1:0)n19:0.00014,P_patens_renamed_P317_11302V3.2:0.00015)n18:0.36278)n16:0.33461,(T_lepidozioides_scaffold-SKQD-2078030-Takakia_lepidozioides:0.24774,T_lepidozioides_scaffold-SKQD-2078309-Takakia_lepidozioides:0.197523)n20:0.021947)n15:0.02928)n8:0.10707)n4:0.05833)n2:0.21062,((A_trichopoda_renamed_ERN14647:0.73692,((Oryza_sativa_renamed_LOC_Os02g51820.1:0.45791,(P_dactylifera_renamed_XP_008790884.1:0.19203,P_dactylifera_renamed_XP_017696270.1:0.07618)n25:0.13531)n24:0.50219,((A_thaliana_renamed_AT5G64230.1:0.50319,B_vulgaris_renamed_KMT01514:0.47246)n27:0.05114,((L_japonicus_renamed_Lj6g3v2218160.1:0.35609,M_truncatula_renamed_MTR_2008960:0.18884)n29:0.05856,(L_angustifolius_renamed_OIW10442:0.29598,L_angustifolius_renamed_OIV96199:0.248337)n30:0.027593)n28:0.14188)n26:0.12329)n23:0.15151)n22:0.30109,((A_trichopoda_renamed_ERN09424:0.39474,(P_dactylifera_renamed_XP_008813455.1:0.54946,(B_vulgaris_renamed_KMT02592:0.57409,(A_thaliana_renamed_AT3G19920.1:0.00014,A_thaliana_renamed_AT3G19920.2:0.00015)n35:0.41086)n34:0.12328)n33:0.05112)n32:0.26975,(A_filiculoides_renamed_Azfi_s0007.g010530:1.05548,A_filiculoides_renamed_Azfi_s0157.g053834:0.79729)n36:0.17525)n31:0.073224)n21:0.008136)n1:0.073275,((C_braunii_renamed_GBG67624:0.35646,C_braunii_renamed_GBG80740:0.08706)n38:0.85231,(S_muscicola_renamed_SM000186S04155:0.13198,(S_muscicola_renamed_SM000006S19459:0.02282,S_muscicola_renamed_SM000024S07871:0.03937)n40:0.0104)n39:0.72221)n37:0.21458)n0;
```
