## Supplementary material for "Transcriptional responses to arbuscular mycorrhizal symbiosis development are conserved in the early divergent *Marchantia paleacea*": OG0004333_tree.txt

```
((C_braunii_renamed_GBG71532:0.52751,(A_filiculoides_renamed_Azfi_s0100.g044255:0.2716,(A_filiculoides_renamed_Azfi_s0007.g010601:0.50241,(S_muscicola_renamed_SM000203S06144:0.00352,(S_muscicola_renamed_SM000025S08455:0.00973,S_muscicola_renamed_SM000311S11921:0.02376)n5:0.00669)n4:0.54228)n3:0.167166)n2:0.018574)n1:0.147825,(((S_moellendorffii_renamed_EFJ20197:0,S_moellendorffii_renamed_EFJ14308:0)n8:0.13822,(((M_flagellaris_scaffold-UCRN-2052384-Megaceros_tosanus:0.09925,(A_agrestis_renamed_Aagr.utg000087l.168.3:0.25192,(A_agrestis_renamed_Aagr.utg000087l.168.1:0.00016,A_agrestis_renamed_Aagr.utg000087l.168.2:0.00014)n13:0.02804)n12:0.1212)n11:0.05129,((M_paleacea_Rhiz_final_MPA18639.1.p1:0.00879,M_polymorpha_renamed_Mapoly0047s0115.1:0.00681)n15:0.08046,(P_neesiana_scaffold-JHFI-2112589-Pellia_neesiana:0.02867,P_pinnata_scaffold-UUHD-2018903-Porella_pinnata:0.14927)n16:0.04598)n14:0.06108)n10:0.01776,(((P_patens_renamed_P324_8610V3.1:0,P_patens_renamed_P324_8610V3.5:0)n19:0.00014,(P_patens_renamed_P324_8610V3.2:0,P_patens_renamed_P324_8610V3.3:0,P_patens_renamed_P324_8610V3.4:0)n20:0.00014)n18:0.17908,T_lepidozioides_scaffold-SKQD-2079432-Takakia_lepidozioides:0.08206)n17:0.06294)n9:0.05573)n7:0.02328,((((B_vulgaris_renamed_KMT00180:0.12075,(((A_thaliana_renamed_AT4G23010.2:0.00014,(A_thaliana_renamed_AT4G23010.1:0.00014,A_thaliana_renamed_AT4G23010.3:0.00014)n28:0.00014)n27:0.13075,A_thaliana_renamed_AT1G12600.1:0.13507)n26:0.0342,(L_japonicus_renamed_Lj1g3v2624850.1:0.03959,((M_truncatula_renamed_MTR_7076310:0.00014,(M_truncatula_renamed_MTR_7076310:0.00014,M_truncatula_renamed_MTR_7076310:0.00014)n32:0.00015)n31:0.05745,(L_angustifolius_renamed_OIV89647:0.0361,L_angustifolius_renamed_OIV98751:0.029079)n33:0.003231)n30:0.01739)n29:0.04083)n25:0.02754)n24:0.03363,(P_dactylifera_renamed_XP_008809055.1:0.0794,(Z_mays_renamed_A0A1D6PL30:0.09739,((Oryza_sativa_renamed_LOC_Os03g02670.1:0,Oryza_sativa_renamed_LOC_Os03g02670.2:0)n37:0.00014,Oryza_sativa_renamed_LOC_Os03g02670.3:0.00015)n36:0.05284)n35:0.07506)n34:0.05426)n23:0.04906,A_trichopoda_renamed_ERN19386:0.08051)n22:0.08201,((P_abies_renamed_MA_182248g0010:0.12262,P_abies_renamed_MA_35568g0010:0.14624)n39:0.09426,P_abies_renamed_MA_76229g0010:0.087102)n38:0.009678)n21:0.04849)n6:0.03014)n0;
```
