## Supplementary material for "Transcriptional responses to arbuscular mycorrhizal symbiosis development are conserved in the early divergent *Marchantia paleacea*": OG0004334_tree.txt

```
((A_filiculoides_renamed_Azfi_s0008.g011326:1.33756,(S_moellendorffii_renamed_EFJ19048:0.00546,S_moellendorffii_renamed_EFJ13479:0.00014)n2:0.79938)n1:0.155165,((((Z_mays_renamed_A0A1D6F219:0.71007,((Oryza_sativa_renamed_LOC_Os03g26990.1:0.2307,Z_mays_renamed_K7VCU5:0.15522)n8:0.30038,(Oryza_sativa_renamed_LOC_Os07g43140.1:0.5829,Z_mays_renamed_A0A1D6IK96:0.409104)n9:0.045456)n7:0.13387)n6:0.3223,(B_vulgaris_renamed_KMT19890:0.82527,P_abies_renamed_MA_935655g0010:0.91834)n10:0.09788)n5:0.22162,((((P_dactylifera_renamed_XP_008800684.1:0.11932,P_dactylifera_renamed_XP_008809328.1:0.14538)n14:0.25543,((Oryza_sativa_renamed_LOC_Os06g45570.1:0.24352,(Z_mays_renamed_B6SNC5:0.05944,Z_mays_renamed_B8A1S7:0.17292)n17:0.21117)n16:0.13821,(Oryza_sativa_renamed_LOC_Os02g07690.1:0.21318,(Z_mays_renamed_B6SPA9:0.1027,Z_mays_renamed_K7V6Q7:0.32605)n19:0.19064)n18:0.11497)n15:0.4167)n13:0.30253,((((M_truncatula_renamed_MTR_2035850:0.28723,(L_angustifolius_renamed_OIW14258:0.09171,L_angustifolius_renamed_OIV91647:0.15655)n24:0.16442)n23:0.12221,(M_truncatula_renamed_MTR_4094698:0.31209,L_angustifolius_renamed_OIW18935:0.37567)n25:0.07818)n22:0.43034,(A_thaliana_renamed_AT4G20000.1:0.83879,B_vulgaris_renamed_KMT15416:0.85767)n26:0.23303)n21:0.27213,((B_vulgaris_renamed_KMT09119:0.66686,(((L_japonicus_renamed_Lj2g3v3340800.1:0.22752,M_truncatula_renamed_MTR_3081500:0.34958)n31:0.09563,(L_angustifolius_renamed_OIW19911:0.23988,L_angustifolius_renamed_OIW16457:0.36006)n32:0.10768)n30:0.07204,L_japonicus_renamed_Lj2g3v3341870.1:0.401958)n29:0.044662)n28:0.09388,(A_thaliana_renamed_AT4G15120.1:0.21147,A_thaliana_renamed_AT3G22160.1:0.23848)n33:0.49297)n27:0.17226)n20:0.01914)n12:0.09417,(P_abies_renamed_MA_84113g0010:0.76063,((P_abies_renamed_MA_449140g0010:0.13643,(P_abies_renamed_MA_10430864g0010:0.05081,P_abies_renamed_MA_7989821g0010:0.07189)n37:0.00699)n36:0.04084,(P_abies_renamed_MA_474373g0010:0.27243,P_abies_renamed_MA_77606g0010:0.09667)n38:0.11175)n35:0.6257)n34:0.086778)n11:0.009642)n4:0.06205,(P_abies_renamed_MA_9255g0010:1.01985,(P_abies_renamed_MA_46315g0010:0.18941,P_abies_renamed_MA_4865711g0010:0.49783)n40:0.70555)n39:0.06145)n3:0.155165)n0;
```
