## Supplementary material for "Transcriptional responses to arbuscular mycorrhizal symbiosis development are conserved in the early divergent *Marchantia paleacea*": OG0004335_tree.txt

```
(((((P_patens_renamed_P324_18820V3.1:0,P_patens_renamed_P324_18820V3.3:0,P_patens_renamed_P324_18820V3.2:0)n4:0.21548,(P_patens_renamed_P35_9920V3.1:0.39415,(P_patens_renamed_P323_15810V3.2:0,P_patens_renamed_P323_15810V3.1:0)n6:0.07154)n5:0.26603)n3:0.09743,((T_lepidozioides_scaffold-SKQD-2007765-Takakia_lepidozioides:0.05244,(S_muscicola_renamed_SM000074S21673:0.05693,S_muscicola_renamed_SM000435S15744:0.08298)n9:0.28358)n8:0.05712,((T_lepidozioides_scaffold-SKQD-2008042-Takakia_lepidozioides:0.00016,(T_lepidozioides_scaffold-SKQD-2008041-Takakia_lepidozioides:0.00014,T_lepidozioides_scaffold-SKQD-2008040-Takakia_lepidozioides:0.00014)n12:0.00015)n11:0.11643,((M_flagellaris_scaffold-UCRN-2009967-Megaceros_tosanus:0,M_flagellaris_scaffold-UCRN-2009968-Megaceros_tosanus:0)n14:0.08844,A_agrestis_renamed_Aagr.utg000049l.617.1:0.14309)n13:0.12738)n10:0.026361)n7:0.002929)n2:0.03171,((P_pinnata_scaffold-UUHD-2149851-Porella_pinnata:0.07605,(P_neesiana_scaffold-JHFI-2092544-Pellia_neesiana:0.14703,P_neesiana_scaffold-JHFI-2110957-Pellia_neesiana:0.093798)n17:0.010422)n16:0.02455,(M_polymorpha_renamed_Mapoly0091s0082.1:0.02978,(M_paleacea_Rhiz_final_MPA6994.1.p1:0.00014,M_paleacea_Rhiz_final_MPA6995.1.p1:0.00015)n19:0.02511)n18:0.04961)n15:0.11525)n1:0.022145,((S_moellendorffii_renamed_EFJ25879:0.00015,S_moellendorffii_renamed_EFJ10943:0.00695)n21:0.24564,(C_braunii_renamed_GBG59208:0.58995,((P_abies_renamed_MA_961480g0010:0.24431,(A_trichopoda_renamed_ERM95009:0.16124,(((L_angustifolius_renamed_OIW09874:0.10275,(M_truncatula_renamed_MTR_8098345:0.11312,(L_japonicus_renamed_Lj0g3v0094799.1:0.00014,L_japonicus_renamed_Lj4g3v2963460.1:0.00014)n30:0.09669)n29:0.07334)n28:0.05904,((A_thaliana_renamed_AT1G63680.2:0,A_thaliana_renamed_AT1G63680.3:0,A_thaliana_renamed_AT1G63680.1:0)n32:0.1844,B_vulgaris_renamed_KMT09050:0.1698)n31:0.03744)n27:0.063,((Oryza_sativa_renamed_LOC_Os10g40130.1:0.06327,Z_mays_renamed_spK7WCC7:0.0646)n34:0.39878,((P_dactylifera_renamed_XP_026657292.1:0.21491,(P_dactylifera_renamed_XP_008775670.1:0.00176,P_dactylifera_renamed_XP_026656536.1:0.0037)n37:0.37563)n36:0.10287,(P_dactylifera_renamed_XP_008804043.3:0.00014,P_dactylifera_renamed_XP_026664365.1:0.00476)n38:0.106182)n35:0.011798)n33:0.04793)n26:0.03347)n25:0.17245)n24:0.1062,A_filiculoides_renamed_Azfi_s0008.g011499:0.46656)n23:0.06325)n22:0.04498)n20:0.022145)n0;
```
