## Supplementary material for "Transcriptional responses to arbuscular mycorrhizal symbiosis development are conserved in the early divergent *Marchantia paleacea*": OG0004336_tree.txt

```
((((M_flagellaris_scaffold-UCRN-2003431-Megaceros_tosanus:0,M_flagellaris_scaffold-UCRN-2003432-Megaceros_tosanus:0)n3:0.19524,A_agrestis_renamed_Aagr.utg000009l.6.1:0.26262)n2:0.12806,(((M_paleacea_Rhiz_final_MPA4176.1.p1:0.5709,P_pinnata_scaffold-UUHD-2133439-Porella_pinnata:1.07217)n6:0.51708,(P_abies_renamed_MA_10433226g0010:0.44635,(((((A_thaliana_renamed_AT3G56510.4:0,A_thaliana_renamed_AT3G56510.1:0,A_thaliana_renamed_AT3G56510.3:0,A_thaliana_renamed_AT3G56510.5:0,A_thaliana_renamed_AT3G56510.2:0)n12:0.32249,(B_vulgaris_renamed_KMS95022:1.36703,B_vulgaris_renamed_KMT09718:0.00014)n13:0.32133)n11:0.03468,((Z_mays_renamed_B4FC44:0.14543,(Oryza_sativa_renamed_LOC_Os05g03870.1:0.21133,(Oryza_sativa_renamed_LOC_Os07g46760.1:0.0072,Oryza_sativa_renamed_LOC_Os07g46760.2:0.04948)n17:0.01983)n16:0.08921)n15:0.36347,((P_dactylifera_renamed_XP_008811707.1:0,P_dactylifera_renamed_XP_008811708.1:0,P_dactylifera_renamed_XP_008811710.1:0)n19:0.00014,(P_dactylifera_renamed_XP_008811711.1:0,P_dactylifera_renamed_XP_008811713.1:0)n20:0.28372)n18:0.1551)n14:0.24673)n10:0.04655,(L_angustifolius_renamed_OIW12235:0.16748,M_truncatula_renamed_MTR_6021760:0.29021)n21:0.26209)n9:0.07655,A_trichopoda_renamed_ERN20025:0.25406)n8:0.13061)n7:0.03303)n5:0.07045,((S_muscicola_renamed_SM000332S12448:0.03025,(S_muscicola_renamed_SM000237S08149:0.04634,S_muscicola_renamed_SM000255S08765:0.03877)n24:0.02197)n23:0.32582,(((M_paleacea_Rhiz_final_MPA18350.1.p1:0.01522,M_polymorpha_renamed_Mapoly0020s0128.1:0.02486)n27:0.25954,((P_neesiana_scaffold-JHFI-2001751-Pellia_neesiana:0,P_neesiana_scaffold-JHFI-2001753-Pellia_neesiana:0)n29:0.1518,P_pinnata_scaffold-UUHD-2018300-Porella_pinnata:0.24786)n28:0.07335)n26:0.13769,((P_patens_renamed_P315_21890V3.1:0,P_patens_renamed_P315_21890V3.3:0,P_patens_renamed_P315_21890V3.2:0)n31:0.3041,T_lepidozioides_scaffold-SKQD-2074445-Takakia_lepidozioides:0.20479)n30:0.08038)n25:0.10299)n22:0.039348)n4:0.004372)n1:0.04392,((S_moellendorffii_renamed_EFJ32606:0.00014,S_moellendorffii_renamed_EFJ16662:0.45843)n33:0.62146,(A_filiculoides_renamed_Azfi_s0008.g011636:0.3465,(C_braunii_renamed_GBG58828:0.00014,C_braunii_renamed_GBG58829:0.00014)n35:0.47189)n34:0.01423)n32:0.06432)n0;
```
