## Supplementary material for "Transcriptional responses to arbuscular mycorrhizal symbiosis development are conserved in the early divergent *Marchantia paleacea*": OG0004337_tree.txt

```
((((M_flagellaris_scaffold-UCRN-2005856-Megaceros_tosanus:0.00014,M_flagellaris_scaffold-UCRN-2005857-Megaceros_tosanus:0.00014)n3:0.15836,(A_agrestis_renamed_Aagr.utg000091l.635.1:0.00184,A_agrestis_renamed_Aagr.utg000091l.635.2:0.05005)n4:0.17603)n2:0.14553,((P_patens_renamed_P34_24330V3.1:0,P_patens_renamed_P34_24330V3.2:0)n6:0.27921,T_lepidozioides_scaffold-SKQD-2004806-Takakia_lepidozioides:0.13658)n5:0.0598)n1:0.01549,((((B_vulgaris_renamed_KMS95442:0.19255,(A_thaliana_renamed_AT1G76150.1:0.22999,(A_trichopoda_renamed_ERM96585:0.50377,((L_japonicus_renamed_Lj1g3v2268360.1:0,L_japonicus_renamed_Lj1g3v2268360.2:0)n14:0.09253,M_truncatula_renamed_MTR_3115040:0.05404)n13:0.05001)n12:0.04269)n11:0.07028)n10:0.05577,(P_dactylifera_renamed_XP_008781243.1:0.11491,((Oryza_sativa_renamed_LOC_Os09g37280.2:0,Oryza_sativa_renamed_LOC_Os09g37280.1:0)n17:0.06274,((Z_mays_renamed_A0A1D6IB94:0.01463,(Z_mays_renamed_A0A1D6I6N9:0.01923,Z_mays_renamed_A0A1D6QLP9:0.042)n20:0.01251)n19:0.29733,Z_mays_renamed_A0A1D6EU99:0.085671)n18:0.009519)n16:0.02754)n15:0.12741)n9:0.04297,(((P_neesiana_scaffold-JHFI-2010252-Pellia_neesiana:0.18679,P_pinnata_scaffold-UUHD-2148147-Porella_pinnata:0.12636)n23:0.05763,(M_polymorpha_renamed_Mapoly0135s0031.1:0.11191,((M_paleacea_Rhiz_final_MPA14649.1.p1:0,M_paleacea_Rhiz_final_MPA14650.1.p1:0)n26:0.35716,M_paleacea_Rhiz_final_MPA25533.1.p1:0.034479)n25:0.003831)n24:0.21588)n22:0.1554,(A_trichopoda_renamed_ERM96586:0.28792,((Z_mays_renamed_A0A1D6LRA8:1.09929,(C_braunii_renamed_GBG76281:0.53671,C_braunii_renamed_GBG90569:0.05312)n30:0.52408)n29:0.12655,((S_muscicola_renamed_SM000316S12296:0.01538,(S_muscicola_renamed_SM000002S05627:0.02908,S_muscicola_renamed_SM000126S26335:0.0606)n33:0.01543)n32:0.45417,((P_neesiana_scaffold-JHFI-2095148-Pellia_neesiana:0.35109,P_neesiana_scaffold-JHFI-2111480-Pellia_neesiana:0.17901)n35:0.1443,(M_paleacea_Rhiz_final_MPA4058.1.p1:0.31028,P_pinnata_scaffold-UUHD-2142631-Porella_pinnata:0.23045)n36:0.07568)n34:0.66238)n31:0.07788)n28:0.090963)n27:0.0090963)n21:0.0010107)n8:0.07328,(A_filiculoides_renamed_Azfi_s0010.g012096:0.46965,(S_moellendorffii_renamed_EFJ22498:1.09878,((S_moellendorffii_renamed_EFJ22644:0.00014,S_moellendorffii_renamed_EFJ22642:0.78733)n40:0.00506,S_moellendorffii_renamed_EFJ11797:0.00015)n39:0.1904)n38:0.15295)n37:0.04428)n7:0.05536)n0;
```
