## Supplementary material for "Transcriptional responses to arbuscular mycorrhizal symbiosis development are conserved in the early divergent *Marchantia paleacea*": OG0004338_tree.txt

```
(C_braunii_renamed_GBG70003:0.584565,(((((P_pinnata_scaffold-UUHD-2007999-Porella_pinnata:0.00014,P_pinnata_scaffold-UUHD-2008000-Porella_pinnata:0.00014)n5:0.10701,((M_polymorpha_renamed_Mapoly0259s0001.1:0,M_polymorpha_renamed_Mapoly0141s0003.1:0)n7:0.01355,(M_paleacea_Rhiz_final_MPA15843.2.p2:0.15532,M_paleacea_Rhiz_final_MPA15843.1.p1:0.002925)n8:0.000325)n6:0.03126)n4:0.0826,(T_lepidozioides_scaffold-SKQD-2080394-Takakia_lepidozioides:0.1037,((P_patens_renamed_P313_9770V3.3:0,P_patens_renamed_P313_9770V3.2:0,P_patens_renamed_P313_9770V3.1:0)n11:0.10944,((P_patens_renamed_P33_10340V3.2:0,P_patens_renamed_P33_10340V3.1:0)n13:0.00014,P_patens_renamed_P33_10340V3.3:0.00015)n12:0.0552)n10:0.19861)n9:0.09767)n3:0.11221,((S_moellendorffii_renamed_EFJ12065:0.00014,S_moellendorffii_renamed_EFJ09982:0.00015)n15:0.24406,A_filiculoides_renamed_Azfi_s0010.g012172:0.72153)n14:0.067)n2:0.10627,(P_abies_renamed_MA_10434019g0010:0.17912,(A_trichopoda_renamed_ERN08855:0.24286,((((Oryza_sativa_renamed_LOC_Os07g30100.1:0.00015,Oryza_sativa_renamed_LOC_Os07g30100.2:0.02039)n21:0.05224,(Z_mays_renamed_A0A1D6EVN7:0.0463,Z_mays_renamed_A0A1D6IBL8:0.03641)n22:0.07785)n20:0.29297,((P_dactylifera_renamed_XP_008796807.1:0,P_dactylifera_renamed_XP_008796808.1:0,P_dactylifera_renamed_XP_008796809.1:0)n24:0.09656,((P_dactylifera_renamed_XP_008786977.1:0,P_dactylifera_renamed_XP_008786979.1:0)n26:0.00015,P_dactylifera_renamed_XP_026659684.1:0.00014)n25:0.06104)n23:0.07029)n19:0.19445,(B_vulgaris_renamed_KMS98869:0.19339,(((A_thaliana_renamed_AT4G25230.1:0,A_thaliana_renamed_AT4G25230.2:0,A_thaliana_renamed_AT4G25230.3:0)n30:0.06104,(A_thaliana_renamed_AT5G51450.2:0.00014,A_thaliana_renamed_AT5G51450.1:0.00014)n31:0.0926)n29:0.15394,(((L_japonicus_renamed_Lj3g3v0807670.1:0,L_japonicus_renamed_Lj3g3v0807670.2:0)n34:0.07944,(M_truncatula_renamed_MTR_3007760:0.00015,M_truncatula_renamed_MTR_3007760:0.0531)n35:0.06276)n33:0.02022,(L_angustifolius_renamed_OIW16952:0.0464,(L_angustifolius_renamed_OIW13285:0.06472,L_angustifolius_renamed_OIV95532:0.0696)n37:0.00722)n36:0.0297)n32:0.15275)n28:0.03034)n27:0.14735)n18:0.12324)n17:0.25567)n16:0.07438)n1:0.584565)n0;
```
