## Supplementary material for "Transcriptional responses to arbuscular mycorrhizal symbiosis development are conserved in the early divergent *Marchantia paleacea*": OG0004339_tree.txt

```
(((S_moellendorffii_renamed_EFJ21841:0.00381,S_moellendorffii_renamed_EFJ34223:0.0062)n2:0.33478,(C_braunii_renamed_GBG72039:0.41652,(S_muscicola_renamed_SM001470S01085:0.00678,(S_muscicola_renamed_SM001671S02743:0.06304,S_muscicola_renamed_SM001916S04924:0.0216)n5:0.13467)n4:0.42036)n3:0.08817)n1:0.031725,(((T_lepidozioides_scaffold-SKQD-2077322-Takakia_lepidozioides:0.16671,(P_patens_renamed_P39_5330V3.3:0.01253,(P_patens_renamed_P39_5330V3.1:0,P_patens_renamed_P39_5330V3.2:0)n10:0.00014)n9:0.2645)n8:0.09852,((((P_abies_renamed_MA_11830g0010:0.12068,P_abies_renamed_MA_121500g0010:0.03718)n14:0.13951,((((A_thaliana_renamed_AT3G45310.2:0.00015,A_thaliana_renamed_AT3G45310.1:0.00014)n18:0.09535,(A_thaliana_renamed_AT5G60360.3:0.01529,(A_thaliana_renamed_AT5G60360.1:0.00014,A_thaliana_renamed_AT5G60360.2:0.00014)n20:0.00014)n19:0.08271)n17:0.0814,(B_vulgaris_renamed_KMS96227:0.18294,((L_angustifolius_renamed_OIW18754:0.09923,L_angustifolius_renamed_OIW19353:0.07096)n23:0.0656,(M_truncatula_renamed_MTR_4125300:0.07627,L_japonicus_renamed_Lj4g3v2203610.1:0.14458)n24:0.03494)n22:0.0733)n21:0.03351)n16:0.07665,(A_trichopoda_renamed_ERN11286:0.28102,((Oryza_sativa_renamed_LOC_Os09g27030.2:0.05891,(Z_mays_renamed_A0A1D6ER43:0.1447,(Z_mays_renamed_B4F9B5:0.00251,Z_mays_renamed_spQ10717:0.01458)n29:0.02353)n28:0.05473)n27:0.13453,(P_dactylifera_renamed_XP_008782544.1:0.1319,P_dactylifera_renamed_XP_008786698.1:0.107604)n30:0.011956)n26:0.03501)n25:0.0001)n15:0.12562)n13:0.03473,(P_neesiana_scaffold-JHFI-2110051-Pellia_neesiana:0.50013,(P_pinnata_scaffold-UUHD-2146728-Porella_pinnata:0.1829,(P_pinnata_scaffold-UUHD-2017071-Porella_pinnata:0.09791,P_pinnata_scaffold-UUHD-2146276-Porella_pinnata:0.10313)n33:0.09646)n32:0.80184)n31:0.13101)n12:0.07396,((M_flagellaris_scaffold-UCRN-2051633-Megaceros_tosanus:0.15052,A_agrestis_renamed_Aagr.utg000076l.8.1:0.13488)n35:0.18257,((M_polymorpha_renamed_Mapoly0058s0002.1:0.02789,(M_paleacea_Rhiz_final_MPA26921.2.p1:0.00015,M_paleacea_Rhiz_final_MPA26921.1.p1:0.00014)n38:0.0288)n37:0.25409,(P_neesiana_scaffold-JHFI-2112203-Pellia_neesiana:0.10396,P_pinnata_scaffold-UUHD-2148599-Porella_pinnata:0.14994)n39:0.0913)n36:0.05693)n34:0.037683)n11:0.004187)n7:0.06622,(A_filiculoides_renamed_Azfi_s0010.g012193:0.02333,A_filiculoides_renamed_Azfi_s1783.g106745:0.11127)n40:0.61976)n6:0.031725)n0;
```
