## Supplementary material for "Transcriptional responses to arbuscular mycorrhizal symbiosis development are conserved in the early divergent *Marchantia paleacea*": OG0004340_tree.txt

```
((S_muscicola_renamed_SM000360S13668:0.02166,(S_muscicola_renamed_SM000059S18639:0.0213,S_muscicola_renamed_SM000411S15668:0.04152)n2:0.01455)n1:0.31466,((S_moellendorffii_renamed_EFJ24247:0.00677,S_moellendorffii_renamed_EFJ35511:0.00015)n4:0.51812,(((T_lepidozioides_scaffold-SKQD-2079265-Takakia_lepidozioides:0.24786,((P_patens_renamed_P34_17360V3.4:0,P_patens_renamed_P34_17360V3.3:0,P_patens_renamed_P34_17360V3.2:0)n9:0.00239,((P_patens_renamed_P34_17360V3.9:0,P_patens_renamed_P34_17360V3.10:0,P_patens_renamed_P34_17360V3.1:0,P_patens_renamed_P34_17360V3.12:0,P_patens_renamed_P34_17360V3.11:0)n11:0.02605,((P_patens_renamed_P34_17360V3.7:0,P_patens_renamed_P34_17360V3.8:0)n13:0.00014,(P_patens_renamed_P34_17360V3.13:0.00015,(P_patens_renamed_P34_17360V3.5:0,P_patens_renamed_P34_17360V3.6:0)n15:0.00111)n14:0.00016)n12:0.04104)n10:0.00135)n8:0.30447)n7:0.25103,((M_paleacea_Rhiz_final_MPA22359.1.p1:0.05463,M_polymorpha_renamed_Mapoly0083s0051.1:0.02682)n17:0.3763,(P_pinnata_scaffold-UUHD-2016757-Porella_pinnata:0.1848,(P_neesiana_scaffold-JHFI-2111389-Pellia_neesiana:0.31943,P_neesiana_scaffold-JHFI-2013201-Pellia_neesiana:0.243891)n19:0.027099)n18:0.00695)n16:0.23656)n6:0.08922,(A_filiculoides_renamed_Azfi_s0011.g012646:0.48192,((A_trichopoda_renamed_ERN08192:0.10747,A_trichopoda_renamed_ERN08195:0.01173)n22:0.40437,((((A_thaliana_renamed_AT2G46915.1:0.00014,A_thaliana_renamed_AT2G46915.2:0.00014)n26:0.40559,(L_angustifolius_renamed_OIW09319:0.2249,(M_truncatula_renamed_MTR_2101420:0.15689,(L_japonicus_renamed_Lj5g3v0279360.2:0.00014,(L_japonicus_renamed_Lj1g3v2938540.1:0.00014,L_japonicus_renamed_Lj5g3v0279360.1:0.0002)n30:0.00171)n29:0.0694)n28:0.03231)n27:0.14314)n25:0.105,((P_dactylifera_renamed_XP_008794827.1:0.00014,(P_dactylifera_renamed_XP_026661902.1:0.00014,(P_dactylifera_renamed_XP_008794826.1:0.00014,P_dactylifera_renamed_XP_026661901.1:0.00514)n34:0.00015)n33:0.00016)n32:0.37785,(B_vulgaris_renamed_KMT20748:0.35676,P_dactylifera_renamed_XP_017696430.2:0.24683)n35:0.042606)n31:0.004734)n24:0.10748,(Oryza_sativa_renamed_LOC_Os06g01460.1:0.11579,Z_mays_renamed_A0A1D6LJ90:0.1229)n36:0.25734)n23:0.06069)n21:0.28578)n20:0.16465)n5:0.12108)n3:0.31466)n0;
```
