## Supplementary material for "Transcriptional responses to arbuscular mycorrhizal symbiosis development are conserved in the early divergent *Marchantia paleacea*": OG0004341_tree.txt

```
(((M_flagellaris_scaffold-UCRN-2011633-Megaceros_tosanus:0.07671,A_agrestis_renamed_Aagr.utg000002l.264.1:0.06296)n2:0.1296,(((M_paleacea_Rhiz_final_MPA13560.1.p1:0.00512,M_polymorpha_renamed_Mapoly0008s0106.1:0.01239)n5:0.09226,(P_neesiana_scaffold-JHFI-2113780-Pellia_neesiana:0.05017,P_pinnata_scaffold-UUHD-2149689-Porella_pinnata:0.04552)n6:0.04479)n4:0.08572,(T_lepidozioides_scaffold-SKQD-2078487-Takakia_lepidozioides:0.0709,((P_patens_renamed_P33_20410V3.1:0,P_patens_renamed_P33_20410V3.2:0)n9:0.03473,((P_patens_renamed_P313_22190V3.2:0,P_patens_renamed_P313_22190V3.1:0)n11:0.00015,P_patens_renamed_P313_22190V3.3:0.00014)n10:0.04056)n8:0.13068)n7:0.06232)n3:0.05152)n1:0.01555,((S_moellendorffii_renamed_EFJ30302:0.00339,S_moellendorffii_renamed_EFJ24833:0.00015)n13:0.26012,((C_braunii_renamed_GBG70502:0.32598,(S_muscicola_renamed_SM000032S12029:0.00408,(S_muscicola_renamed_SM000122S25779:0.0538,S_muscicola_renamed_SM000259S08748:0.02301)n17:0.00619)n16:0.455)n15:0.09296,(((((Oryza_sativa_renamed_LOC_Os03g05660.1:0.06671,Z_mays_renamed_B6U851:0.06958)n22:0.03227,(Oryza_sativa_renamed_LOC_Os10g30750.1:0.04576,Z_mays_renamed_A0A1D6KUE7:0.09687)n23:0.04399)n21:0.11618,((P_dactylifera_renamed_XP_026660957.1:0,P_dactylifera_renamed_XP_026660958.1:0,P_dactylifera_renamed_XP_008791559.1:0,P_dactylifera_renamed_XP_008791560.1:0,P_dactylifera_renamed_XP_008791561.1:0)n25:0.04047,(P_dactylifera_renamed_XP_008785270.1:0.00014,P_dactylifera_renamed_XP_008785273.1:0.00014)n26:0.04686)n24:0.02896)n20:0.01467,(A_trichopoda_renamed_ERN10293:0.11114,(((L_angustifolius_renamed_OIW04725:0.04923,((M_truncatula_renamed_MTR_5043560:0.00014,M_truncatula_renamed_MTR_5043560:0.00359)n32:0.07668,(L_japonicus_renamed_Lj2g3v1267190.1:0.00014,L_japonicus_renamed_Lj2g3v1267190.2:0.00014)n33:0.04345)n31:0.01182)n30:0.0345,(L_angustifolius_renamed_OIW21023:0.09484,M_truncatula_renamed_MTR_4082640:0.09155)n34:0.01312)n29:0.05145,((A_thaliana_renamed_AT1G69340.2:0,A_thaliana_renamed_AT1G69340.1:0)n36:0.13933,B_vulgaris_renamed_KMT09013:0.10682)n35:0.01149)n28:0.02719)n27:0.01476)n19:0.1632,(A_filiculoides_renamed_Azfi_s0013.g013144:0.8942,A_filiculoides_renamed_Azfi_s0064.g035572:0.226062)n37:0.025118)n18:0.04323)n14:0.01885)n12:0.01555)n0;
```
