## Supplementary material for "Transcriptional responses to arbuscular mycorrhizal symbiosis development are conserved in the early divergent *Marchantia paleacea*": OG0004342_tree.txt

```
(((P_abies_renamed_MA_65346g0010:0.12851,((Oryza_sativa_renamed_LOC_Os08g33820.1:0.06809,(Z_mays_renamed_B4FV94:0.01795,Z_mays_renamed_K7TWD9:0.00847)n5:0.04092)n4:0.11617,(((P_dactylifera_renamed_XP_008783815.1:0.04302,P_dactylifera_renamed_XP_008802578.1:0.05552)n8:0.03599,(B_vulgaris_renamed_KMT10798:0.08294,((A_thaliana_renamed_AT3G47470.1:0.04995,((L_angustifolius_renamed_OIV97092:0.01841,L_angustifolius_renamed_OIW15420:0.0405)n13:0.01366,(L_angustifolius_renamed_OIW18500:0.04483,(L_angustifolius_renamed_OIW18499:0.00014,L_angustifolius_renamed_OIW18501:0.04015)n15:0.14926)n14:0.136791)n12:0.015199)n11:0.05597,(L_japonicus_renamed_Lj1g3v0514170.1:0.04906,(M_truncatula_renamed_MTR_3435460:0.03101,M_truncatula_renamed_MTR_3435460:0.00016)n17:0.03055)n16:0.00563)n10:0.03226)n9:0.03178)n7:0.0259,A_trichopoda_renamed_ERM94529:0.11414)n6:0.03084)n3:0.06591)n2:0.06586,(S_moellendorffii_renamed_EFJ23557:0.00014,S_moellendorffii_renamed_EFJ34771:0.00381)n18:0.15233)n1:0.0325,((A_filiculoides_renamed_Azfi_s0013.g013231:0.11,((M_flagellaris_scaffold-UCRN-2006912-Megaceros_tosanus:0,M_flagellaris_scaffold-UCRN-2006913-Megaceros_tosanus:0)n22:0.12884,((A_agrestis_renamed_Aagr.utg000024l.399.1:0.00014,((A_agrestis_renamed_Aagr.utg000024l.399.5:0,A_agrestis_renamed_Aagr.utg000024l.399.3:0)n26:0.02601,A_agrestis_renamed_Aagr.utg000024l.399.4:0.00014)n25:0.00026)n24:0.00305,A_agrestis_renamed_Aagr.utg000024l.399.2:0.05505)n23:0.04612)n21:0.27747)n20:0.07373,(((P_pinnata_scaffold-UUHD-2014854-Porella_pinnata:0.20489,(S_muscicola_renamed_SM000064S19723:0.00808,(S_muscicola_renamed_SM000019S05126:0.00498,S_muscicola_renamed_SM000029S10470:0.06395)n31:0.02922)n30:0.18716)n29:0.07735,(C_braunii_renamed_GBG93515:0.17772,((P_pinnata_scaffold-UUHD-2142790-Porella_pinnata:1.1429,(P_pinnata_scaffold-UUHD-2004136-Porella_pinnata:0.14134,P_pinnata_scaffold-UUHD-2144612-Porella_pinnata:0.18247)n35:0.32867)n34:0.29164,P_pinnata_scaffold-UUHD-2143353-Porella_pinnata:0.26856)n33:0.02984)n32:0.08624)n28:0.04449,((T_lepidozioides_scaffold-SKQD-2011496-Takakia_lepidozioides:0.0677,T_lepidozioides_scaffold-SKQD-2012049-Takakia_lepidozioides:0.07629)n37:0.07026,((M_paleacea_Rhiz_final_MPA24791.1.p1:0.01024,M_polymorpha_renamed_Mapoly0006s0261.1:0.00857)n39:0.13345,(P_neesiana_scaffold-JHFI-2111966-Pellia_neesiana:0.07769,P_pinnata_scaffold-UUHD-2017333-Porella_pinnata:0.12982)n40:0.04651)n38:0.02207)n36:0.048222)n27:0.005358)n19:0.02086)n0;
```
