## Supplementary material for "Transcriptional responses to arbuscular mycorrhizal symbiosis development are conserved in the early divergent *Marchantia paleacea*": OG0004343_tree.txt

```
((((P_patens_renamed_P322_21030V3.2:0,P_patens_renamed_P322_21030V3.1:0)n3:0.30901,T_lepidozioides_scaffold-SKQD-2079682-Takakia_lepidozioides:0.16409)n2:0.10228,((((M_flagellaris_scaffold-UCRN-2053992-Megaceros_tosanus:0.21386,A_agrestis_renamed_Aagr.utg000050l.375.1:0.24572)n7:0.2286,((M_paleacea_Rhiz_final_MPA11824.1.p1:0.03071,M_polymorpha_renamed_Mapoly0030s0061.1:0.02194)n9:0.27861,(P_neesiana_scaffold-JHFI-2018738-Pellia_neesiana:0.14064,(P_pinnata_scaffold-UUHD-2018470-Porella_pinnata:0.1152,P_pinnata_scaffold-UUHD-2146136-Porella_pinnata:0.075726)n11:0.008414)n10:0.07385)n8:0.20563)n6:0.08335,((((P_dactylifera_renamed_XP_008790189.1:0.00014,(P_dactylifera_renamed_XP_008790185.1:0.00014,(P_dactylifera_renamed_XP_017698275.1:0,P_dactylifera_renamed_XP_026660797.1:0,P_dactylifera_renamed_XP_008790175.1:0)n17:0.00014)n16:0.00015)n15:0.11946,(Oryza_sativa_renamed_LOC_Os11g36390.1:0.06114,Z_mays_renamed_A0A1D6F6V5:0.11334)n18:0.21516)n14:0.07509,(B_vulgaris_renamed_KMT08722:0.23344,(((L_japonicus_renamed_Lj3g3v2926310.2:0.01393,(L_japonicus_renamed_Lj3g3v2926310.1:0.00017,L_japonicus_renamed_Lj3g3v2926310.3:0.00014)n23:0.06625)n22:0.03831,((M_truncatula_renamed_MTR_4050180:0.00014,M_truncatula_renamed_MTR_4050180:0.00095)n25:0.09945,(L_angustifolius_renamed_OIW08447:0.24415,(L_angustifolius_renamed_OIW08449:0.155,L_angustifolius_renamed_OIV99197:0.01394)n27:0.03012)n26:0.06105)n24:0.02067)n21:0.11699,(A_thaliana_renamed_AT5G22010.1:0.00016,A_thaliana_renamed_AT5G22010.2:0.0052)n28:0.22575)n20:0.06179)n19:0.04659)n13:0.07155,(A_trichopoda_renamed_ERM93655:0.27817,A_trichopoda_renamed_ERM93656:0.274311)n29:0.030479)n12:0.00492)n5:0.04389,((((S_muscicola_renamed_SM000035S13151:0.09749,S_muscicola_renamed_SM000560S18630:0.01751)n33:0.00453,S_muscicola_renamed_SM000400S15604:0.0176)n32:0.00931,S_muscicola_renamed_SM000301S11757:0.04043)n31:0.52834,((M_flagellaris_scaffold-UCRN-2053060-Megaceros_tosanus:0.15482,(A_agrestis_renamed_Aagr.utg000049l.269.3:0.00415,A_agrestis_renamed_Aagr.utg000049l.269.2:0.01605)n36:0.1834)n35:1.04623,(C_braunii_renamed_GBG80878:0.19977,C_braunii_renamed_GBG82876:0.28029)n37:0.31367)n34:0.15172)n30:0.136836)n4:0.015204)n1:0.02002,(A_filiculoides_renamed_Azfi_s0013.g013240:0.34505,(S_moellendorffii_renamed_EFJ24270:0.00989,S_moellendorffii_renamed_EFJ35533:0.00538)n39:0.38763)n38:0.08907)n0;
```
