## Supplementary material for "Transcriptional responses to arbuscular mycorrhizal symbiosis development are conserved in the early divergent *Marchantia paleacea*": OG0004344_tree.txt

```
(((((P_patens_renamed_P31_33430V3.1:0,P_patens_renamed_P31_33430V3.2:0)n4:0.24601,T_lepidozioides_scaffold-SKQD-2076627-Takakia_lepidozioides:0.10024)n3:0.06191,(M_paleacea_Rhiz_final_MPA1277.1.p1:1.2274,((M_flagellaris_scaffold-UCRN-2050837-Megaceros_tosanus:0.12551,(A_agrestis_renamed_Aagr.utg000008l.262.2:0.00154,(A_agrestis_renamed_Aagr.utg000008l.262.1:0.0631,A_agrestis_renamed_Aagr.utg000008l.262.3:0.02647)n9:0.04901)n8:0.15649)n7:0.08655,(((P_neesiana_scaffold-JHFI-2013352-Pellia_neesiana:0.03378,P_neesiana_scaffold-JHFI-2111919-Pellia_neesiana:0.034)n12:0.05249,P_pinnata_scaffold-UUHD-2015153-Porella_pinnata:0.10635)n11:0.0445,(M_polymorpha_renamed_Mapoly0066s0080.1:0.03137,(M_paleacea_Rhiz_final_MPA23508.1.p1:0.00015,M_paleacea_Rhiz_final_MPA23508.2.p1:0.00014)n14:0.07013)n13:0.10245)n10:0.1551)n6:0.043326)n5:0.004814)n2:0.05078,((S_moellendorffii_renamed_EFJ38651:0.00016,S_moellendorffii_renamed_EFJ31498:0.00506)n16:0.21853,(C_braunii_renamed_GBG88913:0.54268,(S_muscicola_renamed_SM000056S17933:0.02481,(S_muscicola_renamed_SM000068S20601:0.01459,S_muscicola_renamed_SM000217S06847:0.01572)n19:0.01007)n18:0.29546)n17:0.0946)n15:0.06489)n1:0.01469,((A_filiculoides_renamed_Azfi_s0015.g013834:0.23469,A_filiculoides_renamed_Azfi_s0405.g068384:0.20713)n21:0.18845,(L_japonicus_renamed_Lj1g3v2823900.1:0.30823,((A_thaliana_renamed_AT5G16440.1:0.11167,(A_thaliana_renamed_AT3G02780.2:0.13836,A_thaliana_renamed_AT3G02780.1:0.00018)n25:0.08259)n24:0.09139,((B_vulgaris_renamed_KMT14765:0.25559,(((P_dactylifera_renamed_XP_008776530.1:0.19834,(P_dactylifera_renamed_XP_026659909.1:0.02495,P_dactylifera_renamed_XP_026659900.1:0.02061)n31:0.15968)n30:0.02456,((Z_mays_renamed_Q71RX2:0.04094,Oryza_sativa_renamed_LOC_Os07g36190.1:0.03659)n33:0.05856,(Oryza_sativa_renamed_LOC_Os05g34180.1:0.11313,(Z_mays_renamed_A0A1D6M4E9:0.03865,Z_mays_renamed_K7VFM9:0.04728)n35:0.11775)n34:0.097668)n32:0.010852)n29:0.03054,A_trichopoda_renamed_ERN01913:0.24312)n28:0.03327)n27:0.01362,(M_truncatula_renamed_MTR_7080060:0.14675,(((L_angustifolius_renamed_OIW20673:0.09952,L_angustifolius_renamed_OIW07413:0.00014)n39:0.03047,(L_angustifolius_renamed_OIV90337:0.00014,L_angustifolius_renamed_OIW13779:0.07025)n40:0.00016)n38:0.108,L_angustifolius_renamed_OIW20523:0.088785)n37:0.009865)n36:0.04709)n26:0.02606)n23:0.05548)n22:0.09325)n20:0.01469)n0;
```
