## Supplementary material for "Transcriptional responses to arbuscular mycorrhizal symbiosis development are conserved in the early divergent *Marchantia paleacea*": OG0004345_tree.txt

```
((((S_muscicola_renamed_SM000004S15102:0.00014,(S_muscicola_renamed_SM000013S26442:0.00448,S_muscicola_renamed_SM000045S16240:0.00014)n4:0.00438)n3:0.17635,(C_braunii_renamed_GBG63959:0.00016,C_braunii_renamed_GBG63958:0.00014)n5:0.10284)n2:0.11688,((((P_neesiana_scaffold-JHFI-2111563-Pellia_neesiana:0.04477,(P_pinnata_scaffold-UUHD-2013808-Porella_pinnata:0,P_pinnata_scaffold-UUHD-2013809-Porella_pinnata:0)n10:0.03639)n9:0.05313,(M_paleacea_Rhiz_final_MPA21738.2.p1:0.00462,M_polymorpha_renamed_Mapoly0059s0056.1:0.00014)n11:0.04926)n8:0.03707,((((A_agrestis_renamed_Aagr.utg000113l.79.1:0.31343,A_agrestis_renamed_Aagr.utg000113l.79.2:0.00543)n15:0.04049,M_flagellaris_scaffold-UCRN-2050853-Megaceros_tosanus:0.0358)n14:0.08035,(P_abies_renamed_MA_83388g0010:0.25957,((((Z_mays_renamed_A0A1D6P6G5:0.15504,(Oryza_sativa_renamed_LOC_Os10g42250.2:0.00014,Oryza_sativa_renamed_LOC_Os10g42250.1:0.00014)n21:0.08222)n20:0.13178,(((L_angustifolius_renamed_OIW12959:0.04144,L_angustifolius_renamed_OIW06991:0.13523)n24:0.05155,((M_truncatula_renamed_MTR_1111860:0.00913,M_truncatula_renamed_MTR_1111860:0.01622)n26:0.05898,L_japonicus_renamed_Lj5g3v2237600.1:0.06447)n25:0.02086)n23:0.09158,((A_thaliana_renamed_AT2G38710.1:0,A_thaliana_renamed_AT2G38710.3:0,A_thaliana_renamed_AT2G38710.4:0,A_thaliana_renamed_AT2G38710.2:0)n28:0.20186,B_vulgaris_renamed_KMT12765:0.0953)n27:0.01001)n22:0.05276)n19:0.03254,(P_dactylifera_renamed_XP_008786320.1:0.01289,(P_dactylifera_renamed_XP_008796287.1:0.01301,(P_dactylifera_renamed_XP_026662270.1:0.18715,P_dactylifera_renamed_XP_026662271.1:0.1316)n31:0.14025)n30:0.05953)n29:0.04666)n18:0.04826,A_trichopoda_renamed_ERN16572:0.08112)n17:0.10656)n16:0.04419)n13:0.04234,(((T_lepidozioides_scaffold-SKQD-2008013-Takakia_lepidozioides:0.00014,T_lepidozioides_scaffold-SKQD-2008014-Takakia_lepidozioides:0.03732)n34:0.00014,T_lepidozioides_scaffold-SKQD-2008015-Takakia_lepidozioides:0.00015)n33:0.0598,(A_filiculoides_renamed_Azfi_s0017.g014580:0.19737,((P_patens_renamed_P33_21710V3.2:0,P_patens_renamed_P33_21710V3.1:0)n37:0.05182,P_patens_renamed_P34_19060V3.1:0.09701)n36:0.02016)n35:0.03116)n32:0.02247)n12:0.0087)n7:0.01381,P_abies_renamed_MA_147026g0020:0.312633)n6:0.034737)n1:9.5e-05,(S_moellendorffii_renamed_EFJ07623:0,S_moellendorffii_renamed_EFJ11024:0)n38:0.06724)n0;
```
