## Supplementary material for "Transcriptional responses to arbuscular mycorrhizal symbiosis development are conserved in the early divergent *Marchantia paleacea*": OG0004346_tree.txt

```
((((A_trichopoda_renamed_ERM95127:0.27133,((P_dactylifera_renamed_XP_026665168.1:0.13754,(Z_mays_renamed_A0A1D6JIG9:0.1465,(Oryza_sativa_renamed_LOC_Os04g58630.2:0.00016,Oryza_sativa_renamed_LOC_Os04g58630.3:0.00014)n7:0.16574)n6:0.2769)n5:0.0878,(B_vulgaris_renamed_KMS99092:0.28118,(A_thaliana_renamed_AT4G25540.1:0.33878,(L_angustifolius_renamed_OIW12510:0.11919,(L_japonicus_renamed_Lj5g3v2013910.1:0.08401,(M_truncatula_renamed_MTR_1100683:0,M_truncatula_renamed_MTR_1100683:0)n12:0.08836)n11:0.03514)n10:0.1391)n9:0.01925)n8:0.08355)n4:0.08639)n3:0.17916,P_abies_renamed_MA_540053g0010:0.38972)n2:0.07012,(((C_braunii_renamed_GBG59433:0.44237,(S_muscicola_renamed_SM000067S20346:0.01265,(S_muscicola_renamed_SM000009S23586:0.04021,S_muscicola_renamed_SM000009S23492:0.0293)n17:0.01084)n16:0.46007)n15:0.09316,(((S_moellendorffii_renamed_EFJ29021:0.00256,(((S_moellendorffii_renamed_EFJ17561:0.03255,S_moellendorffii_renamed_EFJ17559:0.00622)n23:0.01517,S_moellendorffii_renamed_EFJ17560:0.02335)n22:0.01743,(S_moellendorffii_renamed_EFJ04235:0.00611,S_moellendorffii_renamed_EFJ05701:0.00196)n24:0.00395)n21:0.00015)n20:0.00014,(S_moellendorffii_renamed_EFJ17557:0.02376,S_moellendorffii_renamed_EFJ17558:0.07063)n25:0.00459)n19:0.45135,((P_patens_renamed_P32_16220V3.1:0,P_patens_renamed_P32_16228V3.1:0)n27:0.32378,(((M_polymorpha_renamed_Mapoly0043s0063.1:0.05448,(M_paleacea_Rhiz_final_MPA2136.1.p1:1.60612,(M_paleacea_Rhiz_final_MPA7351.1.p1:0.00014,M_paleacea_Rhiz_final_MPA7351.2.p1:0.00016)n32:0.045387)n31:0.005043)n30:0.21081,((P_pinnata_scaffold-UUHD-2014958-Porella_pinnata:0.17376,P_pinnata_scaffold-UUHD-2148203-Porella_pinnata:0.07488)n34:0.00832,P_pinnata_scaffold-UUHD-2143140-Porella_pinnata:0.120474)n33:0.013386)n29:0.10617,P_neesiana_scaffold-JHFI-2114038-Pellia_neesiana:0.16815)n28:0.12356)n26:0.05149)n18:0.05635)n14:0.0411,(((M_flagellaris_scaffold-UCRN-2010644-Megaceros_tosanus:0,M_flagellaris_scaffold-UCRN-2010645-Megaceros_tosanus:0,M_flagellaris_scaffold-UCRN-2010646-Megaceros_tosanus:0)n37:0.37953,(A_agrestis_renamed_Aagr.utg000001l.460.2:0.00014,(A_agrestis_renamed_Aagr.utg000001l.460.3:0.00345,A_agrestis_renamed_Aagr.utg000001l.460.1:0.00014)n39:0.00016)n38:0.2802)n36:0.24536,C_braunii_renamed_GBG59427:0.79572)n35:0.076689)n13:0.008521)n1:0.02621,A_filiculoides_renamed_Azfi_s0018.g014957:0.42607)n0;
```
