## Supplementary material for "Transcriptional responses to arbuscular mycorrhizal symbiosis development are conserved in the early divergent *Marchantia paleacea*": OG0004347_tree.txt

```
(((M_flagellaris_scaffold-UCRN-2005741-Megaceros_tosanus:0.13912,(A_agrestis_renamed_Aagr.utg000125l.25.1:0.00016,A_agrestis_renamed_Aagr.utg000125l.25.2:0.02618)n3:0.37376)n2:0.15072,(((((P_patens_renamed_P311_19790V3.1:0,P_patens_renamed_P311_19790V3.2:0)n8:0.27626,T_lepidozioides_scaffold-SKQD-2078808-Takakia_lepidozioides:0.22703)n7:0.117,(S_moellendorffii_renamed_EFJ22276:0.00297,S_moellendorffii_renamed_EFJ25671:0.00014)n9:0.37246)n6:0.04337,(((S_muscicola_renamed_SM000313S11958:0.00016,(S_muscicola_renamed_SM000055S18215:0.02123,S_muscicola_renamed_SM000109S14154:0.03312)n13:0.02057)n12:0.43937,(C_braunii_renamed_GBG63640:0.03616,C_braunii_renamed_GBG65296:0.23771)n14:0.41967)n11:0.06665,((P_abies_renamed_MA_10436651g0020:0.17746,((((A_thaliana_renamed_AT3G07560.1:0.23415,B_vulgaris_renamed_KMT15819:0.18746)n20:0.08481,((L_angustifolius_renamed_OIW15919:0.06649,L_angustifolius_renamed_OIW08982:0.05246)n22:0.03886,((M_truncatula_renamed_MTR_2099360:0.00016,M_truncatula_renamed_MTR_2099360:0.00014)n24:0.082,(L_japonicus_renamed_Lj3g3v3336100.1:0.14803,(L_japonicus_renamed_Lj3g3v0339050.1:0.00015,(L_japonicus_renamed_Lj3g3v0339050.2:0,L_japonicus_renamed_Lj3g3v0339050.3:0)n27:0.00014)n26:0.072504)n25:0.008056)n23:0.04077)n21:0.02874)n19:0.07051,(((Z_mays_renamed_A0A1D6L6U8:0.361,(Oryza_sativa_renamed_LOC_Os03g57210.2:0.07344,Oryza_sativa_renamed_LOC_Os03g57210.1:0.00014)n31:0.05287)n30:0.08688,(Oryza_sativa_renamed_LOC_Os07g05810.1:0.08101,Z_mays_renamed_A0A1D6F9D3:0.11635)n32:0.07406)n29:0.23465,(P_dactylifera_renamed_XP_026662214.1:0.23377,(P_dactylifera_renamed_XP_026665829.1:0.25412,P_dactylifera_renamed_XP_008775485.1:0.07601)n34:0.05448)n33:0.05048)n28:0.02473)n18:0.06784,(A_trichopoda_renamed_ERN20516:0.61357,A_trichopoda_renamed_ERN19651:0.08427)n35:0.25854)n17:0.13768)n16:0.10793,(A_filiculoides_renamed_Azfi_s0222.g058784:0.32809,A_filiculoides_renamed_Azfi_s0019.g015042:0.50081)n36:0.04479)n15:0.13924)n10:0.08288)n5:0.04252,T_lepidozioides_scaffold-SKQD-2076150-Takakia_lepidozioides:0.186192)n4:0.020688)n1:0.03499,((M_polymorpha_renamed_Mapoly0080s0067.1:0.02832,(M_paleacea_Rhiz_final_MPA26784.2.p1:0.00014,M_paleacea_Rhiz_final_MPA26784.1.p1:0.00014)n39:0.00015)n38:0.11637,(P_neesiana_scaffold-JHFI-2012659-Pellia_neesiana:0.06654,P_pinnata_scaffold-UUHD-2148958-Porella_pinnata:0.12151)n40:0.08546)n37:0.13404)n0;
```
