## Supplementary material for "Transcriptional responses to arbuscular mycorrhizal symbiosis development are conserved in the early divergent *Marchantia paleacea*": OG0004348_tree.txt

```
(A_agrestis_renamed_Aagr.utg000058l.380.1:0.224,(((P_abies_renamed_MA_10426877g0010:0.21729,(P_abies_renamed_MA_10292445g0010:0.05932,P_abies_renamed_MA_98504g0010:0.09855)n4:0.1956)n3:0.37212,(((S_moellendorffii_renamed_EFJ11547:0.0989,S_moellendorffii_renamed_EFJ18936:0.00014)n7:0.52762,(A_filiculoides_renamed_Azfi_s0019.g015069:0.42653,(((A_thaliana_renamed_AT1G71480.2:0.00448,(A_thaliana_renamed_AT1G71480.1:0.00014,A_thaliana_renamed_AT1G71480.3:0.00014)n12:0.00015)n11:0.29276,((L_japonicus_renamed_Lj2g3v2103100.1:0,L_japonicus_renamed_Lj2g3v2103100.2:0)n14:0.20848,(L_angustifolius_renamed_OIW11130:0.1497,M_truncatula_renamed_MTR_7018880:0.18019)n15:0.06255)n13:0.13966)n10:0.07128,(A_trichopoda_renamed_ERM99668:0.38109,(B_vulgaris_renamed_KMS99567:0.36426,((P_dactylifera_renamed_XP_008786417.1:0.00014,P_dactylifera_renamed_XP_026659523.1:0.00331)n19:0.32776,(Z_mays_renamed_B4FV63:0.26136,(Oryza_sativa_renamed_LOC_Os09g09320.2:0.00014,Oryza_sativa_renamed_LOC_Os09g09320.1:0.00016)n21:0.20043)n20:0.26869)n18:0.07226)n17:0.05818)n16:0.0198)n9:0.12307)n8:0.03057)n6:0.04772,((A_trichopoda_renamed_ERM96476:0.69781,(P_dactylifera_renamed_XP_008778488.1:0.37491,(Oryza_sativa_renamed_LOC_Os03g64380.1:0.23982,Z_mays_renamed_A0A1D6LCP4:0.27108)n25:0.38334)n24:0.22309)n23:0.1232,((M_truncatula_renamed_MTR_3090440:0.26287,(L_angustifolius_renamed_OIV96776:0.01419,L_angustifolius_renamed_OIV96799:0.00014)n28:0.23441)n27:0.93388,(A_thaliana_renamed_AT5G41470.1:0.59641,(B_vulgaris_renamed_KMT12046:0.68166,(M_truncatula_renamed_MTR_5010050:0.38045,(L_japonicus_renamed_Lj2g3v2051000.1:0.17787,(L_japonicus_renamed_Lj2g3v2051000.2:0.00015,L_japonicus_renamed_Lj2g3v2051000.3:0.00014)n33:0.00016)n32:0.12645)n31:0.20719)n30:0.14933)n29:0.142398)n26:0.015822)n22:0.127692)n5:0.014188)n2:0.62158,((P_neesiana_scaffold-JHFI-2111874-Pellia_neesiana:0.04248,(P_pinnata_scaffold-UUHD-2008927-Porella_pinnata:0.20619,((M_paleacea_Rhiz_final_MPA11370.1.p1:0,M_paleacea_Rhiz_final_MPA11370.2.p1:0)n38:0.05074,M_polymorpha_renamed_Mapoly0125s0025.1:0.0612)n37:0.17285)n36:0.07775)n35:0.32765,((P_patens_renamed_P317_5580V3.1:0,P_patens_renamed_P317_5580V3.2:0)n40:0.32761,T_lepidozioides_scaffold-SKQD-2075959-Takakia_lepidozioides:0.06183)n39:0.17011)n34:0.07128)n1:0.224)n0;
```
