## Supplementary material for "Transcriptional responses to arbuscular mycorrhizal symbiosis development are conserved in the early divergent *Marchantia paleacea*": OG0004349_tree.txt

```
((A_filiculoides_renamed_Azfi_s0019.g015293:0.32536,(((A_trichopoda_renamed_ERN20035:0.27065,((P_dactylifera_renamed_XP_008802903.1:0.11802,Z_mays_renamed_B4FNN7:0.13901)n6:0.0677,(B_vulgaris_renamed_KMT08964:0.12441,(A_thaliana_renamed_AT1G13870.1:0.22633,(L_angustifolius_renamed_OIW02043:0.08865,((M_truncatula_renamed_MTR_8446960:0.00861,M_truncatula_renamed_MTR_8030830:0.0089)n11:0.13662,(L_japonicus_renamed_Lj4g3v2404380.1:0.00016,L_japonicus_renamed_Lj4g3v2404390.1:0.00014)n12:0.04603)n10:0.02217)n9:0.04236)n8:0.03155)n7:0.08336)n5:0.04676)n4:0.1477,(C_braunii_renamed_GBG59230:0.32355,(S_muscicola_renamed_SM000234S07900:0.02054,(S_muscicola_renamed_SM000168S02621:0.02573,S_muscicola_renamed_SM000256S08670:0.02626)n15:0.00547)n14:0.60557)n13:0.18885)n3:0.03788,(S_moellendorffii_renamed_EFJ28348:0.0029,S_moellendorffii_renamed_EFJ20517:0.00014)n16:0.22225)n2:0.02462)n1:0.03147,((M_flagellaris_scaffold-UCRN-2046804-Megaceros_tosanus:0.14163,(((A_agrestis_renamed_Aagr.utg000116l.191.4:0.00014,((A_agrestis_renamed_Aagr.utg000116l.191.2:0,A_agrestis_renamed_Aagr.utg000116l.191.6:0)n23:0.044,A_agrestis_renamed_Aagr.utg000116l.191.1:0.01873)n22:0.0333)n21:0.00022,A_agrestis_renamed_Aagr.utg000116l.191.3:0.00014)n20:0.00499,A_agrestis_renamed_Aagr.utg000116l.191.5:0.01641)n19:0.14616)n18:0.18457,(((((P_patens_renamed_P38_25320V3.1:0.00014,(P_patens_renamed_P38_25320V3.3:0.00014,P_patens_renamed_P38_25320V3.2:0.00014)n29:0.00014)n28:0.04403,(P_patens_renamed_P38_25320V3.4:0.00014,P_patens_renamed_P38_25320V3.5:0.02274)n30:0.03038)n27:0.06862,(P_patens_renamed_P310_170V3.4:0.01763,((P_patens_renamed_P310_170V3.1:0,P_patens_renamed_P310_170V3.3:0,P_patens_renamed_P310_170V3.2:0)n33:0.00016,P_patens_renamed_P310_170V3.5:0.00014)n32:0.00014)n31:0.00378)n26:0.15413,(T_lepidozioides_scaffold-SKQD-2005428-Takakia_lepidozioides:0.08823,(T_lepidozioides_scaffold-SKQD-2005426-Takakia_lepidozioides:0.00014,T_lepidozioides_scaffold-SKQD-2005427-Takakia_lepidozioides:0.00014)n35:0.101457)n34:0.011273)n25:0.08821,((M_polymorpha_renamed_Mapoly0008s0061.1:0.03224,(M_paleacea_Rhiz_final_MPA26363.1.p1:0.00015,M_paleacea_Rhiz_final_MPA26363.2.p1:0.21353)n38:0.01142)n37:0.13385,(P_neesiana_scaffold-JHFI-2108943-Pellia_neesiana:0.13524,P_pinnata_scaffold-UUHD-2143903-Porella_pinnata:0.08884)n39:0.07201)n36:0.09668)n24:0.01076)n17:0.03147)n0;
```
