## Supplementary material for "Transcriptional responses to arbuscular mycorrhizal symbiosis development are conserved in the early divergent *Marchantia paleacea*": OG0004350_tree.txt

```
(((((M_paleacea_Rhiz_final_MPA6637.1.p1:0.00014,(M_polymorpha_renamed_Mapoly0034s0032.1:0.30102,M_polymorpha_renamed_Mapoly0226s0002.1:0.00014)n5:0.00838)n4:0.0443,(P_pinnata_scaffold-UUHD-2147446-Porella_pinnata:0.01036,P_neesiana_scaffold-JHFI-2109566-Pellia_neesiana:0.09584)n6:0.0202)n3:0.02926,(S_muscicola_renamed_SM000074S21700:0,S_muscicola_renamed_SM000678S20487:0,S_muscicola_renamed_SM000881S23785:0)n7:0.12179)n2:0.01654,C_braunii_renamed_GBG70966:0.23404)n1:0.009525,(((P_patens_renamed_P33_28540V3.1:0,P_patens_renamed_P33_28540V3.2:0)n10:0.07733,T_lepidozioides_scaffold-SKQD-2074861-Takakia_lepidozioides:0.08249)n9:0.01797,((((S_moellendorffii_renamed_EFJ18122:0.00806,S_moellendorffii_renamed_EFJ09595:0.00015)n14:0.14634,(A_agrestis_renamed_Aagr.utg000005l.378.1:0.44499,A_filiculoides_renamed_Azfi_s0019.g015310:0.08311)n15:0.00496)n13:0.01113,(((P_abies_renamed_MA_699589g0010:0.11986,((A_trichopoda_renamed_ERN14836:0.09163,((P_dactylifera_renamed_XP_008792086.1:0.10691,(L_angustifolius_renamed_OIV90038:0.07192,M_truncatula_renamed_MTR_1066810:0.24906)n23:0.0034)n22:0.01323,(P_dactylifera_renamed_XP_008806689.1:0.12037,(Oryza_sativa_renamed_LOC_Os03g56540.3:0.06356,Z_mays_renamed_B6T323:0.09346)n25:0.10817)n24:0.125928)n21:0.013992)n20:0.1111,(M_truncatula_renamed_MTR_7117745:0.07444,(L_angustifolius_renamed_OIW01620:0.02907,L_japonicus_renamed_Lj3g3v0824610.1:0.11409)n27:0.022401)n26:0.002489)n19:0.06157)n18:0.01611,(((P_dactylifera_renamed_XP_008783720.1:0.07632,(Z_mays_renamed_A0A1D6IXV0:0.03469,(Oryza_sativa_renamed_LOC_Os01g06454.1:0.07555,Oryza_sativa_renamed_LOC_Os07g09450.1:0.01408)n32:0.0509)n31:0.04015)n30:0.00011,Z_mays_renamed_A0A1D6ML46:0.09293)n29:0.08786,(A_trichopoda_renamed_ERN09199:0.07357,L_japonicus_renamed_Lj0g3v0301529.1:0.09578)n33:0.041913)n28:0.004657)n17:0.01604,P_abies_renamed_MA_310310g0010:0.204939)n16:0.022771)n12:0.02501,((A_thaliana_renamed_AT2G35795.1:0.07763,B_vulgaris_renamed_KMT17705:0.09806)n35:0.01942,((B_vulgaris_renamed_KMS95026:0.04884,B_vulgaris_renamed_KMT09889:0.24273)n37:0.06848,(A_thaliana_renamed_AT3G09700.1:0.10879,(A_thaliana_renamed_AT5G03030.1:0.00014,A_thaliana_renamed_AT5G03030.2:0.01163)n39:0.1415)n38:0.04211)n36:0.01812)n34:0.01836)n11:0.03665)n8:0.009525)n0;
```
