## Supplementary material for "Transcriptional responses to arbuscular mycorrhizal symbiosis development are conserved in the early divergent *Marchantia paleacea*": OG0004351_tree.txt

```
((M_paleacea_Rhiz_final_MPA4549.1.p1:0.67603,(S_muscicola_renamed_SM000029S10532:0.02794,(S_muscicola_renamed_SM000135S26987:0.01314,S_muscicola_renamed_SM000062S19868:0.03552)n3:0.00797)n2:0.34007)n1:0.1266,((M_flagellaris_scaffold-UCRN-2051732-Megaceros_tosanus:0.1784,A_agrestis_renamed_Aagr.utg000013l.76.1:0.07099)n5:0.08549,((T_lepidozioides_scaffold-SKQD-2007870-Takakia_lepidozioides:0.09866,((P_patens_renamed_P310_17680V3.1:0,P_patens_renamed_P310_17680V3.2:0)n9:0.0841,(P_patens_renamed_P312_18980V3.1:0,P_patens_renamed_P312_18980V3.7:0,P_patens_renamed_P312_18980V3.6:0,P_patens_renamed_P312_18980V3.2:0,P_patens_renamed_P312_18980V3.4:0,P_patens_renamed_P312_18980V3.8:0,P_patens_renamed_P312_18980V3.3:0,P_patens_renamed_P312_18980V3.5:0)n10:0.06903)n8:0.14789)n7:0.08669,((S_moellendorffii_renamed_EFJ28988:0.00016,S_moellendorffii_renamed_EFJ13690:0.00241)n12:0.21624,((A_filiculoides_renamed_Azfi_s0021.g015659:0.32661,A_filiculoides_renamed_Azfi_s0179.g056274:0.19429)n14:0.03466,((A_trichopoda_renamed_ERM96717:0.08245,(((P_dactylifera_renamed_YP40-like _Phoenix:0.0651,P_dactylifera_renamed_YP40-like _Phoenix:0.03622)n19:0.05696,(Z_mays_renamed_C0PH06:0.06771,(Oryza_sativa_renamed_LOC_Os02g52360.1:0.10457,(Oryza_sativa_renamed_LOC_Os06g11320.1:0,Oryza_sativa_renamed_LOC_Os06g11320.2:0)n22:0.044973)n21:0.004997)n20:0.02428)n18:0.08596,((((L_angustifolius_renamed_OIW15224:0.07611,L_angustifolius_renamed_OIW10170:0.04973)n26:0.01317,((M_truncatula_renamed_MTR_4086760:0.01966,(M_truncatula_renamed_MTR_4086760:0.00015,M_truncatula_renamed_MTR_4086760:0.00289)n29:0.00526)n28:0.0738,L_japonicus_renamed_Lj1g3v1384110.1:0.05935)n27:0.02121)n25:0.05234,(B_vulgaris_renamed_KMT00565:0.09842,A_thaliana_renamed_AT2G15790.1:0.17021)n30:0.01433)n24:0.02626,(B_vulgaris_renamed_KMT09354:0.36323,(L_japonicus_renamed_Lj0g3v0212469.1:0.08916,(L_angustifolius_renamed_OIV93763:0.08383,M_truncatula_renamed_MTR_8079690:0.14334)n33:0.02333)n32:0.04884)n31:0.01102)n23:0.03353)n17:0.02373)n16:0.03328,(P_abies_renamed_MA_184831g0020:0.34557,P_abies_renamed_MA_378021g0010:0.102546)n34:0.011394)n15:0.03293)n13:0.05064)n11:0.02651)n6:0.0359)n4:0.1266)n0;
```
