## Supplementary material for "Transcriptional responses to arbuscular mycorrhizal symbiosis development are conserved in the early divergent *Marchantia paleacea*": OG0004352_tree.txt

```
(((P_abies_renamed_MA_10430911g0010:0.84068,A_agrestis_renamed_Aagr.utg000022l.88.1:0.46149)n2:0.53904,(M_truncatula_renamed_MTR_2090090:1.19965,(S_muscicola_renamed_SM000301S11761:0.0538,(S_muscicola_renamed_SM000035S13153:0.0358,S_muscicola_renamed_SM000363S13638:0.03917)n5:0.02647)n4:1.13613)n3:0.28635)n1:0.169315,(((A_filiculoides_renamed_Azfi_s0021.g015691:0.53632,T_lepidozioides_scaffold-SKQD-2077927-Takakia_lepidozioides:0.48775)n8:0.12412,(M_flagellaris_scaffold-UCRN-2053773-Megaceros_tosanus:0.00015,((A_agrestis_renamed_Aagr.utg000020l.128.3:0.00015,A_agrestis_renamed_Aagr.utg000020l.128.2:0.00014)n11:0.01027,(A_agrestis_renamed_Aagr.utg000020l.128.4:0.00014,(A_agrestis_renamed_Aagr.utg000020l.128.1:0.00014,((A_agrestis_renamed_Aagr.utg000020l.128.5:0,A_agrestis_renamed_Aagr.utg000020l.128.6:0)n15:0.01747,A_agrestis_renamed_Aagr.utg000020l.249.1:0.00015)n14:0.00014)n13:0.00016)n12:0.00015)n10:0.17642)n9:0.66534)n7:0.09006,((((A_trichopoda_renamed_ERN03441:0.23616,(((P_dactylifera_renamed_XP_008775445.1:0,P_dactylifera_renamed_XP_008775447.1:0)n22:0.00423,P_dactylifera_renamed_XP_026656459.1:0.19656)n21:0.04043,((P_dactylifera_renamed_XP_026663284.1:0,P_dactylifera_renamed_XP_008800167.1:0,P_dactylifera_renamed_XP_008800168.1:0)n24:0.00014,P_dactylifera_renamed_XP_026663285.1:0.09351)n23:0.01736)n20:0.08082)n19:0.03482,((Z_mays_renamed_A0A1D6GA25:0.07527,Z_mays_renamed_B6TJ26:0.0362)n26:0.04055,(Oryza_sativa_renamed_LOC_Os05g42290.1:0.39683,Oryza_sativa_renamed_LOC_Os01g57240.1:0.056961)n27:0.006329)n25:0.07131)n18:0.05424,((A_thaliana_renamed_AT2G20825.1:0.17027,(A_thaliana_renamed_AT4G28190.1:0.00014,A_thaliana_renamed_AT4G28190.2:0.00016)n30:0.09635)n29:0.13347,((L_angustifolius_renamed_OIW06121:0.02251,L_angustifolius_renamed_OIW06120:0.00015)n32:0.75434,((L_angustifolius_renamed_OIW13370:0.1052,(L_japonicus_renamed_Lj0g3v0272129.1:0.08119,M_truncatula_renamed_MTR_2090080:0.0876)n35:0.02429)n34:0.02726,(M_truncatula_renamed_MTR_0072s0040:0.10728,(L_angustifolius_renamed_OIW08390:0.01559,L_angustifolius_renamed_OIV99227:0.03963)n37:0.05818)n36:0.0194)n33:0.059319)n31:0.006591)n28:0.01651)n17:0.20573,(P_abies_renamed_MA_10430081g0010:1.00436,(P_abies_renamed_MA_10430423g0010:0.39243,P_abies_renamed_MA_140915g0010:0.251235)n39:0.0251235)n38:0.0027915)n16:0.06625)n6:0.169315)n0;
```
