## Supplementary material for "Transcriptional responses to arbuscular mycorrhizal symbiosis development are conserved in the early divergent *Marchantia paleacea*": OG0004353_tree.txt

```
((((((M_polymorpha_renamed_Mapoly0007s0273.1:0.22461,P_neesiana_scaffold-JHFI-2002441-Pellia_neesiana:0.18193)n5:0.07012,(M_paleacea_Rhiz_final_MPA5465.1.p1:1.84439,(P_pinnata_scaffold-UUHD-2018149-Porella_pinnata:0.06546,P_pinnata_scaffold-UUHD-2145060-Porella_pinnata:0.02556)n7:0.00284)n6:0.43913)n4:0.17539,(M_flagellaris_scaffold-UCRN-2011518-Megaceros_tosanus:0.17105,A_agrestis_renamed_Aagr.utg000081l.70.1:0.15233)n8:0.17611)n3:0.03479,A_filiculoides_renamed_Azfi_s0021.g015702:0.39073)n2:0.04611,((T_lepidozioides_scaffold-SKQD-2008804-Takakia_lepidozioides:0.16187,(((P_patens_renamed_P322_2520V3.1:0,P_patens_renamed_P322_2520V3.2:0)n13:0.00014,P_patens_renamed_P322_2520V3.3:0.00014)n12:0.08288,(P_patens_renamed_P321_6120V3.2:0.00755,P_patens_renamed_P321_6120V3.1:0.00975)n14:0.25214)n11:0.14448)n10:0.07034,((C_braunii_renamed_GBG65116:0.5052,(P_patens_renamed_P318_15910V3.1:0.91301,(S_muscicola_renamed_SM000065S20242:0.02023,S_muscicola_renamed_SM000233S07970:0.01138)n18:0.32095)n17:0.03817)n16:0.1125,(S_moellendorffii_renamed_EFJ19301:0.01161,S_moellendorffii_renamed_EFJ21245:0.00185)n19:0.30152)n15:0.036774)n9:0.004086)n1:0.026845,(P_abies_renamed_MA_10220333g0010:0.12757,(A_trichopoda_renamed_ERN20225:0.231,((P_dactylifera_renamed_XP_008800993.1:0.12903,((Oryza_sativa_renamed_LOC_Os11g14950.1:0.05335,Z_mays_renamed_A0A1D6F581:0.18493)n25:0.17323,((Oryza_sativa_renamed_LOC_Os02g39570.6:0.00014,(Oryza_sativa_renamed_LOC_Os02g39570.5:0.00198,(Oryza_sativa_renamed_LOC_Os02g39570.4:0.00014,Oryza_sativa_renamed_LOC_Os02g39570.1:0.00014)n29:0.00014)n28:0.00014)n27:0.06483,(Z_mays_renamed_A0A1D6HCR9:0.03895,Z_mays_renamed_B6TXK4:0.0271)n30:0.07969)n26:0.10129)n24:0.05442)n23:0.06693,((L_angustifolius_renamed_OIW00553:0.1536,(M_truncatula_renamed_MTR_8088600:0.06546,(L_japonicus_renamed_Lj4g3v2689680.1:0.00014,L_japonicus_renamed_Lj4g3v2689680.2:0.00014)n34:0.09781)n33:0.07602)n32:0.10532,((B_vulgaris_renamed_KMT15552:0.24101,B_vulgaris_renamed_KMT14689:0.179361)n36:0.019929,((A_thaliana_renamed_AT2G31810.2:0.05575,(A_thaliana_renamed_AT2G31810.1:0.00014,A_thaliana_renamed_AT2G31810.3:0.00014)n39:0.00932)n38:0.25341,(A_thaliana_renamed_AT5G16290.1:0,A_thaliana_renamed_AT5G16290.2:0)n40:0.23841)n37:0.02649)n35:0.07158)n31:0.03504)n22:0.02929)n21:0.12078)n20:0.16035)n0;
```
