## Supplementary material for "Transcriptional responses to arbuscular mycorrhizal symbiosis development are conserved in the early divergent *Marchantia paleacea*": OG0004354_tree.txt

```
(((S_muscicola_renamed_SM000269S09894:0.03194,(S_muscicola_renamed_SM000149S01342:0.02166,S_muscicola_renamed_SM000074S21641:0.04379)n3:0.00828)n2:0.67541,(C_braunii_renamed_GBG84586:0.65474,S_moellendorffii_renamed_EFJ15798:0.4932)n4:0.12073)n1:0.0747,(((P_patens_renamed_P33_6060V3.1:0.35236,(P_patens_renamed_P33_6080V3.2:0.00014,(P_patens_renamed_P33_6080V3.3:0,P_patens_renamed_P33_6080V3.1:0)n9:0.00015)n8:0.03531)n7:0.48741,(T_lepidozioides_scaffold-SKQD-2078395-Takakia_lepidozioides:0.23512,(((M_paleacea_Rhiz_final_MPA15968.1.p1:0,M_paleacea_Rhiz_final_MPA15968.2.p1:0)n13:0.03722,M_polymorpha_renamed_Mapoly0073s0079.1:0.02257)n12:0.17198,(P_pinnata_scaffold-UUHD-2149933-Porella_pinnata:0.15545,P_neesiana_scaffold-JHFI-2113304-Pellia_neesiana:0.43091)n14:0.09509)n11:0.16776)n10:0.09936)n6:0.14738,((M_flagellaris_scaffold-UCRN-2052981-Megaceros_tosanus:0.26682,A_agrestis_renamed_Aagr.utg000119l.59.1:0.25451)n16:0.19779,(A_filiculoides_renamed_Azfi_s0021.g015765:0.90079,((P_abies_renamed_MA_167441g0010:0.34169,P_abies_renamed_MA_94706g0010:0.5372)n19:0.1423,(A_trichopoda_renamed_ERN03924:0.34484,(((Oryza_sativa_renamed_LOC_Os05g28190.1:0.09425,(Z_mays_renamed_B4FYD7:0.06289,Z_mays_renamed_K7V4N5:0.09167)n24:0.12497)n23:0.39179,(P_dactylifera_renamed_XP_008786162.1:0.10167,P_dactylifera_renamed_XP_008793445.1:0.07202)n25:0.21374)n22:0.10031,(((A_thaliana_renamed_AT1G52380.3:0,A_thaliana_renamed_AT1G52380.2:0,A_thaliana_renamed_AT1G52380.1:0,A_thaliana_renamed_AT1G52380.4:0)n28:0.19648,(A_thaliana_renamed_AT3G15970.2:0,A_thaliana_renamed_AT3G15970.1:0)n29:0.32689)n27:0.27865,(B_vulgaris_renamed_KMT00764:0.39977,(M_truncatula_renamed_MTR_4011930:0.20517,(((L_japonicus_renamed_Lj0g3v0246169.1:0,L_japonicus_renamed_Lj0g3v0246169.2:0,L_japonicus_renamed_Lj0g3v0246169.3:0,L_japonicus_renamed_Lj0g3v0246169.4:0)n34:0.00014,L_japonicus_renamed_Lj3g3v0139590.1:0.0214)n33:0.14262,(L_angustifolius_renamed_OIW03832:0.07342,(L_angustifolius_renamed_OIW09089:0.0631,L_angustifolius_renamed_OIW15848:0.10591)n36:0.0061)n35:0.06518)n32:0.08737)n31:0.23083)n30:0.07191)n26:0.07384)n21:0.08159)n20:0.14338)n18:0.17516)n17:0.11698)n15:0.05998)n5:0.0747)n0;
```
