## Supplementary material for "Transcriptional responses to arbuscular mycorrhizal symbiosis development are conserved in the early divergent *Marchantia paleacea*": OG0004355_tree.txt

```
(((S_moellendorffii_renamed_EFJ07044:0.00336,S_moellendorffii_renamed_EFJ18857:0.00575)n2:0.60444,(A_agrestis_renamed_Aagr.utg000045l.32.1:0.20212,(M_flagellaris_scaffold-UCRN-2007807-Megaceros_tosanus:0.00014,M_flagellaris_scaffold-UCRN-2007808-Megaceros_tosanus:0.00014)n4:0.2148)n3:0.24853)n1:0.02698,(((A_filiculoides_renamed_Azfi_s0022.g015927:0.50997,(P_abies_renamed_MA_10430906g0010:0.28922,(A_trichopoda_renamed_ERN14797:0.27783,((B_vulgaris_renamed_KMT04629:0.32704,(A_thaliana_renamed_AT1G03000.1:0.29155,(L_angustifolius_renamed_OIV95408:0.05486,((M_truncatula_renamed_MTR_7089290:0.0095,(M_truncatula_renamed_MTR_7089290:0.00014,M_truncatula_renamed_MTR_7089290:0.00014)n16:0.00016)n15:0.09116,(L_japonicus_renamed_Lj1g3v4916320.2:0.03427,(L_japonicus_renamed_Lj1g3v4916320.1:0.00805,L_japonicus_renamed_Lj1g3v4916320.3:0.00016)n18:0.139968)n17:0.015552)n14:0.01191)n13:0.12365)n12:0.04293)n11:0.07943,((P_dactylifera_renamed_XP_008810671.1:0.00014,(P_dactylifera_renamed_XP_026666189.1:0.00026,P_dactylifera_renamed_XP_026666190.1:0.00288)n21:0.01513)n20:0.12998,((Oryza_sativa_renamed_LOC_Os04g52690.1:0,Oryza_sativa_renamed_LOC_Os04g52690.2:0,Oryza_sativa_renamed_LOC_Os04g52690.3:0)n23:0.11819,(Z_mays_renamed_A0A1D6E101:0.00495,Z_mays_renamed_A0A1D6KZ84:0.04095)n24:0.11648)n22:0.40812)n19:0.10428)n10:0.06687)n9:0.217)n8:0.18703)n7:0.08762,(T_lepidozioides_scaffold-SKQD-2078980-Takakia_lepidozioides:0.12895,((T_lepidozioides_scaffold-SKQD-2076145-Takakia_lepidozioides:0.26099,((P_patens_renamed_P317_21090V3.3:0,P_patens_renamed_P317_21090V3.4:0)n29:0.00015,(P_patens_renamed_P317_21090V3.2:0,P_patens_renamed_P317_21090V3.1:0)n30:0.00014)n28:0.43109)n27:0.07441,(C_braunii_renamed_GBG82844:0.66976,(S_muscicola_renamed_SM000005S17100:0.04992,(S_muscicola_renamed_SM000112S24004:0.04124,S_muscicola_renamed_SM000138S00058:0.04818)n33:0.01587)n32:0.58892)n31:0.205)n26:0.068337)n25:0.007593)n6:0.0426,((M_polymorpha_renamed_Mapoly0037s0036.1:0.03085,((M_paleacea_Rhiz_final_MPA6006.2.p1:0,M_paleacea_Rhiz_final_MPA6006.3.p1:0)n37:0.00014,M_paleacea_Rhiz_final_MPA6006.1.p1:0.00014)n36:0.03138)n35:0.23289,(P_pinnata_scaffold-UUHD-2150557-Porella_pinnata:0.20689,(P_neesiana_scaffold-JHFI-2017518-Pellia_neesiana:0.02915,P_neesiana_scaffold-JHFI-2002647-Pellia_neesiana:0.219996)n39:0.024444)n38:0.01036)n34:0.24421)n5:0.02698)n0;
```
