## Supplementary material for "Transcriptional responses to arbuscular mycorrhizal symbiosis development are conserved in the early divergent *Marchantia paleacea*": OG0004356_tree.txt

```
(((S_moellendorffii_renamed_EFJ38580:0.00285,S_moellendorffii_renamed_EFJ31570:0.00084)n2:0.39647,(((A_agrestis_renamed_Aagr.utg000044l.71.3:0.00015,(A_agrestis_renamed_Aagr.utg000044l.71.2:0.0338,(A_agrestis_renamed_Aagr.utg000044l.71.4:0,A_agrestis_renamed_Aagr.utg000044l.71.5:0)n7:0.0667)n6:0.01669)n5:0.00168,A_agrestis_renamed_Aagr.utg000044l.71.1:0.00015)n4:0.26823,(M_flagellaris_scaffold-UCRN-2002728-Megaceros_tosanus:0.00014,M_flagellaris_scaffold-UCRN-2002729-Megaceros_tosanus:0.00014)n8:0.25453)n3:0.30335)n1:0.03264,((T_lepidozioides_scaffold-SKQD-2079758-Takakia_lepidozioides:0.2222,((P_patens_renamed_P322_11100V3.2:0,P_patens_renamed_P322_11100V3.1:0)n12:0.00014,P_patens_renamed_P322_11100V3.3:0.00016)n11:0.32552)n10:0.09197,((P_pinnata_scaffold-UUHD-2017114-Porella_pinnata:0.09855,((A_filiculoides_renamed_Azfi_s0022.g015949:0.30464,M_paleacea_Rhiz_final_MPA1467.1.p1:1.13068)n16:0.02376,(P_neesiana_scaffold-JHFI-2103650-Pellia_neesiana:0.28414,(M_polymorpha_renamed_Mapoly0129s0012.1:0.05061,(((M_paleacea_Rhiz_final_MPA20302.1.p1:0.00014,M_paleacea_Rhiz_final_MPA20302.2.p1:0.00763)n21:0.05621,M_paleacea_Rhiz_final_MPA20302.4.p1:0.03362)n20:0.00191,M_paleacea_Rhiz_final_MPA20302.3.p1:0.00014)n19:0.03584)n18:0.15904)n17:0.044451)n15:0.004939)n14:0.14326,((C_braunii_renamed_GBG79817:0.63621,(S_muscicola_renamed_SM000093S24415:0.02666,(S_muscicola_renamed_SM000171S03244:0.05803,S_muscicola_renamed_SM000219S06679:0.02818)n25:0.00456)n24:0.60988)n23:0.15817,(P_abies_renamed_MA_10432469g0010:0.33314,(A_trichopoda_renamed_ERN09272:0.27606,(((Oryza_sativa_renamed_LOC_Os03g63920.1:0.13887,Z_mays_renamed_A0A1D6LC75:0.13828)n30:0.22758,(P_dactylifera_renamed_XP_026660874.1:0.00014,(P_dactylifera_renamed_XP_026660873.1:0.00014,(P_dactylifera_renamed_XP_008791289.1:0.00014,P_dactylifera_renamed_XP_026660875.1:0.00016)n33:0.00015)n32:0.00015)n31:0.15946)n29:0.06056,(((L_angustifolius_renamed_OIW19311:0.04776,L_angustifolius_renamed_OIW19002:0.10021)n36:0.05853,(L_japonicus_renamed_Lj3g3v2735120.1:0.08002,M_truncatula_renamed_MTR_4023560:0.08086)n37:0.0193)n35:0.1298,(B_vulgaris_renamed_KMT00104:0.2262,(A_thaliana_renamed_AT1G48050.2:0.00398,(A_thaliana_renamed_AT1G48050.1:0.00014,A_thaliana_renamed_AT1G48050.3:0.00687)n40:0.00135)n39:0.32324)n38:0.03968)n34:0.05484)n28:0.04846)n27:0.20188)n26:0.11855)n22:0.04656)n13:0.02889)n9:0.03264)n0;
```
