## Supplementary material for "Transcriptional responses to arbuscular mycorrhizal symbiosis development are conserved in the early divergent *Marchantia paleacea*": OG0004357_tree.txt

```
(((S_moellendorffii_renamed_EFJ17443:0.00071,S_moellendorffii_renamed_EFJ35031:0.00416)n2:0.41058,(P_abies_renamed_MA_74605g0010:0.16839,(((A_trichopoda_renamed_ERN06368:0.133,((P_dactylifera_renamed_XP_017702148.1:0,P_dactylifera_renamed_XP_008812131.1:0)n8:0.05498,(P_dactylifera_renamed_XP_008797087.1:0.00015,P_dactylifera_renamed_XP_026662471.1:0.00014)n9:0.07511)n7:0.02126)n6:0.01295,(B_vulgaris_renamed_KMT07827:0.2631,((A_thaliana_renamed_AT5G61780.1:0.08667,(A_thaliana_renamed_AT5G07350.1:0.00015,A_thaliana_renamed_AT5G07350.2:0.00178)n13:0.063)n12:0.1529,((L_angustifolius_renamed_OIV98143:0.05365,(L_angustifolius_renamed_OIW19304:0.03427,L_angustifolius_renamed_OIV97041:0.0373)n16:0.01342)n15:0.04153,(M_truncatula_renamed_MTR_3098420:0.09197,(L_japonicus_renamed_Lj1g3v1387020.1:0.01267,L_japonicus_renamed_Lj1g3v1387020.2:0.01721)n18:0.05508)n17:0.01934)n14:0.06437)n11:0.04251)n10:0.02487)n5:0.02314,((Z_mays_renamed_A0A1D6H9E9:0.02962,Z_mays_renamed_K7UVD7:0.02308)n20:0.04516,(Oryza_sativa_renamed_LOC_Os04g32960.1:0.41479,(Oryza_sativa_renamed_LOC_Os02g32350.1:0,Oryza_sativa_renamed_LOC_Os02g32350.2:0)n22:0.047151)n21:0.005239)n19:0.04673)n4:0.06455)n3:0.11138)n1:0.02172,((((M_flagellaris_scaffold-UCRN-2001980-Megaceros_tosanus:0,M_flagellaris_scaffold-UCRN-2001981-Megaceros_tosanus:0)n26:0.1425,A_agrestis_renamed_Aagr.utg000049l.780.1:0.14458)n25:0.09708,(((P_patens_renamed_P312_4000V3.3:0,P_patens_renamed_P312_4000V3.1:0,P_patens_renamed_P312_4000V3.2:0)n29:0.2118,T_lepidozioides_scaffold-SKQD-2011668-Takakia_lepidozioides:0.11264)n28:0.06331,((M_polymorpha_renamed_Mapoly0031s0082.1:0.01435,(M_paleacea_Rhiz_final_MPA9083.2.p1:0.00155,M_paleacea_Rhiz_final_MPA9083.1.p1:0.00014)n32:0.01553)n31:0.12363,(P_neesiana_scaffold-JHFI-2017089-Pellia_neesiana:0.16964,(P_pinnata_scaffold-UUHD-2012889-Porella_pinnata:0.00014,P_pinnata_scaffold-UUHD-2012890-Porella_pinnata:0.00437)n34:0.13466)n33:0.03217)n30:0.04825)n27:0.04544)n24:0.0372,((A_filiculoides_renamed_Azfi_s0022.g016015:0.07591,A_filiculoides_renamed_Azfi_s0427.g069262:0.08848)n36:0.23933,(C_braunii_renamed_GBG64549:0.4312,(S_muscicola_renamed_SM000190S04841:0.0193,(S_muscicola_renamed_SM000010S04398:0.0182,S_muscicola_renamed_SM000141S00922:0.02355)n39:0.01807)n38:0.27827)n37:0.07925)n35:0.01759)n23:0.02172)n0;
```
