## Supplementary material for "Transcriptional responses to arbuscular mycorrhizal symbiosis development are conserved in the early divergent *Marchantia paleacea*": OG0004358_tree.txt

```
(((A_agrestis_renamed_Aagr.utg000006l.515.1:0.00016,(A_agrestis_renamed_Aagr.utg000006l.515.3:0.01334,A_agrestis_renamed_Aagr.utg000006l.515.2:0.00148)n3:0.00164)n2:0.08609,((M_flagellaris_scaffold-UCRN-2003997-Megaceros_tosanus:0.00015,M_flagellaris_scaffold-UCRN-2003999-Megaceros_tosanus:0.00014)n5:0.00016,(M_flagellaris_scaffold-UCRN-2003998-Megaceros_tosanus:0.00139,M_flagellaris_scaffold-UCRN-2004000-Megaceros_tosanus:0.03047)n6:0.00024)n4:0.12637)n1:0.080495,(((S_moellendorffii_renamed_EFJ26645:0.0063,S_moellendorffii_renamed_EFJ26937:0.0025)n9:0.24131,(S_moellendorffii_renamed_EFJ26642:0.00828,S_moellendorffii_renamed_EFJ26935:0.00393)n10:0.23222)n8:0.18649,(((((M_paleacea_Rhiz_final_MPA14142.1.p1:0,M_paleacea_Rhiz_final_MPA14142.2.p1:0)n15:0.02809,M_polymorpha_renamed_Mapoly0023s0070.1:0.03216)n14:0.1494,(P_neesiana_scaffold-JHFI-2018660-Pellia_neesiana:0.13395,(P_pinnata_scaffold-UUHD-2016616-Porella_pinnata:0.07715,(P_pinnata_scaffold-UUHD-2000300-Porella_pinnata:0.01385,(P_pinnata_scaffold-UUHD-2000298-Porella_pinnata:0.0272,P_pinnata_scaffold-UUHD-2000299-Porella_pinnata:0.05794)n19:0.10853)n18:0.088362)n17:0.009818)n16:0.02716)n13:0.17459,(((P_patens_renamed_P316_20320V3.6:0.00578,P_patens_renamed_P316_20320V3.4:0.01064)n22:0.00028,(((P_patens_renamed_P316_20320V3.3:0,P_patens_renamed_P316_20320V3.1:0)n25:0.00014,P_patens_renamed_P316_20320V3.5:0.00016)n24:0.00014,P_patens_renamed_P316_20320V3.2:0.00014)n23:0.00015)n21:0.21243,(T_lepidozioides_scaffold-SKQD-2012003-Takakia_lepidozioides:0.00424,T_lepidozioides_scaffold-SKQD-2012004-Takakia_lepidozioides:0.00883)n26:0.11418)n20:0.10149)n12:0.04159,((P_abies_renamed_MA_10435645g0020:0.31641,(A_filiculoides_renamed_Azfi_s0024.g020300:0.31221,A_filiculoides_renamed_Azfi_s0034.g025348:0.565821)n29:0.062869)n28:0.27646,(A_trichopoda_renamed_ERN18914:0.24532,((P_dactylifera_renamed_XP_026660398.1:0.00014,(P_dactylifera_renamed_XP_026660396.1:0,P_dactylifera_renamed_XP_026660397.1:0)n33:0.00014)n32:0.10863,((Oryza_sativa_renamed_LOC_Os02g56910.1:0.06483,Z_mays_renamed_A0A1D6HP73:0.06111)n35:0.15401,((L_angustifolius_renamed_OIW05064:0.07173,(L_japonicus_renamed_Lj1g3v4515720.1:0.07393,(M_truncatula_renamed_MTR_7098010:0.00015,M_truncatula_renamed_MTR_7098010:0.00014)n39:0.0531)n38:0.02166)n37:0.05309,(A_thaliana_renamed_AT1G04010.1:0.19812,B_vulgaris_renamed_KMT05890:0.1601)n40:0.0291)n36:0.04829)n34:0.03646)n31:0.06122)n30:0.12416)n27:0.08519)n11:0.04671)n7:0.080495)n0;
```
