## Supplementary material for "Transcriptional responses to arbuscular mycorrhizal symbiosis development are conserved in the early divergent *Marchantia paleacea*": OG0004359_tree.txt

```
((((A_trichopoda_renamed_ERN12455:0.31123,(((Oryza_sativa_renamed_LOC_Os04g51700.1:0.22332,Z_mays_renamed_A0A1D6E090:0.13044)n6:0.24917,(P_dactylifera_renamed_XP_026658171.1:0.00014,(P_dactylifera_renamed_XP_008781770.1:0.00014,(P_dactylifera_renamed_XP_008781769.1:0.00014,(P_dactylifera_renamed_XP_017696930.1:0.00015,P_dactylifera_renamed_XP_008781771.1:0.00014)n10:0.00014)n9:0.00016)n8:0.00015)n7:0.18883)n5:0.07874,((((L_japonicus_renamed_Lj6g3v1330870.1:0.08619,(M_truncatula_renamed_MTR_2038030:0.00015,M_truncatula_renamed_MTR_2038030:0.00014)n15:0.07952)n14:0.04012,L_angustifolius_renamed_OIV97406:0.18904)n13:0.14678,(A_thaliana_renamed_AT5G57160.2:0.00087,A_thaliana_renamed_AT5G57160.1:0.00014)n16:0.33263)n12:0.04749,B_vulgaris_renamed_KMT14578:0.36767)n11:0.09617)n4:0.05866)n3:0.22889,(C_braunii_renamed_GBG82685:0.00014,C_braunii_renamed_GBG82686:0.00014)n17:0.80473)n2:0.05204,(((S_muscicola_renamed_SM000186S04153:0.03379,(S_muscicola_renamed_SM000006S19444:0.04224,S_muscicola_renamed_SM000024S07872:0.04337)n21:0.0218)n20:0.56915,((A_agrestis_renamed_Aagr.utg000049l.406.1:0.14859,(M_flagellaris_scaffold-UCRN-2000134-Megaceros_tosanus:0.00014,(M_flagellaris_scaffold-UCRN-2000132-Megaceros_tosanus:0.00014,M_flagellaris_scaffold-UCRN-2000133-Megaceros_tosanus:0.00014)n25:0.00016)n24:0.19431)n23:0.25122,((A_filiculoides_renamed_Azfi_s0234.g059440:0.78232,A_agrestis_renamed_Aagr.utg000058l.50.1:0.67931)n27:0.81768,((S_moellendorffii_renamed_EFJ24951:0.00828,S_moellendorffii_renamed_EFJ15400:0.0021)n29:0.07172,(S_moellendorffii_renamed_EFJ24942:0.19255,S_moellendorffii_renamed_EFJ15409:0.42912)n30:0.27095)n28:0.51739)n26:0.073593)n22:0.008177)n19:0.08538,A_filiculoides_renamed_Azfi_s0027.g023527:0.431415)n18:0.047935)n1:0.021675,((P_pinnata_scaffold-UUHD-2019128-Porella_pinnata:0.1345,((P_neesiana_scaffold-JHFI-2012055-Pellia_neesiana:0.00014,(P_neesiana_scaffold-JHFI-2012053-Pellia_neesiana:0.00014,P_neesiana_scaffold-JHFI-2012054-Pellia_neesiana:0.00138)n35:0.00222)n34:0.26198,(M_polymorpha_renamed_Mapoly0001s0137.1:0.07202,(M_paleacea_Rhiz_final_MPA21626.1.p1:0.00014,(M_paleacea_Rhiz_final_MPA21626.3.p1:0.00014,M_paleacea_Rhiz_final_MPA21626.2.p1:0.00015)n38:0.00014)n37:0.02812)n36:0.15422)n33:0.02649)n32:0.20565,((P_patens_renamed_P314_5920V3.2:0,P_patens_renamed_P314_5920V3.1:0)n40:0.38671,T_lepidozioides_scaffold-SKQD-2080450-Takakia_lepidozioides:0.15619)n39:0.10768)n31:0.05507)n0;
```
