## Supplementary material for "Transcriptional responses to arbuscular mycorrhizal symbiosis development are conserved in the early divergent *Marchantia paleacea*": OG0004360_tree.txt

```
(((C_braunii_renamed_GBG69305:0.06792,(S_muscicola_renamed_SM000009S23542:0.04085,S_muscicola_renamed_SM000084S23127:0.00015)n3:0.08854)n2:0.02298,((S_moellendorffii_renamed_EFJ09670:0.00014,S_moellendorffii_renamed_EFJ33414:0.00685)n5:0.06801,((P_patens_renamed_P324_13910V3.2:0,P_patens_renamed_P324_13910V3.1:0)n7:0.0108,((P_patens_renamed_P323_17430V3.1:0,P_patens_renamed_P323_17430V3.2:0)n9:0.00013,P_patens_renamed_P323_17430V3.3:0.00014)n8:0.00404)n6:0.03063)n4:0.00629)n1:0.006015,(T_lepidozioides_scaffold-SKQD-2000143-Takakia_lepidozioides:0.01565,((A_filiculoides_renamed_Azfi_s0027.g023729:0.06907,((A_trichopoda_renamed_ERN03130:0.0965,(P_abies_renamed_MA_10432966g0010:0.02167,((P_pinnata_scaffold-UUHD-2144701-Porella_pinnata:0.22418,(M_paleacea_Rhiz_final_MPA3162.1.p1:0.05144,P_neesiana_scaffold-JHFI-2100031-Pellia_neesiana:0.15123)n18:0.06435)n17:0.11079,(B_vulgaris_renamed_KMT05918:0.05786,((A_thaliana_renamed_AT2G39820.1:0.28918,(Oryza_sativa_renamed_LOC_Os01g17330.2:0.01096,Oryza_sativa_renamed_LOC_Os01g17330.1:0.00014)n22:0.1935)n21:0.03059,((M_truncatula_renamed_MTR_6065670:0.04529,M_truncatula_renamed_MTR_6065670:0.00015)n24:0.04384,((L_japonicus_renamed_Lj0g3v0335169.1:0.01986,(((((Oryza_sativa_renamed_LOC_Os07g44620.1:0,Oryza_sativa_renamed_LOC_Os07g44620.2:0)n31:0.02045,Z_mays_renamed_B4FKD5:0.01989)n30:0.01882,((P_dactylifera_renamed_XP_008785956.1:0,P_dactylifera_renamed_XP_008785957.1:0)n33:0.03409,(P_dactylifera_renamed_XP_008792923.1:0,P_dactylifera_renamed_XP_008792925.1:0)n34:0.01578)n32:0.01045)n29:0.00879,M_truncatula_renamed_MTR_1077160:0.0761)n28:0.00541,(L_angustifolius_renamed_OIW07900:0.01409,(L_angustifolius_renamed_OIW07225:0,L_angustifolius_renamed_OIV90699:0)n36:0.005652)n35:0.000628)n27:0.01569)n26:0.00664,A_thaliana_renamed_AT3G55620.1:0.036684)n25:0.0036684)n23:0.0004076)n20:0.006192)n19:0.000688)n16:0.01983)n15:0.03095)n14:0.04768,((P_neesiana_scaffold-JHFI-2110946-Pellia_neesiana:0.05927,(P_pinnata_scaffold-UUHD-2008261-Porella_pinnata:0.00014,P_pinnata_scaffold-UUHD-2008262-Porella_pinnata:0.0017)n39:0.01077)n38:0.02258,(M_paleacea_Rhiz_final_MPA14936.1.p1:0.00014,M_polymorpha_renamed_Mapoly0001s0181.1:0.00331)n40:0.00898)n37:0.005265)n13:0.000585)n12:0.00685,A_agrestis_renamed_Aagr.utg000059l.294.1:0.04861)n11:0.00597)n10:0.006015)n0;
```
