## Supplementary material for "Transcriptional responses to arbuscular mycorrhizal symbiosis development are conserved in the early divergent *Marchantia paleacea*": OG0004361_tree.txt

```
((((T_lepidozioides_scaffold-SKQD-2011273-Takakia_lepidozioides:0.20144,(P_patens_renamed_P319_13370V3.1:0,P_patens_renamed_P319_13370V3.2:0)n4:0.60815)n3:0.09378,((M_polymorpha_renamed_Mapoly0106s0017.1:0.0371,(M_paleacea_Rhiz_final_MPA25851.1.p1:0.00014,M_paleacea_Rhiz_final_MPA25851.2.p1:0.00014)n7:0.03634)n6:0.2196,(P_pinnata_scaffold-UUHD-2018961-Porella_pinnata:0.15844,(P_neesiana_scaffold-JHFI-2016410-Pellia_neesiana:0.00014,P_neesiana_scaffold-JHFI-2016411-Pellia_neesiana:0.00315)n9:0.19463)n8:0.05862)n5:0.19716)n2:0.0595,(C_braunii_renamed_GBG69323:0.72977,(S_muscicola_renamed_SM000073S21486:0.03284,(S_muscicola_renamed_SM000050S16981:0.0394,S_muscicola_renamed_SM000113S24096:0.05173)n12:0.00583)n11:0.71147)n10:0.14814)n1:0.022655,((A_agrestis_renamed_Aagr.utg000002l.473.1:0.71087,(S_moellendorffii_renamed_EFJ37743:0.01744,S_moellendorffii_renamed_EFJ32103:0.0045)n15:0.63018)n14:0.08134,(((A_trichopoda_renamed_ERN03239:0.44885,((P_dactylifera_renamed_XP_008793314.1:0.20182,((Z_mays_renamed_A0A1D6JRB3:0.06103,(Z_mays_renamed_A0A1D6PIH6:0.02829,Z_mays_renamed_A0A1D6PII0:0.02952)n23:0.21428)n22:0.12163,(Oryza_sativa_renamed_LOC_Os01g14840.1:0.6149,Oryza_sativa_renamed_LOC_Os05g19970.1:0.133785)n24:0.014865)n21:0.09336)n20:0.10102,(B_vulgaris_renamed_KMT14144:0.88341,(B_vulgaris_renamed_KMT10011:0.38122,((A_thaliana_renamed_AT3G62240.1:0.17552,(A_thaliana_renamed_AT2G47090.5:0.00014,(A_thaliana_renamed_AT2G47090.1:0.00014,(A_thaliana_renamed_AT2G47090.2:0.00014,(A_thaliana_renamed_AT2G47090.3:0.00014,A_thaliana_renamed_AT2G47090.4:0.00014)n32:0.00015)n31:0.00014)n30:0.00015)n29:0.34359)n28:0.24752,((M_truncatula_renamed_MTR_7110170:0.1016,L_japonicus_renamed_Lj0g3v0274069.1:0.11014)n34:0.02382,(L_angustifolius_renamed_OIW13014:0.23842,(L_angustifolius_renamed_OIV95346:0.0633,(L_angustifolius_renamed_OIW17446:0.05377,L_angustifolius_renamed_OIW13448:0.06739)n37:0.00816)n36:0.064656)n35:0.007184)n33:0.03682)n27:0.04524)n26:0.072126)n25:0.008014)n19:0.05158)n18:0.10894,(P_abies_renamed_MA_137330g0010:0.68221,(P_abies_renamed_MA_6950g0010:0.31674,P_abies_renamed_MA_6264656g0010:0.19641)n39:0.171297)n38:0.019033)n17:0.13914,(A_filiculoides_renamed_Azfi_s0029.g024126:0.69085,A_filiculoides_renamed_Azfi_s0093.g043337:0.61571)n40:0.18454)n16:0.05002)n13:0.022655)n0;
```
