## Supplementary material for "Transcriptional responses to arbuscular mycorrhizal symbiosis development are conserved in the early divergent *Marchantia paleacea*": OG0004362_tree.txt

```
(((P_pinnata_scaffold-UUHD-2015949-Porella_pinnata:0.10751,((M_paleacea_Rhiz_final_MPA16483.1.p1:0.05956,M_polymorpha_renamed_Mapoly0149s0026.1:0.02194)n4:0.21748,P_neesiana_scaffold-JHFI-2017883-Pellia_neesiana:0.12183)n3:0.02526)n2:0.13811,(((A_filiculoides_renamed_Azfi_s0029.g024193:0.00014,A_filiculoides_renamed_Azfi_s0973.g094126:0.00014)n7:0.33959,((((P_dactylifera_renamed_XP_026662889.1:0.00368,(P_dactylifera_renamed_XP_008798542.1:0.00014,P_dactylifera_renamed_XP_026662888.1:0.00014)n12:0.00016)n11:0.13348,(Oryza_sativa_renamed_LOC_Os10g08580.1:0.08527,Z_mays_renamed_A0A1D6KCC6:0.14157)n13:0.24023)n10:0.13786,(A_trichopoda_renamed_ERN13316:0.25666,(B_vulgaris_renamed_KMT12250:0.17883,((A_thaliana_renamed_AT1G12370.3:0.00016,(A_thaliana_renamed_AT1G12370.1:0.00014,A_thaliana_renamed_AT1G12370.2:0.00014)n18:0.00015)n17:0.23502,(L_angustifolius_renamed_OIV94601:0.09045,(L_japonicus_renamed_Lj2g3v2002610.1:0.06267,(M_truncatula_renamed_MTR_5011780:0.00016,(M_truncatula_renamed_MTR_5011780:0.00014,(M_truncatula_renamed_MTR_5011780:0.00899,M_truncatula_renamed_MTR_5011780:0.02183)n23:0.00411)n22:0.00014)n21:0.09435)n20:0.05515)n19:0.0757)n16:0.05069)n15:0.06489)n14:0.0606)n9:0.06916,((T_lepidozioides_scaffold-SKQD-2063967-Takakia_lepidozioides:0.02299,((P_patens_renamed_P35_3400V3.5:0,P_patens_renamed_P35_3400V3.4:0,P_patens_renamed_P35_3400V3.2:0,P_patens_renamed_P35_3400V3.3:0)n27:0.00014,(P_patens_renamed_P35_3400V3.6:0,P_patens_renamed_P35_3400V3.1:0)n28:0.00014)n26:0.16609)n25:0.22244,(Z_mays_renamed_A0A1D6KCC2:0.56961,(S_moellendorffii_renamed_EFJ26673:0.00967,S_moellendorffii_renamed_EFJ26958:0.00153)n30:0.1767)n29:0.09579)n24:0.026847)n8:0.002983)n6:0.07836,P_abies_renamed_MA_10437143g0010:0.67739)n5:0.04111)n1:0.031625,(((A_agrestis_renamed_Aagr.utg000063l.49.1:0.00014,A_agrestis_renamed_Aagr.utg000063l.49.2:0.09541)n33:0.17496,(M_flagellaris_scaffold-UCRN-2002539-Megaceros_tosanus:0.00014,M_flagellaris_scaffold-UCRN-2002540-Megaceros_tosanus:0.00444)n34:0.16612)n32:0.14429,((C_braunii_renamed_GBG74221:0.00014,C_braunii_renamed_GBG74222:0.00014)n36:0.37496,(S_muscicola_renamed_SM000124S25947:0.02126,(S_muscicola_renamed_SM000079S22452:0.02135,S_muscicola_renamed_SM000088S23707:0.00952)n38:0.00816)n37:0.33256)n35:0.13364)n31:0.031625)n0;
```
