## Supplementary material for "Transcriptional responses to arbuscular mycorrhizal symbiosis development are conserved in the early divergent *Marchantia paleacea*": OG0004363_tree.txt

```
((((P_abies_renamed_MA_10436407g0010:0.18431,(A_trichopoda_renamed_ERN04132:0.21675,(((P_dactylifera_renamed_XP_017697083.1:0.00014,P_dactylifera_renamed_XP_008782651.1:0.00014)n7:0.12608,(Oryza_sativa_renamed_LOC_Os03g21810.1:0.05814,Z_mays_renamed_K7VZS5:0.07972)n8:0.25252)n6:0.10569,(B_vulgaris_renamed_KMT05451:0.24091,(A_thaliana_renamed_AT1G06900.1:0.24221,(L_angustifolius_renamed_OIV95653:0.08183,(((L_japonicus_renamed_Lj0g3v0009859.1:0.00014,(L_japonicus_renamed_Lj0g3v0009849.1:0.0047,L_japonicus_renamed_Lj4g3v1983560.1:0.00014)n15:0.00015)n14:0.11141,(L_japonicus_renamed_Lj6g3v0315180.1:0.00014,L_japonicus_renamed_Lj6g3v0315180.2:0.00014)n16:0.02794)n13:0.05302,M_truncatula_renamed_MTR_3466820:0.09069)n12:0.02615)n11:0.10238)n10:0.06408)n9:0.09221)n5:0.05926)n4:0.17971)n3:0.17834,(A_filiculoides_renamed_Azfi_s0032.g024684:0.36134,(S_moellendorffii_renamed_EFJ12806:0.00732,S_moellendorffii_renamed_EFJ16962:0.00335)n18:0.5434)n17:0.084)n2:0.05729,(P_patens_renamed_P31_4220V3.1:0.81769,((M_flagellaris_scaffold-UCRN-2053902-Megaceros_tosanus:0.15529,((A_agrestis_renamed_Aagr.utg000003l.513.1:0.011,(A_agrestis_renamed_Aagr.utg000003l.513.2:0.00014,(A_agrestis_renamed_Aagr.utg000003l.513.6:0.00014,(A_agrestis_renamed_Aagr.utg000003l.513.3:0.00014,A_agrestis_renamed_Aagr.utg000003l.513.5:0.05394)n26:0.00107)n25:0.003)n24:0.00015)n23:0.00184,A_agrestis_renamed_Aagr.utg000003l.513.4:0.00675)n22:0.18307)n21:0.1714,(((P_patens_renamed_P35_6610V3.2:0,P_patens_renamed_P35_6610V3.1:0)n29:0.20346,T_lepidozioides_scaffold-SKQD-2011822-Takakia_lepidozioides:0.15651)n28:0.10504,((M_polymorpha_renamed_Mapoly0029s0118.1:0.02141,(((M_paleacea_Rhiz_final_MPA22984.3.p1:0.00014,M_paleacea_Rhiz_final_MPA22984.4.p1:0.00014)n34:0.00014,M_paleacea_Rhiz_final_MPA22984.2.p1:0.00014)n33:0.00014,M_paleacea_Rhiz_final_MPA22984.1.p1:0.00016)n32:0.01297)n31:0.2154,(P_pinnata_scaffold-UUHD-2150549-Porella_pinnata:0.08837,(P_neesiana_scaffold-JHFI-2015146-Pellia_neesiana:0.35723,P_neesiana_scaffold-JHFI-2110838-Pellia_neesiana:0.190206)n36:0.021134)n35:0.05563)n30:0.07611)n27:0.06734)n20:0.048015)n19:0.005335)n1:0.02776,((C_braunii_renamed_GBG64551:0.02508,C_braunii_renamed_GBG78735:0.04005)n38:0.4503,(S_muscicola_renamed_SM000027S09680:0.02134,(S_muscicola_renamed_SM000125S26099:0.02544,S_muscicola_renamed_SM000081S22640:0.01819)n40:0.00735)n39:0.50794)n37:0.15568)n0;
```
