## Supplementary material for "Transcriptional responses to arbuscular mycorrhizal symbiosis development are conserved in the early divergent *Marchantia paleacea*": OG0004364_tree.txt

```
(((A_filiculoides_renamed_Azfi_s0032.g024796:0.49312,((((M_paleacea_Rhiz_final_MPA11751.1.p1:0.0014,M_polymorpha_renamed_Mapoly0091s0003.1:0.00487)n6:0.05191,(P_neesiana_scaffold-JHFI-2112410-Pellia_neesiana:0.09897,(P_pinnata_scaffold-UUHD-2144506-Porella_pinnata:0.02458,P_pinnata_scaffold-UUHD-2139303-Porella_pinnata:0.012258)n8:0.001362)n7:0.02413)n5:0.04813,((P_patens_renamed_P311_17870V3.2:0.03944,P_patens_renamed_P311_17870V3.1:0.00014)n10:0.24711,T_lepidozioides_scaffold-SKQD-2079250-Takakia_lepidozioides:0.04822)n9:0.02728)n4:0.02726,(S_moellendorffii_renamed_EFJ26217:0.00014,S_moellendorffii_renamed_EFJ14516:0.00014)n11:0.10475)n3:0.01417)n2:0.01876,((S_muscicola_renamed_SM000008S22150:0.03876,(S_muscicola_renamed_SM000035S13102:0.02964,S_muscicola_renamed_SM000235S08105:0.02174)n14:0.01475)n13:0.45365,C_braunii_renamed_GBG64532:0.29044)n12:0.07225)n1:0.008405,((M_flagellaris_scaffold-UCRN-2010916-Megaceros_tosanus:0.06234,((A_agrestis_renamed_Aagr.utg000010l.613.3:0,A_agrestis_renamed_Aagr.utg000010l.613.1:0)n18:0.00015,((A_agrestis_renamed_Aagr.utg000010l.613.2:0,A_agrestis_renamed_Aagr.utg000010l.613.5:0)n20:0.0167,A_agrestis_renamed_Aagr.utg000010l.613.4:0.0074)n19:0.01488)n17:0.05006)n16:0.13277,(P_abies_renamed_MA_41464g0010:0.30085,((A_trichopoda_renamed_ERN14329:0.20124,(A_trichopoda_renamed_ERN14330:0.30196,(A_trichopoda_renamed_ERN14331:0.35281,A_trichopoda_renamed_ERN00179:0.00014)n25:0.00405)n24:0.00025)n23:0.12461,((P_dactylifera_renamed_XP_008806931.2:0.06394,(Z_mays_renamed_C4J4C0:0.05626,(Oryza_sativa_renamed_LOC_Os02g43920.1:0.00412,Oryza_sativa_renamed_LOC_Os06g46540.1:0.06619)n29:0.04385)n28:0.11279)n27:0.093,(B_vulgaris_renamed_KMS64828:0.88323,((A_thaliana_renamed_AT3G48150.1:0.00016,A_thaliana_renamed_AT3G48150.2:0.00014)n32:0.14971,(B_vulgaris_renamed_KMT10485:0.17595,((L_japonicus_renamed_Lj0g3v0281769.1:0,L_japonicus_renamed_Lj0g3v0281769.2:0)n35:0.13805,((L_angustifolius_renamed_OIV89833:0.04218,(L_angustifolius_renamed_OIW08100:0.01864,L_angustifolius_renamed_OIV89832:0.02452)n38:0.00459)n37:0.03582,(M_truncatula_renamed_MTR_8021140:0.06829,(M_truncatula_renamed_MTR_1103750:0.06133,M_truncatula_renamed_MTR_8447330:0.25723)n40:0.00759)n39:0.01157)n36:0.01482)n34:0.0411)n33:0.02694)n31:0.058545)n30:0.006505)n26:0.04939)n22:0.16759)n21:0.1541)n15:0.008405)n0;
```
