## Supplementary material for "Transcriptional responses to arbuscular mycorrhizal symbiosis development are conserved in the early divergent *Marchantia paleacea*": OG0004365_tree.txt

```
(((S_muscicola_renamed_SM000139S00136:0.00015,(S_muscicola_renamed_SM000040S14784:0.01148,S_muscicola_renamed_SM000094S24695:0.06107)n3:0.01005)n2:0.44083,(((M_paleacea_Rhiz_final_MPA20903.1.p1:0.00731,M_polymorpha_renamed_Mapoly0043s0076.1:0.0532)n6:0.29962,(P_pinnata_scaffold-UUHD-2000574-Porella_pinnata:0.31146,P_neesiana_scaffold-JHFI-2017389-Pellia_neesiana:0.13229)n7:0.05331)n5:0.19809,((T_lepidozioides_scaffold-SKQD-2077321-Takakia_lepidozioides:0.09819,(((P_patens_renamed_P312_13900V3.7:0,P_patens_renamed_P312_13900V3.2:0,P_patens_renamed_P312_13900V3.4:0,P_patens_renamed_P312_13900V3.1:0,P_patens_renamed_P312_13900V3.3:0)n12:0.00014,(P_patens_renamed_P312_13900V3.5:0.00033,P_patens_renamed_P312_13900V3.6:0.00409)n13:0.00658)n11:0.10098,(P_patens_renamed_P34_7620V3.6:0.02276,((P_patens_renamed_P34_7620V3.3:0,P_patens_renamed_P34_7620V3.2:0,P_patens_renamed_P34_7620V3.1:0)n16:0.00014,(P_patens_renamed_P34_7620V3.4:0,P_patens_renamed_P34_7620V3.5:0)n17:0.07831)n15:0.00522)n14:0.1919)n10:0.42467)n9:0.10044,(M_flagellaris_scaffold-UCRN-2051480-Megaceros_tosanus:0.17386,((A_agrestis_renamed_Aagr.utg000006l.701.3:0,A_agrestis_renamed_Aagr.utg000006l.701.2:0)n20:0.18462,A_agrestis_renamed_Aagr.utg000006l.701.1:0.00219)n19:0.12028)n18:0.21026)n8:0.08861)n4:0.04386)n1:0.073445,((S_moellendorffii_renamed_EFJ33600:0.01367,S_moellendorffii_renamed_EFJ36955:0.00014)n22:0.71933,(A_filiculoides_renamed_Azfi_s0034.g025158:0.49341,((C_braunii_renamed_GBG67468:0.00016,C_braunii_renamed_GBG67469:0.00014)n25:0.97304,(B_vulgaris_renamed_KMT15643:0.33873,((A_thaliana_renamed_AT2G23840.1:0.37587,(((P_dactylifera_renamed_XP_008805373.1:0.00014,P_dactylifera_renamed_XP_008805374.1:0.00014)n31:0.24864,(Oryza_sativa_renamed_LOC_Os07g07480.1:0.12407,Z_mays_renamed_B4FYY9:0.15461)n32:0.30511)n30:0.07088,A_trichopoda_renamed_ERM93540:0.37484)n29:0.04933)n28:0.05646,((L_japonicus_renamed_Lj1g3v3964650.1:0.14112,(M_truncatula_renamed_MTR_7085420:0.01804,M_truncatula_renamed_MTR_7085420:0.00014)n35:0.14971)n34:0.06409,(L_angustifolius_renamed_OIW12282:0.21783,L_angustifolius_renamed_OIW19607:0.129456)n36:0.014384)n33:0.05223)n27:0.08391)n26:0.40396)n24:0.17372)n23:0.17859)n21:0.073445)n0;
```
