## Supplementary material for "Transcriptional responses to arbuscular mycorrhizal symbiosis development are conserved in the early divergent *Marchantia paleacea*": OG0004366_tree.txt

```
(((A_filiculoides_renamed_Azfi_s0034.g025160:0.02882,A_filiculoides_renamed_Azfi_s1165.g098694:0.0102)n2:0.38561,((S_moellendorffii_renamed_EFJ32315:0.00476,S_moellendorffii_renamed_EFJ20939:0.00016)n4:0.2828,((P_abies_renamed_MA_9134g0010:0.51002,(A_trichopoda_renamed_ERN06657:0.32968,(((P_dactylifera_renamed_XP_026658384.1:0.00014,(P_dactylifera_renamed_XP_008782453.1:0.00015,(P_dactylifera_renamed_XP_026658382.1:0,P_dactylifera_renamed_XP_026658383.1:0)n12:0.00014)n11:0.00014)n10:0.10069,((Oryza_sativa_renamed_LOC_Os02g04170.3:0,Oryza_sativa_renamed_LOC_Os02g04170.1:0,Oryza_sativa_renamed_LOC_Os02g04170.2:0)n14:0.07472,Z_mays_renamed_A0A1D6GZS8:0.09796)n13:0.15571)n9:0.10794,(((L_japonicus_renamed_Lj2g3v1012880.1:0.05815,(L_japonicus_renamed_Lj2g3v1012870.1:0.01015,L_japonicus_renamed_Lj2g3v1012870.2:0.00014)n18:0.01634)n17:0.06147,(L_angustifolius_renamed_OIW12401:0.08597,(M_truncatula_renamed_MTR_6007070:0.00014,M_truncatula_renamed_MTR_6007070:0.00014)n20:0.08942)n19:0.02368)n16:0.1155,(B_vulgaris_renamed_KMT02639:0.14266,A_thaliana_renamed_AT5G14760.1:0.23852)n21:0.04369)n15:0.07864)n8:0.06803)n7:0.16563)n6:0.08549,(C_braunii_renamed_GBG86228:0.47098,(S_muscicola_renamed_SM000079S22406:0.01176,(S_muscicola_renamed_SM000088S23767:0.03703,S_muscicola_renamed_SM000124S25913:0.02138)n24:0.00702)n23:0.38243)n22:0.08245)n5:0.04336)n3:0.03557)n1:0.021295,((M_flagellaris_scaffold-UCRN-2007841-Megaceros_tosanus:0.07687,(A_agrestis_renamed_Aagr.utg000049l.351.7:0.0162,((A_agrestis_renamed_Aagr.utg000049l.351.1:0,A_agrestis_renamed_Aagr.utg000049l.351.3:0,A_agrestis_renamed_Aagr.utg000049l.351.2:0,A_agrestis_renamed_Aagr.utg000049l.351.6:0,A_agrestis_renamed_Aagr.utg000049l.351.5:0)n29:0.00199,A_agrestis_renamed_Aagr.utg000049l.351.4:0.00138)n28:0.00489)n27:0.18236)n26:0.13988,(((P_patens_renamed_P39_15130V3.2:0,P_patens_renamed_P39_15130V3.1:0)n32:0.22038,T_lepidozioides_scaffold-SKQD-2080087-Takakia_lepidozioides:0.09637)n31:0.0867,((M_paleacea_Rhiz_final_MPA24247.1.p1:0.01922,M_polymorpha_renamed_Mapoly0074s0055.1:0.02252)n34:0.10864,(P_neesiana_scaffold-JHFI-2016394-Pellia_neesiana:0.0392,(P_pinnata_scaffold-UUHD-2002630-Porella_pinnata:0.06054,P_pinnata_scaffold-UUHD-2016905-Porella_pinnata:0.028656)n36:0.003184)n35:0.00809)n33:0.19735)n30:0.02157)n25:0.021295)n0;
```
