## Supplementary material for "Transcriptional responses to arbuscular mycorrhizal symbiosis development are conserved in the early divergent *Marchantia paleacea*": OG0004367_tree.txt

```
((Z_mays_renamed_B7ZYJ9:0.01433,(Oryza_sativa_renamed_LOC_Os09g36480.2:0.09552,Oryza_sativa_renamed_LOC_Os09g36480.1:0.00014)n2:0.02581)n1:0.0578,((P_dactylifera_renamed_XP_008812586.1:0.10462,((A_trichopoda_renamed_ERN13450:0.00814,P_abies_renamed_MA_17176g0010:0.19824)n6:0.04255,((A_thaliana_renamed_AT2G21150.1:0.08466,B_vulgaris_renamed_KMT01453:0.11213)n8:0.01529,((L_angustifolius_renamed_OIV98218:0.00016,L_angustifolius_renamed_OIW15179:0.30062)n10:0.03374,(((L_japonicus_renamed_Lj2g3v3108420.1:0.04398,L_japonicus_renamed_Lj4g3v3113000.3:0.07699)n13:0.07566,L_japonicus_renamed_Lj2g3v3108420.2:0.00339)n12:0.02674,M_truncatula_renamed_MTR_8105120:0.03234)n11:0.02518)n9:0.04204)n7:0.03833)n5:0.01128)n4:0.00923,(((A_filiculoides_renamed_Azfi_s0034.g025202:0.03913,(((P_neesiana_scaffold-JHFI-2018313-Pellia_neesiana:0.03787,(M_paleacea_Rhiz_final_MPA22927.1.p1:0.00015,M_polymorpha_renamed_Mapoly0015s0022.1:0.00291)n20:0.02082)n19:0.03221,(S_muscicola_renamed_SM000200S05835:0.00311,S_muscicola_renamed_SM000214S06790:0.00577)n21:0.27604)n18:0.02864,(((M_flagellaris_scaffold-UCRN-2005555-Megaceros_tosanus:0.00014,M_flagellaris_scaffold-UCRN-2005556-Megaceros_tosanus:0.00014)n24:0.03673,((S_moellendorffii_renamed_EFJ28138:0.00282,S_moellendorffii_renamed_EFJ29632:0.00014)n26:0.04899,(S_moellendorffii_renamed_EFJ14735:0.34201,(A_agrestis_renamed_Aagr.utg000038l.266.1:0.00016,A_agrestis_renamed_Aagr.utg000038l.266.2:0.000126)n28:1.4e-05)n27:0.009126)n25:0.001014)n23:0.01376,(T_lepidozioides_scaffold-SKQD-2069717-Takakia_lepidozioides:0.06801,((P_patens_renamed_P32_11550V3.3:0.10576,(P_patens_renamed_P32_11550V3.2:0,P_patens_renamed_P32_11550V3.1:0)n32:0.00081)n31:0.03589,(P_patens_renamed_P317_13560V3.1:0.01031,((P_patens_renamed_P317_13560V3.3:0,P_patens_renamed_P317_13560V3.5:0)n35:0.00014,(P_patens_renamed_P317_13560V3.2:0.01255,P_patens_renamed_P317_13560V3.4:0.00014)n36:0.03075)n34:0.00015)n33:0.02128)n30:0.04847)n29:0.00736)n22:0.01909)n17:0.0517)n16:0.04113,(T_lepidozioides_scaffold-SKQD-2074220-Takakia_lepidozioides:0.00014,((L_japonicus_renamed_Lj4g3v3113000.1:0.00014,L_japonicus_renamed_Lj4g3v3113000.2:1.72928)n39:0.18932,(P_pinnata_scaffold-UUHD-2137965-Porella_pinnata:0.00042,C_braunii_renamed_GBG88392:0.66699)n40:0.03749)n38:0.00055)n37:0.06633)n15:0.027305,P_dactylifera_renamed_XP_008795340.1:0.036018)n14:0.004002)n3:0.0245745)n0;
```
