## Supplementary material for "Transcriptional responses to arbuscular mycorrhizal symbiosis development are conserved in the early divergent *Marchantia paleacea*": OG0004368_tree.txt

```
((((T_lepidozioides_scaffold-SKQD-2080452-Takakia_lepidozioides:0.07533,(((P_patens_renamed_P316_15960V3.4:0.00014,(P_patens_renamed_P316_15960V3.2:0.00014,(P_patens_renamed_P316_15960V3.1:0,P_patens_renamed_P316_15960V3.3:0)n8:0.00014)n7:0.00014)n6:0.00014,(P_patens_renamed_P316_15960V3.6:0.00014,P_patens_renamed_P316_15960V3.5:0.00014)n9:0.00015)n5:0.205,((P_patens_renamed_P36_26480V3.2:0,P_patens_renamed_P36_26480V3.1:0)n11:0.00014,P_patens_renamed_P36_26480V3.3:0.00016)n10:0.25896)n4:0.21858)n3:0.1411,(P_neesiana_scaffold-JHFI-2017923-Pellia_neesiana:0.07174,(P_pinnata_scaffold-UUHD-2150752-Porella_pinnata:0.03614,(M_polymorpha_renamed_Mapoly0087s0049.1:0.00593,(M_paleacea_Rhiz_final_MPA18020.1.p1:0.00014,(M_paleacea_Rhiz_final_MPA18020.2.p1:0,M_paleacea_Rhiz_final_MPA18020.3.p1:0)n16:0.00014)n15:0.03031)n14:0.22617)n13:0.03689)n12:0.17352)n2:0.08827,((S_moellendorffii_renamed_EFJ26666:0,S_moellendorffii_renamed_EFJ26951:0)n18:0.30889,((A_filiculoides_renamed_Azfi_s0034.g025344:0.31039,A_filiculoides_renamed_Azfi_s0084.g039006:0.58549)n20:0.67372,((A_trichopoda_renamed_ERN11137:0.37958,(((P_dactylifera_renamed_XP_008797903.1:0.06664,P_dactylifera_renamed_XP_008787867.1:0.1627)n25:0.19439,(Oryza_sativa_renamed_LOC_Os10g01610.1:0.22488,((Z_mays_renamed_A0A1D6JV89:0.04513,Z_mays_renamed_A0A1D6PFF5:0.07273)n28:0.33017,(Z_mays_renamed_A0A1D6GSB2:0.06269,Z_mays_renamed_A0A1D6KAX3:0.05848)n29:0.164043)n27:0.018227)n26:0.13108)n24:0.10431,(B_vulgaris_renamed_KMS98828:0.36558,((A_thaliana_renamed_AT2G41960.1:0.38837,(A_thaliana_renamed_AT3G58050.2:0.00014,A_thaliana_renamed_AT3G58050.1:0.00014)n33:0.18036)n32:0.25669,((L_angustifolius_renamed_OIW13320:0.08505,(L_angustifolius_renamed_OIW17396:0.08322,L_angustifolius_renamed_OIV95463:0.08308)n36:0.01499)n35:0.08043,(L_japonicus_renamed_Lj1g3v4372200.1:0.19646,(M_truncatula_renamed_MTR_1054355:0.19424,M_truncatula_renamed_MTR_7093630:0.125217)n38:0.013913)n37:0.0317)n34:0.051)n31:0.07121)n30:0.18374)n23:0.13045)n22:0.20917,P_abies_renamed_MA_3719g0010:0.18394)n21:0.12899)n19:0.13804)n17:0.12795)n1:0.05469,(M_flagellaris_scaffold-UCRN-2054190-Megaceros_tosanus:0.06219,(A_agrestis_renamed_Aagr.utg000006l.638.1:0.25923,A_agrestis_renamed_Aagr.utg000006l.639.1:0.601479)n40:0.066831)n39:0.06483)n0;
```
