## Supplementary material for "Transcriptional responses to arbuscular mycorrhizal symbiosis development are conserved in the early divergent *Marchantia paleacea*": OG0004369_tree.txt

```
(S_muscicola_renamed_SM000142S00550:0.69086,((((M_paleacea_Rhiz_final_MPA15227.1.p1:0.03074,M_polymorpha_renamed_Mapoly0090s0033.1:0.08649)n4:0.71827,(C_braunii_renamed_GBG89952:1.03872,(A_agrestis_renamed_Aagr.utg000010l.68.1:0.75921,((A_filiculoides_renamed_Azfi_s0501.g073877:0.00014,A_filiculoides_renamed_Azfi_s1484.g103517:0.00668)n8:0.7585,(A_thaliana_renamed_AT2G21290.1:0.36322,((L_angustifolius_renamed_OIW14735:0.13214,(M_truncatula_renamed_MTR_3117570:0.00014,M_truncatula_renamed_MTR_3117570:0.03575)n12:0.15354)n11:0.13417,(((B_vulgaris_renamed_KMT00325:0.24,(P_abies_renamed_MA_163845g0010:0,P_abies_renamed_MA_9529715g0010:0)n16:0.55947)n15:0.05935,(P_dactylifera_renamed_XP_008778595.1:0.22843,(Oryza_sativa_renamed_LOC_Os09g35900.1:0.05578,Z_mays_renamed_B6UIF3:0.07023)n18:0.14557)n17:0.12811)n14:0.04427,A_trichopoda_renamed_ERN16329:0.2674)n13:0.12316)n10:0.00033)n9:0.44535)n7:0.25779)n6:0.05224)n5:0.11575)n3:0.00018,((P_patens_renamed_P32_9610V3.2:0,P_patens_renamed_P32_9610V3.1:0)n20:0.80102,(P_abies_renamed_MA_202598g0010:0.34104,(A_trichopoda_renamed_ERN09755:0.23567,(P_dactylifera_renamed_XP_008785374.1:0.26977,((Z_mays_renamed_A0A1D6N431:0.16041,((Oryza_sativa_renamed_LOC_Os05g09400.2:0,Oryza_sativa_renamed_LOC_Os05g09400.3:0)n27:0.00014,Oryza_sativa_renamed_LOC_Os05g09400.1:0.00014)n26:0.07906)n25:0.53062,((A_thaliana_renamed_AT2G38140.1:0.19152,B_vulgaris_renamed_KMT18231:0.28713)n29:0.13888,(L_angustifolius_renamed_OIW19987:0.12803,(L_japonicus_renamed_Lj0g3v0216969.1:0.24625,M_truncatula_renamed_MTR_4015540:0.17261)n31:0.02164)n30:0.19623)n28:0.11037)n24:0.00017)n23:0.06336)n22:0.18686)n21:0.116118)n19:0.012902)n2:0.010935,((M_paleacea_Rhiz_final_MPA12912.1.p1:0.03557,M_polymorpha_renamed_Mapoly0005s0194.1:0.06171)n33:0.24003,((A_filiculoides_renamed_Azfi_s0035.g025463:0.42504,((P_patens_renamed_P39_12290V3.2:0,P_patens_renamed_P39_12290V3.1:0)n37:0.08949,(P_patens_renamed_P315_12810V3.2:0,P_patens_renamed_P315_12810V3.1:0)n38:0.02722)n36:0.25619)n35:0.0894,(M_flagellaris_scaffold-UCRN-2050916-Megaceros_tosanus:0.07338,(A_agrestis_renamed_Aagr.utg000146l.47.1:1.63488,A_agrestis_renamed_Aagr.utg000116l.214.1:0.12337)n40:0.0932)n39:0.27305)n34:0.0555)n32:0.078336)n1:0.008704)n0;
```
