## Supplementary material for "Transcriptional responses to arbuscular mycorrhizal symbiosis development are conserved in the early divergent *Marchantia paleacea*": OG0004370_tree.txt

```
(((C_braunii_renamed_GBG80391:0.49981,((S_moellendorffii_renamed_EFJ38132:0,S_moellendorffii_renamed_EFJ29324:0)n4:0.44355,(S_muscicola_renamed_SM000004S15059:0.01332,S_muscicola_renamed_SM000045S16186:0.00014)n5:0.30016)n3:0.07753)n2:0.27965,(((((P_patens_renamed_P315_22760V3.2:0,P_patens_renamed_P315_22760V3.1:0)n10:0.00014,(P_patens_renamed_P39_23880V3.2:0.03007,P_patens_renamed_P39_23880V3.1:0.00014)n11:0.01308)n9:0.16061,((A_agrestis_renamed_Aagr.utg000006l.709.1:0.15553,A_agrestis_renamed_Aagr.utg000063l.236.1:0.00014)n13:0.07196,(M_polymorpha_renamed_Mapoly0107s0003.1:0.30279,M_polymorpha_renamed_Mapoly0089s0043.1:1.10629)n14:0.122921)n12:0.18467)n8:0.21739,A_filiculoides_renamed_Azfi_s0043.g026963:0.16583)n7:0.06772,A_agrestis_renamed_Aagr.utg000045l.240.1:0.5598)n6:0.0622)n1:0.021115,((A_trichopoda_renamed_ERN02126:0.23212,(((P_dactylifera_renamed_XP_008781111.1:0.02069,(P_dactylifera_renamed_XP_026662554.1:0.01651,P_dactylifera_renamed_XP_008812525.1:0.03807)n20:0.09617)n19:0.0341,((((A_thaliana_renamed_AT2G47380.1:0,A_thaliana_renamed_AT2G47380.2:0)n24:0.03163,(A_thaliana_renamed_AT3G62400.1:0.00015,(A_thaliana_renamed_AT5G61310.3:0,A_thaliana_renamed_AT5G61310.4:0,A_thaliana_renamed_AT5G61310.1:0,A_thaliana_renamed_AT5G61310.6:0,A_thaliana_renamed_AT5G61310.5:0,A_thaliana_renamed_AT5G61310.2:0)n26:0.07197)n25:0.02632)n23:0.06823,(((L_japonicus_renamed_Lj5g3v1598440.1:0.00014,L_japonicus_renamed_Lj5g3v1598450.1:0.00014)n29:0.0281,(M_truncatula_renamed_MTR_1087020:0.04035,M_truncatula_renamed_MTR_7109540:0.046971)n30:0.005219)n28:0.05075,(L_angustifolius_renamed_OIV91009:0.02813,(L_angustifolius_renamed_OIW12995:0.01351,L_angustifolius_renamed_OIW07033:0.00016)n32:0.02766)n31:0.02909)n27:0.06731)n22:0.07935,(Oryza_sativa_renamed_LOC_Os12g37419.1:0.00014,(B_vulgaris_renamed_KMT13672:0.1377,Z_mays_renamed_B4FFJ1:0.04035)n34:0.0313)n33:0.05461)n21:0.04358)n18:0.07966,((A_thaliana_renamed_AT5G40382.2:0,A_thaliana_renamed_AT5G40382.1:0)n36:0.12512,P_dactylifera_renamed_XP_017697448.1:0.22762)n35:0.111204)n17:0.012356)n16:0.04123,P_abies_renamed_MA_10427946g0010:0.21951)n15:0.18892)n0;
```
