## Supplementary material for "Transcriptional responses to arbuscular mycorrhizal symbiosis development are conserved in the early divergent *Marchantia paleacea*": OG0004371_tree.txt

```
((((((M_paleacea_Rhiz_final_MPA20635.1.p1:0,M_paleacea_Rhiz_final_MPA20635.2.p1:0)n5:0.05477,M_polymorpha_renamed_Mapoly0097s0090.1:0.14109)n4:0.13264,(P_neesiana_scaffold-JHFI-2113131-Pellia_neesiana:0.06029,P_pinnata_scaffold-UUHD-2148722-Porella_pinnata:0.07898)n6:0.04406)n3:0.1047,C_braunii_renamed_GBG77701:0.8711)n2:0.02018,((T_lepidozioides_scaffold-SKQD-2076405-Takakia_lepidozioides:0.19678,((P_patens_renamed_P37_9270V3.8:0,P_patens_renamed_P37_9270V3.9:0)n10:0.14502,((P_patens_renamed_P37_9270V3.5:0,P_patens_renamed_P37_9270V3.10:0,P_patens_renamed_P37_9270V3.1:0,P_patens_renamed_P37_9270V3.4:0,P_patens_renamed_P37_9270V3.3:0,P_patens_renamed_P37_9270V3.2:0)n12:0.00014,(P_patens_renamed_P37_9270V3.6:0,P_patens_renamed_P37_9270V3.7:0)n13:0.00015)n11:0.00016)n9:0.21711)n8:0.10373,(M_flagellaris_scaffold-UCRN-2052657-Megaceros_tosanus:0.10948,(A_agrestis_renamed_Aagr.utg000091l.554.2:0.00015,A_agrestis_renamed_Aagr.utg000091l.554.1:0.00014)n15:0.28459)n14:0.09352)n7:0.06072)n1:0.01918,((A_filiculoides_renamed_Azfi_s0045.g029849:0.29455,(P_abies_renamed_MA_10254376g0010:0.59843,(A_trichopoda_renamed_ERN06457:0.12453,((P_dactylifera_renamed_XP_008810339.1:0.04424,P_dactylifera_renamed_XP_008779676.2:0.15281)n21:0.0281,(((M_truncatula_renamed_MTR_8070860:0.00014,M_truncatula_renamed_MTR_8070860:0.00015)n24:0.06074,(L_japonicus_renamed_Lj4g3v1073400.1:0.0604,L_angustifolius_renamed_OIW09568:0.17418)n25:0.03525)n23:0.13686,((((Oryza_sativa_renamed_LOC_Os09g33800.2:0.02402,Oryza_sativa_renamed_LOC_Os09g33800.1:0.00015)n29:0.02185,(Z_mays_renamed_B6SST2:0.03555,(Z_mays_renamed_A0A1D6I8E4:0.00434,(Z_mays_renamed_A0A1D6P793:0.00014,(Z_mays_renamed_A0A1D6KJM8:0.05158,Z_mays_renamed_A0A1D6KYY3:0.02169)n33:0.00014)n32:0.04237)n31:0.01422)n30:0.02261)n28:0.10035,B_vulgaris_renamed_KMT06047:0.15279)n27:0.05481,A_thaliana_renamed_AT5G11680.1:0.13959)n26:0.02419)n22:0.01609)n20:0.06739)n19:0.05432)n18:0.14651)n17:0.10361,((S_moellendorffii_renamed_EFJ19995:0,S_moellendorffii_renamed_EFJ07430:0)n35:0.35662,(S_muscicola_renamed_SM000172S03064:0.01165,S_muscicola_renamed_SM007079S21278:0.00014)n36:0.41678)n34:0.07456)n16:0.01918)n0;
```
