## Supplementary material for "Transcriptional responses to arbuscular mycorrhizal symbiosis development are conserved in the early divergent *Marchantia paleacea*": OG0004372_tree.txt

```
(((((M_paleacea_Rhiz_final_MPA27423.1.p1:0.00016,M_polymorpha_renamed_Mapoly0016s0012.1:0.00505)n4:0.04601,((S_moellendorffii_renamed_EFJ12101:0,S_moellendorffii_renamed_EFJ29603:0)n6:0.08675,(P_neesiana_scaffold-JHFI-2110377-Pellia_neesiana:0.03535,P_pinnata_scaffold-UUHD-2145477-Porella_pinnata:0.02894)n7:0.02614)n5:0.01226)n3:0.02036,(M_flagellaris_scaffold-UCRN-2012102-Megaceros_tosanus:0.02904,A_agrestis_renamed_Aagr.utg000038l.35.1:0.21488)n8:0.12196)n2:0.00849,(((T_lepidozioides_scaffold-SKQD-2076911-Takakia_lepidozioides:0.06612,((((P_patens_renamed_P34_7470V3.2:0,P_patens_renamed_P34_7470V3.1:0)n15:0.01666,((P_patens_renamed_P33_36670V3.1:0,P_patens_renamed_P33_36670V3.3:0)n17:0.00014,P_patens_renamed_P33_36670V3.2:0.04448)n16:0.02147)n14:0.00014,((P_patens_renamed_P38_3370V3.1:0,P_patens_renamed_P38_3370V3.2:0)n19:0.00014,P_patens_renamed_P38_3370V3.3:0.03742)n18:0.0268)n13:0.01048,((P_patens_renamed_P312_23580V3.5:0,P_patens_renamed_P312_23580V3.4:0,P_patens_renamed_P312_23580V3.1:0,P_patens_renamed_P312_23580V3.3:0)n21:0.00014,P_patens_renamed_P312_23580V3.2:0.09792)n20:0.00012)n12:0.05167)n11:0.05819,(C_braunii_renamed_GBG88946:0.14194,((S_muscicola_renamed_SM000014S00296:0,S_muscicola_renamed_SM000650S20269:0)n24:0.00524,S_muscicola_renamed_SM000882S23675:0.00014)n23:0.12494)n22:0.06473)n10:0.01936,(A_filiculoides_renamed_Azfi_s0045.g029938:0.01093,A_filiculoides_renamed_Azfi_s0401.g068293:0.00016)n25:0.14731)n9:0.04494)n1:0.025705,(B_vulgaris_renamed_KMT16860:0.04744,(((Oryza_sativa_renamed_LOC_Os01g42430.1:0.02521,Z_mays_renamed_B4FZS8:0.00016)n29:0.03723,(L_japonicus_renamed_Lj5g3v0539960.1:0.04674,(M_truncatula_renamed_MTR_4010220:0.38812,M_truncatula_renamed_MTR_7090330:0.00014)n31:0.03917)n30:0.03289)n28:0.02079,((L_angustifolius_renamed_OIW03076:0.04536,((A_thaliana_renamed_AT4G32530.2:0.00014,A_thaliana_renamed_AT4G32530.1:0.00014)n35:0.00014,(A_thaliana_renamed_AT2G25610.2:0.00014,A_thaliana_renamed_AT2G25610.1:0.00014)n36:0.01619)n34:0.02859)n33:0.04579,(A_trichopoda_renamed_ERM97095:0.04387,(P_dactylifera_renamed_XP_008785465.1:0.01162,P_dactylifera_renamed_XP_008792126.1:0.01337)n38:0.03342)n37:0.02466)n32:0.01871)n27:0.01699)n26:0.025705)n0;
```
