## Supplementary material for "Transcriptional responses to arbuscular mycorrhizal symbiosis development are conserved in the early divergent *Marchantia paleacea*": OG0004373_tree.txt

```
(((A_filiculoides_renamed_Azfi_s0045.g030025:0.2602,(C_braunii_renamed_GBG81744:0.33718,(S_muscicola_renamed_SM000067S20300:0.00235,(S_muscicola_renamed_SM000121S25988:0.03156,S_muscicola_renamed_SM000115S23895:0.01286)n5:0.00971)n4:0.5674)n3:0.14536)n2:0.01931,((S_moellendorffii_renamed_EFJ17946:0.00419,S_moellendorffii_renamed_EFJ16469:0.00015)n7:0.29176,(((M_flagellaris_scaffold-UCRN-2008224-Megaceros_tosanus:0,M_flagellaris_scaffold-UCRN-2008225-Megaceros_tosanus:0)n10:0.13815,(A_agrestis_renamed_Aagr.utg000025l.29.1:0.08538,(A_agrestis_renamed_Aagr.utg000069l.41.2:0.00718,A_agrestis_renamed_Aagr.utg000069l.41.1:0.00014)n12:0.01429)n11:0.06538)n9:0.10032,((((M_paleacea_Rhiz_final_MPA11995.1.p1:0,M_paleacea_Rhiz_final_MPA11995.2.p1:0)n16:0.00811,M_polymorpha_renamed_Mapoly0038s0050.1:0.0037)n15:0.09114,(P_neesiana_scaffold-JHFI-2112897-Pellia_neesiana:0.08148,(P_pinnata_scaffold-UUHD-2136376-Porella_pinnata:0.10169,P_pinnata_scaffold-UUHD-2147152-Porella_pinnata:0.095013)n18:0.010557)n17:0.01127)n14:0.13347,(T_lepidozioides_scaffold-SKQD-2079211-Takakia_lepidozioides:0.12349,((P_patens_renamed_P323_3410V3.2:0,P_patens_renamed_P323_3410V3.1:0)n21:0.04834,(P_patens_renamed_P320_13230V3.1:0,P_patens_renamed_P320_13230V3.2:0)n22:0.15017)n20:0.0918)n19:0.05982)n13:0.02078)n8:0.06091)n6:0.04244)n1:0.11014,((A_trichopoda_renamed_ERN13060:0.12513,(((Oryza_sativa_renamed_LOC_Os02g33230.1:0.03229,Z_mays_renamed_A0A1D6Q2T9:0.12726)n27:0.04397,(Z_mays_renamed_A0A1D6Q2U0:0.01161,Oryza_sativa_renamed_LOC_Os04g33770.1:0.179019)n28:0.019891)n26:0.11393,P_dactylifera_renamed_XP_008784047.1:0.07899)n25:0.05611)n24:0.02847,(B_vulgaris_renamed_KMT04909:0.13404,((((A_thaliana_renamed_AT5G06180.2:0,A_thaliana_renamed_AT5G06180.1:0)n33:0.00067,(A_thaliana_renamed_AT5G06180.4:0,A_thaliana_renamed_AT5G06180.3:0)n34:0.06648)n32:0.34222,(L_angustifolius_renamed_OIV92203:0.05711,M_truncatula_renamed_MTR_7105230:0.08013)n35:0.1273)n31:0.07587,(A_thaliana_renamed_AT5G22350.1:0.19362,((M_truncatula_renamed_MTR_4052540:0.09124,(L_japonicus_renamed_Lj3g3v2989280.1:0.00014,L_japonicus_renamed_Lj3g3v2989280.2:0.00014)n39:0.05127)n38:0.02616,(L_angustifolius_renamed_OIW09347:0.10102,L_angustifolius_renamed_OIW08487:0.062604)n40:0.006956)n37:0.03287)n36:0.075267)n30:0.008363)n29:0.04147)n23:0.11014)n0;
```
