## Supplementary material for "Transcriptional responses to arbuscular mycorrhizal symbiosis development are conserved in the early divergent *Marchantia paleacea*": OG0004374_tree.txt

```
(((C_braunii_renamed_GBG68948:0.20878,(A_agrestis_renamed_Aagr.utg000084l.223.1:0.03239,((A_agrestis_renamed_Aagr.utg000109l.227.4:0,A_agrestis_renamed_Aagr.utg000109l.227.3:0)n5:0.00014,(A_agrestis_renamed_Aagr.utg000109l.227.1:0.00014,A_agrestis_renamed_Aagr.utg000109l.227.2:0.00014)n6:0.00015)n4:0.01072)n3:0.26842)n2:0.06322,(((S_muscicola_renamed_SM000052S17755:0.01256,(S_muscicola_renamed_SM000010S04279:0.0317,S_muscicola_renamed_SM000141S00923:0.07994)n10:0.00686)n9:0.16566,((S_moellendorffii_renamed_EFJ33918:0,S_moellendorffii_renamed_EFJ37429:0)n12:0.37414,(((P_dactylifera_renamed_XP_008802786.1:0.07199,(A_trichopoda_renamed_ERN16938:0.11357,(((M_truncatula_renamed_MTR_1007325:0.23031,(M_truncatula_renamed_MTR_1007340:0.27028,M_truncatula_renamed_MTR_1053270:0.02177)n20:0.01694)n19:0.02878,((L_angustifolius_renamed_OIW12729:0.03883,L_angustifolius_renamed_OIW06789:0.06086)n22:0.11759,((L_japonicus_renamed_Lj5g3v0921280.1:0.16424,L_japonicus_renamed_Lj5g3v0921280.2:0.01105)n24:0.03206,L_japonicus_renamed_Lj5g3v0614400.1:0.033678)n23:0.003742)n21:0.02383)n18:0.06668,((A_thaliana_renamed_AT2G33840.1:0.05794,A_thaliana_renamed_AT1G28350.3:0.14214)n26:0.12731,B_vulgaris_renamed_KMT06208:0.18253)n25:0.04067)n17:0.08906)n16:0.03056)n15:0.02235,((P_pinnata_scaffold-UUHD-2015069-Porella_pinnata:0.03481,P_pinnata_scaffold-UUHD-2147297-Porella_pinnata:0.09354)n28:0.59007,((Z_mays_renamed_A0A1D6PW95:0.02183,Z_mays_renamed_B6TBW5:0.01352)n30:0.03315,(Oryza_sativa_renamed_LOC_Os08g09260.1:0.47819,(Oryza_sativa_renamed_LOC_Os08g05490.1:0.03182,Oryza_sativa_renamed_LOC_Os08g23110.1:0.02019)n32:0.063621)n31:0.007069)n29:0.08402)n27:0.05034)n14:0.0216,(P_abies_renamed_MA_483085g0010:0.0654,(A_filiculoides_renamed_Azfi_s0046.g030234:0.1245,(A_filiculoides_renamed_Azfi_s0046.g030238:0.008,A_filiculoides_renamed_Azfi_s0155.g053675:0.0847)n35:0.05897)n34:0.21561)n33:0.04057)n13:0.05082)n11:0.04696)n8:0.0355,((M_paleacea_Rhiz_final_MPA27895.1.p1:0.00325,M_polymorpha_renamed_Mapoly0023s0178.1:0.01387)n37:0.0868,(P_neesiana_scaffold-JHFI-2112185-Pellia_neesiana:0.03188,P_pinnata_scaffold-UUHD-2146493-Porella_pinnata:0.0787)n38:0.05167)n36:0.121545)n7:0.013505)n1:0.00752,((P_patens_renamed_P36_19930V3.1:0,P_patens_renamed_P36_19930V3.2:0)n40:0.2071,T_lepidozioides_scaffold-SKQD-2077352-Takakia_lepidozioides:0.06927)n39:0.04295)n0;
```
