## Supplementary material for "Transcriptional responses to arbuscular mycorrhizal symbiosis development are conserved in the early divergent *Marchantia paleacea*": OG0004375_tree.txt

```
((T_lepidozioides_scaffold-SKQD-2076320-Takakia_lepidozioides:0.1701,(((S_moellendorffii_renamed_EFJ23821:0.04846,S_moellendorffii_renamed_EFJ21460:0.0937)n4:0.43308,(C_braunii_renamed_GBG69082:0.62063,(S_muscicola_renamed_SM000288S10785:0.0197,(S_muscicola_renamed_SM000339S12956:0.0835,S_muscicola_renamed_SM000215S06721:0.03026)n7:0.02752)n6:0.50117)n5:0.09301)n3:0.04892,((((P_dactylifera_renamed_XP_026665050.1:0.12926,S_muscicola_renamed_SM000339S12958:0.90719)n11:0.13603,((B_vulgaris_renamed_KMT15960:0.19813,(((L_angustifolius_renamed_OIV98034:0.01963,L_angustifolius_renamed_OIV98032:0.01024)n16:0.04867,L_angustifolius_renamed_OIV96855:0.06897)n15:0.06326,(L_japonicus_renamed_Lj1g3v1032200.1:0.0535,(M_truncatula_renamed_MTR_3092040:0.11897,M_truncatula_renamed_MTR_3092040:0.00014)n18:0.1347)n17:0.0193)n14:0.10385)n13:0.04571,(A_thaliana_renamed_AT4G27700.1:0.27901,(Oryza_sativa_renamed_LOC_Os09g36040.1:0.0781,Z_mays_renamed_B6SR15:0.05648)n20:0.1593)n19:0.0324)n12:0.03546)n10:0.01834,A_trichopoda_renamed_ERN10777:0.23197)n9:0.12435,A_filiculoides_renamed_Azfi_s0047.g030254:0.36036)n8:0.080739)n2:0.008971)n1:0.02768,((M_flagellaris_scaffold-UCRN-2010843-Megaceros_tosanus:0.18299,((((A_agrestis_renamed_Aagr.utg000028l.52.9:0.00014,A_agrestis_renamed_Aagr.utg000028l.52.13:0.00014)n26:0.00014,A_agrestis_renamed_Aagr.utg000028l.52.1:0.00014)n25:0.00016,(A_agrestis_renamed_Aagr.utg000028l.52.10:0.00014,(A_agrestis_renamed_Aagr.utg000028l.52.6:0.00015,((A_agrestis_renamed_Aagr.utg000028l.52.2:0,A_agrestis_renamed_Aagr.utg000028l.52.4:0)n30:0.09669,(A_agrestis_renamed_Aagr.utg000028l.52.12:0.00531,(A_agrestis_renamed_Aagr.utg000028l.52.8:0.00014,(A_agrestis_renamed_Aagr.utg000028l.52.7:0.00014,(A_agrestis_renamed_Aagr.utg000028l.52.11:0,A_agrestis_renamed_Aagr.utg000028l.52.3:0)n34:0.00015)n33:0.00015)n32:0.00015)n31:0.02508)n29:0.03988)n28:0.05457)n27:0.00016)n24:0.00015,A_agrestis_renamed_Aagr.utg000028l.52.5:0.00014)n23:0.12707)n22:0.14109,((P_patens_renamed_P315_4960V3.1:0,P_patens_renamed_P315_4960V3.2:0)n36:0.35393,((M_polymorpha_renamed_Mapoly0050s0021.1:0.05656,(M_paleacea_Rhiz_final_MPA21556.1.p1:0.09017,M_paleacea_Rhiz_final_MPA21556.2.p1:0.00014)n39:0.02944)n38:0.1726,(P_neesiana_scaffold-JHFI-2007229-Pellia_neesiana:0.08217,P_pinnata_scaffold-UUHD-2148611-Porella_pinnata:0.13753)n40:0.09864)n37:0.17259)n35:0.04404)n21:0.02608)n0;
```
