## Supplementary material for "Transcriptional responses to arbuscular mycorrhizal symbiosis development are conserved in the early divergent *Marchantia paleacea*": OG0004376_tree.txt

```
(((M_flagellaris_scaffold-UCRN-2053606-Megaceros_tosanus:0.14053,((A_agrestis_renamed_Aagr.utg000063l.535.5:0,A_agrestis_renamed_Aagr.utg000063l.535.1:0)n4:0.00014,(A_agrestis_renamed_Aagr.utg000063l.535.2:0.00036,(A_agrestis_renamed_Aagr.utg000063l.535.3:0.02375,A_agrestis_renamed_Aagr.utg000063l.535.4:0.01822)n6:0.00223)n5:0.00647)n3:0.16572)n2:0.11022,((M_paleacea_Rhiz_final_MPA19918.1.p1:0.0087,M_polymorpha_renamed_Mapoly0101s0060.1:0.02187)n8:0.19331,(P_neesiana_scaffold-JHFI-2002982-Pellia_neesiana:0.13498,P_pinnata_scaffold-UUHD-2149800-Porella_pinnata:0.19456)n9:0.11342)n7:0.15942)n1:0.02042,((C_braunii_renamed_GBG88342:0.44298,(S_muscicola_renamed_SM000001S04412:0.00607,(S_muscicola_renamed_SM000034S12679:0.00582,S_muscicola_renamed_SM000023S07692:0.00818)n13:0.02065)n12:0.24768)n11:0.1707,((T_lepidozioides_scaffold-SKQD-2079863-Takakia_lepidozioides:0.18013,((P_patens_renamed_P319_22390V3.2:0,P_patens_renamed_P319_22390V3.1:0)n17:0.09056,(P_patens_renamed_P322_20970V3.1:0,P_patens_renamed_P322_20970V3.2:0)n18:0.07922)n16:0.15402)n15:0.16458,((S_moellendorffii_renamed_EFJ15257:0.02664,S_moellendorffii_renamed_EFJ08372:0.00338)n20:0.40918,(A_filiculoides_renamed_Azfi_s0048.g030468:0.46415,(P_abies_renamed_MA_10432239g0010:0.50049,(A_trichopoda_renamed_ERN08598:0.14351,((P_dactylifera_renamed_XP_026658625.1:0.19507,((Oryza_sativa_renamed_LOC_Os10g41760.1:0.12988,(((Oryza_sativa_renamed_LOC_Os10g41780.4:0.00774,Oryza_sativa_renamed_LOC_Os10g41780.2:0.0235)n30:0.02385,Oryza_sativa_renamed_LOC_Os10g41780.1:0.00014)n29:0.00014,Oryza_sativa_renamed_LOC_Os10g41780.3:0.04214)n28:0.01292)n27:0.02007,(Z_mays_renamed_B6TZB6:0.02379,Z_mays_renamed_A0A1D6N0K8:0.09403)n31:0.04092)n26:0.14898)n25:0.05254,((B_vulgaris_renamed_KMT11641:0.12183,((A_thaliana_renamed_AT1G44446.2:0.03034,A_thaliana_renamed_AT1G44446.3:0.06933)n35:0.0227,(A_thaliana_renamed_AT1G44446.1:0.00014,A_thaliana_renamed_AT1G44446.4:0.00014)n36:0.00014)n34:0.18978)n33:0.02602,((M_truncatula_renamed_MTR_1030480:0.08578,L_japonicus_renamed_Lj0g3v0362219.1:0.08712)n38:0.02073,(L_angustifolius_renamed_OIV96667:0.13372,(L_angustifolius_renamed_OIW04500:0.04093,L_angustifolius_renamed_OIW02445:0.0632)n40:0.040977)n39:0.004553)n37:0.02489)n32:0.05667)n24:0.03317)n23:0.14709)n22:0.14523)n21:0.15455)n19:0.08475)n14:0.04497)n10:0.02042)n0;
```
