## Supplementary material for "Transcriptional responses to arbuscular mycorrhizal symbiosis development are conserved in the early divergent *Marchantia paleacea*": OG0004377_tree.txt

```
(((M_flagellaris_scaffold-UCRN-2010897-Megaceros_tosanus:0.18884,(A_agrestis_renamed_Aagr.utg000053l.34.3:0.00015,(((A_agrestis_renamed_Aagr.utg000053l.34.2:0,A_agrestis_renamed_Aagr.utg000053l.34.1:0,A_agrestis_renamed_Aagr.utg000053l.34.6:0)n6:0.00014,(A_agrestis_renamed_Aagr.utg000053l.34.7:0.00014,A_agrestis_renamed_Aagr.utg000053l.34.5:0.02845)n7:0.05597)n5:0.00203,A_agrestis_renamed_Aagr.utg000053l.34.4:0.00014)n4:0.00022)n3:0.20543)n2:0.16035,((((P_abies_renamed_MA_10437118g0010:0.42374,(((P_dactylifera_renamed_XP_017698362.1:0.00014,((P_dactylifera_renamed_XP_026660582.1:0,P_dactylifera_renamed_XP_008790056.1:0)n16:0.00014,P_dactylifera_renamed_XP_008790057.1:0.00014)n15:0.00015)n14:0.13384,(Oryza_sativa_renamed_LOC_Os08g27824.1:0.08319,Z_mays_renamed_B7ZXR6:0.11503)n17:0.19763)n13:0.12229,((A_thaliana_renamed_AT1G06560.1:0.28742,(L_angustifolius_renamed_OIW16306:0.11353,(M_truncatula_renamed_MTR_5091110:0.10086,(L_japonicus_renamed_Lj2g3v3085360.1:0.00498,L_japonicus_renamed_Lj2g3v3085360.2:0.00016)n22:0.09511)n21:0.08603)n20:0.11111)n19:0.0618,(A_trichopoda_renamed_ERN09079:0.38801,(A_trichopoda_renamed_ERN09078:0.95567,B_vulgaris_renamed_KMT18916:0.13631)n24:0.106668)n23:0.011852)n18:0.04166)n12:0.04079)n11:0.19832,(A_filiculoides_renamed_Azfi_s0048.g030524:0.40917,(C_braunii_renamed_GBG63623:0.51024,(S_muscicola_renamed_SM000008S22342:0.00295,(S_muscicola_renamed_SM000006S19415:0.06351,S_muscicola_renamed_SM000024S07834:0.0485)n28:0.02651)n27:0.48089)n26:0.11779)n25:0.0483)n10:0.07762,(((M_polymorpha_renamed_Mapoly0025s0011.1:0.05261,(M_paleacea_Rhiz_final_MPA20706.1.p1:0.00156,M_paleacea_Rhiz_final_MPA20706.2.p1:0.13013)n32:0.02525)n31:0.28951,((P_pinnata_scaffold-UUHD-2011699-Porella_pinnata:0.00015,P_pinnata_scaffold-UUHD-2011700-Porella_pinnata:0.00014)n34:0.10075,(P_neesiana_scaffold-JHFI-2015403-Pellia_neesiana:0.27952,P_neesiana_scaffold-JHFI-2111152-Pellia_neesiana:0.050796)n35:0.005644)n33:0.06713)n30:0.15107,((P_patens_renamed_P312_23090V3.1:0,P_patens_renamed_P312_23090V3.2:0)n37:0.2835,T_lepidozioides_scaffold-SKQD-2001243-Takakia_lepidozioides:0.08907)n36:0.14337)n29:0.05476)n9:0.03038,(T_lepidozioides_scaffold-SKQD-2001279-Takakia_lepidozioides:0.00014,T_lepidozioides_scaffold-SKQD-2001281-Takakia_lepidozioides:0.00015)n38:0.252657)n8:0.028073)n1:0.015205,(S_moellendorffii_renamed_EFJ07354:0.00014,S_moellendorffii_renamed_EFJ27284:0.03087)n39:0.46571)n0;
```
