## Supplementary material for "Transcriptional responses to arbuscular mycorrhizal symbiosis development are conserved in the early divergent *Marchantia paleacea*": OG0004378_tree.txt

```
(((((A_agrestis_renamed_Aagr.utg000003l.330.1:0,A_agrestis_renamed_Aagr.utg000003l.330.2:0,A_agrestis_renamed_Aagr.utg000003l.330.3:0)n4:0.00893,(A_agrestis_renamed_Aagr.utg000003l.330.10:0,A_agrestis_renamed_Aagr.utg000003l.330.6:0)n5:0.00014)n3:0.00876,((A_agrestis_renamed_Aagr.utg000003l.330.12:0,A_agrestis_renamed_Aagr.utg000003l.330.7:0,A_agrestis_renamed_Aagr.utg000003l.330.4:0,A_agrestis_renamed_Aagr.utg000003l.330.5:0,A_agrestis_renamed_Aagr.utg000003l.330.8:0)n7:0.00014,((A_agrestis_renamed_Aagr.utg000003l.330.9:0,A_agrestis_renamed_Aagr.utg000003l.330.13:0)n9:0.00014,A_agrestis_renamed_Aagr.utg000003l.330.11:0.00016)n8:0.02966)n6:0.00015)n2:0.10844,(M_flagellaris_scaffold-UCRN-2002780-Megaceros_tosanus:0.00014,M_flagellaris_scaffold-UCRN-2002781-Megaceros_tosanus:0.00015)n10:0.1844)n1:0.122885,(T_lepidozioides_scaffold-SKQD-2075568-Takakia_lepidozioides:0.3699,(P_neesiana_scaffold-JHFI-2111070-Pellia_neesiana:0.21816,((S_moellendorffii_renamed_EFJ27541:0.01688,S_moellendorffii_renamed_EFJ35710:0.00015)n14:0.44421,(A_filiculoides_renamed_Azfi_s0050.g031141:0.33744,(P_abies_renamed_MA_10435846g0010:0.33732,(A_trichopoda_renamed_ERM95060:0.21353,(((B_vulgaris_renamed_KMT09548:0.19624,((A_thaliana_renamed_AT2G17990.2:0.10082,(A_thaliana_renamed_AT2G17990.3:0.00014,A_thaliana_renamed_AT2G17990.1:0.00014)n23:0.00014)n22:0.45162,((A_thaliana_renamed_AT5G66250.1:0,A_thaliana_renamed_AT5G66250.3:0,A_thaliana_renamed_AT5G66250.2:0)n25:0.00014,A_thaliana_renamed_AT5G66250.4:0.00014)n24:0.341001)n21:0.037889)n20:0.06845,((L_angustifolius_renamed_OIW09646:0.0977,(L_japonicus_renamed_Lj4g3v1036440.1:0.06234,M_truncatula_renamed_MTR_8076020:0.10076)n28:0.01863)n27:0.02421,(L_japonicus_renamed_Lj2g3v1695290.1:0.12476,(L_angustifolius_renamed_OIV94839:0.0701,L_angustifolius_renamed_OIV92686:0.08815)n30:0.09579)n29:0.02226)n26:0.05456)n19:0.1246,((Oryza_sativa_renamed_LOC_Os06g50146.1:0.06597,Z_mays_renamed_B4FC54:0.09212)n32:0.32404,((P_dactylifera_renamed_XP_008785139.1:0.09248,P_dactylifera_renamed_XP_017701383.2:0.21082)n34:0.08665,(P_dactylifera_renamed_XP_008788642.1:0.06429,P_dactylifera_renamed_XP_017699978.1:0.13903)n35:0.060219)n33:0.006691)n31:0.02601)n18:0.22558)n17:0.2893)n16:0.16883)n15:0.11837)n13:0.05589)n12:0.04747)n11:0.122885)n0;
```
