## Supplementary material for "Transcriptional responses to arbuscular mycorrhizal symbiosis development are conserved in the early divergent *Marchantia paleacea*": OG0004379_tree.txt

```
(((S_moellendorffii_renamed_EFJ21773:0,S_moellendorffii_renamed_EFJ34153:0)n2:0.12962,A_agrestis_renamed_Aagr.utg000008l.202.1:0.06152)n1:0.01647,((A_filiculoides_renamed_Azfi_s0051.g031313:0.0852,A_filiculoides_renamed_Azfi_s0451.g070752:0.01242)n4:0.02268,(M_polymorpha_renamed_Mapoly0043s0038.1:0.05505,((((P_patens_renamed_P322_7390V3.1:0,P_patens_renamed_P322_7390V3.2:0)n9:0.08188,(P_patens_renamed_P321_6920V3.4:0,P_patens_renamed_P321_6920V3.5:0,P_patens_renamed_P321_6920V3.1:0,P_patens_renamed_P321_6920V3.2:0,P_patens_renamed_P321_6920V3.3:0)n10:0.02559)n8:0.19036,(P_abies_renamed_MA_10228078g0010:0.07961,(P_abies_renamed_MA_9457156g0010:0.05157,(((P_dactylifera_renamed_XP_008800612.1:0.0128,Z_mays_renamed_A0A1D6PPY5:0.08041)n15:0.01237,((((B_vulgaris_renamed_KMS97703:0.12467,L_japonicus_renamed_Lj4g3v2563550.1:0.01375)n19:0.02694,(L_angustifolius_renamed_OIW00613:0.02645,(L_angustifolius_renamed_OIW18026:0.05579,L_angustifolius_renamed_OIV93431:0.01331)n21:0.01893)n20:0.02665)n18:0.00016,(A_thaliana_renamed_AT1G27350.1:0,A_thaliana_renamed_AT1G27330.1:0)n22:0.05653)n17:0.0496,(B_vulgaris_renamed_KMT07446:0.10438,((L_angustifolius_renamed_OIV91856:0.21934,L_japonicus_renamed_Lj6g3v1742800.1:0.09793)n25:0.26707,(Oryza_sativa_renamed_LOC_Os07g39400.1:0.30235,(Z_mays_renamed_B6TML8:0.13034,Z_mays_renamed_A0A1D6IHY3:0.365148)n27:0.040572)n26:0.14527)n24:0.052695)n23:0.005855)n16:0.02469)n14:0.01893,((Z_mays_renamed_A0A1D6LFB2:0.02559,((P_abies_renamed_MA_68567g0010:0.20221,(A_trichopoda_renamed_ERN09838:0.2845,A_trichopoda_renamed_ERN10601:0.192456)n32:0.021384)n31:0.26919,Oryza_sativa_renamed_LOC_Os12g32950.1:0.00015)n30:0.1373)n29:0.00016,(Z_mays_renamed_A0A1D6F7P8:0.08121,(Oryza_sativa_renamed_LOC_Os11g41875.2:0.00014,Oryza_sativa_renamed_LOC_Os11g41875.1:0.030096)n34:0.003344)n33:0.01834)n28:0.01833)n13:0.000126)n12:1.26e-05)n11:1.4e-06)n7:0.06078,(C_braunii_renamed_GBG84881:0.32585,(S_muscicola_renamed_SM000027S09714:0.00014,(S_muscicola_renamed_SM000027S09702:0.00015,S_muscicola_renamed_SM000097S24754:0.50405)n37:0.04495)n36:0.46018)n35:0.12608)n6:0.01906)n5:0.01696)n3:0.01647)n0;
```
