## Supplementary material for "Transcriptional responses to arbuscular mycorrhizal symbiosis development are conserved in the early divergent *Marchantia paleacea*": OG0004380_tree.txt

```
((((S_muscicola_renamed_SM000048S16504:0.04324,(S_muscicola_renamed_SM000049S16741:0.00903,S_muscicola_renamed_SM000080S22926:0.01097)n4:0.01185)n3:0.19832,(T_lepidozioides_scaffold-SKQD-2078625-Takakia_lepidozioides:0.08714,((P_patens_renamed_P316_12390V3.1:0,P_patens_renamed_P316_12390V3.2:0)n7:0.02818,(P_patens_renamed_P327_4150V3.4:0,P_patens_renamed_P327_4150V3.1:0,P_patens_renamed_P327_4150V3.2:0,P_patens_renamed_P327_4150V3.5:0,P_patens_renamed_P327_4150V3.3:0)n8:0.07473)n6:0.11335)n5:0.04432)n2:0.01739,((M_flagellaris_scaffold-UCRN-2011890-Megaceros_tosanus:0.05559,A_agrestis_renamed_Aagr.utg000125l.157.1:0.07067)n10:0.0649,(((P_neesiana_scaffold-JHFI-2012246-Pellia_neesiana:0.01915,(M_paleacea_Rhiz_final_MPA21290.1.p1:0.02767,M_polymorpha_renamed_Mapoly0094s0038.1:0.01623)n14:0.06679)n13:0.04028,P_pinnata_scaffold-UUHD-2016649-Porella_pinnata:0.02247)n12:0.02555,((P_neesiana_scaffold-JHFI-2109260-Pellia_neesiana:0.02922,C_braunii_renamed_GBG59651:0.50159)n16:0.10529,(P_pinnata_scaffold-UUHD-2001853-Porella_pinnata:0.00014,(P_pinnata_scaffold-UUHD-2001854-Porella_pinnata:0.00014,P_pinnata_scaffold-UUHD-2001855-Porella_pinnata:0.000126)n18:1.26e-05)n17:1.4e-06)n15:0.01268)n11:0.12912)n9:0.03514)n1:0.012345,(A_filiculoides_renamed_Azfi_s0054.g033693:0.14438,((S_moellendorffii_renamed_EFJ11313:0.00894,S_moellendorffii_renamed_EFJ11357:0.00404)n21:0.15108,(P_abies_renamed_MA_10085364g0010:0.1208,(A_trichopoda_renamed_ERN06267:0.14244,(((P_dactylifera_renamed_XP_008791109.1:0.03929,P_dactylifera_renamed_XP_008777070.1:0.06661)n26:0.06664,(Oryza_sativa_renamed_LOC_Os08g41990.1:0.04282,Z_mays_renamed_B7ZYW4:0.03894)n27:0.07008)n25:0.05311,(((A_thaliana_renamed_AT3G48730.1:0.04332,(A_thaliana_renamed_AT5G63570.2:0.00014,A_thaliana_renamed_AT5G63570.1:0.00015)n31:0.05911)n30:0.07024,((M_truncatula_renamed_MTR_3118070:0.00015,M_truncatula_renamed_MTR_3118070:0.00014)n33:0.06203,((L_japonicus_renamed_Lj1g3v3330440.1:0.00014,(L_japonicus_renamed_Lj1g3v3330450.2:0.00014,L_japonicus_renamed_Lj1g3v3330450.1:0.00014)n36:0.00014)n35:0.07485,(L_angustifolius_renamed_OIW06236:0.23305,L_angustifolius_renamed_OIV96278:0.069966)n37:0.007774)n34:0.02334)n32:0.05683)n29:0.02625,B_vulgaris_renamed_KMT10950:0.11111)n28:0.04701)n24:0.06416)n23:0.04405)n22:0.03474)n20:0.02722)n19:0.012345)n0;
```
