## Supplementary material for "Transcriptional responses to arbuscular mycorrhizal symbiosis development are conserved in the early divergent *Marchantia paleacea*": OG0004381_tree.txt

```
((A_agrestis_renamed_Aagr.utg000038l.214.1:0.14491,(M_flagellaris_scaffold-UCRN-2003161-Megaceros_tosanus:0.05773,M_flagellaris_scaffold-UCRN-2003160-Megaceros_tosanus:0.00014)n2:0.30459)n1:0.249455,((((P_patens_renamed_P327_1110V3.7:0.0039,((P_patens_renamed_P327_1110V3.4:0,P_patens_renamed_P327_1110V3.5:0,P_patens_renamed_P327_1110V3.6:0,P_patens_renamed_P327_1110V3.3:0,P_patens_renamed_P327_1110V3.1:0)n8:0.00014,P_patens_renamed_P327_1110V3.2:0.00014)n7:0.00015)n6:0.27703,(P_patens_renamed_P316_5950V3.1:0.02449,(P_patens_renamed_P316_5970V3.5:0.00014,((P_patens_renamed_P316_5970V3.1:0,P_patens_renamed_P316_5970V3.2:0)n12:0.00014,(P_patens_renamed_P316_5970V3.3:0,P_patens_renamed_P316_5970V3.4:0)n13:0.00014)n11:0.00015)n10:0.00015)n9:0.31494)n5:1.11521,((S_moellendorffii_renamed_EFJ33309:0.00014,S_moellendorffii_renamed_EFJ15848:0.03526)n15:0.72279,((A_filiculoides_renamed_Azfi_s0054.g033695:0.72081,A_filiculoides_renamed_Azfi_s0147.g053000:0.85094)n17:0.1317,(A_trichopoda_renamed_ERN08552:0.45602,(((Oryza_sativa_renamed_LOC_Os11g07050.1:0.23432,Z_mays_renamed_A0A1D6EHK9:0.33978)n21:0.5596,(P_dactylifera_renamed_XP_017697196.2:0.70719,(P_dactylifera_renamed_XP_017697192.1:0.25567,P_dactylifera_renamed_XP_017697310.1:0.16541)n23:0.14011)n22:0.1206)n20:0.15116,((A_thaliana_renamed_AT1G34355.3:0.00014,(A_thaliana_renamed_AT1G34355.2:0.00014,A_thaliana_renamed_AT1G34355.1:0.00014)n26:0.00015)n25:0.77231,((B_vulgaris_renamed_KMT20061:0.42925,B_vulgaris_renamed_KMT20058:0.21299)n28:0.31705,(L_angustifolius_renamed_OIV98804:0.21079,(M_truncatula_renamed_MTR_1096000:0.46112,(L_japonicus_renamed_Lj2g3v0216900.1:0.31103,L_japonicus_renamed_Lj5g3v1853220.1:0.304767)n31:0.033863)n30:0.33195)n29:0.09368)n27:0.06794)n24:0.28053)n19:0.14064)n18:0.52365)n16:0.22385)n14:0.05647)n4:0.05923,((M_polymorpha_renamed_Mapoly0005s0164.1:0.07862,(M_paleacea_Rhiz_final_MPA22166.2.p1:0.00014,(M_paleacea_Rhiz_final_MPA22166.4.p1:0.00014,(M_paleacea_Rhiz_final_MPA22166.1.p1:0.02468,M_paleacea_Rhiz_final_MPA22166.3.p1:0.00014)n36:0.01563)n35:0.00015)n34:0.02976)n33:0.1512,(P_neesiana_scaffold-JHFI-2010824-Pellia_neesiana:0.23898,P_neesiana_scaffold-JHFI-2014954-Pellia_neesiana:0.31068)n37:0.03452)n32:0.22524)n3:0.249455)n0;
```
