## Supplementary material for "Transcriptional responses to arbuscular mycorrhizal symbiosis development are conserved in the early divergent *Marchantia paleacea*": OG0004382_tree.txt

```
((((S_muscicola_renamed_SM000011S18992:0.01062,(S_muscicola_renamed_SM000018S03682:0.00302,S_muscicola_renamed_SM000026S08897:0.00724)n4:0.00179)n3:0.19246,C_braunii_renamed_GBG59000:0.19656)n2:0.0548,(((((M_paleacea_Rhiz_final_MPA7128.1.p1:0,M_paleacea_Rhiz_final_MPA7129.1.p1:0)n9:0.01584,M_polymorpha_renamed_Mapoly0129s0024.1:0.02565)n8:0.09329,(P_neesiana_scaffold-JHFI-2007249-Pellia_neesiana:0.07022,P_pinnata_scaffold-UUHD-2149935-Porella_pinnata:0.08585)n10:0.03427)n7:0.14185,(((P_patens_renamed_P34_15010V3.3:0,P_patens_renamed_P34_15010V3.1:0,P_patens_renamed_P34_15010V3.2:0)n13:0.06223,(P_patens_renamed_P312_9500V3.3:0.00014,(P_patens_renamed_P312_9500V3.1:0,P_patens_renamed_P312_9500V3.2:0)n15:0.00015)n14:0.04583)n12:0.10471,(T_lepidozioides_scaffold-SKQD-2074226-Takakia_lepidozioides:0.07446,T_lepidozioides_scaffold-SKQD-2071034-Takakia_lepidozioides:0.115875)n16:0.012875)n11:0.0228)n6:0.03102,((P_abies_renamed_MA_76209g0010:0.14425,(((B_vulgaris_renamed_KMT09774:0.00014,B_vulgaris_renamed_KMT08422:0.31948)n21:0.12497,(((A_thaliana_renamed_AT1G11860.2:0,A_thaliana_renamed_AT1G11860.1:0)n24:0.00014,A_thaliana_renamed_AT1G11860.3:0.00015)n23:0.09806,((M_truncatula_renamed_MTR_4132360:0.00015,M_truncatula_renamed_MTR_4132360:0.00014)n26:0.03514,((L_japonicus_renamed_Lj6g3v1849480.1:0,L_japonicus_renamed_Lj6g3v1849480.2:0)n28:0.03751,(L_angustifolius_renamed_OIV91919:0.01986,(L_angustifolius_renamed_OIV95824:0.01062,L_angustifolius_renamed_OIW14000:0.03011)n30:0.00623)n29:0.00792)n27:0.02196)n25:0.04847)n22:0.01831)n20:0.03699,(A_trichopoda_renamed_ERN17440:0.13571,((P_dactylifera_renamed_XP_008787570.1:0.00014,P_dactylifera_renamed_XP_008778202.1:0.04771)n33:0.09399,(Oryza_sativa_renamed_LOC_Os04g53230.1:0.0455,Z_mays_renamed_B6TQ06:0.04485)n34:0.12748)n32:0.06221)n31:0.02263)n19:0.08754)n18:0.07863,(A_filiculoides_renamed_Azfi_s0054.g033810:0.1796,(M_paleacea_Rhiz_final_MPA12.1.p1:0.70887,(S_moellendorffii_renamed_EFJ06937:0.00261,S_moellendorffii_renamed_EFJ09143:0.00473)n37:0.20633)n36:0.1016)n35:0.01918)n17:0.041742)n5:0.004638)n1:0.016775,((M_flagellaris_scaffold-UCRN-2005212-Megaceros_tosanus:0,M_flagellaris_scaffold-UCRN-2005213-Megaceros_tosanus:0)n39:0.05937,A_agrestis_renamed_Aagr.utg000006l.542.1:0.10623)n38:0.07303)n0;
```
