## Supplementary material for "Transcriptional responses to arbuscular mycorrhizal symbiosis development are conserved in the early divergent *Marchantia paleacea*": OG0004383_tree.txt

```
(((M_flagellaris_scaffold-UCRN-2051283-Megaceros_tosanus:0.15488,((A_agrestis_renamed_Aagr.utg000010l.581.1:0,A_agrestis_renamed_Aagr.utg000010l.581.2:0)n4:0.04764,A_agrestis_renamed_Aagr.utg000010l.581.3:0.03503)n3:0.1946)n2:0.20663,((P_patens_renamed_P31_23410V3.1:0,P_patens_renamed_P31_23410V3.3:0)n6:0.37698,T_lepidozioides_scaffold-SKQD-2011948-Takakia_lepidozioides:0.12485)n5:0.09291)n1:0.03516,(((M_polymorpha_renamed_Mapoly0046s0092.1:0.0133,(M_paleacea_Rhiz_final_MPA29191.2.p1:0.00014,M_paleacea_Rhiz_final_MPA29191.1.p1:0.00014)n10:0.0189)n9:0.16927,(P_neesiana_scaffold-JHFI-2113424-Pellia_neesiana:0.20017,(P_pinnata_scaffold-UUHD-2004194-Porella_pinnata:0.00014,P_pinnata_scaffold-UUHD-2004195-Porella_pinnata:0.00014)n12:0.1646)n11:0.15482)n8:0.32351,(A_filiculoides_renamed_Azfi_s0054.g033823:0.53184,((A_trichopoda_renamed_ERN03843:0.22567,((((Z_mays_renamed_B7ZY52:0.1331,(Oryza_sativa_renamed_LOC_Os06g05390.2:0.02016,Oryza_sativa_renamed_LOC_Os06g05390.1:0.00014)n20:0.07753)n19:0.23115,((L_angustifolius_renamed_OIV90856:0.11001,((B_vulgaris_renamed_KMT11241:0.20567,B_vulgaris_renamed_KMT13773:0.00014)n24:0.18258,(B_vulgaris_renamed_KMS97948:0.40245,((M_truncatula_renamed_MTR_1082900:0.01478,M_truncatula_renamed_MTR_1082900:0.00014)n27:0.17298,(B_vulgaris_renamed_KMS99531:1.96526,((L_japonicus_renamed_Lj5g3v1494670.1:0.00015,L_japonicus_renamed_Lj5g3v1494670.2:0.00014)n30:0.07399,L_japonicus_renamed_Lj0g3v0237929.1:0.000126)n29:1.4e-05)n28:0.35048)n26:0.035766)n25:0.0035766)n23:0.0003974)n22:0.11091,(B_vulgaris_renamed_KMS99808:0.00014,(B_vulgaris_renamed_KMS99807:0.03128,(B_vulgaris_renamed_KMS99806:0.44728,B_vulgaris_renamed_KMS99809:0.00014)n33:0.38578)n32:0.00013)n31:0.157284)n21:0.017476)n18:0.05271,((A_thaliana_renamed_AT5G27560.1:0,A_thaliana_renamed_AT5G27560.4:0,A_thaliana_renamed_AT5G27560.3:0)n35:0.00014,A_thaliana_renamed_AT5G27560.2:0.00846)n34:0.26184)n17:0.04381,P_dactylifera_renamed_XP_008793282.1:0.2871)n16:0.01802)n15:0.29564,((S_moellendorffii_renamed_EFJ28917:0.00982,S_moellendorffii_renamed_EFJ13621:0.00014)n37:0.49797,(S_muscicola_renamed_SM000197S05442:0.04446,(S_muscicola_renamed_SM000103S09528:0.02343,S_muscicola_renamed_SM000426S15715:0.01915)n39:0.05872)n38:0.54409)n36:0.07626)n14:0.09295)n13:0.00014)n7:0.03516)n0;
```
