## Supplementary material for "Transcriptional responses to arbuscular mycorrhizal symbiosis development are conserved in the early divergent *Marchantia paleacea*": OG0004384_tree.txt

```
(((A_trichopoda_renamed_ERN09100:0.08116,(((A_thaliana_renamed_AT2G34470.1:0.00377,A_thaliana_renamed_AT2G34470.2:0.00016)n5:0.10511,(M_truncatula_renamed_MTR_4096770:0.04889,((L_japonicus_renamed_Lj4g3v0258640.1:0.0144,L_japonicus_renamed_Lj4g3v0258640.2:0.00015)n8:0.05557,(L_angustifolius_renamed_OIW00753:0.01639,L_angustifolius_renamed_OIW00754:0.02822)n9:0.05027)n7:0.03727)n6:0.03507)n4:0.02974,((B_vulgaris_renamed_KMS97728:0.06861,(Oryza_sativa_renamed_LOC_Os05g49050.1:0.04281,Z_mays_renamed_B6STQ5:0.03951)n12:0.02826)n11:0.02688,P_dactylifera_renamed_XP_008776078.1:0.11504)n10:0.03792)n3:0.01421)n2:0.10093,(((P_patens_renamed_P324_19130V3.7:0,P_patens_renamed_P324_19130V3.1:0,P_patens_renamed_P324_19130V3.2:0,P_patens_renamed_P324_19130V3.3:0,P_patens_renamed_P324_19130V3.6:0,P_patens_renamed_P324_19130V3.4:0,P_patens_renamed_P324_19130V3.8:0,P_patens_renamed_P324_19130V3.5:0)n15:0.11994,T_lepidozioides_scaffold-SKQD-2077928-Takakia_lepidozioides:0.08293)n14:0.08802,((((S_moellendorffii_renamed_EFJ21803:0.00821,S_moellendorffii_renamed_EFJ34189:0.00835)n19:0.09019,(S_muscicola_renamed_SM000005S17156:0.02235,(S_muscicola_renamed_SM000054S18036:0.00015,S_muscicola_renamed_SM000138S00025:0.02752)n21:0.02019)n20:0.32722)n18:0.06204,(((M_paleacea_Rhiz_final_MPA21714.1.p1:0,M_paleacea_Rhiz_final_MPA21714.2.p1:0)n24:0.0062,M_polymorpha_renamed_Mapoly0128s0016.1:0.01755)n23:0.09663,(M_paleacea_Rhiz_final_MPA2648.1.p1:0.52275,A_filiculoides_renamed_Azfi_s0055.g033943:0.1506)n25:0.061128)n22:0.006792)n17:0.05436,(P_neesiana_scaffold-JHFI-2112505-Pellia_neesiana:0.06365,(P_pinnata_scaffold-UUHD-2018384-Porella_pinnata:0.00016,P_pinnata_scaffold-UUHD-2018385-Porella_pinnata:0.00014)n27:0.09994)n26:0.06239)n16:0.03361)n13:0.02318)n1:0.010255,(C_braunii_renamed_GBG63644:0.29617,(((A_agrestis_renamed_Aagr.utg000162l.8.1:0.03098,(A_agrestis_renamed_Aagr.utg000162l.8.4:0.04868,(A_agrestis_renamed_Aagr.utg000162l.8.3:0.00014,(A_agrestis_renamed_Aagr.utg000162l.8.2:0.0215,A_agrestis_renamed_Aagr.utg000162l.8.5:0.02746)n34:0.01407)n33:0.00029)n32:0.00551)n31:0.14295,M_flagellaris_scaffold-UCRN-2011719-Megaceros_tosanus:0.08659)n30:0.09053,P_abies_renamed_MA_10426377g0010:0.20776)n29:0.02077)n28:0.010255)n0;
```
