## Supplementary material for "Transcriptional responses to arbuscular mycorrhizal symbiosis development are conserved in the early divergent *Marchantia paleacea*": OG0004385_tree.txt

```
((((M_flagellaris_scaffold-UCRN-2004216-Megaceros_tosanus:0.00014,M_flagellaris_scaffold-UCRN-2004217-Megaceros_tosanus:0.00014)n3:0.16222,((A_agrestis_renamed_Aagr.utg000006l.784.3:0.00014,A_agrestis_renamed_Aagr.utg000006l.784.4:0.00015)n5:0.00014,(A_agrestis_renamed_Aagr.utg000027l.236.1:0.48063,(A_agrestis_renamed_Aagr.utg000006l.784.1:0.01045,A_agrestis_renamed_Aagr.utg000006l.784.2:0.00089)n7:0.00031)n6:0.01527)n4:0.11963)n2:0.14375,(P_pinnata_scaffold-UUHD-2015284-Porella_pinnata:0.17615,(M_polymorpha_renamed_Mapoly0038s0063.1:0.03002,(M_paleacea_Rhiz_final_MPA19282.1.p1:0.00014,(M_paleacea_Rhiz_final_MPA19282.2.p1:0.00014,M_paleacea_Rhiz_final_MPA19282.3.p1:0.00014)n11:0.00014)n10:0.01649)n9:0.15691)n8:0.10011)n1:0.018345,((((C_braunii_renamed_GBG89861:0.58815,(S_muscicola_renamed_SM000001S04690:0.02506,(S_muscicola_renamed_SM000010S04353:0.03754,S_muscicola_renamed_SM000190S04880:0.02408)n17:0.01144)n16:0.72405)n15:0.11371,(((P_dactylifera_renamed_XP_017696832.1:0.00014,(P_dactylifera_renamed_XP_026657940.1:0.00014,(P_dactylifera_renamed_XP_008780557.1:0.00014,P_dactylifera_renamed_XP_008780684.1:0.04693)n22:0.00014)n21:0.00015)n20:0.32709,((A_thaliana_renamed_AT1G50730.1:0.03492,(A_thaliana_renamed_AT1G50730.3:0.00014,A_thaliana_renamed_AT1G50730.2:0.00014)n25:0.00014)n24:0.44843,((B_vulgaris_renamed_KMS96242:0.00014,(B_vulgaris_renamed_KMS96244:0.00014,B_vulgaris_renamed_KMS96243:0.00014)n28:0.00015)n27:0.4961,(L_angustifolius_renamed_OIW04239:0.15725,((M_truncatula_renamed_MTR_1056460:0.00014,M_truncatula_renamed_MTR_1056460:0.00014)n31:0.14154,(L_japonicus_renamed_Lj2g3v3188430.1:0.00014,L_japonicus_renamed_Lj2g3v3188430.2:0.00014)n32:0.09731)n30:0.03909)n29:0.22784)n26:0.05758)n23:0.14803)n19:0.11633,(A_trichopoda_renamed_ERN09158:0.56699,A_trichopoda_renamed_ERN09161:0.349389)n33:0.038821)n18:0.1151)n14:0.04254,(A_filiculoides_renamed_Azfi_s0059.g034518:0.53443,(S_moellendorffii_renamed_EFJ28416:0.00382,S_moellendorffii_renamed_EFJ20435:0.00429)n35:0.45131)n34:0.09752)n13:0.05704,(((P_patens_renamed_P316_8580V3.1:0,P_patens_renamed_P316_8580V3.3:0)n38:0.00014,P_patens_renamed_P316_8580V3.2:0.00015)n37:0.30399,(T_lepidozioides_scaffold-SKQD-2001153-Takakia_lepidozioides:0.19508,(T_lepidozioides_scaffold-SKQD-2006552-Takakia_lepidozioides:0.15623,T_lepidozioides_scaffold-SKQD-2064194-Takakia_lepidozioides:0.085797)n40:0.0085797)n39:0.0009533)n36:0.03054)n12:0.018345)n0;
```
