## Supplementary material for "Transcriptional responses to arbuscular mycorrhizal symbiosis development are conserved in the early divergent *Marchantia paleacea*": OG0004386_tree.txt

```
((((A_trichopoda_renamed_ERM95197:0.23944,((P_dactylifera_renamed_XP_026666121.1:0.14765,(Oryza_sativa_renamed_LOC_Os04g58390.1:0.11865,Z_mays_renamed_A0A1D6JI69:0.08249)n6:0.14861)n5:0.05997,(((M_truncatula_renamed_MTR_2013060:0.00014,M_truncatula_renamed_MTR_2013060:0.04401)n9:0.07116,(L_angustifolius_renamed_OIW13685:0.07921,(L_japonicus_renamed_Lj6g3v2043160.1:0.00014,L_japonicus_renamed_Lj6g3v2043160.2:0.00015)n11:0.05444)n10:0.02103)n8:0.16835,(B_vulgaris_renamed_KMT04263:0.18722,(A_thaliana_renamed_AT4G04955.1:0.00015,A_thaliana_renamed_AT4G04955.2:0.00014)n13:0.13179)n12:0.06983)n7:0.03705)n4:0.07865)n3:0.14532,A_filiculoides_renamed_Azfi_s0059.g034612:0.34628)n2:0.04347,(C_braunii_renamed_GBG81995:0.35894,(S_muscicola_renamed_SM000180S03522:0.06302,(S_muscicola_renamed_SM000027S09577:0.00597,S_muscicola_renamed_SM000028S10072:0.01887)n16:0.006)n15:0.28445)n14:0.06928)n1:0.02443,((S_moellendorffii_renamed_EFJ23232:0.01065,S_moellendorffii_renamed_EFJ25238:0.00505)n18:0.30193,(A_agrestis_renamed_Aagr.utg000006l.743.1:0.22456,(((M_paleacea_Rhiz_final_MPA9894.1.p1:0.01203,(M_polymorpha_renamed_Mapoly0156s0028.1:0,M_polymorpha_renamed_Mapoly0068s0105.1:0)n23:0.03255)n22:0.11525,(P_neesiana_scaffold-JHFI-2005891-Pellia_neesiana:0.1405,(P_pinnata_scaffold-UUHD-2010805-Porella_pinnata:0.13894,P_pinnata_scaffold-UUHD-2017142-Porella_pinnata:0.144927)n25:0.016103)n24:0.0125)n21:0.08756,((T_lepidozioides_scaffold-SKQD-2007569-Takakia_lepidozioides:0,T_lepidozioides_scaffold-SKQD-2007570-Takakia_lepidozioides:0)n27:0.10677,((P_patens_renamed_P32_7120V3.7:0.00014,(P_patens_renamed_P32_7120V3.2:0.00014,((P_patens_renamed_P32_7120V3.5:0.00014,((P_patens_renamed_P32_7120V3.1:0,P_patens_renamed_P32_7120V3.6:0)n34:0.00014,P_patens_renamed_P32_7120V3.3:0.00014)n33:0.00637)n32:0.00015,P_patens_renamed_P32_7120V3.4:0.00014)n31:0.00015)n30:0.00014)n29:0.09047,((P_patens_renamed_P317_10590V3.2:0.00014,((P_patens_renamed_P317_10590V3.1:0,P_patens_renamed_P317_10590V3.4:0)n38:0.00014,P_patens_renamed_P317_10590V3.3:0.00016)n37:0.00016)n36:0.08327,(P_patens_renamed_P314_11050V3.2:0.00736,(P_patens_renamed_P314_11050V3.3:0,P_patens_renamed_P314_11050V3.1:0)n40:0.00014)n39:0.06634)n35:0.0641)n28:0.19106)n26:0.07835)n20:0.037)n19:0.05447)n17:0.02443)n0;
```
