## Supplementary material for "Transcriptional responses to arbuscular mycorrhizal symbiosis development are conserved in the early divergent *Marchantia paleacea*": OG0004387_tree.txt

```
(((C_braunii_renamed_GBG80677:0.25559,(S_muscicola_renamed_SM000047S16853:0.00836,(S_muscicola_renamed_SM000046S16372:0.03665,S_muscicola_renamed_SM000221S06943:0.02329)n4:0.00917)n3:0.24859)n2:0.13877,((S_moellendorffii_renamed_EFJ26451:0.00186,S_moellendorffii_renamed_EFJ26755:0.01761)n6:0.20577,(A_filiculoides_renamed_Azfi_s0059.g034713:0.24041,A_filiculoides_renamed_Azfi_s0091.g042814:0.01051)n7:0.23885)n5:0.02735)n1:0.01573,((P_abies_renamed_MA_46622g0010:0.19939,((Oryza_sativa_renamed_LOC_Os04g54380.1:0.05525,(Z_mays_renamed_A0A1D6M778:0.00015,(Z_mays_renamed_A0A1D6DX33:0.00015,(((Z_mays_renamed_A0A1R3QJG1:0.00014,Z_mays_renamed_A0A1D6GQ97:0.00487)n16:0.00092,(Z_mays_renamed_A0A1D6G5N2:0.01148,Z_mays_renamed_A0A1D6L503:0.00014)n17:0.00014)n15:0.05793,Z_mays_renamed_A0A1D6NGX8:0.12434)n14:0.00024)n13:0.01348)n12:0.07446)n11:0.18121,((P_dactylifera_renamed_XP_026656140.1:0.00015,(P_dactylifera_renamed_XP_008813392.1:0.00015,(P_dactylifera_renamed_XP_008813395.1:0.00014,P_dactylifera_renamed_XP_008813397.1:0.00014)n21:0.00014)n20:0.04027)n19:0.10961,(A_trichopoda_renamed_ERM97757:0.09885,(B_vulgaris_renamed_KMT13007:0.1659,(L_angustifolius_renamed_OIW06122:0.04575,(M_truncatula_renamed_MTR_8093250:0.06918,(L_japonicus_renamed_Lj0g3v0196759.1:0.00014,(L_japonicus_renamed_Lj0g3v0129449.1:0.49898,L_japonicus_renamed_Lj0g3v0196759.2:0.01306)n27:0.00921)n26:0.05007)n25:0.01417)n24:0.04667)n23:0.03798)n22:0.03988)n18:0.04751)n10:0.12555)n9:0.10005,(((T_lepidozioides_scaffold-SKQD-2003445-Takakia_lepidozioides:0.06702,((P_patens_renamed_P315_6180V3.1:0,P_patens_renamed_P315_6180V3.2:0)n32:0.00015,P_patens_renamed_P315_6180V3.3:0.0081)n31:0.11879)n30:0.05615,((M_polymorpha_renamed_Mapoly0032s0012.1:0.01181,(M_paleacea_Rhiz_final_MPA15743.1.p1:0.16539,(M_paleacea_Rhiz_final_MPA15743.2.p1:0.00014,M_paleacea_Rhiz_final_MPA15743.3.p1:0.00015)n36:0.00014)n35:0.01173)n34:0.118,(P_pinnata_scaffold-UUHD-2146249-Porella_pinnata:0.07122,P_neesiana_scaffold-JHFI-2100212-Pellia_neesiana:0.01605)n37:0.01241)n33:0.0869)n29:0.02707,((A_agrestis_renamed_Aagr.utg000006l.268.2:0.00014,A_agrestis_renamed_Aagr.utg000006l.268.1:0.00014)n39:0.09131,(M_flagellaris_scaffold-UCRN-2006178-Megaceros_tosanus:0.00014,M_flagellaris_scaffold-UCRN-2006179-Megaceros_tosanus:0.00014)n40:0.0863)n38:0.11819)n28:0.04326)n8:0.01573)n0;
```
