## Supplementary material for "Transcriptional responses to arbuscular mycorrhizal symbiosis development are conserved in the early divergent *Marchantia paleacea*": OG0004388_tree.txt

```
(((S_muscicola_renamed_SM000325S12640:0.03331,(S_muscicola_renamed_SM000209S06392:0.02253,S_muscicola_renamed_SM000244S08542:0.04056)n3:0.01299)n2:0.40742,(M_flagellaris_scaffold-UCRN-2011976-Megaceros_tosanus:0.04735,A_agrestis_renamed_Aagr.utg000076l.24.1:0.09519)n4:0.21891)n1:0.01762,((T_lepidozioides_scaffold-SKQD-2010130-Takakia_lepidozioides:0.00014,T_lepidozioides_scaffold-SKQD-2010131-Takakia_lepidozioides:0.00016)n6:0.13641,(((M_polymorpha_renamed_Mapoly0062s0075.1:0.00015,(M_paleacea_Rhiz_final_MPA7620.3.p1:0.00016,(M_paleacea_Rhiz_final_MPA7620.1.p1:0,M_paleacea_Rhiz_final_MPA7620.2.p1:0)n11:0.00014)n10:0.03746)n9:0.1427,(P_neesiana_scaffold-JHFI-2001531-Pellia_neesiana:0.03679,(P_pinnata_scaffold-UUHD-2009068-Porella_pinnata:0.00287,P_pinnata_scaffold-UUHD-2009069-Porella_pinnata:0.00014)n13:0.0515)n12:0.07736)n8:0.23465,((((P_patens_renamed_P323_12500V3.2:0,P_patens_renamed_P323_12500V3.1:0,P_patens_renamed_P323_12500V3.3:0)n17:0.09579,((P_patens_renamed_P323_12500V3.4:0,P_patens_renamed_P323_12500V3.5:0,P_patens_renamed_P323_12500V3.6:0)n19:0.00014,(P_patens_renamed_P323_12500V3.7:0,P_patens_renamed_P323_12500V3.8:0)n20:0.00015)n18:0.00015)n16:0.4309,(S_moellendorffii_renamed_EFJ33659:0.00273,S_moellendorffii_renamed_EFJ37011:0.01131)n21:0.31852)n15:0.05431,(A_filiculoides_renamed_Azfi_s0060.g034835:0.22984,(A_trichopoda_renamed_ERN07137:0.18916,(((Z_mays_renamed_A0A1D6I4N4:0.05575,(Oryza_sativa_renamed_LOC_Os09g25640.1:0.00014,Oryza_sativa_renamed_LOC_Os09g25640.2:0.01857)n27:0.03456)n26:0.20924,((P_dactylifera_renamed_XP_008781384.2:0.00014,(P_dactylifera_renamed_XP_008781385.2:0.00135,(P_dactylifera_renamed_XP_017696896.1:0,P_dactylifera_renamed_XP_026658063.1:0)n31:0.00014)n30:0.00016)n29:0.00014,P_dactylifera_renamed_XP_026658062.1:0.00538)n28:0.10468)n25:0.09747,(B_vulgaris_renamed_KMT03516:0.16548,((L_angustifolius_renamed_OIW19465:0.11609,(M_truncatula_renamed_MTR_4129920:0.10583,(L_japonicus_renamed_Lj4g3v2020560.1:0.00873,L_japonicus_renamed_Lj4g3v2020560.2:0.00184)n36:0.08018)n35:0.01627)n34:0.11787,(A_thaliana_renamed_AT2G23890.3:0.00014,(A_thaliana_renamed_AT2G23890.1:0.00014,A_thaliana_renamed_AT2G23890.2:0.00014)n38:0.00016)n37:0.1815)n33:0.03233)n32:0.04504)n24:0.05618)n23:0.40482)n22:0.06547)n14:0.02245)n7:0.02786)n5:0.01762)n0;
```
