## Supplementary material for "Transcriptional responses to arbuscular mycorrhizal symbiosis development are conserved in the early divergent *Marchantia paleacea*": OG0004389_tree.txt

```
((((P_patens_renamed_P38_12030V3.12:0,P_patens_renamed_P38_12030V3.13:0,P_patens_renamed_P38_12030V3.8:0,P_patens_renamed_P38_12030V3.3:0,P_patens_renamed_P38_12030V3.10:0,P_patens_renamed_P38_12030V3.11:0,P_patens_renamed_P38_12030V3.4:0,P_patens_renamed_P38_12030V3.6:0,P_patens_renamed_P38_12030V3.2:0,P_patens_renamed_P38_12030V3.9:0,P_patens_renamed_P38_12030V3.1:0,P_patens_renamed_P38_12030V3.5:0,P_patens_renamed_P38_12030V3.15:0,P_patens_renamed_P38_12030V3.14:0,P_patens_renamed_P38_12030V3.7:0)n3:0.06702,T_lepidozioides_scaffold-SKQD-2072959-Takakia_lepidozioides:0.02882)n2:0.05379,(((P_abies_renamed_MA_8091373g0010:0.00014,P_abies_renamed_MA_42083g0010:0.00015)n6:0.04537,(((B_vulgaris_renamed_KMS97001:0.11345,(A_thaliana_renamed_AT5G02820.1:0.0814,(L_angustifolius_renamed_OIW01634:0.04197,(L_japonicus_renamed_Lj5g3v0615710.1:0.04118,M_truncatula_renamed_MTR_1067040:0.04444)n12:0.02125)n11:0.06551)n10:0.04694)n9:0.05459,(((P_dactylifera_renamed_XP_008789024.1:0,P_dactylifera_renamed_XP_008789025.1:0)n15:0.07964,(Oryza_sativa_renamed_LOC_Os03g17610.1:0.02657,Z_mays_renamed_B4FX18:0.02357)n16:0.18884)n14:0.09482,((S_muscicola_renamed_SM000060S19592:0.00764,(S_muscicola_renamed_SM000114S24129:0.00784,S_muscicola_renamed_SM000216S06560:0.00887)n19:0.00492)n18:0.1337,C_braunii_renamed_GBG75658:0.41212)n17:0.11258)n13:0.03079)n8:0.06599,A_trichopoda_renamed_ERM95711:0.11772)n7:0.06847)n5:0.09931,((M_paleacea_Rhiz_final_MPA12714.1.p1:0.00948,M_polymorpha_renamed_Mapoly0114s0011.1:0.002)n21:0.06026,(P_neesiana_scaffold-JHFI-2018641-Pellia_neesiana:0.02168,(P_pinnata_scaffold-UUHD-2017015-Porella_pinnata:0.01167,P_pinnata_scaffold-UUHD-2139053-Porella_pinnata:0.011358)n23:0.001262)n22:0.00197)n20:0.0159)n4:0.02456)n1:0.00895,((M_flagellaris_scaffold-UCRN-2011988-Megaceros_tosanus:0.06223,A_agrestis_renamed_Aagr.utg000009l.229.1:0.06398)n25:0.08732,(A_filiculoides_renamed_Azfi_s0061.g034899:0.11406,(S_moellendorffii_renamed_EFJ13412:0.00255,S_moellendorffii_renamed_EFJ11873:0.00628)n27:0.21815)n26:0.03173)n24:0.00895)n0;
```
