## Supplementary material for "Transcriptional responses to arbuscular mycorrhizal symbiosis development are conserved in the early divergent *Marchantia paleacea*": OG0004390_tree.txt

```
((A_filiculoides_renamed_Azfi_s0063.g035282:0.13444,A_filiculoides_renamed_Azfi_s0063.g035281:0.23376)n1:0.42236,((((M_flagellaris_scaffold-UCRN-2054078-Megaceros_tosanus:0.26329,A_agrestis_renamed_Aagr.utg000035l.285.1:0.30384)n5:0.17202,((S_muscicola_renamed_SM000036S13241:0.06296,(S_muscicola_renamed_SM000003S11209:0.00747,S_muscicola_renamed_SM000061S19288:0.02826)n8:0.06423)n7:0.61656,C_braunii_renamed_GBG87418:0.92141)n6:0.16523)n4:0.11388,((S_moellendorffii_renamed_EFJ30574:0.00806,S_moellendorffii_renamed_EFJ22958:0.00636)n10:0.5081,(((T_lepidozioides_scaffold-SKQD-2011145-Takakia_lepidozioides:0.10468,T_lepidozioides_scaffold-SKQD-2012841-Takakia_lepidozioides:0.04246)n13:0.15165,((P_patens_renamed_P311_18160V3.2:0.03019,(P_patens_renamed_P311_18160V3.3:0,P_patens_renamed_P311_18160V3.1:0)n16:0.00196)n15:0.36534,M_truncatula_renamed_MTR_1025360:1.35912)n14:0.10858)n12:0.13733,((M_paleacea_Rhiz_final_MPA12715.1.p1:0.03952,M_polymorpha_renamed_Mapoly0120s0055.1:0.07039)n18:0.36121,(P_pinnata_scaffold-UUHD-2012735-Porella_pinnata:0.15509,P_neesiana_scaffold-JHFI-2014703-Pellia_neesiana:0.28631)n19:0.12008)n17:0.22069)n11:0.055)n9:0.02489)n3:0.04704,((M_paleacea_Rhiz_final_MPA3769.1.p1:1.91009,((A_trichopoda_renamed_ERN16431:0.40774,(((P_dactylifera_renamed_XP_008789140.1:0.00161,P_dactylifera_renamed_XP_008789139.1:0.00843)n26:0.23927,(Oryza_sativa_renamed_LOC_Os03g18210.1:0.10023,Z_mays_renamed_A0A1D6JZE9:0.20285)n27:0.27985)n25:0.09759,(A_thaliana_renamed_AT5G01310.1:0.37427,(B_vulgaris_renamed_KMT12373:0.29974,((L_angustifolius_renamed_OIW01556:0.10949,L_japonicus_renamed_Lj0g3v0316429.1:0.09708)n31:0.01099,((M_truncatula_renamed_MTR_1024820:0.03794,M_truncatula_renamed_MTR_8092520:0.3919)n33:0.00149,M_truncatula_renamed_MTR_1024155:0.13624)n32:0.07367)n30:0.16595)n29:0.04283)n28:0.03306)n24:0.07607)n23:0.11496,((P_abies_renamed_MA_10436759g0010:0.27527,P_abies_renamed_MA_117044g0010:0.0001)n35:0.44057,P_abies_renamed_MA_748489g0010:0.386289)n34:0.042921)n22:0.10292)n21:0.018885,(M_flagellaris_scaffold-UCRN-2011851-Megaceros_tosanus:0.24114,(A_agrestis_renamed_Aagr.utg000038l.253.4:0.16484,((A_agrestis_renamed_Aagr.utg000038l.253.1:0.00014,A_agrestis_renamed_Aagr.utg000038l.253.3:0.00014)n39:0.02125,(A_agrestis_renamed_Aagr.utg000038l.253.5:0.00014,A_agrestis_renamed_Aagr.utg000038l.253.2:0.0149)n40:0.02379)n38:0.046)n37:0.21145)n36:0.23445)n20:0.02605)n2:0.0169965)n0;
```
