## Supplementary material for "Transcriptional responses to arbuscular mycorrhizal symbiosis development are conserved in the early divergent *Marchantia paleacea*": OG0004391_tree.txt

```
(((((M_polymorpha_renamed_Mapoly0155s0018.1:0.02244,(M_paleacea_Rhiz_final_MPA14844.2.p1:0.00014,(M_paleacea_Rhiz_final_MPA14844.1.p1:0.00131,M_paleacea_Rhiz_final_MPA14844.3.p1:0.00014)n6:0.00015)n5:0.01359)n4:0.14777,(P_neesiana_scaffold-JHFI-2018665-Pellia_neesiana:0.14452,(P_pinnata_scaffold-UUHD-2018528-Porella_pinnata:0.17336,P_pinnata_scaffold-UUHD-2150455-Porella_pinnata:0.00609)n8:0.08049)n7:0.07007)n3:0.07512,(((P_patens_renamed_P33_30280V3.1:0,P_patens_renamed_P33_30280V3.4:0,P_patens_renamed_P33_30280V3.2:0)n11:0.00014,P_patens_renamed_P33_30280V3.3:0.00014)n10:0.11724,(T_lepidozioides_scaffold-SKQD-2000299-Takakia_lepidozioides:0.23999,T_lepidozioides_scaffold-SKQD-2073807-Takakia_lepidozioides:0.03663)n12:0.00407)n9:0.07084)n2:0.04563,((C_braunii_renamed_GBG80424:0.64242,C_braunii_renamed_GBG80408:0.86341)n14:0.23463,(S_muscicola_renamed_SM000111S18824:0.00688,(S_muscicola_renamed_SM000126S26285:0.01468,S_muscicola_renamed_SM000312S11982:0.02528)n16:0.01172)n15:0.36258)n13:0.13244)n1:0.01366,((S_moellendorffii_renamed_EFJ32298:0.00254,S_moellendorffii_renamed_EFJ20960:0.00525)n18:0.28928,((M_flagellaris_scaffold-UCRN-2012198-Megaceros_tosanus:0.16007,((A_agrestis_renamed_Aagr.utg000038l.330.5:0.00337,(A_agrestis_renamed_Aagr.utg000038l.330.3:0.00014,(A_agrestis_renamed_Aagr.utg000038l.330.6:0,A_agrestis_renamed_Aagr.utg000038l.330.4:0)n24:0.00014)n23:0.00721)n22:0.00022,(A_agrestis_renamed_Aagr.utg000038l.330.1:0.00014,A_agrestis_renamed_Aagr.utg000038l.330.2:0.00014)n25:0.00015)n21:0.16579)n20:0.15827,(A_filiculoides_renamed_Azfi_s0064.g035557:0.37569,(P_abies_renamed_MA_93862g0010:0.30603,(A_trichopoda_renamed_ERM98579:0.20173,((P_dactylifera_renamed_XP_008795050.1:0.10058,(Z_mays_renamed_K7V6J8:0.07391,Oryza_sativa_renamed_LOC_Os06g06810.1:0.07668)n31:0.22549)n30:0.05365,(((A_thaliana_renamed_AT5G19660.3:0,A_thaliana_renamed_AT5G19660.2:0)n34:0.02073,A_thaliana_renamed_AT5G19660.1:0.00841)n33:0.18602,(B_vulgaris_renamed_KMT03090:0.19282,(L_angustifolius_renamed_OIV94251:0.0948,((M_truncatula_renamed_MTR_6086780:0.06718,M_truncatula_renamed_MTR_6087520:0.01007)n38:0.0681,(L_japonicus_renamed_Lj2g3v0795740.1:0.19527,L_japonicus_renamed_Lj2g3v0794730.1:0.048123)n39:0.005347)n37:0.03442)n36:0.01554)n35:0.02472)n32:0.0645)n29:0.04605)n28:0.11515)n27:0.15176)n26:0.05066)n19:0.04429)n17:0.01366)n0;
```
