## Supplementary material for "Transcriptional responses to arbuscular mycorrhizal symbiosis development are conserved in the early divergent *Marchantia paleacea*": OG0004392_tree.txt

```
((S_moellendorffii_renamed_EFJ24656:1.22127,A_agrestis_renamed_Aagr.utg000006l.53.1:0.70901)n1:0.0653,((C_braunii_renamed_GBG66010:0.83723,((A_filiculoides_renamed_Azfi_s0068.g036330:0.52562,A_filiculoides_renamed_Azfi_s0109.g045369:0.73325)n5:0.31195,((A_trichopoda_renamed_ERN13609:0.28283,A_trichopoda_renamed_ERN10738:0.48956)n7:0.13243,(B_vulgaris_renamed_KMT16442:0.35607,(((M_truncatula_renamed_MTR_5068760:0.10128,(L_angustifolius_renamed_OIW16533:0.12858,L_angustifolius_renamed_OIW02513:0.1359)n12:0.15073)n11:0.13079,(M_truncatula_renamed_MTR_3093240:0.32817,(L_angustifolius_renamed_OIW15317:0.21894,L_angustifolius_renamed_OIV96902:0.17097)n14:0.15252)n13:0.05016)n10:0.09364,((A_thaliana_renamed_AT4G01575.1:0.38082,A_thaliana_renamed_AT3G61980.1:0.37925)n16:0.26191,(((Oryza_sativa_renamed_LOC_Os01g59610.1:0.06256,Oryza_sativa_renamed_LOC_Os10g05150.1:0.74295)n19:0.02616,(Z_mays_renamed_B6TG11:0.04857,Z_mays_renamed_K7V414:0.04895)n20:0.04367)n18:0.40451,(P_dactylifera_renamed_XP_008783562.1:0.08972,P_dactylifera_renamed_XP_008784629.1:0.08799)n21:0.24472)n17:0.07973)n15:0.08087)n9:0.1096)n8:0.04495)n6:0.40738)n4:0.0651)n3:0.07128,((T_lepidozioides_scaffold-SKQD-2001518-Takakia_lepidozioides:0.20449,((((P_patens_renamed_P310_17540V3.1:0,P_patens_renamed_P310_17540V3.2:0)n27:0.2637,(P_patens_renamed_P33_25910V3.4:0,P_patens_renamed_P33_25910V3.1:0,P_patens_renamed_P33_25910V3.3:0,P_patens_renamed_P33_25910V3.2:0)n28:0.19143)n26:0.21452,((P_patens_renamed_P34_11240V3.1:0,P_patens_renamed_P34_11240V3.2:0)n30:0.13054,((P_patens_renamed_P312_15800V3.1:0,P_patens_renamed_P312_15800V3.2:0)n32:0.00014,P_patens_renamed_P312_15800V3.3:0.13983)n31:0.30967)n29:0.1104)n25:0.33557,(P_patens_renamed_P311_15940V3.3:0,P_patens_renamed_P311_15940V3.2:0,P_patens_renamed_P311_15940V3.4:0,P_patens_renamed_P311_15940V3.5:0,P_patens_renamed_P311_15940V3.1:0)n33:0.315171)n24:0.035019)n23:0.15157,(P_pinnata_scaffold-UUHD-2148163-Porella_pinnata:0.19743,(M_paleacea_Rhiz_final_MPA8950.1.p1:0.05751,M_polymorpha_renamed_Mapoly0015s0170.1:0.01236)n35:0.35575)n34:0.17717)n22:0.29285)n2:0.0653)n0;
```
