## Supplementary material for "Transcriptional responses to arbuscular mycorrhizal symbiosis development are conserved in the early divergent *Marchantia paleacea*": OG0004393_tree.txt

```
(((A_agrestis_renamed_Aagr.utg000119l.25.1:0.1686,(M_flagellaris_scaffold-UCRN-2001417-Megaceros_tosanus:0.00014,M_flagellaris_scaffold-UCRN-2001418-Megaceros_tosanus:0.00016)n3:0.21644)n2:0.16046,((P_patens_renamed_P316_12920V3.2:0,P_patens_renamed_P316_12920V3.4:0,P_patens_renamed_P316_12920V3.3:0,P_patens_renamed_P316_12920V3.1:0,P_patens_renamed_P316_12920V3.5:0)n5:0.30926,T_lepidozioides_scaffold-SKQD-2004864-Takakia_lepidozioides:0.09613)n4:0.10556)n1:0.02376,(((M_polymorpha_renamed_Mapoly0024s0082.1:0.02828,(M_paleacea_Rhiz_final_MPA13600.1.p1:0.00016,M_paleacea_Rhiz_final_MPA13600.2.p1:0.00014)n9:0.04127)n8:0.21346,((S_moellendorffii_renamed_EFJ28633:0.00016,S_moellendorffii_renamed_EFJ20568:0.01066)n11:0.29728,((C_braunii_renamed_GBG65248:0.68307,A_filiculoides_renamed_Azfi_s0070.g036669:0.35845)n13:0.10893,(((Z_mays_renamed_A0A1D6FP94:0.00925,(Z_mays_renamed_A0A1D6FP62:0.00464,(Z_mays_renamed_A0A1D6FP68:0.00014,(Z_mays_renamed_B4FMT9:0.00855,(Z_mays_renamed_A0A1D6FP65:0.00389,(Z_mays_renamed_A0A1D6FP61:0.0752,(Z_mays_renamed_A0A1D6FP63:0.03696,Z_mays_renamed_A0A1D6FP93:0.03355)n22:0.0322)n21:0.03511)n20:0.00357)n19:0.00015)n18:0.00016)n17:0.00016)n16:0.11636,(Oryza_sativa_renamed_LOC_Os06g05900.1:0.08327,(Oryza_sativa_renamed_LOC_Os06g05910.1:0.08107,Oryza_sativa_renamed_LOC_Os06g05910.2:0.00014)n24:0.41648)n23:0.06979)n15:0.08957,((P_dactylifera_renamed_XP_008795231.1:0.74907,A_trichopoda_renamed_ERN09348:0.16942)n26:0.08397,((L_angustifolius_renamed_OIW02859:0.13871,(M_truncatula_renamed_MTR_5091910:0.12134,(L_japonicus_renamed_Lj0g3v0350809.1:0.01117,((L_japonicus_renamed_Lj1g3v0130050.1:0,L_japonicus_renamed_Lj2g3v2125840.1:0)n32:0.02901,L_japonicus_renamed_Lj2g3v1548420.1:0.05407)n31:0.0301)n30:0.02675)n29:0.06656)n28:0.09392,((B_vulgaris_renamed_KMT01771:0.00014,B_vulgaris_renamed_KMT01772:0.08773)n34:0.27323,(A_thaliana_renamed_AT2G30920.1:0,A_thaliana_renamed_AT2G30920.2:0)n35:0.27409)n33:0.05838)n27:0.09404)n25:0.07672)n14:0.2029)n12:0.06821)n10:0.09931)n7:0.05773,(P_neesiana_scaffold-JHFI-2008344-Pellia_neesiana:0.10437,(P_pinnata_scaffold-UUHD-2139848-Porella_pinnata:0.19329,P_pinnata_scaffold-UUHD-2008761-Porella_pinnata:0.373815)n37:0.041535)n36:0.0269)n6:0.02376)n0;
```
