## Supplementary material for "Transcriptional responses to arbuscular mycorrhizal symbiosis development are conserved in the early divergent *Marchantia paleacea*": OG0004394_tree.txt

```
((((S_moellendorffii_renamed_EFJ34016:0.00059,S_moellendorffii_renamed_EFJ37524:0.00655)n3:0.8546,(A_filiculoides_renamed_Azfi_s0073.g037106:0.79632,(((P_dactylifera_renamed_XP_008788182.1:0.00015,P_dactylifera_renamed_XP_026660044.1:0.05092)n7:0.42629,((Oryza_sativa_renamed_LOC_Os09g33992.1:0,Oryza_sativa_renamed_LOC_Os09g33992.2:0)n9:0.23937,(Z_mays_renamed_A0A1D6H6E7:0.03146,Z_mays_renamed_A0A1D6I2W2:0.17145)n10:0.3146)n8:0.40372)n6:0.20579,((((A_thaliana_renamed_AT3G59490.3:0.21999,(A_thaliana_renamed_AT3G59490.4:0.09295,(A_thaliana_renamed_AT3G59490.1:0.00014,A_thaliana_renamed_AT3G59490.2:0.00854)n16:0.00119)n15:0.00131)n14:0.2774,B_vulgaris_renamed_KMT15772:0.31745)n13:0.07037,(L_angustifolius_renamed_OIW15925:0.13291,((M_truncatula_renamed_MTR_2098960:0.00014,(M_truncatula_renamed_MTR_2098960:0.06645,M_truncatula_renamed_MTR_2098960:0.00026)n20:0.00377)n19:0.16198,L_japonicus_renamed_Lj3g3v0381580.1:0.0881)n18:0.05069)n17:0.18584)n12:0.1222,A_trichopoda_renamed_ERN20362:0.35313)n11:0.07678)n5:0.3975)n4:0.10856)n2:0.0605,(C_braunii_renamed_GBG59042:1.1692,(S_muscicola_renamed_SM000071S21053:0.02964,(S_muscicola_renamed_SM000032S12066:0.10427,S_muscicola_renamed_SM000045S16278:0.13992)n23:0.13823)n22:0.90289)n21:0.5016)n1:0.03905,((((A_agrestis_renamed_Aagr.utg000109l.185.6:0,A_agrestis_renamed_Aagr.utg000109l.185.2:0,A_agrestis_renamed_Aagr.utg000109l.185.10:0,A_agrestis_renamed_Aagr.utg000109l.185.11:0,A_agrestis_renamed_Aagr.utg000109l.185.8:0,A_agrestis_renamed_Aagr.utg000109l.185.1:0)n27:0.00014,A_agrestis_renamed_Aagr.utg000109l.185.13:0.00528)n26:0.03426,(A_agrestis_renamed_Aagr.utg000109l.185.5:0.00015,((A_agrestis_renamed_Aagr.utg000109l.185.14:0,A_agrestis_renamed_Aagr.utg000109l.185.3:0)n30:0.00014,((A_agrestis_renamed_Aagr.utg000109l.185.9:0,A_agrestis_renamed_Aagr.utg000109l.185.7:0,A_agrestis_renamed_Aagr.utg000109l.185.12:0)n32:0.00988,A_agrestis_renamed_Aagr.utg000109l.185.4:0.0114)n31:0.00637)n29:0.00022)n28:0.00411)n25:0.83141,(T_lepidozioides_scaffold-SKQD-2074124-Takakia_lepidozioides:0.40838,(P_patens_renamed_P39_3600V3.3:0.00015,(P_patens_renamed_P39_3600V3.1:0,P_patens_renamed_P39_3600V3.2:0)n35:0.00349)n34:0.49)n33:0.1843)n24:0.03905)n0;
```
