## Supplementary material for "Transcriptional responses to arbuscular mycorrhizal symbiosis development are conserved in the early divergent *Marchantia paleacea*": OG0004395_tree.txt

```
(((((((M_flagellaris_scaffold-UCRN-2006997-Megaceros_tosanus:0,M_flagellaris_scaffold-UCRN-2006998-Megaceros_tosanus:0)n6:0.14602,(A_agrestis_renamed_Aagr.utg000104l.71.3:0.02984,(A_agrestis_renamed_Aagr.utg000104l.71.1:0.00014,(A_agrestis_renamed_Aagr.utg000104l.71.4:0.04915,A_agrestis_renamed_Aagr.utg000104l.71.2:0.00014)n9:0.00716)n8:0.00013)n7:0.22284)n5:0.40456,(((P_patens_renamed_P31_20310V3.2:0,P_patens_renamed_P31_20310V3.1:0,P_patens_renamed_P31_20310V3.3:0)n12:0.3794,(T_lepidozioides_scaffold-SKQD-2009990-Takakia_lepidozioides:0.14223,T_lepidozioides_scaffold-SKQD-2008990-Takakia_lepidozioides:0.10403)n13:0.07128)n11:0.12269,((M_paleacea_Rhiz_final_MPA20976.1.p1:0.03471,M_polymorpha_renamed_Mapoly0078s0010.1:0.03854)n15:0.20483,(P_pinnata_scaffold-UUHD-2150416-Porella_pinnata:0.11058,P_neesiana_scaffold-JHFI-2018141-Pellia_neesiana:0.23335)n16:0.05195)n14:0.27015)n10:0.09778)n4:0.06192,(S_moellendorffii_renamed_EFJ28561:0.00613,S_moellendorffii_renamed_EFJ20496:0.00015)n17:0.53848)n3:0.03317,(S_muscicola_renamed_SM001035S09141:0.03837,(S_muscicola_renamed_SM000979S25172:0.06196,(S_muscicola_renamed_SM000178S03451:0.00015,S_muscicola_renamed_SM005422S18188:0.16117)n20:0.05066)n19:0.06509)n18:0.56045)n2:0.0548,(C_braunii_renamed_GBG72604:0.80488,(C_braunii_renamed_GBG80485:1.32168,C_braunii_renamed_GBG93323:0.37965)n22:0.430947)n21:0.047883)n1:0.025265,(A_filiculoides_renamed_Azfi_s0073.g037114:0.51444,(P_abies_renamed_MA_89548g0010:0.70414,((Z_mays_renamed_A0A1D6K0I4:0.21183,(Oryza_sativa_renamed_LOC_Os03g19560.3:0.00014,(Oryza_sativa_renamed_LOC_Os03g19560.2:0.00014,Oryza_sativa_renamed_LOC_Os03g19560.1:0.00014)n28:0.00015)n27:0.07426)n26:0.19386,((P_dactylifera_renamed_XP_008781137.2:0.00016,P_dactylifera_renamed_XP_008781135.2:0.00014)n30:0.22745,(A_trichopoda_renamed_ERN03107:0.28261,((((A_thaliana_renamed_AT3G17040.1:0.00016,(A_thaliana_renamed_AT3G17040.3:0.00605,A_thaliana_renamed_AT3G17040.4:0.02474)n36:0.01919)n35:0.00014,A_thaliana_renamed_AT3G17040.2:0.00127)n34:0.32071,(L_angustifolius_renamed_OIW00148:0.10795,((L_japonicus_renamed_Lj4g3v2267380.1:0.00015,L_japonicus_renamed_Lj4g3v2267380.2:0.01476)n39:0.1049,M_truncatula_renamed_MTR_4122060:0.12895)n38:0.03966)n37:0.1404)n33:0.05563,B_vulgaris_renamed_KMT16264:0.25097)n32:0.06884)n31:0.05909)n29:0.06216)n25:0.24314)n24:0.25304)n23:0.07421)n0;
```
