## Supplementary material for "Transcriptional responses to arbuscular mycorrhizal symbiosis development are conserved in the early divergent *Marchantia paleacea*": OG0004396_tree.txt

```
(((M_flagellaris_scaffold-UCRN-2012129-Megaceros_tosanus:0.05946,(A_agrestis_renamed_Aagr.utg000001l.446.1:0.0174,A_agrestis_renamed_Aagr.utg000009l.78.1:0.00923)n3:0.07904)n2:0.09482,(T_lepidozioides_scaffold-SKQD-2005610-Takakia_lepidozioides:0.08965,((P_patens_renamed_P32_19430V3.2:0,P_patens_renamed_P32_19430V3.1:0)n6:0.05312,(P_patens_renamed_P31_18250V3.3:0.0009,(P_patens_renamed_P31_18250V3.1:0,P_patens_renamed_P31_18250V3.2:0)n8:0.00077)n7:0.055)n5:0.1014)n4:0.06192)n1:0.014445,(((S_moellendorffii_renamed_EFJ29065:0.0033,S_moellendorffii_renamed_EFJ17598:0.00015)n11:0.16202,((C_braunii_renamed_GBG60954:0.16102,(((P_neesiana_scaffold-JHFI-2108737-Pellia_neesiana:2.67416,P_neesiana_scaffold-JHFI-2111803-Pellia_neesiana:0.00018)n16:0.03792,(P_neesiana_scaffold-JHFI-2108972-Pellia_neesiana:0.00925,P_neesiana_scaffold-JHFI-2016176-Pellia_neesiana:1.30871)n17:0.00673)n15:0.04358,P_neesiana_scaffold-JHFI-2112471-Pellia_neesiana:1.38221)n14:0.153579)n13:0.11624,((M_paleacea_Rhiz_final_MPA23178.1.p1:0.01186,M_polymorpha_renamed_Mapoly0126s0034.1:0.00531)n19:0.07846,(P_pinnata_scaffold-UUHD-2015049-Porella_pinnata:0.06804,(P_neesiana_scaffold-JHFI-2001712-Pellia_neesiana:0.06467,P_neesiana_scaffold-JHFI-2016770-Pellia_neesiana:0.02554)n21:0.03961)n20:0.04856)n18:0.052749)n12:0.005861)n10:0.02031,(A_filiculoides_renamed_Azfi_s0074.g037310:0.16107,(((P_abies_renamed_MA_10386237g0010:0.09523,P_abies_renamed_MA_10360330g0010:0.07779)n25:0.01719,P_abies_renamed_MA_10430507g0030:0.02601)n24:0.19214,((A_trichopoda_renamed_ERN09993:0.02975,A_trichopoda_renamed_ERN11910:0.0886)n27:0.11469,(((Oryza_sativa_renamed_LOC_Os01g38970.1:0.04229,(Z_mays_renamed_A0A1D6NJW9:0.01704,Z_mays_renamed_K7V2Z8:0.02282)n31:0.03223)n30:0.12933,((P_dactylifera_renamed_XP_008807006.1:0,P_dactylifera_renamed_XP_008807012.1:0,P_dactylifera_renamed_XP_008807031.1:0)n33:0.04161,P_dactylifera_renamed_XP_008775915.1:0.0341)n32:0.08384)n29:0.0492,(((L_angustifolius_renamed_OIW03940:0.01769,(L_angustifolius_renamed_OIW09155:0.02791,L_angustifolius_renamed_OIW15763:0.04042)n37:0.00819)n36:0.04951,(L_japonicus_renamed_Lj0g3v0077959.1:0.03886,M_truncatula_renamed_MTR_2093280:0.05619)n38:0.05936)n35:0.08147,(A_thaliana_renamed_AT1G29900.1:0.15,B_vulgaris_renamed_KMT00186:0.11763)n39:0.03814)n34:0.04346)n28:0.04274)n26:0.05072)n23:0.06724)n22:0.0355)n9:0.014445)n0;
```
