## Supplementary material for "Transcriptional responses to arbuscular mycorrhizal symbiosis development are conserved in the early divergent *Marchantia paleacea*": OG0004397_tree.txt

```
(((S_moellendorffii_renamed_EFJ30141:0.00355,S_moellendorffii_renamed_EFJ08324:0.00303)n2:0.16795,(((((P_patens_renamed_P38_7530V3.2:0,P_patens_renamed_P38_7530V3.1:0)n7:0.09812,((P_patens_renamed_P33_29260V3.3:0,P_patens_renamed_P33_29260V3.2:0)n9:0.00014,P_patens_renamed_P33_29260V3.1:0.00014)n8:0.11162)n6:0.0727,((T_lepidozioides_scaffold-SKQD-2009802-Takakia_lepidozioides:0.22591,T_lepidozioides_scaffold-SKQD-2009803-Takakia_lepidozioides:0.00014)n11:0.3007,(T_lepidozioides_scaffold-SKQD-2009077-Takakia_lepidozioides:0.00014,T_lepidozioides_scaffold-SKQD-2009078-Takakia_lepidozioides:0.00014)n12:0.161937)n10:0.017993)n5:0.1044,(C_braunii_renamed_GBG83275:0.44952,(S_muscicola_renamed_SM000199S05419:0.02874,S_muscicola_renamed_SM000309S11877:0.03388)n14:0.35051)n13:0.05657)n4:0.02067,(((A_trichopoda_renamed_ERN02022:0.11411,(((((M_truncatula_renamed_MTR_4123980:0.00014,M_truncatula_renamed_MTR_4123980:0.00014)n22:0.06581,((L_japonicus_renamed_Lj4g3v2238980.1:0,L_japonicus_renamed_Lj4g3v2238980.2:0,L_japonicus_renamed_Lj4g3v2238980.3:0)n24:0.00014,L_japonicus_renamed_Lj4g3v2238980.4:0.00014)n23:0.06675)n21:0.02325,(L_angustifolius_renamed_OIW18792:0.03232,L_angustifolius_renamed_OIW00185:0.1419)n25:0.03663)n20:0.07989,(B_vulgaris_renamed_KMS98624:0.15604,A_thaliana_renamed_AT5G48960.1:0.1847)n26:0.03895)n19:0.11061,((P_dactylifera_renamed_XP_026662977.1:0.00014,(P_dactylifera_renamed_XP_026662975.1:0,P_dactylifera_renamed_XP_008798876.2:0,P_dactylifera_renamed_XP_026662976.1:0)n29:0.00014)n28:0.08861,((Oryza_sativa_renamed_LOC_Os01g14810.1:0.00014,(Oryza_sativa_renamed_LOC_Os01g14810.3:0,Oryza_sativa_renamed_LOC_Os01g14810.2:0)n32:0.00502)n31:0.04155,(Z_mays_renamed_A0A1X7YIW7:0.17634,Z_mays_renamed_A0A1D6FC88:0.066096)n33:0.007344)n30:0.00272)n27:0.05348)n18:0.02919)n17:0.17087,(C_braunii_renamed_GBG83274:0.71265,C_braunii_renamed_GBG84057:1.59201)n34:0.17689)n16:0.05616,A_filiculoides_renamed_Azfi_s0076.g037755:0.26122)n15:0.026163)n3:0.002907)n1:0.020045,((M_flagellaris_scaffold-UCRN-2011042-Megaceros_tosanus:0.04616,A_agrestis_renamed_Aagr.utg000095l.52.1:0.09785)n36:0.18771,(M_polymorpha_renamed_Mapoly0044s0089.1:0.02059,(M_paleacea_Rhiz_final_MPA16985.1.p1:0.00577,M_paleacea_Rhiz_final_MPA16985.2.p1:0.00014)n38:0.00598)n37:0.35235)n35:0.06155)n0;
```
