## Supplementary material for "Transcriptional responses to arbuscular mycorrhizal symbiosis development are conserved in the early divergent *Marchantia paleacea*": OG0004398_tree.txt

```
(((((M_flagellaris_scaffold-UCRN-2007024-Megaceros_tosanus:0,M_flagellaris_scaffold-UCRN-2007025-Megaceros_tosanus:0)n4:0.00014,M_flagellaris_scaffold-UCRN-2007026-Megaceros_tosanus:0.02238)n3:0.18759,(A_agrestis_renamed_Aagr.utg000001l.16.2:0.00014,(A_agrestis_renamed_Aagr.utg000001l.16.1:0.00014,(A_agrestis_renamed_Aagr.utg000001l.16.4:0.00014,(A_agrestis_renamed_Aagr.utg000001l.16.3:0.00014,A_agrestis_renamed_Aagr.utg000001l.16.5:0.00221)n8:0.00015)n7:0.00015)n6:0.00014)n5:0.22537)n2:0.42722,((M_paleacea_Rhiz_final_MPA10797.1.p1:0.02778,M_polymorpha_renamed_Mapoly0006s0179.1:0.04079)n10:0.26144,(P_pinnata_scaffold-UUHD-2018750-Porella_pinnata:0.13053,(P_neesiana_scaffold-JHFI-2007929-Pellia_neesiana:0.25306,(P_neesiana_scaffold-JHFI-2012136-Pellia_neesiana:0.00015,P_neesiana_scaffold-JHFI-2012137-Pellia_neesiana:0.00014)n13:0.208809)n12:0.023201)n11:0.00354)n9:0.20482)n1:0.030925,(((P_patens_renamed_P314_20610V3.1:0,P_patens_renamed_P314_20610V3.2:0)n16:0.2588,T_lepidozioides_scaffold-SKQD-2080216-Takakia_lepidozioides:0.20897)n15:0.16896,((S_moellendorffii_renamed_EFJ28685:0.00014,S_moellendorffii_renamed_EFJ30646:0.00285)n18:0.57951,((C_braunii_renamed_GBG66875:0.73146,(S_muscicola_renamed_SM000141S00920:0.043,(S_muscicola_renamed_SM000010S04292:0.02413,S_muscicola_renamed_SM000052S17740:0.07334)n22:0.00937)n21:0.64446)n20:0.15098,((A_filiculoides_renamed_Azfi_s0076.g037820:0.36519,A_filiculoides_renamed_Azfi_s0557.g076879:0.49421)n24:0.33486,(P_abies_renamed_MA_10437077g0010:0.24173,(A_trichopoda_renamed_ERN07900:0.16077,((B_vulgaris_renamed_KMT11094:0.21164,(A_thaliana_renamed_AT5G02250.1:0.25475,((L_angustifolius_renamed_OIW01015:0.06206,L_angustifolius_renamed_OIW18896:0.07121)n31:0.02408,((M_truncatula_renamed_MTR_4021750:0.00709,(M_truncatula_renamed_MTR_4021750:0.00014,M_truncatula_renamed_MTR_4021750:0.00014)n34:0.00015)n33:0.09961,((L_japonicus_renamed_Lj0g3v0066829.1:0.00014,L_japonicus_renamed_Lj0g3v0066829.2:0.00015)n36:0.09975,L_japonicus_renamed_Lj0g3v0189609.1:0.058275)n35:0.006475)n32:0.01474)n30:0.11367)n29:0.04983)n28:0.06693,(P_dactylifera_renamed_XP_008785582.1:0.12754,(Z_mays_renamed_A0A1D6N7E6:0.08569,(Oryza_sativa_renamed_LOC_Os01g62440.1:0.00014,(Oryza_sativa_renamed_LOC_Os01g62440.3:0.00015,Oryza_sativa_renamed_LOC_Os01g62440.2:0.00014)n40:0.01949)n39:0.07542)n38:0.24153)n37:0.06144)n27:0.04831)n26:0.13906)n25:0.3257)n23:0.0783)n19:0.07198)n17:0.05316)n14:0.030925)n0;
```
