## Supplementary material for "Transcriptional responses to arbuscular mycorrhizal symbiosis development are conserved in the early divergent *Marchantia paleacea*": OG0004399_tree.txt

```
(((M_flagellaris_scaffold-UCRN-2053637-Megaceros_tosanus:0.14407,A_agrestis_renamed_Aagr.utg000124l.43.1:0.10766)n2:0.17009,(C_braunii_renamed_GBG72174:0.43078,(S_muscicola_renamed_SM000217S06873:0.00993,(S_muscicola_renamed_SM000068S20610:0.02524,S_muscicola_renamed_SM000056S17951:0.07194)n5:0.01657)n4:0.28618)n3:0.09037)n1:0.02821,((((M_polymorpha_renamed_Mapoly0086s0067.1:0.01419,((M_paleacea_Rhiz_final_MPA26127.1.p1:0,M_paleacea_Rhiz_final_MPA26127.3.p1:0,M_paleacea_Rhiz_final_MPA26127.4.p1:0)n11:0.00014,M_paleacea_Rhiz_final_MPA26127.2.p1:0.00015)n10:0.02163)n9:0.18305,(P_pinnata_scaffold-UUHD-2010477-Porella_pinnata:0.1138,(P_neesiana_scaffold-JHFI-2107918-Pellia_neesiana:0.17703,P_neesiana_scaffold-JHFI-2107346-Pellia_neesiana:0.20655)n13:0.02295)n12:0.03825)n8:0.05406,(A_filiculoides_renamed_Azfi_s0081.g038579:0.26379,((S_moellendorffii_renamed_EFJ17148:0.01594,S_moellendorffii_renamed_EFJ31199:0.0178)n16:0.41107,(((((P_dactylifera_renamed_XP_008795250.1:0.00014,P_dactylifera_renamed_XP_008795249.1:0.00016)n21:0.10428,(Oryza_sativa_renamed_LOC_Os01g72880.1:0.05011,Z_mays_renamed_K7W1B0:0.09417)n22:0.17558)n20:0.0604,(((M_truncatula_renamed_MTR_3005810:0.0926,(L_japonicus_renamed_Lj0g3v0155879.1:0.13573,L_japonicus_renamed_Lj3g3v1957990.1:0.00016)n26:0.06531)n25:0.01619,(L_angustifolius_renamed_OIW13184:0.08585,(L_angustifolius_renamed_OIW13723:0.02062,(L_angustifolius_renamed_OIW17551:0.00798,L_angustifolius_renamed_OIV95526:0.02634)n29:0.03625)n28:0.33677)n27:0.06922)n24:0.12554,((A_thaliana_renamed_AT4G09140.1:0.00014,A_thaliana_renamed_AT4G09140.2:0.00016)n31:0.21559,(B_vulgaris_renamed_KMT20166:0.00014,B_vulgaris_renamed_KMT20165:0.00014)n32:0.1423)n30:0.03398)n23:0.0914)n19:0.07075,(A_trichopoda_renamed_ERN20034:0.30329,A_trichopoda_renamed_ERN19985:0.00017)n33:0.16532)n18:0.16206,P_abies_renamed_MA_10427871g0010:0.12385)n17:0.07951)n15:0.02282)n14:0.0412)n7:0.03128,((P_patens_renamed_P310_9000V3.1:0,P_patens_renamed_P310_9000V3.2:0,P_patens_renamed_P310_9000V3.4:0,P_patens_renamed_P310_9000V3.5:0,P_patens_renamed_P310_9000V3.3:0)n35:0.16074,(T_lepidozioides_scaffold-SKQD-2075891-Takakia_lepidozioides:0.17927,T_lepidozioides_scaffold-SKQD-2075952-Takakia_lepidozioides:0.097164)n36:0.010796)n34:0.01813)n6:0.02821)n0;
```
