## Supplementary material for "Transcriptional responses to arbuscular mycorrhizal symbiosis development are conserved in the early divergent *Marchantia paleacea*": OG0004400_tree.txt

```
((((M_polymorpha_renamed_Mapoly0037s0100.1:0.00698,(M_paleacea_Rhiz_final_MPA25195.2.p1:0.001,M_paleacea_Rhiz_final_MPA25195.1.p1:0.01827)n4:0.00129)n3:0.05939,(P_pinnata_scaffold-UUHD-2150220-Porella_pinnata:0.04852,((P_neesiana_scaffold-JHFI-2007926-Pellia_neesiana:0,P_neesiana_scaffold-JHFI-2007927-Pellia_neesiana:0)n7:0.05596,(P_neesiana_scaffold-JHFI-2005062-Pellia_neesiana:0.00016,P_neesiana_scaffold-JHFI-2005063-Pellia_neesiana:0.00251)n8:0.041733)n6:0.004637)n5:0.017)n2:0.07898,(((S_muscicola_renamed_SM000002S05735:0.0001,(S_muscicola_renamed_SM000303S11790:0.00527,S_muscicola_renamed_SM000430S15903:0.0181)n12:0.01064)n11:0.23457,(S_moellendorffii_renamed_EFJ20569:0.40814,((S_moellendorffii_renamed_EFJ32317:0.04528,S_moellendorffii_renamed_EFJ20937:0.01661)n15:0.17682,(S_moellendorffii_renamed_EFJ20433:0.00241,(S_moellendorffii_renamed_EFJ28414:0.00066,S_moellendorffii_renamed_EFJ23091:0.42324)n17:0.00056)n16:0.06324)n14:0.02402)n13:0.08121)n10:0.02387,((S_moellendorffii_renamed_EFJ28407:0.97069,C_braunii_renamed_GBG62934:0.16242)n19:0.19362,(A_filiculoides_renamed_Azfi_s0081.g038606:0.15932,(P_abies_renamed_MA_10436055g0020:0.05125,((((Oryza_sativa_renamed_LOC_Os01g49680.1:0.04035,Z_mays_renamed_A0A1D6NF15:0.04639)n25:0.10008,(P_dactylifera_renamed_XPB1 isoform X1 _Phoenix:0.00014,P_dactylifera_renamed_XPB1 isoform X2 _Phoenix:0.00168)n26:0.03884)n24:0.04862,((M_truncatula_renamed_MTR_8098675:0.03521,((L_japonicus_renamed_Lj4g3v2973670.1:0.00702,L_japonicus_renamed_Lj4g3v2978970.1:0.00015)n30:0.03135,(L_angustifolius_renamed_OIW19824:0.00983,L_angustifolius_renamed_OIV93664:0.0356)n31:0.03063)n29:0.00838)n28:0.08011,(B_vulgaris_renamed_KMT12366:0.09464,(A_thaliana_renamed_AT5G41370.1:0.01365,(A_thaliana_renamed_AT5G41360.1:0.00014,A_thaliana_renamed_AT5G41360.2:0.01093)n34:0.03618)n33:0.06961)n32:0.02223)n27:0.02591)n23:0.01269,A_trichopoda_renamed_ERM96526:0.07938)n22:0.03369)n21:0.072)n20:0.03162)n18:0.012906)n9:0.001434)n1:0.006135,((M_flagellaris_scaffold-UCRN-2012000-Megaceros_tosanus:0.05402,A_agrestis_renamed_Aagr.utg000084l.106.1:0.08725)n36:0.05957,(T_lepidozioides_scaffold-SKQD-2079790-Takakia_lepidozioides:0.05501,(P_patens_renamed_P36_13890V3.1:0,P_patens_renamed_P36_13890V3.4:0,P_patens_renamed_P36_13890V3.2:0,P_patens_renamed_P36_13890V3.3:0)n38:0.11684)n37:0.02104)n35:0.03361)n0;
```
