## Supplementary material for "Transcriptional responses to arbuscular mycorrhizal symbiosis development are conserved in the early divergent *Marchantia paleacea*": OG0004401_tree.txt

```
((((P_pinnata_scaffold-UUHD-2149738-Porella_pinnata:0.07419,P_neesiana_scaffold-JHFI-2017773-Pellia_neesiana:0.15242)n3:0.05945,(M_paleacea_Rhiz_final_MPA10040.1.p1:0.01357,M_polymorpha_renamed_Mapoly0015s0060.1:0.02702)n4:0.15879)n2:0.05299,((A_agrestis_renamed_Aagr.utg000081l.303.3:0.02605,(A_agrestis_renamed_Aagr.utg000081l.303.1:0.00014,A_agrestis_renamed_Aagr.utg000081l.303.2:0.00014)n7:0.00346)n6:0.12276,(M_flagellaris_scaffold-UCRN-2001763-Megaceros_tosanus:0.00305,M_flagellaris_scaffold-UCRN-2001764-Megaceros_tosanus:0.00014)n8:0.17924)n5:0.05925)n1:0.05292,((C_braunii_renamed_GBG88810:0.30948,(S_muscicola_renamed_SM000227S07436:0.03132,(S_muscicola_renamed_SM000065S20153:0.00014,S_muscicola_renamed_SM000243S08580:0.00544)n12:0.00015)n11:0.25071)n10:0.03497,((T_lepidozioides_scaffold-SKQD-2076778-Takakia_lepidozioides:0.10577,((P_patens_renamed_P315_6300V3.3:0.00288,P_patens_renamed_P315_6300V3.2:0.00014)n16:0.11438,((P_patens_renamed_P36_15990V3.2:0,P_patens_renamed_P36_15990V3.1:0)n18:0.07903,(P_patens_renamed_P35_16770V3.1:0,P_patens_renamed_P35_16770V3.2:0)n19:0.07704)n17:0.03619)n15:0.1238)n14:0.06135,(A_filiculoides_renamed_Azfi_s0083.g038862:0.26509,((S_moellendorffii_renamed_EFJ08660:0.00014,S_moellendorffii_renamed_EFJ37148:0.0029)n22:0.30807,((A_thaliana_renamed_AT5G08280.1:0.21252,(B_vulgaris_renamed_KMT16988:0.20728,((L_angustifolius_renamed_OIV94954:0.05163,L_angustifolius_renamed_OIV92633:0.12704)n27:0.03407,(M_truncatula_renamed_MTR_4076600:0.13823,(L_japonicus_renamed_Lj4g3v2313680.1:0.22492,L_japonicus_renamed_Lj2g3v2099820.1:0.063882)n29:0.007098)n28:0.01959)n26:0.03114)n25:0.05976)n24:0.10162,(((((Z_mays_renamed_A0A1D6H1H5:0.00888,Z_mays_renamed_A0A1D6QSE2:0.0204)n34:0.03383,(Oryza_sativa_renamed_LOC_Os02g07230.1:0.00015,(Oryza_sativa_renamed_LOC_Os02g07230.2:0.11442,Oryza_sativa_renamed_LOC_Os02g07230.3:0.00014)n36:0.00018)n35:0.05622)n33:0.2291,P_abies_renamed_MA_10437242g0030:0.24072)n32:0.04283,((P_dactylifera_renamed_XP_008793588.1:0.00014,(P_dactylifera_renamed_XP_008793587.1:0.00014,P_dactylifera_renamed_XP_008793590.1:0.00014)n39:0.01402)n38:0.04715,(P_dactylifera_renamed_XP_008813288.1:0.00016,P_dactylifera_renamed_XP_008813290.1:0.00014)n40:0.03651)n37:0.08811)n31:0.06611,A_trichopoda_renamed_ERN14810:0.12507)n30:0.07668)n23:0.08326)n21:0.02747)n20:0.02947)n13:0.04982)n9:0.05292)n0;
```
