## Supplementary material for "Transcriptional responses to arbuscular mycorrhizal symbiosis development are conserved in the early divergent *Marchantia paleacea*": OG0004402_tree.txt

```
(((((((A_agrestis_renamed_Aagr.utg000038l.59.1:0.00014,A_agrestis_renamed_Aagr.utg000038l.59.4:0.00014)n6:0.00024,(A_agrestis_renamed_Aagr.utg000038l.59.3:0.01812,(A_agrestis_renamed_Aagr.utg000038l.59.5:0,A_agrestis_renamed_Aagr.utg000038l.59.2:0)n8:0.00445)n7:0.00025)n5:0.00076,(A_agrestis_renamed_Aagr.utg000038l.59.7:0,A_agrestis_renamed_Aagr.utg000038l.59.9:0,A_agrestis_renamed_Aagr.utg000038l.59.8:0,A_agrestis_renamed_Aagr.utg000038l.59.6:0)n9:0.02507)n4:0.15951,(M_flagellaris_scaffold-UCRN-2004813-Megaceros_tosanus:0.00014,M_flagellaris_scaffold-UCRN-2004814-Megaceros_tosanus:0.00014)n10:0.1354)n3:0.19493,((M_polymorpha_renamed_Mapoly0025s0012.1:0.20321,(P_neesiana_scaffold-JHFI-2018925-Pellia_neesiana:0.09971,P_pinnata_scaffold-UUHD-2149465-Porella_pinnata:0.12234)n13:0.06338)n12:0.198,((P_patens_renamed_P36_20190V3.3:0.00419,((P_patens_renamed_P36_20190V3.4:0,P_patens_renamed_P36_20190V3.1:0)n17:0.00014,P_patens_renamed_P36_20190V3.2:0.00014)n16:0.00015)n15:0.29148,(T_lepidozioides_scaffold-SKQD-2003273-Takakia_lepidozioides:0.08146,T_lepidozioides_scaffold-SKQD-2007580-Takakia_lepidozioides:0.0154)n18:0.11255)n14:0.08446)n11:0.03258)n2:0.04732,((C_braunii_renamed_GBG88982:0.50481,C_braunii_renamed_GBG89430:0.00024)n20:1.13977,((C_braunii_renamed_GBG89434:0.82074,(S_muscicola_renamed_SM000088S23723:0.00476,(S_muscicola_renamed_SM000079S22448:0.01206,S_muscicola_renamed_SM000124S25931:0.01208)n24:0.00533)n23:0.21855)n22:0.19821,(S_moellendorffii_renamed_EFJ30808:0.0095,S_moellendorffii_renamed_EFJ22832:0.01287)n25:0.32397)n21:0.048348)n19:0.005372)n1:0.028275,(A_filiculoides_renamed_Azfi_s0084.g038923:0.61166,(A_trichopoda_renamed_ERN16555:0.20192,(((P_dactylifera_renamed_XP_026660079.1:0.01407,((P_dactylifera_renamed_XP_008787683.1:0,P_dactylifera_renamed_XP_008787688.1:0)n32:0.00014,P_dactylifera_renamed_XP_026660073.1:0.00014)n31:0.00015)n30:0.24851,(Oryza_sativa_renamed_LOC_Os04g33700.1:0.21377,Z_mays_renamed_A0A1D6EBI5:0.14482)n33:0.31489)n29:0.09591,(B_vulgaris_renamed_KMT06774:0.29472,((L_angustifolius_renamed_OIV90392:0.18317,(L_japonicus_renamed_Lj5g3v0780820.2:0.19016,(M_truncatula_renamed_MTR_1059830:0.00014,M_truncatula_renamed_MTR_1059830:0.01642)n38:0.07768)n37:0.08042)n36:0.172,A_thaliana_renamed_AT5G03910.1:0.34207)n35:0.04475)n34:0.08359)n28:0.05642)n27:0.31378)n26:0.09918)n0;
```
