## Supplementary material for "Transcriptional responses to arbuscular mycorrhizal symbiosis development are conserved in the early divergent *Marchantia paleacea*": OG0004403_tree.txt

```
((((M_flagellaris_scaffold-UCRN-2001363-Megaceros_tosanus:0,M_flagellaris_scaffold-UCRN-2001366-Megaceros_tosanus:0)n3:0.13242,A_agrestis_renamed_Aagr.utg000024l.203.1:0.14985)n2:0.14763,(T_lepidozioides_scaffold-SKQD-2078292-Takakia_lepidozioides:0.20249,((P_patens_renamed_P310_14090V3.1:0,P_patens_renamed_P310_14096V3.7:0,P_patens_renamed_P310_14096V3.1:0,P_patens_renamed_P310_14096V3.8:0,P_patens_renamed_P310_14096V3.5:0,P_patens_renamed_P310_14096V3.3:0,P_patens_renamed_P310_14096V3.9:0,P_patens_renamed_P310_14096V3.6:0,P_patens_renamed_P310_14096V3.2:0,P_patens_renamed_P310_14096V3.4:0,P_patens_renamed_P310_14096V3.11:0,P_patens_renamed_P310_14096V3.10:0)n6:0.00014,(P_patens_renamed_P310_14096V3.12:0,P_patens_renamed_P310_14096V3.13:0)n7:0.00014)n5:0.34542)n4:0.06087)n1:0.046445,(((S_moellendorffii_renamed_EFJ28167:0.00022,S_moellendorffii_renamed_EFJ29657:0.00328)n10:0.61065,((C_braunii_renamed_GBG67359:0.48046,(S_muscicola_renamed_SM000005S17157:0.01559,(S_muscicola_renamed_SM000175S03310:0.03985,S_muscicola_renamed_SM000054S18051:0.03164)n14:0.01626)n13:0.43608)n12:0.11094,((P_abies_renamed_MA_10433329g0010:0.11867,P_abies_renamed_MA_8253301g0010:0.06658)n16:0.41695,((((L_angustifolius_renamed_OIW13217:0.14227,(L_japonicus_renamed_Lj0g3v0325959.1:0.0962,M_truncatula_renamed_MTR_1069575:0.09302)n21:0.05318)n20:0.12659,((P_dactylifera_renamed_XP_008796375.2:0.28507,(Oryza_sativa_renamed_LOC_Os02g56970.1:0.1367,Z_mays_renamed_B4FQK3:0.11042)n24:0.40002)n23:0.15099,(A_trichopoda_renamed_ERN15945:0.00795,A_trichopoda_renamed_ERN18965:0.02375)n25:0.30229)n22:0.0412)n19:0.04443,B_vulgaris_renamed_KMT05751:0.38518)n18:0.04394,A_thaliana_renamed_AT5G44000.1:0.29236)n17:0.22489)n15:0.08774)n11:0.08027)n9:0.08488,(A_filiculoides_renamed_Azfi_s0084.g038976:0.38867,((M_paleacea_Rhiz_final_MPA17958.1.p1:0.03257,M_polymorpha_renamed_Mapoly0185s0008.1:0.05124)n28:0.20982,((P_pinnata_scaffold-UUHD-2014946-Porella_pinnata:0,P_pinnata_scaffold-UUHD-2014947-Porella_pinnata:0)n30:0.10651,P_neesiana_scaffold-JHFI-2014728-Pellia_neesiana:0.09629)n29:0.03547)n27:0.1551)n26:0.05676)n8:0.046445)n0;
```
