## Supplementary material for "Transcriptional responses to arbuscular mycorrhizal symbiosis development are conserved in the early divergent *Marchantia paleacea*": OG0004404_tree.txt

```
((C_braunii_renamed_GBG74299:1.02988,((A_filiculoides_renamed_Azfi_s0087.g042419:0.61847,((((P_patens_renamed_P317_13320V3.3:0,P_patens_renamed_P317_13320V3.2:0,P_patens_renamed_P317_13320V3.1:0)n7:0.00014,(P_patens_renamed_P317_13320V3.5:0,P_patens_renamed_P317_13320V3.6:0,P_patens_renamed_P317_13320V3.4:0)n8:0.00014)n6:0.43566,((M_paleacea_Rhiz_final_MPA28560.1.p1:0.042,M_polymorpha_renamed_Mapoly0107s0007.1:0.01388)n10:0.33028,(P_pinnata_scaffold-UUHD-2002254-Porella_pinnata:0.1809,(P_neesiana_scaffold-JHFI-2011472-Pellia_neesiana:0.00014,P_neesiana_scaffold-JHFI-2011473-Pellia_neesiana:0.00471)n12:0.37589)n11:0.13478)n9:0.132)n5:0.04634,(T_lepidozioides_scaffold-SKQD-2068260-Takakia_lepidozioides:0.12609,(((S_moellendorffii_renamed_EFJ06864:0.00779,(S_moellendorffii_renamed_EFJ06865:0.55063,(S_moellendorffii_renamed_EFJ06887:0.65657,(S_moellendorffii_renamed_EFJ34478:0.42082,(S_moellendorffii_renamed_EFJ34460:0.11874,S_moellendorffii_renamed_EFJ16651:0.30331)n20:0.23985)n19:0.08642)n18:0.0211)n17:0.02908)n16:0.00184,S_moellendorffii_renamed_EFJ34845:0.00529)n15:0.4315,(P_abies_renamed_MA_10436922g0010:0.22045,((M_paleacea_Rhiz_final_MPA4817.1.p1:1.27736,(((P_dactylifera_renamed_XP_026660186.1:0.00014,P_dactylifera_renamed_XP_026660187.1:0.00016)n26:0.23666,((Oryza_sativa_renamed_LOC_Os09g36530.2:0,Oryza_sativa_renamed_LOC_Os09g36530.1:0)n28:0.14416,Z_mays_renamed_A0A1D6IA11:0.11133)n27:0.30034)n25:0.13483,((B_vulgaris_renamed_KMT09608:0.00014,B_vulgaris_renamed_KMT09607:0.00014)n30:0.34707,((((A_thaliana_renamed_AT4G36050.3:0.00014,(A_thaliana_renamed_AT4G36050.5:0.00132,A_thaliana_renamed_AT4G36050.2:0.00397)n35:0.00784)n34:0.00016,A_thaliana_renamed_AT4G36050.4:0.00014)n33:0.00014,A_thaliana_renamed_AT4G36050.1:0.00016)n32:0.32112,(L_angustifolius_renamed_OIW09643:0.08651,(M_truncatula_renamed_MTR_8075810:0.12962,(L_japonicus_renamed_Lj4g3v1037650.1:0.11566,L_japonicus_renamed_Lj4g3v1037650.2:0.00014)n38:0.06282)n37:0.04306)n36:0.20086)n31:0.1005)n29:0.08898)n24:0.03405)n23:0.04457,A_trichopoda_renamed_ERN13388:0.36497)n22:0.12019)n21:0.16403)n14:0.07961)n13:0.013734)n4:0.001526)n3:0.00275,T_lepidozioides_scaffold-SKQD-2078521-Takakia_lepidozioides:0.291798)n2:0.032422)n1:0.1029,A_agrestis_renamed_Aagr.utg000042l.74.1:0.40298)n0;
```
