## Supplementary material for "Transcriptional responses to arbuscular mycorrhizal symbiosis development are conserved in the early divergent *Marchantia paleacea*": OG0004405_tree.txt

```
(((M_flagellaris_scaffold-UCRN-2011982-Megaceros_tosanus:0.17977,A_agrestis_renamed_Aagr.utg000006l.257.1:0.24001)n2:0.23247,(((M_polymorpha_renamed_Mapoly0007s0002.1:0.02349,(M_paleacea_Rhiz_final_MPA27011.3.p1:0.00014,(M_paleacea_Rhiz_final_MPA27011.1.p1:0.00016,M_paleacea_Rhiz_final_MPA27011.2.p1:0.00014)n7:0.00014)n6:0.02332)n5:0.22392,(P_pinnata_scaffold-UUHD-2150731-Porella_pinnata:0.12127,(P_neesiana_scaffold-JHFI-2017130-Pellia_neesiana:0.00015,P_neesiana_scaffold-JHFI-2017132-Pellia_neesiana:0.00014)n9:0.34515)n8:0.07692)n4:0.17173,((P_patens_renamed_P310_1850V3.2:0,P_patens_renamed_P310_1850V3.1:0,P_patens_renamed_P310_1850V3.3:0)n11:0.31649,(T_lepidozioides_scaffold-SKQD-2080353-Takakia_lepidozioides:0.18716,T_lepidozioides_scaffold-SKQD-2077447-Takakia_lepidozioides:0.178146)n12:0.019794)n10:0.0686)n3:0.03961)n1:0.018885,((C_braunii_renamed_GBG85324:0.76084,(S_muscicola_renamed_SM000186S04133:0.01722,(S_muscicola_renamed_SM000024S07862:0.04289,(S_muscicola_renamed_SM000006S19437:0.00014,S_muscicola_renamed_SM000050S16955:0.02286)n17:0.05296)n16:0.0109)n15:0.63684)n14:0.2244,(S_moellendorffii_renamed_EFJ24630:0.48995,(A_filiculoides_renamed_Azfi_s0090.g042705:0.54911,((A_trichopoda_renamed_ERM97870:0.23773,((((L_angustifolius_renamed_OIW03162:0.10681,(M_truncatula_renamed_MTR_2082910:0.09781,(L_japonicus_renamed_Lj0g3v0111239.2:0.00014,(L_japonicus_renamed_Lj0g3v0111239.1:0.00014,L_japonicus_renamed_Lj3g3v1543530.1:0.00014)n28:0.00015)n27:0.09967)n26:0.01461)n25:0.04539,(L_angustifolius_renamed_OIW05968:0.09617,((M_truncatula_renamed_MTR_4081300:0.00016,M_truncatula_renamed_MTR_4081300:0.00957)n31:0.13612,(L_japonicus_renamed_Lj3g3v1011180.1:0.00015,L_japonicus_renamed_Lj3g3v1011180.2:0.00014)n32:0.06342)n30:0.01712)n29:0.03249)n24:0.16442,(B_vulgaris_renamed_KMS98523:0.31253,(A_thaliana_renamed_AT3G20720.2:0.00014,A_thaliana_renamed_AT3G20720.1:0.00078)n34:0.30677)n33:0.03026)n23:0.10939,((Oryza_sativa_renamed_LOC_Os04g53670.1:0.10313,Z_mays_renamed_A0A1D6JF10:0.09139)n36:0.27328,(P_dactylifera_renamed_XP_026657162.1:0.01103,(P_dactylifera_renamed_XP_026657160.1:0.00014,P_dactylifera_renamed_XP_026657161.1:0.00015)n38:0.00015)n37:0.11178)n35:0.1124)n22:0.06997)n21:0.12591,(P_abies_renamed_MA_115918g0010:0.31151,P_abies_renamed_MA_210343g0010:0.173628)n39:0.019292)n20:0.09404)n19:0.05685)n18:0.06172)n13:0.018885)n0;
```
