## Supplementary material for "Transcriptional responses to arbuscular mycorrhizal symbiosis development are conserved in the early divergent *Marchantia paleacea*": OG0004406_tree.txt

```
((((P_patens_renamed_P34_14810V3.1:0,P_patens_renamed_P34_14810V3.2:0)n3:0.2536,T_lepidozioides_scaffold-SKQD-2012785-Takakia_lepidozioides:0.17645)n2:0.07955,(M_flagellaris_scaffold-UCRN-2053133-Megaceros_tosanus:0.16174,((((A_agrestis_renamed_Aagr.utg000006l.1048.7:0,A_agrestis_renamed_Aagr.utg000006l.1048.4:0)n8:0.00015,(A_agrestis_renamed_Aagr.utg000006l.1048.2:0,A_agrestis_renamed_Aagr.utg000006l.1048.5:0)n9:0.00014)n7:0.028,(A_agrestis_renamed_Aagr.utg000006l.1048.6:0.00015,A_agrestis_renamed_Aagr.utg000006l.1048.9:0.00014)n10:0.01452)n6:0.00028,(A_agrestis_renamed_Aagr.utg000006l.1048.8:0.00014,(A_agrestis_renamed_Aagr.utg000006l.1048.3:0.00014,A_agrestis_renamed_Aagr.utg000006l.1048.1:0.00639)n12:0.00014)n11:0.00025)n5:0.15538)n4:0.20554)n1:0.020685,(((M_paleacea_Rhiz_final_MPA21009.1.p1:0.02476,M_polymorpha_renamed_Mapoly0008s0193.1:0.01555)n15:0.26191,(P_neesiana_scaffold-JHFI-2013260-Pellia_neesiana:0.13208,P_pinnata_scaffold-UUHD-2017668-Porella_pinnata:0.13018)n16:0.14128)n14:0.07523,((A_filiculoides_renamed_Azfi_s0102.g044455:0.2745,P_abies_renamed_MA_10334041g0020:0.28245)n18:0.10171,((C_braunii_renamed_GBG59371:0.72434,C_braunii_renamed_GBG59351:0.053)n20:0.46169,(((S_moellendorffii_renamed_EFJ23173:0.00691,S_moellendorffii_renamed_EFJ25172:0.00507)n23:0.60265,(S_moellendorffii_renamed_EFJ24983:0.01112,S_moellendorffii_renamed_EFJ15364:0.00378)n24:0.20804)n22:0.13595,((S_muscicola_renamed_SM000013S26413:0.03373,(S_muscicola_renamed_SM000065S20212:0.03836,S_muscicola_renamed_SM000087S23407:0.07887)n27:0.02323)n26:0.5388,(A_trichopoda_renamed_ERN19650:0.28462,((P_dactylifera_renamed_XP_008796096.1:0.17606,(Oryza_sativa_renamed_LOC_Os07g33340.1:0.14338,Z_mays_renamed_A0A1D6EX32:0.14289)n31:0.45429)n30:0.11181,(((L_angustifolius_renamed_OIW16346:0.00376,L_angustifolius_renamed_OIW16345:0.00015)n34:0.08693,(L_japonicus_renamed_Lj0g3v0298949.1:0.06097,((M_truncatula_renamed_MTR_5092560:0.00014,M_truncatula_renamed_MTR_5092560:0.00014)n37:0.03162,(M_truncatula_renamed_MTR_4068990:0.00014,M_truncatula_renamed_MTR_4068990:0.00015)n38:0.0588)n36:0.10773)n35:0.0455)n33:0.14637,(A_thaliana_renamed_AT5G54910.1:0.4109,(B_vulgaris_renamed_KMT12720:0.00014,B_vulgaris_renamed_KMT12719:0.00016)n40:0.31913)n39:0.07458)n32:0.06832)n29:0.06726)n28:0.24405)n25:0.09514)n21:0.03367)n19:0.08773)n17:0.08942)n13:0.020685)n0;
```
