## Supplementary material for "Transcriptional responses to arbuscular mycorrhizal symbiosis development are conserved in the early divergent *Marchantia paleacea*": OG0004407_tree.txt

```
((((M_polymorpha_renamed_Mapoly0127s0049.1:0.00015,(M_paleacea_Rhiz_final_MPA26231.2.p2:0.3883,M_paleacea_Rhiz_final_MPA26231.1.p1:0.000126)n4:1.4e-05)n3:0.00011,(((M_flagellaris_scaffold-UCRN-2050377-Megaceros_tosanus:0.02876,(((A_agrestis_renamed_Aagr.utg000012l.258.3:0,A_agrestis_renamed_Aagr.utg000012l.258.4:0)n10:0.00074,A_agrestis_renamed_Aagr.utg000012l.258.6:0.00794)n9:0.10271,((A_agrestis_renamed_Aagr.utg000012l.258.1:0,A_agrestis_renamed_Aagr.utg000012l.258.9:0,A_agrestis_renamed_Aagr.utg000012l.258.7:0)n12:0.00014,((A_agrestis_renamed_Aagr.utg000012l.258.2:0,A_agrestis_renamed_Aagr.utg000012l.258.5:0)n14:0.00014,A_agrestis_renamed_Aagr.utg000012l.258.8:0.0002)n13:0.02934)n11:0.00808)n8:0.05927)n7:0.06877,(P_abies_renamed_MA_8462057g0010:0.39059,((A_filiculoides_renamed_Azfi_s0102.g044478:0.16612,((A_trichopoda_renamed_ERN06235:0.08275,(((A_thaliana_renamed_AT5G50870.1:0.00014,A_thaliana_renamed_AT5G50870.2:0.00014)n22:0.1722,(B_vulgaris_renamed_KMT10885:0.13384,((L_angustifolius_renamed_OIW19924:0.03245,L_angustifolius_renamed_OIW15387:0.02845)n25:0.02587,(L_japonicus_renamed_Lj1g3v1466220.1:0.03422,(M_truncatula_renamed_MTR_3098780:0.00014,M_truncatula_renamed_MTR_3098780:0.00014)n27:0.06453)n26:0.01309)n24:0.07981)n23:0.03042)n21:0.14572,((P_dactylifera_renamed_XP_008801125.1:0.00016,P_dactylifera_renamed_XP_017700240.1:0.00454)n29:0.06077,(Oryza_sativa_renamed_LOC_Os01g70140.1:0.02998,Z_mays_renamed_A0A1D6G555:0.03397)n30:0.10532)n28:0.03456)n20:0.02783)n19:0.02715,(P_abies_renamed_MA_29245g0010:0.26881,(P_pinnata_scaffold-UUHD-2142146-Porella_pinnata:0.05232,(P_pinnata_scaffold-UUHD-2014862-Porella_pinnata:0.06919,P_pinnata_scaffold-UUHD-2015575-Porella_pinnata:0.06822)n33:0.08023)n32:0.60578)n31:0.11607)n18:0.06009)n17:0.02924,(S_moellendorffii_renamed_EFJ07315:0.00014,S_moellendorffii_renamed_EFJ27483:0.00014)n34:0.10335)n16:0.011223)n15:0.001247)n6:0.01597,(P_neesiana_scaffold-JHFI-2112984-Pellia_neesiana:0.04787,P_pinnata_scaffold-UUHD-2148515-Porella_pinnata:0.02867)n35:0.011601)n5:0.001289)n2:0.02221,T_lepidozioides_scaffold-SKQD-2077788-Takakia_lepidozioides:0.00016)n1:0.018505,((P_patens_renamed_P324_12210V3.1:0,P_patens_renamed_P324_12210V3.2:0)n37:0.08593,(S_muscicola_renamed_SM000119S25666:0.00254,(S_muscicola_renamed_SM000032S12051:0.019,S_muscicola_renamed_SM000071S21039:0.00476)n39:0.0068)n38:0.15658)n36:0.018505)n0;
```
