## Supplementary material for "Transcriptional responses to arbuscular mycorrhizal symbiosis development are conserved in the early divergent *Marchantia paleacea*": OG0004408_tree.txt

```
((((P_patens_renamed_P326_4220V3.1:0,P_patens_renamed_P326_4220V3.4:0)n3:0.00016,(P_patens_renamed_P326_4220V3.2:0.00014,P_patens_renamed_P326_4220V3.3:0.03091)n4:0.00023)n2:0.32995,((M_paleacea_Rhiz_final_MPA28646.1.p1:0.05482,M_polymorpha_renamed_Mapoly0089s0042.1:0.06725)n6:0.2097,(M_polymorpha_renamed_Mapoly0031s0055.1:0.04437,(M_paleacea_Rhiz_final_MPA20558.1.p1:0.00015,M_paleacea_Rhiz_final_MPA20558.2.p1:0.00014)n8:0.04151)n7:0.19549)n5:0.11532)n1:0.0799,(S_moellendorffii_renamed_EFJ37878:0.29809,(A_filiculoides_renamed_Azfi_s0102.g044514:0.40638,(((P_abies_renamed_MA_170509g0020:0.02285,(P_abies_renamed_MA_30928g0010:0.00177,P_abies_renamed_MA_542359g0010:0.13322)n14:0.06214)n13:0.01933,P_abies_renamed_MA_879270g0010:0.11148)n12:0.16578,((A_trichopoda_renamed_ERN00012:0.19878,(((A_thaliana_renamed_AT1G73680.2:0.00932,A_thaliana_renamed_AT1G73680.4:0.00014)n19:0.00041,(A_thaliana_renamed_AT1G73680.1:0.00016,A_thaliana_renamed_AT1G73680.3:0.00014)n20:0.00015)n18:0.21609,(L_angustifolius_renamed_OIV94156:0.08036,(M_truncatula_renamed_MTR_8106800:0.09973,(L_japonicus_renamed_Lj2g3v0690160.1:0.00014,L_japonicus_renamed_Lj4g3v3114530.1:0.00014)n23:0.08164)n22:0.02657)n21:0.08991)n17:0.08461)n16:0.10117,(A_thaliana_renamed_AT3G01420.1:0.17943,(((P_dactylifera_renamed_XP_008778938.1:0.14343,(Z_mays_renamed_H9BG22:0.04657,(Oryza_sativa_renamed_LOC_Os12g26290.4:0.00014,(Oryza_sativa_renamed_LOC_Os12g26290.3:0.00014,((Oryza_sativa_renamed_LOC_Os12g26290.2:0,Oryza_sativa_renamed_LOC_Os12g26290.1:0)n32:0.00014,(Oryza_sativa_renamed_LOC_Os12g26290.5:0.00024,Oryza_sativa_renamed_LOC_Os12g26290.6:0.00479)n33:0.00317)n31:0.00014)n30:0.00015)n29:0.03546)n28:0.21305)n27:0.11912,A_trichopoda_renamed_ERM99534:0.21144)n26:0.04305,((L_angustifolius_renamed_OIW12410:0.19068,L_angustifolius_renamed_OIV90298:0.10793)n35:0.0519,(L_japonicus_renamed_Lj2g3v1019740.1:0.10425,(M_truncatula_renamed_MTR_6007770:0.12318,(M_truncatula_renamed_MTR_6007763:0.12566,(M_truncatula_renamed_MTR_6007767:0.00014,(M_truncatula_renamed_MTR_6007767:0.00015,M_truncatula_renamed_MTR_6007767:0.00014)n40:0.00015)n39:0.08044)n38:0.01659)n37:0.01819)n36:0.02709)n34:0.07018)n25:0.03542)n24:0.075312)n15:0.008368)n11:0.05275)n10:0.10342)n9:0.0799)n0;
```
