## Supplementary material for "Transcriptional responses to arbuscular mycorrhizal symbiosis development are conserved in the early divergent *Marchantia paleacea*": OG0004409_tree.txt

```
(((((P_neesiana_scaffold-JHFI-2113465-Pellia_neesiana:0.14282,(P_pinnata_scaffold-UUHD-2145296-Porella_pinnata:0.0676,P_pinnata_scaffold-UUHD-2015344-Porella_pinnata:0.19016)n5:0.04434)n4:0.13875,(((M_paleacea_Rhiz_final_MPA11713.2.p1:0.00014,(M_paleacea_Rhiz_final_MPA11713.4.p1:0.02127,M_paleacea_Rhiz_final_MPA11713.3.p1:0.00014)n9:0.00015)n8:0.00015,M_paleacea_Rhiz_final_MPA11713.1.p1:0.02436)n7:0.06328,M_polymorpha_renamed_Mapoly0021s0027.1:0.08884)n6:0.32287)n3:0.26797,((P_patens_renamed_P31_31470V3.1:0,P_patens_renamed_P31_31470V3.2:0)n11:0.49873,(T_lepidozioides_scaffold-SKQD-2078839-Takakia_lepidozioides:0.19896,T_lepidozioides_scaffold-SKQD-2070630-Takakia_lepidozioides:0.217692)n12:0.024188)n10:0.04283)n2:0.03343,((C_braunii_renamed_GBG59453:0.8075,(A_agrestis_renamed_Aagr.utg000042l.121.1:2.05409,(S_muscicola_renamed_SM000176S03135:0.39387,(((S_muscicola_renamed_SM000035S13133:0.00015,S_muscicola_renamed_SM011593S24014:0.25796)n19:0.08427,S_muscicola_renamed_SM000106S13996:0.06213)n18:0.07506,S_muscicola_renamed_SM000352S13429:0.13962)n17:0.07157)n16:0.82965)n15:0.08635)n14:0.22563,(M_flagellaris_scaffold-UCRN-2052198-Megaceros_tosanus:0.18831,A_agrestis_renamed_Aagr.utg000042l.120.1:0.36618)n20:0.260316)n13:0.028924)n1:0.10122,(A_filiculoides_renamed_Azfi_s0108.g045232:0.73662,((P_abies_renamed_MA_10243441g0010:0.03721,P_abies_renamed_MA_10426009g0010:0.00881)n23:0.33471,(((P_dactylifera_renamed_XP_026661509.1:0.49341,(Z_mays_renamed_A0A1D6N6R4:0.28352,(Oryza_sativa_renamed_LOC_Os07g27140.1:0.02292,(Oryza_sativa_renamed_LOC_Os01g63910.1:0.00016,Oryza_sativa_renamed_LOC_Os01g63910.2:0.00014)n29:0.01536)n28:0.28037)n27:0.45873)n26:0.08277,((A_thaliana_renamed_AT1G19485.1:0,A_thaliana_renamed_AT1G19485.2:0)n31:0.45676,((B_vulgaris_renamed_KMT06830:0.00014,B_vulgaris_renamed_KMT06829:0.00014)n33:0.54905,(L_angustifolius_renamed_OIV90372:0.19122,(M_truncatula_renamed_MTR_1060580:0.1756,((L_japonicus_renamed_Lj5g3v0735760.1:0.00296,(L_japonicus_renamed_Lj0g3v0062309.1:0.00014,L_japonicus_renamed_Lj0g3v0062319.1:0.00014)n38:0.00015)n37:0.10954,(L_japonicus_renamed_Lj0g3v0259499.1:0.00015,L_japonicus_renamed_Lj0g3v0259499.2:0.00014)n39:0.14363)n36:0.07824)n35:0.0736)n34:0.35299)n32:0.0526)n30:0.12067)n25:0.05381,(A_trichopoda_renamed_ERN13101:0.47312,A_trichopoda_renamed_ERN13100:0.651276)n40:0.072364)n24:0.15777)n22:0.17332)n21:0.10038)n0;
```
