## Supplementary material for "Transcriptional responses to arbuscular mycorrhizal symbiosis development are conserved in the early divergent *Marchantia paleacea*": OG0004410_tree.txt

```
(((((M_polymorpha_renamed_Mapoly0035s0064.1:0.06333,((M_paleacea_Rhiz_final_MPA26561.1.p1:0,M_paleacea_Rhiz_final_MPA26561.2.p1:0)n6:0.00864,M_paleacea_Rhiz_final_MPA26561.3.p1:0.00014)n5:0.04439)n4:0.20027,(P_neesiana_scaffold-JHFI-2017005-Pellia_neesiana:0.06633,P_pinnata_scaffold-UUHD-2146598-Porella_pinnata:0.06088)n7:0.05313)n3:0.08651,((P_patens_renamed_P38_16120V3.4:0,P_patens_renamed_P38_16120V3.3:0,P_patens_renamed_P38_16120V3.2:0,P_patens_renamed_P38_16120V3.1:0)n9:0.22312,(T_lepidozioides_scaffold-SKQD-2001074-Takakia_lepidozioides:0.00014,(T_lepidozioides_scaffold-SKQD-2001072-Takakia_lepidozioides:0.00014,T_lepidozioides_scaffold-SKQD-2001073-Takakia_lepidozioides:0.00015)n11:0.00015)n10:0.17764)n8:0.08346)n2:0.05546,((A_agrestis_renamed_Aagr.utg000002l.45.3:0.05864,(A_agrestis_renamed_Aagr.utg000002l.45.5:0.02521,(A_agrestis_renamed_Aagr.utg000002l.45.4:0.00014,(A_agrestis_renamed_Aagr.utg000002l.45.6:0.00046,(A_agrestis_renamed_Aagr.utg000002l.45.2:0.00014,A_agrestis_renamed_Aagr.utg000002l.45.1:0.00323)n17:0.00015)n16:0.00832)n15:0.00015)n14:0.00526)n13:0.17715,(M_flagellaris_scaffold-UCRN-2006586-Megaceros_tosanus:0.00014,(M_flagellaris_scaffold-UCRN-2006587-Megaceros_tosanus:0.00014,(M_flagellaris_scaffold-UCRN-2006585-Megaceros_tosanus:0.00014,M_flagellaris_scaffold-UCRN-2006588-Megaceros_tosanus:0.00014)n20:0.00014)n19:0.00016)n18:0.12578)n12:0.12777)n1:0.037725,((S_muscicola_renamed_SM000075S21921:0.02588,(S_muscicola_renamed_SM000156S02144:0.07,S_muscicola_renamed_SM000077S21571:0.10848)n23:0.02602)n22:0.32292,((S_moellendorffii_renamed_EFJ30393:0.04949,(S_moellendorffii_renamed_EFJ28754:0.01919,((S_moellendorffii_renamed_EFJ28755:0.05504,(S_moellendorffii_renamed_EFJ04381:0.00014,S_moellendorffii_renamed_EFJ28757:1.19356)n29:0.04054)n28:0.08603,(S_moellendorffii_renamed_EFJ28756:0.02072,(S_moellendorffii_renamed_EFJ28502:0.00014,S_moellendorffii_renamed_EFJ28503:0.00014)n31:0.00881)n30:0.00857)n27:0.10796)n26:0.02226)n25:0.27868,(A_filiculoides_renamed_Azfi_s0110.g045493:0.55473,(A_trichopoda_renamed_ERM99655:0.31774,(P_dactylifera_renamed_XP_026659521.1:0.20453,(Z_mays_renamed_C0P2Z2:0.35308,((A_thaliana_renamed_AT4G10000.1:0,A_thaliana_renamed_AT4G10000.2:0)n37:0.24673,(L_japonicus_renamed_Lj3g3v1957930.1:0.11862,M_truncatula_renamed_MTR_3005720:0.13372)n38:0.23003)n36:0.10537)n35:0.06276)n34:0.07127)n33:0.19569)n32:0.16587)n24:0.06045)n21:0.037725)n0;
```
