## Supplementary material for "Transcriptional responses to arbuscular mycorrhizal symbiosis development are conserved in the early divergent *Marchantia paleacea*": OG0004411_tree.txt

```
(((T_lepidozioides_scaffold-SKQD-2078134-Takakia_lepidozioides:0.21703,(((P_patens_renamed_P38_11670V3.11:0,P_patens_renamed_P38_11670V3.12:0)n5:0.00014,(P_patens_renamed_P38_11670V3.13:0.01302,(P_patens_renamed_P38_11670V3.1:0,P_patens_renamed_P38_11670V3.8:0,P_patens_renamed_P38_11670V3.7:0,P_patens_renamed_P38_11670V3.9:0,P_patens_renamed_P38_11670V3.10:0)n7:0.00014)n6:0.00016)n4:0.00413,((P_patens_renamed_P38_11670V3.6:0,P_patens_renamed_P38_11670V3.5:0)n9:0.00014,(P_patens_renamed_P38_11670V3.4:0,P_patens_renamed_P38_11670V3.3:0,P_patens_renamed_P38_11670V3.2:0)n10:0.00014)n8:0.01123)n3:0.24583)n2:0.13366,(C_braunii_renamed_GBG78251:0.64039,(S_muscicola_renamed_SM000354S13405:0.03784,(S_muscicola_renamed_SM000117S25515:0.02153,S_muscicola_renamed_SM000318S12230:0.03846)n13:0.02691)n12:0.75231)n11:0.17939)n1:0.02354,(((M_paleacea_Rhiz_final_MPA15316.1.p1:0.01533,M_polymorpha_renamed_Mapoly0022s0048.1:0.02776)n16:0.17365,(P_pinnata_scaffold-UUHD-2146332-Porella_pinnata:0.17705,P_neesiana_scaffold-JHFI-2017927-Pellia_neesiana:0.24308)n17:0.06842)n15:0.25004,((M_flagellaris_scaffold-UCRN-2007486-Megaceros_tosanus:0.28207,A_agrestis_renamed_Aagr.utg000050l.382.1:0.42077)n19:0.27837,((S_moellendorffii_renamed_EFJ27952:0.00016,S_moellendorffii_renamed_EFJ36718:0.00826)n21:0.36313,((A_filiculoides_renamed_Azfi_s0111.g045705:0.08155,A_filiculoides_renamed_Azfi_s3086.g114484:0.10157)n23:0.2773,((P_dactylifera_renamed_XP_008808594.1:0.10466,(Z_mays_renamed_A0A1D6KZC9:0.08232,(Oryza_sativa_renamed_LOC_Os03g44830.1:0.00014,(Oryza_sativa_renamed_LOC_Os03g44830.3:0.01844,Oryza_sativa_renamed_LOC_Os03g44830.2:0.01416)n28:0.00025)n27:0.04496)n26:0.16557)n25:0.07731,(A_trichopoda_renamed_ERM93613:0.37488,(B_vulgaris_renamed_KMT11625:0.23467,((A_thaliana_renamed_AT3G58460.2:0.01334,A_thaliana_renamed_AT3G58460.1:0.00015)n32:0.21821,((L_angustifolius_renamed_OIW11414:0.07942,L_angustifolius_renamed_OIV92260:0.02694)n34:0.0569,(L_japonicus_renamed_Lj1g3v4763790.1:0.04312,(M_truncatula_renamed_MTR_7107390:0.00015,M_truncatula_renamed_MTR_7107390:0.02402)n36:0.07789)n35:0.02758)n33:0.07229)n31:0.02705)n30:0.05684)n29:0.05176)n24:0.27382)n22:0.11707)n20:0.09493)n18:0.04073)n14:0.02354)n0;
```
