## Supplementary material for "Transcriptional responses to arbuscular mycorrhizal symbiosis development are conserved in the early divergent *Marchantia paleacea*": OG0004412_tree.txt

```
(((S_moellendorffii_renamed_EFJ26199:0.00287,S_moellendorffii_renamed_EFJ05584:0.00442)n2:0.41436,(C_braunii_renamed_GBG70867:0.78684,(S_muscicola_renamed_SM000178S03448:0.02699,(S_muscicola_renamed_SM000133S26815:0.02779,S_muscicola_renamed_SM000119S25631:0.0394)n5:0.00589)n4:0.47821)n3:0.12115)n1:0.025595,(((A_trichopoda_renamed_ERN15007:0.00018,A_trichopoda_renamed_ERN15005:0.07766)n8:0.25361,(((P_dactylifera_renamed_XP_008789755.1:0.00109,P_dactylifera_renamed_XP_026660481.1:0.01523)n11:0.18258,(Z_mays_renamed_A0A1D6GMG5:0.08824,(Oryza_sativa_renamed_LOC_Os05g15890.3:0.04319,(Oryza_sativa_renamed_LOC_Os05g15890.2:0.00014,Oryza_sativa_renamed_LOC_Os05g15890.1:0.00015)n14:0.00014)n13:0.13937)n12:0.21656)n10:0.05565,((B_vulgaris_renamed_KMT02399:0.00014,B_vulgaris_renamed_KMT02398:0.00014)n16:0.30718,(A_thaliana_renamed_AT1G03750.1:0.28264,(L_angustifolius_renamed_OIV99246:0.0823,((M_truncatula_renamed_MTR_4078460:0.00014,(M_truncatula_renamed_MTR_4078460:0.00014,M_truncatula_renamed_MTR_4078495:0.00015)n21:0.00015)n20:0.14005,(L_japonicus_renamed_Lj6g3v1316160.1:0.06918,(L_japonicus_renamed_Lj6g3v1316270.1:0,L_japonicus_renamed_Lj6g3v1316270.2:0)n23:0.089244)n22:0.009916)n19:0.02781)n18:0.12521)n17:0.06103)n15:0.0648)n9:0.09736)n7:0.26784,((T_lepidozioides_scaffold-SKQD-2079437-Takakia_lepidozioides:0.26157,(P_patens_renamed_P312_25750V3.3:0.00014,((P_patens_renamed_P312_25750V3.1:0,P_patens_renamed_P312_25750V3.2:0)n28:0.00014,P_patens_renamed_P312_25750V3.4:0.00014)n27:0.00015)n26:0.37182)n25:0.11822,(A_filiculoides_renamed_Azfi_s0113.g045971:0.42472,((P_pinnata_scaffold-UUHD-2136110-Porella_pinnata:0.24174,(M_polymorpha_renamed_Mapoly0042s0047.1:0.05335,(M_paleacea_Rhiz_final_MPA21147.1.p1:0.00276,M_paleacea_Rhiz_final_MPA21147.2.p1:0.00014)n33:0.03666)n32:0.22386)n31:0.23132,((M_flagellaris_scaffold-UCRN-2002928-Megaceros_tosanus:0.00015,M_flagellaris_scaffold-UCRN-2002931-Megaceros_tosanus:0.00014)n35:0.19469,((A_agrestis_renamed_Aagr.utg000018l.568.2:0.00014,(A_agrestis_renamed_Aagr.utg000018l.568.1:0.00093,A_agrestis_renamed_Aagr.utg000018l.568.3:0.0035)n38:0.00133)n37:0.0073,(A_agrestis_renamed_Aagr.utg000018l.568.4:0.01942,(A_agrestis_renamed_Aagr.utg000081l.170.1:0.10964,A_agrestis_renamed_Aagr.utg000081l.171.1:0.03499)n40:0.26037)n39:0.01835)n36:0.25219)n34:0.15741)n30:0.06405)n29:0.03661)n24:0.05208)n6:0.025595)n0;
```
