## Supplementary material for "Transcriptional responses to arbuscular mycorrhizal symbiosis development are conserved in the early divergent *Marchantia paleacea*": OG0004413_tree.txt

```
(((S_muscicola_renamed_SM000117S25487:0.01313,(S_muscicola_renamed_SM000006S19478:0.04143,S_muscicola_renamed_SM000437S15690:0.0639)n3:0.02226)n2:0.75734,((M_flagellaris_scaffold-UCRN-2051953-Megaceros_tosanus:0.11986,A_agrestis_renamed_Aagr.utg000059l.118.1:0.14147)n5:0.34861,(T_lepidozioides_scaffold-SKQD-2080478-Takakia_lepidozioides:0.24025,((P_patens_renamed_P324_6290V3.2:0,P_patens_renamed_P324_6290V3.1:0)n8:0.38134,(P_patens_renamed_P324_19310V3.1:0,P_patens_renamed_P324_19310V3.3:0,P_patens_renamed_P324_19310V3.2:0)n9:0.44847)n7:0.1016)n6:0.27171)n4:0.16889)n1:0.17112,((S_muscicola_renamed_SM000215S06718:0.05129,(S_muscicola_renamed_SM000257S08631:0.00516,S_muscicola_renamed_SM000288S10782:0.01096)n12:0.01163)n11:1.07432,(((A_filiculoides_renamed_Azfi_s0236.g059524:0.27462,(A_filiculoides_renamed_Azfi_s0115.g046285:0.13191,A_filiculoides_renamed_Azfi_s1651.g105307:0.00064)n16:0.19817)n15:0.21584,((S_moellendorffii_renamed_EFJ09297:0,S_moellendorffii_renamed_EFJ12877:0)n18:0.36514,(S_moellendorffii_renamed_EFJ22287:0.00238,S_moellendorffii_renamed_EFJ25660:0.00015)n19:0.190413)n17:0.021157)n14:0.09663,((P_pinnata_scaffold-UUHD-2018017-Porella_pinnata:0.09638,(M_paleacea_Rhiz_final_MPA7572.1.p1:0.06338,M_polymorpha_renamed_Mapoly0014s0129.1:0.09339)n22:0.30664)n21:0.13638,(((P_patens_renamed_P35_16910V3.3:0,P_patens_renamed_P35_16910V3.1:0,P_patens_renamed_P35_16910V3.7:0,P_patens_renamed_P35_16910V3.6:0,P_patens_renamed_P35_16910V3.2:0,P_patens_renamed_P35_16910V3.9:0,P_patens_renamed_P35_16910V3.4:0,P_patens_renamed_P35_16910V3.5:0,P_patens_renamed_P35_16910V3.8:0)n25:0.13713,((P_patens_renamed_P316_8700V3.1:0,P_patens_renamed_P316_8700V3.6:0,P_patens_renamed_P316_8700V3.7:0,P_patens_renamed_P316_8700V3.3:0,P_patens_renamed_P316_8700V3.2:0,P_patens_renamed_P316_8700V3.5:0)n27:0.00014,P_patens_renamed_P316_8700V3.4:0.00014)n26:0.19545)n24:0.13556,(T_lepidozioides_scaffold-SKQD-2006042-Takakia_lepidozioides:0.03617,T_lepidozioides_scaffold-SKQD-2006043-Takakia_lepidozioides:0.01085)n28:0.06223)n23:0.07891)n20:0.04468)n13:0.13639)n10:0.17112)n0;
```
