## Supplementary material for "Transcriptional responses to arbuscular mycorrhizal symbiosis development are conserved in the early divergent *Marchantia paleacea*": OG0004414_tree.txt

```
(((S_muscicola_renamed_SM000141S00838:0.03898,(S_muscicola_renamed_SM000002S05779:0.06507,S_muscicola_renamed_SM000064S19790:0.05346)n3:0.01221)n2:0.82655,(((P_abies_renamed_MA_257774g0010:1.04308,(A_trichopoda_renamed_ERN18804:0.29713,((A_thaliana_renamed_AT3G04480.1:0.29207,(B_vulgaris_renamed_KMT01472:0.37816,(L_angustifolius_renamed_OIV94265:0.12155,((L_japonicus_renamed_Lj0g3v0248809.1:0.45359,M_truncatula_renamed_MTR_7086410:0.59145)n13:0.46916,((L_japonicus_renamed_Lj1g3v3976130.1:0,L_japonicus_renamed_Lj1g3v3977140.1:0)n15:0.05106,(M_truncatula_renamed_MTR_7111650:0.00015,(M_truncatula_renamed_MTR_7111650:0.00014,M_truncatula_renamed_MTR_7111650:0.00014)n17:0.00016)n16:0.107217)n14:0.011913)n12:0.03124)n11:0.20303)n10:0.03523)n9:0.13591,((P_dactylifera_renamed_XP_026666292.1:0.00014,P_dactylifera_renamed_XP_008810325.1:0.00014)n19:0.20116,(Oryza_sativa_renamed_LOC_Os02g56565.1:0.10527,Z_mays_renamed_A0A1D6HNY1:0.19847)n20:0.25845)n18:0.1177)n8:0.05773)n7:0.13323)n6:0.17524,(S_moellendorffii_renamed_EFJ09221:0.00861,S_moellendorffii_renamed_EFJ07156:0.00604)n21:0.48539)n5:0.06327,(B_vulgaris_renamed_KMS93440:0.99945,C_braunii_renamed_GBG68914:0.52988)n22:0.082035)n4:0.009115)n1:0.06876,(A_filiculoides_renamed_Azfi_s0116.g046325:0.76002,((M_flagellaris_scaffold-UCRN-2012209-Megaceros_tosanus:0.21806,A_agrestis_renamed_Aagr.utg000027l.49.1:0.18739)n25:0.30303,(((M_polymorpha_renamed_Mapoly0027s0145.1:0.0734,(M_paleacea_Rhiz_final_MPA16527.1.p1:0.00014,(M_paleacea_Rhiz_final_MPA16527.2.p1:0.00014,M_paleacea_Rhiz_final_MPA16527.3.p1:0.00015)n30:0.00016)n29:0.04516)n28:0.39633,(P_pinnata_scaffold-UUHD-2017088-Porella_pinnata:0.26322,(P_neesiana_scaffold-JHFI-2003487-Pellia_neesiana:0.42651,(P_neesiana_scaffold-JHFI-2105569-Pellia_neesiana:0.16451,P_neesiana_scaffold-JHFI-2100879-Pellia_neesiana:0.163746)n33:0.0163746)n32:0.0018194)n31:0.17886)n27:0.04057,((((P_patens_renamed_P311_830V3.4:0.00014,(P_patens_renamed_P311_830V3.3:0,P_patens_renamed_P311_830V3.1:0,P_patens_renamed_P311_830V3.2:0)n38:0.00014)n37:0.00016,P_patens_renamed_P311_830V3.5:0.00014)n36:0.00015,P_patens_renamed_P311_830V3.6:0.00016)n35:0.38485,(T_lepidozioides_scaffold-SKQD-2069787-Takakia_lepidozioides:0.15214,T_lepidozioides_scaffold-SKQD-2078511-Takakia_lepidozioides:0.299016)n39:0.033224)n34:0.12542)n26:0.0645)n24:0.06099)n23:0.05071)n0;
```
