## Supplementary material for "Transcriptional responses to arbuscular mycorrhizal symbiosis development are conserved in the early divergent *Marchantia paleacea*": OG0004415_tree.txt

```
((((M_flagellaris_scaffold-UCRN-2004018-Megaceros_tosanus:0.00015,M_flagellaris_scaffold-UCRN-2004019-Megaceros_tosanus:0.00014)n3:0.1705,(A_agrestis_renamed_Aagr.utg000045l.207.7:0.04118,((A_agrestis_renamed_Aagr.utg000045l.207.3:0,A_agrestis_renamed_Aagr.utg000045l.207.1:0,A_agrestis_renamed_Aagr.utg000045l.207.5:0)n6:0.00014,(A_agrestis_renamed_Aagr.utg000045l.207.2:0.00014,(A_agrestis_renamed_Aagr.utg000045l.207.4:0.00014,A_agrestis_renamed_Aagr.utg000045l.207.6:0.02001)n8:0.00687)n7:0.01517)n5:0.00332)n4:0.07823)n2:0.0847,((((P_neesiana_scaffold-JHFI-2014169-Pellia_neesiana:0.2439,P_pinnata_scaffold-UUHD-2016328-Porella_pinnata:0.03269)n12:0.01472,(M_polymorpha_renamed_Mapoly0102s0039.1:0.01517,(M_paleacea_Rhiz_final_MPA29025.3.p1:0.00014,(M_paleacea_Rhiz_final_MPA29025.1.p1:0.00016,M_paleacea_Rhiz_final_MPA29025.2.p1:0.00014)n15:0.00014)n14:0.00624)n13:0.12079)n11:0.13289,(((S_muscicola_renamed_SM000087S23413:0.06375,(S_muscicola_renamed_SM000013S26430:0.02364,S_muscicola_renamed_SM000045S16255:0.01863)n19:0.01138)n18:0.62342,((A_filiculoides_renamed_Azfi_s0117.g046584:0.58668,(C_braunii_renamed_GBG68289:0.43266,(A_trichopoda_renamed_ERN18348:0.36365,((P_dactylifera_renamed_XP_008786021.1:0.15962,(Oryza_sativa_renamed_LOC_Os03g54780.1:0.06113,Z_mays_renamed_A0A1D6L513:0.09507)n26:0.2387)n25:0.17076,(((L_angustifolius_renamed_OIW16797:0.09992,M_truncatula_renamed_MTR_5045190:0.08347)n29:0.02924,(L_japonicus_renamed_Lj2g3v1242400.1:0.0713,L_japonicus_renamed_Lj0g3v0257189.1:0.30793)n30:0.00131)n28:0.17896,((B_vulgaris_renamed_KMT08913:0.00014,B_vulgaris_renamed_KMT08912:0.00014)n32:0.34812,(A_thaliana_renamed_AT1G69220.1:0.00015,A_thaliana_renamed_AT1G69220.2:0.00103)n33:0.30555)n31:0.05453)n27:0.11718)n24:0.08583)n23:0.14146)n22:0.05946)n21:0.01002,P_abies_renamed_MA_40805g0010:0.49907)n20:0.04467)n17:0.06396,(S_moellendorffii_renamed_EFJ14683:0.06583,S_moellendorffii_renamed_EFJ26345:0.00119)n34:0.38501)n16:0.06164)n10:0.04381,(M_paleacea_Rhiz_final_MPA105.1.p1:0.6789,M_paleacea_Rhiz_final_MPA594.1.p1:0.58504)n35:1.82715)n9:0.203017)n1:0.04689,(T_lepidozioides_scaffold-SKQD-2012976-Takakia_lepidozioides:0.16727,((P_patens_renamed_P311_21850V3.4:0,P_patens_renamed_P311_21850V3.1:0)n38:0.00015,(P_patens_renamed_P311_21850V3.3:0,P_patens_renamed_P311_21850V3.2:0)n39:0.00014)n37:0.26098)n36:0.19479)n0;
```
