## Supplementary material for "Transcriptional responses to arbuscular mycorrhizal symbiosis development are conserved in the early divergent *Marchantia paleacea*": OG0004416_tree.txt

```
((S_moellendorffii_renamed_EFJ24219:0.29036,C_braunii_renamed_GBG74739:0.68827)n1:0.061125,(((S_muscicola_renamed_SM000282S10609:0.17048,(S_muscicola_renamed_SM000053S17453:0.15189,S_muscicola_renamed_SM000091S24585:0.0634)n5:0.08473)n4:0.71176,(((((M_truncatula_renamed_MTR_8064430:0.49301,(M_truncatula_renamed_MTR_4076080:0.13212,(M_truncatula_renamed_MTR_7096100:0.00014,M_truncatula_renamed_MTR_7096100:0.00675)n12:0.03598)n11:0.06706)n10:0.08987,L_angustifolius_renamed_OIW11277:0.26921)n9:0.00598,(L_japonicus_renamed_Lj1g3v4450530.1:0.00015,L_japonicus_renamed_Lj1g3v4450530.2:0.00014)n13:0.02525)n8:0.16197,((A_thaliana_renamed_AT1G03030.2:0.02242,A_thaliana_renamed_AT1G03030.1:0.00014)n15:0.25875,B_vulgaris_renamed_KMT10277:0.23902)n14:0.05782)n7:0.03509,(((P_dactylifera_renamed_XP_008788130.1:0.00698,(P_dactylifera_renamed_XP_008788127.1:0.00014,(P_dactylifera_renamed_XP_017697995.1:0.00014,P_dactylifera_renamed_XP_008788128.1:0.00016)n20:0.00016)n19:0.00207)n18:0.25407,(Z_mays_renamed_B4FN69:0.11147,(Oryza_sativa_renamed_LOC_Os12g40880.1:0.00014,Oryza_sativa_renamed_LOC_Os12g40880.2:0.00016)n22:0.22192)n21:0.25341)n17:0.10257,A_trichopoda_renamed_ERN01434:0.36006)n16:0.05405)n6:0.14341)n3:0.06958,(A_filiculoides_renamed_Azfi_s0129.g048934:0.60094,((T_lepidozioides_scaffold-SKQD-2077642-Takakia_lepidozioides:0.24893,(P_patens_renamed_P317_16800V3.3:0.0366,(P_patens_renamed_P317_16800V3.1:0.00015,P_patens_renamed_P317_16800V3.2:0.00014)n27:0.00016)n26:0.45318)n25:0.16605,((((A_agrestis_renamed_Aagr.utg000109l.207.2:0.00014,A_agrestis_renamed_Aagr.utg000109l.207.1:0.0538)n31:0.00015,(A_agrestis_renamed_Aagr.utg000109l.207.3:0.00014,A_agrestis_renamed_Aagr.utg000109l.207.6:0.09415)n32:0.00014)n30:0.01141,((A_agrestis_renamed_Aagr.utg000109l.207.5:0,A_agrestis_renamed_Aagr.utg000109l.207.7:0)n34:0.00356,A_agrestis_renamed_Aagr.utg000109l.207.4:0.00014)n33:0.21471)n29:0.61687,((M_polymorpha_renamed_Mapoly0096s0074.1:0.05239,(M_paleacea_Rhiz_final_MPA24310.1.p1:0.02055,M_paleacea_Rhiz_final_MPA24310.2.p1:0.00014)n37:0.03333)n36:0.33216,(P_neesiana_scaffold-JHFI-2007202-Pellia_neesiana:0.07172,((P_pinnata_scaffold-UUHD-2002359-Porella_pinnata:0.00014,P_pinnata_scaffold-UUHD-2002360-Porella_pinnata:0.00015)n40:0.11883,P_pinnata_scaffold-UUHD-2146397-Porella_pinnata:0.149229)n39:0.016581)n38:0.14276)n35:0.03476)n28:0.04909)n24:0.0872)n23:0.06708)n2:0.061125)n0;
```
