## Supplementary material for "Transcriptional responses to arbuscular mycorrhizal symbiosis development are conserved in the early divergent *Marchantia paleacea*": OG0004417_tree.txt

```
((((S_moellendorffii_renamed_EFJ38716:0,S_moellendorffii_renamed_EFJ31428:0)n3:0.11699,((((P_neesiana_scaffold-JHFI-2111011-Pellia_neesiana:0.07905,(M_polymorpha_renamed_Mapoly0136s0029.1:0.02933,(M_paleacea_Rhiz_final_MPA25741.1.p1:0.00014,M_paleacea_Rhiz_final_MPA25741.2.p1:0.00014)n9:0.01766)n8:0.06391)n7:0.0392,P_pinnata_scaffold-UUHD-2147780-Porella_pinnata:0.04773)n6:0.14196,(M_flagellaris_scaffold-UCRN-2006143-Megaceros_tosanus:0.00779,(A_agrestis_renamed_Aagr.utg000049l.404.1:0.00014,(A_agrestis_renamed_Aagr.utg000049l.404.2:0,A_agrestis_renamed_Aagr.utg000049l.404.3:0)n12:0.00015)n11:0.1115)n10:0.34861)n5:0.09955,((P_patens_renamed_P38_21410V3.1:0,P_patens_renamed_P38_21410V3.2:0)n14:0.08644,((P_patens_renamed_P324_16460V3.1:0,P_patens_renamed_P324_16460V3.2:0)n16:0.02117,(P_patens_renamed_P320_1670V3.1:0,P_patens_renamed_P320_1670V3.2:0)n17:0.37336)n15:0.05119)n13:0.15573)n4:0.09907)n2:0.0595,((S_muscicola_renamed_SM000019S05060:0.01711,(S_muscicola_renamed_SM000078S22083:0.01092,S_muscicola_renamed_SM000187S03863:0.00014)n20:0.01847)n19:0.39117,(A_filiculoides_renamed_Azfi_s0221.g058743:0.28743,A_filiculoides_renamed_Azfi_s0129.g048939:0.28176)n21:0.18564)n18:0.10436)n1:0.0812,(((Z_mays_renamed_A0A1D6FXM9:0.06549,Z_mays_renamed_A0A1D6NJT2:0.02791)n24:0.11252,((Oryza_sativa_renamed_LOC_Os01g23680.3:0,Oryza_sativa_renamed_LOC_Os01g23680.2:0)n26:0.00014,Oryza_sativa_renamed_LOC_Os01g23680.1:0.00016)n25:0.16921)n23:0.18317,((L_angustifolius_renamed_OIV95158:0.29757,((B_vulgaris_renamed_KMT15575:0.00014,B_vulgaris_renamed_KMT15576:0.00014)n30:0.18784,(A_thaliana_renamed_AT3G59870.1:0.11972,A_thaliana_renamed_AT2G43945.1:0.12315)n31:0.13787)n29:0.11424)n28:0.05417,(A_trichopoda_renamed_ERN20211:0.33572,((P_dactylifera_renamed_XP_008813786.1:0.07844,(P_dactylifera_renamed_XP_008801059.1:0.00014,(P_dactylifera_renamed_XP_008801044.1:0.00014,P_dactylifera_renamed_XP_008801052.1:0.1577)n36:0.00014)n35:0.06385)n34:0.16138,((M_truncatula_renamed_MTR_4134910:0.17585,(L_japonicus_renamed_Lj0g3v0131939.1:0.00496,L_japonicus_renamed_Lj0g3v0131939.2:0.00014)n39:0.21801)n38:0.21697,(C_braunii_renamed_GBG71931:0.89423,P_abies_renamed_MA_47201g0010:0.4363)n40:0.15837)n37:0.17242)n33:0.05278)n32:0.03566)n27:0.15432)n22:0.0812)n0;
```
