## Supplementary material for "Transcriptional responses to arbuscular mycorrhizal symbiosis development are conserved in the early divergent *Marchantia paleacea*": OG0004418_tree.txt

```
(((P_abies_renamed_MA_10428243g0010:0.28158,A_filiculoides_renamed_Azfi_s0159.g053939:0.21742)n2:0.04482,((B_vulgaris_renamed_KMT00740:0.17917,((A_thaliana_renamed_AT1G80300.1:0.02739,A_thaliana_renamed_AT1G15500.1:0.08796)n6:0.14171,(((L_angustifolius_renamed_OIW09078:0.04095,L_angustifolius_renamed_OIW03841:0.04548)n9:0.06937,(L_angustifolius_renamed_OIW17125:0.09146,L_angustifolius_renamed_OIW11913:0.03955)n10:0.05803)n8:0.0183,((L_japonicus_renamed_Lj3g3v0126160.1:0.07906,M_truncatula_renamed_MTR_2102740:0.14902)n12:0.03154,(L_japonicus_renamed_Lj3g3v2236860.1:0.04507,M_truncatula_renamed_MTR_4011460:0.09157)n13:0.01864)n11:0.01179)n7:0.04651)n5:0.04617)n4:0.165,(((P_dactylifera_renamed_XP_008809354.1:0.18546,(P_dactylifera_renamed_XP_008785487.1:0.0373,P_dactylifera_renamed_XP_008792130.1:0.08359)n17:0.0941)n16:0.05504,((Z_mays_renamed_A0A1D6H7J2:0.05777,(Oryza_sativa_renamed_LOC_Os02g11740.2:0.00221,Oryza_sativa_renamed_LOC_Os02g11740.1:0.00016)n20:0.05878)n19:0.18385,(Oryza_sativa_renamed_LOC_Os01g45910.1:0.07597,(Z_mays_renamed_A0A1D6NHK3:0.05505,Z_mays_renamed_K7V039:0.01796)n22:0.03927)n21:0.18218)n18:0.04136)n15:0.08456,(A_trichopoda_renamed_ERN01503:0.27061,A_trichopoda_renamed_ERM97094:0.190053)n23:0.021117)n14:0.04593)n3:0.15637)n1:0.034285,((((T_lepidozioides_scaffold-SKQD-2079911-Takakia_lepidozioides:0.1164,((P_patens_renamed_P35_15580V3.1:0,P_patens_renamed_P35_15580V3.3:0,P_patens_renamed_P35_15580V3.2:0)n29:0.05995,(P_patens_renamed_P36_9170V3.2:0,P_patens_renamed_P36_9170V3.1:0)n30:0.03577)n28:0.11479)n27:0.03859,((M_paleacea_Rhiz_final_MPA24642.1.p1:0.01284,M_polymorpha_renamed_Mapoly0016s0067.1:0.00958)n32:0.10426,(P_neesiana_scaffold-JHFI-2012891-Pellia_neesiana:0.053,P_pinnata_scaffold-UUHD-2150136-Porella_pinnata:0.0895)n33:0.06556)n31:0.13525)n26:0.06443,((M_flagellaris_scaffold-UCRN-2007041-Megaceros_tosanus:0,M_flagellaris_scaffold-UCRN-2007042-Megaceros_tosanus:0)n35:0.08589,A_agrestis_renamed_Aagr.utg000024l.407.1:0.09945)n34:0.13675)n25:0.04332,((C_braunii_renamed_GBG75503:0.38795,(S_muscicola_renamed_SM000039S14502:0.00014,S_muscicola_renamed_SM000042S15368:0.00992)n38:0.22092)n37:0.09132,(S_moellendorffii_renamed_EFJ08095:0.00013,S_moellendorffii_renamed_EFJ24699:0.01081)n39:0.23636)n36:0.05266)n24:0.034285)n0;
```
