## Supplementary material for "Transcriptional responses to arbuscular mycorrhizal symbiosis development are conserved in the early divergent *Marchantia paleacea*": OG0004419_tree.txt

```
(((M_flagellaris_scaffold-UCRN-2054195-Megaceros_tosanus:0.19376,A_agrestis_renamed_Aagr.utg000101l.72.1:0.19324)n2:0.2967,((S_moellendorffii_renamed_EFJ25897:0.00757,S_moellendorffii_renamed_EFJ10920:0.00014)n4:0.42897,(((A_trichopoda_renamed_ERN15661:0.24643,(((P_dactylifera_renamed_XP_008812349.1:0.00014,P_dactylifera_renamed_XP_008812353.1:0.04032)n10:0.13714,(Oryza_sativa_renamed_LOC_Os10g36490.1:0.06639,Z_mays_renamed_A0A1D6GNA0:0.10435)n11:0.2066)n9:0.10251,((L_angustifolius_renamed_OIV90959:0.07737,((M_truncatula_renamed_MTR_1112130:0.02479,(M_truncatula_renamed_MTR_1112130:0.02274,M_truncatula_renamed_MTR_1112130:0.00141)n16:0.00033)n15:0.12918,(L_japonicus_renamed_Lj5g3v2240860.4:0.00014,((L_japonicus_renamed_Lj5g3v2240860.1:0,L_japonicus_renamed_Lj5g3v2240860.2:0)n19:0.00014,L_japonicus_renamed_Lj5g3v2240860.3:0.00014)n18:0.00015)n17:0.06247)n14:0.02698)n13:0.14291,(B_vulgaris_renamed_KMT00059:0.22702,(A_thaliana_renamed_AT3G60740.3:0.00961,(A_thaliana_renamed_AT3G60740.1:0.00014,A_thaliana_renamed_AT3G60740.2:0.00014)n22:0.00011)n21:0.24562)n20:0.01702)n12:0.07866)n8:0.06681)n7:0.1295,(P_abies_renamed_MA_10428638g0010:0.20886,P_abies_renamed_MA_7972828g0010:0.07694)n23:0.25506)n6:0.24357,A_filiculoides_renamed_Azfi_s0167.g054451:0.45559)n5:0.07372)n3:0.03315)n1:0.01317,((C_braunii_renamed_GBG59017:0.53687,(S_muscicola_renamed_SM000036S13363:0.06038,(S_muscicola_renamed_SM000019S04948:0.04642,S_muscicola_renamed_SM000132S26892:0.04264)n27:0.01347)n26:0.80726)n25:0.20109,(((M_polymorpha_renamed_Mapoly0039s0061.1:0.03053,(M_paleacea_Rhiz_final_MPA7377.1.p1:0.00014,(M_paleacea_Rhiz_final_MPA7377.3.p1:0.01081,M_paleacea_Rhiz_final_MPA7377.2.p1:0.01231)n32:0.00027)n31:0.02331)n30:0.21704,((P_pinnata_scaffold-UUHD-2149699-Porella_pinnata:0.1057,P_neesiana_scaffold-JHFI-2099538-Pellia_neesiana:0.12757)n34:0.0343,(P_pinnata_scaffold-UUHD-2018694-Porella_pinnata:0.19064,(P_neesiana_scaffold-JHFI-2004979-Pellia_neesiana:0.20696,P_neesiana_scaffold-JHFI-2015893-Pellia_neesiana:0.260919)n36:0.028991)n35:0.00675)n33:0.05115)n29:0.16988,(T_lepidozioides_scaffold-SKQD-2080063-Takakia_lepidozioides:0.17183,(P_patens_renamed_P317_6980V3.1:1.23173,(P_patens_renamed_P32_18070V3.2:0.00014,(P_patens_renamed_P32_18070V3.3:0,P_patens_renamed_P32_18070V3.1:0)n40:0.00014)n39:0.26568)n38:0.02952)n37:0.08)n28:0.03567)n24:0.01317)n0;
```
