## Supplementary material for "Transcriptional responses to arbuscular mycorrhizal symbiosis development are conserved in the early divergent *Marchantia paleacea*": OG0004420_tree.txt

```
(((S_moellendorffii_renamed_EFJ06676:0.19798,((S_muscicola_renamed_SM000143S00746:0.01533,(S_muscicola_renamed_SM000027S09647:0.0134,S_muscicola_renamed_SM000112S23994:0.01494)n5:0.00962)n4:0.37499,(C_braunii_renamed_GBG80158:0.00048,(C_braunii_renamed_GBG80157:0.00049,C_braunii_renamed_GBG80156:0.00014)n7:0.00016)n6:0.22774)n3:0.13419)n2:0.04191,((A_filiculoides_renamed_Azfi_s0167.g054517:0.09516,A_filiculoides_renamed_Azfi_s0617.g079537:0.09252)n9:0.16188,((M_flagellaris_scaffold-UCRN-2011094-Megaceros_tosanus:0.05859,A_agrestis_renamed_Aagr.utg000013l.168.1:0.04358)n11:0.07552,((((P_patens_renamed_P32_30810V3.1:0,P_patens_renamed_P32_30810V3.4:0,P_patens_renamed_P32_30810V3.3:0,P_patens_renamed_P32_30810V3.2:0,P_patens_renamed_P32_30810V3.5:0)n15:0.00016,P_patens_renamed_P32_30810V3.6:0.00749)n14:0.06273,((P_patens_renamed_P31_2450V3.1:0,P_patens_renamed_P31_2460V3.1:0)n17:0.00769,P_patens_renamed_P31_2460V3.2:0.07927)n16:0.06193)n13:0.09303,(T_lepidozioides_scaffold-SKQD-2073723-Takakia_lepidozioides:0.04848,(((M_paleacea_Rhiz_final_MPA28896.1.p1:0.00536,M_polymorpha_renamed_Mapoly0020s0107.1:0.01138)n21:0.07805,(P_pinnata_scaffold-UUHD-2150735-Porella_pinnata:0.04338,(P_neesiana_scaffold-JHFI-2009089-Pellia_neesiana:0.00014,P_neesiana_scaffold-JHFI-2009090-Pellia_neesiana:0.00016)n23:0.07871)n22:0.03324)n20:0.03749,T_lepidozioides_scaffold-SKQD-2079743-Takakia_lepidozioides:0.05905)n19:0.017595)n18:0.001955)n12:0.02316)n10:0.00383)n8:0.02655)n1:0.04176,((P_abies_renamed_MA_261690g0010:0.05371,P_abies_renamed_MA_932683g0010:0.00015)n25:0.20752,((Oryza_sativa_renamed_LOC_Os08g44510.1:0.07627,Z_mays_renamed_A0A1D6KMF8:0.07808)n27:0.11499,((A_trichopoda_renamed_ERN13056:0.14994,(P_dactylifera_renamed_XP_008806108.1:0.05803,P_dactylifera_renamed_XP_008808822.1:0.03371)n30:0.03757)n29:0.02489,((A_thaliana_renamed_AT3G11540.1:0.00014,A_thaliana_renamed_AT3G11540.2:0.00015)n32:0.13617,(B_vulgaris_renamed_KMT06737:0.14178,((L_japonicus_renamed_Lj5g3v0803050.1:0.03847,M_truncatula_renamed_MTR_1059610:0.04977)n35:0.02179,((L_angustifolius_renamed_OIW11366:0.04805,L_angustifolius_renamed_OIW21396:0.09354)n37:0.01474,L_angustifolius_renamed_OIV92205:0.02238)n36:0.03986)n34:0.07583)n33:0.03086)n31:0.04128)n28:0.0214)n26:0.10074)n24:0.04176)n0;
```
