## Supplementary material for "Transcriptional responses to arbuscular mycorrhizal symbiosis development are conserved in the early divergent *Marchantia paleacea*": OG0004421_tree.txt

```
((M_flagellaris_scaffold-UCRN-2009599-Megaceros_tosanus:0.11489,A_agrestis_renamed_Aagr.utg000008l.248.1:0.09367)n1:0.058275,((((M_paleacea_Rhiz_final_MPA21763.1.p1:0,M_paleacea_Rhiz_final_MPA21763.2.p1:0)n5:0.00813,M_polymorpha_renamed_Mapoly0030s0118.1:0.03752)n4:0.15559,(P_neesiana_scaffold-JHFI-2002869-Pellia_neesiana:0.10214,(P_pinnata_scaffold-UUHD-2018513-Porella_pinnata:0.00014,P_pinnata_scaffold-UUHD-2018514-Porella_pinnata:0.00016)n7:0.12148)n6:0.01953)n3:0.04428,(A_filiculoides_renamed_Azfi_s0173.g055798:0.15298,((T_lepidozioides_scaffold-SKQD-2078879-Takakia_lepidozioides:0.1567,((P_patens_renamed_P312_20650V3.3:0,P_patens_renamed_P312_20650V3.1:0)n12:0.07026,(P_patens_renamed_P34_8470V3.2:0,P_patens_renamed_P34_8470V3.1:0)n13:0.05201)n11:0.16455)n10:0.09918,((S_moellendorffii_renamed_EFJ23543:0.00015,S_moellendorffii_renamed_EFJ34788:0.0047)n15:0.21757,(P_abies_renamed_MA_91782g0010:0.16264,((((P_dactylifera_renamed_XP_008775978.1:0.06751,P_dactylifera_renamed_XP_008809390.1:0.03953)n20:0.05751,(((Z_mays_renamed_B4FSE2:0.02143,Z_mays_renamed_B6TDR4:0.03952)n23:0.03916,(Oryza_sativa_renamed_LOC_Os10g35370.1:0.00015,Oryza_sativa_renamed_LOC_Os10g35370.2:0.00014)n24:0.04057)n22:0.11211,(Z_mays_renamed_A0A1D6DT56:0.09161,(Oryza_sativa_renamed_LOC_Os04g58200.3:0.00014,(Oryza_sativa_renamed_LOC_Os04g58200.1:0.00016,Oryza_sativa_renamed_LOC_Os04g58200.2:0.00014)n27:0.00015)n26:0.07296)n25:0.15239)n21:0.0355)n19:0.05226,((B_vulgaris_renamed_KMT01991:0.18687,(A_thaliana_renamed_AT1G03630.1:0.00014,A_thaliana_renamed_AT1G03630.2:0.00014)n30:0.15616)n29:0.02562,((((A_thaliana_renamed_AT4G27440.2:0,A_thaliana_renamed_AT4G27440.1:0)n34:0.08912,(A_thaliana_renamed_AT5G54190.2:0.00014,A_thaliana_renamed_AT5G54190.1:0.00014)n35:0.06433)n33:0.08165,(L_japonicus_renamed_Lj2g3v2062300.1:0.08295,(L_angustifolius_renamed_OIW08260:0.08326,(M_truncatula_renamed_MTR_2079710:0.03746,(L_angustifolius_renamed_OIV92419:0.06544,(L_japonicus_renamed_Lj3g3v0662790.1:0,L_japonicus_renamed_Lj3g3v0662790.2:0)n40:0.03837)n39:0.02333)n38:0.009504)n37:0.0009504)n36:0.0001056)n32:0.02019,B_vulgaris_renamed_KMT13049:0.08606)n31:0.009117)n28:0.001013)n18:0.01781,A_trichopoda_renamed_ERM95241:0.16665)n17:0.1089)n16:0.06097)n14:0.04755)n9:0.03717)n8:0.06325)n2:0.058275)n0;
```
