## Supplementary material for "Transcriptional responses to arbuscular mycorrhizal symbiosis development are conserved in the early divergent *Marchantia paleacea*": OG0004422_tree.txt

```
(((((P_neesiana_scaffold-JHFI-2018640-Pellia_neesiana:0.16568,P_pinnata_scaffold-UUHD-2149083-Porella_pinnata:0.17869)n4:0.11641,((M_paleacea_Rhiz_final_MPA4874.1.p1:1.6833,S_muscicola_renamed_SM006684S20273:0.83539)n6:0.11723,((M_paleacea_Rhiz_final_MPA14605.1.p1:0,M_paleacea_Rhiz_final_MPA14605.2.p1:0)n8:0.04649,M_polymorpha_renamed_Mapoly0043s0023.1:0.02038)n7:0.171864)n5:0.019096)n3:0.10192,C_braunii_renamed_GBG87083:0.63028)n2:0.05743,((M_flagellaris_scaffold-UCRN-2010193-Megaceros_tosanus:0.23263,(A_agrestis_renamed_Aagr.utg000050l.710.1:0.02512,A_agrestis_renamed_Aagr.utg000097l.7.1:0.0171)n11:0.17376)n10:0.24149,(T_lepidozioides_scaffold-SKQD-2078535-Takakia_lepidozioides:0.14516,(P_patens_renamed_P314_10930V3.3:0.00453,(P_patens_renamed_P314_10930V3.2:0.00237,(P_patens_renamed_P314_10930V3.1:0,P_patens_renamed_P314_10930V3.4:0,P_patens_renamed_P314_10930V3.5:0)n15:0.00015)n14:0.00014)n13:0.24809)n12:0.13454)n9:0.04666)n1:0.05088,((S_moellendorffii_renamed_EFJ09328:0.02043,S_moellendorffii_renamed_EFJ12925:0.00971)n17:0.48199,(A_filiculoides_renamed_Azfi_s0178.g056194:0.49123,((((L_angustifolius_renamed_OIW18624:0.12507,L_angustifolius_renamed_OIW19502:0.06845)n22:0.08677,(M_truncatula_renamed_MTR_4131190:0.10986,((L_japonicus_renamed_Lj0g3v0205989.1:0.26813,((L_japonicus_renamed_Lj0g3v0256049.1:0.01468,(L_japonicus_renamed_Lj0g3v0256049.2:0.00811,L_japonicus_renamed_Lj0g3v0256059.1:0.04398)n28:0.00016)n27:0.11335,L_japonicus_renamed_Lj0g3v0206019.1:0.05474)n26:0.07047)n25:0.34495,(L_japonicus_renamed_Lj5g3v0626900.1:0.01036,((L_japonicus_renamed_Lj0g3v0342989.1:0,L_japonicus_renamed_Lj0g3v0342989.2:0)n31:0.00014,L_japonicus_renamed_Lj0g3v0342989.3:0.00016)n30:0.15651)n29:0.165915)n24:0.018435)n23:0.04751)n21:0.11536,(P_abies_renamed_MA_10431246g0010:0.64706,(A_trichopoda_renamed_ERN18650:0.00016,A_trichopoda_renamed_ERN08123:0.26782)n33:0.29385)n32:0.09945)n20:0.06113,(((Oryza_sativa_renamed_LOC_Os06g08490.1:0.12214,Z_mays_renamed_K7VA21:0.07432)n36:0.30121,(P_dactylifera_renamed_XP_008794332.1:0.08737,P_dactylifera_renamed_XP_008799632.1:0.06878)n37:0.13235)n35:0.103,((B_vulgaris_renamed_KMT03564:0.01153,B_vulgaris_renamed_KMT05581:0.33637)n39:0.37829,A_thaliana_renamed_AT5G58020.1:0.36694)n38:0.0731)n34:0.04274)n19:0.19729)n18:0.08753)n16:0.05088)n0;
```
