## Supplementary material for "Transcriptional responses to arbuscular mycorrhizal symbiosis development are conserved in the early divergent *Marchantia paleacea*": OG0004423_tree.txt

```
((((S_muscicola_renamed_SM000006S19426:0.02886,(S_muscicola_renamed_SM000024S07846:0.09216,S_muscicola_renamed_SM000008S22331:0.03471)n4:0.01898)n3:0.58709,(C_braunii_renamed_GBG78273:0.49088,C_braunii_renamed_GBG78272:1.06834)n5:0.118704)n2:0.20871,(S_moellendorffii_renamed_EFJ28292:0.00886,S_moellendorffii_renamed_EFJ20315:0.00371)n6:0.38567)n1:0.050545,((A_filiculoides_renamed_Azfi_s0183.g056511:0.51777,((A_trichopoda_renamed_ERN11364:0.25725,(((L_angustifolius_renamed_OIV95715:0.09828,(L_japonicus_renamed_Lj6g3v0409420.1:0.07644,(M_truncatula_renamed_MTR_3065110:0.01275,(M_truncatula_renamed_MTR_3065110:0.00014,M_truncatula_renamed_MTR_3065110:0.00014)n16:0.00015)n15:0.10594)n14:0.02556)n13:0.13573,((A_thaliana_renamed_AT3G52640.1:0.00015,(A_thaliana_renamed_AT3G52640.2:0.00014,A_thaliana_renamed_AT3G52640.3:0.00014)n19:0.00133)n18:0.278,B_vulgaris_renamed_KMS99114:0.33923)n17:0.0718)n12:0.12114,((P_dactylifera_renamed_XP_008789256.1:0.00015,P_dactylifera_renamed_XP_008789257.1:0.00014)n21:0.16355,(Oryza_sativa_renamed_LOC_Os02g50360.1:0.12561,(Z_mays_renamed_A0A1D6FHR1:0.1881,Z_mays_renamed_K7UJ87:0.01334)n23:0.10889)n22:0.17847)n20:0.13498)n11:0.06301)n10:0.108,(P_abies_renamed_MA_556341g0010:0.28219,P_abies_renamed_MA_10428918g0010:0.488025)n24:0.054225)n9:0.03895)n8:0.06783,(((M_flagellaris_scaffold-UCRN-2000938-Megaceros_tosanus:0,M_flagellaris_scaffold-UCRN-2000939-Megaceros_tosanus:0,M_flagellaris_scaffold-UCRN-2000940-Megaceros_tosanus:0)n27:0.35137,((A_agrestis_renamed_Aagr.utg000058l.413.1:0,A_agrestis_renamed_Aagr.utg000058l.413.2:0)n29:0.02483,A_agrestis_renamed_Aagr.utg000058l.413.3:0.00015)n28:0.34484)n26:0.23639,(((M_paleacea_Rhiz_final_MPA20848.1.p1:0.02631,M_polymorpha_renamed_Mapoly0182s0008.1:0.02555)n32:0.27321,(P_neesiana_scaffold-JHFI-2113317-Pellia_neesiana:0.2094,P_pinnata_scaffold-UUHD-2006489-Porella_pinnata:0.19)n33:0.08864)n31:0.15085,(T_lepidozioides_scaffold-SKQD-2008156-Takakia_lepidozioides:0.22789,((P_patens_renamed_P325_11440V3.1:0,P_patens_renamed_P325_11440V3.3:0)n36:0.00014,((P_patens_renamed_P325_11440V3.4:0,P_patens_renamed_P325_11440V3.5:0,P_patens_renamed_P325_11440V3.6:0)n38:0.0113,P_patens_renamed_P325_11440V3.2:0.01805)n37:0.02323)n35:0.55125)n34:0.11265)n30:0.04782)n25:0.07088)n7:0.050545)n0;
```
