## Supplementary material for "Transcriptional responses to arbuscular mycorrhizal symbiosis development are conserved in the early divergent *Marchantia paleacea*": OG0004424_tree.txt

```
(((C_braunii_renamed_GBG85155:0.72917,(S_muscicola_renamed_SM000105S13878:0.0749,S_muscicola_renamed_SM000390S14731:0.0538)n3:0.60378)n2:0.20888,((S_moellendorffii_renamed_EFJ12529:0.05055,S_moellendorffii_renamed_EFJ10241:0.01155)n5:0.53718,(A_filiculoides_renamed_Azfi_s0200.g057533:0.38858,(P_abies_renamed_MA_10437096g0010:0.19499,(((B_vulgaris_renamed_KMT04794:0.18951,((L_japonicus_renamed_Lj3g3v2576300.1:0.04829,(M_truncatula_renamed_MTR_8022010:0.08968,L_angustifolius_renamed_OIW02472:0.07523)n13:0.02198)n12:0.11758,(A_thaliana_renamed_AT3G14120.1:0.00014,(A_thaliana_renamed_AT3G14120.3:0.00014,A_thaliana_renamed_AT3G14120.2:0.00014)n15:0.00014)n14:0.20586)n11:0.0316)n10:0.04764,(((Oryza_sativa_renamed_LOC_Os11g42420.2:0,Oryza_sativa_renamed_LOC_Os11g42420.1:0)n18:0.06348,Z_mays_renamed_A0A1D6PPH2:0.12818)n17:0.16511,((P_dactylifera_renamed_XP_026657235.1:0,P_dactylifera_renamed_XP_026657236.1:0,P_dactylifera_renamed_XP_008778111.1:0,P_dactylifera_renamed_XP_008778112.1:0,P_dactylifera_renamed_XP_008778113.1:0,P_dactylifera_renamed_XP_008778114.1:0,P_dactylifera_renamed_XP_008778115.1:0)n20:0.07916,(P_dactylifera_renamed_XP_008790314.1:0.00014,(P_dactylifera_renamed_XP_026660632.1:0.0093,P_dactylifera_renamed_XP_026660633.1:0.00623)n22:0.0215)n21:0.083097)n19:0.009233)n16:0.02577)n9:0.08577,A_trichopoda_renamed_ERN05569:0.18832)n8:0.18758)n7:0.10043)n6:0.06611)n4:0.02698)n1:0.01358,((M_flagellaris_scaffold-UCRN-2011909-Megaceros_tosanus:0.15633,A_agrestis_renamed_Aagr.utg000077l.153.1:0.16511)n24:0.19979,(((P_patens_renamed_P38_15880V3.2:0,P_patens_renamed_P38_15880V3.1:0)n27:0.2463,T_lepidozioides_scaffold-SKQD-2080404-Takakia_lepidozioides:0.1024)n26:0.17752,((((P_neesiana_scaffold-JHFI-2012406-Pellia_neesiana:0.054,P_pinnata_scaffold-UUHD-2015318-Porella_pinnata:0.17792)n31:0.05233,(P_pinnata_scaffold-UUHD-2126173-Porella_pinnata:0.06507,(P_neesiana_scaffold-JHFI-2101163-Pellia_neesiana:0.25647,(M_paleacea_Rhiz_final_MPA8201.1.p1:0.02291,M_polymorpha_renamed_Mapoly0024s0112.1:0.01649)n34:0.18314)n33:0.034767)n32:0.003863)n30:0.00562,P_pinnata_scaffold-UUHD-2128364-Porella_pinnata:0.07391)n29:0.00228,(P_neesiana_scaffold-JHFI-2109083-Pellia_neesiana:0.15756,P_pinnata_scaffold-UUHD-2145643-Porella_pinnata:0.09548)n35:0.04794)n28:0.12147)n25:0.02627)n23:0.01358)n0;
```
