## Supplementary material for "Transcriptional responses to arbuscular mycorrhizal symbiosis development are conserved in the early divergent *Marchantia paleacea*": OG0004425_tree.txt

```
((((T_lepidozioides_scaffold-SKQD-2009886-Takakia_lepidozioides:0.15291,((P_patens_renamed_P34_17260V3.3:0,P_patens_renamed_P34_17260V3.1:0,P_patens_renamed_P34_17260V3.6:0,P_patens_renamed_P34_17260V3.2:0,P_patens_renamed_P34_17260V3.4:0)n5:0.00014,P_patens_renamed_P34_17260V3.5:0.08791)n4:0.2281)n3:0.09234,(((M_paleacea_Rhiz_final_MPA25196.1.p1:0,M_paleacea_Rhiz_final_MPA25196.2.p1:0)n8:0.0206,M_polymorpha_renamed_Mapoly0042s0033.1:0.02454)n7:0.27416,((P_neesiana_scaffold-JHFI-2004085-Pellia_neesiana:0,P_neesiana_scaffold-JHFI-2004086-Pellia_neesiana:0)n10:0.23895,P_pinnata_scaffold-UUHD-2148546-Porella_pinnata:0.1316)n9:0.06361)n6:0.12999)n2:0.03248,(C_braunii_renamed_GBG74642:0.68169,(S_muscicola_renamed_SM000015S01287:0.02555,(S_muscicola_renamed_SM000015S01224:0.0156,S_muscicola_renamed_SM000144S00703:0.02513)n13:0.00475)n12:0.59673)n11:0.23949)n1:0.02992,((M_flagellaris_scaffold-UCRN-2051513-Megaceros_tosanus:0.27494,(A_agrestis_renamed_Aagr.utg000006l.749.3:0.03308,(A_agrestis_renamed_Aagr.utg000006l.749.1:0.00014,A_agrestis_renamed_Aagr.utg000006l.749.2:0.00014)n17:0.00326)n16:0.18019)n15:0.23418,((P_abies_renamed_MA_10433797g0010:0.24191,((((A_thaliana_renamed_AT3G54360.2:0,A_thaliana_renamed_AT3G54360.1:0)n23:0.31107,(B_vulgaris_renamed_KMT01856:0.2428,(((L_angustifolius_renamed_OIV95478:0.04813,L_angustifolius_renamed_OIW13301:0.21607)n27:0.04862,L_japonicus_renamed_Lj0g3v0224379.1:0.06894)n26:0.02437,(M_truncatula_renamed_MTR_3011510:0.00015,M_truncatula_renamed_MTR_3011510:0.00014)n28:0.06094)n25:0.11864)n24:0.0274)n22:0.07003,((P_dactylifera_renamed_XP_008782756.1:0.06827,P_dactylifera_renamed_XP_026661460.1:0.05875)n30:0.07977,(Z_mays_renamed_A0A1D6MNR8:0.17172,((Oryza_sativa_renamed_LOC_Os02g55200.1:0,Oryza_sativa_renamed_LOC_Os02g55200.2:0)n33:0.01043,((Oryza_sativa_renamed_LOC_Os01g01420.1:0,Oryza_sativa_renamed_LOC_Os01g01420.3:0)n35:0.00014,Oryza_sativa_renamed_LOC_Os01g01420.2:0.00015)n34:0.01027)n32:0.1148)n31:0.16116)n29:0.10599)n21:0.0735,(A_trichopoda_renamed_ERM97187:0.30608,A_trichopoda_renamed_ERM97188:0.17757)n36:0.01973)n20:0.01566)n19:0.19824,(A_filiculoides_renamed_Azfi_s0203.g057644:0.34856,S_moellendorffii_renamed_EFJ17444:0.56562)n37:0.09887)n18:0.05207)n14:0.02992)n0;
```
