## Supplementary material for "Transcriptional responses to arbuscular mycorrhizal symbiosis development are conserved in the early divergent *Marchantia paleacea*": OG0004426_tree.txt

```
((C_braunii_renamed_GBG84238:0.70494,(S_muscicola_renamed_SM000028S10068:0.04401,(S_muscicola_renamed_SM000027S09576:0.04912,S_muscicola_renamed_SM000180S03524:0.05296)n3:0.00525)n2:0.62407)n1:0.15889,((((M_polymorpha_renamed_Mapoly0024s0139.1:0.07011,(M_paleacea_Rhiz_final_MPA9576.1.p1:0.00014,M_paleacea_Rhiz_final_MPA9576.2.p1:0.00015)n8:0.00971)n7:0.2273,(P_neesiana_scaffold-JHFI-2111322-Pellia_neesiana:0.15339,(P_pinnata_scaffold-UUHD-2131357-Porella_pinnata:0.15975,P_pinnata_scaffold-UUHD-2014092-Porella_pinnata:0.142461)n10:0.015829)n9:0.0293)n6:0.19967,(T_lepidozioides_scaffold-SKQD-2012453-Takakia_lepidozioides:0.23179,(P_patens_renamed_P32_14950V3.2:0.00196,((P_patens_renamed_P32_14950V3.6:0,P_patens_renamed_P32_14950V3.5:0)n14:0.00014,(P_patens_renamed_P32_14950V3.4:0,P_patens_renamed_P32_14950V3.3:0,P_patens_renamed_P32_14950V3.1:0)n15:0.00014)n13:0.002)n12:0.33201)n11:0.19536)n5:0.07557,((S_moellendorffii_renamed_EFJ24169:0.00014,S_moellendorffii_renamed_EFJ35231:0.0192)n17:0.51537,((A_filiculoides_renamed_Azfi_s3228.g115071:0.10979,(A_filiculoides_renamed_Azfi_s0208.g057957:0.00014,A_filiculoides_renamed_Azfi_s3228.g115070:0.00788)n20:0.0483)n19:0.58317,(A_trichopoda_renamed_ERN14419:0.26732,((((P_dactylifera_renamed_XP_017698843.1:0,P_dactylifera_renamed_XP_026661238.1:0,P_dactylifera_renamed_XP_008792583.1:0)n25:0.00014,(P_dactylifera_renamed_XP_008792587.1:0,P_dactylifera_renamed_XP_008792588.1:0)n26:0.00314)n24:0.21534,(Z_mays_renamed_A0A1D6KET8:0.14641,(Oryza_sativa_renamed_LOC_Os03g13770.1:0.01963,Oryza_sativa_renamed_LOC_Os12g39650.1:0.0539)n28:0.0989)n27:0.21734)n23:0.12069,((L_angustifolius_renamed_OIW10964:0.10714,(((L_japonicus_renamed_Lj0g3v0175139.1:0.01598,(L_japonicus_renamed_Lj0g3v0175139.3:0.04313,L_japonicus_renamed_Lj0g3v0175139.2:0.00014)n34:0.00386)n33:0.11112,(L_japonicus_renamed_Lj2g3v1834010.1:0.04249,(L_japonicus_renamed_Lj2g3v0780550.1:0,L_japonicus_renamed_Lj2g3v0780550.2:0)n36:0.06206)n35:0.00936)n32:0.07711,M_truncatula_renamed_MTR_5017970:0.13333)n31:0.02392)n30:0.15406,(B_vulgaris_renamed_KMT09360:0.27397,(A_thaliana_renamed_AT4G37190.2:0.00015,A_thaliana_renamed_AT4G37190.1:0.00014)n38:0.31933)n37:0.04017)n29:0.08884)n22:0.12055)n21:0.30287)n18:0.11063)n16:0.03364)n4:0.15889)n0;
```
