## Supplementary material for "Transcriptional responses to arbuscular mycorrhizal symbiosis development are conserved in the early divergent *Marchantia paleacea*": OG0004427_tree.txt

```
((A_filiculoides_renamed_Azfi_s0222.g058760:0.40247,(P_abies_renamed_MA_204857g0010:0.50654,(((((L_angustifolius_renamed_OIV97604:0.09067,L_angustifolius_renamed_OIV96317:0.07365)n7:0.07195,((L_japonicus_renamed_Lj0g3v0358089.1:0,L_japonicus_renamed_Lj1g3v2143380.1:0)n9:0.09648,(M_truncatula_renamed_MTR_3113190:0.00014,(M_truncatula_renamed_MTR_3113190:0.00371,((M_truncatula_renamed_MTR_3113190:0.00409,M_truncatula_renamed_MTR_3113190:0.0073)n13:0.11926,M_truncatula_renamed_MTR_3113190:0.00016)n12:0.02024)n11:0.01614)n10:0.08841)n8:0.05761)n6:0.14714,(A_trichopoda_renamed_ERN00649:0.29656,(P_dactylifera_renamed_XP_008802644.1:0.16329,(Z_mays_renamed_A0A1D6NW41:0.15309,(Oryza_sativa_renamed_LOC_Os06g04040.1:0.00014,(Oryza_sativa_renamed_LOC_Os06g04040.3:0.01904,Oryza_sativa_renamed_LOC_Os06g04040.2:0.00012)n18:0.0315)n17:0.14052)n16:0.23607)n15:0.0863)n14:0.085)n5:0.04399,B_vulgaris_renamed_KMT20515:0.29839)n4:0.04332,A_thaliana_renamed_AT4G29860.1:0.27036)n3:0.18791)n2:0.18637)n1:0.03096,(((S_moellendorffii_renamed_EFJ26111:0.00603,S_moellendorffii_renamed_EFJ10838:0.01018)n21:0.42646,(C_braunii_renamed_GBG59099:0.71962,(S_muscicola_renamed_SM000018S03700:0.00465,(S_muscicola_renamed_SM000146S00964:0.05841,S_muscicola_renamed_SM000072S21171:0.0359)n24:0.01559)n23:0.54445)n22:0.12988)n20:0.08066,((((M_paleacea_Rhiz_final_MPA15129.1.p1:0,M_paleacea_Rhiz_final_MPA15129.2.p1:0)n28:0.04045,M_polymorpha_renamed_Mapoly0014s0217.1:0.02379)n27:0.3068,(P_neesiana_scaffold-JHFI-2016301-Pellia_neesiana:0.2143,P_pinnata_scaffold-UUHD-2147263-Porella_pinnata:0.16802)n29:0.07864)n26:0.17132,(((M_flagellaris_scaffold-UCRN-2006205-Megaceros_tosanus:0,M_flagellaris_scaffold-UCRN-2006206-Megaceros_tosanus:0)n32:0.26432,((A_agrestis_renamed_Aagr.utg000057l.177.1:0.00014,A_agrestis_renamed_Aagr.utg000057l.177.3:0.00014)n34:0.00016,(A_agrestis_renamed_Aagr.utg000057l.177.2:0.00014,(A_agrestis_renamed_Aagr.utg000057l.177.5:0,A_agrestis_renamed_Aagr.utg000057l.177.4:0)n36:0.09063)n35:0.00688)n33:0.15019)n31:0.148,(T_lepidozioides_scaffold-SKQD-2006584-Takakia_lepidozioides:0.26047,((P_patens_renamed_P320_12860V3.3:0,P_patens_renamed_P320_12860V3.2:0,P_patens_renamed_P320_12860V3.1:0)n39:0.00014,P_patens_renamed_P320_12860V3.4:0.00016)n38:0.38037)n37:0.08178)n30:0.0487)n25:0.06407)n19:0.03096)n0;
```
