## Supplementary material for "Transcriptional responses to arbuscular mycorrhizal symbiosis development are conserved in the early divergent *Marchantia paleacea*": OG0004428_tree.txt

```
((((M_paleacea_Rhiz_final_MPA24418.1.p1:0.0119,M_polymorpha_renamed_Mapoly0047s0044.1:0.01613)n3:0.07421,(P_pinnata_scaffold-UUHD-2018271-Porella_pinnata:0.06148,(P_neesiana_scaffold-JHFI-2106939-Pellia_neesiana:0.08988,P_neesiana_scaffold-JHFI-2013542-Pellia_neesiana:0.039789)n5:0.004421)n4:0.00489)n2:0.13592,(A_agrestis_renamed_Aagr.utg000063l.300.1:0.17,(M_flagellaris_scaffold-UCRN-2007864-Megaceros_tosanus:0.00014,M_flagellaris_scaffold-UCRN-2007865-Megaceros_tosanus:0.00014)n7:0.14569)n6:0.14555)n1:0.01114,((((S_muscicola_renamed_SM000093S24394:0.00016,(S_muscicola_renamed_SM000219S06678:0.03113,S_muscicola_renamed_SM000229S07528:0.01487)n12:0.00906)n11:0.40751,(C_braunii_renamed_GBG87119:0.0976,C_braunii_renamed_GBG87610:0.13767)n13:0.29257)n10:0.11974,(((S_moellendorffii_renamed_EFJ13020:0,S_moellendorffii_renamed_EFJ14030:0)n16:0.37739,A_filiculoides_renamed_Azfi_s0227.g059022:0.29812)n15:0.05515,(A_trichopoda_renamed_ERM95200:0.09234,(((P_dactylifera_renamed_XP_008778431.1:0.00014,P_dactylifera_renamed_XP_008778436.1:0.00014)n20:0.07883,(Oryza_sativa_renamed_LOC_Os04g58350.1:0.03077,Z_mays_renamed_A0A1D6DT30:0.06422)n21:0.12551)n19:0.04439,((B_vulgaris_renamed_KMT04266:0.13998,(A_thaliana_renamed_AT4G17020.3:0.00016,(A_thaliana_renamed_AT4G17020.2:0.0001,A_thaliana_renamed_AT4G17020.1:0.00014)n25:0.01692)n24:0.14855)n23:0.03898,(L_angustifolius_renamed_OIV93194:0.02384,((L_japonicus_renamed_Lj4g3v0451070.1:0.00495,L_japonicus_renamed_Lj4g3v0451070.2:0.00256)n28:0.03696,(M_truncatula_renamed_MTR_4088935:0.01235,(M_truncatula_renamed_MTR_3072660:0.00014,((((M_truncatula_renamed_MTR_3072660:0.00016,M_truncatula_renamed_MTR_3072660:0.00014)n34:0.01655,(M_truncatula_renamed_MTR_3072660:0.0152,M_truncatula_renamed_MTR_3072660:0.01173)n35:0.00015)n33:0.02114,(M_truncatula_renamed_MTR_3072660:0.00014,M_truncatula_renamed_MTR_3072660:0.00014)n36:0.00015)n32:0.00016,M_truncatula_renamed_MTR_3072660:0.00014)n31:0.00016)n30:0.01328)n29:0.0436)n27:0.01297)n26:0.09961)n22:0.06654)n18:0.05738)n17:0.30899)n14:0.03612)n9:0.03634,((P_patens_renamed_P33_5470V3.2:0.00015,(P_patens_renamed_P33_5470V3.3:0,P_patens_renamed_P33_5470V3.1:0)n39:0.00014)n38:0.16131,(T_lepidozioides_scaffold-SKQD-2076335-Takakia_lepidozioides:0.10947,T_lepidozioides_scaffold-SKQD-2075862-Takakia_lepidozioides:0.096597)n40:0.010733)n37:0.008)n8:0.01114)n0;
```
