## Supplementary material for "Transcriptional responses to arbuscular mycorrhizal symbiosis development are conserved in the early divergent *Marchantia paleacea*": OG0004429_tree.txt

```
(((S_muscicola_renamed_SM000217S06861:0.01465,(S_muscicola_renamed_SM000056S17945:0.04183,S_muscicola_renamed_SM000068S20605:0.01935)n3:0.02958)n2:0.73777,(M_flagellaris_scaffold-UCRN-2000928-Megaceros_tosanus:0.29924,A_agrestis_renamed_Aagr.utg000008l.251.1:0.182)n4:0.21851)n1:0.058625,((A_filiculoides_renamed_Azfi_s0232.g059307:0.43411,(((B_vulgaris_renamed_KMS93368:1.40242,(S_moellendorffii_renamed_EFJ15740:0.01106,S_moellendorffii_renamed_EFJ38178:0.00186)n10:0.23791)n9:0.29567,((P_neesiana_scaffold-JHFI-2014677-Pellia_neesiana:0.16248,P_pinnata_scaffold-UUHD-2137883-Porella_pinnata:0.18937)n12:0.0002,(M_polymorpha_renamed_Mapoly0019s0171.1:0.03802,(M_paleacea_Rhiz_final_MPA6181.2.p1:0.00014,M_paleacea_Rhiz_final_MPA6181.3.p1:0.00015)n14:0.00778)n13:0.25116)n11:0.19718)n8:0.02955,((A_trichopoda_renamed_ERN11701:0.22124,(((L_angustifolius_renamed_OIW00685:0.14151,(L_japonicus_renamed_Lj4g3v0189920.1:0.08317,(M_truncatula_renamed_MTR_4094760:0.01728,(M_truncatula_renamed_MTR_4094760:0.00014,(M_truncatula_renamed_MTR_4094760:0.02175,M_truncatula_renamed_MTR_4094760:0.00014)n23:0.00015)n22:0.00014)n21:0.10995)n20:0.02725)n19:0.15085,(B_vulgaris_renamed_KMS97437:0.26282,((A_thaliana_renamed_AT3G47630.2:0,A_thaliana_renamed_AT3G47630.3:0,A_thaliana_renamed_AT3G47630.6:0)n26:0.00014,(A_thaliana_renamed_AT3G47630.1:0.03447,(A_thaliana_renamed_AT3G47630.4:0.00014,A_thaliana_renamed_AT3G47630.5:0.00328)n28:0.00015)n27:0.01755)n25:0.19667)n24:0.04613)n18:0.12047,((P_dactylifera_renamed_XP_008787871.1:0.00014,P_dactylifera_renamed_XP_008787872.1:0.00014)n30:0.10117,(Z_mays_renamed_B4FJ58:0.1557,(Oryza_sativa_renamed_LOC_Os11g34760.1:0.02009,(Oryza_sativa_renamed_LOC_Os05g22960.1:0.8239,Oryza_sativa_renamed_LOC_Os11g34840.1:0.00908)n33:0.01147)n32:0.06445)n31:0.19465)n29:0.21954)n17:0.0881)n16:0.12183,((P_abies_renamed_MA_10148001g0010:0.00014,P_abies_renamed_MA_9880930g0010:0.0566)n35:0.68402,P_abies_renamed_MA_93866g0010:0.216702)n34:0.024078)n15:0.044523)n7:0.004947)n6:0.12721,(T_lepidozioides_scaffold-SKQD-2076016-Takakia_lepidozioides:0.15092,(P_patens_renamed_P37_4190V3.1:0.00525,(P_patens_renamed_P37_4190V3.3:0,P_patens_renamed_P37_4190V3.4:0,P_patens_renamed_P37_4190V3.2:0)n38:0.00014)n37:0.38405)n36:0.07614)n5:0.058625)n0;
```
