## Supplementary material for "Transcriptional responses to arbuscular mycorrhizal symbiosis development are conserved in the early divergent *Marchantia paleacea*": OG0004430_tree.txt

```
((A_filiculoides_renamed_Azfi_s0245.g059961:0.16995,(M_flagellaris_scaffold-UCRN-2052548-Megaceros_tosanus:0.07443,(A_agrestis_renamed_Aagr.utg000012l.201.1:0.26972,A_agrestis_renamed_Aagr.utg000058l.484.1:0.060552)n3:0.006728)n2:0.06853)n1:0.01482,(B_vulgaris_renamed_KMT09246:0.06269,(((C_braunii_renamed_GBG78138:0.13092,(Z_mays_renamed_A0A1D6H111:2.37854,(M_paleacea_Rhiz_final_MPA1351.1.p1:0.05432,P_neesiana_scaffold-JHFI-2107235-Pellia_neesiana:0.29824)n9:0.112)n8:0.1171)n7:0.075,(T_lepidozioides_scaffold-SKQD-2078203-Takakia_lepidozioides:0.13538,(((P_patens_renamed_P323_19500V3.1:0,P_patens_renamed_P323_19500V3.2:0)n13:0.04601,((P_patens_renamed_P320_7140V3.2:0,P_patens_renamed_P320_7140V3.1:0)n15:0.00014,P_patens_renamed_P320_7140V3.3:0.00014)n14:0.02965)n12:0.16149,(((M_paleacea_Rhiz_final_MPA18876.1.p1:0,M_paleacea_Rhiz_final_MPA18876.2.p1:0)n18:0.02411,M_polymorpha_renamed_Mapoly0045s0064.1:0.00414)n17:0.06826,(P_neesiana_scaffold-JHFI-2112595-Pellia_neesiana:0.06219,P_pinnata_scaffold-UUHD-2149852-Porella_pinnata:0.05784)n19:0.04411)n16:0.21111)n11:0.03871)n10:0.02476)n6:0.03792,((P_pinnata_scaffold-UUHD-2010100-Porella_pinnata:0.00014,P_pinnata_scaffold-UUHD-2010101-Porella_pinnata:0.00014)n21:0.35559,((((Oryza_sativa_renamed_LOC_Os03g21950.1:0.03183,Z_mays_renamed_C0PDA6:0.0354)n25:0.04591,(A_trichopoda_renamed_ERN02044:0.13186,(P_dactylifera_renamed_XP_008790868.1:0.01341,P_dactylifera_renamed_XP_008795801.1:0.04333)n27:0.02339)n26:0.02178)n24:0.04009,(((A_thaliana_renamed_AT2G47510.3:0,A_thaliana_renamed_AT2G47510.2:0,A_thaliana_renamed_AT2G47510.1:0)n30:0.01318,(A_thaliana_renamed_AT5G50950.3:0.00014,(A_thaliana_renamed_AT5G50950.2:0.00014,(A_thaliana_renamed_AT5G50950.4:0.00208,A_thaliana_renamed_AT5G50950.1:0.01785)n33:0.03022)n32:0.00015)n31:0.09181)n29:0.05741,(L_japonicus_renamed_Lj5g3v1602390.1:0.03441,(M_truncatula_renamed_MTR_1087900:0.08574,(L_angustifolius_renamed_OIW07011:0.03186,L_angustifolius_renamed_OIV90983:0.09619)n36:0.02065)n35:0.01057)n34:0.02718)n28:0.01874)n23:0.02427,((S_moellendorffii_renamed_EFJ18116:0.01082,S_moellendorffii_renamed_EFJ09601:0.009)n38:0.22878,(P_neesiana_scaffold-JHFI-2095431-Pellia_neesiana:0.41977,Z_mays_renamed_A0A1D6PPV6:0.5551)n39:0.09434)n37:0.057087)n22:0.006343)n20:0.019521)n5:0.002169)n4:0.05456)n0;
```
