## Supplementary material for "Transcriptional responses to arbuscular mycorrhizal symbiosis development are conserved in the early divergent *Marchantia paleacea*": OG0004431_tree.txt

```
((S_moellendorffii_renamed_EFJ33420:0.62713,(M_flagellaris_scaffold-UCRN-2010980-Megaceros_tosanus:0.13803,(A_agrestis_renamed_Aagr.utg000018l.211.1:0.0228,((A_agrestis_renamed_Aagr.utg000003l.195.4:0,A_agrestis_renamed_Aagr.utg000003l.195.5:0)n5:0.05259,(A_agrestis_renamed_Aagr.utg000003l.195.1:0,A_agrestis_renamed_Aagr.utg000003l.195.3:0,A_agrestis_renamed_Aagr.utg000003l.195.2:0)n6:0.00014)n4:0.06758)n3:0.26928)n2:0.20697)n1:0.07229,((((S_muscicola_renamed_SM000146S00944:0.08289,(S_muscicola_renamed_SM000072S21188:0.10384,S_muscicola_renamed_SM000048S16563:0.24367)n11:0.01327)n10:0.55091,(A_trichopoda_renamed_ERN02660:0.44423,(((B_vulgaris_renamed_KMT14587:0.30121,B_vulgaris_renamed_KMT14580:0.07126)n15:0.34514,(L_angustifolius_renamed_OIV91184:0.22361,((M_truncatula_renamed_MTR_1031730:0.2603,M_truncatula_renamed_MTR_3023230:0.23138)n18:0.41276,((L_japonicus_renamed_Lj0g3v0272759.1:0,L_japonicus_renamed_Lj0g3v0272759.2:0)n20:0.00014,(L_japonicus_renamed_Lj0g3v0236479.1:0.00016,L_japonicus_renamed_Lj0g3v0236479.2:0.00014)n21:0.00014)n19:0.34462)n17:0.06445)n16:0.32604)n14:0.10026,((A_thaliana_renamed_AT4G35685.1:0.06963,(A_thaliana_renamed_AT4G01590.2:0.00444,(A_thaliana_renamed_AT4G01590.3:0,A_thaliana_renamed_AT4G01590.1:0)n25:0.00014)n24:0.03053)n23:0.51983,((P_dactylifera_renamed_XP_008804864.1:0,P_dactylifera_renamed_XP_008804865.1:0,P_dactylifera_renamed_XP_008804866.1:0,P_dactylifera_renamed_XP_008804867.1:0)n27:0.35909,(Oryza_sativa_renamed_LOC_Os07g42080.1:0.15361,Z_mays_renamed_A0A1D6MKB7:0.08323)n28:0.16484)n26:0.38357)n22:0.09041)n13:0.32279)n12:0.26865)n9:0.14483,(A_filiculoides_renamed_Azfi_s0245.g059973:0.30412,P_abies_renamed_MA_664435g0010:0.26867)n29:0.04516)n8:0.08666,(((M_polymorpha_renamed_Mapoly0123s0021.1:0.01588,(M_paleacea_Rhiz_final_MPA28848.1.p1:0.0473,(M_paleacea_Rhiz_final_MPA28848.2.p1:0,M_paleacea_Rhiz_final_MPA28848.3.p1:0)n34:0.00014)n33:0.01408)n32:0.07583,(P_neesiana_scaffold-JHFI-2111340-Pellia_neesiana:0.11792,P_pinnata_scaffold-UUHD-2016480-Porella_pinnata:0.05956)n35:0.05612)n31:0.0848,((P_patens_renamed_P320_22330V3.1:0,P_patens_renamed_P320_22330V3.2:0)n37:0.34847,T_lepidozioides_scaffold-SKQD-2005294-Takakia_lepidozioides:0.2346)n36:0.0785)n30:0.01919)n7:0.07229)n0;
```
