## Supplementary material for "Transcriptional responses to arbuscular mycorrhizal symbiosis development are conserved in the early divergent *Marchantia paleacea*": OG0004432_tree.txt

```
((M_flagellaris_scaffold-UCRN-2004867-Megaceros_tosanus:0.25904,(A_agrestis_renamed_Aagr.utg000033l.52.2:0.03623,(A_agrestis_renamed_Aagr.utg000033l.52.1:0.00293,A_agrestis_renamed_Aagr.utg000033l.52.3:0.03712)n3:0.00055)n2:0.28861)n1:0.095975,(A_filiculoides_renamed_Azfi_s0268.g061111:0.55482,(P_abies_renamed_MA_112860g0020:0.71987,((P_neesiana_scaffold-JHFI-2111570-Pellia_neesiana:0.1609,(M_polymorpha_renamed_Mapoly0049s0117.1:0.00014,(M_paleacea_Rhiz_final_MPA14687.1.p1:0.00014,(M_paleacea_Rhiz_final_MPA14687.3.p1:0.00014,M_paleacea_Rhiz_final_MPA14687.2.p1:0.00014)n10:0.00016)n9:0.01428)n8:0.22256)n7:0.12084,(T_lepidozioides_scaffold-SKQD-2076273-Takakia_lepidozioides:0.25778,((P_patens_renamed_P311_14770V3.2:0,P_patens_renamed_P311_14770V3.4:0,P_patens_renamed_P311_14770V3.1:0,P_patens_renamed_P311_14770V3.3:0)n13:0.40196,(((P_patens_renamed_P320_6350V3.6:0,P_patens_renamed_P320_6350V3.9:0,P_patens_renamed_P320_6350V3.10:0,P_patens_renamed_P320_6350V3.8:0,P_patens_renamed_P320_6350V3.7:0)n16:0.00014,(P_patens_renamed_P320_6350V3.2:0,P_patens_renamed_P320_6350V3.5:0,P_patens_renamed_P320_6350V3.1:0,P_patens_renamed_P320_6350V3.3:0,P_patens_renamed_P320_6350V3.4:0)n17:0.00015)n15:0.0009,((((((P_patens_renamed_P320_6350V3.16:0,P_patens_renamed_P320_6350V3.18:0,P_patens_renamed_P320_6350V3.17:0)n23:0.00014,P_patens_renamed_P320_6350V3.23:0.00014)n22:0.00016,((P_patens_renamed_P320_6350V3.25:0,P_patens_renamed_P320_6350V3.24:0)n25:0.00014,(P_patens_renamed_P320_6350V3.20:0,P_patens_renamed_P320_6350V3.21:0,P_patens_renamed_P320_6350V3.22:0)n26:0.00014)n24:0.00015)n21:0.09613,(P_patens_renamed_P320_6350V3.15:0.00016,P_patens_renamed_P320_6350V3.19:0.00014)n27:0.00507)n20:0.00022,P_patens_renamed_P320_6350V3.26:0.0225)n19:0.02479,(P_patens_renamed_P320_6350V3.14:0.00014,(P_patens_renamed_P320_6350V3.11:0,P_patens_renamed_P320_6350V3.13:0,P_patens_renamed_P320_6350V3.12:0)n29:0.00014)n28:0.00216)n18:0.05261)n14:0.20493)n12:0.02277)n11:0.05578)n6:0.13213)n5:0.00012)n4:0.095975)n0;
```
