## Supplementary material for "Transcriptional responses to arbuscular mycorrhizal symbiosis development are conserved in the early divergent *Marchantia paleacea*": OG0004433_tree.txt

```
((A_filiculoides_renamed_Azfi_s0303.g063802:0.47913,(S_muscicola_renamed_SM000036S13291:0.02587,(S_muscicola_renamed_SM000014S00269:0.06328,S_muscicola_renamed_SM000061S19228:0.07402)n3:0.02505)n2:0.86458)n1:0.04606,(((S_moellendorffii_renamed_EFJ05210:0.00187,S_moellendorffii_renamed_EFJ06213:0.01308)n6:0.28064,((M_flagellaris_scaffold-UCRN-2011460-Megaceros_tosanus:0.10429,((A_agrestis_renamed_Aagr.utg000045l.205.4:0.00896,((A_agrestis_renamed_Aagr.utg000045l.205.3:0,A_agrestis_renamed_Aagr.utg000045l.205.9:0,A_agrestis_renamed_Aagr.utg000045l.205.8:0,A_agrestis_renamed_Aagr.utg000045l.205.7:0)n12:0.01102,A_agrestis_renamed_Aagr.utg000045l.205.1:0.00999)n11:0.00242)n10:0.03783,(A_agrestis_renamed_Aagr.utg000045l.205.2:0.07894,(A_agrestis_renamed_Aagr.utg000045l.205.10:0.07336,(A_agrestis_renamed_Aagr.utg000045l.205.6:0,A_agrestis_renamed_Aagr.utg000045l.205.5:0)n15:0.02326)n14:0.01605)n13:0.03669)n9:0.16944)n8:0.24497,(A_trichopoda_renamed_ERN19291:0.28346,(((P_dactylifera_renamed_XP_026661790.1:0.00014,(P_dactylifera_renamed_XP_008794533.1:0.00014,(P_dactylifera_renamed_XP_017699133.1:0.00014,(P_dactylifera_renamed_XP_026661792.1:0.00014,P_dactylifera_renamed_XP_026661791.1:0.00014)n22:0.00014)n21:0.00014)n20:0.00014)n19:0.15664,(Z_mays_renamed_A0A1D6KCC9:0.15639,(Oryza_sativa_renamed_LOC_Os10g08840.1:0.00015,Oryza_sativa_renamed_LOC_Os10g08840.2:0.00619)n24:0.05381)n23:0.20575)n18:0.12459,((M_truncatula_renamed_MTR_4102260:0.06529,(L_angustifolius_renamed_OIW09808:0.10264,L_japonicus_renamed_Lj0g3v0019049.1:0.04427)n27:0.02586)n26:0.15218,(A_thaliana_renamed_AT4G12230.1:0.25713,B_vulgaris_renamed_KMT12267:0.34006)n28:0.0828)n25:0.13425)n17:0.07831)n16:0.27539)n7:0.06302)n5:0.03407,(((P_patens_renamed_P36_20320V3.6:0,P_patens_renamed_P36_20320V3.2:0,P_patens_renamed_P36_20320V3.5:0,P_patens_renamed_P36_20320V3.3:0,P_patens_renamed_P36_20320V3.1:0,P_patens_renamed_P36_20320V3.4:0)n31:0.32785,T_lepidozioides_scaffold-SKQD-2078343-Takakia_lepidozioides:0.08396)n30:0.10633,((M_paleacea_Rhiz_final_MPA24172.1.p1:0.0016,M_polymorpha_renamed_Mapoly0066s0051.1:0.03291)n33:0.06582,(P_neesiana_scaffold-JHFI-2111342-Pellia_neesiana:0.1479,P_pinnata_scaffold-UUHD-2147342-Porella_pinnata:0.1496)n34:0.07205)n32:0.32241)n29:0.04395)n4:0.04606)n0;
```
