## Supplementary material for "Transcriptional responses to arbuscular mycorrhizal symbiosis development are conserved in the early divergent *Marchantia paleacea*": OG0004434_tree.txt

```
((T_lepidozioides_scaffold-SKQD-2077738-Takakia_lepidozioides:0.13028,((M_flagellaris_scaffold-UCRN-2004665-Megaceros_tosanus:0,M_flagellaris_scaffold-UCRN-2004666-Megaceros_tosanus:0)n3:0.05441,(A_agrestis_renamed_Aagr.utg000126l.196.2:0.00016,A_agrestis_renamed_Aagr.utg000126l.196.1:0.00014)n4:0.09064)n2:0.3813)n1:0.027495,(((M_paleacea_Rhiz_final_MPA8316.1.p1:0.00505,M_polymorpha_renamed_Mapoly0042s0085.1:0.04025)n7:0.11821,(P_neesiana_scaffold-JHFI-2110715-Pellia_neesiana:0.04992,P_pinnata_scaffold-UUHD-2014588-Porella_pinnata:0.09004)n8:0.04289)n6:0.07886,((((P_patens_renamed_P37_5450V3.2:0,P_patens_renamed_P37_5450V3.5:0,P_patens_renamed_P37_5450V3.1:0)n12:0.00015,(P_patens_renamed_P37_5450V3.4:0,P_patens_renamed_P37_5450V3.3:0)n13:0.00014)n11:0.07622,(P_patens_renamed_P311_18280V3.3:0.14325,(P_patens_renamed_P311_18280V3.1:0.00015,P_patens_renamed_P311_18280V3.2:0.00014)n15:0.01334)n14:0.14476)n10:0.43459,(((S_moellendorffii_renamed_EFJ32813:0,S_moellendorffii_renamed_EFJ20617:0)n18:0.238,(A_filiculoides_renamed_Azfi_s0309.g064075:0.00027,A_filiculoides_renamed_Azfi_s4098.g118005:0.004)n19:0.32052)n17:0.04312,((P_abies_renamed_MA_18349g0010:0.30076,((((A_thaliana_renamed_AT4G28660.2:0.00015,A_thaliana_renamed_AT4G28660.1:0.00014)n25:0.43519,(B_vulgaris_renamed_KMT05731:0.28658,(M_truncatula_renamed_MTR_1069465:0.16283,(L_angustifolius_renamed_OIW13221:0.1088,(L_japonicus_renamed_Lj0g3v0045079.1:0,L_japonicus_renamed_Lj0g3v0240429.1:0,L_japonicus_renamed_Lj0g3v0343809.1:0)n29:0.10854)n28:0.05027)n27:0.07685)n26:0.09459)n24:0.06411,(Oryza_sativa_renamed_LOC_Os01g71190.1:0.04531,(Z_mays_renamed_A0A1D6N244:0.43014,(Z_mays_renamed_A0A1X7YIJ1:0.09252,(Z_mays_renamed_B6TYC5:0.00643,(Z_mays_renamed_A0A1D6N1Y7:0.0359,Z_mays_renamed_A0A1D6N1Y4:0.00015)n34:0.03392)n33:0.0104)n32:0.03718)n31:0.12061)n30:0.2012)n23:0.05753,(A_trichopoda_renamed_ERN15828:0.17216,P_dactylifera_renamed_XP_026666018.1:0.14694)n35:0.04786)n22:0.06911)n21:0.20848,(C_braunii_renamed_GBG73023:0.6093,((S_muscicola_renamed_SM000033S12334:0,S_muscicola_renamed_SM000929S24379:0)n38:0.01069,S_muscicola_renamed_SM000201S05917:0.00014)n37:0.0903)n36:0.16886)n20:0.01865)n16:0.06526)n9:0.0464)n5:0.027495)n0;
```
