## Supplementary material for "Transcriptional responses to arbuscular mycorrhizal symbiosis development are conserved in the early divergent *Marchantia paleacea*": OG0004435_tree.txt

```
((((M_flagellaris_scaffold-UCRN-2011411-Megaceros_tosanus:0.07437,(A_agrestis_renamed_Aagr.utg000018l.167.2:0.00571,(A_agrestis_renamed_Aagr.utg000018l.167.1:0.00014,A_agrestis_renamed_Aagr.utg000018l.167.3:0.00015)n5:0.00015)n4:0.11761)n3:0.04942,C_braunii_renamed_GBG91782:0.29218)n2:0.04517,((((S_muscicola_renamed_SM000020S05998:0.01753,S_muscicola_renamed_SM000096S24868:0.01704)n9:0.2866,(M_paleacea_Rhiz_final_MPA2362.1.p1:0.59171,P_pinnata_scaffold-UUHD-2012737-Porella_pinnata:0.62568)n10:0.34513)n8:0.08001,((((A_thaliana_renamed_AT4G22410.2:0.00014,A_thaliana_renamed_AT4G22410.1:0.00015)n14:0.03747,(A_thaliana_renamed_AT4G22285.1:0.00015,A_thaliana_renamed_AT4G22285.2:0.00014)n15:0.00014)n13:0.00795,(A_thaliana_renamed_AT4G22350.1:0.00014,((A_thaliana_renamed_AT4G22350.3:0,A_thaliana_renamed_AT4G22350.4:0)n18:0.00694,A_thaliana_renamed_AT4G22350.2:0.00014)n17:0.00015)n16:0.02042)n12:0.24674,((B_vulgaris_renamed_KMT04214:0.17375,((((M_truncatula_renamed_MTR_4077490:0.00014,M_truncatula_renamed_MTR_4077490:0.00657)n24:0.03807,M_truncatula_renamed_MTR_4077320:0.16246)n23:0.03576,(L_angustifolius_renamed_OIW07707:0.0967,(L_japonicus_renamed_Lj2g3v1734680.1:0.0101,(L_japonicus_renamed_Lj6g3v1984610.1:0.00014,L_japonicus_renamed_Lj6g3v1984610.2:0.00016)n27:0.045099)n26:0.005011)n25:0.01495)n22:0.12598,(P_dactylifera_renamed_XP_017701196.1:0.13197,(Oryza_sativa_renamed_LOC_Os09g24250.1:0.05615,Z_mays_renamed_A0A1D6GTX8:0.07784)n29:0.09866)n28:0.08315)n21:0.01912)n20:0.02732,A_trichopoda_renamed_ERN18340:0.17308)n19:0.03651)n11:0.03457)n7:0.03011,(((P_patens_renamed_P32_2850V3.4:0,P_patens_renamed_P32_2850V3.3:0,P_patens_renamed_P32_2850V3.2:0,P_patens_renamed_P32_2850V3.1:0)n32:0.17697,(T_lepidozioides_scaffold-SKQD-2008911-Takakia_lepidozioides:0.00017,T_lepidozioides_scaffold-SKQD-2008912-Takakia_lepidozioides:0.00014)n33:0.05492)n31:0.05165,(A_filiculoides_renamed_Azfi_s0309.g064080:0.26422,(M_polymorpha_renamed_Mapoly0061s0070.1:0.17918,(P_pinnata_scaffold-UUHD-2148041-Porella_pinnata:0.06734,(P_neesiana_scaffold-JHFI-2108414-Pellia_neesiana:0.05422,P_neesiana_scaffold-JHFI-2016910-Pellia_neesiana:0.041148)n37:0.004572)n36:0.01724)n35:0.04139)n34:0.04635)n30:0.024669)n6:0.002741)n1:0.01039,(S_moellendorffii_renamed_EFJ30204:0,S_moellendorffii_renamed_EFJ24931:0)n38:0.15427)n0;
```
