## Supplementary material for "Transcriptional responses to arbuscular mycorrhizal symbiosis development are conserved in the early divergent *Marchantia paleacea*": OG0004436_tree.txt

```
(((S_muscicola_renamed_SM000189S04106:0.0044,(S_muscicola_renamed_SM000135S26994:0.00989,S_muscicola_renamed_SM000029S10540:0.02549)n3:0.00636)n2:0.4175,((((S_moellendorffii_renamed_EFJ07051:0.003,S_moellendorffii_renamed_EFJ18851:0.00671)n7:0.34829,(M_flagellaris_scaffold-UCRN-2052750-Megaceros_tosanus:0.12874,A_agrestis_renamed_Aagr.utg000111l.17.1:0.17689)n8:0.13584)n6:0.06396,((((M_paleacea_Rhiz_final_MPA25527.1.p1:0,M_paleacea_Rhiz_final_MPA25527.2.p1:0)n12:0.01001,M_polymorpha_renamed_Mapoly0008s0275.1:0.01167)n11:0.1063,(P_neesiana_scaffold-JHFI-2113166-Pellia_neesiana:0.12599,P_pinnata_scaffold-UUHD-2149978-Porella_pinnata:0.12085)n13:0.07005)n10:0.09744,((P_patens_renamed_P320_16320V3.1:0,P_patens_renamed_P320_16320V3.2:0)n15:0.34633,T_lepidozioides_scaffold-SKQD-2012052-Takakia_lepidozioides:0.13755)n14:0.09487)n9:0.02429)n5:0.02643,(M_paleacea_Rhiz_final_MPA5158.1.p1:1.24045,C_braunii_renamed_GBG79464:0.60326)n16:0.071676)n4:0.007964)n1:0.05322,(A_filiculoides_renamed_Azfi_s0333.g065434:0.30615,(P_abies_renamed_MA_18058g0010:0.12856,((((B_vulgaris_renamed_KMT17367:0.22133,(A_thaliana_renamed_AT2G01720.1:0.2366,(M_truncatula_renamed_MTR_1094870:0.07161,(L_angustifolius_renamed_OIW06723:0.17076,((L_japonicus_renamed_Lj5g3v1811650.1:0,L_japonicus_renamed_Lj5g3v1811650.2:0,L_japonicus_renamed_Lj5g3v1811650.3:0)n27:0.00014,L_japonicus_renamed_Lj5g3v1811650.4:0.00015)n26:0.04521)n25:0.01718)n24:0.07514)n23:0.05)n22:0.04232,(P_dactylifera_renamed_XP_008805205.1:0.10309,Z_mays_renamed_B6TCC9:0.22865)n28:0.04992)n21:0.06406,A_trichopoda_renamed_ERN08374:0.19758)n20:0.23265,(A_trichopoda_renamed_ERN17120:0.2144,((P_dactylifera_renamed_XP_008786685.1:0.10849,(Z_mays_renamed_A0A1D6JME7:0.07168,(Oryza_sativa_renamed_LOC_Os05g23600.2:0.00342,Oryza_sativa_renamed_LOC_Os05g23600.1:0.00014)n33:0.07959)n32:0.1583)n31:0.05774,((L_angustifolius_renamed_OIV96260:0.08546,(M_truncatula_renamed_MTR_3115980:0.0949,(L_japonicus_renamed_Lj1g3v3388980.1:0.00014,L_japonicus_renamed_Lj1g3v3391180.1:0.00016)n37:0.07002)n36:0.02357)n35:0.05362,(B_vulgaris_renamed_KMT19239:0.2096,(A_thaliana_renamed_AT1G76400.2:0.00739,A_thaliana_renamed_AT1G76400.1:0.00014)n39:0.2477)n38:0.03448)n34:0.0986)n30:0.06065)n29:0.13081)n19:0.02343)n18:0.07333)n17:0.03891)n0;
```
