## Supplementary material for "Transcriptional responses to arbuscular mycorrhizal symbiosis development are conserved in the early divergent *Marchantia paleacea*": OG0004437_tree.txt

```
(((S_muscicola_renamed_SM000232S07938:0.44821,(S_muscicola_renamed_SM002257S07469:0.05748,(S_muscicola_renamed_SM000065S20239:0.0526,S_muscicola_renamed_SM000191S05205:0.05144)n4:0.00325)n3:0.1048)n2:0.82911,((((M_flagellaris_scaffold-UCRN-2054061-Megaceros_tosanus:0.08137,A_agrestis_renamed_Aagr.utg000010l.34.1:0.35283)n8:0.37932,((P_patens_renamed_P34_14910V3.1:0,P_patens_renamed_P34_14910V3.2:0)n10:0.49547,(T_lepidozioides_scaffold-SKQD-2073718-Takakia_lepidozioides:0.22177,T_lepidozioides_scaffold-SKQD-2069938-Takakia_lepidozioides:0.079992)n11:0.008888)n9:0.11237)n7:0.08651,((M_paleacea_Rhiz_final_MPA24993.1.p1:0.03489,M_polymorpha_renamed_Mapoly0111s0056.1:0.05322)n13:0.32493,(P_neesiana_scaffold-JHFI-2114350-Pellia_neesiana:0.20451,(P_pinnata_scaffold-UUHD-2018328-Porella_pinnata:0.16684,P_pinnata_scaffold-UUHD-2146293-Porella_pinnata:0.13674)n15:0.04442)n14:0.08611)n12:0.18942)n6:0.1422,(S_moellendorffii_renamed_EFJ28158:0.00014,S_moellendorffii_renamed_EFJ29652:0.00491)n16:0.59799)n5:0.07021)n1:0.0436,(C_braunii_renamed_GBG79202:1.83163,((A_filiculoides_renamed_Azfi_s0338.g065594:0.00015,A_filiculoides_renamed_Azfi_s1623.g104774:0.01723)n19:0.647,(P_abies_renamed_MA_10909g0010:0.35793,(((P_dactylifera_renamed_XP_008783004.1:0.00016,P_dactylifera_renamed_XP_026658518.1:0.00098)n23:0.22818,((Oryza_sativa_renamed_LOC_Os08g23430.1:0.00014,(Oryza_sativa_renamed_LOC_Os08g23430.2:0.00014,Oryza_sativa_renamed_LOC_Os08g23430.3:0.00798)n26:0.01392)n25:0.03858,(Z_mays_renamed_A0A1D6KLZ2:0.22132,Z_mays_renamed_A0A1D6KLZ1:0.392742)n27:0.043638)n24:0.05716)n22:0.07442,(A_trichopoda_renamed_ERN19195:0.40789,(B_vulgaris_renamed_KMT06911:0.46871,(((A_thaliana_renamed_AT2G04270.7:0.00014,((A_thaliana_renamed_AT2G04270.5:0.00342,A_thaliana_renamed_AT2G04270.3:0.0243)n34:0.0003,A_thaliana_renamed_AT2G04270.1:0.00015)n33:0.00103)n32:0.00062,((A_thaliana_renamed_AT2G04270.6:0,A_thaliana_renamed_AT2G04270.2:0)n36:0.00474,(A_thaliana_renamed_AT2G04270.9:0,A_thaliana_renamed_AT2G04270.8:0,A_thaliana_renamed_AT2G04270.4:0)n37:0.00014)n35:0.00027)n31:0.3986,(M_truncatula_renamed_MTR_5069430:0.13677,(L_angustifolius_renamed_OIW16525:0.10614,L_japonicus_renamed_Lj2g3v2220800.1:0.06369)n39:0.02223)n38:0.19223)n30:0.07231)n29:0.11574)n28:0.05094)n21:0.21893)n20:0.42674)n18:0.02584)n17:0.0436)n0;
```
