## Supplementary material for "Transcriptional responses to arbuscular mycorrhizal symbiosis development are conserved in the early divergent *Marchantia paleacea*": OG0004438_tree.txt

```
((S_muscicola_renamed_SM000004S14950:0.02774,S_muscicola_renamed_SM000007S20870:0.01801)n1:0.220065,((S_moellendorffii_renamed_EFJ09554:0.00267,S_moellendorffii_renamed_EFJ36348:0.00208)n3:0.25661,(((T_lepidozioides_scaffold-SKQD-2080465-Takakia_lepidozioides:0.12371,((P_patens_renamed_P32_7790V3.2:0,P_patens_renamed_P32_7790V3.1:0)n8:0.04976,((P_patens_renamed_P31_28480V3.5:0,P_patens_renamed_P31_28480V3.4:0,P_patens_renamed_P31_28480V3.6:0)n10:0.00015,(P_patens_renamed_P31_28480V3.1:0,P_patens_renamed_P31_28480V3.2:0,P_patens_renamed_P31_28480V3.3:0)n11:0.00014)n9:0.1857)n7:0.1567)n6:0.08232,((M_polymorpha_renamed_Mapoly0003s0272.1:0.01703,(M_paleacea_Rhiz_final_MPA20790.2.p1:0.00014,(M_paleacea_Rhiz_final_MPA20790.1.p1:0.00011,M_paleacea_Rhiz_final_MPA20790.3.p1:0.00109)n15:0.00365)n14:0.00709)n13:0.08531,((P_neesiana_scaffold-JHFI-2011500-Pellia_neesiana:0.00389,(P_neesiana_scaffold-JHFI-2011499-Pellia_neesiana:0.00014,P_neesiana_scaffold-JHFI-2011502-Pellia_neesiana:0.00015)n18:0.00015)n17:0.04548,(P_pinnata_scaffold-UUHD-2018725-Porella_pinnata:0.11698,(P_pinnata_scaffold-UUHD-2003510-Porella_pinnata:0.00016,P_pinnata_scaffold-UUHD-2003511-Porella_pinnata:0.00014)n20:0.085338)n19:0.009482)n16:0.06072)n12:0.07506)n5:0.06497,((A_filiculoides_renamed_Azfi_s0341.g065647:0.33237,(P_abies_renamed_MA_10434795g0020:0.48317,(P_abies_renamed_MA_10434376g0010:0.37041,(((P_abies_renamed_MA_10433391g0010:0.00221,(P_abies_renamed_MA_10435811g0030:0.00014,P_abies_renamed_MA_10435811g0010:0.00014)n28:0.00544)n27:0.04037,(P_abies_renamed_MA_10435811g0020:0.02284,P_abies_renamed_MA_661077g0010:0.03187)n29:0.04463)n26:0.01387,P_abies_renamed_MA_10433391g0020:0.1097)n25:0.1821)n24:0.15859)n23:0.02699)n22:0.02069,(A_trichopoda_renamed_ERN04348:0.14283,((P_dactylifera_renamed_XP_026658353.1:0.1748,Z_mays_renamed_A0A1D6HI27:0.29139)n32:0.05977,(B_vulgaris_renamed_KMT18645:0.14219,((A_thaliana_renamed_AT3G03380.2:0.00014,A_thaliana_renamed_AT3G03380.1:0.00015)n35:0.19682,(L_angustifolius_renamed_OIW14173:0.07038,(L_japonicus_renamed_Lj6g3v0436140.1:0.03932,(M_truncatula_renamed_MTR_3067695:0.11242,M_truncatula_renamed_MTR_3067690:0.03518)n38:0.03943)n37:0.02408)n36:0.08944)n34:0.01828)n33:0.06006)n31:0.03115)n30:0.09824)n21:0.05249)n4:0.04962)n2:0.220065)n0;
```
