## Supplementary material for "Transcriptional responses to arbuscular mycorrhizal symbiosis development are conserved in the early divergent *Marchantia paleacea*": OG0004439_tree.txt

```
((((((M_flagellaris_scaffold-UCRN-2010664-Megaceros_tosanus:0.40079,(A_agrestis_renamed_Aagr.utg000063l.180.1:0.18729,A_agrestis_renamed_Aagr.utg000049l.430.1:0.133)n6:0.00784)n5:0.04761,(S_moellendorffii_renamed_EFJ15238:0.00599,S_moellendorffii_renamed_EFJ08393:0.00016)n7:0.26955)n4:0.02468,A_filiculoides_renamed_Azfi_s0350.g066539:0.47826)n3:0.03999,(M_paleacea_Rhiz_final_MPA2940.1.p1:0.77141,((T_lepidozioides_scaffold-SKQD-2009307-Takakia_lepidozioides:0.15251,((P_patens_renamed_P326_11210V3.2:0.00065,P_patens_renamed_P326_11210V3.1:0.08073)n12:0.25742,(P_patens_renamed_P318_13650V3.1:0,P_patens_renamed_P318_13650V3.2:0)n13:0.134136)n11:0.014904)n10:0.02722,((M_paleacea_Rhiz_final_MPA7993.1.p1:0.00014,M_polymorpha_renamed_Mapoly0052s0023.1:0.00666)n15:0.08979,(P_pinnata_scaffold-UUHD-2147753-Porella_pinnata:0.05658,(P_neesiana_scaffold-JHFI-2006338-Pellia_neesiana:0.02116,P_neesiana_scaffold-JHFI-2015341-Pellia_neesiana:0.00015)n17:0.04268)n16:0.04289)n14:0.05512)n9:0.03996)n8:0.00444)n2:0.02403,(C_braunii_renamed_GBG59517:0.27159,(S_muscicola_renamed_SM000007S20783:0.00971,(S_muscicola_renamed_SM000037S13537:0.00015,S_muscicola_renamed_SM000134S26933:0.00014)n20:0.01235)n19:0.18541)n18:0.05484)n1:0.052355,(P_abies_renamed_MA_10427481g0010:0.17065,(((P_dactylifera_renamed_XP_008788181.1:0.07723,P_dactylifera_renamed_XP_008810310.1:0.04194)n24:0.04653,(A_trichopoda_renamed_ERN13371:0.05225,((Oryza_sativa_renamed_LOC_Os09g33986.1:0.00014,Oryza_sativa_renamed_LOC_Os09g33986.2:0.00014)n27:0.03567,(Z_mays_renamed_B4FCX3:0.0395,Z_mays_renamed_A0A1D6I8L7:0.10978)n28:0.02911)n26:0.18278)n25:0.04485)n23:0.05319,(B_vulgaris_renamed_KMS98892:0.07515,(A_thaliana_renamed_AT1G56450.1:0.14172,((L_angustifolius_renamed_OIV95145:0.04476,(L_angustifolius_renamed_OIW05793:0.05678,(L_angustifolius_renamed_OIW08582:0.04089,L_angustifolius_renamed_OIV99342:0.01142)n34:0.03013)n33:0.01941)n32:0.00917,((L_japonicus_renamed_Lj3g3v2298670.1:0.0272,M_truncatula_renamed_MTR_4060540:0.02427)n36:0.02883,((L_japonicus_renamed_Lj0g3v0356509.1:0.06641,((L_japonicus_renamed_Lj1g3v4957560.1:0,L_japonicus_renamed_Lj1g3v4957560.2:0)n40:0.00014,L_japonicus_renamed_Lj1g3v4957560.3:0.00016)n39:0.01529)n38:0.03316,M_truncatula_renamed_MTR_6084450:0.03276)n37:0.003663)n35:0.000407)n31:0.00446)n30:0.03267)n29:0.01838)n22:0.03652)n21:0.052355)n0;
```
