## Supplementary material for "Transcriptional responses to arbuscular mycorrhizal symbiosis development are conserved in the early divergent *Marchantia paleacea*": OG0004440_tree.txt

```
(((A_filiculoides_renamed_Azfi_s0390.g067681:0.22283,(S_moellendorffii_renamed_EFJ07670:0.00016,S_moellendorffii_renamed_EFJ07726:0.00599)n3:0.21571)n2:0.05035,(((M_flagellaris_scaffold-UCRN-2004237-Megaceros_tosanus:0,M_flagellaris_scaffold-UCRN-2004238-Megaceros_tosanus:0)n6:0.10978,A_agrestis_renamed_Aagr.utg000050l.249.1:0.06906)n5:0.10891,((((A_trichopoda_renamed_ERN07258:0.09577,((P_dactylifera_renamed_XP_008796227.1:0.00014,(P_dactylifera_renamed_XP_008796228.1:0,P_dactylifera_renamed_XP_008796229.1:0,P_dactylifera_renamed_XP_008796230.1:0)n13:0.00014)n12:0.06537,((Oryza_sativa_renamed_LOC_Os07g47290.1:0.00014,Oryza_sativa_renamed_LOC_Os07g47290.3:0.00254)n15:0.03992,(Z_mays_renamed_A0A1D6F3V1:0.02573,Z_mays_renamed_A0A1D6ING2:0.01854)n16:0.02816)n14:0.07324)n11:0.0397)n10:0.02547,((L_angustifolius_renamed_OIV98244:0.0489,M_truncatula_renamed_MTR_4128840:0.0775)n18:0.05784,(A_thaliana_renamed_AT5G57655.2:0.10007,B_vulgaris_renamed_KMT03347:0.1116)n19:0.02542)n17:0.04386)n9:0.15794,(P_abies_renamed_MA_139160g0010:0.08115,P_abies_renamed_MA_54332g0020:0.06701)n20:0.03292)n8:0.07126,(((M_paleacea_Rhiz_final_MPA7476.1.p1:0.01685,M_polymorpha_renamed_Mapoly0030s0071.1:0.00295)n23:0.13361,P_neesiana_scaffold-JHFI-2017232-Pellia_neesiana:0.14893)n22:0.02406,(P_pinnata_scaffold-UUHD-2018297-Porella_pinnata:0.09057,(P_pinnata_scaffold-UUHD-2000235-Porella_pinnata:0.00359,(P_pinnata_scaffold-UUHD-2000236-Porella_pinnata:0.04316,P_pinnata_scaffold-UUHD-2000237-Porella_pinnata:0.0089)n26:0.02081)n25:0.038475)n24:0.004275)n21:0.01173)n7:0.02985)n4:0.02391)n1:0.010835,((S_muscicola_renamed_SM000174S03374:0.00045,(S_muscicola_renamed_SM000109S14158:0.0187,S_muscicola_renamed_SM000151S01513:0.02006)n29:0.05203)n28:0.39375,((T_lepidozioides_scaffold-SKQD-2006270-Takakia_lepidozioides:0.00016,T_lepidozioides_scaffold-SKQD-2006271-Takakia_lepidozioides:0.00014)n31:0.13142,((P_patens_renamed_P36_6020V3.6:0,P_patens_renamed_P36_6020V3.2:0,P_patens_renamed_P36_6020V3.1:0,P_patens_renamed_P36_6020V3.5:0,P_patens_renamed_P36_6020V3.8:0,P_patens_renamed_P36_6020V3.3:0,P_patens_renamed_P36_6020V3.4:0,P_patens_renamed_P36_6020V3.7:0)n33:0.00014,P_patens_renamed_P36_6020V3.9:0.00015)n32:0.16179)n30:0.04508)n27:0.010835)n0;
```
