## Supplementary material for "Transcriptional responses to arbuscular mycorrhizal symbiosis development are conserved in the early divergent *Marchantia paleacea*": OG0004441_tree.txt

```
((((M_flagellaris_scaffold-UCRN-2006103-Megaceros_tosanus:0,M_flagellaris_scaffold-UCRN-2006104-Megaceros_tosanus:0)n3:0.15393,((A_agrestis_renamed_Aagr.utg000017l.61.1:0.00014,(A_agrestis_renamed_Aagr.utg000017l.61.2:0.15618,A_agrestis_renamed_Aagr.utg000017l.61.3:0.00014)n6:0.00011)n5:0.00144,A_agrestis_renamed_Aagr.utg000017l.61.4:0.07122)n4:0.13989)n2:0.11802,(((S_moellendorffii_renamed_EFJ08638:0.00331,S_moellendorffii_renamed_EFJ19804:0.00612)n9:0.25281,P_pinnata_scaffold-UUHD-2144672-Porella_pinnata:0.27296)n8:0.07304,(((P_neesiana_scaffold-JHFI-2110344-Pellia_neesiana:0.08312,P_pinnata_scaffold-UUHD-2013224-Porella_pinnata:0.07232)n12:0.05421,(M_polymorpha_renamed_Mapoly0191s0005.1:0.00571,(M_paleacea_Rhiz_final_MPA22123.3.p1:0.01499,M_paleacea_Rhiz_final_MPA22123.2.p1:0.025281)n14:0.002809)n13:0.00547)n11:0.06447,((P_patens_renamed_P313_3620V3.4:0.02109,((P_patens_renamed_P313_3620V3.1:0,P_patens_renamed_P313_3620V3.2:0)n18:0.00015,P_patens_renamed_P313_3620V3.3:0.00014)n17:0.00014)n16:0.23613,(T_lepidozioides_scaffold-SKQD-2007215-Takakia_lepidozioides:0.00268,T_lepidozioides_scaffold-SKQD-2007216-Takakia_lepidozioides:0.01438)n19:0.10025)n15:0.07731)n10:0.038871)n7:0.004319)n1:0.014535,((A_filiculoides_renamed_Azfi_s0391.g067715:0.01062,A_filiculoides_renamed_Azfi_s1760.g106505:0.15384)n21:0.29075,((C_braunii_renamed_GBG86215:0.3806,(S_muscicola_renamed_SM000058S18483:0.02216,(S_muscicola_renamed_SM000030S11468:0.01853,S_muscicola_renamed_SM000131S26714:0.02211)n25:0.01306)n24:0.37862)n23:0.14092,(((Oryza_sativa_renamed_LOC_Os02g10320.1:0.03599,Z_mays_renamed_A0A1D6H430:0.10257)n28:0.17003,(L_japonicus_renamed_Lj0g3v0088069.1:1.02612,((A_trichopoda_renamed_ERN01649:0.16575,(P_dactylifera_renamed_XP_008782919.1:0.00014,P_dactylifera_renamed_XP_026658496.1:0.01454)n32:0.13434)n31:0.04683,((L_angustifolius_renamed_OIW13224:0.07577,((L_japonicus_renamed_Lj0g3v0092509.1:0.01181,L_japonicus_renamed_Lj0g3v0092509.2:0.00014)n36:0.05349,(M_truncatula_renamed_MTR_1069385:0.00014,M_truncatula_renamed_MTR_1069385:0.00014)n37:0.08158)n35:0.02267)n34:0.10132,((B_vulgaris_renamed_KMT02510:0.03029,(B_vulgaris_renamed_KMT02509:0.00014,B_vulgaris_renamed_KMT02508:0.00014)n40:0.00017)n39:0.1657,A_thaliana_renamed_AT2G04540.1:0.16622)n38:0.03667)n33:0.05182)n30:0.044982)n29:0.004998)n27:0.07531,P_abies_renamed_MA_10426332g0010:0.22814)n26:0.0055)n22:0.05419)n20:0.03967)n0;
```
