## Supplementary material for "Transcriptional responses to arbuscular mycorrhizal symbiosis development are conserved in the early divergent *Marchantia paleacea*": OG0004442_tree.txt

```
(((C_braunii_renamed_GBG73489:0.44779,(S_muscicola_renamed_SM000078S22070:0.01703,(S_muscicola_renamed_SM000019S05043:0.02606,S_muscicola_renamed_SM000247S08296:0.01603)n4:0.01307)n3:0.36504)n2:0.08008,((S_moellendorffii_renamed_EFJ23804:0.00442,S_moellendorffii_renamed_EFJ21444:0.00863)n6:0.48413,(((P_abies_renamed_MA_10437259g0030:0.36604,(P_abies_renamed_MA_239669g0010:0.03108,P_abies_renamed_MA_253429g0010:0.13252)n10:0.67737)n9:0.18402,((((Oryza_sativa_renamed_LOC_Os02g33610.2:0.00821,Oryza_sativa_renamed_LOC_Os02g33610.1:0.00179)n14:0.06891,((Z_mays_renamed_A0A1D6H2V8:0.03902,(Z_mays_renamed_A0A1D6QRT7:0.00349,(((Z_mays_renamed_A0A1D6Q6Z8:0.04025,Z_mays_renamed_A0A1D6JBC9:0.1446)n20:0.00014,Z_mays_renamed_A0A1D6PBQ1:0.02364)n19:0.05055,Z_mays_renamed_A0A1D6MR21:0.1464)n18:0.03456)n17:0.01131)n16:0.01005,Z_mays_renamed_A0A1D6H2V7:0.06242)n15:0.04922)n13:0.15053,((B_vulgaris_renamed_KMT11214:0.19904,(A_thaliana_renamed_AT5G63420.1:0.22152,(((L_japonicus_renamed_Lj0g3v0261399.1:0.00014,L_japonicus_renamed_Lj0g3v0261399.2:0.00015)n26:0.08087,(M_truncatula_renamed_MTR_4103770:0.18654,M_truncatula_renamed_MTR_3089020:0.091017)n27:0.010113)n25:0.02722,(L_angustifolius_renamed_OIW21473:0.04744,L_angustifolius_renamed_OIV98169:0.09043)n28:0.03786)n24:0.03801)n23:0.04711)n22:0.07172,L_angustifolius_renamed_OIV98168:0.098469)n21:0.010941)n12:0.05406,(A_trichopoda_renamed_ERM95031:0.24886,P_dactylifera_renamed_XP_008811801.1:0.20488)n29:0.03423)n11:0.10111)n8:0.24002,A_filiculoides_renamed_Azfi_s0392.g067768:0.43097)n7:0.07383)n5:0.10032)n1:0.030635,((M_flagellaris_scaffold-UCRN-2001729-Megaceros_tosanus:0.26549,A_agrestis_renamed_Aagr.utg000057l.184.1:0.27022)n31:0.23934,((T_lepidozioides_scaffold-SKQD-2012512-Takakia_lepidozioides:0.13804,(P_patens_renamed_P320_9790V3.3:0.01903,(P_patens_renamed_P320_9790V3.2:0,P_patens_renamed_P320_9790V3.1:0)n35:0.00182)n34:0.26437)n33:0.09399,((M_polymorpha_renamed_Mapoly0037s0113.1:0.02143,(M_paleacea_Rhiz_final_MPA9615.1.p1:0.00627,M_paleacea_Rhiz_final_MPA9616.1.p1:0.00014)n38:0.02915)n37:0.17165,(P_neesiana_scaffold-JHFI-2004399-Pellia_neesiana:0.11613,(P_pinnata_scaffold-UUHD-2147940-Porella_pinnata:0.04517,P_pinnata_scaffold-UUHD-2150192-Porella_pinnata:0.089289)n40:0.009921)n39:0.03139)n36:0.15647)n32:0.13908)n30:0.030635)n0;
```
