## Supplementary material for "Transcriptional responses to arbuscular mycorrhizal symbiosis development are conserved in the early divergent *Marchantia paleacea*": OG0004443_tree.txt

```
(((S_muscicola_renamed_SM002801S10765:0.89903,((((P_patens_renamed_P322_14720V3.1:0,P_patens_renamed_P322_14720V3.2:0)n6:0.57215,(T_lepidozioides_scaffold-SKQD-2077452-Takakia_lepidozioides:0.06049,T_lepidozioides_scaffold-SKQD-2078589-Takakia_lepidozioides:0.51646)n7:0.08472)n5:0.22381,(((P_neesiana_scaffold-JHFI-2018959-Pellia_neesiana:0.35307,P_pinnata_scaffold-UUHD-2017796-Porella_pinnata:0.17409)n10:0.03118,(M_polymorpha_renamed_Mapoly0026s0020.1:0.02629,((M_paleacea_Rhiz_final_MPA10886.1.p1:0.00014,M_paleacea_Rhiz_final_MPA10886.2.p1:0.00015)n13:0.0256,M_paleacea_Rhiz_final_MPA10885.1.p1:0.01719)n12:0.00191)n11:0.02268)n9:0.20227,((M_flagellaris_scaffold-UCRN-2009244-Megaceros_tosanus:0.00016,M_flagellaris_scaffold-UCRN-2009245-Megaceros_tosanus:0.00014)n15:0.38493,(A_agrestis_renamed_Aagr.utg000057l.67.1:1.32829,(A_agrestis_renamed_Aagr.utg000111l.216.2:0.00014,(A_agrestis_renamed_Aagr.utg000111l.216.1:0,A_agrestis_renamed_Aagr.utg000111l.216.3:0)n18:0.00014)n17:0.12638)n16:0.13946)n14:0.34257)n8:0.07652)n4:0.28055,P_patens_renamed_P319_16700V3.1:2.34266)n3:0.260295)n2:0.28165,(A_filiculoides_renamed_Azfi_s0477.g073034:0.03697,A_filiculoides_renamed_Azfi_s1127.g097859:0.03152)n19:0.91442)n1:0.087255,(P_abies_renamed_MA_101292g0010:0.47884,(A_trichopoda_renamed_ERN13786:0.64175,(((Oryza_sativa_renamed_LOC_Os04g56630.1:0.00014,Oryza_sativa_renamed_LOC_Os04g56630.2:0.00015)n24:0.57986,(P_dactylifera_renamed_XP_026656637.1:0.00014,(P_dactylifera_renamed_XP_008776082.1:0.00014,P_dactylifera_renamed_XP_008776083.1:0.00014)n26:0.00015)n25:0.4713)n23:0.23865,(((B_vulgaris_renamed_KMT07703:0.00014,(B_vulgaris_renamed_KMT07705:0.00014,B_vulgaris_renamed_KMT07704:0.00014)n30:0.01517)n29:0.47349,(L_angustifolius_renamed_OIW14329:0.20883,(L_japonicus_renamed_Lj0g3v0285129.1:0.02862,L_japonicus_renamed_Lj0g3v0285129.2:0.00016)n32:0.12397)n31:0.31467)n28:0.08256,(((A_thaliana_renamed_AT1G70620.1:0.00014,((A_thaliana_renamed_AT1G70620.6:0.00014,(A_thaliana_renamed_AT1G70620.2:0.00014,A_thaliana_renamed_AT1G70620.9:0.00015)n38:0.00866)n37:0.00027,(A_thaliana_renamed_AT1G70620.5:0,A_thaliana_renamed_AT1G70620.4:0)n39:0.00014)n36:0.0003)n35:0.00148,A_thaliana_renamed_AT1G70620.3:0.04144)n34:0.00015,(A_thaliana_renamed_AT1G70620.8:0.00332,A_thaliana_renamed_AT1G70620.7:0.00014)n40:0.00029)n33:0.75879)n27:0.11709)n22:0.11701)n21:0.2182)n20:0.087255)n0;
```
