## Supplementary material for "Transcriptional responses to arbuscular mycorrhizal symbiosis development are conserved in the early divergent *Marchantia paleacea*": OG0004444_tree.txt

```
(((C_braunii_renamed_GBG89303:0.08214,((((M_flagellaris_scaffold-UCRN-2002007-Megaceros_tosanus:0,M_flagellaris_scaffold-UCRN-2002008-Megaceros_tosanus:0)n6:0.0817,(((P_patens_renamed_P32_270V3.1:0,P_patens_renamed_P32_270V3.2:0)n9:0.13339,T_lepidozioides_scaffold-SKQD-2076830-Takakia_lepidozioides:0.04185)n8:0.06003,((P_neesiana_scaffold-JHFI-2112252-Pellia_neesiana:0.06758,((M_paleacea_Rhiz_final_MPA28018.1.p1:0,M_paleacea_Rhiz_final_MPA28018.2.p1:0)n13:0.00461,M_polymorpha_renamed_Mapoly0008s0090.1:0.00886)n12:0.08703)n11:0.02653,(P_pinnata_scaffold-UUHD-2149243-Porella_pinnata:0.02062,(S_muscicola_renamed_SM000119S25630:0.00015,S_muscicola_renamed_SM000178S03452:0.00914)n15:0.31562)n14:0.04829)n10:0.04031)n7:0.03881)n5:0.04582,(A_filiculoides_renamed_Azfi_s0515.g074970:0.13044,((A_agrestis_renamed_Aagr.utg000006l.833.1:0,A_agrestis_renamed_Aagr.utg000006l.833.2:0)n18:0.00014,(A_agrestis_renamed_Aagr.utg000018l.337.1:0,A_agrestis_renamed_Aagr.utg000018l.337.2:0)n19:0.01406)n17:0.18745)n16:0.01802)n4:0.04653,P_pinnata_scaffold-UUHD-2135261-Porella_pinnata:0.555345)n3:0.061705)n2:0.17489,(S_moellendorffii_renamed_EFJ21652:0.00014,S_moellendorffii_renamed_EFJ33804:0.00614)n20:0.21637)n1:0.021435,((((P_abies_renamed_MA_100988g0020:0.08155,P_abies_renamed_MA_52439g0010:0.00856)n24:0.22437,(A_trichopoda_renamed_ERN20152:0.0587,A_trichopoda_renamed_ERN06828:0.0398)n25:0.03592)n23:0.0398,(((Z_mays_renamed_B4FU57:0.01611,Z_mays_renamed_B4FUA5:0.02023)n28:0.04179,(Oryza_sativa_renamed_LOC_Os01g57910.1:0.04479,Oryza_sativa_renamed_LOC_Os03g02420.1:0.01294)n29:0.02505)n27:0.13641,(P_dactylifera_renamed_XP_008806395.2:0.07939,P_dactylifera_renamed_XP_008811377.1:0.06124)n30:0.02966)n26:0.0452)n22:0.03939,((A_thaliana_renamed_AT3G13230.2:0,A_thaliana_renamed_AT3G13230.1:0)n32:0.16675,(((M_truncatula_renamed_MTR_3061130:0.08855,((L_japonicus_renamed_Lj5g3v1806970.1:0,L_japonicus_renamed_Lj5g3v1806970.2:0)n37:0.00484,L_japonicus_renamed_Lj6g3v0670130.1:0.02694)n36:0.01822)n35:0.0168,(L_angustifolius_renamed_OIW09524:0.00015,L_angustifolius_renamed_OIW19114:0.07541)n38:0.02804)n34:0.03018,((B_vulgaris_renamed_KMT19589:0.05424,B_vulgaris_renamed_KMT14484:0.0184)n40:0.16434,B_vulgaris_renamed_KMT12769:0.791694)n39:0.087966)n33:0.0398)n31:0.00744)n21:0.021435)n0;
```
