## Supplementary material for "Transcriptional responses to arbuscular mycorrhizal symbiosis development are conserved in the early divergent *Marchantia paleacea*": OG0004445_tree.txt

```
((C_braunii_renamed_GBG79921:0.5212,((((M_paleacea_Rhiz_final_MPA26441.2.p1:0.0104,M_polymorpha_renamed_Mapoly0016s0206.1:0.00577)n5:0.08145,(P_pinnata_scaffold-UUHD-2148029-Porella_pinnata:0.07565,(P_neesiana_scaffold-JHFI-2017188-Pellia_neesiana:0.06979,P_neesiana_scaffold-JHFI-2018670-Pellia_neesiana:0.04659)n7:0.11707)n6:0.05804)n4:0.04868,((P_patens_renamed_P313_18250V3.1:0,P_patens_renamed_P313_18250V3.2:0)n9:0.19686,T_lepidozioides_scaffold-SKQD-2077860-Takakia_lepidozioides:0.13951)n8:0.05033)n3:0.05579,(M_paleacea_Rhiz_final_MPA4568.1.p1:0.73152,(S_muscicola_renamed_SM000006S19557:1.38648,(S_muscicola_renamed_SM000022S07145:0.01466,(S_muscicola_renamed_SM000116S24235:0.03338,S_muscicola_renamed_SM004144S15586:0.1196)n13:0.00997)n12:0.11877)n11:0.1296)n10:0.084609)n2:0.009401)n1:0.044785,((M_flagellaris_scaffold-UCRN-2008307-Megaceros_tosanus:0.06183,(A_agrestis_renamed_Aagr.utg000117l.16.5:0.00014,(A_agrestis_renamed_Aagr.utg000117l.16.3:0.00014,(A_agrestis_renamed_Aagr.utg000117l.16.1:0.00014,(A_agrestis_renamed_Aagr.utg000117l.16.11:0.00014,(((A_agrestis_renamed_Aagr.utg000117l.16.2:0.00014,A_agrestis_renamed_Aagr.utg000117l.16.10:0.00014)n22:0.01772,(A_agrestis_renamed_Aagr.utg000117l.16.8:0.00014,A_agrestis_renamed_Aagr.utg000117l.16.9:0.0461)n23:0.01904)n21:0.00047,(A_agrestis_renamed_Aagr.utg000117l.16.6:0.00016,(A_agrestis_renamed_Aagr.utg000117l.16.7:0,A_agrestis_renamed_Aagr.utg000117l.16.4:0)n25:0.00014)n24:0.07605)n20:0.00016)n19:0.00014)n18:0.00016)n17:0.00015)n16:0.11982)n15:0.1799,(A_filiculoides_renamed_Azfi_s0524.g075295:0.29026,(P_abies_renamed_MA_10435566g0010:0.22504,(A_trichopoda_renamed_ERN20651:0.15911,((P_dactylifera_renamed_XP_008799179.1:0.11015,(Oryza_sativa_renamed_LOC_Os04g59560.1:0.0668,Z_mays_renamed_A0A096S3I6:0.10697)n31:0.21524)n30:0.04567,(A_thaliana_renamed_AT3G10220.1:0.16272,(B_vulgaris_renamed_KMS96825:0.15448,(L_japonicus_renamed_Lj0g3v0144389.1:0.12117,(((M_truncatula_renamed_MTR_0004s0600:0.00014,((M_truncatula_renamed_MTR_0004s0600:0.04451,M_truncatula_renamed_MTR_0004s0600:0.00014)n39:0.00014,M_truncatula_renamed_MTR_0004s0600:0.00014)n38:0.00016)n37:0.01126,(M_truncatula_renamed_MTR_1051215:0.03866,M_truncatula_renamed_MTR_1051215:0.00014)n40:0.00691)n36:0.07375,L_angustifolius_renamed_OIV90349:0.05205)n35:0.02104)n34:0.0812)n33:0.0305)n32:0.05817)n29:0.03075)n28:0.1249)n27:0.08723)n26:0.07829)n14:0.03885)n0;
```
