## Supplementary material for "Transcriptional responses to arbuscular mycorrhizal symbiosis development are conserved in the early divergent *Marchantia paleacea*": OG0004446_tree.txt

```
(C_braunii_renamed_GBG71697:0.61008,((A_filiculoides_renamed_Azfi_s0551.g076597:0.52787,((P_pinnata_scaffold-UUHD-2016291-Porella_pinnata:0.28599,P_neesiana_scaffold-JHFI-2018157-Pellia_neesiana:0.32848)n4:0.21641,(P_abies_renamed_MA_23261g0010:0.58847,(A_trichopoda_renamed_ERN19862:0.53953,((P_dactylifera_renamed_XP_008810895.1:0.24513,(((A_thaliana_renamed_AT1G19025.3:0.00014,(A_thaliana_renamed_AT1G19025.1:0.00014,A_thaliana_renamed_AT1G19025.2:0.00014)n12:0.00015)n11:0.39011,(Oryza_sativa_renamed_LOC_Os08g01630.1:0.27793,(Z_mays_renamed_K7TXP1:0.00278,((Z_mays_renamed_A0A1D6JBA2:0.09071,Z_mays_renamed_A0A1D6NNA2:0.02073)n16:0.21703,(Z_mays_renamed_A0A1D6EI92:0.05189,Z_mays_renamed_A0A1D6M6C0:0.00481)n17:0.02245)n15:0.05018)n14:0.27283)n13:0.46633)n10:0.10247,(Oryza_sativa_renamed_LOC_Os01g65890.1:0.1612,Z_mays_renamed_A0A1X7YGN1:0.24601)n18:0.339597)n9:0.037733)n8:0.15445,(B_vulgaris_renamed_KMT09147:0.35355,(L_angustifolius_renamed_OIV98084:0.12638,M_truncatula_renamed_MTR_3096240:0.16538)n20:0.25522)n19:0.11344)n7:0.10584)n6:0.20976)n5:0.10327)n3:0.04706)n2:0.0936,((((P_patens_renamed_P317_21070V3.13:0,P_patens_renamed_P317_21070V3.12:0)n24:0.00014,(P_patens_renamed_P317_21070V3.11:0,P_patens_renamed_P317_21070V3.10:0)n25:0.00014)n23:0.00016,((P_patens_renamed_P317_21070V3.3:0,P_patens_renamed_P317_21070V3.4:0)n27:0.00014,((((P_patens_renamed_P317_21070V3.17:0,P_patens_renamed_P317_21070V3.16:0)n31:0.00014,(P_patens_renamed_P317_21070V3.18:0,P_patens_renamed_P317_21070V3.14:0,P_patens_renamed_P317_21070V3.15:0)n32:0.00014)n30:0.00016,((P_patens_renamed_P317_21070V3.7:0,P_patens_renamed_P317_21070V3.9:0,P_patens_renamed_P317_21070V3.8:0)n34:0.00014,(P_patens_renamed_P317_21070V3.6:0,P_patens_renamed_P317_21070V3.5:0,P_patens_renamed_P317_21070V3.19:0)n35:0.00014)n33:0.00014)n29:0.0294,(P_patens_renamed_P317_21070V3.1:0,P_patens_renamed_P317_21070V3.2:0)n36:0.00014)n28:0.00015)n26:0.00015)n22:0.45819,(T_lepidozioides_scaffold-SKQD-2012520-Takakia_lepidozioides:0.16761,T_lepidozioides_scaffold-SKQD-2068009-Takakia_lepidozioides:0.272025)n37:0.030225)n21:0.29784)n1:0.61008)n0;
```
