## Supplementary material for "Transcriptional responses to arbuscular mycorrhizal symbiosis development are conserved in the early divergent *Marchantia paleacea*": OG0004447_tree.txt

```
((A_agrestis_renamed_Aagr.utg000006l.197.1:0.21156,((((B_vulgaris_renamed_KMT00618:0.27973,((A_thaliana_renamed_AT1G16540.3:0.00016,(A_thaliana_renamed_AT1G16540.1:0.00016,A_thaliana_renamed_AT1G16540.2:0.016)n8:0.00097)n7:0.33051,(M_truncatula_renamed_MTR_4030930:0.08932,(L_angustifolius_renamed_OIV98987:0.13661,(L_japonicus_renamed_Lj3g3v0461990.1:0,L_japonicus_renamed_Lj3g3v0462260.1:0)n11:0.06176)n10:0.03744)n9:0.15705)n6:0.05617)n5:0.04084,(A_trichopoda_renamed_ERN14838:0.3246,((P_dactylifera_renamed_XP_008811126.1:0.00014,((P_dactylifera_renamed_XP_017701980.1:0.00014,P_dactylifera_renamed_XP_008811128.1:0.00015)n16:0.01423,(P_dactylifera_renamed_XP_026666305.1:0.00014,P_dactylifera_renamed_XP_008811124.1:0.00014)n17:0.00015)n15:0.00093)n14:0.18552,(Oryza_sativa_renamed_LOC_Os06g45860.1:0.09355,(Z_mays_renamed_A0A1D6LQ27:0.05436,Z_mays_renamed_A0A1D6P5T2:0.04189)n19:0.08994)n18:0.19968)n13:0.12685)n12:0.03556)n4:0.36508,((((M_polymorpha_renamed_Mapoly0055s0057.1:0.06215,(M_paleacea_Rhiz_final_MPA28881.1.p1:0.00015,(M_paleacea_Rhiz_final_MPA28881.2.p1:0,M_paleacea_Rhiz_final_MPA28881.3.p1:0)n25:0.00014)n24:0.03034)n23:0.27603,(P_neesiana_scaffold-JHFI-2014757-Pellia_neesiana:0.1569,P_pinnata_scaffold-UUHD-2018866-Porella_pinnata:0.21711)n26:0.10722)n22:0.14635,((P_patens_renamed_P35_23340V3.1:0,P_patens_renamed_P35_23340V3.2:0)n28:0.37419,T_lepidozioides_scaffold-SKQD-2012820-Takakia_lepidozioides:0.2352)n27:0.15866)n21:0.05355,(A_filiculoides_renamed_Azfi_s0636.g080485:0.29769,P_neesiana_scaffold-JHFI-2011537-Pellia_neesiana:1.05867)n29:0.163611)n20:0.018179)n3:0.05126,(P_pinnata_scaffold-UUHD-2126898-Porella_pinnata:0.27013,(M_flagellaris_scaffold-UCRN-2004516-Megaceros_tosanus:0.00016,((M_flagellaris_scaffold-UCRN-2004518-Megaceros_tosanus:0.00014,M_flagellaris_scaffold-UCRN-2004515-Megaceros_tosanus:0.00014)n33:0.00941,M_flagellaris_scaffold-UCRN-2004517-Megaceros_tosanus:0.008226)n32:0.0008226)n31:9.14e-05)n30:0.000324)n2:3.6e-05)n1:0.11001,((S_moellendorffii_renamed_EFJ25003:0.00802,S_moellendorffii_renamed_EFJ15346:0.03175)n35:0.44129,((C_braunii_renamed_GBG70233:0.05108,C_braunii_renamed_GBG70232:0.01261)n37:0.61339,(S_muscicola_renamed_SM000077S21553:1.73057,(S_muscicola_renamed_SM000095S24942:0.03779,(S_muscicola_renamed_SM000012S25397:0.05823,S_muscicola_renamed_SM000123S25842:0.09348)n40:0.01519)n39:0.38264)n38:0.19752)n36:0.10836)n34:0.08658)n0;
```
