## Supplementary material for "Transcriptional responses to arbuscular mycorrhizal symbiosis development are conserved in the early divergent *Marchantia paleacea*": OG0004448_tree.txt

```
((((S_moellendorffii_renamed_EFJ32862:0.00959,S_moellendorffii_renamed_EFJ14600:0.0083)n3:0.10733,(C_braunii_renamed_GBG63172:0.4591,(S_muscicola_renamed_SM000078S22038:0.00745,(S_muscicola_renamed_SM000019S05017:0.0313,S_muscicola_renamed_SM000247S08282:0.0091)n6:0.0106)n5:0.2887)n4:0.11905)n2:0.06312,(((M_polymorpha_renamed_Mapoly0086s0068.1:0.02355,(M_paleacea_Rhiz_final_MPA15707.2.p1:0.00016,M_paleacea_Rhiz_final_MPA15707.1.p1:0.00014)n10:0.0241)n9:0.1471,(P_neesiana_scaffold-JHFI-2016207-Pellia_neesiana:0.15905,P_pinnata_scaffold-UUHD-2148616-Porella_pinnata:0.08184)n11:0.08144)n8:0.10962,((A_agrestis_renamed_Aagr.utg000012l.254.1:0.00014,A_agrestis_renamed_Aagr.utg000012l.254.2:0.00015)n13:0.10979,(M_flagellaris_scaffold-UCRN-2005582-Megaceros_tosanus:0.00014,(M_flagellaris_scaffold-UCRN-2005580-Megaceros_tosanus:0.00014,(M_flagellaris_scaffold-UCRN-2005581-Megaceros_tosanus:0,M_flagellaris_scaffold-UCRN-2005583-Megaceros_tosanus:0)n16:0.00014)n15:0.00014)n14:0.1909)n12:0.14597)n7:0.03331)n1:0.01666,((T_lepidozioides_scaffold-SKQD-2078948-Takakia_lepidozioides:0.09574,((P_patens_renamed_P324_19320V3.1:0,P_patens_renamed_P324_19320V3.4:0,P_patens_renamed_P324_19320V3.6:0)n20:0.03835,((P_patens_renamed_P324_19320V3.5:0,P_patens_renamed_P324_19320V3.2:0)n22:0.00014,P_patens_renamed_P324_19320V3.3:0.00015)n21:0.04618)n19:0.19242)n18:0.04785,(A_filiculoides_renamed_Azfi_s0636.g080491:0.2174,(A_trichopoda_renamed_ERM98133:0.15769,(((P_dactylifera_renamed_XP_008786827.1:0.06957,P_dactylifera_renamed_XP_008788489.1:0.04853)n27:0.08077,(((Oryza_sativa_renamed_LOC_Os01g59340.3:0,Oryza_sativa_renamed_LOC_Os01g59340.1:0)n30:0.00014,Oryza_sativa_renamed_LOC_Os01g59340.2:0.00015)n29:0.06308,(Z_mays_renamed_A0A1D6GBC0:0.15999,Z_mays_renamed_B4FQJ2:0.064422)n31:0.007158)n28:0.04242)n26:0.06455,((L_angustifolius_renamed_OIW04177:0.10985,(((L_japonicus_renamed_Lj2g3v3008590.1:0.0818,L_japonicus_renamed_Lj2g3v3022760.1:0.01079)n36:0.07384,(M_truncatula_renamed_MTR_5089280:0.00014,M_truncatula_renamed_MTR_5089280:0.02999)n37:0.07439)n35:0.01041,(L_japonicus_renamed_Lj2g3v3021710.1:0.10518,M_truncatula_renamed_MTR_5089200:0.09632)n38:0.05012)n34:0.0191)n33:0.07846,(A_thaliana_renamed_AT5G12200.1:0.13512,B_vulgaris_renamed_KMT14616:0.15501)n39:0.03192)n32:0.0429)n25:0.06962)n24:0.15887)n23:0.06672)n17:0.01666)n0;
```
