## Supplementary material for "Transcriptional responses to arbuscular mycorrhizal symbiosis development are conserved in the early divergent *Marchantia paleacea*": OG0004449_tree.txt

```
((T_lepidozioides_scaffold-SKQD-2077583-Takakia_lepidozioides:0.17451,(M_flagellaris_scaffold-UCRN-2006731-Megaceros_tosanus:0.16489,((A_agrestis_renamed_Aagr.utg000001l.102.5:0,A_agrestis_renamed_Aagr.utg000001l.102.2:0,A_agrestis_renamed_Aagr.utg000001l.102.3:0,A_agrestis_renamed_Aagr.utg000001l.102.1:0)n4:0.00015,(A_agrestis_renamed_Aagr.utg000001l.102.6:0,A_agrestis_renamed_Aagr.utg000001l.102.4:0)n5:0.0467)n3:0.25942)n2:0.23954)n1:0.06048,(((S_moellendorffii_renamed_EFJ38539:0.00015,S_moellendorffii_renamed_EFJ31607:0.00976)n8:0.41857,(A_filiculoides_renamed_Azfi_s0700.g082615:0.47757,(A_filiculoides_renamed_Azfi_s0642.g080699:0.07371,A_filiculoides_renamed_Azfi_s0795.g087261:0.03635)n10:0.47387)n9:0.14821)n7:0.07008,(((P_patens_renamed_P39_13310V3.2:0,P_patens_renamed_P39_13310V3.3:0,P_patens_renamed_P39_13310V3.1:0)n13:0.01431,P_patens_renamed_P39_13310V3.4:0.10889)n12:0.30736,(C_braunii_renamed_GBG70256:0.72373,(P_abies_renamed_MA_872728g0010:0.36439,((A_trichopoda_renamed_ERM95582:0.15452,(((P_dactylifera_renamed_XP_008782585.1:0.13605,(Oryza_sativa_renamed_LOC_Os01g07200.1:0.10538,Z_mays_renamed_A0A1D6MKW5:0.14785)n21:0.1781)n20:0.04614,(((Oryza_sativa_renamed_LOC_Os12g15190.1:0.02832,Oryza_sativa_renamed_LOC_Os12g15314.1:0.0444)n24:0.4447,(Oryza_sativa_renamed_LOC_Os11g01830.1:0.01477,Oryza_sativa_renamed_LOC_Os12g01830.1:0.01133)n25:0.18188)n23:0.29762,(P_dactylifera_renamed_XP_026663200.1:0.02767,(P_dactylifera_renamed_XP_026663199.1:0.00014,P_dactylifera_renamed_XP_008799826.1:0.00015)n27:0.00016)n26:0.21764)n22:0.07892)n19:0.01238,Z_mays_renamed_A0A1D6MKT1:0.807318)n18:0.089702)n17:0.15338,((A_thaliana_renamed_AT3G56170.1:0.18781,(A_thaliana_renamed_AT2G40410.2:0.00014,A_thaliana_renamed_AT2G40410.1:0.00015)n30:0.13034)n29:0.08903,((B_vulgaris_renamed_KMS99447:0.08709,(B_vulgaris_renamed_KMT18853:0.00015,B_vulgaris_renamed_KMT18854:0.00014)n33:0.0333)n32:0.11136,(L_angustifolius_renamed_OIW16212:0.06584,((M_truncatula_renamed_MTR_5083730:0.04427,M_truncatula_renamed_MTR_5083720:0.03158)n36:0.07154,(L_japonicus_renamed_Lj0g3v0054689.1:0,L_japonicus_renamed_Lj2g3v2843390.1:0)n37:0.04118)n35:0.03585)n34:0.0902)n31:0.01044)n28:0.0683)n16:0.15996)n15:0.14687)n14:0.09418)n11:0.02098)n6:0.06048)n0;
```
