## Supplementary material for "Transcriptional responses to arbuscular mycorrhizal symbiosis development are conserved in the early divergent *Marchantia paleacea*": OG0004450_tree.txt

```
(((S_moellendorffii_renamed_EFJ17432:0.00016,S_moellendorffii_renamed_EFJ35042:0.0165)n2:0.50262,(M_flagellaris_scaffold-UCRN-2006831-Megaceros_tosanus:0.51352,A_agrestis_renamed_Aagr.utg000080l.90.1:0.31873)n3:0.09077)n1:0.041245,(((P_abies_renamed_MA_10214089g0010:0.274,(A_trichopoda_renamed_ERN17563:0.32309,(((B_vulgaris_renamed_KMT04714:0.00014,B_vulgaris_renamed_KMT04713:0.00014)n10:0.36163,(A_thaliana_renamed_AT1G19340.1:0.35646,(L_angustifolius_renamed_OIW03475:0.11783,(M_truncatula_renamed_MTR_1021985:0.13997,(L_japonicus_renamed_Lj5g3v0086210.1:0.00014,L_japonicus_renamed_Lj5g3v0086210.2:0.01765)n14:0.06097)n13:0.03457)n12:0.19788)n11:0.06149)n9:0.1355,(Oryza_sativa_renamed_LOC_Os03g10224.1:0.17971,Z_mays_renamed_A0A1D6JS95:0.20572)n15:0.37517)n8:0.05637)n7:0.19394)n6:0.14695,((C_braunii_renamed_GBG82168:0.64641,(S_muscicola_renamed_SM000100S09387:0.02854,S_muscicola_renamed_SM000355S13190:0.05421)n18:0.68476)n17:0.14052,(A_filiculoides_renamed_Azfi_s0670.g081779:0.5288,T_lepidozioides_scaffold-SKQD-2002323-Takakia_lepidozioides:0.00016)n19:0.19739)n16:0.10704)n5:0.094,(((M_paleacea_Rhiz_final_MPA11497.1.p1:0.03271,M_polymorpha_renamed_Mapoly0005s0290.1:0.03669)n22:0.17428,(P_neesiana_scaffold-JHFI-2013344-Pellia_neesiana:0.26619,P_pinnata_scaffold-UUHD-2147578-Porella_pinnata:0.20717)n23:0.13336)n21:0.11532,((P_patens_renamed_P310_21330V3.6:0,P_patens_renamed_P310_21330V3.4:0,P_patens_renamed_P310_21330V3.5:0)n25:0.00014,((P_patens_renamed_P310_21330V3.2:0,P_patens_renamed_P310_21330V3.3:0,P_patens_renamed_P310_21330V3.7:0)n27:0.00014,(P_patens_renamed_P310_21330V3.8:0.00014,(P_patens_renamed_P310_21330V3.10:0.00014,(P_patens_renamed_P310_21330V3.11:0.00014,((P_patens_renamed_P310_21330V3.9:0,P_patens_renamed_P310_21330V3.1:0)n32:0.00014,(P_patens_renamed_P310_21330V3.12:0.00014,(P_patens_renamed_P310_21330V3.13:0.00014,(P_patens_renamed_P310_21330V3.15:0.00014,(P_patens_renamed_P310_21330V3.16:0.00014,(P_patens_renamed_P310_21330V3.14:0.00014,(P_patens_renamed_P310_21330V3.17:0.00014,P_patens_renamed_P310_21330V3.18:0.00014)n38:0.0133)n37:0.00059)n36:0.00026)n35:0.00029)n34:0.00129)n33:0.01598)n31:0.00014)n30:0.00014)n29:0.00014)n28:0.00015)n26:0.00015)n24:0.4026)n20:0.04767)n4:0.041245)n0;
```
