## Supplementary material for "Transcriptional responses to arbuscular mycorrhizal symbiosis development are conserved in the early divergent *Marchantia paleacea*": OG0004451_tree.txt

```
((((P_pinnata_scaffold-UUHD-2017865-Porella_pinnata:0.00014,P_pinnata_scaffold-UUHD-2017866-Porella_pinnata:0.00201)n3:0.23681,((P_neesiana_scaffold-JHFI-2006294-Pellia_neesiana:0,P_neesiana_scaffold-JHFI-2006295-Pellia_neesiana:0)n5:0.22643,(M_polymorpha_renamed_Mapoly0012s0024.1:0.0206,(M_paleacea_Rhiz_final_MPA7975.1.p1:0.00014,M_paleacea_Rhiz_final_MPA7975.2.p1:0.00015)n7:0.0187)n6:0.29297)n4:0.07129)n2:0.2697,(M_flagellaris_scaffold-UCRN-2010461-Megaceros_tosanus:0.40574,A_agrestis_renamed_Aagr.utg000058l.251.1:0.41035)n8:0.28204)n1:0.11736,((T_lepidozioides_scaffold-SKQD-2008230-Takakia_lepidozioides:0.55411,((P_patens_renamed_P319_15630V3.2:0,P_patens_renamed_P319_15630V3.1:0)n12:0.219,((P_patens_renamed_P318_8750V3.1:0,P_patens_renamed_P318_8750V3.2:0)n14:0.22379,(P_patens_renamed_P321_7860V3.1:0.00207,P_patens_renamed_P321_7840V3.1:0.04023)n15:0.34252)n13:0.02827)n11:0.3592)n10:0.30337,((S_moellendorffii_renamed_EFJ05893:0.00775,S_moellendorffii_renamed_EFJ26839:0.00017)n17:1.03248,(C_braunii_renamed_GBG62115:1.10418,((A_filiculoides_renamed_Azfi_s0700.g082621:0.89119,(P_abies_renamed_MA_7976766g0010:1.62465,P_abies_renamed_MA_10426687g0010:0.616815)n21:0.068535)n20:0.09806,((A_trichopoda_renamed_ERM96496:0.11225,A_trichopoda_renamed_ERM96502:0.00847)n23:0.69448,(((Z_mays_renamed_A0A1D6NTB3:0.15787,((Oryza_sativa_renamed_LOC_Os06g01680.4:0,Oryza_sativa_renamed_LOC_Os06g01680.2:0)n28:0.00014,(Oryza_sativa_renamed_LOC_Os06g01680.1:0.00014,Oryza_sativa_renamed_LOC_Os06g01680.3:0.00014)n29:0.00016)n27:0.17439)n26:0.48752,(P_dactylifera_renamed_XP_017699190.2:0.12227,((P_dactylifera_renamed_XP_026662431.1:0,P_dactylifera_renamed_XP_026662432.1:0)n32:0.00014,(P_dactylifera_renamed_XP_008796925.1:0,P_dactylifera_renamed_XP_008796926.1:0)n33:0.00014)n31:0.08137)n30:0.12731)n25:0.21628,(((L_angustifolius_renamed_OIW04855:0.10393,(L_angustifolius_renamed_OIW17375:0.1186,L_angustifolius_renamed_OIW02038:0.08972)n37:0.01081)n36:0.12619,(L_japonicus_renamed_Lj1g3v2763490.1:0.11586,M_truncatula_renamed_MTR_7078820:0.13597)n38:0.04174)n35:0.24229,(B_vulgaris_renamed_KMT20415:0.50154,(A_thaliana_renamed_AT4G01290.2:0.00014,A_thaliana_renamed_AT4G01290.1:0.00015)n40:0.60112)n39:0.0729)n34:0.187)n24:0.11485)n22:0.10968)n19:0.15539)n18:0.0791)n16:0.08848)n9:0.11736)n0;
```
