## Supplementary material for "Transcriptional responses to arbuscular mycorrhizal symbiosis development are conserved in the early divergent *Marchantia paleacea*": OG0004452_tree.txt

```
((((S_muscicola_renamed_SM000116S24202:0.02031,(S_muscicola_renamed_SM000001S04613:0.04156,S_muscicola_renamed_SM000251S08811:0.03951)n4:0.03134)n3:0.31084,((C_braunii_renamed_GBG73735:0.01286,C_braunii_renamed_GBG73742:0.00311)n6:0.04584,C_braunii_renamed_GBG71046:0.484047)n5:0.053783)n2:0.92327,(((P_abies_renamed_MA_10426306g0010:0.14918,(A_trichopoda_renamed_ERN03860:0.18022,((((Oryza_sativa_renamed_LOC_Os09g16910.3:0,Oryza_sativa_renamed_LOC_Os09g16910.1:0,Oryza_sativa_renamed_LOC_Os09g16910.2:0)n14:0.02727,Z_mays_renamed_B4FLP7:0.04632)n13:0.1316,(P_dactylifera_renamed_XP_008777552.1:0.04627,((P_dactylifera_renamed_XP_026662981.1:0,P_dactylifera_renamed_XP_008798885.1:0)n17:0.00014,P_dactylifera_renamed_XP_026662982.1:0.00016)n16:0.04286)n15:0.03156)n12:0.07818,(B_vulgaris_renamed_KMT09021:0.19597,((A_thaliana_renamed_AT5G65720.2:0.00014,(A_thaliana_renamed_AT5G65720.3:0,A_thaliana_renamed_AT5G65720.1:0)n21:0.00015)n20:0.19801,((L_angustifolius_renamed_OIV94673:0.02189,L_angustifolius_renamed_OIV92827:0.00803)n23:0.02516,(L_japonicus_renamed_Lj2g3v1984080.1:0.03578,M_truncatula_renamed_MTR_5014820:0.07781)n24:0.02007)n22:0.03912)n19:0.02624)n18:0.03307)n11:0.03671)n10:0.06605)n9:0.01276,((A_filiculoides_renamed_Azfi_s0711.g083015:0.00014,A_filiculoides_renamed_Azfi_s2774.g113082:0.00014)n26:0.09135,((((M_paleacea_Rhiz_final_MPA28636.1.p1:0,M_paleacea_Rhiz_final_MPA28637.1.p1:0)n30:0.01483,M_polymorpha_renamed_Mapoly0184s0007.1:0.0104)n29:0.07282,(P_neesiana_scaffold-JHFI-2112131-Pellia_neesiana:0.08687,P_pinnata_scaffold-UUHD-2149399-Porella_pinnata:0.05411)n31:0.03905)n28:0.07836,((M_flagellaris_scaffold-UCRN-2052378-Megaceros_tosanus:0.0721,A_agrestis_renamed_Aagr.utg000119l.98.1:0.13169)n33:0.16382,(T_lepidozioides_scaffold-SKQD-2078627-Takakia_lepidozioides:0.06461,((P_patens_renamed_P32_20850V3.1:0,P_patens_renamed_P32_20850V3.2:0)n36:0.06652,(P_patens_renamed_P31_20380V3.2:0,P_patens_renamed_P31_20380V3.1:0)n37:0.06129)n35:0.06713)n34:0.02334)n32:0.02612)n27:0.09684)n25:0.02973)n8:0.077,(M_paleacea_Rhiz_final_MPA5175.1.p1:0.00015,M_paleacea_Rhiz_final_MPA5175.2.p1:0.00014)n38:0.357723)n7:0.039747)n1:0.08267,(S_moellendorffii_renamed_EFJ22069:0.00352,S_moellendorffii_renamed_EFJ18351:0.00467)n39:0.079)n0;
```
