## Supplementary material for "Transcriptional responses to arbuscular mycorrhizal symbiosis development are conserved in the early divergent *Marchantia paleacea*": OG0004453_tree.txt

```
(A_thaliana_renamed_AT4G17565.1:0.269005,(A_thaliana_renamed_AT2G05970.1:0.43428,((((A_thaliana_renamed_AT4G22660.1:0.31609,A_thaliana_renamed_AT4G22165.1:0.27149)n5:0.03249,(A_thaliana_renamed_AT4G22180.1:0.30019,(A_thaliana_renamed_AT4G14165.1:0.55223,A_thaliana_renamed_AT4G22170.1:0.26891)n7:0.11503)n6:0.03412)n4:0.27573,((A_thaliana_renamed_AT4G22060.1:0.18892,A_thaliana_renamed_AT4G22035.1:0.27524)n9:0.29364,(A_thaliana_renamed_AT5G66830.1:0.35868,A_thaliana_renamed_AT1G69090.1:0.38814)n10:0.27437)n8:0.10864)n3:0.20884,(A_thaliana_renamed_AT5G14160.1:0.83065,((A_thaliana_renamed_AT1G10110.1:0.93249,(((A_thaliana_renamed_AT3G22337.1:0.2335,(A_thaliana_renamed_AT3G22345.1:0.15018,A_thaliana_renamed_AT3G22333.1:0.06381)n17:0.00784)n16:0.30222,(((A_thaliana_renamed_AT4G12820.1:0.1729,A_thaliana_renamed_AT4G12810.1:0.18046)n20:0.10931,(A_thaliana_renamed_AT3G03726.2:0.00016,A_thaliana_renamed_AT3G03726.1:0.00014)n21:0.38732)n19:0.01501,(A_thaliana_renamed_AT3G03730.1:0.2486,A_thaliana_renamed_AT1G67160.1:0.29061)n22:0.02135)n18:0.17497)n15:0.55631,((A_thaliana_renamed_AT2G33200.1:0.39569,A_thaliana_renamed_AT2G33190.1:0.49778)n24:0.09708,(((A_thaliana_renamed_AT2G03580.1:0.68524,(A_thaliana_renamed_AT2G04810.1:0.1619,(A_thaliana_renamed_AT2G04840.1:0.21987,A_thaliana_renamed_AT2G04830.1:0.10506)n29:0.11529)n28:0.1777)n27:0.08901,A_thaliana_renamed_AT2G03610.1:0.29124)n26:0.03389,(A_thaliana_renamed_AT5G38270.1:0.31038,A_thaliana_renamed_AT2G03560.1:0.36299)n30:0.05716)n25:0.14395)n23:0.64217)n14:0.07854)n13:0.04929,(((A_thaliana_renamed_AT2G14290.1:0.40721,A_thaliana_renamed_AT2G14500.1:0.44197)n33:0.06618,((A_thaliana_renamed_AT5G25290.1:0.35857,A_thaliana_renamed_AT5G25300.1:0.35259)n35:0.06578,(A_thaliana_renamed_AT1G27550.1:0.98474,(A_thaliana_renamed_AT2G24080.1:0.39402,(A_thaliana_renamed_AT1G27580.1:0.02867,((A_thaliana_renamed_AT1G27540.3:0,A_thaliana_renamed_AT1G27540.1:0)n40:0.00015,A_thaliana_renamed_AT1G27540.2:0.00232)n39:0.0397)n38:0.33316)n37:0.10925)n36:0.19158)n34:0.07331)n32:0.09815,A_thaliana_renamed_AT4G10820.1:0.71493)n31:0.58692)n12:0.03856)n11:0.10285)n2:0.27043)n1:0.269005)n0;
```
