## Supplementary material for "Transcriptional responses to arbuscular mycorrhizal symbiosis development are conserved in the early divergent *Marchantia paleacea*": OG0004454_tree.txt

```
((A_trichopoda_renamed_ERN06773:1.43869,A_trichopoda_renamed_ERN03301:0.64486)n1:0.08216,(((Oryza_sativa_renamed_LOC_Os08g36580.1:1.44376,((P_dactylifera_renamed_XP_008779352.1:0.08829,P_dactylifera_renamed_XP_008784411.1:0.09784)n6:0.16857,(Oryza_sativa_renamed_LOC_Os01g14110.1:0.12293,Z_mays_renamed_K7UYY1:0.27013)n7:0.17207)n5:0.35876)n4:0.31527,((P_dactylifera_renamed_XP_008797469.1:0.43579,((P_dactylifera_renamed_XP_008781151.1:0,P_dactylifera_renamed_XP_008781152.1:0)n11:0.12924,P_dactylifera_renamed_XP_026656852.1:0.09127)n10:0.1142)n9:0.06317,((Oryza_sativa_renamed_LOC_Os03g19780.1:0.19205,(Z_mays_renamed_B6SL41:0.0623,Z_mays_renamed_B6SL64:0.05115)n14:0.11077)n13:0.05977,(Oryza_sativa_renamed_LOC_Os07g48900.1:0.28609,Z_mays_renamed_A0A1D6IP07:0.54987)n15:0.15702)n12:0.16543)n8:0.07877)n3:0.11559,(((A_thaliana_renamed_AT3G05800.1:0.79938,A_thaliana_renamed_AT1G09250.1:0.49091)n18:0.14466,((M_truncatula_renamed_MTR_1084160:0.23817,(L_japonicus_renamed_Lj5g3v1529890.1:0.00014,L_japonicus_renamed_Lj5g3v1529900.1:0.00014)n21:0.23988)n20:0.04653,(L_angustifolius_renamed_OIV95308:0.45792,(L_angustifolius_renamed_OIW07084:0.08796,(L_angustifolius_renamed_OIW13060:0.08195,L_angustifolius_renamed_OIV90900:0.16104)n24:0.0449)n23:0.219726)n22:0.024414)n19:0.03011)n17:0.13264,(B_vulgaris_renamed_KMT13651:0.24152,(((A_thaliana_renamed_AT3G17100.2:0,A_thaliana_renamed_AT3G17100.1:0)n28:0.40959,(A_thaliana_renamed_AT3G06590.4:0,A_thaliana_renamed_AT3G06590.2:0,A_thaliana_renamed_AT3G06590.3:0,A_thaliana_renamed_AT3G06590.1:0)n29:0.34212)n27:0.09006,(B_vulgaris_renamed_KMT16291:0.47573,((((L_japonicus_renamed_Lj4g3v2265240.1:0,L_japonicus_renamed_Lj6g3v1915630.1:0)n34:0.22906,M_truncatula_renamed_MTR_2033880:0.17965)n33:0.0774,(L_angustifolius_renamed_OIV95942:0.14338,L_angustifolius_renamed_OIV91785:0.12841)n35:0.21753)n32:0.04732,(M_truncatula_renamed_MTR_4122500:0.27019,(L_angustifolius_renamed_OIV95264:0.06219,(L_angustifolius_renamed_OIW00153:0.09107,L_angustifolius_renamed_OIW20501:0.11328)n38:0.01965)n37:0.09934)n36:0.08168)n31:0.16178)n30:0.03599)n26:0.161725)n25:0.0179694)n16:0.019966)n2:0.17943)n0;
```
