## Supplementary material for "Transcriptional responses to arbuscular mycorrhizal symbiosis development are conserved in the early divergent *Marchantia paleacea*": OG0004455_tree.txt

```
(((M_paleacea_Rhiz_final_MPA27522.1.p1:0.02013,M_polymorpha_renamed_Mapoly0044s0049.1:0.00016)n2:0.61944,(P_patens_renamed_P35_25296V3.1:1.39157,((P_patens_renamed_P316_10550V3.2:0,P_patens_renamed_P316_10550V3.1:0)n5:0.09985,((P_patens_renamed_P36_5350V3.1:0,P_patens_renamed_P36_5350V3.2:0)n7:0.00015,P_patens_renamed_P36_5350V3.3:0.00014)n6:0.25185)n4:0.02142)n3:0.38226)n1:0.346375,(((P_abies_renamed_MA_7684825g0010:0.26376,(P_abies_renamed_MA_10245g0010:0.17715,P_abies_renamed_MA_49815g0010:0.41855)n11:0.09658)n10:0.62138,((P_abies_renamed_MA_10311708g0010:0.32845,P_abies_renamed_MA_120879g0010:0.05308)n13:0.61213,(((P_abies_renamed_MA_66510g0010:0.24905,(P_abies_renamed_MA_121230g0010:0.08363,P_abies_renamed_MA_4400g0010:0.03908)n17:0.05685)n16:0.01077,((P_abies_renamed_MA_118031g0010:0.15673,(P_abies_renamed_MA_10432116g0010:0.19866,P_abies_renamed_MA_10430097g0010:0.07692)n20:0.02987)n19:0.0221,P_abies_renamed_MA_46293g0010:0.21479)n18:0.03968)n15:0.07077,(P_abies_renamed_MA_138527g0010:0.16957,P_abies_renamed_MA_8720276g0010:0.18133)n21:0.10526)n14:0.42091)n12:0.11396)n9:0.15293,(A_trichopoda_renamed_ERN00054:0.67369,(((Z_mays_renamed_A0A1D6MMF2:0.16652,(Oryza_sativa_renamed_LOC_Os08g04910.1:0.84964,Oryza_sativa_renamed_LOC_Os01g03130.1:0.288873)n26:0.032097)n25:0.19304,(Oryza_sativa_renamed_LOC_Os05g44060.1:0.41185,(Z_mays_renamed_C4IZI6:0.42396,Z_mays_renamed_B4FMS6:0.21366)n28:0.02374)n27:0.59159)n24:0.12124,(B_vulgaris_renamed_KMT18618:0.5356,(((M_truncatula_renamed_MTR_1108330:0.22506,((L_japonicus_renamed_Lj5g3v2166020.1:0.21086,(L_angustifolius_renamed_OIW12897:0.16063,(L_angustifolius_renamed_OIW06970:0.10664,L_angustifolius_renamed_OIV91095:0.04429)n36:0.03874)n35:0.00015)n34:0.20784,(L_angustifolius_renamed_OIV91096:0.21178,L_japonicus_renamed_Lj0g3v0162329.1:0.21786)n37:0.010431)n33:0.001159)n32:0.49155,(A_thaliana_renamed_AT1G15010.1:0.27568,A_thaliana_renamed_AT2G01300.1:0.16606)n38:0.34634)n31:0.08255,(P_dactylifera_renamed_XP_008811980.1:1.14354,(P_dactylifera_renamed_XP_008806268.1:0.29415,P_dactylifera_renamed_XP_008811982.1:0.250344)n40:0.0250344)n39:0.0027816)n30:0.02343)n29:0.06005)n23:0.05922)n22:0.17357)n8:0.346375)n0;
```
