## Supplementary material for "Transcriptional responses to arbuscular mycorrhizal symbiosis development are conserved in the early divergent *Marchantia paleacea*": OG0004456_tree.txt

```
(((((M_polymorpha_renamed_Mapoly0149s0015.1:0.02598,((M_paleacea_Rhiz_final_MPA16480.3.p1:0,M_paleacea_Rhiz_final_MPA16480.5.p1:0)n6:0.00014,(M_paleacea_Rhiz_final_MPA16480.1.p1:0.00016,(M_paleacea_Rhiz_final_MPA16480.2.p1:0.00014,M_paleacea_Rhiz_final_MPA16480.4.p1:0.00035)n8:0.00038)n7:0.00933)n5:0.01275)n4:0.14544,(P_neesiana_scaffold-JHFI-2016116-Pellia_neesiana:0.11848,P_pinnata_scaffold-UUHD-2149282-Porella_pinnata:0.05727)n9:0.03543)n3:0.09659,(T_lepidozioides_scaffold-SKQD-2078986-Takakia_lepidozioides:0.09819,((P_patens_renamed_P321_20700V3.1:0,P_patens_renamed_P321_20700V3.2:0,P_patens_renamed_P321_20700V3.3:0)n12:0.00014,P_patens_renamed_P321_20700V3.4:0.02827)n11:0.20134)n10:0.07084)n2:0.05153,(S_muscicola_renamed_SM000327S12482:0.01041,(S_muscicola_renamed_SM000379S14413:0.19278,S_muscicola_renamed_SM000491S17365:0.01657)n14:0.00011)n13:0.57629)n1:0.018195,((A_agrestis_renamed_Aagr.utg000116l.152.2:0.00015,(A_agrestis_renamed_Aagr.utg000116l.152.1:0.00014,A_agrestis_renamed_Aagr.utg000116l.152.3:0.00622)n17:0.00793)n16:0.29802,((S_moellendorffii_renamed_EFJ25968:0.00014,S_moellendorffii_renamed_EFJ05546:0.00701)n19:0.32294,(P_abies_renamed_MA_10427366g0010:0.21698,(A_trichopoda_renamed_ERN07556:0.15303,(((P_dactylifera_renamed_XP_008784368.1:0.02939,(P_dactylifera_renamed_XP_026658876.1:0.00014,P_dactylifera_renamed_XP_008784367.1:0.00014)n25:0.00079)n24:0.12013,(Z_mays_renamed_K7TUL7:0.12103,(Oryza_sativa_renamed_LOC_Os04g42110.1:0.00015,Oryza_sativa_renamed_LOC_Os05g31220.1:0.01819)n27:0.17694)n26:0.09161)n23:0.132,(B_vulgaris_renamed_KMT08919:0.20183,((A_thaliana_renamed_AT2G03670.2:0.00311,A_thaliana_renamed_AT2G03670.1:0.00428)n30:0.21067,((M_truncatula_renamed_MTR_7088850:0.27657,((M_truncatula_renamed_MTR_7088980:0.00014,(M_truncatula_renamed_MTR_7088980:0.00014,(M_truncatula_renamed_MTR_7088980:0.00014,M_truncatula_renamed_MTR_7088980:0.00014)n36:0.00015)n35:0.00015)n34:0.00014,(M_truncatula_renamed_MTR_7088980:0.02266,M_truncatula_renamed_MTR_7088980:0.00014)n37:0.00018)n33:0.07003)n32:0.1882,(L_angustifolius_renamed_OIW21679:0.07121,(L_japonicus_renamed_Lj1g3v3317310.1:0.01073,L_japonicus_renamed_Lj1g3v4435520.1:0.03876)n39:0.04992)n38:0.02789)n31:0.05759)n29:0.04625)n28:0.0837)n22:0.08199)n21:0.04632)n20:0.11956)n18:0.06448)n15:0.018195)n0;
```
