## Supplementary material for "Transcriptional responses to arbuscular mycorrhizal symbiosis development are conserved in the early divergent *Marchantia paleacea*": OG0004457_tree.txt

```
((((A_agrestis_renamed_Aagr.utg000100l.275.1:0.41078,(S_moellendorffii_renamed_EFJ12528:0.00137,S_moellendorffii_renamed_EFJ10242:0.00539)n4:0.15612)n3:0.0216,(M_flagellaris_scaffold-UCRN-2004565-Megaceros_tosanus:0,M_flagellaris_scaffold-UCRN-2004567-Megaceros_tosanus:0,M_flagellaris_scaffold-UCRN-2004568-Megaceros_tosanus:0)n5:0.09006)n2:0.01431,(P_patens_renamed_P322_20950V3.1:0.97841,((T_lepidozioides_scaffold-SKQD-2079444-Takakia_lepidozioides:0.08238,((P_patens_renamed_P319_22360V3.1:0,P_patens_renamed_P319_22360V3.2:0)n10:0.03389,(P_patens_renamed_P321_20900V3.2:0,P_patens_renamed_P321_20900V3.1:0)n11:0.05212)n9:0.10941)n8:0.0401,(((C_braunii_renamed_GBG62069:0.00014,C_braunii_renamed_GBG62070:0.00014)n14:0.28808,(S_muscicola_renamed_SM000043S15862:0.02069,(S_muscicola_renamed_SM000031S11634:0.01203,S_muscicola_renamed_SM000226S07398:0.00213)n16:0.00663)n15:0.24859)n13:0.05451,((M_paleacea_Rhiz_final_MPA27812.1.p1:0.0051,M_polymorpha_renamed_Mapoly0019s0065.1:0.01561)n18:0.10514,(P_neesiana_scaffold-JHFI-2018337-Pellia_neesiana:0.06827,P_pinnata_scaffold-UUHD-2149777-Porella_pinnata:0.07132)n19:0.04118)n17:0.05037)n12:0.01813)n7:0.026253)n6:0.002917)n1:0.03691,((P_abies_renamed_MA_210084g0010:0.0835,P_abies_renamed_MA_10427706g0010:0.02147)n21:0.10196,(A_trichopoda_renamed_ERN13903:0.11521,(((P_dactylifera_renamed_XP_008785919.1:0.06639,P_dactylifera_renamed_XP_008775613.1:0.06084)n25:0.02525,(((Z_mays_renamed_A0A1D6NDP2:0.15105,Z_mays_renamed_A0A1D6FKV6:0.00015)n28:0.03798,Oryza_sativa_renamed_LOC_Os05g49800.1:0.03807)n27:0.03197,(Oryza_sativa_renamed_LOC_Os01g46380.1:0.04814,Z_mays_renamed_B4FFZ2:0.05132)n29:0.0302)n26:0.07742)n24:0.02779,((A_thaliana_renamed_AT3G58610.2:0,A_thaliana_renamed_AT3G58610.1:0,A_thaliana_renamed_AT3G58610.3:0)n31:0.1028,(B_vulgaris_renamed_KMT01833:0.10899,((L_angustifolius_renamed_OIW05984:0.07349,(L_japonicus_renamed_Lj0g3v0306839.1:0.05532,M_truncatula_renamed_MTR_4079780:0.04574)n35:0.01237)n34:0.02293,(M_truncatula_renamed_MTR_2091205:0.16205,((L_angustifolius_renamed_OIW03394:0.02922,L_angustifolius_renamed_OIW20797:0.02054)n38:0.0172,L_angustifolius_renamed_OIW15509:0.10506)n37:0.038124)n36:0.004236)n33:0.02038)n32:0.00457)n30:0.02607)n23:0.02615)n22:0.04572)n20:0.00017)n0;
```
