## Supplementary material for "Transcriptional responses to arbuscular mycorrhizal symbiosis development are conserved in the early divergent *Marchantia paleacea*": OG0004458_tree.txt

```
(((L_angustifolius_renamed_OIW07777:1.08613,(((P_dactylifera_renamed_XP_008797797.1:0.07066,P_dactylifera_renamed_XP_008812763.1:0.11979)n5:0.23655,(P_dactylifera_renamed_XP_008799251.1:0.14418,P_dactylifera_renamed_XP_008803533.1:0.10585)n6:0.163953)n4:0.018217,P_dactylifera_renamed_XP_026662610.1:0.85995)n3:0.09555)n2:0.37372,((Oryza_sativa_renamed_LOC_Os01g04100.1:0.10314,(Z_mays_renamed_A0A1D6MM18:0.08506,Z_mays_renamed_K7UTX8:0.07261)n9:0.16645)n8:0.4227,(((Oryza_sativa_renamed_LOC_Os05g47810.1:0.0107,Oryza_sativa_renamed_LOC_Os12g18670.1:1.19053)n12:0.19881,(Z_mays_renamed_A0A1D6MBU6:0.14075,Z_mays_renamed_K7UX23:0.09854)n13:0.10851)n11:0.15755,((Z_mays_renamed_A0A1D6NF60:0.10828,Z_mays_renamed_K7V0Q8:0.13)n15:0.17614,Oryza_sativa_renamed_LOC_Os01g49440.1:0.178362)n14:0.019818)n10:0.49669)n7:0.16496)n1:0.06528,((((((L_japonicus_renamed_Lj2g3v0719130.1:0,L_japonicus_renamed_Lj2g3v0719130.2:0)n21:0.24114,M_truncatula_renamed_MTR_6083920:0.30852)n20:0.12611,(L_angustifolius_renamed_OIW10064:0.45112,(L_angustifolius_renamed_OIW11946:0.10542,(L_angustifolius_renamed_OIW03632:0,L_angustifolius_renamed_OIW03633:0)n24:0.07979)n23:0.28505)n22:0.12868)n19:0.12767,((A_thaliana_renamed_AT1G48770.3:0,A_thaliana_renamed_AT1G48770.2:0,A_thaliana_renamed_AT1G48770.1:0)n26:0.42132,A_thaliana_renamed_AT3G18295.1:0.24134)n25:0.42269)n18:0.11472,((L_angustifolius_renamed_OIW12926:0.05287,L_angustifolius_renamed_OIV90915:0.14927)n28:0.50412,(B_vulgaris_renamed_KMT03324:0.71288,(L_japonicus_renamed_Lj0g3v0347209.1:0,L_japonicus_renamed_Lj5g3v0510820.1:0)n30:0.74884)n29:0.049068)n27:0.005452)n17:0.21657,(((Oryza_sativa_renamed_LOC_Os05g47830.1:0.3689,Z_mays_renamed_A0A1D6MBU8:0.23471)n33:0.10259,(Oryza_sativa_renamed_LOC_Os01g49410.1:0.20843,(Z_mays_renamed_A0A1D6LHH8:0.32752,Z_mays_renamed_B4FRE8:0.04514)n35:0.29567)n34:0.14365)n32:0.80774,((P_dactylifera_renamed_XP_008799250.1:0.10956,P_dactylifera_renamed_XP_008803535.1:0.16017)n37:0.32159,(P_dactylifera_renamed_XP_008797798.1:0.22512,(P_dactylifera_renamed_XP_008812761.1:0,P_dactylifera_renamed_XP_008812762.1:0)n39:0.1364)n38:0.182781)n36:0.020309)n31:0.04793)n16:0.06528)n0;
```
