## Supplementary material for "Transcriptional responses to arbuscular mycorrhizal symbiosis development are conserved in the early divergent *Marchantia paleacea*": OG0004459_tree.txt

```
(((((P_patens_renamed_P34_31680V3.2:0.00014,(P_patens_renamed_P34_31680V3.1:0,P_patens_renamed_P34_31680V3.3:0)n5:0.00014)n4:0.13369,(P_patens_renamed_P33_10070V3.3:0.00014,((P_patens_renamed_P33_10070V3.2:0,P_patens_renamed_P33_10070V3.1:0)n8:0.00014,P_patens_renamed_P33_10070V3.4:0.07065)n7:0.00015)n6:0.10218)n3:0.25234,C_braunii_renamed_GBG82066:0.54118)n2:0.0834,(((M_polymorpha_renamed_Mapoly0007s0171.1:0.01147,(M_paleacea_Rhiz_final_MPA19058.2.p1:0.00015,M_paleacea_Rhiz_final_MPA19058.1.p1:0.00014)n12:0.01336)n11:0.17661,((P_neesiana_scaffold-JHFI-2112296-Pellia_neesiana:0.08808,(P_pinnata_scaffold-UUHD-2133702-Porella_pinnata:0.28961,P_pinnata_scaffold-UUHD-2143777-Porella_pinnata:0.051966)n15:0.005774)n14:0.00614,(A_agrestis_renamed_Aagr.utg000008l.342.1:0.23443,(T_lepidozioides_scaffold-SKQD-2010533-Takakia_lepidozioides:0.19661,T_lepidozioides_scaffold-SKQD-2070821-Takakia_lepidozioides:0.153648)n17:0.017072)n16:0.05181)n13:0.04385)n10:0.04263,(S_moellendorffii_renamed_EFJ12252:0.00285,S_moellendorffii_renamed_EFJ25843:0.00014)n18:0.41452)n9:0.02455)n1:0.073785,(P_abies_renamed_MA_10436263g0010:0.34451,(A_trichopoda_renamed_ERN05734:0.13255,((B_vulgaris_renamed_KMT08718:0.24352,((A_thaliana_renamed_AT2G03800.2:0.00015,A_thaliana_renamed_AT2G03800.1:0.00014)n24:0.27047,((L_angustifolius_renamed_OIW14154:0.07815,L_angustifolius_renamed_OIV98283:0.03059)n26:0.03438,((M_truncatula_renamed_MTR_8066120:0.00014,(M_truncatula_renamed_MTR_8066120:0.04514,M_truncatula_renamed_MTR_8066120:0.00014)n29:0.00014)n28:0.06177,(L_japonicus_renamed_Lj4g3v1108080.1:0.02403,(((L_japonicus_renamed_Lj0g3v0203889.1:0.00014,L_japonicus_renamed_Lj0g3v0203889.2:0.00015)n33:0.00825,L_japonicus_renamed_Lj4g3v1108050.1:0.00015)n32:0.00014,L_japonicus_renamed_Lj0g3v0050309.1:0.00014)n31:0.00014)n30:0.05889)n27:0.01399)n25:0.12279)n23:0.0385)n22:0.08273,((Z_mays_renamed_A0A1D6LS98:0.19059,(Oryza_sativa_renamed_LOC_Os08g25140.1:0.17642,(Oryza_sativa_renamed_LOC_Os09g07320.1:0.01196,Oryza_sativa_renamed_LOC_Os09g07320.2:0.0354)n37:0.038934)n36:0.004326)n35:0.0549,(P_dactylifera_renamed_XP_008797600.1:0.06112,(P_dactylifera_renamed_XP_026658525.1:0.1528,(P_dactylifera_renamed_XP_008783043.1:0.00012,P_dactylifera_renamed_XP_008783044.1:0.00014)n40:0.00017)n39:0.105345)n38:0.011705)n34:0.01782)n21:0.10514)n20:0.10569)n19:0.073785)n0;
```
