## Supplementary material for "Transcriptional responses to arbuscular mycorrhizal symbiosis development are conserved in the early divergent *Marchantia paleacea*": OG0004460_tree.txt

```
((((M_paleacea_Rhiz_final_MPA25205.4.p1:0.09209,M_polymorpha_renamed_Mapoly0005s0224.1:0.12786)n3:0.20004,(P_pinnata_scaffold-UUHD-2016102-Porella_pinnata:0.08597,P_neesiana_scaffold-JHFI-2111143-Pellia_neesiana:0.18768)n4:0.13068)n2:0.22611,(M_flagellaris_scaffold-UCRN-2008755-Megaceros_tosanus:0.23503,((A_agrestis_renamed_Aagr.utg000003l.440.2:0,A_agrestis_renamed_Aagr.utg000003l.440.5:0,A_agrestis_renamed_Aagr.utg000003l.440.1:0,A_agrestis_renamed_Aagr.utg000003l.440.4:0,A_agrestis_renamed_Aagr.utg000003l.440.6:0,A_agrestis_renamed_Aagr.utg000003l.440.7:0)n7:0.00011,A_agrestis_renamed_Aagr.utg000003l.440.3:0.02165)n6:0.2488)n5:0.29083)n1:0.03624,((T_lepidozioides_scaffold-SKQD-2078855-Takakia_lepidozioides:0.27035,((P_patens_renamed_P36_17700V3.2:0,P_patens_renamed_P36_17700V3.1:0)n11:0.37967,(P_patens_renamed_P316_1250V3.1:0,P_patens_renamed_P316_1250V3.2:0)n12:0.41297)n10:0.36373)n9:0.12497,(P_abies_renamed_MA_10429217g0010:0.79197,((S_muscicola_renamed_SM000200S05805:0.07034,S_muscicola_renamed_SM000214S06778:0.06652)n15:0.78389,((((P_dactylifera_renamed_XP_008800716.2:0.09125,(P_dactylifera_renamed_XP_008810730.2:0,P_dactylifera_renamed_XP_008810731.2:0)n20:0.08474)n19:0.17261,(Oryza_sativa_renamed_LOC_Os05g50290.1:0.13311,(Z_mays_renamed_B4FHY2:0.09099,Z_mays_renamed_B4FZ58:0.0462)n22:0.09938)n21:0.28449)n18:0.12882,(((A_thaliana_renamed_AT1G19480.2:0.00015,A_thaliana_renamed_AT1G19480.1:0.00014)n25:0.17785,(A_thaliana_renamed_AT1G75230.1:0.00014,A_thaliana_renamed_AT1G75230.2:0.00446)n26:0.11135)n24:0.16542,(B_vulgaris_renamed_KMS96633:0.32581,(L_angustifolius_renamed_OIV96335:0.08574,((M_truncatula_renamed_MTR_3111890:0.00948,M_truncatula_renamed_MTR_3111890:0.00015)n30:0.161,L_japonicus_renamed_Lj5g3v2298120.1:0.07586)n29:0.04913)n28:0.19449)n27:0.05807)n23:0.15364)n17:0.12623,((((L_japonicus_renamed_Lj2g3v1757130.1:0,L_japonicus_renamed_Lj2g3v1757130.2:0)n34:0.19817,M_truncatula_renamed_MTR_5020300:0.35411)n33:0.41062,A_thaliana_renamed_AT3G50880.1:0.376704)n32:0.041856,((Oryza_sativa_renamed_LOC_Os05g49250.2:0,Oryza_sativa_renamed_LOC_Os05g49250.1:0)n36:0.25153,Z_mays_renamed_B6U6Y8:0.13598)n35:0.35766)n31:0.03974)n16:0.17064)n14:0.1276)n13:0.23171)n8:0.03624)n0;
```
