## Supplementary material for "Transcriptional responses to arbuscular mycorrhizal symbiosis development are conserved in the early divergent *Marchantia paleacea*": OG0004461_tree.txt

```
(((S_moellendorffii_renamed_EFJ17960:0.0031,S_moellendorffii_renamed_EFJ16478:0.00432)n2:0.56043,(((A_trichopoda_renamed_ERN15998:0.00021,A_trichopoda_renamed_ERN13016:0.10438)n5:0.33448,(((B_vulgaris_renamed_KMT11298:0.00012,B_vulgaris_renamed_KMT11297:0.00014)n8:0.36039,((A_thaliana_renamed_AT5G16280.1:0.00014,A_thaliana_renamed_AT5G16280.2:0.00014)n10:0.37655,((L_angustifolius_renamed_OIW11388:0.06906,L_angustifolius_renamed_OIW05174:0.06769)n12:0.05108,((L_japonicus_renamed_Lj1g3v4752570.1:0.00015,L_japonicus_renamed_Lj1g3v4752570.2:0.00014)n14:0.09157,(M_truncatula_renamed_MTR_7106380:0.00015,M_truncatula_renamed_MTR_7106380:0.00014)n15:0.08038)n13:0.02783)n11:0.22172)n9:0.04108)n7:0.13047,((P_dactylifera_renamed_XP_017697900.1:0.00014,P_dactylifera_renamed_XP_026659915.1:0.00531)n17:0.16158,(Z_mays_renamed_A0A1D6L6W0:0.14183,(Oryza_sativa_renamed_LOC_Os03g57300.2:0.00279,Oryza_sativa_renamed_LOC_Os03g57300.1:0.00197)n19:0.13042)n18:0.27263)n16:0.15115)n6:0.08628)n4:0.45489,((S_muscicola_renamed_SM000220S07043:0.03578,(S_muscicola_renamed_SM000069S20728:0.02167,S_muscicola_renamed_SM000156S02116:0.06018)n22:0.00465)n21:0.67069,C_braunii_renamed_GBG66954:1.26598)n20:0.03589)n3:0.04352)n1:0.04936,((((P_patens_renamed_P36_8810V3.3:0,P_patens_renamed_P36_8810V3.2:0,P_patens_renamed_P36_8810V3.1:0)n26:0.32037,T_lepidozioides_scaffold-SKQD-2080535-Takakia_lepidozioides:0.16403)n25:0.10658,(((M_paleacea_Rhiz_final_MPA19840.1.p1:0,M_paleacea_Rhiz_final_MPA19840.2.p1:0)n29:0.01738,M_polymorpha_renamed_Mapoly0053s0062.1:0.02162)n28:0.17792,(P_neesiana_scaffold-JHFI-2114379-Pellia_neesiana:0.24031,(P_pinnata_scaffold-UUHD-2015976-Porella_pinnata:0.1343,P_pinnata_scaffold-UUHD-2010871-Porella_pinnata:0.134442)n31:0.014938)n30:0.04828)n27:0.21225)n24:0.04651,((M_flagellaris_scaffold-UCRN-2009391-Megaceros_tosanus:0.00183,M_flagellaris_scaffold-UCRN-2009392-Megaceros_tosanus:0.00016)n33:0.21942,((A_agrestis_renamed_Aagr.utg000049l.657.7:0.00014,A_agrestis_renamed_Aagr.utg000049l.657.5:0.00014)n35:0.00856,(A_agrestis_renamed_Aagr.utg000049l.657.4:0.00014,(A_agrestis_renamed_Aagr.utg000049l.657.6:0.00014,(A_agrestis_renamed_Aagr.utg000049l.657.2:0.00014,(A_agrestis_renamed_Aagr.utg000049l.657.1:0.00014,A_agrestis_renamed_Aagr.utg000049l.657.3:0.00014)n39:0.00015)n38:0.00015)n37:0.00016)n36:0.00015)n34:0.16751)n32:0.2737)n23:0.04936)n0;
```
