## Supplementary material for "Transcriptional responses to arbuscular mycorrhizal symbiosis development are conserved in the early divergent *Marchantia paleacea*": OG0004462_tree.txt

```
((S_muscicola_renamed_SM000373S13603:0.11779,(S_muscicola_renamed_SM000002S05673:0.00014,S_muscicola_renamed_SM000036S13317:0.1965)n2:0.03869)n1:0.46866,(((S_moellendorffii_renamed_EFJ27714:0.02556,S_moellendorffii_renamed_EFJ37230:0.01259)n5:0.6032,((M_polymorpha_renamed_Mapoly0123s0026.1:0.04005,(M_paleacea_Rhiz_final_MPA28843.3.p1:0.00014,(M_paleacea_Rhiz_final_MPA28843.1.p2:0.06373,M_paleacea_Rhiz_final_MPA28843.2.p2:0.04642)n9:0.02839)n8:0.0615)n7:0.73232,((P_patens_renamed_P315_5880V3.3:0,P_patens_renamed_P315_5880V3.1:0,P_patens_renamed_P315_5880V3.2:0)n11:0.60464,T_lepidozioides_scaffold-SKQD-2012201-Takakia_lepidozioides:0.09647)n10:0.1668)n6:0.08076)n4:0.04293,(((P_dactylifera_renamed_XP_026665044.1:0.00014,(P_dactylifera_renamed_XP_008806353.1:0.00014,P_dactylifera_renamed_XP_026665043.1:0.05081)n15:0.0493)n14:0.27558,(Z_mays_renamed_A0A1D6HBU8:0.06736,(Oryza_sativa_renamed_LOC_Os02g37600.2:0.01643,Oryza_sativa_renamed_LOC_Os02g37600.1:0.00014)n17:0.19838)n16:0.2583)n13:0.22109,(((L_angustifolius_renamed_OIW16439:0.20548,(L_japonicus_renamed_Lj2g3v3339370.1:0.09588,M_truncatula_renamed_MTR_5097970:0.07742)n21:0.05342)n20:0.09821,((A_thaliana_renamed_AT2G04790.8:0,A_thaliana_renamed_AT2G04790.11:0,A_thaliana_renamed_AT2G04790.7:0)n23:0.01135,(((A_thaliana_renamed_AT2G04790.10:0.00014,(A_thaliana_renamed_AT2G04790.2:0.00014,A_thaliana_renamed_AT2G04790.15:0.00014)n27:0.00014)n26:0.00342,((A_thaliana_renamed_AT2G04790.9:0,A_thaliana_renamed_AT2G04790.12:0)n29:0.00014,((A_thaliana_renamed_AT2G04790.3:0,A_thaliana_renamed_AT2G04790.4:0)n31:0.00014,((A_thaliana_renamed_AT2G04790.5:0,A_thaliana_renamed_AT2G04790.6:0)n33:0.00014,A_thaliana_renamed_AT2G04790.16:0.00015)n32:0.00014)n30:0.00014)n28:0.13131)n25:0.0006,(A_thaliana_renamed_AT2G04790.13:0.00014,(A_thaliana_renamed_AT2G04790.1:0.00015,A_thaliana_renamed_AT2G04790.14:0.00014)n35:0.00014)n34:0.02218)n24:0.01667)n22:0.45249)n19:0.04952,(B_vulgaris_renamed_KMS94654:0.68038,(B_vulgaris_renamed_KMT02533:0.29789,(A_trichopoda_renamed_ERN18299:0.11179,P_abies_renamed_MA_226283g0010:0.81942)n38:0.30708)n37:0.037827)n36:0.004203)n18:0.08672)n12:0.08427)n3:0.46866)n0;
```
