## Supplementary material for "Transcriptional responses to arbuscular mycorrhizal symbiosis development are conserved in the early divergent *Marchantia paleacea*": OG0004463_tree.txt

```
((M_flagellaris_scaffold-UCRN-2053640-Megaceros_tosanus:0.4154,(S_muscicola_renamed_SM000102S09197:0.03285,(S_muscicola_renamed_SM000193S05157:0.08264,S_muscicola_renamed_SM000296S11289:0.05757)n3:0.02186)n2:0.6293)n1:0.066635,(((((P_patens_renamed_P323_17960V3.2:0.00014,P_patens_renamed_P323_17960V3.1:0.00015)n8:0.35798,((P_patens_renamed_P320_2130V3.2:0,P_patens_renamed_P320_2130V3.3:0)n10:0.00014,((P_patens_renamed_P320_2130V3.4:0,P_patens_renamed_P320_2130V3.5:0)n12:0.00014,((P_patens_renamed_P320_2130V3.8:0,P_patens_renamed_P320_2130V3.1:0,P_patens_renamed_P320_2130V3.10:0,P_patens_renamed_P320_2130V3.9:0)n14:0.00015,(P_patens_renamed_P320_2130V3.7:0,P_patens_renamed_P320_2130V3.6:0)n15:0.00014)n13:0.00014)n11:0.00015)n9:0.14778)n7:0.32148,T_lepidozioides_scaffold-SKQD-2012759-Takakia_lepidozioides:0.35518)n6:0.04565,(P_neesiana_scaffold-JHFI-2113996-Pellia_neesiana:0.36974,(P_pinnata_scaffold-UUHD-2134415-Porella_pinnata:0.08732,P_pinnata_scaffold-UUHD-2000096-Porella_pinnata:0.131733)n17:0.014637)n16:0.01898)n5:0.14997,(P_abies_renamed_MA_6672g0010:0.53765,(A_trichopoda_renamed_ERN12021:0.37546,(((P_dactylifera_renamed_XP_008805756.1:0,P_dactylifera_renamed_XP_008805757.1:0)n22:0.28608,(Z_mays_renamed_C0P9E3:0.18626,(Oryza_sativa_renamed_LOC_Os05g05810.1:0.00014,Oryza_sativa_renamed_LOC_Os05g05810.2:0.00108)n24:0.15416)n23:0.35125)n21:0.1055,(B_vulgaris_renamed_KMT14205:0.40191,((A_thaliana_renamed_AT5G27680.5:0.00014,(A_thaliana_renamed_AT5G27680.6:0.00015,(A_thaliana_renamed_AT5G27680.1:0,A_thaliana_renamed_AT5G27680.4:0,A_thaliana_renamed_AT5G27680.3:0,A_thaliana_renamed_AT5G27680.2:0)n29:0.00014)n28:0.00015)n27:0.51118,(L_angustifolius_renamed_OIW07112:0.19091,((L_japonicus_renamed_Lj5g3v1496740.2:0.03001,(L_japonicus_renamed_Lj5g3v1496740.3:0.00014,(L_japonicus_renamed_Lj5g3v1496740.4:0.00014,L_japonicus_renamed_Lj5g3v1496740.1:0.00263)n34:0.00014)n33:0.00015)n32:0.28469,(M_truncatula_renamed_MTR_1083250:0.00898,(M_truncatula_renamed_MTR_1083250:0.00014,M_truncatula_renamed_MTR_1083250:0.00016)n36:0.00016)n35:0.15423)n31:0.08075)n30:0.15899)n26:0.04931)n25:0.09034)n20:0.09847)n19:0.16364)n18:0.25357)n4:0.066635)n0;
```
