## Supplementary material for "Transcriptional responses to arbuscular mycorrhizal symbiosis development are conserved in the early divergent *Marchantia paleacea*": OG0004464_tree.txt

```
(A_trichopoda_renamed_ERN08586:0.01393,(A_trichopoda_renamed_ERN08921:0.19645,((((A_trichopoda_renamed_ERN06151:0.17924,A_trichopoda_renamed_ERM96157:0.11201)n5:0.00982,((((A_trichopoda_renamed_ERN15803:0.00033,A_trichopoda_renamed_ERN08900:1.29931)n9:0.14314,A_trichopoda_renamed_ERN18848:0.25708)n8:0.02648,((A_trichopoda_renamed_ERM97631:0.20444,A_trichopoda_renamed_ERN16949:0.15901)n11:0.06077,A_trichopoda_renamed_ERN08490:0.24026)n10:0.01083)n7:0.0242,((A_trichopoda_renamed_ERN05064:0.12429,((A_trichopoda_renamed_ERM97466:0.90823,((A_trichopoda_renamed_ERN02334:0.11816,(A_trichopoda_renamed_ERN10854:0.15588,A_trichopoda_renamed_ERN18527:0.199)n18:0.10569)n17:0.00971,A_trichopoda_renamed_ERN10855:0.11695)n16:0.01372)n15:0.01232,A_trichopoda_renamed_ERN15801:0.14533)n14:0.00014)n13:0.00712,((((A_trichopoda_renamed_ERN16265:0.63223,(A_trichopoda_renamed_ERM97798:0.7213,A_trichopoda_renamed_ERN06824:1.06545)n23:0.09696)n22:0.20345,(A_trichopoda_renamed_ERN00613:0.39473,A_trichopoda_renamed_ERM94005:0.76232)n24:0.06742)n21:0.13155,(A_trichopoda_renamed_ERN16199:0.5007,(A_trichopoda_renamed_ERN05135:0.09011,(A_trichopoda_renamed_ERN05897:0.11418,A_trichopoda_renamed_ERN02149:0.12187)n27:0.03763)n26:0.23974)n25:0.40843)n20:0.1755,(A_trichopoda_renamed_ERN09899:0.14929,A_trichopoda_renamed_ERN04965:0.18077)n28:0.60658)n19:0.15439)n12:0.00703)n6:0.01014)n4:0.00013,(A_trichopoda_renamed_ERN15802:0.10555,(A_trichopoda_renamed_ERN02333:0.2066,(A_trichopoda_renamed_ERN02806:0.05723,A_trichopoda_renamed_ERN02954:0.34732)n31:0.03426)n30:0.0288)n29:0.01945)n3:0.00898,((A_trichopoda_renamed_ERN18849:0.08123,A_trichopoda_renamed_ERN15529:0.24171)n33:0.00971,(A_trichopoda_renamed_ERN18528:0.00014,(((A_trichopoda_renamed_ERM97786:0.2647,(A_trichopoda_renamed_ERN11844:0.55738,A_trichopoda_renamed_ERN09953:0.19866)n38:0.28355)n37:0.329,(A_trichopoda_renamed_ERN19776:0.69509,(A_trichopoda_renamed_ERM97714:0.43239,A_trichopoda_renamed_ERN16034:0.16213)n40:0.49705)n39:0.10275)n36:0.24414,A_trichopoda_renamed_ERM96824:0.39283)n35:0.19347)n34:0.12844)n32:0.02579)n2:0.09869)n1:0.01393)n0;
```
