## Supplementary material for "Transcriptional responses to arbuscular mycorrhizal symbiosis development are conserved in the early divergent *Marchantia paleacea*": OG0004465_tree.txt

```
(((L_japonicus_renamed_Lj0g3v0229619.1:0.36642,(L_japonicus_renamed_Lj0g3v0094229.1:0.78204,L_japonicus_renamed_Lj2g3v2087770.1:0.17793)n3:0.20612)n2:0.67669,L_japonicus_renamed_Lj0g3v0077999.1:1.56271)n1:0.0901,(M_truncatula_renamed_MTR_1036710:0.41839,((((((M_truncatula_renamed_MTR_8069750:0.57711,M_truncatula_renamed_MTR_6460630:0.63526)n10:0.31522,M_truncatula_renamed_MTR_6034215:0.13373)n9:0.07542,M_truncatula_renamed_MTR_4020630:0.30761)n8:0.0213,(M_truncatula_renamed_MTR_8463110:0.42877,(M_truncatula_renamed_MTR_2030010:2.66646,(M_truncatula_renamed_MTR_7063500:0.39913,M_truncatula_renamed_MTR_7056813:0.54618)n13:0.10327)n12:0.12856)n11:0.16135)n7:0.04431,(((M_truncatula_renamed_MTR_3044860:0.61601,(M_truncatula_renamed_MTR_0112s0060:0.53577,M_truncatula_renamed_MTR_0093s0080:0.00859)n17:0.28816)n16:0.04869,(M_truncatula_renamed_MTR_8446890:0.53559,M_truncatula_renamed_MTR_1100687:0.25575)n18:0.04807)n15:0.05642,M_truncatula_renamed_MTR_2018005:0.11445)n14:0.04643)n6:0.0968,(M_truncatula_renamed_MTR_7033160:0.86389,((M_truncatula_renamed_MTR_5069440:0.72344,((M_truncatula_renamed_MTR_2043870:0.07819,M_truncatula_renamed_MTR_2078880:0.02794)n23:0.23002,(M_truncatula_renamed_MTR_4033730:0.65647,(M_truncatula_renamed_MTR_0123s0050:0.74908,M_truncatula_renamed_MTR_6034715:0.29459)n25:0.00017)n24:0.07412)n22:0.23557)n21:0.01061,((M_truncatula_renamed_MTR_6009010:0.21798,(((M_truncatula_renamed_MTR_4044433:0.16532,(M_truncatula_renamed_MTR_8470880:0.16519,M_truncatula_renamed_MTR_0114s0080:0.29603)n31:0.33987)n30:0.10094,M_truncatula_renamed_MTR_8019640:0.53518)n29:0.17521,(M_truncatula_renamed_MTR_4029320:0.53632,M_truncatula_renamed_MTR_2084625:0.6462)n32:0.03848)n28:0.07913)n27:0.07312,(M_truncatula_renamed_MTR_2043890:1.67689,((M_truncatula_renamed_MTR_2055450:0.3776,M_truncatula_renamed_MTR_0042s0130:0.50178)n35:0.21071,((M_truncatula_renamed_MTR_2064335:0.74377,(M_truncatula_renamed_MTR_6091607:1.32799,M_truncatula_renamed_MTR_1105405:0.84611)n38:0.13196)n37:0.28366,(M_truncatula_renamed_MTR_7080340:0.5204,(M_truncatula_renamed_MTR_1051330:0.20909,M_truncatula_renamed_MTR_6046587:0.33547)n40:0.11281)n39:0.33227)n36:0.05615)n34:0.00017)n33:0.12386)n26:0.04569)n20:0.0277)n19:0.00017)n5:0.19425)n4:0.0901)n0;
```
