## Supplementary material for "Transcriptional responses to arbuscular mycorrhizal symbiosis development are conserved in the early divergent *Marchantia paleacea*": OG0004466_tree.txt

```
(((P_patens_renamed_P32_12420V3.1:0,P_patens_renamed_P32_12420V3.2:0)n2:0.30836,(P_patens_renamed_P32_4230V3.1:0,P_patens_renamed_P32_4230V3.2:0)n3:0.31804)n1:0.353775,((S_moellendorffii_renamed_EFJ18588:0.00015,S_moellendorffii_renamed_EFJ36467:0.00988)n5:0.70277,(((S_moellendorffii_renamed_EFJ37717:0.00937,S_moellendorffii_renamed_EFJ32126:0.0081)n8:0.14604,(S_moellendorffii_renamed_EFJ37718:0.00657,S_moellendorffii_renamed_EFJ32125:0.00762)n9:0.09673)n7:0.57409,((((S_moellendorffii_renamed_EFJ38573:0.00361,S_moellendorffii_renamed_EFJ31577:0.00476)n13:0.42443,(S_moellendorffii_renamed_EFJ22299:0.00016,S_moellendorffii_renamed_EFJ25595:0.01492)n14:0.41658)n12:0.12356,((S_moellendorffii_renamed_EFJ17712:0.00829,S_moellendorffii_renamed_EFJ16243:0.01479)n16:0.50967,(((S_moellendorffii_renamed_EFJ13373:0.00333,S_moellendorffii_renamed_EFJ11913:0.00148)n19:0.4503,(((S_moellendorffii_renamed_EFJ09262:0.01119,(S_moellendorffii_renamed_EFJ17118:0.03319,(S_moellendorffii_renamed_EFJ04609:0.32858,S_moellendorffii_renamed_EFJ17110:0.08883)n24:0.06738)n23:0.02805)n22:0.00268,S_moellendorffii_renamed_EFJ17116:0.00689)n21:0.00015,S_moellendorffii_renamed_EFJ17000:0.00736)n20:0.44535)n18:0.04669,((S_moellendorffii_renamed_EFJ04336:0.03642,((S_moellendorffii_renamed_EFJ28874:0.00015,S_moellendorffii_renamed_EFJ04335:0.02339)n28:0.00913,(S_moellendorffii_renamed_EFJ17549:0.00014,((S_moellendorffii_renamed_EFJ28873:0,S_moellendorffii_renamed_EFJ17548:0)n31:0.22214,S_moellendorffii_renamed_EFJ04337:0.00015)n30:0.32503)n29:0.00861)n27:0.02925)n26:0.27478,((S_moellendorffii_renamed_EFJ04998:0.00015,S_moellendorffii_renamed_EFJ36443:0.0687)n33:0.31619,(S_moellendorffii_renamed_EFJ36399:0.16901,(S_moellendorffii_renamed_EFJ35981:0.00602,S_moellendorffii_renamed_EFJ36236:0.01135)n35:0.00164)n34:0.25344)n32:0.15355)n25:0.06655)n17:0.08348)n15:0.08251)n11:0.10704,((S_moellendorffii_renamed_EFJ13140:0.87588,(S_moellendorffii_renamed_EFJ12479:0.66028,(S_moellendorffii_renamed_EFJ33770:0.00581,S_moellendorffii_renamed_EFJ12370:0.00989)n39:0.06262)n38:0.32704)n37:0.23175,(S_moellendorffii_renamed_EFJ19316:0.0165,S_moellendorffii_renamed_EFJ21232:0.02695)n40:0.52723)n36:0.12724)n10:0.04023)n6:0.06667)n4:0.353775)n0;
```
