## Supplementary material for "Transcriptional responses to arbuscular mycorrhizal symbiosis development are conserved in the early divergent *Marchantia paleacea*": OG0004467_tree.txt

```
(P_patens_renamed_P310_1580V3.3:0,(P_patens_renamed_P310_1580V3.4:0,P_patens_renamed_P310_1580V3.6:0,P_patens_renamed_P310_1580V3.1:0,((P_patens_renamed_P310_1580V3.5:0,P_patens_renamed_P310_1580V3.2:0)n3:0.00014,(((P_patens_renamed_P310_1600V3.1:0,P_patens_renamed_P310_1600V3.2:0)n6:0.4663,(((P_patens_renamed_P35_2200V3.1:0.29884,((P_patens_renamed_P322_15880V3.1:0,P_patens_renamed_P322_15880V3.2:0)n11:0.15364,(P_patens_renamed_P39_2230V3.1:0.58571,(P_patens_renamed_P35_2310V3.2:0,P_patens_renamed_P35_2310V3.1:0)n13:0.06776)n12:0.03224)n10:0.02621)n9:0.0109,(P_patens_renamed_P36_7720V3.2:0,P_patens_renamed_P36_7720V3.1:0)n14:0.26712)n8:0.22419,(P_patens_renamed_P318_20430V3.1:0.09574,((P_patens_renamed_P32_32940V3.2:0,P_patens_renamed_P32_32940V3.3:0)n17:0.01235,(P_patens_renamed_P32_32940V3.5:0.00014,(P_patens_renamed_P32_32940V3.1:0,P_patens_renamed_P32_32940V3.4:0)n19:0.00014)n18:0.00016)n16:0.06772)n15:0.40779)n7:0.04874)n5:0.09691,((((P_patens_renamed_P33_330V3.4:0,P_patens_renamed_P33_330V3.5:0)n23:0.00015,(P_patens_renamed_P33_330V3.1:0,P_patens_renamed_P33_330V3.2:0,P_patens_renamed_P33_330V3.3:0,P_patens_renamed_P33_330V3.6:0)n24:0.00014)n22:0.58109,(P_patens_renamed_P34_22330V3.1:0.47917,((P_patens_renamed_P326_2110V3.1:0,P_patens_renamed_P326_2110V3.3:0)n27:0.00014,P_patens_renamed_P326_2110V3.2:0.00014)n26:0.52092)n25:0.25236)n21:0.35545,((P_patens_renamed_P324_3650V3.2:0,P_patens_renamed_P324_3650V3.1:0)n29:1.31234,(((P_patens_renamed_P315_23620V3.3:0,P_patens_renamed_P315_23620V3.1:0)n32:0.00014,P_patens_renamed_P315_23620V3.2:0.00014)n31:0.72241,((P_patens_renamed_P39_24660V3.2:0.00864,(P_patens_renamed_P39_24660V3.1:0,P_patens_renamed_P39_24660V3.3:0)n35:0.01024)n34:0.38574,(P_patens_renamed_P315_23690V3.1:0.00014,P_patens_renamed_P315_23690V3.2:0.01119)n36:0.43671)n33:0.38486)n30:0.1856)n28:0.08186)n20:0.33951)n4:0.53647)n2:0.00015)n1:0)n0;
```
