## Supplementary material for "Transcriptional responses to arbuscular mycorrhizal symbiosis development are conserved in the early divergent *Marchantia paleacea*": OG0004468_tree.txt

```
(Z_mays_renamed_A0A1D6PQ83:0.014265,(((Z_mays_renamed_spK7TUP3:0.00354,Z_mays_renamed_spQ9AR71:0.00014)n3:0.01436,(Z_mays_renamed_spP04699:0.00014,Z_mays_renamed_spP06679:0.01096)n4:0.00355)n2:0.01302,((Z_mays_renamed_Q946V4:0.02576,(((Z_mays_renamed_Q9SYT3:0.07368,((Z_mays_renamed_spP06678:0.01842,Z_mays_renamed_Q946V7:0.01382)n11:0.23047,((((Z_mays_renamed_spP04703:0.00015,Z_mays_renamed_B6SJW7:0.00396)n15:0.00014,(Z_mays_renamed_spP06676:0.00014,(Z_mays_renamed_spP06677:0.00015,Z_mays_renamed_spP04702:0.02005)n17:0.01199)n16:0.00398)n14:0.01278,(Z_mays_renamed_A0A1D6HVW8:0.09852,Z_mays_renamed_A0A1D6HVX2:0.06928)n18:0.01215)n13:0.10693,((((Z_mays_renamed_spP06674:0.01897,Z_mays_renamed_spP24450:0.04677)n22:0.01027,Z_mays_renamed_A0A1D6PVL6:0.03363)n21:0.01398,((Z_mays_renamed_spP04704:0.00014,(Z_mays_renamed_spP04701:0.00807,Z_mays_renamed_spP04705:0.05549)n25:0.00032)n24:0.04416,((Z_mays_renamed_B6SIF7:0.00421,Z_mays_renamed_Q946V6:0.00422)n27:0.0079,(Z_mays_renamed_B6SHX7:0.0128,((Z_mays_renamed_B6SHV3:0.00014,(Z_mays_renamed_spP06675:0.00014,Z_mays_renamed_spP08416:0.00424)n31:0.00425)n30:0.01716,(Z_mays_renamed_K7TYV9:0.01282,Z_mays_renamed_spP02859:0.00015)n32:0.00426)n29:0.00014)n28:0.00072)n26:0.02981)n23:0.00015)n20:0.00014,Z_mays_renamed_spP24449:0.01622)n19:0.11677)n12:0.20835)n10:0.31464)n9:0.03024,((((Z_mays_renamed_spO48966:0.01772,(Z_mays_renamed_spP04698:0.00015,Z_mays_renamed_spQ94IM1:0.00692)n37:0.02465)n36:0.01378,(Z_mays_renamed_K7TYS3:0.06124,Z_mays_renamed_K7UPH6:0.02155)n38:0.00014)n35:0.00357,Z_mays_renamed_K7U933:0.03223)n34:0.00339,Z_mays_renamed_A0A1D6PQ81:0.04739)n33:0.01863)n8:0.00324,(Z_mays_renamed_spP04700:0.01092,Z_mays_renamed_spQ41896:0.01842)n39:0.03331)n7:0.00014)n6:0.00389,(Z_mays_renamed_spP05815:0.02287,Z_mays_renamed_C0HFF3:0.01448)n40:0.01383)n5:0.0067)n1:0.014265)n0;
```
