## Supplementary material for "Transcriptional responses to arbuscular mycorrhizal symbiosis development are conserved in the early divergent *Marchantia paleacea*": OG0004469_tree.txt

```
(A_agrestis_renamed_Aagr.utg000015l.4.1:0.272995,((((A_agrestis_renamed_Aagr.utg000126l.81.1:0.22269,((A_agrestis_renamed_Aagr.utg000001l.355.1:0.0682,(A_agrestis_renamed_Aagr.utg000026l.48.1:0.02072,A_agrestis_renamed_Aagr.utg000057l.219.1:0.02861)n7:0.05938)n6:0.10403,((A_agrestis_renamed_Aagr.utg000058l.449.1:0.06307,(A_agrestis_renamed_Aagr.utg000057l.429.1:0.00982,A_agrestis_renamed_Aagr.utg000058l.433.1:0.12024)n10:0.04891)n9:0.06612,A_agrestis_renamed_Aagr.utg000126l.77.1:0.29706)n8:0.10105)n5:0.03144)n4:0.03972,(A_agrestis_renamed_Aagr.utg000078l.20.1:0.00892,(A_agrestis_renamed_Aagr.utg000093l.3.1:0.02147,((A_agrestis_renamed_Aagr.utg000078l.19.1:0.05416,A_agrestis_renamed_Aagr.utg000035l.463.1:0.01174)n14:0.05164,A_agrestis_renamed_Aagr.utg000079l.71.1:0.05832)n13:0.00303)n12:0.02633)n11:0.2735)n3:0.06147,(((A_agrestis_renamed_Aagr.utg000001l.304.1:0.34864,A_agrestis_renamed_Aagr.utg000042l.251.1:0.30131)n17:0.1757,((A_agrestis_renamed_Aagr.utg000022l.99.1:0.02662,A_agrestis_renamed_Aagr.utg000104l.139.1:0.02256)n19:0.16619,(A_agrestis_renamed_Aagr.utg000047l.33.1:0.16747,(A_agrestis_renamed_Aagr.utg000012l.395.1:0.17087,A_agrestis_renamed_Aagr.utg000083l.302.1:0.08907)n21:0.0138)n20:0.0904)n18:0.21919)n16:0.32437,(A_agrestis_renamed_Aagr.utg000107l.11.1:0.12881,(A_agrestis_renamed_Aagr.utg000025l.23.1:0.02967,A_agrestis_renamed_Aagr.utg000074l.54.1:0.04648)n23:0.12826)n22:0.45067)n15:0.74427)n2:0.08111,((A_agrestis_renamed_Aagr.utg000043l.57.1:0.5043,(A_agrestis_renamed_Aagr.utg000043l.5.1:0.04302,A_agrestis_renamed_Aagr.utg000065l.44.1:0.11189)n26:0.34595)n25:0.08217,(((A_agrestis_renamed_Aagr.utg000058l.193.1:0.29733,(A_agrestis_renamed_Aagr.utg000001l.354.1:0.16941,A_agrestis_renamed_Aagr.utg000126l.48.1:0.41924)n30:1.50383)n29:0.69428,((A_agrestis_renamed_Aagr.utg000090l.28.1:0.05774,(A_agrestis_renamed_Aagr.utg000126l.70.1:0.05449,((A_agrestis_renamed_Aagr.utg000043l.121.1:0.02527,(A_agrestis_renamed_Aagr.utg000040l.39.1:0.04608,A_agrestis_renamed_Aagr.utg000040l.68.1:0.06295)n36:0.03409)n35:0.01297,(A_agrestis_renamed_Aagr.utg000014l.87.1:0.02248,A_agrestis_renamed_Aagr.utg000126l.54.1:0.00483)n37:0.00979)n34:0.00539)n33:0.00427)n32:0.28518,(A_agrestis_renamed_Aagr.utg000065l.29.1:0.06948,(A_agrestis_renamed_Aagr.utg000065l.85.1:0.22095,(A_agrestis_renamed_Aagr.utg000058l.210.1:0.03553,A_agrestis_renamed_Aagr.utg000079l.28.1:0.07892)n40:0.0316)n39:0.15543)n38:0.11511)n31:0.1857)n28:0.00018,A_agrestis_renamed_Aagr.utg000081l.389.1:0.50671)n27:0.05395)n24:0.06025)n1:0.272995)n0;
```
