## Supplementary material for "Transcriptional responses to arbuscular mycorrhizal symbiosis development are conserved in the early divergent *Marchantia paleacea*": OG0004470_tree.txt

```
(((A_filiculoides_renamed_Azfi_s0001.g000329:0.08752,A_filiculoides_renamed_Azfi_s0036.g025755:0.14926)n2:0.10882,(M_flagellaris_scaffold-UCRN-2054167-Megaceros_tosanus:0.04597,A_agrestis_renamed_Aagr.utg000069l.36.1:0.11419)n3:0.05096)n1:0.007445,((S_moellendorffii_renamed_EFJ22416:0.90685,(S_moellendorffii_renamed_EFJ22409:0.00014,S_moellendorffii_renamed_EFJ25489:0.00015)n6:0.00015)n5:0.16947,(((T_lepidozioides_scaffold-SKQD-2006004-Takakia_lepidozioides:0.1125,((M_paleacea_Rhiz_final_MPA19607.1.p1:0.40306,(P_abies_renamed_MA_9884637g0010:0.23183,C_braunii_renamed_GBG41332:0.00014)n12:0.20814)n11:0.0559,(P_patens_renamed_P31_35940V3.3:0.00823,(P_patens_renamed_P31_35940V3.2:0,P_patens_renamed_P31_35940V3.1:0)n14:0.00014)n13:0.11946)n10:0.03448)n9:0.0538,((M_paleacea_Rhiz_final_MPA20328.1.p1:0.00739,M_polymorpha_renamed_Mapoly0007s0052.1:0.01337)n16:0.073,((P_neesiana_scaffold-JHFI-2013303-Pellia_neesiana:0,P_neesiana_scaffold-JHFI-2013304-Pellia_neesiana:0)n18:0.05259,P_pinnata_scaffold-UUHD-2016577-Porella_pinnata:0.07272)n17:0.01901)n15:0.06751)n8:0.03323,(((M_paleacea_Rhiz_final_MPA1828.1.p1:0.75855,C_braunii_renamed_GBG86565:0.13182)n21:0.16098,(S_muscicola_renamed_SM000109S14138:0.02372,S_muscicola_renamed_SM000281S10740:0.01125)n22:0.12975)n20:0.07656,((A_trichopoda_renamed_ERN15965:0.11065,((((A_thaliana_renamed_AT1G48850.1:0.00016,(A_thaliana_renamed_AT1G48850.3:0.00134,A_thaliana_renamed_AT1G48850.2:0.00374)n29:0.03937)n28:0.13802,((M_truncatula_renamed_MTR_1095250:0.06188,(L_japonicus_renamed_Lj5g3v1815200.1:0.00014,L_japonicus_renamed_Lj5g3v1815200.2:0.00014)n32:0.09648)n31:0.01334,(L_angustifolius_renamed_OIW12616:0.02749,L_angustifolius_renamed_OIV91372:0.05108)n33:0.03943)n30:0.09155)n27:0.03032,B_vulgaris_renamed_KMT17376:0.13332)n26:0.07268,((P_dactylifera_renamed_XP_008785294.1:0.04151,(P_dactylifera_renamed_XP_017698653.1:0,P_dactylifera_renamed_XP_017698654.1:0,P_dactylifera_renamed_XP_026660952.1:0)n36:0.03998)n35:0.04632,(Oryza_sativa_renamed_LOC_Os03g14990.1:0.03285,(Z_mays_renamed_B4FRH6:0.16156,Z_mays_renamed_A0A1D6JWL3:0.034947)n38:0.003883)n37:0.01808)n34:0.05293)n25:0.04259)n24:0.02631,P_abies_renamed_MA_8918g0010:0.24436)n23:0.10153)n19:0.034587)n7:0.003843)n4:0.03116)n0;
```
