## Supplementary material for "Transcriptional responses to arbuscular mycorrhizal symbiosis development are conserved in the early divergent *Marchantia paleacea*": OG0004471_tree.txt

```
((A_filiculoides_renamed_Azfi_s0001.g000669:1.29148,A_filiculoides_renamed_Azfi_s0269.g061125:1.27456)n1:0.10654,((P_abies_renamed_MA_18343g0010:0.65417,P_abies_renamed_MA_19131g0010:0.47776)n3:0.44304,(((A_trichopoda_renamed_ERN07772:0.67542,(P_dactylifera_renamed_XP_017698809.1:0.66265,((P_dactylifera_renamed_XP_026662131.1:0,P_dactylifera_renamed_XP_026662134.1:0)n9:0.17953,(P_dactylifera_renamed_XP_008779804.2:0.00929,((P_dactylifera_renamed_XP_008807744.1:0,P_dactylifera_renamed_XP_008807745.1:0)n12:0.00014,P_dactylifera_renamed_XP_008807746.1:0.00014)n11:0.01903)n10:0.12317)n8:0.36005)n7:0.24317)n6:0.1463,((Oryza_sativa_renamed_LOC_Os01g59900.1:0.4098,(Z_mays_renamed_B4FJR3:0.06983,(Z_mays_renamed_A0A1D6G9L8:0.03017,Z_mays_renamed_K7VBN5:0.02149)n16:0.136098)n15:0.015122)n14:0.05328,((Z_mays_renamed_A0A096QCT0:0.00538,((Z_mays_renamed_A0A1D6FHJ6:0.04238,(Z_mays_renamed_A0A1D6HSP0:0.0273,Z_mays_renamed_A0A1D6NRX8:0.01574)n21:0.05279)n20:0.17127,Z_mays_renamed_A0A1D6QR53:0.08422)n19:0.07678)n18:0.23881,((Oryza_sativa_renamed_LOC_Os05g02260.2:0.00014,Oryza_sativa_renamed_LOC_Os05g02260.1:0.00016)n23:0.00015,(Oryza_sativa_renamed_LOC_Os05g02260.4:0.00014,Oryza_sativa_renamed_LOC_Os05g02260.3:0.25659)n24:0.00014)n22:0.29889)n17:0.726237)n13:0.080693)n5:0.11413,(((((L_angustifolius_renamed_OIW01644:0.16438,(L_angustifolius_renamed_OIW13229:0.09839,L_angustifolius_renamed_OIV89919:0.13)n30:0.03086)n29:0.10305,((L_japonicus_renamed_Lj1g3v4554490.1:0,L_japonicus_renamed_Lj5g3v0614540.1:0)n32:0.36467,M_truncatula_renamed_MTR_1068825:0.23866)n31:0.17556)n28:0.08175,((L_angustifolius_renamed_OIW11230:0.08664,L_angustifolius_renamed_OIV92117:0.15514)n34:0.14375,(M_truncatula_renamed_MTR_7099950:0.22492,(L_japonicus_renamed_Lj1g3v4552380.1:0.1236,L_japonicus_renamed_Lj2g3v2661620.1:0.89698)n36:0.07133)n35:0.05178)n33:0.06429)n27:0.11856,((A_thaliana_renamed_AT3G53670.2:0,A_thaliana_renamed_AT3G53670.1:0)n38:0.20793,(A_thaliana_renamed_AT2G37480.2:0.00014,A_thaliana_renamed_AT2G37480.1:0.00016)n39:0.2986)n37:0.71674)n26:0.26774,B_vulgaris_renamed_KMT01876:0.79112)n25:0.21612)n4:0.1616)n2:0.10654)n0;
```
