## Supplementary material for "Transcriptional responses to arbuscular mycorrhizal symbiosis development are conserved in the early divergent *Marchantia paleacea*": OG0004472_tree.txt

```
(((T_lepidozioides_scaffold-SKQD-2075918-Takakia_lepidozioides:0.30682,((P_patens_renamed_P326_8020V3.1:0,P_patens_renamed_P326_8020V3.2:0)n4:0.16499,(P_patens_renamed_P34_31220V3.2:0,P_patens_renamed_P34_31220V3.1:0)n5:0.24559)n3:0.35855)n2:0.22058,(M_flagellaris_scaffold-UCRN-2052550-Megaceros_tosanus:0.48348,A_agrestis_renamed_Aagr.utg000058l.293.1:0.47886)n6:0.33473)n1:0.02613,((S_moellendorffii_renamed_EFJ33167:0.58475,(((M_paleacea_Rhiz_final_MPA18445.1.p1:0,M_paleacea_Rhiz_final_MPA18445.2.p1:0,M_paleacea_Rhiz_final_MPA18445.3.p1:0)n11:0.04421,M_polymorpha_renamed_Mapoly0011s0047.1:0.06462)n10:0.49207,(P_pinnata_scaffold-UUHD-2139207-Porella_pinnata:0.26927,(P_neesiana_scaffold-JHFI-2108843-Pellia_neesiana:0.33938,P_neesiana_scaffold-JHFI-2108790-Pellia_neesiana:0.141741)n13:0.015749)n12:0.17757)n9:0.02189)n8:0.05693,((C_braunii_renamed_GBG75472:0.8425,(S_muscicola_renamed_SM000200S05807:0.02687,S_muscicola_renamed_SM000214S06769:0.01906)n16:0.73745)n15:0.32474,((((A_trichopoda_renamed_ERN02505:0.57612,(A_trichopoda_renamed_ERN02506:0.40628,A_trichopoda_renamed_ERN07354:0.07763)n21:0.10384)n20:0.27899,(((B_vulgaris_renamed_KMT11599:0.00014,B_vulgaris_renamed_KMT11600:0.00014)n24:0.40073,(((A_thaliana_renamed_AT3G54750.2:0,A_thaliana_renamed_AT3G54750.1:0)n27:0.00014,((A_thaliana_renamed_AT3G54750.3:0,A_thaliana_renamed_AT3G54750.5:0)n29:0.00014,A_thaliana_renamed_AT3G54750.4:0.00014)n28:0.00015)n26:0.52738,(((M_truncatula_renamed_MTR_7106900:0.08424,M_truncatula_renamed_MTR_7029625:0.25749)n32:0.08158,(L_japonicus_renamed_Lj1g3v4753230.1:0.08654,L_japonicus_renamed_Lj6g3v0389100.1:0.11794)n33:0.03243)n31:0.02643,(L_angustifolius_renamed_OIW11398:0.06211,L_angustifolius_renamed_OIW05186:0.08396)n34:0.09491)n30:0.17747)n25:0.07543)n23:0.1074,((Oryza_sativa_renamed_LOC_Os12g42700.1:0.14279,(Z_mays_renamed_A0A1D6FXS0:0.16538,Z_mays_renamed_A0A1D6KGK5:0.06132)n37:0.07536)n36:0.31698,(P_dactylifera_renamed_XP_026657416.1:0.38737,P_dactylifera_renamed_XP_008793729.3:0.245547)n38:0.027283)n35:0.02928)n22:0.11464)n19:0.1095,P_abies_renamed_MA_10435763g0020:0.23242)n18:0.28595,A_filiculoides_renamed_Azfi_s0001.g000973:0.64232)n17:0.102)n14:0.07714)n7:0.02613)n0;
```
