## Supplementary material for "Transcriptional responses to arbuscular mycorrhizal symbiosis development are conserved in the early divergent *Marchantia paleacea*": OG0004473_tree.txt

```
(((C_braunii_renamed_GBG63484:0.84633,(S_muscicola_renamed_SM000127S26610:0.00015,(S_muscicola_renamed_SM000001S04711:0.02356,S_muscicola_renamed_SM000044S15919:0.03236)n4:0.05204)n3:0.73185)n2:0.03586,((((A_trichopoda_renamed_ERN16317:0.354,(((P_dactylifera_renamed_XP_008779880.1:0.00015,(P_dactylifera_renamed_XP_008779870.1:0.00014,P_dactylifera_renamed_XP_008779876.1:0.04974)n12:0.00015)n11:0.17285,((Z_mays_renamed_A0A1D6E253:0.03396,Z_mays_renamed_A0A1D6JC19:0.03446)n14:0.09082,(Oryza_sativa_renamed_LOC_Os07g31140.1:0.05201,(Oryza_sativa_renamed_LOC_Os04g48750.2:0.00014,Oryza_sativa_renamed_LOC_Os04g48750.1:0.00014)n16:0.00546)n15:0.069)n13:0.2463)n10:0.12753,((M_truncatula_renamed_MTR_4072070:0.1412,(L_angustifolius_renamed_OIV99520:0.09837,L_japonicus_renamed_Lj3g3v3396900.1:0.08251)n19:0.02995)n18:0.2225,(B_vulgaris_renamed_KMS95175:0.23902,(A_thaliana_renamed_AT1G72590.1:0.07616,(A_thaliana_renamed_AT2G16530.5:0.0424,((A_thaliana_renamed_AT2G16530.4:0,A_thaliana_renamed_AT2G16530.1:0)n24:0.00014,(A_thaliana_renamed_AT2G16530.2:0.00014,A_thaliana_renamed_AT2G16530.3:0.00014)n25:0.00015)n23:0.00015)n22:0.03721)n21:0.26588)n20:0.0749)n17:0.04666)n9:0.04779)n8:0.23424,(A_filiculoides_renamed_Azfi_s0002.g001236:0.15614,A_filiculoides_renamed_Azfi_s0090.g042729:0.21483)n26:0.55486)n7:0.16437,((S_moellendorffii_renamed_EFJ38042:0.00789,S_moellendorffii_renamed_EFJ31818:0.01214)n28:0.43828,((T_lepidozioides_scaffold-SKQD-2077630-Takakia_lepidozioides:0.31048,((P_patens_renamed_P32_14820V3.3:0,P_patens_renamed_P32_14820V3.4:0,P_patens_renamed_P32_14820V3.1:0)n32:0.00016,P_patens_renamed_P32_14820V3.2:0.00014)n31:0.53266)n30:0.21718,((M_flagellaris_scaffold-UCRN-2010706-Megaceros_tosanus:0,M_flagellaris_scaffold-UCRN-2010707-Megaceros_tosanus:0)n34:0.3914,A_agrestis_renamed_Aagr.utg000058l.116.1:0.5604)n33:0.24332)n29:0.04309)n27:0.08357)n6:0.1035,M_truncatula_renamed_MTR_1069760:1.79727)n5:0.199697)n1:0.100355,((M_polymorpha_renamed_Mapoly0130s0019.1:0.02307,(M_paleacea_Rhiz_final_MPA27836.1.p1:0.00014,M_paleacea_Rhiz_final_MPA27836.2.p1:0.00014)n37:0.02787)n36:0.29509,(P_neesiana_scaffold-JHFI-2010243-Pellia_neesiana:0.22469,P_neesiana_scaffold-JHFI-2112383-Pellia_neesiana:0.2536)n38:0.20661)n35:0.37309)n0;
```
