## Supplementary material for "Transcriptional responses to arbuscular mycorrhizal symbiosis development are conserved in the early divergent *Marchantia paleacea*": OG0004474_tree.txt

```
(((M_flagellaris_scaffold-UCRN-2050798-Megaceros_tosanus:0.27429,(A_agrestis_renamed_Aagr.utg000001l.95.1:0.00015,((A_agrestis_renamed_Aagr.utg000001l.95.4:0.00016,A_agrestis_renamed_Aagr.utg000001l.95.2:0.02186)n5:0.05066,(A_agrestis_renamed_Aagr.utg000001l.95.5:0.00473,A_agrestis_renamed_Aagr.utg000001l.95.3:0.00014)n6:0.00015)n4:0.01862)n3:0.17473)n2:0.16012,(C_braunii_renamed_GBG79858:0.64998,(S_muscicola_renamed_SM000231S07474:0.03469,(S_muscicola_renamed_SM000029S10425:0.15076,S_muscicola_renamed_SM000161S02439:0.16998)n9:0.00356)n8:0.79373)n7:0.15723)n1:0.049725,(((P_neesiana_scaffold-JHFI-2008674-Pellia_neesiana:0.34063,(M_paleacea_Rhiz_final_MPA10685.1.p1:0.02661,M_polymorpha_renamed_Mapoly0033s0101.1:0.03336)n13:0.17296)n12:0.09304,((T_lepidozioides_scaffold-SKQD-2004763-Takakia_lepidozioides:0,T_lepidozioides_scaffold-SKQD-2004764-Takakia_lepidozioides:0)n15:0.22243,(P_patens_renamed_P320_21140V3.1:0.00016,P_patens_renamed_P320_21140V3.3:0.00014)n16:0.29841)n14:0.05988)n11:0.09432,(A_filiculoides_renamed_Azfi_s0002.g001244:0.54574,(A_trichopoda_renamed_ERN17181:0.14943,((((L_angustifolius_renamed_OIV99106:0.01064,L_angustifolius_renamed_OIV99100:0.00014)n22:0.12851,(L_japonicus_renamed_Lj6g3v0484020.1:0.06489,(M_truncatula_renamed_MTR_4032370:0.09605,((M_truncatula_renamed_MTR_1103240:0.00014,M_truncatula_renamed_MTR_1103240:0.00015)n26:0.0066,(M_truncatula_renamed_MTR_1103240:0.02556,(M_truncatula_renamed_MTR_1103240:0.00314,(M_truncatula_renamed_MTR_1103240:0.02712,(M_truncatula_renamed_MTR_1103240:0.00014,M_truncatula_renamed_MTR_1103240:0.01002)n30:0.00019)n29:0.07533)n28:0.02998)n27:0.06213)n25:0.07652)n24:0.06396)n23:0.0497)n21:0.14477,((B_vulgaris_renamed_KMT16425:0.06155,B_vulgaris_renamed_KMT16424:0.00014)n32:0.17464,A_thaliana_renamed_AT5G43822.1:0.43238)n31:0.04764)n20:0.08199,(((P_dactylifera_renamed_XP_008813328.1:0,P_dactylifera_renamed_XP_008813329.1:0)n35:0.04729,(P_dactylifera_renamed_XP_008813326.1:0.00014,(P_dactylifera_renamed_XP_008813327.1:0.00015,P_dactylifera_renamed_XP_017702342.1:0.0659)n37:0.01184)n36:0.00015)n34:0.15716,(Z_mays_renamed_B6SQG5:0.1757,(Oryza_sativa_renamed_LOC_Os10g41730.1:0.00015,Oryza_sativa_renamed_LOC_Os10g41730.3:0.10916)n39:0.06711)n38:0.20685)n33:0.09914)n19:0.14232)n18:0.22269)n17:0.07028)n10:0.049725)n0;
```
