## Supplementary material for "Transcriptional responses to arbuscular mycorrhizal symbiosis development are conserved in the early divergent *Marchantia paleacea*": OG0004475_tree.txt

```
((S_moellendorffii_renamed_EFJ26938:0.68088,(C_braunii_renamed_GBG78412:1.32297,(((S_muscicola_renamed_SM000011S19166:0.02745,S_muscicola_renamed_SM000011S19171:0.20086)n5:0.05943,S_muscicola_renamed_SM000007S20971:0.06611)n4:0.01748,S_muscicola_renamed_SM000007S20970:0.05996)n3:0.85123)n2:0.14656)n1:0.04911,(A_filiculoides_renamed_Azfi_s0003.g007622:0.73437,((A_trichopoda_renamed_ERN01976:0.35336,(((L_angustifolius_renamed_OIW17447:0.18261,(L_japonicus_renamed_Lj0g3v0274089.1:0.0944,M_truncatula_renamed_MTR_7110260:0.10773)n12:0.01767)n11:0.2398,((A_thaliana_renamed_AT4G01860.1:0,A_thaliana_renamed_AT4G01860.2:0)n14:0.41015,B_vulgaris_renamed_KMT10009:0.45928)n13:0.05431)n10:0.14311,((P_dactylifera_renamed_XP_026666107.1:0.00181,P_dactylifera_renamed_XP_008810407.1:0.00014)n16:0.22516,((Oryza_sativa_renamed_LOC_Os03g02110.2:0.0057,Oryza_sativa_renamed_LOC_Os03g02110.1:0.00012)n18:0.14666,(Z_mays_renamed_A0A1D6H949:0.12547,Z_mays_renamed_A0A1D6PLD1:0.05502)n19:0.13764)n17:0.32225)n15:0.21044)n9:0.08)n8:0.46973,((T_lepidozioides_scaffold-SKQD-2080363-Takakia_lepidozioides:0.46051,(P_patens_renamed_P33_23690V3.5:0.00909,((P_patens_renamed_P33_23690V3.1:0,P_patens_renamed_P33_23690V3.2:0,P_patens_renamed_P33_23690V3.3:0)n24:0.00014,P_patens_renamed_P33_23690V3.4:0.00014)n23:0.00041)n22:0.48716)n21:0.11049,(((M_flagellaris_scaffold-UCRN-2003454-Megaceros_tosanus:0.00014,M_flagellaris_scaffold-UCRN-2003455-Megaceros_tosanus:0.00015)n27:0.4211,(A_agrestis_renamed_Aagr.utg000006l.593.3:0.00014,(A_agrestis_renamed_Aagr.utg000006l.593.1:0.00015,A_agrestis_renamed_Aagr.utg000006l.593.2:0.00014)n29:0.00015)n28:0.40596)n26:0.36191,((M_paleacea_Rhiz_final_MPA18349.1.p1:0.04201,M_polymorpha_renamed_Mapoly0020s0127.1:0.04493)n31:0.41388,((P_pinnata_scaffold-UUHD-2142095-Porella_pinnata:0.17407,(P_neesiana_scaffold-JHFI-2013685-Pellia_neesiana:0.00014,P_neesiana_scaffold-JHFI-2013686-Pellia_neesiana:0.00014)n34:0.16606)n33:0.13156,((P_neesiana_scaffold-JHFI-2111275-Pellia_neesiana:0.00034,P_pinnata_scaffold-UUHD-2144101-Porella_pinnata:0.07883)n36:0.1116,((P_neesiana_scaffold-JHFI-2014038-Pellia_neesiana:0.00014,P_neesiana_scaffold-JHFI-2014039-Pellia_neesiana:0.00016)n38:0.27442,P_pinnata_scaffold-UUHD-2146320-Porella_pinnata:0.33273)n37:0.06402)n35:0.03738)n32:0.13904)n30:0.25959)n25:0.05755)n20:0.11982)n7:0.05768)n6:0.04911)n0;
```
