## Supplementary material for "Transcriptional responses to arbuscular mycorrhizal symbiosis development are conserved in the early divergent *Marchantia paleacea*": OG0004476_tree.txt

```
(((A_filiculoides_renamed_Azfi_s0004.g008483:0.38575,((Oryza_sativa_renamed_LOC_Os07g29610.1:0.12001,P_dactylifera_renamed_XP_008791949.1:0.11026)n4:0.06044,((A_trichopoda_renamed_ERN17014:0.28743,B_vulgaris_renamed_KMT19165:0.09073)n6:0.06374,(((A_thaliana_renamed_AT4G07390.1:0,A_thaliana_renamed_AT4G07390.2:0)n9:0.08863,(A_thaliana_renamed_AT5G59470.2:0.05892,A_thaliana_renamed_AT5G59470.1:0.00015)n10:0.22015)n8:0.09249,(L_japonicus_renamed_Lj5g3v0294890.1:0.10694,((M_truncatula_renamed_MTR_1018800:0.00014,M_truncatula_renamed_MTR_1018800:0.00015)n13:0.00022,L_angustifolius_renamed_OIW15640:0.39867)n12:0.04575)n11:0.06533)n7:0.06616)n5:0.02974)n3:0.17912)n2:0.06142,(M_paleacea_Rhiz_final_MPA5866.1.p1:1.53462,(C_braunii_renamed_GBG70927:0.07581,C_braunii_renamed_GBG85981:0.04983)n15:0.23862)n14:0.12562)n1:0.04492,(((M_flagellaris_scaffold-UCRN-2050665-Megaceros_tosanus:0.14174,(A_agrestis_renamed_Aagr.utg000008l.303.1:0.00831,((A_agrestis_renamed_Aagr.utg000008l.303.6:0.04396,((A_agrestis_renamed_Aagr.utg000008l.303.4:0,A_agrestis_renamed_Aagr.utg000008l.303.2:0)n23:0.00016,A_agrestis_renamed_Aagr.utg000008l.303.5:0.00014)n22:0.00014)n21:0.28624,A_agrestis_renamed_Aagr.utg000008l.303.3:0.00979)n20:0.01821)n19:0.18452)n18:0.16403,(A_filiculoides_renamed_Azfi_s0003.g007634:0.6026,((S_moellendorffii_renamed_EFJ06473:0.00014,S_moellendorffii_renamed_EFJ08714:0.00779)n26:0.26113,((T_lepidozioides_scaffold-SKQD-2003423-Takakia_lepidozioides:0.00015,T_lepidozioides_scaffold-SKQD-2071967-Takakia_lepidozioides:0.00018)n28:0.18822,(P_patens_renamed_P310_370V3.1:0.64977,((P_patens_renamed_P34_22670V3.2:0,P_patens_renamed_P34_22670V3.1:0)n31:0.15158,(P_patens_renamed_P33_8350V3.2:0,P_patens_renamed_P33_8350V3.1:0)n32:0.10715)n30:0.05364)n29:0.00596)n27:0.00022)n25:0.02638)n24:0.04518)n17:0.04449,((P_neesiana_scaffold-JHFI-2110892-Pellia_neesiana:0.16501,(P_pinnata_scaffold-UUHD-2002240-Porella_pinnata:0.00015,P_pinnata_scaffold-UUHD-2002241-Porella_pinnata:0.00014)n35:0.15381)n34:0.15312,((M_paleacea_Rhiz_final_MPA6762.1.p1:0.02185,M_polymorpha_renamed_Mapoly0040s0013.1:0.04887)n37:0.14639,(S_muscicola_renamed_SM000006S19498:0.00296,(S_muscicola_renamed_SM000020S06002:0.05506,S_muscicola_renamed_SM000096S24859:0.0075)n39:0.00829)n38:0.4184)n36:0.07294)n33:0.08182)n16:0.04492)n0;
```
