## Supplementary material for "Transcriptional responses to arbuscular mycorrhizal symbiosis development are conserved in the early divergent *Marchantia paleacea*": OG0004477_tree.txt

```
((C_braunii_renamed_GBG62483:0.52691,(S_muscicola_renamed_SM000095S25024:0.27155,(S_muscicola_renamed_SM000012S25303:0.04216,S_muscicola_renamed_SM000108S14197:0.01284)n3:0.00013)n2:0.29827)n1:0.059695,(((P_patens_renamed_P316_270V3.1:0.26086,((P_patens_renamed_P36_23000V3.1:0,P_patens_renamed_P36_23000V3.3:0,P_patens_renamed_P36_23000V3.2:0)n8:0.10434,(P_patens_renamed_P35_10130V3.4:0,P_patens_renamed_P35_10130V3.2:0,P_patens_renamed_P35_10130V3.3:0,P_patens_renamed_P35_10130V3.6:0,P_patens_renamed_P35_10130V3.1:0,P_patens_renamed_P35_10130V3.5:0)n9:0.10664)n7:0.01697)n6:0.11329,((((P_neesiana_scaffold-JHFI-2014817-Pellia_neesiana:0,P_neesiana_scaffold-JHFI-2014818-Pellia_neesiana:0,P_neesiana_scaffold-JHFI-2014819-Pellia_neesiana:0)n13:0.0803,P_pinnata_scaffold-UUHD-2018462-Porella_pinnata:0.07903)n12:0.05795,(M_polymorpha_renamed_Mapoly0002s0145.1:0.00982,(M_paleacea_Rhiz_final_MPA27702.2.p1:0.00015,M_paleacea_Rhiz_final_MPA27702.1.p1:0.000126)n15:1.4e-05)n14:0.00014)n11:0.11741,T_lepidozioides_scaffold-SKQD-2010021-Takakia_lepidozioides:0.05352)n10:0.00263)n5:0.02077,((S_moellendorffii_renamed_EFJ30266:0.00376,S_moellendorffii_renamed_EFJ24867:0.00014)n17:0.24779,(P_abies_renamed_MA_652831g0010:0.50328,(((B_vulgaris_renamed_KMS95679:0.14413,(A_thaliana_renamed_AT5G51020.1:0.17881,(L_angustifolius_renamed_OIV97044:0.10143,((L_japonicus_renamed_Lj0g3v0099309.1:0,L_japonicus_renamed_Lj1g3v1388180.1:0)n25:0.03996,M_truncatula_renamed_MTR_3098510:0.08624)n24:0.02083)n23:0.05566)n22:0.05469)n21:0.13303,(((P_dactylifera_renamed_XP_017698551.1:0,P_dactylifera_renamed_XP_008791036.1:0)n28:0.00014,((P_dactylifera_renamed_XP_017698548.1:0,P_dactylifera_renamed_XP_017698549.1:0)n30:0.00014,(P_dactylifera_renamed_XP_008791037.1:0.00014,P_dactylifera_renamed_XP_017698552.1:0.00014)n31:0.00014)n29:0.00015)n27:0.09665,(Oryza_sativa_renamed_LOC_Os11g32160.1:0.03961,Z_mays_renamed_C0P9Y6:0.05843)n32:0.11152)n26:0.0345)n20:0.17563,(A_filiculoides_renamed_Azfi_s0072.g036958:0.50767,A_filiculoides_renamed_Azfi_s0003.g007689:0.331632)n33:0.036848)n19:0.04046)n18:0.0412)n16:0.03562)n4:0.059695)n0;
```
