## Supplementary material for "Transcriptional responses to arbuscular mycorrhizal symbiosis development are conserved in the early divergent *Marchantia paleacea*": OG0004478_tree.txt

```
(((S_moellendorffii_renamed_EFJ23873:0.01051,S_moellendorffii_renamed_EFJ10006:0.00014)n2:0.70997,(S_muscicola_renamed_SM000174S03370:1.0735,(C_braunii_renamed_GBG69367:0.00014,C_braunii_renamed_GBG69368:0.00014)n4:0.68118)n3:0.20415)n1:0.02556,((((A_agrestis_renamed_Aagr.utg000109l.218.3:0.0105,(A_agrestis_renamed_Aagr.utg000109l.218.5:0.0096,(A_agrestis_renamed_Aagr.utg000109l.218.4:0,A_agrestis_renamed_Aagr.utg000109l.218.2:0)n10:0.02846)n9:0.03455)n8:0.00992,A_agrestis_renamed_Aagr.utg000109l.218.1:0.00015)n7:0.28664,((T_lepidozioides_scaffold-SKQD-2078925-Takakia_lepidozioides:0.22021,((P_patens_renamed_P316_590V3.2:0,P_patens_renamed_P316_590V3.1:0)n14:0.08093,((P_patens_renamed_P325_8180V3.1:0,P_patens_renamed_P325_8182V3.1:0,P_patens_renamed_P325_8182V3.2:0)n16:0.00015,P_patens_renamed_P325_8182V3.3:0.01137)n15:0.16668)n13:0.20702)n12:0.16325,((M_paleacea_Rhiz_final_MPA27739.1.p1:0.02449,M_polymorpha_renamed_Mapoly0083s0034.1:0.01455)n18:0.20189,(P_neesiana_scaffold-JHFI-2018635-Pellia_neesiana:0.15883,P_pinnata_scaffold-UUHD-2149988-Porella_pinnata:0.15087)n19:0.12166)n17:0.14504)n11:0.05943)n6:0.22691,((A_filiculoides_renamed_Azfi_s0167.g054542:0.58149,(A_filiculoides_renamed_Azfi_s0003.g007928:0.57445,A_filiculoides_renamed_Azfi_s0095.g043633:0.31316)n22:0.15903)n21:0.22483,((P_abies_renamed_MA_474424g0010:0.07811,P_abies_renamed_MA_9119512g0010:0.13765)n24:0.66005,(A_trichopoda_renamed_ERN01367:0.44097,(((P_dactylifera_renamed_XP_008796647.1:0.1057,(P_dactylifera_renamed_XP_008807865.1:0.00015,P_dactylifera_renamed_XP_008807866.1:0.00014)n29:0.11121)n28:0.14399,(Oryza_sativa_renamed_LOC_Os03g48260.1:0.17945,(Z_mays_renamed_C0P680:0.05954,Z_mays_renamed_C0P6Z0:0.04228)n31:0.16755)n30:0.28143)n27:0.13655,(B_vulgaris_renamed_KMT07153:0.38545,(((L_angustifolius_renamed_OIW04783:0.05908,L_angustifolius_renamed_OIW02118:0.07776)n35:0.12209,(L_japonicus_renamed_Lj2g3v1349220.1:0.13878,(M_truncatula_renamed_MTR_5037960:0.00894,M_truncatula_renamed_MTR_5037970:0.33951)n37:0.11096)n36:0.0407)n34:0.1822,(A_thaliana_renamed_AT1G27090.1:0.24726,A_thaliana_renamed_AT3G24690.1:1.32497)n38:0.09535)n33:0.05323)n32:0.12503)n26:0.2067)n25:0.33354)n23:0.1287)n20:0.08444)n5:0.02556)n0;
```
