## Supplementary material for "Transcriptional responses to arbuscular mycorrhizal symbiosis development are conserved in the early divergent *Marchantia paleacea*": OG0004479_tree.txt

```
((S_moellendorffii_renamed_EFJ11736:0.68682,(S_muscicola_renamed_SM000083S22734:0.01677,((S_muscicola_renamed_SM000101S09260:0.00015,S_muscicola_renamed_SM000101S09263:0.07554)n4:0.11796,S_muscicola_renamed_SM000130S27086:0.12308)n3:0.00604)n2:0.94705)n1:0.06801,((((A_agrestis_renamed_Aagr.utg000009l.71.1:0.00014,(A_agrestis_renamed_Aagr.utg000009l.71.3:0.00015,A_agrestis_renamed_Aagr.utg000009l.71.4:0.00622)n9:0.00672)n8:0.00016,A_agrestis_renamed_Aagr.utg000009l.71.2:0.01878)n7:0.20237,M_flagellaris_scaffold-UCRN-2012075-Megaceros_tosanus:0.2662)n6:0.31683,((((((T_lepidozioides_scaffold-SKQD-2007751-Takakia_lepidozioides:0.00877,T_lepidozioides_scaffold-SKQD-2007752-Takakia_lepidozioides:0.00014)n15:0.15606,(P_patens_renamed_P33_8370V3.3:0.00396,(P_patens_renamed_P33_8370V3.1:0,P_patens_renamed_P33_8370V3.2:0)n17:0.00016)n16:0.51818)n14:0.03958,((P_patens_renamed_P36_9800V3.1:0.00014,P_patens_renamed_P36_9800V3.2:0.00014)n19:0.37329,(T_lepidozioides_scaffold-SKQD-2007380-Takakia_lepidozioides:0.28332,T_lepidozioides_scaffold-SKQD-2011213-Takakia_lepidozioides:0.208188)n20:0.023132)n18:0.05866)n13:0.02748,T_lepidozioides_scaffold-SKQD-2070645-Takakia_lepidozioides:0.16928)n12:0.13488,((M_paleacea_Rhiz_final_MPA9441.1.p1:0.02251,M_polymorpha_renamed_Mapoly0176s0011.1:0.03577)n22:0.22321,(P_neesiana_scaffold-JHFI-2018901-Pellia_neesiana:0.15007,P_pinnata_scaffold-UUHD-2149947-Porella_pinnata:0.12038)n23:0.05145)n21:0.2519)n11:0.08489,(A_filiculoides_renamed_Azfi_s0003.g008093:0.62723,(((Z_mays_renamed_A0A1D6I9S4:0.14851,((Oryza_sativa_renamed_LOC_Os09g36240.1:0,Oryza_sativa_renamed_LOC_Os09g36240.3:0)n29:0.00014,(Oryza_sativa_renamed_LOC_Os09g36240.2:0.00014,(Oryza_sativa_renamed_LOC_Os09g36244.1:0.17507,Oryza_sativa_renamed_LOC_Os09g36240.4:0.00718)n31:0.0002)n30:0.00015)n28:0.1333)n27:0.35612,((A_thaliana_renamed_AT4G25290.1:0.43658,((M_truncatula_renamed_MTR_4036495:0.1224,(L_japonicus_renamed_Lj0g3v0360289.3:0.00054,(L_japonicus_renamed_Lj0g3v0360289.2:0.01773,L_japonicus_renamed_Lj0g3v0360289.1:0.00415)n37:0.00036)n36:0.09313)n35:0.24229,(B_vulgaris_renamed_KMT15899:0.25484,B_vulgaris_renamed_KMT15897:0.09343)n38:0.33016)n34:0.03954)n33:0.06863,P_dactylifera_renamed_XP_026657618.1:0.30634)n32:0.06796)n26:0.20947,(P_abies_renamed_MA_10226519g0010:0.55686,P_abies_renamed_MA_10435690g0010:0.373806)n39:0.041534)n25:0.05274)n24:0.10099)n10:0.05289)n5:0.06801)n0;
```
