## Supplementary material for "Transcriptional responses to arbuscular mycorrhizal symbiosis development are conserved in the early divergent *Marchantia paleacea*": OG0004480_tree.txt

```
((((C_braunii_renamed_GBG60672:0.00015,C_braunii_renamed_GBG60671:0.00014)n3:0.91296,(S_muscicola_renamed_SM000144S00662:0.16005,S_muscicola_renamed_SM009744S25171:0.26895)n4:0.76554)n2:0.13617,(((P_abies_renamed_MA_10431293g0010:0.46664,((((B_vulgaris_renamed_KMS96741:0.00014,B_vulgaris_renamed_KMS96742:0.00014)n11:0.38906,((A_thaliana_renamed_AT4G21820.1:0.00014,(A_thaliana_renamed_AT4G21820.2:0.00016,A_thaliana_renamed_AT4G21820.3:0.00014)n14:0.00015)n13:0.35852,(L_angustifolius_renamed_OIW17830:0.14378,(M_truncatula_renamed_MTR_4131940:0.1572,(L_japonicus_renamed_Lj4g3v0153910.1:0.00014,L_japonicus_renamed_Lj4g3v0153910.2:0.00014)n17:0.11486)n16:0.04856)n15:0.19811)n12:0.09394)n10:0.12542,(P_dactylifera_renamed_XP_017702187.1:0.24895,(Oryza_sativa_renamed_LOC_Os07g33370.1:0.23376,Z_mays_renamed_A0A1D6ID73:0.23195)n19:0.42414)n18:0.19001)n9:0.07338,(A_trichopoda_renamed_ERN19628:0.45416,A_trichopoda_renamed_ERN19629:0.329481)n20:0.036609)n8:0.05099)n7:0.17127,(Z_mays_renamed_A0A1D6DW06:1.29633,(((P_pinnata_scaffold-UUHD-2004217-Porella_pinnata:0.18544,P_neesiana_scaffold-JHFI-2105287-Pellia_neesiana:0.22449)n24:0.09305,(M_polymorpha_renamed_Mapoly0043s0047.1:0.00013,((M_paleacea_Rhiz_final_MPA15659.1.p1:0.00014,M_paleacea_Rhiz_final_MPA15659.2.p1:0.00014)n27:0.06214,(M_paleacea_Rhiz_final_MPA15656.1.p1:0.0098,(M_paleacea_Rhiz_final_MPA15655.1.p1:0.04688,M_paleacea_Rhiz_final_MPA15657.1.p1:0.062082)n29:0.0062082)n28:0.00062082)n26:6.898e-05)n25:0.00236)n23:0.29118,(A_filiculoides_renamed_Azfi_s0004.g008280:0.69048,(P_abies_renamed_MA_10431293g0020:0.89235,((P_patens_renamed_P324_1350V3.1:0,P_patens_renamed_P324_1350V3.2:0)n33:0.66859,((A_agrestis_renamed_Aagr.utg000002l.495.3:0.00014,(A_agrestis_renamed_Aagr.utg000002l.495.2:0.00014,A_agrestis_renamed_Aagr.utg000002l.495.1:0.00014)n36:0.00016)n35:0.30447,(M_flagellaris_scaffold-UCRN-2050024-Megaceros_tosanus:0.33162,M_flagellaris_scaffold-UCRN-2011984-Megaceros_tosanus:0.294138)n37:0.032682)n34:0.10074)n32:0.0638)n31:0.02642)n30:0.0439)n22:0.061209)n21:0.006801)n6:0.047916,(M_flagellaris_scaffold-UCRN-2047200-Megaceros_tosanus:0.00015,T_lepidozioides_scaffold-SKQD-2008903-Takakia_lepidozioides:0.4925)n38:0.379575)n5:0.042175)n1:0.0056,(S_moellendorffii_renamed_EFJ06282:0.00628,S_moellendorffii_renamed_EFJ18970:0.01551)n39:0.72725)n0;
```
