## Supplementary material for "Transcriptional responses to arbuscular mycorrhizal symbiosis development are conserved in the early divergent *Marchantia paleacea*": OG0004481_tree.txt

```
((P_neesiana_scaffold-JHFI-2018654-Pellia_neesiana:0.22944,(M_paleacea_Rhiz_final_MPA24550.1.p1:0.02661,M_polymorpha_renamed_Mapoly0015s0104.1:0.00015)n2:0.11324)n1:0.566255,((A_filiculoides_renamed_Azfi_s0004.g008383:0.76487,(S_moellendorffii_renamed_EFJ05169:0.00016,S_moellendorffii_renamed_EFJ11081:0.00996)n5:0.95115)n4:0.12601,(((P_abies_renamed_MA_141029g0010:0.13981,(P_abies_renamed_MA_502767g0010:0.12783,(P_abies_renamed_MA_189914g0010:0.17923,P_abies_renamed_MA_210219g0010:0.07068)n10:0.07136)n9:0.08247)n8:0.30388,((A_trichopoda_renamed_ERN03542:0.33681,((Oryza_sativa_renamed_LOC_Os07g37156.1:0.08229,(Z_mays_renamed_A0A1X7YHV7:0.03481,(Z_mays_renamed_A0A1D6DYV2:0.03565,Z_mays_renamed_A0A1D6EY30:0.00015)n16:0.06196)n15:0.06242)n14:0.36341,(P_dactylifera_renamed_XP_008800404.1:0.11079,P_dactylifera_renamed_XP_008813347.1:0.09054)n17:0.07686)n13:0.17803)n12:0.07692,(B_vulgaris_renamed_KMT02213:0.24717,(A_thaliana_renamed_AT4G28100.1:0.26911,(L_angustifolius_renamed_OIW08401:0.08846,((L_japonicus_renamed_Lj0g3v0347079.1:0.11292,L_japonicus_renamed_Lj0g3v0347089.1:0.098595)n22:0.010955,((M_truncatula_renamed_MTR_2089530:0,M_truncatula_renamed_MTR_4051000:0)n24:0.30212,M_truncatula_renamed_MTR_2047975:0.12798)n23:0.01422)n21:0.00272)n20:0.08035)n19:0.06507)n18:0.02439)n11:0.18385)n7:0.08729,(P_abies_renamed_MA_33094g0010:0.53454,(A_trichopoda_renamed_ERN11324:0.62287,((B_vulgaris_renamed_KMT11110:0.30059,(A_thaliana_renamed_AT3G18050.1:0.36473,(L_angustifolius_renamed_OIV93349:0.17088,((L_japonicus_renamed_Lj2g3v0690120.1:0,L_japonicus_renamed_Lj4g3v3114570.1:0)n32:0.11669,(M_truncatula_renamed_MTR_0110s0010:0.24157,M_truncatula_renamed_MTR_8106870:0.152982)n33:0.016998)n31:0.04887)n30:0.12801)n29:0.07776)n28:0.13116,((Oryza_sativa_renamed_LOC_Os02g48094.1:0.14651,(Z_mays_renamed_A0A1D6HHW1:0.12478,Z_mays_renamed_K7UIH8:0.0588)n36:0.14144)n35:0.56512,(((P_dactylifera_renamed_XP_008782391.1:0,P_dactylifera_renamed_XP_008782392.1:0)n39:0.09684,P_dactylifera_renamed_XP_008787927.1:0.12186)n38:0.10733,P_dactylifera_renamed_XP_008810973.1:0.324207)n37:0.036023)n34:0.08926)n27:0.14501)n26:0.21996)n25:0.02444)n6:0.1573)n3:0.566255)n0;
```
