## Supplementary material for "Transcriptional responses to arbuscular mycorrhizal symbiosis development are conserved in the early divergent *Marchantia paleacea*": OG0004482_tree.txt

```
(((M_flagellaris_scaffold-UCRN-2011803-Megaceros_tosanus:0.15649,(A_agrestis_renamed_Aagr.utg000063l.327.3:0.00014,((A_agrestis_renamed_Aagr.utg000063l.327.4:0,A_agrestis_renamed_Aagr.utg000063l.327.1:0)n5:0.00014,(A_agrestis_renamed_Aagr.utg000063l.327.2:0.02289,(A_agrestis_renamed_Aagr.utg000063l.327.5:0.06223,A_agrestis_renamed_Aagr.utg000063l.327.6:0.00672)n7:0.00306)n6:0.00489)n4:0.00027)n3:0.19059)n2:0.20367,(((M_paleacea_Rhiz_final_MPA18718.1.p1:0.02944,M_polymorpha_renamed_Mapoly0048s0058.1:0.0078)n10:0.15245,((C_braunii_renamed_GBG67865:0.00014,C_braunii_renamed_GBG67864:0.00014)n12:0.49917,(P_pinnata_scaffold-UUHD-2018607-Porella_pinnata:0.09892,P_neesiana_scaffold-JHFI-2018353-Pellia_neesiana:0.07213)n13:0.0209)n11:0.03313)n9:0.05575,(A_filiculoides_renamed_Azfi_s0004.g008836:0.28342,((S_moellendorffii_renamed_EFJ24286:0.0061,S_moellendorffii_renamed_EFJ35549:0.00652)n16:0.39272,(M_paleacea_Rhiz_final_MPA4033.1.p1:0.68795,((((A_thaliana_renamed_AT1G31660.1:0.32502,(B_vulgaris_renamed_KMS97641:0.00561,(B_vulgaris_renamed_KMS96133:0.01758,B_vulgaris_renamed_KMS97018:0.13975)n23:0.00564)n22:0.28227)n21:0.07913,((M_truncatula_renamed_MTR_5025980:0.15137,(L_japonicus_renamed_Lj0g3v0094199.1:0.18598,L_japonicus_renamed_Lj0g3v0341369.1:0.134217)n26:0.014913)n25:0.08792,(L_angustifolius_renamed_OIW06495:0.11994,L_angustifolius_renamed_OIW06497:0.00572)n27:0.28348)n24:0.08209)n20:0.09778,(P_dactylifera_renamed_XP_017696600.2:0.25044,(Oryza_sativa_renamed_LOC_Os09g18320.1:0.09919,Z_mays_renamed_A0A1D6DT18:0.16118)n29:0.26324)n28:0.07142)n19:0.09119,A_trichopoda_renamed_ERM98490:0.27414)n18:0.03076)n17:0.1328)n15:0.06257)n14:0.056781)n8:0.006309)n1:0.022825,(((T_lepidozioides_scaffold-SKQD-2008088-Takakia_lepidozioides:0,T_lepidozioides_scaffold-SKQD-2008089-Takakia_lepidozioides:0)n32:0.10496,((P_patens_renamed_P310_5710V3.1:0,P_patens_renamed_P310_5710V3.2:0)n34:0.05761,((P_patens_renamed_P31_22730V3.2:0,P_patens_renamed_P31_22730V3.1:0)n36:0.17425,(P_patens_renamed_P314_4070V3.2:0,P_patens_renamed_P314_4070V3.1:0)n37:0.08802)n35:0.00014)n33:0.11875)n31:0.06787,(S_muscicola_renamed_SM000027S09628:0.03511,(S_muscicola_renamed_SM000028S10127:0.04255,S_muscicola_renamed_SM000076S21841:0.04691)n39:0.02409)n38:0.36158)n30:0.02654)n0;
```
