## Supplementary material for "Transcriptional responses to arbuscular mycorrhizal symbiosis development are conserved in the early divergent *Marchantia paleacea*": OG0004483_tree.txt

```
(((S_moellendorffii_renamed_EFJ24515:0.01011,S_moellendorffii_renamed_EFJ13246:0.0061)n2:0.65997,((C_braunii_renamed_GBG63346:0.00014,C_braunii_renamed_GBG63345:0.00014)n4:0.84428,(S_muscicola_renamed_SM000008S22177:0.02875,S_muscicola_renamed_SM000035S13063:0.01816)n5:0.63282)n3:0.20795)n1:0.02142,((P_abies_renamed_MA_83966g0010:0.51484,(A_filiculoides_renamed_Azfi_s0005.g009111:0.19487,A_filiculoides_renamed_Azfi_s0309.g064101:0.13525)n8:0.30058)n7:0.13906,((((((P_patens_renamed_P31_31160V3.2:0,P_patens_renamed_P31_31160V3.3:0,P_patens_renamed_P31_31160V3.1:0)n14:0.13881,(P_patens_renamed_P32_7460V3.1:0.00014,P_patens_renamed_P32_7460V3.2:0.00067)n15:0.10323)n13:0.23987,T_lepidozioides_scaffold-SKQD-2065251-Takakia_lepidozioides:0.11128)n12:0.02782,(((P_patens_renamed_P33_16200V3.5:0,P_patens_renamed_P33_16200V3.2:0,P_patens_renamed_P33_16200V3.1:0,P_patens_renamed_P33_16200V3.3:0,P_patens_renamed_P33_16200V3.4:0)n18:0.20951,((P_patens_renamed_P312_5580V3.2:0,P_patens_renamed_P312_5580V3.1:0,P_patens_renamed_P312_5580V3.4:0,P_patens_renamed_P312_5580V3.3:0,P_patens_renamed_P312_5580V3.5:0)n20:0.00014,P_patens_renamed_P312_5580V3.6:0.00013)n19:0.19303)n17:0.46591,T_lepidozioides_scaffold-SKQD-2013066-Takakia_lepidozioides:0.205893)n16:0.022877)n11:0.01606,T_lepidozioides_scaffold-SKQD-2070745-Takakia_lepidozioides:0.06404)n10:0.08106,(((M_paleacea_Rhiz_final_MPA7646.2.p1:0.00711,M_polymorpha_renamed_Mapoly0060s0082.1:0.00774)n23:0.15383,(P_neesiana_scaffold-JHFI-2017149-Pellia_neesiana:0.06002,(P_pinnata_scaffold-UUHD-2147543-Porella_pinnata:0.06884,(P_pinnata_scaffold-UUHD-2018976-Porella_pinnata:0.09548,P_pinnata_scaffold-UUHD-2150780-Porella_pinnata:0.16569)n26:0.016569)n25:0.001841)n24:0.00784)n22:0.15403,(M_flagellaris_scaffold-UCRN-2054287-Megaceros_tosanus:0.12302,(((A_agrestis_renamed_Aagr.utg000009l.464.6:0,A_agrestis_renamed_Aagr.utg000009l.464.4:0)n30:0.00103,(A_agrestis_renamed_Aagr.utg000009l.464.5:0.00579,A_agrestis_renamed_Aagr.utg000009l.464.3:0.00292)n31:0.0002)n29:0.00204,(A_agrestis_renamed_Aagr.utg000009l.464.2:0.00014,A_agrestis_renamed_Aagr.utg000009l.464.1:0.00014)n32:0.00014)n28:0.09632)n27:0.21102)n21:0.03348)n9:0.02602)n6:0.02142)n0;
```
