## Supplementary material for "Transcriptional responses to arbuscular mycorrhizal symbiosis development are conserved in the early divergent *Marchantia paleacea*": OG0004484_tree.txt

```
(((C_braunii_renamed_GBG63621:0.1883,(S_muscicola_renamed_SM000140S00578:0.00647,S_muscicola_renamed_SM000157S02085:0.00014)n3:0.12555)n2:0.08551,A_filiculoides_renamed_Azfi_s0005.g009226:0.09756)n1:0.016385,((((P_patens_renamed_P36_17470V3.2:0,P_patens_renamed_P36_17470V3.1:0)n7:0.02364,(P_patens_renamed_P325_8080V3.1:0,P_patens_renamed_P325_8080V3.2:0)n8:0.02959)n6:0.03603,(T_lepidozioides_scaffold-SKQD-2074255-Takakia_lepidozioides:0.06719,(S_moellendorffii_renamed_EFJ15579:0.01188,S_moellendorffii_renamed_EFJ38866:0.00016)n10:0.14237)n9:0.00566)n5:0.04009,((A_agrestis_renamed_Aagr.utg000045l.310.1:0.62308,((M_polymorpha_renamed_Mapoly0079s0004.1:0.01907,(M_paleacea_Rhiz_final_MPA4848.1.p1:0.67252,(M_paleacea_Rhiz_final_MPA25214.1.p1:0,M_paleacea_Rhiz_final_MPA25214.2.p1:0,M_paleacea_Rhiz_final_MPA25214.3.p1:0)n16:0.005085)n15:0.000565)n14:0.04234,(P_neesiana_scaffold-JHFI-2014301-Pellia_neesiana:0.02774,P_pinnata_scaffold-UUHD-2146643-Porella_pinnata:0.06067)n17:0.02164)n13:0.01538)n12:0.00231,(((A_trichopoda_renamed_ERN15764:0.05784,(P_dactylifera_renamed_XP_008793463.1:0.02816,(((P_dactylifera_renamed_XP_026659683.1:0,P_dactylifera_renamed_XP_026659685.1:0,P_dactylifera_renamed_XP_008786346.1:0)n24:0.00014,P_dactylifera_renamed_XP_026659687.1:0.00014)n23:0.10548,((P_dactylifera_renamed_XP_008786367.1:0,P_dactylifera_renamed_XP_008786374.1:0)n26:0.00014,(P_dactylifera_renamed_XP_008786380.1:0,P_dactylifera_renamed_XP_008786385.1:0)n27:0.00015)n25:0.00016)n22:0.01692)n21:0.0388)n20:0.00403,((A_thaliana_renamed_AT4G02620.1:0.10562,(Z_mays_renamed_B4FLC0:0.02207,(Oryza_sativa_renamed_LOC_Os02g57854.1:0.00015,(Oryza_sativa_renamed_LOC_Os02g57854.2:0,Oryza_sativa_renamed_LOC_Os04g05080.1:0)n32:0.00014)n31:0.03116)n30:0.02948)n29:0.00875,(B_vulgaris_renamed_KMT10267:0.07637,(L_japonicus_renamed_Lj1g3v4450310.1:0.02497,(L_angustifolius_renamed_OIW18929:0.00632,L_angustifolius_renamed_OIV91596:0.00583)n35:0.04687)n34:0.01406)n33:0.01829)n28:0.02318)n19:0.01808,((P_dactylifera_renamed_XP_008806848.1:0.16146,P_dactylifera_renamed_XP_008806849.1:0.00015)n37:0.07976,B_vulgaris_renamed_KMS93308:0.874944)n36:0.097216)n18:0.06431)n11:0.01155)n4:0.016385)n0;
```
