## Supplementary material for "Transcriptional responses to arbuscular mycorrhizal symbiosis development are conserved in the early divergent *Marchantia paleacea*": OG0004485_tree.txt

```
(((M_flagellaris_scaffold-UCRN-2008577-Megaceros_tosanus:0,M_flagellaris_scaffold-UCRN-2008578-Megaceros_tosanus:0)n2:0.29541,(A_agrestis_renamed_Aagr.utg000140l.41.1:0.00015,(A_agrestis_renamed_Aagr.utg000140l.41.2:0.01293,A_agrestis_renamed_Aagr.utg000083l.397.1:2.29088)n4:0.00035)n3:0.25433)n1:0.12578,(((S_moellendorffii_renamed_EFJ11466:0.01082,S_moellendorffii_renamed_EFJ18770:0.00014)n7:0.75187,(A_filiculoides_renamed_Azfi_s0005.g009318:0.50987,(P_abies_renamed_MA_10436804g0010:0.46741,(A_trichopoda_renamed_ERN11325:0.25566,(((L_angustifolius_renamed_OIW01990:0.10581,((M_truncatula_renamed_MTR_3079900:0.02105,(M_truncatula_renamed_MTR_3079915:0.21368,M_truncatula_renamed_MTR_1031140:0.00016)n16:0.00457)n15:0.09977,((L_japonicus_renamed_Lj0g3v0109009.1:0.00495,L_japonicus_renamed_Lj0g3v0109009.2:0.00014)n18:0.17092,(L_japonicus_renamed_Lj0g3v0084329.1:0.05262,L_japonicus_renamed_Lj0g3v0208229.1:0.000135)n19:1.35e-05)n17:1.5e-06)n14:0.04519)n13:0.20906,(A_thaliana_renamed_AT2G01440.1:0.32957,(B_vulgaris_renamed_KMT07979:0.06389,(B_vulgaris_renamed_KMT07978:0.00014,(B_vulgaris_renamed_KMT07981:0.00014,B_vulgaris_renamed_KMT07980:0.01906)n23:0.02284)n22:0.00016)n21:0.38321)n20:0.03639)n12:0.11994,(P_dactylifera_renamed_XP_026658364.1:0.1778,(Oryza_sativa_renamed_LOC_Os02g48100.1:0.06259,Z_mays_renamed_A0A1D6HHW2:0.12722)n25:0.32329)n24:0.11872)n11:0.11318)n10:0.27827)n9:0.30723)n8:0.09628)n6:0.09887,(((M_polymorpha_renamed_Mapoly0024s0015.1:0.03115,(M_paleacea_Rhiz_final_MPA12936.1.p1:0.00014,(M_paleacea_Rhiz_final_MPA12936.2.p1:0.00016,M_paleacea_Rhiz_final_MPA12936.3.p1:0.00014)n30:0.00018)n29:0.02473)n28:0.23028,((P_pinnata_scaffold-UUHD-2011879-Porella_pinnata:0.00014,P_pinnata_scaffold-UUHD-2011880-Porella_pinnata:0.00015)n32:0.10149,((P_neesiana_scaffold-JHFI-2004532-Pellia_neesiana:0.00015,P_neesiana_scaffold-JHFI-2004533-Pellia_neesiana:0.01208)n34:0.43718,P_neesiana_scaffold-JHFI-2002830-Pellia_neesiana:0.345771)n33:0.038419)n31:0.07208)n27:0.21551,((P_patens_renamed_P319_21980V3.2:0.00014,(P_patens_renamed_P319_21980V3.4:0.00014,(P_patens_renamed_P319_21980V3.3:0,P_patens_renamed_P319_21980V3.1:0)n38:0.00015)n37:0.00014)n36:0.28873,(T_lepidozioides_scaffold-SKQD-2068720-Takakia_lepidozioides:0.21519,T_lepidozioides_scaffold-SKQD-2010301-Takakia_lepidozioides:0.157545)n39:0.017505)n35:0.00873)n26:0.11461)n5:0.12578)n0;
```
