## Supplementary material for "Transcriptional responses to arbuscular mycorrhizal symbiosis development are conserved in the early divergent *Marchantia paleacea*": OG0004486_tree.txt

```
(((((M_paleacea_Rhiz_final_MPA12470.1.p1:0.03154,M_polymorpha_renamed_Mapoly0209s0005.1:0.03944)n4:0.18293,(P_pinnata_scaffold-UUHD-2018406-Porella_pinnata:0.16125,P_neesiana_scaffold-JHFI-2096958-Pellia_neesiana:0.15987)n5:0.06756)n3:0.19314,((P_patens_renamed_P315_1450V3.3:0,P_patens_renamed_P315_1450V3.2:0,P_patens_renamed_P315_1450V3.4:0,P_patens_renamed_P315_1450V3.1:0,P_patens_renamed_P315_1450V3.5:0)n7:0.3221,T_lepidozioides_scaffold-SKQD-2077181-Takakia_lepidozioides:0.30916)n6:0.0735)n2:0.04908,((B_vulgaris_renamed_KMS93859:1.37118,(S_muscicola_renamed_SM000177S03196:0.01096,(S_muscicola_renamed_SM000063S19983:0.08194,S_muscicola_renamed_SM000267S09854:0.03662)n11:0.11348)n10:0.48801)n9:0.14275,(C_braunii_renamed_GBG78926:0.64756,(P_abies_renamed_MA_45650g0010:0.4364,(A_trichopoda_renamed_ERN06965:0.46206,(((P_dactylifera_renamed_XP_017701184.1:0.00629,(P_dactylifera_renamed_XP_017701183.1:0.00013,P_dactylifera_renamed_XP_026665034.1:0.00014)n18:0.00743)n17:0.19926,(Z_mays_renamed_A0A1D6EFH1:0.08368,(Oryza_sativa_renamed_LOC_Os04g04320.1:0.00014,Oryza_sativa_renamed_LOC_Os04g04320.2:0.00016)n20:0.05843)n19:0.18866)n16:0.13823,(B_vulgaris_renamed_KMT18634:0.20772,(((A_thaliana_renamed_AT1G66510.2:0,A_thaliana_renamed_AT1G66510.1:0,A_thaliana_renamed_AT1G66510.4:0)n24:0.00014,A_thaliana_renamed_AT1G66510.3:0.00016)n23:0.21801,(L_japonicus_renamed_Lj2g3v2574440.1:0.05369,(L_angustifolius_renamed_OIW16140:0.11604,M_truncatula_renamed_MTR_5079770:0.07853)n26:0.01974)n25:0.11233)n22:0.06475)n21:0.10155)n15:0.0546)n14:0.20286)n13:0.03191)n12:0.132894)n8:0.014766)n1:0.009475,((S_moellendorffii_renamed_EFJ17707:0.00684,S_moellendorffii_renamed_EFJ16238:0.00015)n28:0.46691,(A_filiculoides_renamed_Azfi_s0005.g009372:0.58923,(A_agrestis_renamed_Aagr.utg000038l.86.1:0.08116,(A_agrestis_renamed_Aagr.utg000044l.48.3:0.05543,((A_agrestis_renamed_Aagr.utg000044l.48.4:0,A_agrestis_renamed_Aagr.utg000044l.48.1:0)n33:0.00014,((A_agrestis_renamed_Aagr.utg000044l.48.6:0,A_agrestis_renamed_Aagr.utg000044l.48.5:0)n35:0.00014,A_agrestis_renamed_Aagr.utg000044l.48.2:0.00014)n34:0.00016)n32:0.00015)n31:0.02844)n30:0.34703)n29:0.04939)n27:0.06616)n0;
```
