## Supplementary material for "Transcriptional responses to arbuscular mycorrhizal symbiosis development are conserved in the early divergent *Marchantia paleacea*": OG0004487_tree.txt

```
(((M_polymorpha_renamed_Mapoly0033s0103.1:0.03973,(M_paleacea_Rhiz_final_MPA10670.1.p1:0.00015,M_paleacea_Rhiz_final_MPA10671.1.p1:0.0241)n3:0.03838)n2:0.30653,((((M_paleacea_Rhiz_final_MPA6404.1.p1:0.11374,(M_polymorpha_renamed_Mapoly0062s0047.1:0.01673,M_polymorpha_renamed_Mapoly0062s0048.1:0.03582)n8:0.02094)n7:0.19972,(((M_polymorpha_renamed_Mapoly0062s0051.1:0.09472,M_paleacea_Rhiz_final_MPA29139.1.p1:0.04998)n11:0.05865,(M_paleacea_Rhiz_final_MPA29138.1.p2:0.03744,M_polymorpha_renamed_Mapoly0062s0049.1:0.005823)n12:0.000647)n10:0.0066,(M_polymorpha_renamed_Mapoly0062s0050.1:0.00321,M_polymorpha_renamed_Mapoly2110s0001.1:0.0066)n13:0.00305)n9:0.29008)n6:0.13624,(M_paleacea_Rhiz_final_MPA23605.1.p1:0.04782,M_polymorpha_renamed_Mapoly0006s0125.1:0.00977)n14:0.20328)n5:0.05914,((M_paleacea_Rhiz_final_MPA23606.1.p1:0.00016,M_paleacea_Rhiz_final_MPA23607.1.p3:0.01665)n16:0.07135,M_polymorpha_renamed_Mapoly0006s0126.1:0.05707)n15:0.05959)n4:0.03483)n1:0.11288,(((L_japonicus_renamed_Lj2g3v0136410.1:0.09671,(L_japonicus_renamed_Lj0g3v0111739.1:0.09668,L_japonicus_renamed_Lj0g3v0298499.1:0.05671)n20:0.01116)n19:0.02309,((L_angustifolius_renamed_OIW12808:0.13335,(L_angustifolius_renamed_OIW06860:0.05244,L_angustifolius_renamed_OIV91185:0.05107)n23:0.029691)n22:0.003299,((M_truncatula_renamed_MTR_1033130:0.02528,((M_truncatula_renamed_MTR_1033100:0.01615,M_truncatula_renamed_MTR_1033080:0.00231)n27:0.00745,M_truncatula_renamed_MTR_1918s0010:0.08885)n26:0.00958)n25:0.0669,M_truncatula_renamed_MTR_1116947:0.063423)n24:0.007047)n21:0.02388)n18:0.01173,((A_trichopoda_renamed_ERN11187:0.60162,(A_filiculoides_renamed_Azfi_s0005.g009383:0.35594,((S_moellendorffii_renamed_EFJ05205:0.00449,S_moellendorffii_renamed_EFJ06218:0.00807)n32:0.09307,(S_moellendorffii_renamed_EFJ15107:0.20675,(S_moellendorffii_renamed_EFJ07985:0.11416,S_moellendorffii_renamed_EFJ16087:0.01253)n34:0.057627)n33:0.0057627)n31:0.0006403)n30:0.04423)n29:0.11962,((A_thaliana_renamed_AT2G43150.1:0.20624,(S_moellendorffii_renamed_EFJ06755:0.59312,(Oryza_sativa_renamed_LOC_Os01g67390.1:0.24145,Z_mays_renamed_A0A1D6N4F4:0.24875)n38:0.78661)n37:0.13768)n36:0.14691,(P_dactylifera_renamed_XP_026663954.1:0.34482,A_trichopoda_renamed_ERN20093:0.38292)n39:0.054585)n35:0.006065)n28:0.186012)n17:0.020668)n0;
```
