## Supplementary material for "Transcriptional responses to arbuscular mycorrhizal symbiosis development are conserved in the early divergent *Marchantia paleacea*": OG0004488_tree.txt

```
((((S_moellendorffii_renamed_EFJ26619:0.00568,S_moellendorffii_renamed_EFJ26916:0.01048)n3:0.47436,((S_muscicola_renamed_SM000124S25961:0.03179,(S_muscicola_renamed_SM000117S25535:0.02454,(S_muscicola_renamed_SM000174S03334:0.01539,(S_muscicola_renamed_SM000174S03335:0.00015,S_muscicola_renamed_SM000270S10367:0.00014)n8:0.00015)n7:0.07905)n6:0.02184)n5:0.71556,(C_braunii_renamed_GBG76524:0.07561,C_braunii_renamed_GBG82036:0.08607)n9:0.61071)n4:0.2169)n2:0.0548,(((M_polymorpha_renamed_Mapoly0042s0007.1:0.32156,(P_pinnata_scaffold-UUHD-2015865-Porella_pinnata:0.09607,(P_neesiana_scaffold-JHFI-2013891-Pellia_neesiana:0.14085,P_neesiana_scaffold-JHFI-2011303-Pellia_neesiana:0.06534)n14:0.00726)n13:0.0829)n12:0.14811,(P_patens_renamed_P32_14050V3.4:0.00274,(P_patens_renamed_P32_14050V3.2:0.00014,(P_patens_renamed_P32_14050V3.3:0,P_patens_renamed_P32_14050V3.1:0)n17:0.00014)n16:0.00016)n15:0.35357)n11:0.04572,((M_flagellaris_scaffold-UCRN-2051165-Megaceros_tosanus:0.26222,A_agrestis_renamed_Aagr.utg000100l.207.1:0.26679)n19:0.21719,(T_lepidozioides_scaffold-SKQD-2005326-Takakia_lepidozioides:0.20004,T_lepidozioides_scaffold-SKQD-2002053-Takakia_lepidozioides:0.176562)n20:0.019618)n18:0.04675)n10:0.02683)n1:0.06301,(A_filiculoides_renamed_Azfi_s0006.g009686:0.59484,(P_abies_renamed_MA_675509g0010:0.71147,(A_trichopoda_renamed_ERN09736:0.34713,((P_dactylifera_renamed_XP_008785394.2:0.18628,((Oryza_sativa_renamed_LOC_Os01g63710.3:0.00913,(Oryza_sativa_renamed_LOC_Os01g63710.2:0.00014,Oryza_sativa_renamed_LOC_Os01g63710.1:0.00015)n28:0.0002)n27:0.09011,(Z_mays_renamed_A0A1D6G860:0.03125,Z_mays_renamed_C0P9R4:0.06246)n29:0.05358)n26:0.26872)n25:0.15816,(((A_thaliana_renamed_AT1G07270.2:0.00947,A_thaliana_renamed_AT1G07270.1:0.00014)n32:0.16055,(A_thaliana_renamed_AT2G29680.1:0.00014,A_thaliana_renamed_AT2G29680.2:0.00014)n33:0.16229)n31:0.22215,(B_vulgaris_renamed_KMT05091:0.32022,((L_angustifolius_renamed_OIW16510:0.11155,L_angustifolius_renamed_OIW04358:0.06181)n36:0.17803,((L_japonicus_renamed_Lj0g3v0273649.1:0,L_japonicus_renamed_Lj0g3v0273649.2:0)n38:0.12682,(M_truncatula_renamed_MTR_3463490:0.01174,M_truncatula_renamed_MTR_3463490:0.00014)n39:0.11494)n37:0.03864)n35:0.15198)n34:0.07708)n30:0.07125)n24:0.0708)n23:0.08408)n22:0.29559)n21:0.06301)n0;
```
