## Supplementary material for "Transcriptional responses to arbuscular mycorrhizal symbiosis development are conserved in the early divergent *Marchantia paleacea*": OG0004489_tree.txt

```
(((M_flagellaris_scaffold-UCRN-2053500-Megaceros_tosanus:0.05664,(A_agrestis_renamed_Aagr.utg000010l.38.4:0.00156,(A_agrestis_renamed_Aagr.utg000010l.38.1:0.00014,(A_agrestis_renamed_Aagr.utg000010l.38.3:0.00517,A_agrestis_renamed_Aagr.utg000010l.38.2:0.03617)n5:0.00808)n4:0.00015)n3:0.06355)n2:0.03879,((T_lepidozioides_scaffold-SKQD-2077769-Takakia_lepidozioides:0.09343,((P_patens_renamed_P36_29320V3.1:0,P_patens_renamed_P36_29320V3.2:0,P_patens_renamed_P36_29320V3.3:0,P_patens_renamed_P36_29320V3.4:0)n9:0.02626,((P_patens_renamed_P327_6340V3.1:0,P_patens_renamed_P327_6340V3.2:0)n11:0.00014,P_patens_renamed_P327_6340V3.3:0.00015)n10:0.02423)n8:0.05528)n7:0.01762,(((M_paleacea_Rhiz_final_MPA13559.1.p1:0.00371,M_polymorpha_renamed_Mapoly0008s0107.1:0.00543)n14:0.04688,(P_neesiana_scaffold-JHFI-2114058-Pellia_neesiana:0.03989,P_pinnata_scaffold-UUHD-2150281-Porella_pinnata:0.02548)n15:0.01932)n13:0.02579,T_lepidozioides_scaffold-SKQD-2077496-Takakia_lepidozioides:0.05075)n12:0.01665)n6:0.00185)n1:0.005645,((S_moellendorffii_renamed_EFJ28938:0,S_moellendorffii_renamed_EFJ13644:0)n17:0.11779,(((C_braunii_renamed_GBG68250:0.14745,(S_muscicola_renamed_SM000099S25229:0.00316,(S_muscicola_renamed_SM000129S26138:0.00647,S_muscicola_renamed_SM000166S02471:0.00871)n22:0.00531)n21:0.24713)n20:0.05431,(P_abies_renamed_MA_931263g0010:0.12604,(A_trichopoda_renamed_ERN10847:0.07863,((B_vulgaris_renamed_KMS99825:0.07946,(((A_thaliana_renamed_AT5G25230.1:0,A_thaliana_renamed_AT5G25230.2:0)n29:0.03704,(A_thaliana_renamed_AT1G06220.1:0,A_thaliana_renamed_AT1G06220.3:0,A_thaliana_renamed_AT1G06220.2:0)n30:0.00446)n28:0.1029,((L_angustifolius_renamed_OIW19513:0.01507,L_angustifolius_renamed_OIV99876:0.01473)n32:0.02174,(L_japonicus_renamed_Lj4g3v1971930.1:0.0303,M_truncatula_renamed_MTR_4116430:0.03688)n33:0.00906)n31:0.03472)n27:0.02135)n26:0.05091,(P_dactylifera_renamed_XP_008812731.1:0.0405,(Oryza_sativa_renamed_LOC_Os06g40600.1:0.02442,Z_mays_renamed_A0A1D6P3B9:0.03497)n35:0.11806)n34:0.04769)n25:0.03143)n24:0.03281)n23:0.0398)n19:0.01414,(A_filiculoides_renamed_Azfi_s0006.g009737:0.00014,A_filiculoides_renamed_Azfi_s2759.g112965:0.06918)n36:0.14631)n18:0.0199)n16:0.0242)n0;
```
