## Supplementary material for "Transcriptional responses to arbuscular mycorrhizal symbiosis development are conserved in the early divergent *Marchantia paleacea*": OG0004490_tree.txt

```
((((P_neesiana_scaffold-JHFI-2006589-Pellia_neesiana:0,P_neesiana_scaffold-JHFI-2006590-Pellia_neesiana:0)n3:0.23928,((M_paleacea_Rhiz_final_MPA20722.1.p2:0,M_paleacea_Rhiz_final_MPA20723.1.p2:0)n5:0.1136,M_polymorpha_renamed_Mapoly0032s0047.1:0.26229)n4:0.36541)n2:0.16584,((A_agrestis_renamed_Aagr.utg000083l.4.1:0.33972,A_agrestis_renamed_Aagr.utg000091l.113.1:0.07667)n7:0.30932,(((T_lepidozioides_scaffold-SKQD-2077244-Takakia_lepidozioides:0.12534,((P_patens_renamed_P319_14430V3.6:0.10949,P_patens_renamed_P319_14430V3.3:0.00014)n12:0.06799,((P_patens_renamed_P319_14430V3.2:0,P_patens_renamed_P319_14430V3.1:0)n14:0.00014,(P_patens_renamed_P319_14430V3.5:0.0436,P_patens_renamed_P319_14430V3.4:0.02831)n15:0.05636)n13:0.00678)n11:0.42208)n10:0.20868,((S_moellendorffii_renamed_EFJ17715:0.00287,S_moellendorffii_renamed_EFJ16244:0.00331)n17:0.36076,(A_filiculoides_renamed_Azfi_s0045.g030088:0.1986,(A_filiculoides_renamed_Azfi_s0006.g009742:0.00824,(A_filiculoides_renamed_Azfi_s1851.g107449:0.02086,(A_filiculoides_renamed_Azfi_s2245.g109974:0,A_filiculoides_renamed_Azfi_s3513.g115971:0)n21:0.00014)n20:0.01638)n19:0.21345)n18:0.30102)n16:0.09586)n9:0.02582,(P_abies_renamed_MA_87599g0010:0.19594,(A_trichopoda_renamed_ERN04878:0.19903,((Oryza_sativa_renamed_LOC_Os02g11720.1:0.32152,(P_dactylifera_renamed_XP_008785454.1:0.07338,(P_dactylifera_renamed_XP_008792151.1:0.02156,(P_dactylifera_renamed_XP_017700649.1:0.0239,P_dactylifera_renamed_XP_008804238.1:0.00578)n28:0.12572)n27:0.04857)n26:0.08646)n25:0.10593,(A_thaliana_renamed_AT1G52760.1:0.1147,(L_japonicus_renamed_Lj4g3v2139340.1:0.10433,M_truncatula_renamed_MTR_4127220:0.04157)n30:0.08342)n29:0.10626)n24:0.06429)n23:0.03935)n22:0.15795)n8:0.07814)n6:0.0743)n1:0.43171,((P_dactylifera_renamed_XP_008809309.1:0.21932,(A_trichopoda_renamed_ERN03396:0.29195,(A_thaliana_renamed_AT1G11090.1:0.25988,(L_angustifolius_renamed_OIV93188:0.09525,(L_japonicus_renamed_Lj4g3v0450250.1:0.08907,M_truncatula_renamed_MTR_4089170:0.0924)n36:0.04036)n35:0.12709)n34:0.07462)n33:0.06246)n32:0.22501,(A_agrestis_renamed_Aagr.utg000077l.18.1:0.31885,(A_filiculoides_renamed_Azfi_s0006.g010044:0.35784,(T_lepidozioides_scaffold-SKQD-2006529-Takakia_lepidozioides:0.17922,T_lepidozioides_scaffold-SKQD-2006065-Takakia_lepidozioides:0.159039)n39:0.017671)n38:0.02673)n37:0.0155115)n31:0.0017235)n0;
```
