## Supplementary material for "Transcriptional responses to arbuscular mycorrhizal symbiosis development are conserved in the early divergent *Marchantia paleacea*": OG0004491_tree.txt

```
(((C_braunii_renamed_GBG81615:0.34087,(S_muscicola_renamed_SM000017S02921:0.04749,(S_muscicola_renamed_SM000022S07189:0.01718,S_muscicola_renamed_SM000305S11814:0.00014)n4:0.01178)n3:0.27661)n2:0.1188,(P_neesiana_scaffold-JHFI-2110965-Pellia_neesiana:0.13744,(P_pinnata_scaffold-UUHD-2144707-Porella_pinnata:0.12455,((M_paleacea_Rhiz_final_MPA20712.1.p1:0,M_paleacea_Rhiz_final_MPA20712.2.p1:0)n8:0.00364,M_polymorpha_renamed_Mapoly0011s0060.1:0.0026)n7:0.1312)n6:0.04533)n5:0.10545)n1:0.023175,((T_lepidozioides_scaffold-SKQD-2011883-Takakia_lepidozioides:0.10177,(P_patens_renamed_P36_9862V3.1:0.04317,(P_patens_renamed_P35_22310V3.1:0,P_patens_renamed_P35_22310V3.2:0)n12:0.02914)n11:0.08515)n10:0.07993,((A_agrestis_renamed_Aagr.utg000027l.216.2:0,A_agrestis_renamed_Aagr.utg000027l.216.1:0)n14:0.41517,((A_filiculoides_renamed_Azfi_s0006.g009751:0.00014,A_filiculoides_renamed_Azfi_s2095.g109196:0.00014)n16:0.25085,((S_moellendorffii_renamed_EFJ28913:0.00014,S_moellendorffii_renamed_EFJ13615:0.0058)n18:1.14177,((P_abies_renamed_MA_10431716g0010:0.0214,P_abies_renamed_MA_124690g0010:0.22124)n20:0.20422,(((A_trichopoda_renamed_ERN11649:0.19167,((Oryza_sativa_renamed_LOC_Os09g10740.1:0.70641,(P_dactylifera_renamed_XP_017697808.1:0.09635,P_dactylifera_renamed_XP_008787301.1:0.0405)n26:0.29547)n25:0.27138,((P_dactylifera_renamed_XP_026663442.1:0.00015,(P_dactylifera_renamed_XP_008800650.1:0,P_dactylifera_renamed_XP_008800651.1:0)n29:0.00014)n28:0.10991,((Oryza_sativa_renamed_LOC_Os02g48610.2:0,Oryza_sativa_renamed_LOC_Os02g48610.1:0)n31:0.11703,Z_mays_renamed_B4FFR3:0.08913)n30:0.1337)n27:0.070884)n24:0.007876)n23:0.04295,(L_japonicus_renamed_Lj1g3v4316390.1:0.06364,(L_angustifolius_renamed_OIW17403:0.05744,(L_angustifolius_renamed_OIW13337:0.02382,L_angustifolius_renamed_OIV95436:0.03042)n34:0.01423)n33:0.05385)n32:0.09168)n22:0.07274,(B_vulgaris_renamed_KMT15350:0.1249,((A_thaliana_renamed_AT2G42210.1:0,A_thaliana_renamed_AT2G42210.3:0,A_thaliana_renamed_AT2G42210.4:0,A_thaliana_renamed_AT2G42210.5:0)n37:0.00014,A_thaliana_renamed_AT2G42210.2:0.00015)n36:0.23057)n35:0.01762)n21:0.27988)n19:0.29462)n17:0.04777)n15:0.05897)n13:0.07688)n9:0.023175)n0;
```
