## Supplementary material for "Transcriptional responses to arbuscular mycorrhizal symbiosis development are conserved in the early divergent *Marchantia paleacea*": OG0004492_tree.txt

```
(((S_muscicola_renamed_SM000003S11008:0.07122,(S_muscicola_renamed_SM000002S05592:0.05644,S_muscicola_renamed_SM000275S10319:0.03658)n3:0.04857)n2:0.9828,(((M_flagellaris_scaffold-UCRN-2003908-Megaceros_tosanus:0,M_flagellaris_scaffold-UCRN-2003909-Megaceros_tosanus:0)n6:0.5286,A_agrestis_renamed_Aagr.utg000091l.126.1:0.47961)n5:0.22979,(S_moellendorffii_renamed_EFJ29849:0.08473,S_moellendorffii_renamed_EFJ08253:0.00019)n7:0.63537)n4:0.08875)n1:0.040245,((((M_polymorpha_renamed_Mapoly0067s0057.1:0.05108,(M_paleacea_Rhiz_final_MPA17390.1.p1:0.03528,(M_paleacea_Rhiz_final_MPA17391.1.p1:0.01773,M_paleacea_Rhiz_final_MPA17391.2.p1:0.00015)n13:0.00859)n12:0.04917)n11:0.39904,(P_pinnata_scaffold-UUHD-2150387-Porella_pinnata:0.26871,(P_neesiana_scaffold-JHFI-2111501-Pellia_neesiana:0.50527,P_neesiana_scaffold-JHFI-2015528-Pellia_neesiana:0.231138)n15:0.025682)n14:0.09521)n10:0.18785,((P_patens_renamed_P33_24950V3.3:0,P_patens_renamed_P33_24950V3.2:0,P_patens_renamed_P33_24950V3.1:0)n17:0.51614,(T_lepidozioides_scaffold-SKQD-2079311-Takakia_lepidozioides:0.48063,T_lepidozioides_scaffold-SKQD-2077215-Takakia_lepidozioides:0.320706)n18:0.035634)n16:0.0275)n9:0.11319,((A_filiculoides_renamed_Azfi_s0006.g009816:0.41915,A_filiculoides_renamed_Azfi_s0129.g048991:0.83057)n20:0.28514,(C_braunii_renamed_GBG65120:1.2612,((A_trichopoda_renamed_ERN09771:0.3607,((P_dactylifera_renamed_XP_008812872.1:0.30105,(Oryza_sativa_renamed_LOC_Os05g37434.1:0.12196,Z_mays_renamed_A0A1D6FPA8:0.26084)n26:0.31463)n25:0.11944,(((A_thaliana_renamed_AT5G05700.2:0.00016,A_thaliana_renamed_AT5G05700.1:0.00014)n29:0.25376,(A_thaliana_renamed_AT3G11240.1:0.00015,((A_thaliana_renamed_AT3G11240.5:0,A_thaliana_renamed_AT3G11240.2:0,A_thaliana_renamed_AT3G11240.4:0)n32:0.00014,A_thaliana_renamed_AT3G11240.3:0.00146)n31:0.00021)n30:0.23412)n28:0.23046,(B_vulgaris_renamed_KMT18227:0.44393,((L_angustifolius_renamed_OIW14220:0.10996,L_angustifolius_renamed_OIV95576:0.08226)n35:0.09675,(L_japonicus_renamed_Lj0g3v0139249.1:0.11816,M_truncatula_renamed_MTR_3070310:0.10241)n36:0.04661)n34:0.20555)n33:0.05472)n27:0.11596)n24:0.07678)n23:0.0797,(P_abies_renamed_MA_221777g0010:0.46912,P_abies_renamed_MA_5377g0010:0.805347)n37:0.089483)n22:0.02184)n21:0.10797)n19:0.10092)n8:0.040245)n0;
```
