## Supplementary material for "Transcriptional responses to arbuscular mycorrhizal symbiosis development are conserved in the early divergent *Marchantia paleacea*": OG0004493_tree.txt

```
(((S_moellendorffii_renamed_EFJ34285:0.00885,S_moellendorffii_renamed_EFJ31315:0.00891)n2:0.51473,(C_braunii_renamed_GBG61757:0.82817,(S_muscicola_renamed_SM000022S07142:0.023,(S_muscicola_renamed_SM000006S19551:0.01662,S_muscicola_renamed_SM000116S24251:0.05747)n5:0.05447)n4:0.65725)n3:0.2428)n1:0.03985,(((M_flagellaris_scaffold-UCRN-2007625-Megaceros_tosanus:0.25181,A_agrestis_renamed_Aagr.utg000033l.64.1:0.3765)n8:0.2047,(((M_paleacea_Rhiz_final_MPA9488.1.p1:0.01414,M_polymorpha_renamed_Mapoly0144s0013.1:0.02521)n11:0.204,(P_pinnata_scaffold-UUHD-2149625-Porella_pinnata:0.20275,(P_neesiana_scaffold-JHFI-2010811-Pellia_neesiana:0.00494,(P_neesiana_scaffold-JHFI-2010813-Pellia_neesiana:0.00014,P_neesiana_scaffold-JHFI-2010812-Pellia_neesiana:0.00014)n14:0.00016)n13:0.23192)n12:0.07516)n10:0.20764,(((P_patens_renamed_P318_6750V3.1:0,P_patens_renamed_P318_6751V3.1:0)n17:0.09329,(P_patens_renamed_P321_14490V3.2:0,P_patens_renamed_P321_14490V3.1:0)n18:0.04056)n16:0.22718,(T_lepidozioides_scaffold-SKQD-2074285-Takakia_lepidozioides:0.19126,T_lepidozioides_scaffold-SKQD-2079408-Takakia_lepidozioides:0.228708)n19:0.025412)n15:0.11219)n9:0.06641)n7:0.06697,((A_filiculoides_renamed_Azfi_s0006.g010018:0.1362,(A_filiculoides_renamed_Azfi_s0052.g031525:0.00565,A_filiculoides_renamed_Azfi_s1940.g108282:0.00303)n22:0.17069)n21:0.35591,(P_abies_renamed_MA_158801g0010:0.41245,(A_trichopoda_renamed_ERN11557:0.36115,(((P_dactylifera_renamed_XP_008805454.1:0.05466,(P_dactylifera_renamed_XP_008782841.1:0.00014,P_dactylifera_renamed_XP_026658476.1:0.00016)n28:0.0856)n27:0.14538,((Oryza_sativa_renamed_LOC_Os06g47350.2:0,Oryza_sativa_renamed_LOC_Os06g47350.1:0)n30:0.07829,Z_mays_renamed_A0A1D6GUA9:0.25571)n29:0.30163)n26:0.31701,((A_thaliana_renamed_AT2G34750.1:0.14307,((A_thaliana_renamed_AT2G39240.2:0,A_thaliana_renamed_AT2G39240.1:0)n34:0.28687,((A_thaliana_renamed_AT1G30590.2:0,A_thaliana_renamed_AT1G30590.3:0)n36:0.00016,A_thaliana_renamed_AT1G30590.1:0.00014)n35:0.18881)n33:0.0593)n32:0.33043,(B_vulgaris_renamed_KMT13959:0.44944,(M_truncatula_renamed_MTR_4117680:0.27043,(L_angustifolius_renamed_OIV93820:0.15952,L_japonicus_renamed_Lj4g3v1062130.1:0.17053)n39:0.0251)n38:0.24878)n37:0.05075)n31:0.09623)n25:0.2299)n24:0.22965)n23:0.16602)n20:0.1598)n6:0.03985)n0;
```
