## Supplementary material for "Transcriptional responses to arbuscular mycorrhizal symbiosis development are conserved in the early divergent *Marchantia paleacea*": OG0004494_tree.txt

```
(((((P_patens_renamed_P38_19160V3.2:0,P_patens_renamed_P38_19160V3.1:0)n4:0.12695,(P_patens_renamed_P323_14750V3.1:0,P_patens_renamed_P323_14750V3.2:0)n5:0.54595)n3:0.41669,((A_filiculoides_renamed_Azfi_s0197.g057312:0.73695,(S_muscicola_renamed_SM000023S07673:0.00016,(S_muscicola_renamed_SM000001S04441:0.04118,S_muscicola_renamed_SM000034S12702:0.03126)n9:0.03636)n8:0.73804)n7:0.20206,(M_polymorpha_renamed_Mapoly0027s0077.1:0.4023,(A_agrestis_renamed_Aagr.utg000050l.148.1:0.64859,(A_filiculoides_renamed_Azfi_s0006.g010023:1.07416,C_braunii_renamed_GBG44286:0.98703)n12:0.46337)n11:0.30128)n10:0.157437)n6:0.017493)n2:0.00011,P_abies_renamed_MA_120807g0010:0.58524)n1:0.141525,(A_trichopoda_renamed_ERN20384:0.44027,(P_dactylifera_renamed_XP_008786638.1:0.40319,((B_vulgaris_renamed_KMT05443:0.41533,(A_thaliana_renamed_AT5G58375.1:0.39835,(((Oryza_sativa_renamed_LOC_Os11g02200.1:0.02404,Oryza_sativa_renamed_LOC_Os12g02150.1:0.01368)n20:0.0588,(Z_mays_renamed_B6SLK3:0.09902,Z_mays_renamed_K7TEG6:0.0001)n21:0.14928)n19:0.48422,((L_angustifolius_renamed_OIW21904:0.06015,(L_angustifolius_renamed_OIW17553:0.00014,L_angustifolius_renamed_OIV95648:0.18518)n24:0.06056)n23:0.03009,((((L_japonicus_renamed_Lj0g3v0105829.1:0,L_japonicus_renamed_Lj3g3v1603990.1:0)n28:0.04321,L_japonicus_renamed_Lj0g3v0314319.1:0.00892)n27:0.11518,(M_truncatula_renamed_MTR_3466420:0.07865,(M_truncatula_renamed_MTR_5098280:0.00391,M_truncatula_renamed_MTR_0398s0030:0.0342)n30:0.04511)n29:0.05696)n26:0.0001,(L_japonicus_renamed_Lj2g3v2413520.1:0.0964,M_truncatula_renamed_MTR_5075070:0.17816)n31:0.114939)n25:0.012771)n22:0.05483)n18:0.11538)n17:0.05298)n16:0.20951,((B_vulgaris_renamed_KMT15623:0.39129,(A_thaliana_renamed_AT5G14602.1:0.25006,A_thaliana_renamed_AT5G18150.1:0.11168)n34:0.20166)n33:0.16691,((L_angustifolius_renamed_OIW06280:0.14615,M_truncatula_renamed_MTR_7085610:0.23317)n36:0.15437,((L_angustifolius_renamed_OIW12277:0.04313,L_angustifolius_renamed_OIV90064:0.05668)n38:0.12144,(M_truncatula_renamed_MTR_5098200:0.11985,M_truncatula_renamed_MTR_6029390:0.04384)n39:0.050229)n37:0.005581)n35:0.046728)n32:0.0046728)n15:0.0005192)n14:0.35673)n13:0.02996)n0;
```
