## Supplementary material for "Transcriptional responses to arbuscular mycorrhizal symbiosis development are conserved in the early divergent *Marchantia paleacea*": OG0004495_tree.txt

```
(((M_polymorpha_renamed_Mapoly0016s0178.1:0.19272,A_agrestis_renamed_Aagr.utg000010l.337.1:0.73591)n2:0.18282,((S_muscicola_renamed_SM000008S22228:0.01426,(S_muscicola_renamed_SM000039S14500:0.02433,S_muscicola_renamed_SM000042S15387:0.02448)n5:0.01074)n4:0.32951,(((P_patens_renamed_P35_22950V3.1:0,P_patens_renamed_P35_22950V3.2:0,P_patens_renamed_P35_22950V3.3:0)n8:0.41245,(P_patens_renamed_P34_17790V3.3:0.04355,(P_patens_renamed_P34_17790V3.1:0,P_patens_renamed_P34_17790V3.2:0)n10:0.00014)n9:0.06906)n7:0.06964,(P_patens_renamed_P33_16420V3.1:0,P_patens_renamed_P33_16420V3.2:0)n11:0.215667)n6:0.023963)n3:0.21116)n1:0.032465,((S_moellendorffii_renamed_EFJ17169:0,S_moellendorffii_renamed_EFJ31175:0)n13:0.1575,(((A_filiculoides_renamed_Azfi_s0006.g010084:0.77502,A_filiculoides_renamed_Azfi_s0807.g087709:0.21276)n16:0.07861,(((L_japonicus_renamed_Lj2g3v0536770.1:0.03587,(M_truncatula_renamed_MTR_4078840:0.26685,M_truncatula_renamed_MTR_2090695:0.09005)n20:0.04617)n19:0.08086,(P_dactylifera_renamed_XP_026655704.1:0.32465,(A_thaliana_renamed_AT2G20562.1:0.13598,P_dactylifera_renamed_XP_008810862.1:0.17497)n22:0.031401)n21:0.003489)n18:0.06301,A_trichopoda_renamed_ERN06560:0.07812)n17:0.01394)n15:0.06529,(((P_abies_renamed_MA_41022g0010:0.53289,((P_abies_renamed_MA_10354415g0010:0.03905,P_abies_renamed_MA_46102g0010:0.09786)n27:0.00016,(P_abies_renamed_MA_10431268g0010:0.05708,P_abies_renamed_MA_19826g0010:0.07749)n28:0.06015)n26:0.05196)n25:0.75916,((A_trichopoda_renamed_ERN13950:0.12509,(P_dactylifera_renamed_XP_008779955.1:0.01769,(Z_mays_renamed_A0A1D6M016:0.06109,(Oryza_sativa_renamed_LOC_Os01g11600.1:0.13064,Oryza_sativa_renamed_LOC_Os05g11900.1:0.028188)n33:0.003132)n32:0.00318)n31:0.07836)n30:0.00883,(A_filiculoides_renamed_Azfi_s0019.g015086:0.90743,Z_mays_renamed_C0PP50:0.47309)n34:0.281052)n29:0.031228)n24:0.2276,((L_angustifolius_renamed_OIW08327:0.09359,(M_truncatula_renamed_MTR_2015540:0.17318,M_truncatula_renamed_MTR_4079680:0.083691)n37:0.009299)n36:0.01887,(B_vulgaris_renamed_KMS98428:0.05157,A_thaliana_renamed_AT2G31090.1:0.11525)n38:0.07015)n35:0.0458)n23:0.175365)n14:0.019485)n12:0.12905)n0;
```
