## Supplementary material for "Transcriptional responses to arbuscular mycorrhizal symbiosis development are conserved in the early divergent *Marchantia paleacea*": OG0004496_tree.txt

```
((A_filiculoides_renamed_Azfi_s0006.g010467:0.27807,(((P_abies_renamed_MA_10240520g0010:0,P_abies_renamed_MA_10426087g0010:0)n4:0.12707,(P_abies_renamed_MA_19877g0020:0.07501,P_abies_renamed_MA_9989609g0010:0.17692)n5:0.03054)n3:0.06457,(A_trichopoda_renamed_ERN01463:0.17227,((A_thaliana_renamed_AT3G22990.1:0.19271,(L_angustifolius_renamed_OIV98765:0.03664,(M_truncatula_renamed_MTR_1041115:0.08222,L_japonicus_renamed_Lj0g3v0048699.1:0.02773)n10:0.01847)n9:0.0635)n8:0.02803,(B_vulgaris_renamed_KMT03836:0.11625,(P_dactylifera_renamed_XP_008785204.1:0.06869,Oryza_sativa_renamed_LOC_Os07g41900.1:0.22892)n12:0.03801)n11:0.00289)n7:0.06333)n6:0.14929)n2:0.04275)n1:0.041005,((((T_lepidozioides_scaffold-SKQD-2078346-Takakia_lepidozioides:0.11223,((P_patens_renamed_P39_410V3.1:0,P_patens_renamed_P39_410V3.2:0)n18:0.06779,((P_patens_renamed_P315_1060V3.10:0,P_patens_renamed_P315_1060V3.6:0)n20:0.00015,(P_patens_renamed_P315_1060V3.1:0.00014,((P_patens_renamed_P315_1060V3.7:0,P_patens_renamed_P315_1060V3.8:0,P_patens_renamed_P315_1060V3.9:0)n23:0.00256,((P_patens_renamed_P315_1060V3.4:0,P_patens_renamed_P315_1060V3.2:0,P_patens_renamed_P315_1060V3.3:0)n25:0.00014,P_patens_renamed_P315_1060V3.5:0.00014)n24:0.00552)n22:0.04371)n21:0.02356)n19:0.07034)n17:0.24496)n16:0.07712,(C_braunii_renamed_GBG71870:0.42127,(S_muscicola_renamed_SM000088S23778:0.19105,(S_muscicola_renamed_SM012236S25971:0.07767,(S_muscicola_renamed_SM000209S06393:0.00016,S_muscicola_renamed_SM003952S14736:0.16677)n29:0.00039)n28:0.0418)n27:1.00723)n26:0.14491)n15:0.06323,(((M_paleacea_Rhiz_final_MPA11335.2.p1:0.00016,(M_paleacea_Rhiz_final_MPA11335.1.p1:0.12732,M_paleacea_Rhiz_final_MPA11335.3.p1:0.00014)n33:0.0061)n32:0.00389,M_polymorpha_renamed_Mapoly0008s0256.1:0.00361)n31:0.08838,(P_neesiana_scaffold-JHFI-2011433-Pellia_neesiana:0.14817,P_pinnata_scaffold-UUHD-2148233-Porella_pinnata:0.08224)n34:0.03525)n30:0.10136)n14:0.036,((S_moellendorffii_renamed_EFJ11271:0.00182,S_moellendorffii_renamed_EFJ15538:0.00016)n36:0.27866,(M_flagellaris_scaffold-UCRN-2051308-Megaceros_tosanus:0.05983,A_agrestis_renamed_Aagr.utg000035l.61.1:0.04809)n37:0.20856)n35:0.03756)n13:0.041005)n0;
```
