## Supplementary material for "Transcriptional responses to arbuscular mycorrhizal symbiosis development are conserved in the early divergent *Marchantia paleacea*": OG0004497_tree.txt

```
(A_agrestis_renamed_Aagr.utg000059l.183.1:0.29357,(((T_lepidozioides_scaffold-SKQD-2075864-Takakia_lepidozioides:0.20172,T_lepidozioides_scaffold-SKQD-2076755-Takakia_lepidozioides:0.24902)n3:0.31802,((M_paleacea_Rhiz_final_MPA25181.1.p1:0,M_paleacea_Rhiz_final_MPA25181.2.p1:0)n5:0.05132,M_polymorpha_renamed_Mapoly0087s0006.1:0.05557)n4:0.3418)n2:0.07606,(((A_filiculoides_renamed_Azfi_s0007.g010779:0.40677,A_filiculoides_renamed_Azfi_s0090.g042775:0.53344)n8:0.19513,A_filiculoides_renamed_Azfi_s0661.g081441:0.73158)n7:0.08591,((A_trichopoda_renamed_ERN20524:0.2793,((((A_thaliana_renamed_AT4G20260.5:0.15239,(A_thaliana_renamed_AT4G20260.6:0.00014,((A_thaliana_renamed_AT4G20260.10:0,A_thaliana_renamed_AT4G20260.7:0,A_thaliana_renamed_AT4G20260.9:0,A_thaliana_renamed_AT4G20260.2:0,A_thaliana_renamed_AT4G20260.3:0,A_thaliana_renamed_AT4G20260.1:0,A_thaliana_renamed_AT4G20260.8:0)n17:0.00014,A_thaliana_renamed_AT4G20260.4:0.00014)n16:0.00016)n15:0.00188)n14:0.43685,((L_japonicus_renamed_Lj0g3v0059669.2:0.02361,L_japonicus_renamed_Lj0g3v0059669.3:0.00014)n19:0.15819,(M_truncatula_renamed_MTR_2437530:0.14265,(L_angustifolius_renamed_OIV95223:0.06973,(L_angustifolius_renamed_OIW14274:0.06561,L_angustifolius_renamed_OIV92055:0.08642)n22:0.01585)n21:0.12574)n20:0.04633)n18:0.04889)n13:0.0444,B_vulgaris_renamed_KMT06194:0.27801)n12:0.05855,(P_dactylifera_renamed_XP_008783214.1:0.25619,((Oryza_sativa_renamed_LOC_Os02g18410.1:0.07804,Z_mays_renamed_B6TK17:0.25384)n25:0.20814,((Oryza_sativa_renamed_LOC_Os01g13210.1:0,Oryza_sativa_renamed_LOC_Os01g13210.2:0)n27:0.13746,(Z_mays_renamed_B4FUC4:0.0902,(Z_mays_renamed_A0A1D6NZI7:0.79023,(Z_mays_renamed_A0A1D6MEZ6:0.00014,Z_mays_renamed_spP80636:0.00014)n30:0.02397)n29:0.01693)n28:0.06705)n26:0.36951)n24:0.08725)n23:0.06072)n11:0.08746)n10:0.15846,((P_abies_renamed_MA_205874g0010:0.04913,(P_abies_renamed_MA_15276g0010:0.02121,P_abies_renamed_MA_209808g0010:0.05955)n33:0.00603)n32:0.65368,(P_abies_renamed_MA_10067850g0010:0.00014,P_abies_renamed_MA_30683g0010:0.00016)n34:0.488151)n31:0.054239)n9:0.09009)n6:0.13163)n1:0.29357)n0;
```
