## Supplementary material for "Transcriptional responses to arbuscular mycorrhizal symbiosis development are conserved in the early divergent *Marchantia paleacea*": OG0004498_tree.txt

```
(((C_braunii_renamed_GBG84780:0.34168,S_muscicola_renamed_SM000240S08628:0.61567)n2:0.07817,(((P_abies_renamed_MA_870096g0010:0.13822,(Z_mays_renamed_A0A1D6LGW0:0.1308,(Oryza_sativa_renamed_LOC_Os11g02774.1:0.39264,(Oryza_sativa_renamed_LOC_Os11g02760.1:0.02872,Oryza_sativa_renamed_LOC_Os12g02730.1:0.01482)n8:0.05859)n7:0.00651)n6:0.00985)n5:0.02173,(((T_lepidozioides_scaffold-SKQD-2001071-Takakia_lepidozioides:0.12674,(P_patens_renamed_P34_3210V3.1:0.00014,P_patens_renamed_P34_3210V3.2:0.02107)n12:0.2809)n11:0.1881,((A_filiculoides_renamed_Azfi_s0007.g010822:0.45162,A_trichopoda_renamed_ERN10841:0.61495)n14:0.25103,(M_paleacea_Rhiz_final_MPA8095.4.p1:0.33269,(((P_neesiana_scaffold-JHFI-2011177-Pellia_neesiana:0,P_neesiana_scaffold-JHFI-2011178-Pellia_neesiana:0)n18:0.07715,P_neesiana_scaffold-JHFI-2016492-Pellia_neesiana:0.14079)n17:0.13186,(P_pinnata_scaffold-UUHD-2015710-Porella_pinnata:0.19424,P_pinnata_scaffold-UUHD-2148013-Porella_pinnata:0.215505)n19:0.023945)n16:0.011)n15:0.0871)n13:0.09165)n10:0.08065,(((A_thaliana_renamed_AT5G58240.1:0.00016,(A_thaliana_renamed_AT5G58240.2:0.00014,A_thaliana_renamed_AT5G58240.3:0.01612)n23:0.00014)n22:0.27988,((P_dactylifera_renamed_XP_017700877.1:0.00014,P_dactylifera_renamed_XP_026664566.1:0.00015)n25:0.34704,P_dactylifera_renamed_XP_008788037.1:0.09006)n24:0.13665)n21:0.06571,((B_vulgaris_renamed_KMT02430:0.00015,B_vulgaris_renamed_KMT02429:0.00014)n27:0.46456,(A_trichopoda_renamed_ERN20131:0.27472,(((L_japonicus_renamed_Lj0g3v0054459.1:0,L_japonicus_renamed_Lj0g3v0054459.2:0)n31:0.04528,(L_angustifolius_renamed_OIW14112:0.0553,M_truncatula_renamed_MTR_3062940:0.05302)n32:0.08152)n30:0.05423,((L_japonicus_renamed_Lj0g3v0054449.1:0.15682,(M_truncatula_renamed_MTR_3062950:0.066,M_truncatula_renamed_MTR_3063030:0.10488)n35:0.05504)n34:0.0344,(L_angustifolius_renamed_OIV95679:0.14055,(L_angustifolius_renamed_OIW14114:0.03835,L_angustifolius_renamed_OIW14113:0.37307)n37:0.073332)n36:0.008148)n33:0.035181)n29:0.003909)n28:0.01473)n26:0.0923)n20:0.033327)n9:0.003703)n4:0.16829,M_paleacea_Rhiz_final_MPA2369.1.p1:0.605349)n3:0.067261)n1:0.031965,(A_agrestis_renamed_Aagr.utg000058l.313.1:0.33817,(S_moellendorffii_renamed_EFJ33170:0.0202,S_moellendorffii_renamed_EFJ22751:0.02911)n39:0.19051)n38:0.05742)n0;
```
