## Supplementary material for "Transcriptional responses to arbuscular mycorrhizal symbiosis development are conserved in the early divergent *Marchantia paleacea*": OG0004499_tree.txt

```
(((((S_moellendorffii_renamed_EFJ23304:0.06664,S_moellendorffii_renamed_EFJ05407:0.05912)n4:0.74513,C_braunii_renamed_GBG80245:0.45277)n3:0.2106,(S_muscicola_renamed_SM000086S23067:0.02557,(S_muscicola_renamed_SM000369S13629:0.0711,S_muscicola_renamed_SM000391S15184:0.08265)n6:0.01087)n5:0.87745)n2:0.07662,(((P_patens_renamed_P31_43050V3.3:0,P_patens_renamed_P31_43050V3.1:0,P_patens_renamed_P31_43050V3.2:0)n9:0.40998,T_lepidozioides_scaffold-SKQD-2077908-Takakia_lepidozioides:0.3216)n8:0.09483,((P_pinnata_scaffold-UUHD-2015688-Porella_pinnata:0.09897,(M_polymorpha_renamed_Mapoly0001s0471.1:0.31842,(P_neesiana_scaffold-JHFI-2001547-Pellia_neesiana:0.00014,(P_neesiana_scaffold-JHFI-2001548-Pellia_neesiana:0.00014,P_neesiana_scaffold-JHFI-2001549-Pellia_neesiana:0.03814)n14:0.00015)n13:0.10034)n12:0.05232)n11:0.17114,(M_flagellaris_scaffold-UCRN-2009374-Megaceros_tosanus:0.1808,(((A_agrestis_renamed_Aagr.utg000109l.156.5:0.01394,A_agrestis_renamed_Aagr.utg000109l.156.3:0.00952)n18:0.00148,(A_agrestis_renamed_Aagr.utg000109l.156.6:0.00014,(A_agrestis_renamed_Aagr.utg000109l.156.4:0.08095,A_agrestis_renamed_Aagr.utg000109l.156.2:0.00014)n20:0.00032)n19:0.00023)n17:0.00755,(A_agrestis_renamed_Aagr.utg000109l.156.7:0.00014,A_agrestis_renamed_Aagr.utg000109l.156.1:0.00014)n21:0.00015)n16:0.29856)n15:0.15883)n10:0.07503)n7:0.2105)n1:0.0678,((A_filiculoides_renamed_Azfi_s0007.g011001:0.00588,A_filiculoides_renamed_Azfi_s0092.g043164:0.00014)n23:0.7767,(B_vulgaris_renamed_KMT08130:0.44008,((((Oryza_sativa_renamed_LOC_Os09g28100.1:0.11905,(Z_mays_renamed_A0A1D6ER91:0.0168,(Z_mays_renamed_A0A1D6EPT2:1.55563,Z_mays_renamed_A0A1D6QI82:0.01114)n30:0.09781)n29:0.06771)n28:0.44561,(P_dactylifera_renamed_XP_008797300.1:0.00014,P_dactylifera_renamed_XP_008797301.1:0.00014)n31:0.22253)n27:0.1358,A_trichopoda_renamed_ERN07594:0.44502)n26:0.06458,(L_japonicus_renamed_Lj0g3v0135369.1:1.0615,((A_thaliana_renamed_AT1G25290.2:0.00014,A_thaliana_renamed_AT1G25290.1:0.00251)n34:0.43409,(L_japonicus_renamed_Lj6g3v2270990.1:0.07525,(L_angustifolius_renamed_OIV96230:0.17,(M_truncatula_renamed_MTR_2081010:0.00014,(M_truncatula_renamed_MTR_2081010:0.03718,M_truncatula_renamed_MTR_2081010:0.00024)n38:0.02923)n37:0.10507)n36:0.04916)n35:0.21104)n33:0.042417)n32:0.004713)n25:0.05067)n24:0.08627)n22:0.0678)n0;
```
