## Supplementary material for "Transcriptional responses to arbuscular mycorrhizal symbiosis development are conserved in the early divergent *Marchantia paleacea*": OG0004500_tree.txt

```
(A_filiculoides_renamed_Azfi_s3225.g115065:0.027135,(((A_filiculoides_renamed_Azfi_s0111.g045728:0.01351,A_filiculoides_renamed_Azfi_s0180.g056334:0.26769)n3:0.0437,((A_filiculoides_renamed_Azfi_s0440.g070299:0.10187,((A_filiculoides_renamed_Azfi_s0641.g080680:0.44513,((A_filiculoides_renamed_Azfi_s0754.g085331:0.07559,(((A_filiculoides_renamed_Azfi_s0598.g078856:0.09404,(A_filiculoides_renamed_Azfi_s0018.g014804:0.56757,A_filiculoides_renamed_Azfi_s0094.g043444:0.02318)n13:0.0465)n12:0.00861,(A_filiculoides_renamed_Azfi_s0168.g054590:0.19683,(A_filiculoides_renamed_Azfi_s0593.g078775:0,A_filiculoides_renamed_Azfi_s0641.g080679:0)n15:0.07533)n14:0.01549)n11:0.01163,A_filiculoides_renamed_Azfi_s0290.g063331:0.05414)n10:0.11004)n9:0.06407,A_filiculoides_renamed_Azfi_s0566.g077506:0.0587)n8:0.04429)n7:0.03416,(A_filiculoides_renamed_Azfi_s0180.g056340:0.28245,(A_filiculoides_renamed_Azfi_s0012.g013035:0.1664,(A_filiculoides_renamed_Azfi_s0552.g076617:0.12818,(A_filiculoides_renamed_Azfi_s0593.g078774:0.00014,(A_filiculoides_renamed_Azfi_s0641.g080677:0.00015,(((((A_filiculoides_renamed_Azfi_s0396.g067877:0.10249,A_filiculoides_renamed_Azfi_s0066.g036125:0.10315)n25:0.01696,((A_filiculoides_renamed_Azfi_s0012.g013057:0,A_filiculoides_renamed_Azfi_s0638.g080517:0)n27:0.19217,(A_filiculoides_renamed_Azfi_s0009.g011803:0.32118,(A_filiculoides_renamed_Azfi_s0488.g073494:0.0849,A_filiculoides_renamed_Azfi_s0653.g081090:0.15226)n29:0.09327)n28:0.04375)n26:0.03452)n24:0.01931,(A_filiculoides_renamed_Azfi_s0754.g085329:0.03784,A_filiculoides_renamed_Azfi_s0889.g091256:0.02398)n30:0.02966)n23:0.04243,A_filiculoides_renamed_Azfi_s0598.g078857:0.09784)n22:0.00657,A_filiculoides_renamed_Azfi_s0012.g012818:0.0813)n21:0.27559)n20:0.14853)n19:0.40781)n18:0.11414)n17:0.18499)n16:0.14714)n6:0.05688)n5:0.01279,A_filiculoides_renamed_Azfi_s0286.g063147:0.11455)n4:0.05259)n2:0.02723,((A_filiculoides_renamed_Azfi_s0041.g026800:0.03236,((A_filiculoides_renamed_Azfi_s0125.g048520:0.03934,((A_filiculoides_renamed_Azfi_s0243.g059878:0.14551,(A_filiculoides_renamed_Azfi_s1354.g102104:0.15142,(A_filiculoides_renamed_Azfi_s0014.g013477:0.38927,A_filiculoides_renamed_Azfi_s0012.g012819:0.04602)n38:0.00971)n37:0.16697)n36:0.06588,(A_filiculoides_renamed_Azfi_s0070.g036768:0.07631,A_filiculoides_renamed_Azfi_s0604.g078946:0.1369)n39:0.06743)n35:0.02017)n34:0.01227,A_filiculoides_renamed_Azfi_s0067.g036149:0.04307)n33:0.00013)n32:0.01736,A_filiculoides_renamed_Azfi_s0555.g076667:0.08273)n31:0.00016)n1:0.027135)n0;
```
