## Supplementary material for "Transcriptional responses to arbuscular mycorrhizal symbiosis development are conserved in the early divergent *Marchantia paleacea*": OG0004501_tree.txt

```
((((A_filiculoides_renamed_Azfi_s0010.g012089:0.11955,A_filiculoides_renamed_Azfi_s3256.g115115:0.04134)n3:0.37264,(((A_trichopoda_renamed_ERN18189:0.01773,(A_trichopoda_renamed_ERN18196:0.16632,A_trichopoda_renamed_ERM98803:0.04478)n7:0.09434)n6:0.22005,((B_vulgaris_renamed_KMS95363:0.25755,((A_thaliana_renamed_AT5G40850.1:0.00015,(A_thaliana_renamed_AT5G40850.2:0.06879,A_thaliana_renamed_AT5G40850.3:0.16683)n12:0.00019)n11:0.16925,(((M_truncatula_renamed_MTR_3026780:0.04799,(M_truncatula_renamed_MTR_7034345:0.00015,M_truncatula_renamed_MTR_7034345:0.04913)n16:0.02516)n15:0.08806,(L_japonicus_renamed_Lj3g3v0893730.1:0.15204,L_japonicus_renamed_Lj3g3v0893740.1:0.00014)n17:0.08937)n14:0.03293,L_angustifolius_renamed_OIW11782:0.05998)n13:0.11084)n10:0.02619)n9:0.0541,((P_dactylifera_renamed_XP_008786082.1:0.00298,P_dactylifera_renamed_XP_008798333.1:0.00843)n19:0.17287,(Oryza_sativa_renamed_LOC_Os01g44050.1:0.07746,(Z_mays_renamed_B4F7W3:0.01619,Z_mays_renamed_K7VJV9:0.03683)n21:0.05771)n20:0.19316)n18:0.10789)n8:0.09298)n5:0.14055,C_braunii_renamed_GBG69658:0.5063)n4:0.05617)n2:0.15889,(((S_muscicola_renamed_SM000186S04130:0.01169,(S_muscicola_renamed_SM000024S07857:0.02635,S_muscicola_renamed_SM000006S19430:0.02721)n25:0.01123)n24:0.42502,((T_lepidozioides_scaffold-SKQD-2001809-Takakia_lepidozioides:0.00014,T_lepidozioides_scaffold-SKQD-2001813-Takakia_lepidozioides:0.00014)n27:0.00014,T_lepidozioides_scaffold-SKQD-2001811-Takakia_lepidozioides:0.00014)n26:0.08402)n23:0.06852,(((P_patens_renamed_P310_8730V3.2:0,P_patens_renamed_P310_8730V3.1:0)n30:0.25077,(T_lepidozioides_scaffold-SKQD-2001810-Takakia_lepidozioides:0,T_lepidozioides_scaffold-SKQD-2001812-Takakia_lepidozioides:0)n31:0.13206)n29:0.08944,((S_moellendorffii_renamed_EFJ22702:0.00611,S_moellendorffii_renamed_EFJ19235:0.00015)n33:0.19685,(P_pinnata_scaffold-UUHD-2014760-Porella_pinnata:0.112,((M_paleacea_Rhiz_final_MPA16558.1.p1:0,M_paleacea_Rhiz_final_MPA16558.2.p1:0)n36:0.02741,M_polymorpha_renamed_Mapoly0087s0054.1:0.02834)n35:0.1558)n34:0.16294)n32:0.04268)n28:0.049473)n22:0.005497)n1:0.01709,(M_flagellaris_scaffold-UCRN-2001563-Megaceros_tosanus:0.11587,(A_agrestis_renamed_Aagr.utg000001l.391.1:0.00014,(A_agrestis_renamed_Aagr.utg000001l.391.2:0.08488,A_agrestis_renamed_Aagr.utg000001l.391.3:0.21348)n39:0.00016)n38:0.26999)n37:0.09028)n0;
```
