## Supplementary material for "Transcriptional responses to arbuscular mycorrhizal symbiosis development are conserved in the early divergent *Marchantia paleacea*": OG0004502_tree.txt

```
(((C_braunii_renamed_GBG87246:0.39906,(S_muscicola_renamed_SM000389S14636:0.00407,(S_muscicola_renamed_SM000019S05061:0.00504,S_muscicola_renamed_SM000078S22086:0.03247)n4:0.01181)n3:0.33981)n2:0.08074,(A_filiculoides_renamed_Azfi_s0010.g012116:0.1204,(P_pinnata_scaffold-UUHD-2147936-Porella_pinnata:0.00774,(P_neesiana_scaffold-JHFI-2018443-Pellia_neesiana:0.03783,(M_paleacea_Rhiz_final_MPA19372.1.p1:0.01049,M_polymorpha_renamed_Mapoly0049s0058.1:0.00429)n8:0.03173)n7:0.004)n6:0.0336)n5:0.01645)n1:0.000325,((A_trichopoda_renamed_ERN19069:0.04209,(((S_moellendorffii_renamed_EFJ07957:0.00213,S_moellendorffii_renamed_EFJ16008:0.00016)n13:0.11618,(Oryza_sativa_renamed_LOC_Os03g32020.1:0.53866,(((A_agrestis_renamed_Aagr.utg000001l.381.12:0.00014,A_agrestis_renamed_Aagr.utg000001l.381.8:0.00231)n17:0.00014,(A_agrestis_renamed_Aagr.utg000001l.381.13:0.00282,(A_agrestis_renamed_Aagr.utg000001l.381.3:0,A_agrestis_renamed_Aagr.utg000001l.381.1:0)n19:0.0126)n18:0.00019)n16:0.01062,((A_agrestis_renamed_Aagr.utg000001l.381.2:0,A_agrestis_renamed_Aagr.utg000001l.381.4:0)n21:0.00014,((A_agrestis_renamed_Aagr.utg000001l.381.7:0.00014,((A_agrestis_renamed_Aagr.utg000001l.381.10:0.06196,A_agrestis_renamed_Aagr.utg000001l.381.9:0.00014)n25:0.00016,A_agrestis_renamed_Aagr.utg000001l.381.11:0.00014)n24:0.00369)n23:0.00015,(A_agrestis_renamed_Aagr.utg000001l.381.5:0.00014,A_agrestis_renamed_Aagr.utg000001l.381.6:0.00014)n26:9.9e-05)n22:9.9e-06)n20:9.9e-07)n15:1.1e-07)n14:0.0207)n12:0.01839,(((Oryza_sativa_renamed_LOC_Os09g12710.1:0.03825,Z_mays_renamed_B4FPK4:0.10554)n29:0.17153,(P_dactylifera_renamed_XP_008782986.1:0.00014,P_dactylifera_renamed_XP_008782985.1:0.00014)n30:0.01177)n28:0.06025,(B_vulgaris_renamed_KMT06404:0.05355,(A_thaliana_renamed_AT5G56130.1:0.07858,((L_japonicus_renamed_Lj3g3v0934460.1:0.00804,(L_japonicus_renamed_Lj6g3v0647600.2:0.00014,L_japonicus_renamed_Lj6g3v0647600.1:0.00014)n35:0.00012)n34:0.01806,(L_angustifolius_renamed_OIW19563:0.01544,M_truncatula_renamed_MTR_3061450:0.03189)n36:0.00784)n33:0.03019)n32:0.01265)n31:0.0134)n27:0.014229)n11:0.001581)n10:0.08569,(T_lepidozioides_scaffold-SKQD-2007931-Takakia_lepidozioides:0.03669,((P_patens_renamed_P315_8550V3.2:0,P_patens_renamed_P315_8550V3.1:0)n39:0.00015,P_patens_renamed_P315_8550V3.3:0.00897)n38:0.0551)n37:0.02414)n9:0.000325)n0;
```
