## Supplementary material for "Transcriptional responses to arbuscular mycorrhizal symbiosis development are conserved in the early divergent *Marchantia paleacea*": OG0004503_tree.txt

```
(((M_flagellaris_scaffold-UCRN-2050210-Megaceros_tosanus:0.16179,A_agrestis_renamed_Aagr.utg000084l.104.1:0.10746)n2:0.13678,((A_filiculoides_renamed_Azfi_s0019.g015205:0,A_filiculoides_renamed_Azfi_s2247.g109985:0)n4:0.32884,((P_pinnata_scaffold-UUHD-2146704-Porella_pinnata:0.14112,(P_neesiana_scaffold-JHFI-2109212-Pellia_neesiana:0.09132,(M_paleacea_Rhiz_final_MPA14010.1.p1:0.02865,M_polymorpha_renamed_Mapoly0060s0071.1:0.00531)n8:0.21914)n7:0.02727)n6:0.0252,(C_braunii_renamed_GBG64953:0.4585,((T_lepidozioides_scaffold-SKQD-2006249-Takakia_lepidozioides:0.00014,T_lepidozioides_scaffold-SKQD-2006250-Takakia_lepidozioides:0.00014)n11:0.31192,(A_filiculoides_renamed_Azfi_s0010.g012150:1.58198,(((P_patens_renamed_P31_8470V3.1:0,P_patens_renamed_P31_8470V3.2:0)n15:0.09827,((P_patens_renamed_P37_24650V3.2:0,P_patens_renamed_P37_24650V3.1:0)n17:0.09015,(P_patens_renamed_P311_5070V3.2:0,P_patens_renamed_P311_5070V3.1:0)n18:0.02816)n16:0.02125)n14:0.1854,(P_patens_renamed_P31_1240V3.3:0.10885,((P_patens_renamed_P31_1240V3.2:0,P_patens_renamed_P31_1240V3.4:0)n21:0.00014,P_patens_renamed_P31_1240V3.1:0.00014)n20:0.00014)n19:0.230715)n13:0.025635)n12:0.24517)n10:0.11898)n9:0.0164)n5:0.060048)n3:0.006672)n1:0.047215,((S_muscicola_renamed_SM000067S20345:0.10256,(S_muscicola_renamed_SM000009S23476:0.10606,S_muscicola_renamed_SM000137S00475:0.36778)n24:0.04497)n23:0.17501,(((Z_mays_renamed_A0A1D6LAC2:0.04958,(Oryza_sativa_renamed_LOC_Os03g61260.4:0.01252,(Oryza_sativa_renamed_LOC_Os03g61260.1:0.00014,Oryza_sativa_renamed_LOC_Os03g61260.3:0.01441)n29:0.00015)n28:0.1063)n27:0.30146,(((P_abies_renamed_MA_7609850g0010:0.3164,(P_dactylifera_renamed_XP_008775182.2:0.4931,A_thaliana_renamed_AT1G48350.1:0.25373)n33:0.05392)n32:0.05913,(A_trichopoda_renamed_ERN09967:0.26409,B_vulgaris_renamed_KMS98612:0.17936)n34:0.03156)n31:0.02277,((M_truncatula_renamed_MTR_2044920:0.00567,M_truncatula_renamed_MTR_2044920:0.10386)n36:0.06377,(L_japonicus_renamed_Lj6g3v1137450.1:0.1011,(L_angustifolius_renamed_OIV98334:0.00015,L_angustifolius_renamed_OIV97325:0.15595)n38:0.12157)n37:0.02139)n35:0.09512)n30:0.0893)n26:0.20938,(S_moellendorffii_renamed_EFJ32258:0.00014,S_moellendorffii_renamed_EFJ16546:0.00015)n39:0.17874)n25:0.04477)n22:0.0732)n0;
```
