## Supplementary material for "Transcriptional responses to arbuscular mycorrhizal symbiosis development are conserved in the early divergent *Marchantia paleacea*": OG0004504_tree.txt

```
(((M_flagellaris_scaffold-UCRN-2051276-Megaceros_tosanus:0.13088,(A_agrestis_renamed_Aagr.utg000012l.396.2:0.07446,(A_agrestis_renamed_Aagr.utg000012l.396.3:0.00014,A_agrestis_renamed_Aagr.utg000012l.396.1:0.00014)n4:0.00014)n3:0.13649)n2:0.11843,(T_lepidozioides_scaffold-SKQD-2012738-Takakia_lepidozioides:0.05642,((P_patens_renamed_P35_15220V3.4:0.00014,P_patens_renamed_P35_15220V3.5:0.00014)n7:0.0705,((P_patens_renamed_P35_15220V3.2:0,P_patens_renamed_P35_15220V3.1:0)n9:0.00014,(P_patens_renamed_P35_15220V3.3:0.00014,P_patens_renamed_P35_15220V3.6:0.00014)n10:0.00014)n8:0.00345)n6:0.2136)n5:0.02681)n1:0.012375,(((M_paleacea_Rhiz_final_MPA25299.1.p1:0.00526,M_polymorpha_renamed_Mapoly0091s0022.1:0.01067)n13:0.08834,(P_neesiana_scaffold-JHFI-2015374-Pellia_neesiana:0.06693,P_pinnata_scaffold-UUHD-2139523-Porella_pinnata:0.08872)n14:0.02961)n12:0.0658,((C_braunii_renamed_GBG91118:0.22066,(S_muscicola_renamed_SM000004S15159:0.02455,(S_muscicola_renamed_SM000005S17140:0.02033,S_muscicola_renamed_SM000138S00044:0.05753)n18:0.00095)n17:0.42548)n16:0.18015,((S_moellendorffii_renamed_EFJ28716:0.00401,S_moellendorffii_renamed_EFJ30679:0.00727)n20:0.20247,((A_filiculoides_renamed_Azfi_s0032.g024877:0.12261,(A_filiculoides_renamed_Azfi_s0010.g012194:0.00014,A_filiculoides_renamed_Azfi_s1783.g106746:0.0099)n23:0.07323)n22:0.12821,(P_abies_renamed_MA_94731g0010:0.23797,(A_trichopoda_renamed_ERN19212:0.17534,((B_vulgaris_renamed_KMT12627:0.29519,(P_dactylifera_renamed_XP_008797750.1:0.0637,(Z_mays_renamed_B4FAR4:0.10714,(Oryza_sativa_renamed_LOC_Os02g49180.1:0.08681,Oryza_sativa_renamed_LOC_Os03g18410.1:0.0535)n30:0.0445)n29:0.19974)n28:0.08082)n27:0.03843,((((A_thaliana_renamed_AT1G60850.2:0,A_thaliana_renamed_AT1G60850.4:0,A_thaliana_renamed_AT1G60850.1:0)n34:0.00018,A_thaliana_renamed_AT1G60850.3:0.08081)n33:0.21541,(A_thaliana_renamed_AT1G60620.2:0.00014,A_thaliana_renamed_AT1G60620.1:0.00014)n35:0.15603)n32:0.12434,(M_truncatula_renamed_MTR_3060690:0.16361,(L_angustifolius_renamed_OIW11876:0.15173,(L_japonicus_renamed_Lj6g3v0727740.1:0,L_japonicus_renamed_Lj6g3v0727740.2:0)n38:0.07636)n37:0.03262)n36:0.15679)n31:0.02831)n26:0.05555)n25:0.03699)n24:0.06041)n21:0.05521)n19:0.0236)n15:0.04523)n11:0.012375)n0;
```
