## Supplementary material for "Transcriptional responses to arbuscular mycorrhizal symbiosis development are conserved in the early divergent *Marchantia paleacea*": OG0004505_tree.txt

```
(((((M_flagellaris_scaffold-UCRN-2001648-Megaceros_tosanus:0.00016,M_flagellaris_scaffold-UCRN-2001649-Megaceros_tosanus:0.00246)n4:0.11809,(A_agrestis_renamed_Aagr.utg000111l.153.4:0.07676,(A_agrestis_renamed_Aagr.utg000111l.153.1:0.00513,((A_agrestis_renamed_Aagr.utg000111l.153.6:0,A_agrestis_renamed_Aagr.utg000111l.153.5:0)n8:0.01488,(A_agrestis_renamed_Aagr.utg000111l.153.3:0.00014,A_agrestis_renamed_Aagr.utg000111l.153.2:0.00723)n9:0.02305)n7:0.01713)n6:0.00175)n5:0.1175)n3:0.07928,(((M_paleacea_Rhiz_final_MPA19653.1.p1:0.00629,M_polymorpha_renamed_Mapoly0032s0081.1:0.00014)n12:0.08974,(P_neesiana_scaffold-JHFI-2112840-Pellia_neesiana:0.1117,P_pinnata_scaffold-UUHD-2148408-Porella_pinnata:0.06065)n13:0.04376)n11:0.09292,(T_lepidozioides_scaffold-SKQD-2078148-Takakia_lepidozioides:0.06573,((P_patens_renamed_P321_10350V3.3:0,P_patens_renamed_P321_10350V3.1:0,P_patens_renamed_P321_10350V3.4:0,P_patens_renamed_P321_10350V3.2:0)n16:0.03322,(((P_patens_renamed_P319_5590V3.2:0.003,P_patens_renamed_P319_5590V3.5:0.00014)n19:0.00051,P_patens_renamed_P319_5590V3.3:0.01736)n18:0.023,(P_patens_renamed_P319_5590V3.4:0,P_patens_renamed_P319_5590V3.1:0)n20:0.00015)n17:0.0741)n15:0.06217)n14:0.06474)n10:0.07416)n2:0.03069,((((((A_thaliana_renamed_AT5G19180.1:0.00146,A_thaliana_renamed_AT5G19180.2:0.1249)n26:0.19924,B_vulgaris_renamed_KMS97766:0.13621)n25:0.02258,(L_angustifolius_renamed_OIW20103:0.05518,(L_japonicus_renamed_Lj4g3v2400830.1:0.05247,M_truncatula_renamed_MTR_4131690:0.02148)n28:0.02788)n27:0.06237)n24:0.02232,A_trichopoda_renamed_ERN12325:0.1271)n23:0.01527,(P_dactylifera_renamed_XP_008797042.1:0.0667,(Oryza_sativa_renamed_LOC_Os01g16540.1:0.06789,Z_mays_renamed_A0A1D6FBA3:0.05093)n30:0.16656)n29:0.08498)n22:0.35233,(A_filiculoides_renamed_Azfi_s3596.g116376:0.00546,(A_filiculoides_renamed_Azfi_s0010.g012215:0.00014,A_filiculoides_renamed_Azfi_s0421.g069168:0.02056)n32:0.00015)n31:0.17992)n21:0.02489)n1:0.02354,((S_moellendorffii_renamed_EFJ23801:0.00546,S_moellendorffii_renamed_EFJ21441:0.00339)n34:0.16456,(C_braunii_renamed_GBG62533:0.3838,(S_muscicola_renamed_SM000183S04003:0.01767,(S_muscicola_renamed_SM000089S23860:0.01811,S_muscicola_renamed_SM000043S15791:0.10674)n37:0.03124)n36:0.25364)n35:0.06316)n33:0.02354)n0;
```
