## Supplementary material for "Transcriptional responses to arbuscular mycorrhizal symbiosis development are conserved in the early divergent *Marchantia paleacea*": OG0004506_tree.txt

```
((M_flagellaris_scaffold-UCRN-2052916-Megaceros_tosanus:0.43204,(A_agrestis_renamed_Aagr.utg000081l.285.1:0.26814,(A_agrestis_renamed_Aagr.utg000033l.33.1:0.00014,A_agrestis_renamed_Aagr.utg000081l.286.1:0.19151)n3:0.05209)n2:0.24696)n1:0.100555,((A_filiculoides_renamed_Azfi_s0011.g012615:0.4903,((A_trichopoda_renamed_ERN05795:0.05308,A_trichopoda_renamed_ERN05797:0.06324)n7:0.21596,(P_dactylifera_renamed_XP_026662604.1:0.27188,(L_japonicus_renamed_Lj1g3v0183010.1:0.10089,(M_truncatula_renamed_MTR_0328s0040:0.24009,(M_truncatula_renamed_MTR_8069545:0.00909,(M_truncatula_renamed_MTR_8065720:0.00014,(M_truncatula_renamed_MTR_8065720:0.00014,M_truncatula_renamed_MTR_8065720:0.04282)n13:0.00014)n12:0.00015)n11:0.124857)n10:0.013873)n9:0.07154)n8:0.08889)n6:0.27439)n5:0.05402,(((M_polymorpha_renamed_Mapoly0024s0128.1:0.03763,(M_paleacea_Rhiz_final_MPA6744.3.p1:0.00925,(M_paleacea_Rhiz_final_MPA6744.1.p1:0.00014,M_paleacea_Rhiz_final_MPA6744.2.p1:0.00014)n18:0.00015)n17:0.03476)n16:0.31687,(P_neesiana_scaffold-JHFI-2113164-Pellia_neesiana:0.25028,P_pinnata_scaffold-UUHD-2149626-Porella_pinnata:0.14916)n19:0.0536)n15:0.1618,((S_moellendorffii_renamed_EFJ18173:0.36057,(((((P_patens_renamed_P327_4530V3.1:0,P_patens_renamed_P327_4530V3.2:0)n26:0.00014,P_patens_renamed_P327_4530V3.3:0.00015)n25:0.13644,(P_patens_renamed_P316_11950V3.1:0.00014,P_patens_renamed_P316_11950V3.2:0.00014)n27:0.11157)n24:0.30192,((P_patens_renamed_P36_17060V3.4:0,P_patens_renamed_P36_17060V3.2:0,P_patens_renamed_P36_17060V3.1:0,P_patens_renamed_P36_17060V3.3:0)n29:0.1059,((P_patens_renamed_P35_12950V3.2:0,P_patens_renamed_P35_12950V3.1:0)n31:0.00014,P_patens_renamed_P35_12950V3.3:0.01521)n30:0.20768)n28:0.08973)n23:0.26751,((P_patens_renamed_P34_7760V3.1:0,P_patens_renamed_P34_7760V3.2:0)n33:0.2235,((P_patens_renamed_P33_23290V3.4:0,P_patens_renamed_P33_23290V3.1:0,P_patens_renamed_P33_23290V3.3:0)n35:0.00014,P_patens_renamed_P33_23290V3.2:0.00014)n34:0.21639)n32:0.401166)n22:0.044574)n21:0.06262,(T_lepidozioides_scaffold-SKQD-2004037-Takakia_lepidozioides:0.23037,T_lepidozioides_scaffold-SKQD-2010094-Takakia_lepidozioides:0.18952)n36:0.07307)n20:0.02631)n14:0.09894)n4:0.100555)n0;
```
