## Supplementary material for "Transcriptional responses to arbuscular mycorrhizal symbiosis development are conserved in the early divergent *Marchantia paleacea*": OG0004507_tree.txt

```
((C_braunii_renamed_GBG74824:0.40252,(((A_filiculoides_renamed_Azfi_s0011.g012682:0.38675,((S_moellendorffii_renamed_EFJ26169:0.00016,S_moellendorffii_renamed_EFJ10776:0.01439)n6:0.40197,(P_abies_renamed_MA_19380g0010:0.19533,(((P_dactylifera_renamed_XP_008798499.1:0.1155,(Oryza_sativa_renamed_LOC_Os01g27730.1:0.06251,(Z_mays_renamed_A0A1D6KWH6:0.27107,Z_mays_renamed_C0PD45:0.08136)n12:0.02641)n11:0.25002)n10:0.06489,((A_thaliana_renamed_AT3G07050.1:0.18964,B_vulgaris_renamed_KMT05690:0.18579)n14:0.04007,(M_truncatula_renamed_MTR_1048030:0.23247,((L_japonicus_renamed_Lj5g3v0433750.1:0.00824,(L_japonicus_renamed_Lj1g3v1244800.1:0.00014,L_japonicus_renamed_Lj1g3v1244800.2:0.00015)n18:0.01609)n17:0.08274,(L_angustifolius_renamed_OIW12793:0.28383,L_angustifolius_renamed_OIV89016:0.113571)n19:0.012619)n16:0.01856)n15:0.0404)n13:0.10043)n9:0.06277,A_trichopoda_renamed_ERM98668:0.25537)n8:0.12325)n7:0.10867)n5:0.03901)n4:0.08092,(((M_paleacea_Rhiz_final_MPA20410.1.p1:0.02521,M_polymorpha_renamed_Mapoly0030s0053.1:0.02626)n22:0.19127,(P_pinnata_scaffold-UUHD-2149388-Porella_pinnata:0.09848,((P_neesiana_scaffold-JHFI-2007326-Pellia_neesiana:0,P_neesiana_scaffold-JHFI-2007328-Pellia_neesiana:0,P_neesiana_scaffold-JHFI-2007330-Pellia_neesiana:0)n25:0.00014,P_neesiana_scaffold-JHFI-2007327-Pellia_neesiana:0.00015)n24:0.10686)n23:0.05519)n21:0.12398,((T_lepidozioides_scaffold-SKQD-2000672-Takakia_lepidozioides:0.00014,(T_lepidozioides_scaffold-SKQD-2000670-Takakia_lepidozioides:0.02357,T_lepidozioides_scaffold-SKQD-2000673-Takakia_lepidozioides:0.00672)n28:0.00015)n27:0.16262,((P_patens_renamed_P316_1080V3.2:0,P_patens_renamed_P316_1080V3.1:0)n30:0.25936,(P_patens_renamed_P312_9000V3.2:0,P_patens_renamed_P312_9000V3.1:0)n31:0.45975)n29:0.04294)n26:0.03718)n20:0.04298)n3:0.04542,(M_paleacea_Rhiz_final_MPA4295.1.p1:0.80272,(S_muscicola_renamed_SM000001S04632:0.00868,(S_muscicola_renamed_SM000116S24222:0.02782,S_muscicola_renamed_SM000251S08828:0.02465)n34:0.01575)n33:0.34005)n32:0.090351)n2:0.010039)n1:0.03824,(M_flagellaris_scaffold-UCRN-2053997-Megaceros_tosanus:0.13091,(A_agrestis_renamed_Aagr.utg000124l.56.2:0.0446,(A_agrestis_renamed_Aagr.utg000124l.56.1:0.00014,(A_agrestis_renamed_Aagr.utg000124l.56.4:0.00016,A_agrestis_renamed_Aagr.utg000124l.56.3:0.00014)n38:0.00015)n37:0.00014)n36:0.1498)n35:0.14524)n0;
```
