## Supplementary material for "Transcriptional responses to arbuscular mycorrhizal symbiosis development are conserved in the early divergent *Marchantia paleacea*": OG0004508_tree.txt

```
(((T_lepidozioides_scaffold-SKQD-2002571-Takakia_lepidozioides:0.00014,T_lepidozioides_scaffold-SKQD-2002572-Takakia_lepidozioides:0.01674)n2:0.20321,(M_flagellaris_scaffold-UCRN-2005191-Megaceros_tosanus:0.1755,(A_agrestis_renamed_Aagr.utg000096l.70.1:0.00014,A_agrestis_renamed_Aagr.utg000096l.70.2:0.00244)n4:0.19322)n3:0.11738)n1:0.024775,((((P_patens_renamed_P315_5730V3.3:0,P_patens_renamed_P315_5730V3.1:0)n8:0.00014,P_patens_renamed_P315_5730V3.2:0.00014)n7:0.39664,((M_polymorpha_renamed_Mapoly0015s0191.1:0.00911,(M_paleacea_Rhiz_final_MPA15277.1.p1:0.00014,M_paleacea_Rhiz_final_MPA15278.1.p1:0.06261)n11:0.02083)n10:0.16612,((P_neesiana_scaffold-JHFI-2017222-Pellia_neesiana:0.10343,P_pinnata_scaffold-UUHD-2012712-Porella_pinnata:0.09888)n13:0.0655,(P_pinnata_scaffold-UUHD-2012713-Porella_pinnata:0.1408,(P_neesiana_scaffold-JHFI-2002970-Pellia_neesiana:0.00014,P_neesiana_scaffold-JHFI-2002971-Pellia_neesiana:0.00014)n15:0.109116)n14:0.012124)n12:0.038286)n9:0.004254)n6:0.03426,(((S_moellendorffii_renamed_EFJ17128:0.00221,S_moellendorffii_renamed_EFJ31218:0.00014)n18:0.36294,(C_braunii_renamed_GBG58950:0.63502,(S_muscicola_renamed_SM000050S17063:0.00015,(S_muscicola_renamed_SM000241S08513:0.02942,S_muscicola_renamed_SM000298S10940:0.02767)n21:0.03284)n20:0.90223)n19:0.16129)n17:0.05022,(((A_trichopoda_renamed_ERN15574:0.27057,((B_vulgaris_renamed_KMT16708:0.23755,((((L_japonicus_renamed_Lj1g3v0129550.1:0,L_japonicus_renamed_Lj1g3v3716390.1:0,L_japonicus_renamed_Lj2g3v2125440.1:0)n30:0.00847,L_japonicus_renamed_Lj6g3v0933500.1:0.00014)n29:0.00014,(L_japonicus_renamed_Lj1g3v0129580.1:0,L_japonicus_renamed_Lj1g3v3716350.1:0,L_japonicus_renamed_Lj2g3v2125470.1:0)n31:0.00016)n28:0.09452,(M_truncatula_renamed_MTR_5061700:0.17428,(M_truncatula_renamed_MTR_5007700:0.00014,M_truncatula_renamed_MTR_5007700:0.0174)n33:0.06291)n32:0.00699)n27:0.01494)n26:0.133,((P_dactylifera_renamed_XP_008803229.1:0,P_dactylifera_renamed_XP_008803230.1:0)n35:0.19211,(Oryza_sativa_renamed_LOC_Os06g02430.1:0.11199,Z_mays_renamed_A0A1D6LJT3:0.11003)n36:0.26168)n34:0.14452)n25:0.11951)n24:0.10254,(P_abies_renamed_MA_10137478g0010:0.0036,P_abies_renamed_MA_48966g0010:0.00014)n37:0.33041)n23:0.11912,A_filiculoides_renamed_Azfi_s0012.g013017:0.29532)n22:0.06878)n16:0.05065)n5:0.024775)n0;
```
