## Supplementary material for "Transcriptional responses to arbuscular mycorrhizal symbiosis development are conserved in the early divergent *Marchantia paleacea*": OG0004509_tree.txt

```
(((M_flagellaris_scaffold-UCRN-2052114-Megaceros_tosanus:0.20706,A_agrestis_renamed_Aagr.utg000125l.217.1:0.24317)n2:0.26774,((S_muscicola_renamed_SM000234S07893:0.01256,(S_muscicola_renamed_SM000168S02619:0.04428,S_muscicola_renamed_SM000256S08668:0.04756)n5:0.02575)n4:0.46082,C_braunii_renamed_GBG70692:0.7311)n3:0.06387)n1:0.06889,((S_moellendorffii_renamed_EFJ37978:0.00988,S_moellendorffii_renamed_EFJ31880:0.02848)n7:0.40525,(A_filiculoides_renamed_Azfi_s0013.g013315:0.60545,((((M_paleacea_Rhiz_final_MPA15539.1.p1:0.03181,M_polymorpha_renamed_Mapoly0047s0014.1:0.0269)n12:0.29259,(P_neesiana_scaffold-JHFI-2110316-Pellia_neesiana:0.19571,P_pinnata_scaffold-UUHD-2147274-Porella_pinnata:0.1738)n13:0.11405)n11:0.2553,((P_patens_renamed_P31_4510V3.1:0,P_patens_renamed_P31_4510V3.2:0)n15:0.18006,((P_patens_renamed_P311_5250V3.2:0,P_patens_renamed_P311_5250V3.1:0)n17:0.15941,((P_patens_renamed_P37_23670V3.3:0,P_patens_renamed_P37_23670V3.2:0)n19:0.00015,(P_patens_renamed_P37_23670V3.4:0,P_patens_renamed_P37_23670V3.5:0,P_patens_renamed_P37_23670V3.1:0)n20:0.00014)n18:0.21053)n16:0.08253)n14:0.40781)n10:0.06092,((A_trichopoda_renamed_ERN16451:0.57731,(((P_dactylifera_renamed_XP_008808170.1:0.09101,P_dactylifera_renamed_XP_008797694.1:0.0655)n25:0.21894,((Oryza_sativa_renamed_LOC_Os01g51540.1:0.00051,Oryza_sativa_renamed_LOC_Os06g40910.1:0.24417)n27:0.12191,(Z_mays_renamed_A0A1D6G380:0.0469,Z_mays_renamed_A0A1D6NE76:0.069507)n28:0.007723)n26:0.03266)n24:0.36751,(((L_angustifolius_renamed_OIW09210:0.20951,(L_japonicus_renamed_Lj2g3v0912020.1:0.16714,M_truncatula_renamed_MTR_6092660:0.3441)n32:0.13819)n31:0.06938,((L_japonicus_renamed_Lj4g3v3015270.1:0.19757,M_truncatula_renamed_MTR_8101570:0.24686)n34:0.06308,L_angustifolius_renamed_OIW09966:0.25941)n33:0.05868)n30:0.13573,(B_vulgaris_renamed_KMS95458:0.46535,(A_thaliana_renamed_AT2G19570.1:0.21872,(A_thaliana_renamed_AT4G29650.1:0.35984,A_thaliana_renamed_AT4G29610.1:0.24765)n37:0.37737)n36:0.13095)n35:0.07747)n29:0.08195)n23:0.1462)n22:0.19598,(P_abies_renamed_MA_138049g0020:0.0175,P_abies_renamed_MA_80408g0010:0.09067)n38:0.35307)n21:0.06638)n9:0.06528)n8:0.03853)n6:0.06889)n0;
```
