## Supplementary material for "Transcriptional responses to arbuscular mycorrhizal symbiosis development are conserved in the early divergent *Marchantia paleacea*": OG0004510_tree.txt

```
((A_filiculoides_renamed_Azfi_s0013.g013363:0.06313,A_filiculoides_renamed_Azfi_s0099.g044202:0.11267)n1:0.13596,(S_moellendorffii_renamed_EFJ15550:0.40039,((((M_flagellaris_scaffold-UCRN-2053686-Megaceros_tosanus:0.15244,(A_agrestis_renamed_Aagr.utg000012l.260.1:0.01678,A_agrestis_renamed_Aagr.utg000013l.89.1:0.01027)n7:0.08789)n6:0.14062,((S_muscicola_renamed_SM000088S23710:0.01416,(((S_muscicola_renamed_SM000124S25946:0.00014,S_muscicola_renamed_SM000110S18906:0.07832)n12:0.0258,S_muscicola_renamed_SM000004S14989:0.30414)n11:0.01351,S_muscicola_renamed_SM000079S22450:0.03364)n10:0.00549)n9:0.23475,C_braunii_renamed_GBG82518:0.22633)n8:0.07795)n5:0.01717,(T_lepidozioides_scaffold-SKQD-2080249-Takakia_lepidozioides:0.09843,(P_patens_renamed_P36_11150V3.1:0.35493,(P_patens_renamed_P327_7320V3.2:0,P_patens_renamed_P327_7320V3.1:0)n15:0.03511)n14:0.11815)n13:0.06733)n4:0.022295,((M_paleacea_Rhiz_final_MPA2662.1.p1:0.08959,T_lepidozioides_scaffold-SKQD-2068654-Takakia_lepidozioides:0.48265)n17:0.82608,(P_abies_renamed_MA_10433761g0010:0.14339,(((A_trichopoda_renamed_ERM93908:0.01796,A_trichopoda_renamed_ERN00025:0.08903)n21:0.12405,((Oryza_sativa_renamed_LOC_Os10g10244.1:0.08462,Z_mays_renamed_K7TY03:0.09238)n23:0.20194,(P_dactylifera_renamed_XP_008810668.1:0.04905,P_dactylifera_renamed_XP_017696248.1:0.04531)n24:0.06239)n22:0.03283)n20:0.02637,(B_vulgaris_renamed_KMT06835:0.219,((A_thaliana_renamed_AT1G50200.2:0.00014,A_thaliana_renamed_AT1G50200.1:0.00014)n27:0.16438,(C_braunii_renamed_GBG70438:1.09372,((((L_japonicus_renamed_Lj0g3v0341829.1:0.00759,(L_japonicus_renamed_Lj0g3v0206279.1:0.01083,L_japonicus_renamed_Lj0g3v0320209.1:0.00015)n33:0.01235)n32:0.05931,((M_truncatula_renamed_MTR_4074670:0.00014,M_truncatula_renamed_MTR_4074670:0.00016)n35:0.13713,M_truncatula_renamed_MTR_4074640:0.02447)n34:0.04677)n31:0.01709,((L_angustifolius_renamed_OIW08834:0.05932,L_angustifolius_renamed_OIV99583:0.06783)n37:0.09573,(L_japonicus_renamed_Lj0g3v0253849.1:0.00014,L_japonicus_renamed_Lj0g3v0253849.2:0.01117)n38:0.03315)n36:0.00984)n30:0.05266,(L_japonicus_renamed_Lj0g3v0126969.1:0.00015,L_japonicus_renamed_Lj3g3v3527150.1:0.000126)n39:1.26e-05)n29:1.4e-06)n28:0.12413)n26:0.02502)n25:0.08019)n19:0.04975)n18:0.08835)n16:0.045684)n3:0.005076)n2:0.02006)n0;
```
