## Supplementary material for "Transcriptional responses to arbuscular mycorrhizal symbiosis development are conserved in the early divergent *Marchantia paleacea*": OG0004511_tree.txt

```
(((C_braunii_renamed_GBG61213:0.05201,C_braunii_renamed_GBG70588:0.32826)n2:0.72393,(((((P_patens_renamed_P317_11280V3.2:0,P_patens_renamed_P317_11280V3.1:0)n7:0.00014,P_patens_renamed_P317_11280V3.3:0.00015)n6:0.13282,(T_lepidozioides_scaffold-SKQD-2009787-Takakia_lepidozioides:0.00014,T_lepidozioides_scaffold-SKQD-2009788-Takakia_lepidozioides:0.00365)n8:0.09196)n5:0.06321,((A_agrestis_renamed_Aagr.utg000077l.17.1:0.09968,(M_flagellaris_scaffold-UCRN-2003279-Megaceros_tosanus:0.00014,M_flagellaris_scaffold-UCRN-2003280-Megaceros_tosanus:0.02655)n11:0.05301)n10:0.21944,((S_moellendorffii_renamed_EFJ09056:0.01172,S_moellendorffii_renamed_EFJ08850:0.00143)n13:0.20281,(A_filiculoides_renamed_Azfi_s0015.g013835:0.24618,(P_abies_renamed_MA_10426954g0010:0.09288,(A_trichopoda_renamed_ERN19654:0.13498,(((P_dactylifera_renamed_XP_008813609.1:0.11126,((P_dactylifera_renamed_XP_017696792.1:0,P_dactylifera_renamed_XP_008781274.1:0,P_dactylifera_renamed_XP_008781275.1:0,P_dactylifera_renamed_XP_008781276.1:0)n21:0.00014,P_dactylifera_renamed_XP_008781277.1:0.00014)n20:0.01774)n19:0.0433,(Oryza_sativa_renamed_LOC_Os02g02690.1:0.02054,(Z_mays_renamed_A0A1D6MHK2:0.83163,Z_mays_renamed_A0A1D6GYR5:0.059256)n23:0.006584)n22:0.08399)n18:0.09461,(A_thaliana_renamed_AT1G50710.1:0.13489,(B_vulgaris_renamed_KMT17259:0.13046,((((L_japonicus_renamed_Lj0g3v0190729.1:0,L_japonicus_renamed_Lj0g3v0190729.2:0,L_japonicus_renamed_Lj0g3v0190729.3:0)n29:0.00014,L_japonicus_renamed_Lj6g3v0873250.1:0.00015)n28:0.0331,(M_truncatula_renamed_MTR_3052180:0.00332,(M_truncatula_renamed_MTR_5049150:0.02271,M_truncatula_renamed_MTR_5049170:0.00225)n31:0.01333)n30:0.07525)n27:0.01757,(L_angustifolius_renamed_OIW13393:0.02806,L_angustifolius_renamed_OIV92073:0.03229)n32:0.02239)n26:0.09074)n25:0.0162)n24:0.05237)n17:0.03646)n16:0.09736)n15:0.06125)n14:0.04759)n12:0.01881)n9:0.03252)n4:0.04087,P_abies_renamed_MA_826566g0010:0.093402)n3:0.010378)n1:0.019105,(((M_paleacea_Rhiz_final_MPA28097.1.p1:0.00014,M_polymorpha_renamed_Mapoly0032s0110.1:0.00731)n35:0.03951,(P_pinnata_scaffold-UUHD-2147872-Porella_pinnata:0.09931,P_pinnata_scaffold-UUHD-2142885-Porella_pinnata:0.041589)n36:0.004621)n34:0.03912,P_neesiana_scaffold-JHFI-2113396-Pellia_neesiana:0.21946)n33:0.0859)n0;
```
