## Supplementary material for "Transcriptional responses to arbuscular mycorrhizal symbiosis development are conserved in the early divergent *Marchantia paleacea*": OG0004512_tree.txt

```
(((S_muscicola_renamed_SM000029S10526:0.01401,S_muscicola_renamed_SM000062S19860:0.0192)n2:0.25783,((A_thaliana_renamed_AT4G30620.1:0.15716,(A_thaliana_renamed_AT2G24020.1:0.00016,A_thaliana_renamed_AT2G24020.2:0.00014)n5:0.16014)n4:0.16667,(((((B_vulgaris_renamed_KMT16934:0.00209,B_vulgaris_renamed_KMT16933:0.23359)n10:0.22768,(((L_angustifolius_renamed_OIW19485:0.07318,L_angustifolius_renamed_OIW18632:0.05584)n13:0.027,L_angustifolius_renamed_OIV99845:0.08358)n12:0.02622,((L_japonicus_renamed_Lj4g3v1983640.1:0.06275,M_truncatula_renamed_MTR_4130730:0.23464)n15:0.03286,(L_japonicus_renamed_Lj6g3v1077630.1:0.14929,M_truncatula_renamed_MTR_0380s0040:0.0867)n16:0.099297)n14:0.011033)n11:0.01808)n9:0.06042,(P_dactylifera_renamed_XP_008810845.1:0.21214,P_dactylifera_renamed_XP_008795203.1:0.088839)n17:0.009871)n8:0.00017,A_trichopoda_renamed_ERN07054:0.20872)n7:0.08838,(Oryza_sativa_renamed_LOC_Os02g08380.1:0.07802,(Z_mays_renamed_A0A1D6QRY7:0.00015,Z_mays_renamed_A0A1D6H2K7:0.018747)n19:0.002083)n18:0.01731)n6:0.06812)n3:0.19307)n1:0.0154,((M_flagellaris_scaffold-UCRN-2050128-Megaceros_tosanus:0.01502,(A_agrestis_renamed_Aagr.utg000013l.135.1:0.00014,A_agrestis_renamed_Aagr.utg000013l.135.2:0.0051)n22:0.23009)n21:0.24197,(((M_paleacea_Rhiz_final_MPA9294.1.p1:0.02271,M_polymorpha_renamed_Mapoly0031s0030.1:0.01798)n25:0.16389,(P_neesiana_scaffold-JHFI-2110976-Pellia_neesiana:0.10763,P_pinnata_scaffold-UUHD-2018052-Porella_pinnata:0.17313)n26:0.04559)n24:0.22739,(((A_filiculoides_renamed_Azfi_s0015.g014110:0.29963,A_filiculoides_renamed_Azfi_s0402.g068332:0.26866)n29:0.09998,(T_lepidozioides_scaffold-SKQD-2012372-Takakia_lepidozioides:0.15753,((P_patens_renamed_P311_2360V3.2:0,P_patens_renamed_P311_2360V3.1:0)n32:0.30491,((P_patens_renamed_P31_1160V3.2:0,P_patens_renamed_P31_1160V3.1:0)n34:0.08318,(P_patens_renamed_P32_35530V3.2:0.00014,(P_patens_renamed_P32_35530V3.3:0,P_patens_renamed_P32_35530V3.1:0)n36:0.00015)n35:0.11174)n33:0.01436)n31:0.17688)n30:0.12271)n28:0.12962,((S_moellendorffii_renamed_EFJ33615:0,S_moellendorffii_renamed_EFJ36968:0)n38:0.15514,(C_braunii_renamed_GBG65892:0.05707,C_braunii_renamed_GBG67599:0.07198)n39:0.51551)n37:0.15608)n27:0.00937)n23:0.07279)n20:0.0154)n0;
```
