## Supplementary material for "Transcriptional responses to arbuscular mycorrhizal symbiosis development are conserved in the early divergent *Marchantia paleacea*": OG0004513_tree.txt

```
(((S_muscicola_renamed_SM000322S12507:0.02022,(S_muscicola_renamed_SM000194S04826:0.00574,S_muscicola_renamed_SM000145S00827:0.01014)n3:0.00015)n2:0.0798,(((P_dactylifera_renamed_XP_008786283.1:0.00212,P_dactylifera_renamed_XP_008798827.1:0.01514)n6:0.02088,((B_vulgaris_renamed_KMT08024:0.03485,((((((L_japonicus_renamed_Lj3g3v3712340.1:0.00014,L_japonicus_renamed_Lj3g3v3714370.1:0.02234)n14:0.00016,L_japonicus_renamed_Lj3g3v0577110.1:0.00014)n13:0.00015,(M_truncatula_renamed_MTR_3109260:0.21364,(S_moellendorffii_renamed_EFJ27755:1.49874,(M_truncatula_renamed_MTR_3118110:0.00412,M_truncatula_renamed_MTR_3118110:0.205407)n17:0.022823)n16:0.03897)n15:0.00433)n12:0.00016,(L_angustifolius_renamed_OIW12199:0.01488,L_angustifolius_renamed_OIW04887:0.0309)n18:0.06342)n11:0.02546,(A_thaliana_renamed_AT1G02140.1:0.07517,(M_paleacea_Rhiz_final_MPA3910.1.p1:0.2264,P_pinnata_scaffold-UUHD-2141572-Porella_pinnata:0.1857)n20:0.07797)n19:0.02225)n10:0.01229,C_braunii_renamed_GBG61239:0.54086)n9:0.00015)n8:0.00968,A_trichopoda_renamed_ERM97734:0.19061)n7:0.03758)n5:0.03262,(M_flagellaris_scaffold-UCRN-2011039-Megaceros_tosanus:0.01087,(((P_patens_renamed_P32_21720V3.1:0,P_patens_renamed_P32_21720V3.2:0)n24:0.00015,(P_patens_renamed_P31_16390V3.1:0.29575,(P_patens_renamed_P31_16440V3.2:0,P_patens_renamed_P31_16440V3.1:0)n26:0.00015)n25:0.01989)n23:0.0364,(((A_agrestis_renamed_Aagr.utg000008l.27.1:0.00014,A_agrestis_renamed_Aagr.utg000008l.27.2:0.07962)n29:0.04864,((M_paleacea_Rhiz_final_MPA20796.1.p1:0,M_polymorpha_renamed_Mapoly0032s0045.1:0)n31:0.00014,(P_neesiana_scaffold-JHFI-2108782-Pellia_neesiana:0.00014,P_pinnata_scaffold-UUHD-2144587-Porella_pinnata:0.00608)n32:0.025)n30:0.02609)n28:0.01895,(A_filiculoides_renamed_Azfi_s0016.g014253:0.21561,(A_filiculoides_renamed_Azfi_s0243.g059898:0,A_filiculoides_renamed_Azfi_s1179.g098987:0)n34:0.00049)n33:0.04514)n27:0.00014)n22:0.03691)n21:0.015984)n4:0.001776)n1:0.016955,((Z_mays_renamed_A0A1D6LDM1:0.13832,Z_mays_renamed_B4FKM4:0.00318)n36:0.03673,((Oryza_sativa_renamed_LOC_Os08g01660.3:0.00016,(Oryza_sativa_renamed_LOC_Os08g01660.1:0.00014,Oryza_sativa_renamed_LOC_Os08g01660.2:0.07481)n39:0.00015)n38:0.04695,Oryza_sativa_renamed_LOC_Os12g18880.1:0.02401)n37:0.01713)n35:0.05056)n0;
```
