## Supplementary material for "Transcriptional responses to arbuscular mycorrhizal symbiosis development are conserved in the early divergent *Marchantia paleacea*": OG0004514_tree.txt

```
(((((A_agrestis_renamed_Aagr.utg000002l.179.6:0.01516,((A_agrestis_renamed_Aagr.utg000002l.179.3:0,A_agrestis_renamed_Aagr.utg000002l.179.5:0)n6:0.00415,A_agrestis_renamed_Aagr.utg000002l.179.7:0.00016)n5:0.07279)n4:0.04189,(A_agrestis_renamed_Aagr.utg000002l.179.1:0.00015,(A_agrestis_renamed_Aagr.utg000002l.179.2:0.00446,A_agrestis_renamed_Aagr.utg000002l.179.4:0.00014)n8:0.02884)n7:0.00662)n3:0.07848,(M_flagellaris_scaffold-UCRN-2009998-Megaceros_tosanus:0.00014,M_flagellaris_scaffold-UCRN-2009999-Megaceros_tosanus:0.00016)n9:0.14855)n2:0.13369,((T_lepidozioides_scaffold-SKQD-2079494-Takakia_lepidozioides:0.11963,(P_patens_renamed_P32_36840V3.3:0.01122,((P_patens_renamed_P32_36840V3.1:0,P_patens_renamed_P32_36840V3.2:0,P_patens_renamed_P32_36840V3.6:0)n14:0.00014,P_patens_renamed_P32_36840V3.4:0.00014)n13:0.00015)n12:0.14964)n11:0.08154,(((M_paleacea_Rhiz_final_MPA15822.1.p1:0,M_paleacea_Rhiz_final_MPA15822.2.p1:0)n17:0.01779,M_polymorpha_renamed_Mapoly0075s0079.1:0.02246)n16:0.09064,(P_pinnata_scaffold-UUHD-2017014-Porella_pinnata:0.12182,(P_neesiana_scaffold-JHFI-2013675-Pellia_neesiana:0.00016,P_neesiana_scaffold-JHFI-2013676-Pellia_neesiana:0.00014)n19:0.05474)n18:0.07336)n15:0.07497)n10:0.02849)n1:0.017405,((C_braunii_renamed_GBG61740:0.36929,(S_muscicola_renamed_SM000009S23563:0.00728,(S_muscicola_renamed_SM000084S23169:0.01391,S_muscicola_renamed_SM000333S12554:0.01362)n23:0.01451)n22:0.27786)n21:0.19234,((S_moellendorffii_renamed_EFJ14708:0.00197,S_moellendorffii_renamed_EFJ26372:0.00107)n25:0.18055,(((B_vulgaris_renamed_KMS97825:0.14286,((L_japonicus_renamed_Lj4g3v1722980.1:0.01127,L_japonicus_renamed_Lj4g3v1722980.2:0.00014)n30:0.04965,(L_angustifolius_renamed_OIW19670:0.04956,M_truncatula_renamed_MTR_4109720:0.06304)n31:0.02707)n29:0.07686)n28:0.0439,((A_trichopoda_renamed_ERN17906:0.02,A_trichopoda_renamed_ERN17896:0.14389)n33:0.09938,((A_thaliana_renamed_AT5G39040.1:0.00014,A_thaliana_renamed_AT5G39040.2:0.03325)n35:0.22264,(P_dactylifera_renamed_XP_008778485.1:0.05616,(Oryza_sativa_renamed_LOC_Os03g54790.1:0.04121,Z_mays_renamed_A0A1D6GGW1:0.05868)n37:0.12861)n36:0.02751)n34:0.01997)n32:0.02922)n27:0.14745,(A_filiculoides_renamed_Azfi_s0016.g014260:0.24064,A_filiculoides_renamed_Azfi_s0068.g036348:0.204372)n38:0.022708)n26:0.03641)n24:0.03371)n20:0.017405)n0;
```
