## Supplementary material for "Transcriptional responses to arbuscular mycorrhizal symbiosis development are conserved in the early divergent *Marchantia paleacea*": OG0004515_tree.txt

```
(((((((M_paleacea_Rhiz_final_MPA16240.1.p1:0.02044,M_polymorpha_renamed_Mapoly0005s0206.1:0.01073)n6:0.05561,(P_neesiana_scaffold-JHFI-2112018-Pellia_neesiana:0.0247,P_pinnata_scaffold-UUHD-2149583-Porella_pinnata:0.07554)n7:0.06337)n5:0.01968,(S_muscicola_renamed_SM003662S13830:0.04321,(S_muscicola_renamed_SM001258S26675:0.00418,S_muscicola_renamed_SM000901S24382:0.00468)n9:0.00571)n8:0.18435)n4:0.04669,(((P_patens_renamed_P315_8520V3.2:0,P_patens_renamed_P315_8520V3.1:0)n12:0.06671,(P_patens_renamed_P39_5550V3.1:0.06556,((P_patens_renamed_P39_5460V3.2:0,P_patens_renamed_P39_5460V3.1:0)n15:0.01158,P_patens_renamed_P39_5550V3.2:0.00014)n14:0.00055)n13:0.07335)n11:0.15791,(T_lepidozioides_scaffold-SKQD-2078908-Takakia_lepidozioides:0.06641,T_lepidozioides_scaffold-SKQD-2011546-Takakia_lepidozioides:0.032202)n16:0.003578)n10:0.02096)n3:0.03481,((M_flagellaris_scaffold-UCRN-2011032-Megaceros_tosanus:0.06081,A_agrestis_renamed_Aagr.utg000045l.160.1:0.08362)n18:0.02419,((A_agrestis_renamed_Aagr.utg000045l.148.3:0.00014,(A_agrestis_renamed_Aagr.utg000045l.148.2:0.02039,A_agrestis_renamed_Aagr.utg000045l.148.1:0.00014)n21:0.00016)n20:0.03494,M_flagellaris_scaffold-UCRN-2051853-Megaceros_tosanus:0.07212)n19:0.03194)n17:0.0709)n2:0.07433,((A_filiculoides_renamed_Azfi_s0016.g014388:0.0786,A_filiculoides_renamed_Azfi_s0078.g038142:0.14855)n23:0.0874,(C_braunii_renamed_GBG89069:0.42617,(S_moellendorffii_renamed_EFJ29991:0.00972,S_moellendorffii_renamed_EFJ25051:0.0002)n25:0.16924)n24:0.05825)n22:0.04255)n1:0.016065,((P_abies_renamed_MA_10426096g0010:0.05198,P_abies_renamed_MA_94360g0010:0.07741)n27:0.13033,((((Z_mays_renamed_A0A1D6EFN9:0.02844,(Oryza_sativa_renamed_LOC_Os04g02900.1:0.00015,Oryza_sativa_renamed_LOC_Os04g02900.2:0.00014)n32:0.05244)n31:0.1344,(P_dactylifera_renamed_XP_008777457.1:0.07032,(P_dactylifera_renamed_XP_026657736.1:0.01371,P_dactylifera_renamed_XP_008780050.3:0.08418)n34:0.16555)n33:0.07694)n30:0.08777,(A_trichopoda_renamed_ERN20349:0.10549,A_trichopoda_renamed_ERN00435:0.31237)n35:0.00016)n29:0.03131,(((L_japonicus_renamed_Lj3g3v2517580.1:0.03892,M_truncatula_renamed_MTR_8024310:0.09907)n38:0.08193,L_angustifolius_renamed_OIW02357:0.13564)n37:0.04772,(A_thaliana_renamed_AT1G01090.1:0.11711,B_vulgaris_renamed_KMS96074:0.14217)n39:0.01513)n36:0.04761)n28:0.09379)n26:0.016065)n0;
```
