## Supplementary material for "Transcriptional responses to arbuscular mycorrhizal symbiosis development are conserved in the early divergent *Marchantia paleacea*": OG0004516_tree.txt

```
(((M_flagellaris_scaffold-UCRN-2004790-Megaceros_tosanus:0.05109,A_agrestis_renamed_Aagr.utg000033l.175.1:0.08335)n2:0.05858,(((P_pinnata_scaffold-UUHD-2125346-Porella_pinnata:0.29034,C_braunii_renamed_GBG62659:0.07391)n5:0.06259,((S_muscicola_renamed_SM000139S00124:0.00236,(S_muscicola_renamed_SM000040S14799:0.00153,S_muscicola_renamed_SM000055S18250:0.00154)n8:0.00226)n7:0.07522,M_paleacea_Rhiz_final_MPA4429.1.p1:0.28493)n6:0.03072)n4:0.01793,(P_pinnata_scaffold-UUHD-2150246-Porella_pinnata:0.06653,(P_neesiana_scaffold-JHFI-2002903-Pellia_neesiana:0.04909,(M_paleacea_Rhiz_final_MPA28878.1.p1:0.00612,M_polymorpha_renamed_Mapoly0002s0067.1:0.01584)n11:0.04244)n10:0.01528)n9:0.032148)n3:0.003572)n1:0.01423,(((S_moellendorffii_renamed_EFJ29162:0.00069,S_moellendorffii_renamed_EFJ13723:0.00573)n14:0.06821,(((P_patens_renamed_P36_24710V3.1:0,P_patens_renamed_P36_24710V3.2:0)n17:0.03876,(P_patens_renamed_P327_4920V3.3:0,P_patens_renamed_P327_4920V3.2:0,P_patens_renamed_P327_4920V3.4:0,P_patens_renamed_P327_4920V3.1:0,P_patens_renamed_P327_4920V3.5:0,P_patens_renamed_P327_4920V3.6:0)n18:0.03135)n16:0.05291,T_lepidozioides_scaffold-SKQD-2079472-Takakia_lepidozioides:0.0503)n15:0.0422)n13:0.01923,((P_abies_renamed_MA_119336g0010:0.09791,((B_vulgaris_renamed_KMT09385:0.05439,((L_japonicus_renamed_Lj4g3v0948900.1:0.08641,((M_truncatula_renamed_MTR_5020050:0.00014,(M_truncatula_renamed_MTR_5020050:0.00014,M_truncatula_renamed_MTR_5020050:0.00015)n27:0.00014)n26:0.0304,(L_angustifolius_renamed_OIW11001:0.04298,L_angustifolius_renamed_OIV94792:0.00532)n28:0.02749)n25:0.01204)n24:0.01452,(A_trichopoda_renamed_ERN17489:0.06698,((P_dactylifera_renamed_XP_008787307.1:0.02262,(P_dactylifera_renamed_XP_008783478.1:0.00014,P_dactylifera_renamed_XP_008783479.1:0.00573)n32:0.02771)n31:0.02886,(Oryza_sativa_renamed_LOC_Os07g04240.1:0.03694,(Z_mays_renamed_A0A1D6HRY4:0.06576,Z_mays_renamed_B8A372:0.00453)n34:0.02551)n33:0.02341)n30:0.01362)n29:0.0171)n23:0.01073)n22:0.01305,(A_thaliana_renamed_AT2G18450.1:0.10221,A_thaliana_renamed_AT5G66760.1:0.051255)n35:0.005695)n21:0.02142)n20:0.01313,A_filiculoides_renamed_Azfi_s0017.g014436:0.118)n19:0.02879)n12:0.01027)n0;
```
