## Supplementary material for "Transcriptional responses to arbuscular mycorrhizal symbiosis development are conserved in the early divergent *Marchantia paleacea*": OG0004517_tree.txt

```
(((C_braunii_renamed_GBG90258:0.14036,(S_muscicola_renamed_SM000026S08947:0.00278,(S_muscicola_renamed_SM000011S19046:0.01473,S_muscicola_renamed_SM000018S03611:0.0156)n4:0.01142)n3:0.24523)n2:0.03291,(((A_trichopoda_renamed_ERN14572:0.14434,(A_thaliana_renamed_AT5G50960.1:0.14678,((((L_angustifolius_renamed_OIW10334:0.03342,L_angustifolius_renamed_OIV93382:0.03134)n12:0.01625,((M_truncatula_renamed_MTR_1019620:0.00317,(M_truncatula_renamed_MTR_1016110:0.00014,M_truncatula_renamed_MTR_1016110:0.00014)n15:0.00215)n14:0.05275,(L_japonicus_renamed_Lj2g3v2256360.1:0.25177,(L_japonicus_renamed_Lj0g3v0215879.1:0,L_japonicus_renamed_Lj0g3v0215879.2:0)n17:0.03735)n16:0.00852)n13:0.02691)n11:0.0622,B_vulgaris_renamed_KMT05053:0.12599)n10:0.03879,((P_dactylifera_renamed_XP_008792158.1:0.02077,P_dactylifera_renamed_XP_008812418.1:0.04746)n19:0.06702,((Z_mays_renamed_A0A1D6HCF0:0.12642,Z_mays_renamed_B4FU40:0.01352)n21:0.01945,(((Oryza_sativa_renamed_LOC_Os04g40880.2:0,Oryza_sativa_renamed_LOC_Os04g40880.1:0)n24:0.06117,Oryza_sativa_renamed_LOC_Os04g40880.3:0.00015)n23:0.04446,Oryza_sativa_renamed_LOC_Os02g38900.1:0.045495)n22:0.005055)n20:0.02021)n18:0.03712)n9:0.02566)n8:0.05413)n7:0.11799,((A_filiculoides_renamed_Azfi_s0020.g015539:0.18661,P_abies_renamed_MA_10130047g0010:0.10927)n26:0.01576,((((M_paleacea_Rhiz_final_MPA29026.1.p1:0,M_paleacea_Rhiz_final_MPA29026.2.p1:0)n30:0.01871,M_polymorpha_renamed_Mapoly0071s0001.1:0.0051)n29:0.04186,(P_pinnata_scaffold-UUHD-2012402-Porella_pinnata:0.04606,(P_neesiana_scaffold-JHFI-2001682-Pellia_neesiana:0.01585,(P_neesiana_scaffold-JHFI-2001684-Pellia_neesiana:0.02212,P_neesiana_scaffold-JHFI-2001683-Pellia_neesiana:0.00014)n33:0.01439)n32:0.03375)n31:0.02112)n28:0.182,((A_agrestis_renamed_Aagr.utg000042l.324.1:0.00014,A_agrestis_renamed_Aagr.utg000042l.324.2:0.00014)n35:0.08792,((P_patens_renamed_P311_10240V3.2:0,P_patens_renamed_P311_10240V3.3:0,P_patens_renamed_P311_10240V3.1:0)n37:0.13843,T_lepidozioides_scaffold-SKQD-2077372-Takakia_lepidozioides:0.08861)n36:0.0932)n34:0.03374)n27:0.02818)n25:0.02069)n6:0.04333,M_paleacea_Rhiz_final_MPA1337.1.p1:0.5544)n5:0.0616)n1:0.013555,(S_moellendorffii_renamed_EFJ12262:0.00273,S_moellendorffii_renamed_EFJ08179:0.00014)n38:0.17747)n0;
```
