## Supplementary material for "Transcriptional responses to arbuscular mycorrhizal symbiosis development are conserved in the early divergent *Marchantia paleacea*": OG0004518_tree.txt

```
((((A_filiculoides_renamed_Azfi_s0617.g079527:0.19044,(A_filiculoides_renamed_Azfi_s3323.g115328:0.07644,(A_filiculoides_renamed_Azfi_s0021.g015636:0.00014,A_filiculoides_renamed_Azfi_s3323.g115327:0.0017)n5:0.00016)n4:0.39959)n3:0.16598,(((((M_paleacea_Rhiz_final_MPA12781.1.p1:0,M_paleacea_Rhiz_final_MPA12781.2.p1:0,M_paleacea_Rhiz_final_MPA12781.3.p1:0)n10:0.00519,((M_polymorpha_renamed_Mapoly0001s0004.1:0.03587,M_polymorpha_renamed_Mapoly0175s0021.1:0.15828)n12:0.07163,M_polymorpha_renamed_Mapoly0103s0064.1:0.00015)n11:0.01837)n9:0.07037,(P_pinnata_scaffold-UUHD-2018917-Porella_pinnata:0.06997,P_neesiana_scaffold-JHFI-2111247-Pellia_neesiana:0.08674)n13:0.05088)n8:0.12891,((M_flagellaris_scaffold-UCRN-2052683-Megaceros_tosanus:0.07103,A_agrestis_renamed_Aagr.utg000012l.374.1:0.0604)n15:0.2481,(T_lepidozioides_scaffold-SKQD-2080031-Takakia_lepidozioides:0.09596,((P_patens_renamed_P31_10120V3.1:0,P_patens_renamed_P31_10120V3.2:0)n18:0.05402,(P_patens_renamed_P32_28300V3.5:0,P_patens_renamed_P32_28300V3.4:0,P_patens_renamed_P32_28300V3.1:0,P_patens_renamed_P32_28300V3.3:0,P_patens_renamed_P32_28300V3.2:0)n19:0.06522)n17:0.12795)n16:0.0716)n14:0.0229)n7:0.03489,(S_moellendorffii_renamed_EFJ33732:0.00137,S_moellendorffii_renamed_EFJ37079:0.00371)n20:0.25806)n6:0.07558)n2:0.08144,(((P_dactylifera_renamed_XP_008794893.1:0.08253,(Oryza_sativa_renamed_LOC_Os07g31260.1:0.06008,Z_mays_renamed_A0A1X7YJ50:0.0755)n24:0.15139)n23:0.05522,(A_thaliana_renamed_AT5G51150.1:0.17973,(B_vulgaris_renamed_KMT12311:0.13398,((L_angustifolius_renamed_OIW13122:0.04525,L_angustifolius_renamed_OIW01760:0.16203)n28:0.04024,(L_japonicus_renamed_Lj0g3v0309019.1:0.06159,(M_truncatula_renamed_MTR_1072830:0.01403,M_truncatula_renamed_MTR_1072830:0.00014)n30:0.04599)n29:0.01494)n27:0.0825)n26:0.04257)n25:0.04048)n22:0.02431,(C_braunii_renamed_GBG66056:0.56786,(Oryza_sativa_renamed_LOC_Os01g49790.1:0.93982,((S_muscicola_renamed_SM000040S14786:0.01039,S_muscicola_renamed_SM000094S24711:0.02374)n34:0.01543,(S_muscicola_renamed_SM000077S21535:0.01853,S_muscicola_renamed_SM002423S08223:0.02149)n35:0.00143)n33:0.41196)n32:0.04436)n31:0.098298)n21:0.010922)n1:0.127995,A_trichopoda_renamed_ERN01096:0.19481)n0;
```
