## Supplementary material for "Transcriptional responses to arbuscular mycorrhizal symbiosis development are conserved in the early divergent *Marchantia paleacea*": OG0004519_tree.txt

```
(((M_flagellaris_scaffold-UCRN-2051172-Megaceros_tosanus:0.09308,A_agrestis_renamed_Aagr.utg000009l.387.1:0.14371)n2:0.09154,(A_filiculoides_renamed_Azfi_s0022.g015939:0.10518,A_filiculoides_renamed_Azfi_s0113.g045895:0.49876)n3:0.07408)n1:0.02639,((A_trichopoda_renamed_ERN05307:0.0925,((P_abies_renamed_MA_10432340g0010:0.19958,(S_moellendorffii_renamed_EFJ09431:0.11029,S_moellendorffii_renamed_EFJ34590:0.00014)n8:0.16057)n7:0.04931,((((Oryza_sativa_renamed_LOC_Os03g18160.1:0.01863,Z_mays_renamed_A0A1D6JZE3:0.07429)n12:0.13883,((P_abies_renamed_MA_1043798g0010:0,P_abies_renamed_MA_1055776g0010:0)n14:0.22772,(P_dactylifera_renamed_XP_008792880.1:0.02294,P_dactylifera_renamed_XP_008789132.1:0.003978)n15:0.000442)n13:0.04244)n11:0.05655,(A_thaliana_renamed_AT5G01340.1:0.07838,B_vulgaris_renamed_KMT12362:0.14741)n16:0.03069)n10:0.01312,(M_truncatula_renamed_MTR_4057850:0.10715,((L_japonicus_renamed_Lj1g3v0244640.1:0,L_japonicus_renamed_Lj1g3v0244640.2:0)n19:0.08156,(L_angustifolius_renamed_OIW16132:0.02498,L_angustifolius_renamed_OIW04448:0.11839)n20:0.04119)n18:0.04401)n17:0.03284)n9:0.045198)n6:0.005022)n5:0.05887,(M_polymorpha_renamed_Mapoly0001s0082.1:0.05223,((((P_pinnata_scaffold-UUHD-2017569-Porella_pinnata:0.44334,(P_neesiana_scaffold-JHFI-2012815-Pellia_neesiana:0.30493,((M_paleacea_Rhiz_final_MPA311.1.p1:1.23589,M_paleacea_Rhiz_final_MPA953.1.p1:0.97447)n28:0.14072,M_paleacea_Rhiz_final_MPA4142.1.p1:0.554859)n27:0.061651)n26:0.48214)n25:0.36879,(C_braunii_renamed_GBG89785:0.47946,(S_muscicola_renamed_SM000197S05445:0.00681,(S_muscicola_renamed_SM000426S15714:0.05529,S_muscicola_renamed_SM000103S09531:0.00925)n31:0.01236)n30:0.16219)n29:0.0879)n24:0.06479,(T_lepidozioides_scaffold-SKQD-2000612-Takakia_lepidozioides:0.05141,((P_patens_renamed_P311_24700V3.2:0,P_patens_renamed_P311_24700V3.1:0)n34:0.07519,(P_patens_renamed_P33_25290V3.1:0,P_patens_renamed_P33_25290V3.2:0)n35:0.17007)n33:0.05484)n32:0.03359)n23:0.04267,((T_lepidozioides_scaffold-SKQD-2000611-Takakia_lepidozioides:0.06531,T_lepidozioides_scaffold-SKQD-2007500-Takakia_lepidozioides:0.18528)n37:0.03942,(P_pinnata_scaffold-UUHD-2149462-Porella_pinnata:0.07747,(P_neesiana_scaffold-JHFI-2014786-Pellia_neesiana:0.04548,P_neesiana_scaffold-JHFI-2017887-Pellia_neesiana:0.03445)n39:0.05231)n38:0.039564)n36:0.004396)n22:0.014247)n21:0.001583)n4:0.02639)n0;
```
