## Supplementary material for "Transcriptional responses to arbuscular mycorrhizal symbiosis development are conserved in the early divergent *Marchantia paleacea*": OG0004520_tree.txt

```
(((M_polymorpha_renamed_Mapoly0153s0004.1:0.0261,(M_paleacea_Rhiz_final_MPA16171.3.p1:0.00015,M_paleacea_Rhiz_final_MPA16171.1.p1:0.10175)n3:0.01997)n2:0.28363,((P_neesiana_scaffold-JHFI-2018120-Pellia_neesiana:0,P_neesiana_scaffold-JHFI-2018121-Pellia_neesiana:0)n5:0.2468,P_pinnata_scaffold-UUHD-2017009-Porella_pinnata:0.28204)n4:0.11072)n1:0.13638,((S_muscicola_renamed_SM000155S01637:0.04218,(S_muscicola_renamed_SM000058S18564:0.03776,S_muscicola_renamed_SM000090S24323:0.04725)n8:0.01011)n7:0.65438,((((T_lepidozioides_scaffold-SKQD-2006062-Takakia_lepidozioides:0.00014,(T_lepidozioides_scaffold-SKQD-2006064-Takakia_lepidozioides:0.00014,(T_lepidozioides_scaffold-SKQD-2006060-Takakia_lepidozioides:0.00014,(T_lepidozioides_scaffold-SKQD-2006061-Takakia_lepidozioides:0.00014,T_lepidozioides_scaffold-SKQD-2006063-Takakia_lepidozioides:0.00016)n15:0.001)n14:0.00025)n13:0.00019)n12:0.17018,((P_patens_renamed_P32_36070V3.2:0.01588,((P_patens_renamed_P32_36070V3.1:0,P_patens_renamed_P32_36070V3.3:0)n19:0.00014,P_patens_renamed_P32_36070V3.4:0.00014)n18:0.00015)n17:0.26093,C_braunii_renamed_GBG82834:0.88059)n16:0.1219)n11:0.14743,((C_braunii_renamed_GBG82832:0.02784,C_braunii_renamed_GBG82831:0.02586)n21:1.04432,(A_filiculoides_renamed_Azfi_s0022.g016227:0.40334,(A_trichopoda_renamed_ERM96637:0.32938,((((P_dactylifera_renamed_XP_026657905.1:0,P_dactylifera_renamed_XP_008780891.1:0)n27:0.00111,P_dactylifera_renamed_XP_026657906.1:0.02814)n26:0.13672,(Z_mays_renamed_A0A1D6FA34:0.07418,(Oryza_sativa_renamed_LOC_Os07g02300.1:0.00014,Oryza_sativa_renamed_LOC_Os07g02300.2:0.00015)n29:0.07287)n28:0.27121)n25:0.06238,((A_thaliana_renamed_AT4G37460.1:0.00014,A_thaliana_renamed_AT4G37460.2:0.00015)n31:0.2981,(B_vulgaris_renamed_KMT09790:0.24257,(((M_truncatula_renamed_MTR_5016190:0.00448,M_truncatula_renamed_MTR_5016190:0.00014)n35:0.07875,((L_japonicus_renamed_Lj4g3v0772150.1:0.16029,L_japonicus_renamed_Lj0g3v0337989.1:0.125226)n37:0.013914,(L_japonicus_renamed_Lj2g3v1931920.1:0.00014,(L_japonicus_renamed_Lj2g3v1931920.2:0,L_japonicus_renamed_Lj2g3v1931920.3:0)n39:0.00014)n38:0.063999)n36:0.007111)n34:0.04088,L_angustifolius_renamed_OIW09674:0.12469)n33:0.09928)n32:0.04791)n30:0.07759)n24:0.06647)n23:0.31657)n22:0.09431)n20:0.04242)n10:0.024645,C_braunii_renamed_GBG82838:0.816822)n9:0.090758)n6:0.17155)n0;
```
