## Supplementary material for "Transcriptional responses to arbuscular mycorrhizal symbiosis development are conserved in the early divergent *Marchantia paleacea*": OG0004521_tree.txt

```
((((M_flagellaris_scaffold-UCRN-2006468-Megaceros_tosanus:0,M_flagellaris_scaffold-UCRN-2006469-Megaceros_tosanus:0)n3:0.14645,(A_agrestis_renamed_Aagr.utg000038l.77.1:0.12635,A_agrestis_renamed_Aagr.utg000113l.212.1:0.01408)n4:0.07859)n2:0.10607,(((M_paleacea_Rhiz_final_MPA695.1.p1:1.08711,(P_abies_renamed_MA_10434544g0010:0.14641,(((Oryza_sativa_renamed_LOC_Os12g08280.1:0.06438,Z_mays_renamed_C0PES7:0.09031)n11:0.07991,(Oryza_sativa_renamed_LOC_Os12g08270.1:0.17355,Z_mays_renamed_B6T613:0.14907)n12:0.07201)n10:0.15966,(A_trichopoda_renamed_ERN08803:0.21953,(P_dactylifera_renamed_XP_026665571.1:0.61091,(((A_thaliana_renamed_AT5G63980.1:0.10137,((A_thaliana_renamed_AT5G63990.1:0.00014,A_thaliana_renamed_AT5G63990.2:0.00663)n19:0.27051,(A_thaliana_renamed_AT5G09290.1:0.22632,(A_thaliana_renamed_AT5G64000.2:0.01329,A_thaliana_renamed_AT5G64000.1:0.00014)n21:0.15435)n20:0.0683)n18:0.18714)n17:0.04047,((L_japonicus_renamed_Lj4g3v0231940.1:0.00014,L_japonicus_renamed_Lj4g3v0231940.2:0.01969)n23:0.09101,(M_truncatula_renamed_MTR_4094672:0.16356,L_angustifolius_renamed_OIW00666:0.0945)n24:0.01472)n22:0.12527)n16:0.03923,B_vulgaris_renamed_KMT09169:0.19482)n15:0.04311)n14:0.05859)n13:0.04411)n9:0.15617)n8:0.07605)n7:0.04934,(A_filiculoides_renamed_Azfi_s0022.g016236:0.27955,(S_moellendorffii_renamed_EFJ14792:0.01302,S_moellendorffii_renamed_EFJ26537:0.04344)n26:0.32578)n25:0.03738)n6:0.07431,(((M_paleacea_Rhiz_final_MPA11857.1.p1:0.02488,M_polymorpha_renamed_Mapoly0030s0063.1:0.04734)n29:0.16031,(P_neesiana_scaffold-JHFI-2111672-Pellia_neesiana:0.09764,P_pinnata_scaffold-UUHD-2014039-Porella_pinnata:0.06673)n30:0.08049)n28:0.08119,(T_lepidozioides_scaffold-SKQD-2077589-Takakia_lepidozioides:0.07968,(P_patens_renamed_P315_5590V3.6:0.00016,((P_patens_renamed_P315_5590V3.1:0,P_patens_renamed_P315_5590V3.3:0,P_patens_renamed_P315_5590V3.2:0)n34:0.00014,(P_patens_renamed_P315_5590V3.5:0.09695,P_patens_renamed_P315_5590V3.4:0.00014)n35:0.00016)n33:0.00014)n32:0.24144)n31:0.0582)n27:0.028881)n5:0.003209)n1:0.03149,(C_braunii_renamed_GBG72030:0.30032,(S_muscicola_renamed_SM000126S26346:0.01617,(S_muscicola_renamed_SM000153S01587:0.01887,S_muscicola_renamed_SM000002S05638:0.02827)n38:0.0071)n37:0.13869)n36:0.06841)n0;
```
