## Supplementary material for "Transcriptional responses to arbuscular mycorrhizal symbiosis development are conserved in the early divergent *Marchantia paleacea*": OG0004522_tree.txt

```
(((((M_paleacea_Rhiz_final_MPA18386.1.p1:0.03013,M_polymorpha_renamed_Mapoly0001s0357.1:0.03118)n4:0.20963,((P_pinnata_scaffold-UUHD-2006726-Porella_pinnata:0.00015,P_pinnata_scaffold-UUHD-2006727-Porella_pinnata:0.00014)n6:0.18602,(P_neesiana_scaffold-JHFI-2018548-Pellia_neesiana:0.10975,P_neesiana_scaffold-JHFI-2108238-Pellia_neesiana:0.20722)n7:0.02973)n5:0.10906)n3:0.15073,(C_braunii_renamed_GBG73715:0.88077,(S_muscicola_renamed_SM000110S18936:0.01876,(S_muscicola_renamed_SM000057S18440:0.01955,S_muscicola_renamed_SM000104S09373:0.01922)n10:0.01466)n9:0.32376)n8:0.1537)n2:0.03781,(((P_patens_renamed_P36_24660V3.1:0,P_patens_renamed_P36_24660V3.2:0)n13:0.23489,T_lepidozioides_scaffold-SKQD-2080097-Takakia_lepidozioides:0.13725)n12:0.10418,(A_agrestis_renamed_Aagr.utg000129l.108.2:0.00014,(A_agrestis_renamed_Aagr.utg000129l.108.1:0.00014,(A_agrestis_renamed_Aagr.utg000129l.108.3:0.00014,A_agrestis_renamed_Aagr.utg000129l.108.4:0.00804)n16:0.00014)n15:0.00014)n14:0.37578)n11:0.03599)n1:0.025565,((S_moellendorffii_renamed_EFJ29944:0.01036,S_moellendorffii_renamed_EFJ25101:0.00015)n18:0.33742,(A_filiculoides_renamed_Azfi_s0024.g020294:0.42669,(A_trichopoda_renamed_ERN05937:0.14952,((B_vulgaris_renamed_KMT17504:0.23816,((A_thaliana_renamed_AT5G13550.1:0.1014,(A_thaliana_renamed_AT3G12520.2:0.00483,(A_thaliana_renamed_AT3G12520.3:0.00014,A_thaliana_renamed_AT3G12520.1:0.00016)n26:0.00077)n25:0.12701)n24:0.17253,((M_truncatula_renamed_MTR_7022870:0.00165,M_truncatula_renamed_MTR_7022870:0.00014)n28:0.08676,(L_japonicus_renamed_Lj1g3v3183510.1:0.09086,(L_angustifolius_renamed_OIW07298:0.10092,L_angustifolius_renamed_OIW05481:0.04605)n30:0.04487)n29:0.00723)n27:0.07414)n23:0.02161)n22:0.03697,((Z_mays_renamed_A0A1D6ELE0:0.11391,(Oryza_sativa_renamed_LOC_Os09g06499.2:0.00387,Oryza_sativa_renamed_LOC_Os09g06499.1:0.00016)n33:0.0677)n32:0.15695,((P_dactylifera_renamed_XP_008777963.3:0.15768,(P_dactylifera_renamed_XP_026662047.1:0.00014,(P_dactylifera_renamed_XP_008795596.1:0.00016,P_dactylifera_renamed_XP_017699056.1:0.00014)n37:0.00014)n36:0.1253)n35:0.11314,(P_dactylifera_renamed_XP_026660002.1:0.00696,(P_dactylifera_renamed_XP_008788063.1:0.00015,P_dactylifera_renamed_XP_026660001.1:0.00135)n39:0.00014)n38:0.100224)n34:0.011136)n31:0.06058)n21:0.03058)n20:0.10131)n19:0.08978)n17:0.025565)n0;
```
