## Supplementary material for "Transcriptional responses to arbuscular mycorrhizal symbiosis development are conserved in the early divergent *Marchantia paleacea*": OG0004523_tree.txt

```
((S_moellendorffii_renamed_EFJ33260:0.00749,S_moellendorffii_renamed_EFJ15900:0.00623)n1:0.48788,((((T_lepidozioides_scaffold-SKQD-2006428-Takakia_lepidozioides:0.26084,((P_patens_renamed_P36_2460V3.3:0,P_patens_renamed_P36_2460V3.1:0)n7:0.0037,P_patens_renamed_P36_2460V3.2:0.00014)n6:0.22368)n5:0.10365,((M_paleacea_Rhiz_final_MPA20537.1.p1:0.04888,M_polymorpha_renamed_Mapoly0108s0066.1:0.00518)n9:0.26256,((P_neesiana_scaffold-JHFI-2005706-Pellia_neesiana:0,P_neesiana_scaffold-JHFI-2005707-Pellia_neesiana:0,P_neesiana_scaffold-JHFI-2005708-Pellia_neesiana:0)n11:0.1801,P_pinnata_scaffold-UUHD-2015305-Porella_pinnata:0.14841)n10:0.13733)n8:0.16549)n4:0.05446,((M_flagellaris_scaffold-UCRN-2052137-Megaceros_tosanus:0.22404,((A_agrestis_renamed_Aagr.utg000045l.113.1:0.00014,((A_agrestis_renamed_Aagr.utg000045l.113.7:0.00014,(A_agrestis_renamed_Aagr.utg000045l.113.2:0.00014,A_agrestis_renamed_Aagr.utg000045l.113.5:0.00868)n18:0.00014)n17:0.00015,(A_agrestis_renamed_Aagr.utg000045l.113.9:0.01818,((A_agrestis_renamed_Aagr.utg000045l.113.4:0,A_agrestis_renamed_Aagr.utg000045l.113.6:0)n21:0.00735,A_agrestis_renamed_Aagr.utg000045l.113.8:0.06792)n20:0.00014)n19:0.0012)n16:0.01661)n15:0.00607,A_agrestis_renamed_Aagr.utg000045l.113.3:0.00099)n14:0.22216)n13:0.15599,((A_filiculoides_renamed_Azfi_s0024.g020310:0.00933,A_filiculoides_renamed_Azfi_s0065.g035804:0.43629)n23:0.39857,((P_dactylifera_renamed_XP_008788523.1:0.12665,(Oryza_sativa_renamed_LOC_Os03g48160.1:0.67104,Z_mays_renamed_C0PBZ4:0.09314)n26:0.13417)n25:0.0771,(A_trichopoda_renamed_ERN02068:0.30116,(B_vulgaris_renamed_KMT11396:0.21492,((A_thaliana_renamed_AT1G31910.1:0.00014,A_thaliana_renamed_AT1G31910.2:0.06164)n30:0.23989,(L_angustifolius_renamed_OIV89104:0.06752,(M_truncatula_renamed_MTR_3091190:0.06266,(L_japonicus_renamed_Lj1g3v0968900.1:0.00014,(L_japonicus_renamed_Lj0g3v0131179.1:0.0399,L_japonicus_renamed_Lj1g3v0984460.1:0.00014)n34:0.06279)n33:0.05295)n32:0.00868)n31:0.11022)n29:0.05316)n28:0.05898)n27:0.03256)n24:0.31279)n22:0.0805)n12:0.04838)n3:0.14718,((A_trichopoda_renamed_ERN10536:2.07132,(S_muscicola_renamed_SM000083S22735:0.03327,(S_muscicola_renamed_SM000268S09742:0.05368,S_muscicola_renamed_SM000130S27089:0.03201)n38:0.00272)n37:0.84715)n36:0.00109,M_paleacea_Rhiz_final_MPA632.1.p1:0.812376)n35:0.090264)n2:0.000981)n0;
```
