## Supplementary material for "Transcriptional responses to arbuscular mycorrhizal symbiosis development are conserved in the early divergent *Marchantia paleacea*": OG0004524_tree.txt

```
(((C_braunii_renamed_GBG83752:0.45183,((A_agrestis_renamed_Aagr.utg000111l.221.1:0.10704,((((P_patens_renamed_P31_32200V3.2:0,P_patens_renamed_P31_32200V3.3:0,P_patens_renamed_P31_32200V3.1:0)n8:0.10465,((P_patens_renamed_P35_17290V3.2:0,P_patens_renamed_P35_17290V3.1:0)n10:0.04681,(P_patens_renamed_P36_15360V3.2:0.00014,P_patens_renamed_P36_15360V3.1:0.00014)n11:0.13346)n9:0.06392)n7:0.15869,(P_pinnata_scaffold-UUHD-2018089-Porella_pinnata:0.28596,(M_paleacea_Rhiz_final_MPA19432.1.p1:0.00014,M_polymorpha_renamed_Mapoly0091s0009.1:0.00644)n13:0.0638)n12:0.078)n6:0.00748,(P_patens_renamed_P311_23670V3.2:0,P_patens_renamed_P311_23670V3.1:0)n14:0.357453)n5:0.039717)n4:0.088,P_pinnata_scaffold-UUHD-2134621-Porella_pinnata:0.277551)n3:0.030839)n2:0.11003,(T_lepidozioides_scaffold-SKQD-2010211-Takakia_lepidozioides:0.22815,T_lepidozioides_scaffold-SKQD-2072194-Takakia_lepidozioides:0.19477)n15:0.04908)n1:0.05125,((A_filiculoides_renamed_Azfi_s0027.g023498:0.28534,A_filiculoides_renamed_Azfi_s0245.g060001:0.2339)n17:0.31377,(P_abies_renamed_MA_59693g0010:0.72152,(((((A_thaliana_renamed_AT2G06520.1:0.30255,B_vulgaris_renamed_KMT03615:0.34605)n23:0.01669,(((M_truncatula_renamed_MTR_1015290:0.15465,(L_angustifolius_renamed_OIW09223:0.07583,L_angustifolius_renamed_OIW04009:0.03938)n27:0.07347)n26:0.02689,(M_truncatula_renamed_MTR_3104950:0.13365,(L_angustifolius_renamed_OIW14952:0.10906,L_angustifolius_renamed_OIV96425:0.05925)n29:0.04383)n28:0.046224)n25:0.005136,(L_angustifolius_renamed_OIV98367:0.14462,(M_truncatula_renamed_MTR_4125600:0.18605,M_truncatula_renamed_MTR_2041260:0.155943)n31:0.017327)n30:0.049023)n24:0.005447)n22:0.0557,L_japonicus_renamed_Lj1g3v1788140.1:0.13203)n21:0.13317,((Oryza_sativa_renamed_LOC_Os07g47640.1:0.10889,Z_mays_renamed_B6T0S3:0.18318)n33:0.09048,(Oryza_sativa_renamed_LOC_Os03g22370.1:0.21272,(Z_mays_renamed_B6SX50:0.05932,Z_mays_renamed_K7UQM2:0.05726)n35:0.21617)n34:0.21117)n32:0.19524)n20:0.03809,(A_trichopoda_renamed_ERN11209:0.35026,((P_dactylifera_renamed_XP_008797613.1:0.09717,P_dactylifera_renamed_XP_008787848.1:0.08257)n38:0.11998,P_dactylifera_renamed_XP_008786597.1:0.214713)n37:0.023857)n36:0.05582)n19:0.30987)n18:0.1116)n16:0.05125)n0;
```
