## Supplementary material for "Transcriptional responses to arbuscular mycorrhizal symbiosis development are conserved in the early divergent *Marchantia paleacea*": OG0004525_tree.txt

```
(((((M_flagellaris_scaffold-UCRN-2054093-Megaceros_tosanus:0.21417,(A_agrestis_renamed_Aagr.utg000044l.3.1:0.00336,(A_agrestis_renamed_Aagr.utg000083l.538__539.1:0.00014,(A_agrestis_renamed_Aagr.utg000083l.538__539.2:0.00014,A_agrestis_renamed_Aagr.utg000083l.538__539.3:0.00361)n7:0.01562)n6:0.00267)n5:0.20624)n4:0.26466,((M_paleacea_Rhiz_final_MPA12492.1.p1:0.04973,M_polymorpha_renamed_Mapoly0059s0106.1:0.05216)n9:0.68752,(P_neesiana_scaffold-JHFI-2009589-Pellia_neesiana:0.29722,P_pinnata_scaffold-UUHD-2150683-Porella_pinnata:0.14081)n10:0.06199)n8:0.14572)n3:0.04975,((P_patens_renamed_P325_6180V3.1:2.6825,(C_braunii_renamed_GBG65906:0.71813,(S_muscicola_renamed_SM000161S02419:0.04391,S_muscicola_renamed_SM000297S10932:0.08376)n14:0.78084)n13:0.00035)n12:0.15715,(((P_patens_renamed_P316_14340V3.4:0.00014,(P_patens_renamed_P316_14340V3.5:0,P_patens_renamed_P316_14340V3.1:0)n18:0.00015)n17:0.00013,(P_patens_renamed_P316_14340V3.2:0.00014,P_patens_renamed_P316_14340V3.3:0.01043)n19:0.00132)n16:0.32537,((T_lepidozioides_scaffold-SKQD-2011102-Takakia_lepidozioides:0.00012,T_lepidozioides_scaffold-SKQD-2011103-Takakia_lepidozioides:0.00015)n21:0.16242,T_lepidozioides_scaffold-SKQD-2074685-Takakia_lepidozioides:0.215046)n20:0.023894)n15:0.11583)n11:0.01287)n2:0.05898,((S_moellendorffii_renamed_EFJ32992:0.01036,S_moellendorffii_renamed_EFJ15867:0.00652)n23:0.0186,(S_moellendorffii_renamed_EFJ11459:0.22571,S_moellendorffii_renamed_EFJ23573:0.19053)n24:0.03567)n22:0.50154)n1:0.02854,(A_filiculoides_renamed_Azfi_s0027.g023548:0.47691,(P_abies_renamed_MA_64225g0010:0.23829,((((P_dactylifera_renamed_XP_026658245.1:0,P_dactylifera_renamed_XP_008782001.1:0,P_dactylifera_renamed_XP_008782002.1:0)n30:0.20478,(Oryza_sativa_renamed_LOC_Os01g72310.1:0.10851,(Z_mays_renamed_A0A1D6N124:0.23289,Z_mays_renamed_A0A1D6N125:0.154458)n32:0.017162)n31:0.0407)n29:0.09027,((M_truncatula_renamed_MTR_3017390:0.16484,(L_japonicus_renamed_Lj0g3v0072849.1:0.16389,L_angustifolius_renamed_OIW16920:0.11311)n35:0.02767)n34:0.23841,(B_vulgaris_renamed_KMT17094:0.36509,(A_thaliana_renamed_AT3G54460.2:0.00014,A_thaliana_renamed_AT3G54460.1:0.00015)n37:0.46259)n36:0.05445)n33:0.08877)n28:0.04541,(A_trichopoda_renamed_ERN16229:0.30265,A_trichopoda_renamed_ERN16230:0.300996)n38:0.033444)n27:0.04422)n26:0.15676)n25:0.02854)n0;
```
