## Supplementary material for "Transcriptional responses to arbuscular mycorrhizal symbiosis development are conserved in the early divergent *Marchantia paleacea*": OG0004526_tree.txt

```
(((P_neesiana_scaffold-JHFI-2109501-Pellia_neesiana:0.09945,((M_polymorpha_renamed_Mapoly0021s0085.1:0.05678,(M_paleacea_Rhiz_final_MPA28537.1.p1:0.0103,M_paleacea_Rhiz_final_MPA28537.2.p1:0.00014)n5:0.03839)n4:0.23223,(P_pinnata_scaffold-UUHD-2010161-Porella_pinnata:0.00734,P_pinnata_scaffold-UUHD-2010162-Porella_pinnata:0.00014)n6:0.21706)n3:0.06257)n2:0.18305,(M_flagellaris_scaffold-UCRN-2012078-Megaceros_tosanus:0.22726,(((A_agrestis_renamed_Aagr.utg000012l.57.5:0.00014,A_agrestis_renamed_Aagr.utg000012l.57.6:0.00014)n10:0.01766,(A_agrestis_renamed_Aagr.utg000012l.57.4:0.00014,A_agrestis_renamed_Aagr.utg000012l.57.2:0.0001)n11:0.00606)n9:0.0164,(A_agrestis_renamed_Aagr.utg000012l.57.3:0.00014,A_agrestis_renamed_Aagr.utg000012l.57.1:0.00014)n12:0.00014)n8:0.17724)n7:0.25976)n1:0.02489,(((P_patens_renamed_P323_14180V3.4:0.00014,((P_patens_renamed_P323_14180V3.1:0,P_patens_renamed_P323_14180V3.3:0)n17:0.00014,P_patens_renamed_P323_14180V3.2:0.00014)n16:0.00015)n15:0.35649,(T_lepidozioides_scaffold-SKQD-2011684-Takakia_lepidozioides:0.00014,T_lepidozioides_scaffold-SKQD-2011685-Takakia_lepidozioides:0.00014)n18:0.20013)n14:0.1135,((S_muscicola_renamed_SM000146S00963:0.05056,(S_muscicola_renamed_SM000018S03679:0.01534,S_muscicola_renamed_SM000072S21172:0.02685)n21:0.03234)n20:0.61978,((S_moellendorffii_renamed_EFJ22253:0.00075,S_moellendorffii_renamed_EFJ25696:0.00457)n23:0.42644,(A_filiculoides_renamed_Azfi_s0027.g023670:0.70607,(A_trichopoda_renamed_ERN18513:0.21842,((((P_dactylifera_renamed_XP_008808578.1:0.00014,P_dactylifera_renamed_XP_008808580.1:0.00015)n29:0.17759,(Z_mays_renamed_A0A1D6M4A4:0.16656,(Oryza_sativa_renamed_LOC_Os05g34040.1:0.00014,Oryza_sativa_renamed_LOC_Os05g34040.2:0.00014)n31:0.1004)n30:0.20867)n28:0.0936,((B_vulgaris_renamed_KMT03467:0.22212,A_thaliana_renamed_AT4G30720.1:0.24372)n33:0.02929,(B_vulgaris_renamed_KMT03470:0.00014,(B_vulgaris_renamed_KMT03468:0.00014,B_vulgaris_renamed_KMT03469:0.27338)n35:0.01828)n34:0.237834)n32:0.026426)n27:0.02402,(M_truncatula_renamed_MTR_8467050:0.09502,(L_angustifolius_renamed_OIV97228:0.1222,(L_japonicus_renamed_Lj5g3v1495700.2:0.00014,(L_japonicus_renamed_Lj5g3v1495700.1:0.00014,L_japonicus_renamed_Lj5g3v1495700.3:0.00871)n39:0.00015)n38:0.09262)n37:0.02732)n36:0.16782)n26:0.04655)n25:0.24084)n24:0.14003)n22:0.08412)n19:0.07167)n13:0.02489)n0;
```
