## Supplementary material for "Transcriptional responses to arbuscular mycorrhizal symbiosis development are conserved in the early divergent *Marchantia paleacea*": OG0004527_tree.txt

```
(((T_lepidozioides_scaffold-SKQD-2011230-Takakia_lepidozioides:0,T_lepidozioides_scaffold-SKQD-2011231-Takakia_lepidozioides:0)n2:0.12933,C_braunii_renamed_GBG75054:0.47152)n1:0.03219,((M_flagellaris_scaffold-UCRN-2051359-Megaceros_tosanus:0.07986,A_agrestis_renamed_Aagr.utg000042l.231.1:0.19014)n4:0.22493,((((S_moellendorffii_renamed_EFJ28049:0.01543,S_moellendorffii_renamed_EFJ29475:0.00014)n8:0.51331,M_paleacea_Rhiz_final_MPA20.1.p1:1.1308)n7:0.13154,(A_filiculoides_renamed_Azfi_s0028.g023808:0.20398,A_filiculoides_renamed_Azfi_s0095.g043578:0.17573)n9:0.21219)n6:0.07868,(((P_neesiana_scaffold-JHFI-2012526-Pellia_neesiana:0.10343,P_pinnata_scaffold-UUHD-2149002-Porella_pinnata:0.13756)n12:0.05679,((M_paleacea_Rhiz_final_MPA24391.1.p1:0.02091,M_polymorpha_renamed_Mapoly0015s0091.1:0.03321)n14:0.15854,(P_patens_renamed_P312_2830V3.1:0.45149,((P_patens_renamed_P323_8620V3.1:0,P_patens_renamed_P323_8620V3.2:0)n17:0.01874,((P_patens_renamed_P38_8210V3.1:0,P_patens_renamed_P38_8210V3.2:0)n19:0.10459,(P_patens_renamed_P320_18360V3.1:0,P_patens_renamed_P320_18360V3.2:0)n20:0.02431)n18:0.04736)n16:0.19698)n15:0.07651)n13:0.03382)n11:0.07621,((((B_vulgaris_renamed_KMT07568:0.16266,(L_japonicus_renamed_Lj1g3v3904490.1:0.02905,(M_truncatula_renamed_MTR_7084150:0.06871,((L_angustifolius_renamed_OIW12293:0.05547,L_angustifolius_renamed_OIV90043:0.10566)n28:0.04447,L_angustifolius_renamed_OIW09467:0.061524)n27:0.006836)n26:0.00975)n25:0.05077)n24:0.06555,((((Z_mays_renamed_B4FC14:0.00357,Z_mays_renamed_spP49727:0.00016)n32:0.02697,Oryza_sativa_renamed_LOC_Os04g32660.1:0.09115)n31:0.05197,(Z_mays_renamed_B4F892:0.04824,Oryza_sativa_renamed_LOC_Os02g32120.1:0.074628)n33:0.008292)n30:0.08008,(A_filiculoides_renamed_Azfi_s0028.g023806:2.1227,((P_dactylifera_renamed_XP_008797144.1:0.06982,P_dactylifera_renamed_XP_008775160.1:0.04916)n36:0.05034,P_dactylifera_renamed_XP_008776970.1:0.03258)n35:0.00362)n34:0.02563)n29:0.07443)n23:0.04433,(A_thaliana_renamed_AT5G13430.1:0.01503,A_thaliana_renamed_AT5G13440.1:0.01729)n37:0.19252)n22:0.05434,(A_trichopoda_renamed_ERM97046:0.06298,(A_trichopoda_renamed_ERM97829:0.00015,A_trichopoda_renamed_ERM97831:0.21308)n39:0.01179)n38:0.13723)n21:0.121671)n10:0.013519)n5:0.048789)n3:0.005421)n0;
```
