## Supplementary material for "Transcriptional responses to arbuscular mycorrhizal symbiosis development are conserved in the early divergent *Marchantia paleacea*": OG0004528_tree.txt

```
(((S_muscicola_renamed_SM000014S00302:0.01334,(S_muscicola_renamed_SM000012S25437:0.02781,S_muscicola_renamed_SM000038S14370:0.07459)n3:0.01168)n2:0.29143,(M_paleacea_Rhiz_final_MPA5480.1.p1:1.08667,C_braunii_renamed_GBG85174:0.20931)n4:0.12962)n1:0.03359,(C_braunii_renamed_GBG86240:0.26628,((S_moellendorffii_renamed_EFJ29975:0.00212,S_moellendorffii_renamed_EFJ25067:0.0029)n7:0.27308,((M_flagellaris_scaffold-UCRN-2008117-Megaceros_tosanus:0.27279,(((A_filiculoides_renamed_Azfi_s0028.g023979:0.23963,(A_trichopoda_renamed_ERN18665:0.14122,((B_vulgaris_renamed_KMS99860:0.14524,((A_thaliana_renamed_AT5G25150.2:0.01678,A_thaliana_renamed_AT5G25150.1:0.00014)n17:0.20361,(L_angustifolius_renamed_OIW14975:0.04376,(L_japonicus_renamed_Lj1g3v1816550.1:0.04761,M_truncatula_renamed_MTR_3106080:0.04363)n19:0.02838)n18:0.08465)n16:0.02286)n15:0.04512,((Z_mays_renamed_A0A1D6J503:0.04912,(Z_mays_renamed_A0A1D6H6T3:0.2614,Z_mays_renamed_A0A1D6NRI1:0.03212)n22:0.03206)n21:0.3607,(((P_dactylifera_renamed_XP_008790668.1:0.00014,P_dactylifera_renamed_XP_008790669.1:0.00014)n25:0.00138,(P_dactylifera_renamed_XP_008790670.1:0.00014,P_dactylifera_renamed_XP_008790671.1:0.00014)n26:0.00014)n24:0.07059,((Oryza_sativa_renamed_LOC_Os06g44030.1:0.00014,Oryza_sativa_renamed_LOC_Os06g44030.2:0.00014)n28:0.07057,(Z_mays_renamed_A0A1D6QMC6:0.08202,Z_mays_renamed_A0A1D6P515:0.032256)n29:0.003584)n27:0.02836)n23:0.06795)n20:0.00755)n14:0.03923)n13:0.03785)n12:0.07927,((M_polymorpha_renamed_Mapoly0009s0169.1:0.00633,(M_paleacea_Rhiz_final_MPA9656.1.p1:0.00014,(M_paleacea_Rhiz_final_MPA9656.2.p1:0.00015,M_paleacea_Rhiz_final_MPA9656.3.p1:0.00014)n33:0.00015)n32:0.00015)n31:0.08685,((P_neesiana_scaffold-JHFI-2006624-Pellia_neesiana:0.08903,P_neesiana_scaffold-JHFI-2112671-Pellia_neesiana:0.08821)n35:0.02312,(P_pinnata_scaffold-UUHD-2141486-Porella_pinnata:0.132,P_pinnata_scaffold-UUHD-2146628-Porella_pinnata:0.099522)n36:0.011058)n34:0.02041)n30:0.04625)n11:0.04078,P_neesiana_scaffold-JHFI-2109100-Pellia_neesiana:0.042264)n10:0.004696)n9:0.06369,((P_patens_renamed_P312_23330V3.2:0,P_patens_renamed_P312_23330V3.3:0,P_patens_renamed_P312_23330V3.1:0)n38:0.27192,T_lepidozioides_scaffold-SKQD-2003881-Takakia_lepidozioides:0.07619)n37:0.02331)n8:0.04023)n6:0.040545)n5:0.004505)n0;
```
