## Supplementary material for "Transcriptional responses to arbuscular mycorrhizal symbiosis development are conserved in the early divergent *Marchantia paleacea*": OG0004529_tree.txt

```
((P_neesiana_scaffold-JHFI-2111178-Pellia_neesiana:0.86295,((M_paleacea_Rhiz_final_MPA13353.1.p1:0,M_paleacea_Rhiz_final_MPA13353.2.p1:0)n3:0.03882,M_polymorpha_renamed_Mapoly0167s0012.1:0.04217)n2:0.59019)n1:0.131025,((S_moellendorffii_renamed_EFJ22013:0.02391,S_moellendorffii_renamed_EFJ18274:0.00014)n5:0.67614,(A_filiculoides_renamed_Azfi_s0030.g024403:0.54736,((P_abies_renamed_MA_118809g0010:0.10141,P_abies_renamed_MA_161192g0010:0.25529)n8:0.15263,((((B_vulgaris_renamed_KMT17590:0.35261,B_vulgaris_renamed_KMT17553:0.15974)n12:0.08908,((A_thaliana_renamed_AT3G55120.1:0.18257,A_thaliana_renamed_AT5G66220.1:0.33165)n14:0.12433,((L_japonicus_renamed_Lj5g3v2288910.1:0.09089,(L_angustifolius_renamed_OIV91238:0.05866,L_angustifolius_renamed_OIW12778:0.29839)n17:0.06357)n16:0.02486,(M_truncatula_renamed_MTR_1115870:0.03278,(M_truncatula_renamed_MTR_1115890:0.04425,M_truncatula_renamed_MTR_7027135:0.10101)n19:0.05437)n18:0.03722)n15:0.12558)n13:0.0848)n11:0.07244,(((A_trichopoda_renamed_ERN12203:0.08124,A_trichopoda_renamed_ERN12202:0.04797)n22:0.48222,(((Oryza_sativa_renamed_LOC_Os03g60509.2:0.00015,Oryza_sativa_renamed_LOC_Os03g60509.1:1.56664)n25:0.10596,(Z_mays_renamed_C4JC73:0.07402,(Z_mays_renamed_B6TJA9:0.00264,Z_mays_renamed_spQ08704:0.03774)n27:0.02895)n26:0.08066)n24:0.15625,Oryza_sativa_renamed_ChrSy.fgenesh.mRNA.75:0.865278)n23:0.096142)n21:0.09643,(P_dactylifera_renamed_XP_017699541.1:0.49467,P_dactylifera_renamed_XP_008776249.1:0.00014)n28:0.16506)n20:0.08076)n10:0.04436,(((L_japonicus_renamed_Lj5g3v2288900.1:0.21952,((L_japonicus_renamed_Lj5g3v2288860.1:0,L_japonicus_renamed_Lj5g3v2288870.1:0)n33:0.03996,(L_japonicus_renamed_Lj5g3v2288880.1:0.00014,L_japonicus_renamed_Lj5g3v2288890.1:0.01945)n34:0.04166)n32:0.0151)n31:0.10923,((M_truncatula_renamed_MTR_1115830:0.38199,(M_truncatula_renamed_MTR_1115840:0.0133,(M_truncatula_renamed_MTR_1115850:0.00015,M_truncatula_renamed_MTR_1115850:0.00014)n38:0.07795)n37:0.09605)n36:0.14057,(M_truncatula_renamed_MTR_1115820:0.00015,M_truncatula_renamed_MTR_1115820:0.02491)n39:0.099738)n35:0.011082)n30:0.1399,A_trichopoda_renamed_ERN12266:0.300069)n29:0.033341)n9:0.08506)n7:0.1299)n6:0.20859)n4:0.131025)n0;
```
