## Supplementary material for "Transcriptional responses to arbuscular mycorrhizal symbiosis development are conserved in the early divergent *Marchantia paleacea*": OG0004530_tree.txt

```
(((C_braunii_renamed_GBG66671:0.64059,(S_muscicola_renamed_SM000029S10537:0.01402,(S_muscicola_renamed_SM000062S19877:0.00636,S_muscicola_renamed_SM000265S09796:0.02217)n4:0.00619)n3:0.33778)n2:0.14648,(M_flagellaris_scaffold-UCRN-2053451-Megaceros_tosanus:0.07513,A_agrestis_renamed_Aagr.utg000024l.164.1:0.23474)n5:0.26509)n1:0.034885,((((M_polymorpha_renamed_Mapoly0153s0003.1:0.01173,(M_paleacea_Rhiz_final_MPA27573.1.p1:0.00016,M_paleacea_Rhiz_final_MPA27573.2.p1:0.00014)n10:0.0159)n9:0.13547,((P_pinnata_scaffold-UUHD-2009625-Porella_pinnata:0,P_pinnata_scaffold-UUHD-2009626-Porella_pinnata:0)n12:0.03225,P_neesiana_scaffold-JHFI-2112690-Pellia_neesiana:0.08709)n11:0.02413)n8:0.26757,(((P_patens_renamed_P319_5780V3.2:0,P_patens_renamed_P319_5780V3.1:0,P_patens_renamed_P319_5780V3.3:0)n15:0.12065,(P_patens_renamed_P318_21250V3.2:0.00014,(P_patens_renamed_P318_21250V3.3:0,P_patens_renamed_P318_21250V3.1:0)n17:0.00014)n16:0.17249)n14:0.21381,(T_lepidozioides_scaffold-SKQD-2009838-Takakia_lepidozioides:0.20536,T_lepidozioides_scaffold-SKQD-2009837-Takakia_lepidozioides:0.06909)n18:0.04281)n13:0.03352)n7:0.086,(((S_moellendorffii_renamed_EFJ33649:0,S_moellendorffii_renamed_EFJ36997:0)n21:0.38947,(((((P_dactylifera_renamed_XP_008799480.1:0,P_dactylifera_renamed_XP_008799481.1:0)n26:0.02646,(P_dactylifera_renamed_XP_008799479.1:0.00014,P_dactylifera_renamed_XP_008799478.1:0.00014)n27:0.00011)n25:0.08689,(P_dactylifera_renamed_XP_008781768.1:0.1718,P_dactylifera_renamed_XP_008789597.1:0.10083)n28:0.18453)n24:0.07483,((Oryza_sativa_renamed_LOC_Os08g40570.1:0.08238,Z_mays_renamed_A0A1D6KJI5:0.09434)n30:0.19005,(Oryza_sativa_renamed_LOC_Os02g05500.1:0.22032,Z_mays_renamed_B6TBI9:0.16623)n31:0.17017)n29:0.06524)n23:0.04236,(A_trichopoda_renamed_ERN12456:0.29734,((A_thaliana_renamed_AT1G51560.1:0.18455,A_thaliana_renamed_AT3G21140.1:0.18551)n34:0.16961,(B_vulgaris_renamed_KMS97207:0.23577,(L_angustifolius_renamed_OIV89949:0.28517,(L_japonicus_renamed_Lj3g3v2058550.2:0.04165,M_truncatula_renamed_MTR_4007990:0.05103)n37:0.13252)n36:0.08425)n35:0.09828)n33:0.0947)n32:0.10453)n22:0.10516)n20:0.05561,(A_filiculoides_renamed_Azfi_s0032.g024679:0.57775,A_filiculoides_renamed_Azfi_s0221.g058714:0.620775)n38:0.068975)n19:0.0328)n6:0.034885)n0;
```
