## Supplementary material for "Transcriptional responses to arbuscular mycorrhizal symbiosis development are conserved in the early divergent *Marchantia paleacea*": OG0004531_tree.txt

```
((A_filiculoides_renamed_Azfi_s0034.g025207:0.50276,(((A_agrestis_renamed_Aagr.utg000061l.170.4:0.00014,A_agrestis_renamed_Aagr.utg000061l.170.3:0.012)n4:0.018,(A_agrestis_renamed_Aagr.utg000061l.170.1:0.00014,A_agrestis_renamed_Aagr.utg000061l.170.2:0.00014)n5:0.00014)n3:0.37274,(((P_patens_renamed_P324_800V3.2:0,P_patens_renamed_P324_800V3.4:0,P_patens_renamed_P324_800V3.1:0,P_patens_renamed_P324_800V3.3:0,P_patens_renamed_P324_800V3.5:0)n8:0.25679,T_lepidozioides_scaffold-SKQD-2079471-Takakia_lepidozioides:0.14735)n7:0.12876,((M_polymorpha_renamed_Mapoly0014s0147.1:0.02716,((M_paleacea_Rhiz_final_MPA28040.1.p1:0,M_paleacea_Rhiz_final_MPA28040.2.p1:0)n12:0.00015,(M_paleacea_Rhiz_final_MPA28040.3.p1:0,M_paleacea_Rhiz_final_MPA28040.4.p1:0)n13:0.00169)n11:0.0334)n10:0.08144,(P_pinnata_scaffold-UUHD-2149748-Porella_pinnata:0.08646,P_neesiana_scaffold-JHFI-2113316-Pellia_neesiana:0.15518)n14:0.04911)n9:0.19507)n6:0.10749)n2:0.09241)n1:0.02594,((C_braunii_renamed_GBG72868:0.42752,(S_muscicola_renamed_SM000009S23484:0.00016,(S_muscicola_renamed_SM000067S20331:0.03142,S_muscicola_renamed_SM000137S00464:0.01895)n18:0.00905)n17:0.51379)n16:0.2383,((S_moellendorffii_renamed_EFJ21482:0.0058,S_moellendorffii_renamed_EFJ27073:0.00016)n20:0.45191,((Oryza_sativa_renamed_LOC_Os02g33010.1:0.07529,Z_mays_renamed_A0A1D6H9Y3:0.08651)n22:0.24938,((B_vulgaris_renamed_KMT06789:0.30336,((A_thaliana_renamed_AT5G03900.1:0.00221,A_thaliana_renamed_AT5G03900.2:0.00014)n26:0.32749,(L_angustifolius_renamed_OIW01024:0.15193,(L_japonicus_renamed_Lj0g3v0287249.1:0.12153,(M_truncatula_renamed_MTR_7030010:0,M_truncatula_renamed_MTR_7038740:0)n29:0.08172)n28:0.03362)n27:0.08942)n25:0.05492)n24:0.0851,(((P_dactylifera_renamed_XP_026660120.1:0,P_dactylifera_renamed_XP_026660124.1:0)n32:0.00014,(P_dactylifera_renamed_XP_008787778.1:0.00014,((P_dactylifera_renamed_XP_026660115.1:0.00014,P_dactylifera_renamed_XP_026660116.1:0.069)n35:0.00014,P_dactylifera_renamed_XP_026660111.1:0.00014)n34:0.00015)n33:0.00016)n31:0.22346,(A_trichopoda_renamed_ERN16507:0.18882,P_abies_renamed_MA_255406g0010:0.27491)n36:0.03023)n30:0.02968)n23:0.0561)n21:0.23811)n19:0.07252)n15:0.02594)n0;
```
