## Supplementary material for "Transcriptional responses to arbuscular mycorrhizal symbiosis development are conserved in the early divergent *Marchantia paleacea*": OG0004532_tree.txt

```
((S_muscicola_renamed_SM000051S17515:0.00014,S_muscicola_renamed_SM000103S09499:0.0623)n1:0.56042,(((P_patens_renamed_P33_10930V3.1:0,P_patens_renamed_P33_10930V3.2:0)n4:1.12864,((((P_patens_renamed_P313_8280V3.2:0,P_patens_renamed_P313_8280V3.3:0,P_patens_renamed_P313_8280V3.1:0)n8:0.10229,(P_patens_renamed_P39_21419V3.1:0.85342,(P_patens_renamed_P33_3640V3.4:0,P_patens_renamed_P33_3640V3.2:0,P_patens_renamed_P33_3640V3.1:0,P_patens_renamed_P33_3640V3.3:0,P_patens_renamed_P33_3640V3.5:0)n10:0.07446)n9:0.0617)n7:0.06626,(P_patens_renamed_P326_11940V3.3:0,P_patens_renamed_P326_11940V3.4:0,P_patens_renamed_P326_11940V3.2:0,P_patens_renamed_P326_11940V3.1:0)n11:0.24711)n6:0.36766,(P_patens_renamed_P31_4130V3.10:0,P_patens_renamed_P31_4130V3.7:0,P_patens_renamed_P31_4130V3.9:0,P_patens_renamed_P31_4130V3.2:0,P_patens_renamed_P31_4130V3.1:0,P_patens_renamed_P31_4130V3.6:0,P_patens_renamed_P31_4130V3.4:0,P_patens_renamed_P31_4130V3.3:0,P_patens_renamed_P31_4130V3.5:0,P_patens_renamed_P31_4130V3.8:0)n12:0.38812)n5:0.13829)n3:0.13254,((M_paleacea_Rhiz_final_MPA15365.1.p1:0.06424,((M_polymorpha_renamed_Mapoly0095s0061.1:0.80622,T_lepidozioides_scaffold-SKQD-2077956-Takakia_lepidozioides:0.67263)n16:0.1476,M_polymorpha_renamed_Mapoly0033s0033.1:0.002322)n15:0.000258)n14:0.58792,(A_filiculoides_renamed_Azfi_s0034.g025216:1.28484,((A_thaliana_renamed_AT4G12950.1:0.48912,(A_thaliana_renamed_AT4G29980.1:0.38084,A_thaliana_renamed_AT1G30800.1:0.5048)n20:0.23049)n19:0.3758,((B_vulgaris_renamed_KMT10103:0.40706,(B_vulgaris_renamed_KMT10068:0.03763,B_vulgaris_renamed_KMT10675:0.02803)n23:0.37479)n22:0.38979,(L_japonicus_renamed_Lj6g3v1116110.1:0.35879,(L_angustifolius_renamed_OIV98299:0.38454,M_truncatula_renamed_MTR_2047120:0.4976)n25:0.11937)n24:0.16362)n21:0.10998)n18:0.2878)n17:0.40351)n13:0.15454)n2:0.56042)n0;
```
