## Supplementary material for "Transcriptional responses to arbuscular mycorrhizal symbiosis development are conserved in the early divergent *Marchantia paleacea*": OG0004533_tree.txt

```
((((((P_patens_renamed_P316_3750V3.1:0,P_patens_renamed_P316_3750V3.2:0)n5:0.00014,P_patens_renamed_P316_3750V3.3:0.00545)n4:0.24261,(T_lepidozioides_scaffold-SKQD-2004795-Takakia_lepidozioides:0.00014,T_lepidozioides_scaffold-SKQD-2004796-Takakia_lepidozioides:0.01762)n6:0.16481)n3:0.15547,((M_flagellaris_scaffold-UCRN-2010383-Megaceros_tosanus:0.18229,((A_agrestis_renamed_Aagr.utg000084l.95.3:0.00014,A_agrestis_renamed_Aagr.utg000084l.95.2:0.00014)n10:0.00016,((A_agrestis_renamed_Aagr.utg000084l.95.5:0.00015,A_agrestis_renamed_Aagr.utg000084l.95.1:0.03636)n12:0.00348,A_agrestis_renamed_Aagr.utg000084l.95.4:0.00014)n11:0.01647)n9:0.23309)n8:0.18153,((M_paleacea_Rhiz_final_MPA22270.1.p1:0.03893,M_polymorpha_renamed_Mapoly0014s0066.1:0.01562)n14:0.19131,(P_neesiana_scaffold-JHFI-2014420-Pellia_neesiana:0.19028,P_pinnata_scaffold-UUHD-2018899-Porella_pinnata:0.171)n15:0.13402)n13:0.2432)n7:0.03941)n2:0.08439,(((S_moellendorffii_renamed_EFJ25675:0.00721,(S_moellendorffii_renamed_EFJ22270:0.00727,S_moellendorffii_renamed_EFJ22272:0.0386)n19:0.00016)n18:0.00015,((S_moellendorffii_renamed_EFJ22273:0.0118,S_moellendorffii_renamed_EFJ04439:0.01167)n21:0.15661,(S_moellendorffii_renamed_EFJ22271:0.00014,S_moellendorffii_renamed_EFJ04656:0.00359)n22:0.02228)n20:0.0128)n17:0.4266,(C_braunii_renamed_GBG66051:0.97851,(S_muscicola_renamed_SM000118S25566:0.02208,(S_muscicola_renamed_SM000002S05729:0.02674,S_muscicola_renamed_SM000152S01531:0.02135)n25:0.00597)n24:0.82737)n23:0.16673)n16:0.1372)n1:0.036425,(A_filiculoides_renamed_Azfi_s0034.g025285:0.57665,(A_trichopoda_renamed_ERN15082:0.22469,((P_dactylifera_renamed_XP_008810655.1:0.11559,(Z_mays_renamed_C0P2V4:0.10453,(Oryza_sativa_renamed_LOC_Os01g54240.1:0.00016,Oryza_sativa_renamed_LOC_Os01g54240.2:0.01237)n31:0.07898)n30:0.22506)n29:0.08847,(A_thaliana_renamed_AT4G32910.1:0.28862,(B_vulgaris_renamed_KMT18045:0.26479,(L_angustifolius_renamed_OIW03042:0.0711,((L_japonicus_renamed_Lj5g3v0706670.1:0.07353,(L_japonicus_renamed_Lj0g3v0146989.1:0.00739,(L_japonicus_renamed_Lj1g3v0318200.1:0,L_japonicus_renamed_Lj1g3v0318210.1:0)n38:0.00014)n37:0.00016)n36:0.08881,(M_truncatula_renamed_MTR_1006690:0.00015,M_truncatula_renamed_MTR_1006690:0.05614)n39:0.08141)n35:0.0286)n34:0.13396)n33:0.03684)n32:0.06144)n28:0.06765)n27:0.36878)n26:0.036425)n0;
```
