## Supplementary material for "Transcriptional responses to arbuscular mycorrhizal symbiosis development are conserved in the early divergent *Marchantia paleacea*": OG0004534_tree.txt

```
(((((A_agrestis_renamed_Aagr.utg000063l.127.8:0.06464,(A_agrestis_renamed_Aagr.utg000063l.127.4:0.00014,A_agrestis_renamed_Aagr.utg000063l.127.6:0.00014)n5:0.00014)n4:0.00015,(A_agrestis_renamed_Aagr.utg000063l.127.3:0.00014,A_agrestis_renamed_Aagr.utg000063l.127.7:0.00015)n6:0.22795)n3:0.1863,(A_agrestis_renamed_Aagr.utg000063l.127.5:0.07124,(A_agrestis_renamed_Aagr.utg000063l.127.2:0.00014,A_agrestis_renamed_Aagr.utg000063l.127.1:0.00014)n8:0.00016)n7:0.00342)n2:0.68683,(A_filiculoides_renamed_Azfi_s0034.g025402:0.61741,(S_moellendorffii_renamed_EFJ13131:0.01875,S_moellendorffii_renamed_EFJ14147:0.1659)n10:0.52783)n9:0.18179)n1:0.042545,(((A_trichopoda_renamed_ERM97254:0.55407,P_dactylifera_renamed_XP_008792515.1:0.30194)n13:0.07141,(((L_angustifolius_renamed_OIW02975:0.21975,(L_japonicus_renamed_Lj0g3v0251809.1:0.11899,(M_truncatula_renamed_MTR_3479600:0,M_truncatula_renamed_MTR_3079520:0)n18:0.20192)n17:0.11693)n16:0.18793,(A_thaliana_renamed_AT2G21530.1:0.57166,B_vulgaris_renamed_KMT05008:0.50798)n19:0.14706)n15:0.22616,(Z_mays_renamed_A0A1D6NQK6:0.28415,(((Oryza_sativa_renamed_LOC_Os12g03070.1:0.00014,(Oryza_sativa_renamed_LOC_Os12g03070.3:0.00014,Oryza_sativa_renamed_LOC_Os12g03070.2:0.00014)n24:0.00016)n23:0.00014,Oryza_sativa_renamed_LOC_Os12g03070.4:0.08999)n22:0.0514,(Oryza_sativa_renamed_LOC_Os11g03390.1:0.00014,Oryza_sativa_renamed_LOC_Os11g03390.2:0.09461)n25:0.02312)n21:0.21665)n20:0.35749)n14:0.03134)n12:0.33087,(T_lepidozioides_scaffold-SKQD-2003169-Takakia_lepidozioides:0.20116,(((S_muscicola_renamed_SM000157S02059:0.00015,(S_muscicola_renamed_SM000148S01054:0.00014,S_muscicola_renamed_SM000059S18669:0.02833)n30:0.02883)n29:0.59314,(P_neesiana_scaffold-JHFI-2111046-Pellia_neesiana:0.1919,(M_paleacea_Rhiz_final_MPA9976.1.p1:0.06882,M_polymorpha_renamed_Mapoly0061s0077.1:0.05741)n32:0.49765)n31:0.15567)n28:0.11271,((P_patens_renamed_P32_15500V3.1:0,P_patens_renamed_P32_15500V3.2:0)n34:0.19978,((P_patens_renamed_P31_27160V3.6:0.16482,P_patens_renamed_P31_27160V3.5:0.00014)n36:0.05203,((P_patens_renamed_P31_27160V3.1:0,P_patens_renamed_P31_27160V3.3:0,P_patens_renamed_P31_27160V3.2:0)n38:0.00014,P_patens_renamed_P31_27160V3.4:0.00014)n37:0.00016)n35:0.11082)n33:0.30047)n27:0.08653)n26:0.12533)n11:0.042545)n0;
```
