## Supplementary material for "Transcriptional responses to arbuscular mycorrhizal symbiosis development are conserved in the early divergent *Marchantia paleacea*": OG0004535_tree.txt

```
(((C_braunii_renamed_GBG66269:0.50865,(S_muscicola_renamed_SM000121S26028:0.01555,(S_muscicola_renamed_SM000069S20743:0.01972,S_muscicola_renamed_SM000258S09099:0.03172)n4:0.01014)n3:0.26076)n2:0.29079,((P_abies_renamed_MA_10436789g0010:0.17712,(A_trichopoda_renamed_ERN00035:0.16192,(((Oryza_sativa_renamed_LOC_Os01g03144.1:0.05594,Z_mays_renamed_A0A1D6FDP9:0.05355)n10:0.1536,((((A_thaliana_renamed_AT2G01320.1:0,A_thaliana_renamed_AT2G01320.4:0)n14:0.00016,(A_thaliana_renamed_AT2G01320.2:0.00015,((A_thaliana_renamed_AT2G01320.8:0,A_thaliana_renamed_AT2G01320.5:0)n17:0.02985,((A_thaliana_renamed_AT2G01320.7:0,A_thaliana_renamed_AT2G01320.6:0)n19:0.00014,A_thaliana_renamed_AT2G01320.3:0.00214)n18:0.00022)n16:0.00015)n15:0.00122)n13:0.17091,(L_angustifolius_renamed_OIV91097:0.06543,((L_japonicus_renamed_Lj5g3v2165000.1:0.04294,(M_truncatula_renamed_MTR_1108340:0.00014,M_truncatula_renamed_MTR_1108340:0.00122)n23:0.06502)n22:0.01301,(L_japonicus_renamed_Lj0g3v0258479.1:0.0404,M_truncatula_renamed_MTR_1066650:0.62392)n24:0.00089)n21:0.01994)n20:0.09415)n12:0.03168,(L_japonicus_renamed_Lj0g3v0198129.1:0.25537,(P_dactylifera_renamed_XP_026665254.1:0.11053,P_dactylifera_renamed_XP_008811977.1:0.003726)n26:0.000414)n25:0.000414)n11:4.6e-05)n9:0.05691,B_vulgaris_renamed_KMT08159:0.18299)n8:0.06279)n7:0.10361)n6:0.05094,(A_filiculoides_renamed_Azfi_s0038.g026122:0.35349,(S_moellendorffii_renamed_EFJ09064:0.00266,S_moellendorffii_renamed_EFJ08843:0.00297)n28:0.2394)n27:0.04811)n5:0.04645)n1:0.023325,((M_flagellaris_scaffold-UCRN-2052865-Megaceros_tosanus:0.14785,A_agrestis_renamed_Aagr.utg000001l.361.1:0.16797)n30:0.18044,((((M_paleacea_Rhiz_final_MPA26778.2.p1:0,M_paleacea_Rhiz_final_MPA26778.3.p1:0)n34:0.01312,M_polymorpha_renamed_Mapoly0142s0030.1:0.02066)n33:0.17517,(P_neesiana_scaffold-JHFI-2113105-Pellia_neesiana:0.13049,P_pinnata_scaffold-UUHD-2019033-Porella_pinnata:0.1154)n35:0.0718)n32:0.19003,((P_patens_renamed_P314_1930V3.3:0.00014,(P_patens_renamed_P314_1930V3.1:0,P_patens_renamed_P314_1930V3.2:0)n38:0.00014)n37:0.11316,(T_lepidozioides_scaffold-SKQD-2077945-Takakia_lepidozioides:0.13047,T_lepidozioides_scaffold-SKQD-2062258-Takakia_lepidozioides:0.157653)n39:0.017517)n36:0.11937)n31:0.03387)n29:0.023325)n0;
```
