## Supplementary material for "Transcriptional responses to arbuscular mycorrhizal symbiosis development are conserved in the early divergent *Marchantia paleacea*": OG0004536_tree.txt

```
((((((P_abies_renamed_MA_8438g0020:0.11791,(((P_dactylifera_renamed_XP_008788434.1:0.02559,(Oryza_sativa_renamed_LOC_Os05g05470.1:0.01146,Z_mays_renamed_A0A1D6F4L0:0.02337)n9:0.04426)n8:0.00363,((L_angustifolius_renamed_OIW12313:0.02634,(A_trichopoda_renamed_ERM94026:0.3294,(L_japonicus_renamed_Lj1g3v3328880.1:0.03394,(M_truncatula_renamed_MTR_7406870:0.00015,M_truncatula_renamed_MTR_7406870:0.00014)n14:0.02288)n13:0.01689)n12:0.0024)n11:0.01484,(A_trichopoda_renamed_ERN00996:0.03518,(A_trichopoda_renamed_ERN00995:0.02085,A_trichopoda_renamed_ERM94029:0.00015)n16:0.00414)n15:0.030033)n10:0.003337)n7:0.00549,((A_thaliana_renamed_AT5G16070.1:0.02096,A_thaliana_renamed_AT3G02530.1:0.01601)n18:0.03977,B_vulgaris_renamed_KMT04957:0.05181)n17:0.00882)n6:0.03943)n5:0.01299,A_filiculoides_renamed_Azfi_s0038.g026142:0.09031)n4:0.02219,(S_moellendorffii_renamed_EFJ12205:0.00165,S_moellendorffii_renamed_EFJ08216:0.00015)n19:0.11467)n3:0.00909,((P_patens_renamed_P311_26000V3.2:0,P_patens_renamed_P311_26000V3.1:0)n21:0.01895,(P_patens_renamed_P37_530V3.3:0,P_patens_renamed_P37_530V3.1:0,P_patens_renamed_P37_530V3.2:0)n22:0.03892)n20:0.08168)n2:0.00752,(T_lepidozioides_scaffold-SKQD-2078656-Takakia_lepidozioides:0.062,((S_muscicola_renamed_SM000237S08139:0.01417,(S_muscicola_renamed_SM000255S08769:0.00949,S_muscicola_renamed_SM000332S12447:0.00899)n26:0.00546)n25:0.13121,(C_braunii_renamed_GBG70964:0.08658,(M_paleacea_Rhiz_final_MPA2518.1.p1:0.21074,P_pinnata_scaffold-UUHD-2144270-Porella_pinnata:0.37767)n28:0.19514)n27:0.04306)n24:0.03803)n23:0.00357)n1:0.0117,(((P_neesiana_scaffold-JHFI-2112895-Pellia_neesiana:0.0481,P_pinnata_scaffold-UUHD-2149837-Porella_pinnata:0.03615)n31:0.03312,(M_polymorpha_renamed_Mapoly0013s0040.1:0.00616,(M_paleacea_Rhiz_final_MPA18497.2.p1:0.00014,M_paleacea_Rhiz_final_MPA18497.1.p1:0.00014)n33:0.00457)n32:0.04722)n30:0.02264,(P_abies_renamed_MA_94211g0010:0.15885,(M_flagellaris_scaffold-UCRN-2052224-Megaceros_tosanus:0.03732,((A_agrestis_renamed_Aagr.utg000006l.620.3:0,A_agrestis_renamed_Aagr.utg000006l.620.4:0)n37:0.03858,(A_agrestis_renamed_Aagr.utg000006l.620.1:0.00016,A_agrestis_renamed_Aagr.utg000006l.620.2:0.00014)n38:0.00196)n36:0.02631)n35:0.05374)n34:0.010566)n29:0.001174)n0;
```
