## Supplementary material for "Transcriptional responses to arbuscular mycorrhizal symbiosis development are conserved in the early divergent *Marchantia paleacea*": OG0004537_tree.txt

```
((((S_muscicola_renamed_SM000312S11995:0.01127,(S_muscicola_renamed_SM000126S26299:0.03758,(S_muscicola_renamed_SM000065S20244:0.00014,S_muscicola_renamed_SM000111S18820:0.00014)n5:0.09311)n4:0.03619)n3:0.35527,C_braunii_renamed_GBG89230:0.36477)n2:0.04818,(((S_moellendorffii_renamed_EFJ17030:0.00221,S_moellendorffii_renamed_EFJ16162:0.00981)n8:0.20364,((P_abies_renamed_MA_20565g0010:0.26267,(A_trichopoda_renamed_ERN13682:0.13031,((P_dactylifera_renamed_XP_026658530.1:0.00016,P_dactylifera_renamed_XP_026658529.1:0.00014)n13:0.09713,((((L_angustifolius_renamed_OIW17302:0.02927,L_angustifolius_renamed_OIW05454:0.0189)n17:0.02348,(L_japonicus_renamed_Lj1g3v3104070.1:0.04035,(M_truncatula_renamed_MTR_7019260:0.00014,M_truncatula_renamed_MTR_7019260:0.00014)n19:0.04703)n18:0.02377)n16:0.07165,(B_vulgaris_renamed_KMT18442:0.08376,((A_thaliana_renamed_AT3G30841.2:0,A_thaliana_renamed_AT3G30841.1:0)n22:0.04168,A_thaliana_renamed_AT4G09520.1:0.04449)n21:0.12906)n20:0.0376)n15:0.03579,(Oryza_sativa_renamed_LOC_Os12g35040.1:0.03819,(Z_mays_renamed_A0A1D6MXQ4:0.02373,Z_mays_renamed_K7UD52:0.03258)n24:0.04593)n23:0.111)n14:0.03503)n12:0.05145)n11:0.06459)n10:0.08224,(((M_polymorpha_renamed_Mapoly0028s0072.1:0.01327,(M_paleacea_Rhiz_final_MPA28979.1.p1:0.00014,M_paleacea_Rhiz_final_MPA28979.2.p1:0.01424)n28:0.01024)n27:0.07272,(P_neesiana_scaffold-JHFI-2002485-Pellia_neesiana:0.07525,(P_pinnata_scaffold-UUHD-2004176-Porella_pinnata:0.00014,P_pinnata_scaffold-UUHD-2004178-Porella_pinnata:0.00014)n30:0.0641)n29:0.04747)n26:0.07154,(((M_flagellaris_scaffold-UCRN-2002316-Megaceros_tosanus:0.00015,M_flagellaris_scaffold-UCRN-2002317-Megaceros_tosanus:0.00198)n33:0.10321,((A_agrestis_renamed_Aagr.utg000049l.449.1:0.00014,A_agrestis_renamed_Aagr.utg000116l.138.1:0.04079)n35:0.00268,(A_agrestis_renamed_Aagr.utg000049l.449.3:0.03788,A_agrestis_renamed_Aagr.utg000049l.449.2:0.00012)n36:0.06822)n34:0.10119)n32:0.096,(T_lepidozioides_scaffold-SKQD-2078696-Takakia_lepidozioides:0.12939,((P_patens_renamed_P31_4540V3.2:0,P_patens_renamed_P31_4540V3.1:0)n39:0.00014,P_patens_renamed_P31_4540V3.3:0.00015)n38:0.18146)n37:0.09175)n31:0.05484)n25:0.03978)n9:0.02849)n7:0.06948,P_abies_renamed_MA_874923g0010:0.245727)n6:0.027303)n1:0.02662,A_filiculoides_renamed_Azfi_s0038.g026201:0.20913)n0;
```
