## Supplementary material for "Transcriptional responses to arbuscular mycorrhizal symbiosis development are conserved in the early divergent *Marchantia paleacea*": OG0004538_tree.txt

```
((((((((P_dactylifera_renamed_XP_008788272.1:0.03564,P_dactylifera_renamed_XP_008775658.1:0.01069)n7:0.00819,P_dactylifera_renamed_XP_008810404.1:0.03304)n6:0.03124,(Z_mays_renamed_C0PCX3:0.06857,(Oryza_sativa_renamed_LOC_Os07g17770.1:0.48212,(Oryza_sativa_renamed_LOC_Os12g35570.1:0.00016,(Oryza_sativa_renamed_LOC_Os12g35570.3:0.00014,Oryza_sativa_renamed_LOC_Os12g35570.2:0.06789)n11:0.00851)n10:0.037503)n9:0.004167)n8:0.01958)n5:0.02403,(A_trichopoda_renamed_ERN20191:0.11727,((A_thaliana_renamed_AT3G04600.2:0.0047,(A_thaliana_renamed_AT3G04600.1:0,A_thaliana_renamed_AT3G04600.3:0)n15:0.00014)n14:0.10649,(L_angustifolius_renamed_OIW01732:0.09534,(L_japonicus_renamed_Lj3g3v0592200.1:0.09363,(M_truncatula_renamed_MTR_8007305:0.00248,M_truncatula_renamed_MTR_8007305:0.00015)n18:0.07752)n17:0.02418)n16:0.03993)n13:0.02011)n12:0.01426)n4:0.02606,B_vulgaris_renamed_KMT13846:0.12233)n3:0.10666,((((M_paleacea_Rhiz_final_MPA20286.1.p1:0,M_paleacea_Rhiz_final_MPA20286.2.p1:0)n22:0.0178,M_polymorpha_renamed_Mapoly0053s0020.1:0.01487)n21:0.05604,(P_pinnata_scaffold-UUHD-2149989-Porella_pinnata:0.07015,P_neesiana_scaffold-JHFI-2110992-Pellia_neesiana:0.13806)n23:0.01397)n20:0.06775,((M_flagellaris_scaffold-UCRN-2011667-Megaceros_tosanus:0.15461,A_agrestis_renamed_Aagr.utg000003l.125.1:0.31444)n25:0.06914,((M_paleacea_Rhiz_final_MPA3773.1.p1:0.41371,(P_pinnata_scaffold-UUHD-2127808-Porella_pinnata:0.22677,(P_pinnata_scaffold-UUHD-2126814-Porella_pinnata:0.02783,(P_pinnata_scaffold-UUHD-2001051-Porella_pinnata:0.01225,P_pinnata_scaffold-UUHD-2001052-Porella_pinnata:0.00014)n30:0.06447)n29:0.401463)n28:0.044607)n27:0.06371,((S_moellendorffii_renamed_EFJ23832:0.00163,S_moellendorffii_renamed_EFJ24416:0.0006)n32:0.18367,(S_moellendorffii_renamed_EFJ09055:0.09708,S_moellendorffii_renamed_EFJ08852:0.03896)n33:0.558126)n31:0.062014)n26:0.06862)n24:0.022086)n19:0.002454)n2:0.02332,((P_patens_renamed_P32_27540V3.1:0,P_patens_renamed_P32_27540V3.2:0)n35:0.19559,T_lepidozioides_scaffold-SKQD-2080110-Takakia_lepidozioides:0.10578)n34:0.03355)n1:0.008395,((S_muscicola_renamed_SM000097S24753:0.05716,(S_muscicola_renamed_SM000337S12901:0.00014,S_muscicola_renamed_SM000029S10497:0.0097)n38:0.01226)n37:0.20418,(C_braunii_renamed_GBG83838:0.32588,A_filiculoides_renamed_Azfi_s0043.g026964:0.17872)n39:0.0156)n36:0.008395)n0;
```
