## Supplementary material for "Transcriptional responses to arbuscular mycorrhizal symbiosis development are conserved in the early divergent *Marchantia paleacea*": OG0004539_tree.txt

```
((A_filiculoides_renamed_Azfi_s0045.g029829:0.64593,(P_abies_renamed_MA_9632g0010:0.38082,((A_trichopoda_renamed_ERN01252:0.46446,(B_vulgaris_renamed_KMS94167:1.82202,((A_thaliana_renamed_AT3G01160.1:0.54457,((L_japonicus_renamed_Lj4g3v0254390.1:0,L_japonicus_renamed_Lj6g3v0217000.1:0)n9:0.15435,(L_angustifolius_renamed_OIV93563:0.15161,((M_truncatula_renamed_MTR_3107350:0.13996,(M_truncatula_renamed_MTR_3107330:0.67975,M_truncatula_renamed_MTR_4073330:0.03397)n13:0.07563)n12:0.37726,M_truncatula_renamed_MTR_4096820:0.24813)n11:0.02757)n10:0.0306)n8:0.05499)n7:0.07325,B_vulgaris_renamed_KMT09321:0.43502)n6:0.069102)n5:0.007678)n4:0.07138,((P_dactylifera_renamed_XP_008786653.1:0,P_dactylifera_renamed_XP_008777568.1:0)n15:0.28793,(Oryza_sativa_renamed_LOC_Os07g34740.1:0.17138,Z_mays_renamed_A0A1D6IDW4:0.1271)n16:0.433)n14:0.2703)n3:0.09753)n2:0.16928)n1:0.047455,(((M_flagellaris_scaffold-UCRN-2008620-Megaceros_tosanus:0.35156,((A_agrestis_renamed_Aagr.utg000091l.200.1:0.00014,A_agrestis_renamed_Aagr.utg000091l.200.2:0.00015)n21:0.01493,(A_agrestis_renamed_Aagr.utg000091l.197.1:0.15398,A_agrestis_renamed_Aagr.utg000033l.62.1:0.02926)n22:0.01043)n20:0.28015)n19:0.15216,((T_lepidozioides_scaffold-SKQD-2078588-Takakia_lepidozioides:0.38438,((P_patens_renamed_P317_7210V3.1:0,P_patens_renamed_P317_7210V3.4:0,P_patens_renamed_P317_7210V3.3:0)n26:0.00014,P_patens_renamed_P317_7210V3.2:0.00014)n25:0.36215)n24:0.15859,((M_polymorpha_renamed_Mapoly0061s0018.1:0.04767,(M_paleacea_Rhiz_final_MPA19848.1.p1:0.00015,M_paleacea_Rhiz_final_MPA19849.1.p1:0.00014)n29:0.08414)n28:0.40566,(P_pinnata_scaffold-UUHD-2015036-Porella_pinnata:0.18605,(P_neesiana_scaffold-JHFI-2013620-Pellia_neesiana:0.45564,((P_neesiana_scaffold-JHFI-2001005-Pellia_neesiana:0.01449,P_neesiana_scaffold-JHFI-2001006-Pellia_neesiana:0.00014)n33:0.31203,P_neesiana_scaffold-JHFI-2010068-Pellia_neesiana:0.179865)n32:0.0179865)n31:0.0019985)n30:0.04491)n27:0.07134)n23:0.07198)n18:0.13946,((S_moellendorffii_renamed_EFJ17016:0.00014,S_moellendorffii_renamed_EFJ16146:0.01224)n35:0.56893,(C_braunii_renamed_GBG86396:0.5188,(S_muscicola_renamed_SM000010S04360:0.06715,(S_muscicola_renamed_SM000001S04698:0.06155,S_muscicola_renamed_SM000190S04864:0.05681)n38:0.01051)n37:0.67515)n36:0.14192)n34:0.0363)n17:0.047455)n0;
```
