## Supplementary material for "Transcriptional responses to arbuscular mycorrhizal symbiosis development are conserved in the early divergent *Marchantia paleacea*": OG0004540_tree.txt

```
(((S_moellendorffii_renamed_EFJ26007:0.00152,S_moellendorffii_renamed_EFJ14413:0.0197)n2:0.50303,(C_braunii_renamed_GBG77730:0.84161,(S_muscicola_renamed_SM000009S23524:0.00016,(S_muscicola_renamed_SM000199S05402:0.08582,S_muscicola_renamed_SM000012S25339:0.04324)n5:0.04078)n4:0.94162)n3:0.20686)n1:0.05714,((A_trichopoda_renamed_ERN17114:0.45165,(((P_dactylifera_renamed_XP_026662384.1:0,P_dactylifera_renamed_XP_026662385.1:0,P_dactylifera_renamed_XP_026662386.1:0,P_dactylifera_renamed_XP_026662387.1:0,P_dactylifera_renamed_XP_008796711.1:0,P_dactylifera_renamed_XP_008796713.1:0,P_dactylifera_renamed_XP_008796715.1:0)n10:0.24621,(((Z_mays_renamed_A0A1D6NDR5:0.11449,((Z_mays_renamed_A0A1D6PWM9:0.17634,(Z_mays_renamed_A0A1D6FGW0:0.10285,Z_mays_renamed_A0A1D6FVE4:0.02353)n16:0.10119)n15:0.29752,Z_mays_renamed_A0A1D6F7Y5:0.12427)n14:0.01861)n13:0.2147,Z_mays_renamed_B4FT35:0.0259)n12:0.10903,Oryza_sativa_renamed_LOC_Os04g49530.1:0.13335)n11:0.22452)n9:0.17302,(B_vulgaris_renamed_KMT15957:0.39589,(A_thaliana_renamed_AT5G65960.1:0.34248,(L_angustifolius_renamed_OIW10767:0.17572,(M_truncatula_renamed_MTR_8073110:0.13659,(L_japonicus_renamed_Lj0g3v0129239.1:0.15923,L_japonicus_renamed_Lj3g3v3363320.1:0.0509)n21:0.03881)n20:0.04867)n19:0.07785)n18:0.09244)n17:0.09663)n8:0.15341)n7:0.32522,((M_flagellaris_scaffold-UCRN-2051486-Megaceros_tosanus:0.25537,A_agrestis_renamed_Aagr.utg000004l.80.1:0.30452)n23:0.22484,(A_filiculoides_renamed_Azfi_s0045.g030035:0.72818,((T_lepidozioides_scaffold-SKQD-2078513-Takakia_lepidozioides:0.35067,((P_patens_renamed_P317_5460V3.1:0,P_patens_renamed_P317_5460V3.4:0,P_patens_renamed_P317_5460V3.3:0,P_patens_renamed_P317_5460V3.2:0)n28:0.00014,(P_patens_renamed_P317_5460V3.6:0,P_patens_renamed_P317_5460V3.5:0)n29:0.00175)n27:0.415)n26:0.06723,((M_paleacea_Rhiz_final_MPA6743.1.p1:0.05525,M_polymorpha_renamed_Mapoly0024s0125.1:0.01782)n31:0.29257,(P_neesiana_scaffold-JHFI-2015821-Pellia_neesiana:0.17961,P_pinnata_scaffold-UUHD-2014153-Porella_pinnata:0.2071)n32:0.14544)n30:0.19251)n25:0.04745)n24:0.04433)n22:0.06975)n6:0.05714)n0;
```
