## Supplementary material for "Transcriptional responses to arbuscular mycorrhizal symbiosis development are conserved in the early divergent *Marchantia paleacea*": OG0004541_tree.txt

```
((((M_flagellaris_scaffold-UCRN-2052377-Megaceros_tosanus:0.06012,A_agrestis_renamed_Aagr.utg000081l.226.1:0.09466)n3:0.05856,(T_lepidozioides_scaffold-SKQD-2078553-Takakia_lepidozioides:0.07725,((P_patens_renamed_P323_14120V3.2:0,P_patens_renamed_P323_14120V3.1:0)n6:0.22815,(P_neesiana_scaffold-JHFI-2013194-Pellia_neesiana:0.12314,(M_polymorpha_renamed_Mapoly0019s0116.1:0.02054,(M_paleacea_Rhiz_final_MPA14805.2.p1:0.00015,M_paleacea_Rhiz_final_MPA14805.1.p1:0.04475)n9:0.00522)n8:0.19864)n7:0.04851)n5:0.02405)n4:0.02129)n2:0.02592,(((A_filiculoides_renamed_Azfi_s0046.g030125:0.05765,(A_filiculoides_renamed_Azfi_s0048.g030457:0.00387,A_filiculoides_renamed_Azfi_s0048.g030460:0.00015)n13:0.1873)n12:0.04845,(P_abies_renamed_MA_183913g0010:0.06675,(A_trichopoda_renamed_ERN13255:0.077,((((B_vulgaris_renamed_KMT01799:0.03246,(A_thaliana_renamed_AT1G08200.1:0.01593,A_thaliana_renamed_AT2G27860.1:0.02742)n20:0.05293)n19:0.01059,((L_japonicus_renamed_Lj3g3v1128880.1:0.02181,((L_angustifolius_renamed_OIW22044:0,L_angustifolius_renamed_OIW08522:0)n24:0.02657,L_angustifolius_renamed_OIW05844:0.00488)n23:0.01771)n22:0.0111,L_japonicus_renamed_Lj3g3v1131210.1:0.208215)n21:0.023135)n18:0.01048,((M_truncatula_renamed_MTR_1108530:0.02774,(M_truncatula_renamed_MTR_1107455:0.02166,M_truncatula_renamed_MTR_2041340:0.12754)n27:0.02026)n26:0.06559,(M_truncatula_renamed_MTR_4056100:0.00016,(M_truncatula_renamed_MTR_4056100:0.00282,M_truncatula_renamed_MTR_4056100:0.02792)n29:0.00039)n28:0.02136)n25:0.01667)n17:0.03709,((Oryza_sativa_renamed_LOC_Os01g73790.1:0.00919,(Z_mays_renamed_A0A1D6G3W9:0.02992,Z_mays_renamed_B6TQB1:0.01241)n32:0.02561)n31:0.1078,((P_dactylifera_renamed_XP_008778090.2:0.02276,P_dactylifera_renamed_XP_008778236.1:0.00737)n34:0.02037,P_dactylifera_renamed_XP_008778362.1:0.062595)n33:0.006955)n30:0.0092)n16:0.04124)n15:0.03024)n14:0.02465)n11:0.02465,((S_muscicola_renamed_SM000167S02938:0.00944,(S_muscicola_renamed_SM000211S06624:0.04697,S_muscicola_renamed_SM000184S03773:0.02141)n37:0.00744)n36:0.17723,(L_japonicus_renamed_Lj3g3v2995680.1:0.04873,M_truncatula_renamed_MTR_4053420:0.06338)n38:0.23134)n35:0.045063)n10:0.005007)n1:0.015645,(S_moellendorffii_renamed_EFJ07025:0,S_moellendorffii_renamed_EFJ18978:0)n39:0.09522)n0;
```
