## Supplementary material for "Transcriptional responses to arbuscular mycorrhizal symbiosis development are conserved in the early divergent *Marchantia paleacea*": OG0004542_tree.txt

```
(((S_moellendorffii_renamed_EFJ14761:0.00015,S_moellendorffii_renamed_EFJ26508:0.00852)n2:0.25162,(C_braunii_renamed_GBG77778:0.65347,(S_muscicola_renamed_SM000227S07437:0.02627,(S_muscicola_renamed_SM000065S20154:0.03724,S_muscicola_renamed_SM000243S08581:0.01451)n5:0.04042)n4:0.33305)n3:0.17519)n1:0.03221,((((((A_trichopoda_renamed_ERN10708:0.13165,((P_dactylifera_renamed_XP_008803951.1:0,P_dactylifera_renamed_XP_008803952.1:0)n13:0.058,(P_dactylifera_renamed_XP_026660678.1:0.00187,(P_dactylifera_renamed_XP_008790558.1:0.00014,P_dactylifera_renamed_XP_008790559.1:0.00187)n15:0.00014)n14:0.06254)n12:0.08031)n11:0.05227,(B_vulgaris_renamed_KMT12466:0.25644,(((L_angustifolius_renamed_OIW20541:0.06978,L_angustifolius_renamed_OIV90686:0.08287)n19:0.04858,(M_truncatula_renamed_MTR_1077850:0.06797,(L_japonicus_renamed_Lj5g3v1249850.1:0.00014,L_japonicus_renamed_Lj5g3v1249850.2:0.00014)n21:0.1003)n20:0.03079)n18:0.118,A_thaliana_renamed_AT5G41950.1:0.32123)n17:0.04108)n16:0.08028)n10:0.04792,((Z_mays_renamed_A0A1D6GMM5:0.03553,Z_mays_renamed_A0A1D6KQP7:0.02736)n23:0.04227,(Oryza_sativa_renamed_LOC_Os03g02270.1:0.14666,Oryza_sativa_renamed_LOC_Os10g37430.1:0.100107)n24:0.011123)n22:0.07177)n9:0.21101,P_abies_renamed_MA_139280g0010:0.18186)n8:0.10859,(A_filiculoides_renamed_Azfi_s0046.g030219:0.25311,A_filiculoides_renamed_Azfi_s0063.g035390:0.1193)n25:0.40774)n7:0.13193,((M_flagellaris_scaffold-UCRN-2052539-Megaceros_tosanus:0.07828,A_agrestis_renamed_Aagr.utg000006l.1091.1:0.13633)n27:0.36705,((T_lepidozioides_scaffold-SKQD-2012425-Takakia_lepidozioides:0.10153,(((P_patens_renamed_P31_15130V3.2:0,P_patens_renamed_P31_15130V3.1:0,P_patens_renamed_P31_15130V3.3:0)n32:0.00016,P_patens_renamed_P31_15130V3.4:0.00014)n31:0.04274,(P_patens_renamed_P32_21950V3.1:0.00014,P_patens_renamed_P32_21950V3.2:0.53338)n33:0.2133)n30:0.26347)n29:0.09429,((((P_pinnata_scaffold-UUHD-2000054-Porella_pinnata:0.00048,P_pinnata_scaffold-UUHD-2000057-Porella_pinnata:0.00494)n37:0.00523,P_pinnata_scaffold-UUHD-2000055-Porella_pinnata:0.00016)n36:0.11762,(M_paleacea_Rhiz_final_MPA28424.1.p1:0.01377,M_polymorpha_renamed_Mapoly0068s0096.1:0.03174)n38:0.18273)n35:0.02919,P_neesiana_scaffold-JHFI-2113328-Pellia_neesiana:0.09735)n34:0.11123)n28:0.09459)n26:0.08341)n6:0.03221)n0;
```
