## Supplementary material for "Transcriptional responses to arbuscular mycorrhizal symbiosis development are conserved in the early divergent *Marchantia paleacea*": OG0004543_tree.txt

```
((((((((M_paleacea_Rhiz_final_MPA28123.1.p1:0.01708,M_polymorpha_renamed_Mapoly0108s0060.1:0.00699)n7:0.06975,((P_neesiana_scaffold-JHFI-2003274-Pellia_neesiana:0,P_neesiana_scaffold-JHFI-2003275-Pellia_neesiana:0)n9:0.02635,P_neesiana_scaffold-JHFI-2006410-Pellia_neesiana:0.054045)n8:0.006005)n6:0.0149,P_pinnata_scaffold-UUHD-2018865-Porella_pinnata:0.06185)n5:0.08617,(T_lepidozioides_scaffold-SKQD-2068005-Takakia_lepidozioides:0.19753,((P_patens_renamed_P321_12310V3.1:0,P_patens_renamed_P321_12310V3.2:0)n12:0.12401,T_lepidozioides_scaffold-SKQD-2012986-Takakia_lepidozioides:0.05344)n11:0.050013)n10:0.005557)n4:0.01299,(S_moellendorffii_renamed_EFJ23885:0.05402,S_moellendorffii_renamed_EFJ10018:0.05759)n13:0.13104)n3:0.01952,((S_muscicola_renamed_SM005945S19561:0.00016,S_muscicola_renamed_SM006267S19855:0.01228)n15:0.48303,((M_flagellaris_scaffold-UCRN-2052945-Megaceros_tosanus:0.06808,A_agrestis_renamed_Aagr.utg000033l.37.1:0.08711)n17:0.03119,(C_braunii_renamed_GBG79224:0.34677,(S_muscicola_renamed_SM000102S09225:0.04151,(S_muscicola_renamed_SM000096S24894:0.01419,S_muscicola_renamed_SM000022S07284:0.02299)n20:0.0259)n19:0.23693)n18:0.55805)n16:0.040041)n14:0.004449)n2:0.04943,A_filiculoides_renamed_Azfi_s0047.g030344:0.06776)n1:0.043285,(((Oryza_sativa_renamed_LOC_Os03g08570.1:0.0419,(Z_mays_renamed_A0A1D6JQR0:0.00152,Z_mays_renamed_spP49086:0.00016)n24:0.05574)n23:0.08704,P_dactylifera_renamed_XP_026658324.1:0.24084)n22:0.04255,(A_trichopoda_renamed_ERM99421:0.15224,(M_truncatula_renamed_MTR_3084850:0.21279,(B_vulgaris_renamed_KMT04706:0.10677,((A_thaliana_renamed_AT4G14210.1:0,A_thaliana_renamed_AT4G14210.3:0,A_thaliana_renamed_AT4G14210.2:0)n29:0.10737,(((L_japonicus_renamed_Lj0g3v0087419.4:0.00014,((L_japonicus_renamed_Lj0g3v0087419.1:0,L_japonicus_renamed_Lj0g3v0087419.2:0,L_japonicus_renamed_Lj0g3v0087419.3:0,L_japonicus_renamed_Lj0g3v0087419.5:0)n34:0.00014,L_japonicus_renamed_Lj6g3v0657940.1:0.00344)n33:0.00016)n32:0.08553,(M_truncatula_renamed_MTR_3084850:0.01276,M_truncatula_renamed_MTR_3084830:0.076761)n35:0.008529)n31:0.04973,(L_angustifolius_renamed_OIW14676:0.08621,L_angustifolius_renamed_OIV98473:0.07532)n36:0.02643)n30:0.04781)n28:0.02793)n27:0.030591)n26:0.003399)n25:0.02452)n21:0.01655)n0;
```
