## Supplementary material for "Transcriptional responses to arbuscular mycorrhizal symbiosis development are conserved in the early divergent *Marchantia paleacea*": OG0004544_tree.txt

```
((((S_moellendorffii_renamed_EFJ22635:0.01305,S_moellendorffii_renamed_EFJ11793:0.01336)n3:0.54233,((P_patens_renamed_P310_17670V3.1:0,P_patens_renamed_P310_17670V3.2:0)n5:0.40036,((S_muscicola_renamed_SM000311S11931:0.04259,(S_muscicola_renamed_SM000025S08429:0.02855,S_muscicola_renamed_SM000203S06156:0.08532)n8:0.01788)n7:0.39277,C_braunii_renamed_GBG84200:0.54322)n6:0.1731)n4:0.01453)n2:0.03185,((A_agrestis_renamed_Aagr.utg000020l.174.1:0.22977,(M_flagellaris_scaffold-UCRN-2003627-Megaceros_tosanus:0.0328,(M_flagellaris_scaffold-UCRN-2003625-Megaceros_tosanus:0.00014,M_flagellaris_scaffold-UCRN-2003626-Megaceros_tosanus:0.00016)n12:0.00016)n11:0.2433)n10:0.15756,(((M_polymorpha_renamed_Mapoly0074s0025.1:0.02563,(M_paleacea_Rhiz_final_MPA15626.1.p1:0.00016,M_paleacea_Rhiz_final_MPA15626.2.p1:0.09003)n16:0.04748)n15:0.23338,(P_pinnata_scaffold-UUHD-2145033-Porella_pinnata:0.09454,P_pinnata_scaffold-UUHD-2133108-Porella_pinnata:0.08136)n17:0.00904)n14:0.03669,P_neesiana_scaffold-JHFI-2113314-Pellia_neesiana:0.18685)n13:0.15294)n9:0.05186)n1:0.01559,((A_filiculoides_renamed_Azfi_s0050.g031107:0.49584,(A_trichopoda_renamed_ERN12508:0.40706,((((((M_truncatula_renamed_MTR_2036890:0.01927,(M_truncatula_renamed_MTR_2036890:0.00014,M_truncatula_renamed_MTR_2036890:0.00015)n27:0.0028)n26:0.06142,M_truncatula_renamed_MTR_4415340:0.04521)n25:0.01346,(M_truncatula_renamed_MTR_2012650:0.00148,(M_truncatula_renamed_MTR_2012650:0.00014,(M_truncatula_renamed_MTR_2012650:0.00014,(M_truncatula_renamed_MTR_2012650:0.00014,M_truncatula_renamed_MTR_2012650:0.00131)n31:0.00016)n30:0.00016)n29:0.00014)n28:0.11106)n24:0.18217,(L_japonicus_renamed_Lj6g3v1357560.1:0.08336,L_japonicus_renamed_Lj6g3v1357540.1:0.132597)n32:0.014733)n23:0.05483,L_angustifolius_renamed_OIV90871:0.14645)n22:0.31615,((A_thaliana_renamed_AT1G17690.1:0.36259,(B_vulgaris_renamed_KMT16819:0.01123,B_vulgaris_renamed_KMS97488:0.00945)n35:0.40506)n34:0.05478,((Z_mays_renamed_K7TM55:0.17754,(Oryza_sativa_renamed_LOC_Os05g22920.4:0.01051,(Oryza_sativa_renamed_LOC_Os05g22920.1:0.00014,Oryza_sativa_renamed_LOC_Os05g22920.2:0.00014)n39:0.0018)n38:0.20855)n37:0.41455,P_dactylifera_renamed_XP_026658461.1:0.28181)n36:0.11395)n33:0.02531)n21:0.09406)n20:0.35421)n19:0.09484,T_lepidozioides_scaffold-SKQD-2077214-Takakia_lepidozioides:0.17239)n18:0.01559)n0;
```
