## Supplementary material for "Transcriptional responses to arbuscular mycorrhizal symbiosis development are conserved in the early divergent *Marchantia paleacea*": OG0004545_tree.txt

```
(C_braunii_renamed_GBG88879:0.696035,(((((((P_patens_renamed_P38_20910V3.1:0.24847,((P_patens_renamed_P310_11290V3.1:0,P_patens_renamed_P310_11290V3.3:0)n9:0.00122,P_patens_renamed_P310_11290V3.2:0.05075)n8:0.09335)n7:0.69454,T_lepidozioides_scaffold-SKQD-2002035-Takakia_lepidozioides:0.22832)n6:0.06752,((T_lepidozioides_scaffold-SKQD-2002036-Takakia_lepidozioides:0.00014,T_lepidozioides_scaffold-SKQD-2002037-Takakia_lepidozioides:0.00016)n11:0.1858,(((P_patens_renamed_P325_3080V3.3:0,P_patens_renamed_P325_3080V3.1:0)n14:0.00016,P_patens_renamed_P325_3080V3.4:0.00014)n13:0.12478,(((P_patens_renamed_P316_9890V3.5:0,P_patens_renamed_P316_9890V3.3:0,P_patens_renamed_P316_9890V3.4:0,P_patens_renamed_P316_9890V3.1:0)n17:0.00014,P_patens_renamed_P316_9890V3.2:0.00014)n16:0.00012,P_patens_renamed_P31_35730V3.1:0.4214)n15:0.11316)n12:0.313749)n10:0.034861)n5:0.16459,((M_polymorpha_renamed_Mapoly0009s0054.1:0.0102,(M_paleacea_Rhiz_final_MPA24687.1.p1:0.00014,(M_paleacea_Rhiz_final_MPA24688.1.p1:0,M_paleacea_Rhiz_final_MPA24688.2.p1:0)n21:0.02423)n20:0.01235)n19:0.14336,(P_neesiana_scaffold-JHFI-2113587-Pellia_neesiana:0.09542,(P_pinnata_scaffold-UUHD-2146245-Porella_pinnata:0.21273,P_pinnata_scaffold-UUHD-2150036-Porella_pinnata:0.176058)n23:0.019562)n22:0.06386)n18:0.10223)n4:0.07032,(S_moellendorffii_renamed_EFJ38055:0.01624,S_moellendorffii_renamed_EFJ31805:0.01794)n24:0.45026)n3:0.09132,A_filiculoides_renamed_Azfi_s0050.g031112:0.54824)n2:0.06875,(P_abies_renamed_MA_80268g0010:0.36694,((A_trichopoda_renamed_ERN13789:0.20917,P_dactylifera_renamed_XP_026656947.1:0.30692)n27:0.0893,(((P_dactylifera_renamed_XP_026664156.1:0.20016,(Oryza_sativa_renamed_LOC_Os06g19390.1:0.09589,Z_mays_renamed_B4F921:0.07352)n31:0.26272)n30:0.15409,(A_thaliana_renamed_AT5G55960.1:0.18622,((L_japonicus_renamed_Lj6g3v0715590.1:0.0711,(L_angustifolius_renamed_OIW16407:0.22594,(L_angustifolius_renamed_OIW09501:0.04536,L_angustifolius_renamed_OIV92038:0.05664)n36:0.05976)n35:0.00664)n34:0.04812,(B_vulgaris_renamed_KMT12619:0.61921,B_vulgaris_renamed_KMT12618:0.224676)n37:0.024964)n33:0.01805)n32:0.02485)n29:0.08383,A_trichopoda_renamed_ERN19199:0.36027)n28:0.06703)n26:0.09601)n25:0.18656)n1:0.696035)n0;
```
