## Supplementary material for "Transcriptional responses to arbuscular mycorrhizal symbiosis development are conserved in the early divergent *Marchantia paleacea*": OG0004546_tree.txt

```
(C_braunii_renamed_GBG75666:0.251305,((((((M_paleacea_Rhiz_final_MPA8784.1.p1:0.01783,M_polymorpha_renamed_Mapoly0177s0009.1:0.01157)n6:0.09287,(P_neesiana_scaffold-JHFI-2113764-Pellia_neesiana:0.07226,P_pinnata_scaffold-UUHD-2148481-Porella_pinnata:0.07366)n7:0.07848)n5:0.25575,((S_moellendorffii_renamed_EFJ06472:0.00015,S_moellendorffii_renamed_EFJ08715:0.00725)n9:0.3482,(T_lepidozioides_scaffold-SKQD-2078932-Takakia_lepidozioides:0.06259,(P_patens_renamed_P31_20320V3.1:0.51731,((P_patens_renamed_P37_6310V3.2:0,P_patens_renamed_P37_6310V3.1:0)n13:0.08411,(P_patens_renamed_P311_20710V3.1:0,P_patens_renamed_P311_20710V3.2:0)n14:0.1087)n12:0.304227)n11:0.033803)n10:0.11428)n8:0.05378)n4:0.10356,(A_filiculoides_renamed_Azfi_s1957.g108382:0.0977,(A_filiculoides_renamed_Azfi_s0052.g031633:0.00014,A_filiculoides_renamed_Azfi_s2090.g109131:0.00015)n16:0.00868)n15:0.22967)n3:0.02828,(A_filiculoides_renamed_Azfi_s0092.g043014:0.14797,(S_moellendorffii_renamed_EFJ08514:0,S_moellendorffii_renamed_EFJ11160:0)n18:0.164574)n17:0.018286)n2:0.04939,((P_abies_renamed_MA_10435953g0010:0.40338,P_abies_renamed_MA_10437245g0020:0.40198)n20:0.09383,(A_trichopoda_renamed_ERN03227:0.04519,((B_vulgaris_renamed_KMT09136:0.15062,((A_thaliana_renamed_AT3G05940.1:0.06812,(A_thaliana_renamed_AT5G26740.2:0,A_thaliana_renamed_AT5G26740.3:0,A_thaliana_renamed_AT5G26740.1:0)n26:0.08663)n25:0.09969,((L_japonicus_renamed_Lj1g3v4819920.1:0.04964,(L_angustifolius_renamed_OIW16996:0.12597,M_truncatula_renamed_MTR_7111160:0.05678)n29:0.00801)n28:0.03387,(L_japonicus_renamed_Lj5g3v1533510.1:0.05511,(L_angustifolius_renamed_OIW13025:0.05008,L_angustifolius_renamed_OIV91052:0.18278)n31:0.04327)n30:0.03357)n27:0.06423)n24:0.05255)n23:0.05222,(((Oryza_sativa_renamed_LOC_Os03g61210.1:0.06739,(Z_mays_renamed_A0A1D6LAB5:0.01158,Z_mays_renamed_C4J3S7:0.02715)n35:0.04485)n34:0.07605,(Oryza_sativa_renamed_LOC_Os07g14090.1:0.0711,Z_mays_renamed_B4FWR0:0.11125)n36:0.11231)n33:0.27298,(P_dactylifera_renamed_XP_008798631.1:0.05747,(P_dactylifera_renamed_XP_008808762.1:0,P_dactylifera_renamed_XP_008808763.1:0)n38:0.189036)n37:0.021004)n32:0.01596)n22:0.07066)n21:0.08741)n19:0.09282)n1:0.251305)n0;
```
