## Supplementary material for "Transcriptional responses to arbuscular mycorrhizal symbiosis development are conserved in the early divergent *Marchantia paleacea*": OG0004547_tree.txt

```
((((((P_neesiana_scaffold-JHFI-2110723-Pellia_neesiana:0.08106,(P_pinnata_scaffold-UUHD-2007247-Porella_pinnata:0.00315,(P_pinnata_scaffold-UUHD-2007246-Porella_pinnata:0.00014,(P_pinnata_scaffold-UUHD-2007248-Porella_pinnata:0,P_pinnata_scaffold-UUHD-2007249-Porella_pinnata:0)n8:0.00014)n7:0.00016)n6:0.17685)n5:0.01774,(M_polymorpha_renamed_Mapoly0152s0011.1:0.01765,(M_paleacea_Rhiz_final_MPA25084.1.p1:0.00014,M_paleacea_Rhiz_final_MPA25084.2.p1:0.07279)n10:0.01543)n9:0.12593)n4:0.12348,A_filiculoides_renamed_Azfi_s0054.g033623:0.26586)n3:0.03946,(T_lepidozioides_scaffold-SKQD-2078827-Takakia_lepidozioides:0.11845,(P_patens_renamed_P316_13000V3.1:0.00162,(P_patens_renamed_P316_13000V3.3:0,P_patens_renamed_P316_13000V3.2:0)n13:0.00012)n12:0.33749)n11:0.1004)n2:0.04375,(M_flagellaris_scaffold-UCRN-2009790-Megaceros_tosanus:0.12043,(A_agrestis_renamed_Aagr.utg000008l.269.2:0.00016,A_agrestis_renamed_Aagr.utg000008l.269.1:0.07742)n15:0.15767)n14:0.15074)n1:0.029075,((S_muscicola_renamed_SM000260S09939:0.01709,(S_muscicola_renamed_SM000216S06565:0.02424,S_muscicola_renamed_SM000114S24153:0.04324)n18:0.01027)n17:0.46567,(S_moellendorffii_renamed_EFJ24179:0.29971,((A_trichopoda_renamed_ERN13925:0.21489,(((A_thaliana_renamed_AT2G34090.1:0.00014,(A_thaliana_renamed_AT2G34090.2:0.00014,(A_thaliana_renamed_AT2G34090.4:0.00014,A_thaliana_renamed_AT2G34090.3:0.00016)n26:0.00014)n25:0.00014)n24:0.00014,A_thaliana_renamed_AT2G34090.5:0.00014)n23:0.25356,(B_vulgaris_renamed_KMT04517:0.16645,(((L_japonicus_renamed_Lj0g3v0162459.1:0,L_japonicus_renamed_Lj6g3v1995790.1:0)n30:0.03816,M_truncatula_renamed_MTR_2015860:0.05945)n29:0.02558,(L_angustifolius_renamed_OIW13716:0.0418,L_angustifolius_renamed_OIV95901:0.06253)n31:0.02846)n28:0.12916)n27:0.04216)n22:0.05957)n21:0.04027,((Oryza_sativa_renamed_LOC_Os01g42800.1:0.0652,Z_mays_renamed_A0A1D6NM08:0.15402)n33:0.16347,((P_dactylifera_renamed_XP_026660906.1:0.09161,(P_dactylifera_renamed_XP_017698605.1:0.00014,P_dactylifera_renamed_XP_026660907.1:0.00014)n36:0.01128)n35:0.01126,((P_dactylifera_renamed_XP_008791393.2:0.00014,P_dactylifera_renamed_XP_026660905.1:0.00014)n38:0.00015,(P_dactylifera_renamed_XP_008791394.2:0.00014,P_dactylifera_renamed_XP_026660908.1:0.00014)n39:0.00016)n37:0.00014)n34:0.10757)n32:0.08232)n20:0.18621)n19:0.03624)n16:0.029075)n0;
```
