## Supplementary material for "Transcriptional responses to arbuscular mycorrhizal symbiosis development are conserved in the early divergent *Marchantia paleacea*": OG0004548_tree.txt

```
(((C_braunii_renamed_GBG69762:1.38412,(S_muscicola_renamed_SM000018S03736:0.08599,(S_muscicola_renamed_SM000020S05962:0.06001,S_muscicola_renamed_SM000152S01566:0.09205)n4:0.0598)n3:1.02675)n2:0.36741,((A_trichopoda_renamed_ERN08296:0.51728,(((P_dactylifera_renamed_XP_008796090.1:0,P_dactylifera_renamed_XP_008796098.1:0)n9:0.28574,((Oryza_sativa_renamed_LOC_Os02g53070.1:0.16587,Z_mays_renamed_K7UKV2:0.21719)n11:0.13071,(Z_mays_renamed_A0A1D6G668:0.22105,((Oryza_sativa_renamed_LOC_Os01g68970.2:0,Oryza_sativa_renamed_LOC_Os01g68970.3:0)n14:0.00014,Oryza_sativa_renamed_LOC_Os01g68970.1:0.00014)n13:0.19845)n12:0.14161)n10:0.29291)n8:0.26498,(B_vulgaris_renamed_KMT08664:0.50594,((((M_truncatula_renamed_MTR_3094760:0.02093,M_truncatula_renamed_MTR_3094760:0.04701)n19:0.06328,(M_truncatula_renamed_MTR_3094760:0.00014,M_truncatula_renamed_MTR_3094760:0.00015)n20:0.00016)n18:0.25038,(L_japonicus_renamed_Lj0g3v0083759.1:0.12463,L_angustifolius_renamed_OIV98050:0.67011)n21:0.05679)n17:0.32844,A_thaliana_renamed_AT5G64930.1:0.92799)n16:0.06162)n15:0.12687)n7:0.13557)n6:0.80517,A_filiculoides_renamed_Azfi_s0055.g033976:0.96033)n5:0.0946)n1:0.04371,((M_flagellaris_scaffold-UCRN-2053033-Megaceros_tosanus:0.44511,(A_agrestis_renamed_Aagr.utg000058l.387.4:0.0267,((A_agrestis_renamed_Aagr.utg000058l.387.1:0,A_agrestis_renamed_Aagr.utg000058l.387.5:0,A_agrestis_renamed_Aagr.utg000058l.387.3:0)n26:0.00014,A_agrestis_renamed_Aagr.utg000058l.387.2:0.00015)n25:0.00176)n24:0.44455)n23:0.38082,((T_lepidozioides_scaffold-SKQD-2013237-Takakia_lepidozioides:0.51519,((P_patens_renamed_P321_530V3.2:0,P_patens_renamed_P321_530V3.1:0)n30:0.35913,((P_patens_renamed_P322_5670V3.2:0,P_patens_renamed_P322_5670V3.3:0)n32:0.01836,P_patens_renamed_P322_5670V3.1:0.04195)n31:0.37578)n29:0.37626)n28:0.20092,(((M_paleacea_Rhiz_final_MPA10242.1.p1:0.00014,M_paleacea_Rhiz_final_MPA10242.2.p1:0.00014)n35:0.04872,(M_polymorpha_renamed_Mapoly0107s0002.1:0.00247,(M_polymorpha_renamed_Mapoly0483s0001.1:0.03713,M_polymorpha_renamed_Mapoly0002s0001.1:0.01902)n37:0.0073)n36:0.10564)n34:0.60077,(P_neesiana_scaffold-JHFI-2018118-Pellia_neesiana:0.18847,P_pinnata_scaffold-UUHD-2018004-Porella_pinnata:0.37711)n38:0.18205)n33:0.37734)n27:0.1175)n22:0.04371)n0;
```
