## Supplementary material for "Transcriptional responses to arbuscular mycorrhizal symbiosis development are conserved in the early divergent *Marchantia paleacea*": OG0004549_tree.txt

```
((S_muscicola_renamed_SM000014S00274:0.0168,(S_muscicola_renamed_SM000036S13280:0.02667,S_muscicola_renamed_SM000061S19219:0.02362)n2:0.00677)n1:0.287585,(((P_abies_renamed_MA_10437055g0010:0.33294,(P_abies_renamed_MA_10432238g0020:0.11122,P_abies_renamed_MA_6618g0020:0.13872)n6:0.12658)n5:0.03533,((B_vulgaris_renamed_KMT19412:0.33383,(A_trichopoda_renamed_ERN20066:0.04359,A_trichopoda_renamed_ERN01833:0.08206)n9:0.19723)n8:0.11602,(((((A_thaliana_renamed_AT2G47010.3:0.00261,(A_thaliana_renamed_AT2G47010.1:0,A_thaliana_renamed_AT2G47010.2:0)n15:0.00163)n14:0.26707,B_vulgaris_renamed_KMT10059:0.25237)n13:0.063,(L_angustifolius_renamed_OIW12197:0.11788,(L_japonicus_renamed_Lj0g3v0101629.1:0.08158,M_truncatula_renamed_MTR_1086170:0.11319)n17:0.02807)n16:0.12251)n12:0.06636,A_trichopoda_renamed_ERN02016:0.2203)n11:0.09959,((B_vulgaris_renamed_KMS96697:0.39712,(A_thaliana_renamed_AT1G17030.1:0.3211,M_truncatula_renamed_MTR_2072850:0.27699)n20:0.10733)n19:0.09296,(A_trichopoda_renamed_ERM94592:0.38742,((P_dactylifera_renamed_XP_026665960.1:0.08824,P_dactylifera_renamed_XP_017696041.1:0.00028)n23:0.14401,(Z_mays_renamed_A0A1D6LC14:0.16461,(Oryza_sativa_renamed_LOC_Os05g19000.1:0.07196,(Oryza_sativa_renamed_LOC_Os05g19030.2:0.00014,Oryza_sativa_renamed_LOC_Os05g19030.1:0.00015)n26:0.07718)n25:0.04632)n24:0.24089)n22:0.08095)n21:0.06327)n18:0.13082)n10:0.20965)n7:0.04545)n4:0.12419,((S_moellendorffii_renamed_EFJ22334:0.00875,S_moellendorffii_renamed_EFJ25561:0.00813)n28:0.41091,(A_filiculoides_renamed_Azfi_s0059.g034707:0.62197,((P_neesiana_scaffold-JHFI-2006749-Pellia_neesiana:0.29987,(M_paleacea_Rhiz_final_MPA11185.2.p1:0.06998,M_polymorpha_renamed_Mapoly0011s0186.1:0.08631)n32:0.33931)n31:0.1111,(((P_patens_renamed_P318_15900V3.5:0,P_patens_renamed_P318_15900V3.2:0,P_patens_renamed_P318_15900V3.1:0)n35:0.02385,(P_patens_renamed_P318_15900V3.3:0,P_patens_renamed_P318_15900V3.4:0,P_patens_renamed_P318_15900V3.6:0)n36:0.01026)n34:0.26019,(T_lepidozioides_scaffold-SKQD-2063833-Takakia_lepidozioides:0.36066,T_lepidozioides_scaffold-SKQD-2075373-Takakia_lepidozioides:0.141192)n37:0.015688)n33:0.01958)n30:0.05508)n29:0.04696)n27:0.04168)n3:0.287585)n0;
```
