## Supplementary material for "Transcriptional responses to arbuscular mycorrhizal symbiosis development are conserved in the early divergent *Marchantia paleacea*": OG0004550_tree.txt

```
((((P_patens_renamed_P320_21920V3.2:0.11672,((P_patens_renamed_P320_21920V3.1:0,P_patens_renamed_P320_21920V3.3:0)n5:0.00014,(P_patens_renamed_P320_21920V3.5:0.00014,P_patens_renamed_P320_21920V3.4:0.00014)n6:0.00016)n4:0.00014)n3:0.15463,(P_patens_renamed_P310_21560V3.1:0.00014,(P_patens_renamed_P310_21560V3.3:0.00015,P_patens_renamed_P310_21560V3.2:0.00014)n8:0.00016)n7:0.07827)n2:0.26159,C_braunii_renamed_GBG64157:0.65238)n1:0.07279,((((M_paleacea_Rhiz_final_MPA8482.1.p1:0,M_paleacea_Rhiz_final_MPA8482.2.p1:0)n12:0.00876,M_polymorpha_renamed_Mapoly0068s0048.1:0.0258)n11:0.00851,(P_neesiana_scaffold-JHFI-2008860-Pellia_neesiana:0.06293,P_pinnata_scaffold-UUHD-2011690-Porella_pinnata:0.04422)n13:0.07701)n10:0.13278,((A_agrestis_renamed_Aagr.utg000020l.118.1:0.41545,(((Z_mays_renamed_A0A1D6KP76:0.02834,Z_mays_renamed_B4FRF7:0.04629)n18:0.10126,(Oryza_sativa_renamed_LOC_Os08g33540.1:0.00016,Oryza_sativa_renamed_LOC_Os08g33540.2:0.00014)n19:0.00011)n17:0.22948,((P_abies_renamed_MA_10427640g0010:0.17601,(((A_trichopoda_renamed_ERN00991:0.1186,(P_dactylifera_renamed_XP_008812804.1:0.06088,P_dactylifera_renamed_XP_008778527.2:0.08529)n25:0.03089)n24:0.02788,((B_vulgaris_renamed_KMS97378:0.14459,(A_thaliana_renamed_AT1G68660.1:0.00014,A_thaliana_renamed_AT1G68660.2:0.00014)n28:0.1657)n27:0.0357,((M_truncatula_renamed_MTR_6085050:0.1818,(L_angustifolius_renamed_OIW03655:0.13169,L_japonicus_renamed_Lj2g3v0764330.1:0.05786)n31:0.01361)n30:0.16022,((L_japonicus_renamed_Lj0g3v0247139.1:0.04928,M_truncatula_renamed_MTR_5054770:0.0907)n33:0.05399,(L_angustifolius_renamed_OIW04659:0.01161,L_angustifolius_renamed_OIW02262:0.01931)n34:0.05455)n32:0.084393)n29:0.009377)n26:0.02318)n23:0.06967,((L_japonicus_renamed_Lj2g3v1166710.1:0.03132,(S_moellendorffii_renamed_EFJ23656:0,S_moellendorffii_renamed_EFJ34399:0)n37:0.3109)n36:0.13235,P_dactylifera_renamed_XP_026656185.1:0.3374)n35:0.000117)n22:1.3e-05)n21:0.0989,A_filiculoides_renamed_Azfi_s0060.g034789:0.32957)n20:0.08544)n16:0.03815)n15:0.09162,(T_lepidozioides_scaffold-SKQD-2010931-Takakia_lepidozioides:0.19306,(T_lepidozioides_scaffold-SKQD-2009890-Takakia_lepidozioides:0,T_lepidozioides_scaffold-SKQD-2009891-Takakia_lepidozioides:0)n39:0.143406)n38:0.015934)n14:0.07155)n9:0.08165)n0;
```
