## Supplementary material for "Transcriptional responses to arbuscular mycorrhizal symbiosis development are conserved in the early divergent *Marchantia paleacea*": OG0004551_tree.txt

```
((((S_muscicola_renamed_SM000113S24042:0.00014,(S_muscicola_renamed_SM000073S21440:0.00608,S_muscicola_renamed_SM000050S17019:0.02625)n4:0.02151)n3:0.59529,((C_braunii_renamed_GBG71972:0.64811,(P_pinnata_scaffold-UUHD-2137824-Porella_pinnata:0.09107,P_pinnata_scaffold-UUHD-2139663-Porella_pinnata:0.04031)n7:0.70115)n6:0.16558,(M_polymorpha_renamed_Mapoly0103s0033.1:0.24438,(P_neesiana_scaffold-JHFI-2110614-Pellia_neesiana:0.13928,P_pinnata_scaffold-UUHD-2147896-Porella_pinnata:0.11382)n9:0.22095)n8:0.053676)n5:0.005964)n2:0.04206,(((P_patens_renamed_P323_11410V3.2:0,P_patens_renamed_P323_11410V3.1:0)n12:0.27168,T_lepidozioides_scaffold-SKQD-2075591-Takakia_lepidozioides:0.21747)n11:0.08347,((M_flagellaris_scaffold-UCRN-2001702-Megaceros_tosanus:0,M_flagellaris_scaffold-UCRN-2001703-Megaceros_tosanus:0)n14:0.1637,((A_agrestis_renamed_Aagr.utg000049l.284.6:0.00014,A_agrestis_renamed_Aagr.utg000049l.284.5:0.0108)n16:0.27227,(A_agrestis_renamed_Aagr.utg000049l.284.1:0.00014,((A_agrestis_renamed_Aagr.utg000049l.284.2:0,A_agrestis_renamed_Aagr.utg000049l.284.4:0)n19:0.12774,A_agrestis_renamed_Aagr.utg000049l.284.3:0.00025)n18:0.00777)n17:0.00016)n15:0.13874)n13:0.22118)n10:0.06985)n1:0.0847,((S_moellendorffii_renamed_EFJ21304:0.00953,S_moellendorffii_renamed_EFJ26850:0.00045)n21:0.3953,(A_filiculoides_renamed_Azfi_s0060.g034804:0.33458,((B_vulgaris_renamed_KMS99600:0.31356,((A_thaliana_renamed_AT1G20225.1:0.1923,(A_thaliana_renamed_AT1G76020.3:0.01705,(A_thaliana_renamed_AT1G76020.1:0.00014,A_thaliana_renamed_AT1G76020.2:0.18118)n28:0.00016)n27:0.10635)n26:0.322,(L_angustifolius_renamed_OIV97582:0.18307,(M_truncatula_renamed_MTR_0332s0020:0.19543,L_japonicus_renamed_Lj1g3v2249550.2:0.18053)n30:0.02036)n29:0.08572)n25:0.0798)n24:0.12126,(A_trichopoda_renamed_ERM96198:0.30671,((P_dactylifera_renamed_XP_008811712.1:0.21936,((Oryza_sativa_renamed_LOC_Os09g37020.3:0.00016,Oryza_sativa_renamed_LOC_Os09g37020.1:0.00325)n35:0.08037,(Z_mays_renamed_B4FKW0:0.00014,(Z_mays_renamed_A0A1D6I3C1:0.00959,Z_mays_renamed_A0A1D6IBN9:0.18668)n37:0.0192)n36:0.08824)n34:0.35102)n33:0.06923,(P_dactylifera_renamed_XP_008791939.1:0.19492,(Oryza_sativa_renamed_LOC_Os04g15690.1:0.11946,Z_mays_renamed_A0A1D6J430:0.09327)n39:0.30709)n38:0.03661)n32:0.0795)n31:0.05036)n23:0.27527)n22:0.08604)n20:0.0847)n0;
```
