## Supplementary material for "Transcriptional responses to arbuscular mycorrhizal symbiosis development are conserved in the early divergent *Marchantia paleacea*": OG0004552_tree.txt

```
(((M_flagellaris_scaffold-UCRN-2053047-Megaceros_tosanus:0.12736,A_agrestis_renamed_Aagr.utg000109l.37.1:0.11302)n2:0.24384,(((P_neesiana_scaffold-JHFI-2004306-Pellia_neesiana:0.09397,P_pinnata_scaffold-UUHD-2019096-Porella_pinnata:0.06799)n5:0.03484,(M_polymorpha_renamed_Mapoly0016s0179.1:0.00975,(M_paleacea_Rhiz_final_MPA10771.1.p1:0.00015,M_paleacea_Rhiz_final_MPA10771.2.p1:0.00014)n7:0.01761)n6:0.19517)n4:0.24245,(T_lepidozioides_scaffold-SKQD-2008428-Takakia_lepidozioides:0.09688,((P_patens_renamed_P322_10340V3.4:0,P_patens_renamed_P322_10340V3.1:0,P_patens_renamed_P322_10340V3.2:0,P_patens_renamed_P322_10340V3.3:0)n10:0.1033,((P_patens_renamed_P319_18320V3.2:0,P_patens_renamed_P319_18320V3.1:0)n12:0.00014,P_patens_renamed_P319_18320V3.3:0.00014)n11:0.10287)n9:0.20271)n8:0.05201)n3:0.09094)n1:0.059495,((A_filiculoides_renamed_Azfi_s0061.g034945:0.44019,(S_moellendorffii_renamed_EFJ33981:0.00141,S_moellendorffii_renamed_EFJ37489:0.00016)n15:0.30169)n14:0.06431,(((S_muscicola_renamed_SM000005S17145:0.04086,(S_muscicola_renamed_SM000138S00022:0.02369,S_muscicola_renamed_SM000054S18032:0.0221)n19:0.00986)n18:0.38138,C_braunii_renamed_GBG79959:0.52815)n17:0.23251,(P_abies_renamed_MA_9159525g0010:0.43059,(((Oryza_sativa_renamed_LOC_Os12g21890.1:0.0529,Z_mays_renamed_A0A1D6FA58:0.12072)n23:0.17801,((P_dactylifera_renamed_XP_008786830.1:0,P_dactylifera_renamed_XP_008786831.1:0)n25:0.04012,P_dactylifera_renamed_XP_008788497.1:0.06376)n24:0.11005)n22:0.06198,(A_trichopoda_renamed_ERN16698:0.24612,(B_vulgaris_renamed_KMT09756:0.34909,((A_thaliana_renamed_AT3G50110.1:0.39607,(M_truncatula_renamed_MTR_5016550:0.10408,(L_angustifolius_renamed_OIV92862:0.13609,L_japonicus_renamed_Lj2g3v1904480.1:0.10547)n31:0.0192)n30:0.19234)n29:0.1275,((M_truncatula_renamed_MTR_1107540:0.0593,(L_japonicus_renamed_Lj5g3v2133750.1:0.06566,(L_angustifolius_renamed_OIW12887:0.04424,L_angustifolius_renamed_OIW06974:0.03853)n35:0.05134)n34:0.01449)n33:0.11475,(A_thaliana_renamed_AT3G19420.1:0.2351,(B_vulgaris_renamed_KMT01168:0.0061,B_vulgaris_renamed_KMT10814:0.01109)n37:0.27455)n36:0.05225)n32:0.044649)n28:0.0044649)n27:0.0004961)n26:0.03988)n21:0.03537)n20:0.06572)n16:0.04639)n13:0.059495)n0;
```
