## Supplementary material for "Transcriptional responses to arbuscular mycorrhizal symbiosis development are conserved in the early divergent *Marchantia paleacea*": OG0004553_tree.txt

```
((A_filiculoides_renamed_Azfi_s0063.g035314:0.52803,((P_abies_renamed_MA_160950g0010:0.00014,P_abies_renamed_MA_9165664g0010:0.00015)n3:0.39147,(A_trichopoda_renamed_ERN17991:0.273,((B_vulgaris_renamed_KMT02788:0.36374,(A_thaliana_renamed_AT5G35430.1:0.53904,((M_truncatula_renamed_MTR_4115350:0.12774,(L_japonicus_renamed_Lj4g3v1881890.1:0.00015,L_japonicus_renamed_Lj4g3v1881890.2:0.00014)n10:0.07787)n9:0.01552,(L_angustifolius_renamed_OIV98252:0.17094,(L_angustifolius_renamed_OIW18591:0.06584,(L_angustifolius_renamed_OIV99897:0.07939,L_angustifolius_renamed_OIW19540:0.06352)n13:0.00406)n12:0.036594)n11:0.004066)n8:0.02559)n7:0.07723)n6:0.12785,((Oryza_sativa_renamed_LOC_Os09g03600.1:0.12182,Z_mays_renamed_C0PE81:0.17834)n15:0.33868,((P_dactylifera_renamed_XP_008807048.1:0.08584,(P_dactylifera_renamed_XP_026661637.1:0.00014,(P_dactylifera_renamed_XP_008793962.1:0.00014,P_dactylifera_renamed_XP_008793963.1:0.00014)n19:0.00014)n18:0.09174)n17:0.19723,(P_dactylifera_renamed_XP_026660219.1:0.13471,P_dactylifera_renamed_XP_008795858.1:0.06137)n20:0.088209)n16:0.009801)n14:0.10717)n5:0.04665)n4:0.27203)n2:0.1577)n1:0.048485,(((T_lepidozioides_scaffold-SKQD-2080395-Takakia_lepidozioides:0.15095,((P_patens_renamed_P39_20660V3.1:0,P_patens_renamed_P39_20660V3.2:0)n25:0.08951,((P_patens_renamed_P315_17690V3.1:0,P_patens_renamed_P315_17690V3.2:0)n27:0.00015,P_patens_renamed_P315_17690V3.3:0.00121)n26:0.09074)n24:0.22834)n23:0.19774,(((M_paleacea_Rhiz_final_MPA10374.1.p1:0.01736,M_polymorpha_renamed_Mapoly0024s0101.1:0.02455)n30:0.14585,(P_neesiana_scaffold-JHFI-2114007-Pellia_neesiana:0.13724,P_pinnata_scaffold-UUHD-2149405-Porella_pinnata:0.11681)n31:0.03896)n29:0.13845,((M_flagellaris_scaffold-UCRN-2010651-Megaceros_tosanus:0,M_flagellaris_scaffold-UCRN-2010652-Megaceros_tosanus:0)n33:0.11132,A_agrestis_renamed_Aagr.utg000006l.864.1:0.20449)n32:0.39895)n28:0.05418)n22:0.04226,((C_braunii_renamed_GBG78710:0.89311,(S_muscicola_renamed_SM000263S09821:0.01942,(S_muscicola_renamed_SM000273S10226:0.03046,(S_muscicola_renamed_SM000056S18000:0.00014,S_muscicola_renamed_SM010033S09161:0.00014)n38:0.03561)n37:0.03259)n36:0.63819)n35:0.16912,(S_moellendorffii_renamed_EFJ33205:0.00016,S_moellendorffii_renamed_EFJ14483:0.01286)n39:0.56278)n34:0.03678)n21:0.048485)n0;
```
