## Supplementary material for "Transcriptional responses to arbuscular mycorrhizal symbiosis development are conserved in the early divergent *Marchantia paleacea*": OG0004554_tree.txt

```
((M_polymorpha_renamed_Mapoly0006s0210.1:0.06695,(M_paleacea_Rhiz_final_MPA13585.1.p1:0.00015,M_paleacea_Rhiz_final_MPA13585.2.p1:0.00014)n2:0.07548)n1:0.27153,(((A_filiculoides_renamed_Azfi_s0063.g035355:0.53502,T_lepidozioides_scaffold-SKQD-2069454-Takakia_lepidozioides:0.20356)n5:0.13209,((C_braunii_renamed_GBG63778:0.54711,(S_muscicola_renamed_SM000248S08311:0.03023,(S_muscicola_renamed_SM000215S06727:0.072,S_muscicola_renamed_SM000288S10784:0.0276)n9:0.009)n8:0.71918)n7:0.23428,((((P_dactylifera_renamed_XP_008808435.1:0.00016,P_dactylifera_renamed_XP_008808436.1:0.00014)n13:0.17687,(Oryza_sativa_renamed_LOC_Os07g32890.1:0.14041,Z_mays_renamed_A0A1D6ICX7:0.12232)n14:0.23362)n12:0.18849,(A_trichopoda_renamed_ERN17374:0.45991,(B_vulgaris_renamed_KMT02034:0.36558,((A_thaliana_renamed_AT2G32415.2:0.00014,(A_thaliana_renamed_AT2G32415.1:0.00014,A_thaliana_renamed_AT2G32415.3:0.00014)n19:0.00092)n18:0.28394,(L_angustifolius_renamed_OIW05950:0.13327,((L_japonicus_renamed_Lj3g3v2906190.1:0.0001,(L_japonicus_renamed_Lj3g3v2905160.1:0.00237,L_japonicus_renamed_Lj3g3v2908390.1:0.00015)n23:0.00304)n22:0.12277,(M_truncatula_renamed_MTR_4048230:0.00175,M_truncatula_renamed_MTR_4048230:0.00014)n24:0.12674)n21:0.03127)n20:0.18022)n17:0.08248)n16:0.10636)n15:0.02714)n11:0.30262,(S_moellendorffii_renamed_EFJ15124:0.00014,S_moellendorffii_renamed_EFJ08460:0.04857)n25:0.51932)n10:0.03378)n6:0.05241)n4:0.05864,((((P_patens_renamed_P318_1700V3.2:0,P_patens_renamed_P318_1700V3.1:0)n29:0.41516,T_lepidozioides_scaffold-SKQD-2079133-Takakia_lepidozioides:0.28219)n28:0.1268,((M_flagellaris_scaffold-UCRN-2000688-Megaceros_tosanus:0.00015,M_flagellaris_scaffold-UCRN-2000689-Megaceros_tosanus:0.00014)n31:0.42893,((A_agrestis_renamed_Aagr.utg000103l.54.2:0.00015,A_agrestis_renamed_Aagr.utg000103l.54.1:0.00014)n33:0.00015,((A_agrestis_renamed_Aagr.utg000103l.54.4:0,A_agrestis_renamed_Aagr.utg000103l.54.5:0)n35:0.00632,A_agrestis_renamed_Aagr.utg000103l.54.3:0.00111)n34:0.00024)n32:0.33822)n30:0.28266)n27:0.02086,((P_neesiana_scaffold-JHFI-2018066-Pellia_neesiana:0.34944,(P_pinnata_scaffold-UUHD-2146583-Porella_pinnata:0.12523,Z_mays_renamed_A0A1D6L680:0.97583)n38:0.11384)n37:0.07198,(P_pinnata_scaffold-UUHD-2018113-Porella_pinnata:0.18873,P_neesiana_scaffold-JHFI-2016126-Pellia_neesiana:0.23094)n39:0.02566)n36:0.04689)n26:0.00521)n3:0.018774)n0;
```
