## Supplementary material for "Transcriptional responses to arbuscular mycorrhizal symbiosis development are conserved in the early divergent *Marchantia paleacea*": OG0004555_tree.txt

```
(((S_muscicola_renamed_SM000306S11750:0.02039,(S_muscicola_renamed_SM000224S07098:0.03942,S_muscicola_renamed_SM000062S19919:0.02942)n3:0.00015)n2:0.43618,((C_braunii_renamed_GBG66842:0.53488,((M_paleacea_Rhiz_final_MPA18217.1.p1:0.0298,M_polymorpha_renamed_Mapoly0073s0065.1:0.01762)n7:0.21893,M_paleacea_Rhiz_final_MPA4580.1.p1:0.875871)n6:0.097319)n5:0.11142,((P_neesiana_scaffold-JHFI-2006796-Pellia_neesiana:0,P_neesiana_scaffold-JHFI-2006798-Pellia_neesiana:0)n9:0.07511,P_pinnata_scaffold-UUHD-2148873-Porella_pinnata:0.17603)n8:0.16222)n4:0.05148)n1:0.02482,((M_flagellaris_scaffold-UCRN-2051836-Megaceros_tosanus:0.3265,(A_agrestis_renamed_Aagr.utg000012l.156.1:0.08648,(A_agrestis_renamed_Aagr.utg000109l.95.1:0.01326,(A_agrestis_renamed_Aagr.utg000012l.155.1:0.10315,A_agrestis_renamed_Aagr.utg000059l.68.1:0.07192)n14:0.04514)n13:0.00014)n12:0.23025)n11:0.12303,((S_moellendorffii_renamed_EFJ07982:0.00016,S_moellendorffii_renamed_EFJ16029:0.03627)n16:0.33496,(((P_patens_renamed_P32_32100V3.2:0,P_patens_renamed_P32_32100V3.1:0)n19:0.27709,T_lepidozioides_scaffold-SKQD-2077275-Takakia_lepidozioides:0.11828)n18:0.04271,(A_filiculoides_renamed_Azfi_s0064.g035560:0.40114,(((Oryza_sativa_renamed_LOC_Os02g38300.2:0.0339,Oryza_sativa_renamed_LOC_Os02g38300.1:0.00014)n23:0.02473,(Z_mays_renamed_B4FJ73:0.02068,Z_mays_renamed_C0PNJ6:0.02536)n24:0.01363)n22:0.19976,(((M_truncatula_renamed_MTR_3096680:0.11814,(M_truncatula_renamed_MTR_3096680:0.00014,M_truncatula_renamed_MTR_3096680:0.00014)n28:0.00014)n27:0.05943,((B_vulgaris_renamed_KMS96759:0.11668,(A_thaliana_renamed_AT5G09260.1:0.03554,(A_thaliana_renamed_AT5G63880.2:0.00014,A_thaliana_renamed_AT5G63880.1:0.00014)n32:0.09648)n31:0.07801)n30:0.05921,((((P_dactylifera_renamed_XP_008785009.1:0.05822,P_dactylifera_renamed_XP_017699396.1:0.1839)n36:0.19644,(L_angustifolius_renamed_OIV98104:0.03199,L_angustifolius_renamed_OIV97007:0.072666)n37:0.008074)n35:0.00954,(L_japonicus_renamed_Lj4g3v2826700.1:0.05948,L_japonicus_renamed_Lj1g3v1355780.1:0.022842)n38:0.002538)n34:0.02904,(B_vulgaris_renamed_KMT07927:0.54964,P_abies_renamed_MA_16104g0010:0.27191)n39:0.36276)n33:0.03033)n29:0.00337)n26:0.02759,A_trichopoda_renamed_ERN16960:0.21008)n25:0.07212)n21:0.09878)n20:0.06235)n17:0.07236)n15:0.05459)n10:0.02482)n0;
```
