## Supplementary material for "Transcriptional responses to arbuscular mycorrhizal symbiosis development are conserved in the early divergent *Marchantia paleacea*": OG0004556_tree.txt

```
((A_filiculoides_renamed_Azfi_s0064.g035583:0.3645,((T_lepidozioides_scaffold-SKQD-2010847-Takakia_lepidozioides:0.02429,T_lepidozioides_scaffold-SKQD-2010848-Takakia_lepidozioides:0.00491)n3:0.22389,((P_patens_renamed_P316_9230V3.9:0.00014,((P_patens_renamed_P316_9230V3.8:0,P_patens_renamed_P316_9230V3.5:0,P_patens_renamed_P316_9230V3.7:0,P_patens_renamed_P316_9230V3.6:0)n7:0.0445,(P_patens_renamed_P316_9230V3.1:0,P_patens_renamed_P316_9230V3.4:0,P_patens_renamed_P316_9230V3.3:0,P_patens_renamed_P316_9230V3.2:0)n8:0.00014)n6:0.00016)n5:0.2557,((P_patens_renamed_P36_10590V3.1:0,P_patens_renamed_P36_10590V3.3:0,P_patens_renamed_P36_10590V3.2:0)n10:0.12272,(((P_patens_renamed_P35_16090V3.3:0,P_patens_renamed_P35_16090V3.1:0,P_patens_renamed_P35_16090V3.2:0)n13:0.00014,P_patens_renamed_P35_16090V3.4:0.02357)n12:0.02251,(P_patens_renamed_P320_17000V3.1:0.00014,P_patens_renamed_P320_17000V3.2:0.00362)n14:0.07022)n11:0.08606)n9:0.04547)n4:0.15676)n2:0.31681)n1:0.07622,((P_neesiana_scaffold-JHFI-2114044-Pellia_neesiana:0.09411,(P_pinnata_scaffold-UUHD-2019065-Porella_pinnata:0.03739,(M_paleacea_Rhiz_final_MPA22759.1.p1:0.00406,M_polymorpha_renamed_Mapoly0037s0064.1:0.00412)n18:0.07996)n17:0.06118)n16:1.79252,(A_trichopoda_renamed_ERN02203:0.24887,((((Oryza_sativa_renamed_LOC_Os01g70670.1:0.00014,Oryza_sativa_renamed_LOC_Os01g70670.2:0.00014)n23:0.07986,(Z_mays_renamed_A0A1D6G4W8:0.02557,Z_mays_renamed_A0A1D6N2A2:0.04947)n24:0.06768)n22:0.30046,P_dactylifera_renamed_XP_008801087.1:0.12913)n21:0.05366,((L_angustifolius_renamed_OIV95211:0.13464,((M_truncatula_renamed_MTR_4119960:0.00014,M_truncatula_renamed_MTR_4119960:0.00015)n28:0.09636,((L_japonicus_renamed_Lj4g3v2313720.1:0,L_japonicus_renamed_Lj4g3v2313720.2:0,L_japonicus_renamed_Lj4g3v2313720.3:0)n30:0.09726,L_japonicus_renamed_Lj4g3v2313710.1:0.114687)n29:0.012743)n27:0.02637)n26:0.13606,(B_vulgaris_renamed_KMS96007:0.28094,(A_thaliana_renamed_AT4G15840.1:0.00014,A_thaliana_renamed_AT4G15840.2:0.00126)n32:0.38461)n31:0.03022)n25:0.10774)n20:0.03784)n19:0.22616)n15:0.07622)n0;
```
