## Supplementary material for "Transcriptional responses to arbuscular mycorrhizal symbiosis development are conserved in the early divergent *Marchantia paleacea*": OG0004557_tree.txt

```
(((((T_lepidozioides_scaffold-SKQD-2079356-Takakia_lepidozioides:0.09214,((P_neesiana_scaffold-JHFI-2110226-Pellia_neesiana:0.21447,(M_polymorpha_renamed_Mapoly0051s0032.1:0.06769,(M_paleacea_Rhiz_final_MPA14061.1.p1:0.00014,M_paleacea_Rhiz_final_MPA14061.2.p1:0.19995)n8:0.00904)n7:0.17563)n6:0.07592,P_pinnata_scaffold-UUHD-2143872-Porella_pinnata:0.18834)n5:0.13662)n4:0.05398,(((P_patens_renamed_P35_6160V3.1:0,P_patens_renamed_P35_6160V3.2:0)n11:0.00014,P_patens_renamed_P35_6160V3.3:0.00015)n10:0.20069,(P_patens_renamed_P316_16750V3.1:0.00014,(P_patens_renamed_P316_16750V3.3:0.00014,((P_patens_renamed_P316_16750V3.2:0,P_patens_renamed_P316_16750V3.4:0)n15:0.00014,(P_patens_renamed_P316_16750V3.6:0.00014,P_patens_renamed_P316_16750V3.5:0.00014)n16:0.00015)n14:0.00014)n13:0.00016)n12:0.1606)n9:0.2563)n3:0.05356,(M_flagellaris_scaffold-UCRN-2010446-Megaceros_tosanus:0.14476,A_agrestis_renamed_Aagr.utg000049l.299.1:0.32784)n17:0.22719)n2:0.12405,(A_filiculoides_renamed_Azfi_s0065.g035919:0.45082,(P_abies_renamed_MA_10432212g0020:0.64414,(((A_thaliana_renamed_AT5G46390.1:0.03588,A_thaliana_renamed_AT5G46390.2:0.00014)n22:0.3249,(B_vulgaris_renamed_KMS95913:0.29023,(L_angustifolius_renamed_OIW00537:0.17723,(L_japonicus_renamed_Lj4g3v2631020.1:0.09095,(M_truncatula_renamed_MTR_8088150:0.00014,(M_truncatula_renamed_MTR_8088150:0.00011,(M_truncatula_renamed_MTR_8088150:0.12235,M_truncatula_renamed_MTR_8088150:0.00714)n28:0.00405)n27:0.02162)n26:0.12198)n25:0.04682)n24:0.11158)n23:0.04948)n21:0.05322,((A_trichopoda_renamed_ERN00468:0.32508,A_trichopoda_renamed_ERN00451:0.03357)n30:0.32565,((P_dactylifera_renamed_XP_017699674.1:0,P_dactylifera_renamed_XP_008797514.1:0)n32:0.19073,(Oryza_sativa_renamed_LOC_Os01g47450.1:0.12445,Z_mays_renamed_A0A1D6G0X9:0.13146)n33:0.18774)n31:0.09949)n29:0.03646)n20:0.15078)n19:0.17752)n18:0.05172)n1:0.01862,(((S_moellendorffii_renamed_EFJ30320:0.06497,S_moellendorffii_renamed_EFJ04331:0.0138)n36:0.00406,S_moellendorffii_renamed_EFJ33007:0.00973)n35:0.46446,(C_braunii_renamed_GBG63669:0.64737,(S_muscicola_renamed_SM000037S13492:0.0276,(S_muscicola_renamed_SM000021S06437:0.02257,S_muscicola_renamed_SM000006S19358:0.01444)n39:0.00619)n38:0.54944)n37:0.13483)n34:0.01862)n0;
```
