## Supplementary material for "Transcriptional responses to arbuscular mycorrhizal symbiosis development are conserved in the early divergent *Marchantia paleacea*": OG0004558_tree.txt

```
(((((S_moellendorffii_renamed_EFJ32719:0.00584,S_moellendorffii_renamed_EFJ20706:0.00149)n4:0.47963,A_filiculoides_renamed_Azfi_s0066.g036110:0.48094)n3:0.07147,(((C_braunii_renamed_GBG69079:0.00015,C_braunii_renamed_GBG69078:0.00014)n7:0.57243,(S_muscicola_renamed_SM000078S22078:0.07551,(S_muscicola_renamed_SM000111S18806:0.10241,S_muscicola_renamed_SM000187S03865:0.01402)n9:0.06239)n8:0.6935)n6:0.22941,(((P_dactylifera_renamed_XP_026656826.1:0.26798,(Oryza_sativa_renamed_LOC_Os10g34380.1:0.12918,Z_mays_renamed_A0A1D6GP79:0.18323)n13:0.32219)n12:0.1124,(B_vulgaris_renamed_KMT02659:0.32929,(A_thaliana_renamed_AT3G19840.1:0.48087,((L_japonicus_renamed_Lj3g3v3511390.1:0.00645,L_japonicus_renamed_Lj3g3v3511390.2:0.00016)n17:0.06694,((M_truncatula_renamed_MTR_4074440:0.0305,M_truncatula_renamed_MTR_4074440:0.00014)n19:0.11086,L_angustifolius_renamed_OIV99579:0.1357)n18:0.01615)n16:0.19353)n15:0.0845)n14:0.07137)n11:0.05349,(A_trichopoda_renamed_ERN09469:0.21537,A_trichopoda_renamed_ERN09468:0.357984)n20:0.039776)n10:0.01212)n5:0.05383)n2:0.08196,P_abies_renamed_MA_10430753g0010:0.32314)n1:0.054515,(((((P_patens_renamed_P37_20890V3.1:0,P_patens_renamed_P37_20890V3.4:0,P_patens_renamed_P37_20890V3.3:0,P_patens_renamed_P37_20890V3.2:0)n25:0.11332,(P_patens_renamed_P311_2890V3.3:0.00014,(P_patens_renamed_P311_2890V3.1:0,P_patens_renamed_P311_2890V3.2:0)n27:0.00014)n26:0.18158)n24:0.29982,(T_lepidozioides_scaffold-SKQD-2005756-Takakia_lepidozioides:0.00014,T_lepidozioides_scaffold-SKQD-2005757-Takakia_lepidozioides:0.00014)n28:0.21565)n23:0.13902,((M_polymorpha_renamed_Mapoly0048s0088.1:0.04871,(M_paleacea_Rhiz_final_MPA22934.3.p1:0.00014,(M_paleacea_Rhiz_final_MPA22934.1.p1:0.0159,M_paleacea_Rhiz_final_MPA22934.2.p1:0.00014)n32:0.00015)n31:0.02)n30:0.21426,((P_neesiana_scaffold-JHFI-2003940-Pellia_neesiana:0,P_neesiana_scaffold-JHFI-2003941-Pellia_neesiana:0,P_neesiana_scaffold-JHFI-2003942-Pellia_neesiana:0)n34:0.20668,P_pinnata_scaffold-UUHD-2010638-Porella_pinnata:0.1561)n33:0.0771)n29:0.09142)n22:0.08239,(A_agrestis_renamed_Aagr.utg000063l.211.1:0.20134,(M_flagellaris_scaffold-UCRN-2008392-Megaceros_tosanus:0.21036,M_flagellaris_scaffold-UCRN-2008391-Megaceros_tosanus:0.107154)n36:0.011906)n35:0.05816)n21:0.054515)n0;
```
