## Supplementary material for "Transcriptional responses to arbuscular mycorrhizal symbiosis development are conserved in the early divergent *Marchantia paleacea*": OG0004559_tree.txt

```
(((S_muscicola_renamed_SM000165S02186:0.03447,(S_muscicola_renamed_SM000075S22003:0.19376,S_muscicola_renamed_SM000025S08354:0.06444)n3:0.04718)n2:0.97701,(C_braunii_renamed_GBG85974:1.43016,(((S_moellendorffii_renamed_EFJ25932:0.03148,S_moellendorffii_renamed_EFJ10877:0.00014)n7:0.68946,(C_braunii_renamed_GBG77660:0.00016,C_braunii_renamed_GBG77659:0.00014)n8:0.81956)n6:0.22287,((((P_neesiana_scaffold-JHFI-2000989-Pellia_neesiana:0,P_neesiana_scaffold-JHFI-2000990-Pellia_neesiana:0)n12:0.35182,(P_pinnata_scaffold-UUHD-2146696-Porella_pinnata:0.07128,(M_paleacea_Rhiz_final_MPA25416.1.p1:0.0434,M_polymorpha_renamed_Mapoly0131s0021.1:0.09986)n14:0.22638)n13:0.08764)n11:0.29344,((A_agrestis_renamed_Aagr.utg000049l.142.2:0.12188,A_agrestis_renamed_Aagr.utg000049l.142.1:0.00015)n16:0.19446,M_flagellaris_scaffold-UCRN-2007969-Megaceros_tosanus:0.20945)n15:0.39919)n10:0.20986,(T_lepidozioides_scaffold-SKQD-2080212-Takakia_lepidozioides:0.34977,((P_patens_renamed_P319_22680V3.1:0,P_patens_renamed_P319_22680V3.2:0)n19:0.00016,P_patens_renamed_P319_22680V3.3:0.00014)n18:0.5204)n17:0.24174)n9:0.0673)n5:0.227736)n4:0.025304)n1:0.132825,(A_filiculoides_renamed_Azfi_s0068.g036238:1.28129,((A_trichopoda_renamed_ERM95515:0.71393,((Oryza_sativa_renamed_LOC_Os01g39100.1:0.445,Z_mays_renamed_A0A096T535:0.34068)n24:0.62354,P_dactylifera_renamed_XP_008807156.1:0.68114)n23:0.11481)n22:0.1674,(A_thaliana_renamed_AT5G56930.1:0.90287,((B_vulgaris_renamed_KMS96837:0.00014,(B_vulgaris_renamed_KMS96838:0.00014,B_vulgaris_renamed_KMS96839:0.00014)n28:0.00016)n27:0.94414,(L_angustifolius_renamed_OIW08870:0.42839,((M_truncatula_renamed_MTR_3053340:0.03028,(M_truncatula_renamed_MTR_5096500:0.00014,M_truncatula_renamed_MTR_5096500:0.00014)n32:0.03205)n31:0.20679,((L_japonicus_renamed_Lj0g3v0361449.1:0.02142,(L_japonicus_renamed_Lj0g3v0252879.2:0.00014,(L_japonicus_renamed_Lj0g3v0252879.1:0,L_japonicus_renamed_Lj0g3v0252879.3:0)n36:0.00014)n35:0.00487)n34:0.02903,((L_japonicus_renamed_Lj0g3v0013759.2:0.00014,L_japonicus_renamed_Lj0g3v0013759.1:0.00014)n38:0.00016,(L_japonicus_renamed_Lj6g3v0854520.1:0.00014,L_japonicus_renamed_Lj6g3v0854520.2:0.00014)n39:0.01215)n37:0.02945)n33:0.30527)n30:0.27369)n29:0.34607)n26:0.09812)n25:0.18632)n21:0.04859)n20:0.14577)n0;
```
