## Supplementary material for "Transcriptional responses to arbuscular mycorrhizal symbiosis development are conserved in the early divergent *Marchantia paleacea*": OG0004560_tree.txt

```
(((A_agrestis_renamed_Aagr.utg000027l.248.1:0.19876,(M_flagellaris_scaffold-UCRN-2004839-Megaceros_tosanus:0.00144,M_flagellaris_scaffold-UCRN-2004840-Megaceros_tosanus:0.01008)n3:0.16365)n2:0.23534,((P_pinnata_scaffold-UUHD-2015958-Porella_pinnata:0.32797,(M_paleacea_Rhiz_final_MPA14639.1.p1:0.0616,M_polymorpha_renamed_Mapoly0007s0139.1:0.01684)n6:0.26221)n5:0.14841,(A_filiculoides_renamed_Azfi_s0068.g036363:0.60069,(A_trichopoda_renamed_ERN16269:0.34266,((B_vulgaris_renamed_KMT17110:0.32917,(M_truncatula_renamed_MTR_3014680:0.11659,(L_japonicus_renamed_Lj3g3v0766060.1:0.00971,(L_japonicus_renamed_Lj3g3v0766060.2:0.00014,L_japonicus_renamed_Lj3g3v0766060.3:0.00015)n13:0.04206)n12:0.07809)n11:0.1473)n10:0.14128,((P_dactylifera_renamed_XP_008782012.1:0,P_dactylifera_renamed_XP_008778477.1:0)n15:0.21779,((Oryza_sativa_renamed_LOC_Os01g16620.4:0,Oryza_sativa_renamed_LOC_Os01g16620.5:0)n17:0.31075,Z_mays_renamed_C0PED4:0.22483)n16:0.17256)n14:0.12488)n9:0.03919)n8:0.49638)n7:0.18645)n4:0.09033)n1:0.021455,((S_muscicola_renamed_SM000061S19220:0.04014,(S_muscicola_renamed_SM000014S00276:0.01727,S_muscicola_renamed_SM000036S13283:0.03277)n20:0.03311)n19:0.57028,((T_lepidozioides_scaffold-SKQD-2012148-Takakia_lepidozioides:0.00011,T_lepidozioides_scaffold-SKQD-2075973-Takakia_lepidozioides:0.05384)n22:0.06831,(P_patens_renamed_P311_910V3.18:0.0047,((P_patens_renamed_P311_910V3.9:0,P_patens_renamed_P311_910V3.8:0,P_patens_renamed_P311_910V3.12:0,P_patens_renamed_P311_910V3.10:0,P_patens_renamed_P311_910V3.7:0,P_patens_renamed_P311_910V3.1:0,P_patens_renamed_P311_910V3.6:0,P_patens_renamed_P311_910V3.11:0,P_patens_renamed_P311_910V3.13:0)n25:0.00014,((P_patens_renamed_P311_910V3.5:0,P_patens_renamed_P311_910V3.2:0,P_patens_renamed_P311_910V3.4:0,P_patens_renamed_P311_910V3.3:0)n27:0.00014,((P_patens_renamed_P311_910V3.14:0,P_patens_renamed_P311_910V3.15:0)n29:0.00014,(P_patens_renamed_P311_910V3.16:0,P_patens_renamed_P311_910V3.17:0)n30:0.00014)n28:0.00014)n26:0.00015)n24:0.00016)n23:0.29247)n21:0.18329)n18:0.021455)n0;
```
