## Supplementary material for "Transcriptional responses to arbuscular mycorrhizal symbiosis development are conserved in the early divergent *Marchantia paleacea*": OG0004561_tree.txt

```
(((P_abies_renamed_MA_82785g0010:0.69594,(B_vulgaris_renamed_KMT10270:0.30173,((((P_dactylifera_renamed_XP_026660656.1:0.00918,(P_dactylifera_renamed_XP_017698437.1:0,P_dactylifera_renamed_XP_008790417.1:0,P_dactylifera_renamed_XP_008790418.1:0,P_dactylifera_renamed_XP_008790419.1:0,P_dactylifera_renamed_XP_008790420.1:0,P_dactylifera_renamed_XP_008790421.1:0)n8:0.00014)n7:0.20564,(A_trichopoda_renamed_ERN01451:0.38665,(Z_mays_renamed_A0A1D6QM66:0.12093,(Oryza_sativa_renamed_LOC_Os11g34980.1:0.09513,(Oryza_sativa_renamed_LOC_Os11g34950.1:0.00014,Oryza_sativa_renamed_LOC_Os11g34950.2:0.04184)n12:0.00016)n11:0.34565)n10:0.74369)n9:0.04065)n6:0.05684,(A_thaliana_renamed_AT5G43680.1:0,A_thaliana_renamed_AT5G43680.2:0)n13:0.72824)n5:0.09439,((L_japonicus_renamed_Lj0g3v0056239.1:0,L_japonicus_renamed_Lj5g3v1015100.1:0)n15:0.10709,(M_truncatula_renamed_MTR_1070900:0.00014,(M_truncatula_renamed_MTR_1070900:0.01841,M_truncatula_renamed_MTR_1070900:0.00984)n17:0.02067)n16:0.14371)n14:0.12043)n4:0.02421)n3:0.07042)n2:0.23173,(A_filiculoides_renamed_Azfi_s0069.g036637:0.65137,(S_moellendorffii_renamed_EFJ28970:0.90966,(S_muscicola_renamed_SM000004S15060:0.00014,(S_muscicola_renamed_SM000013S26486:0.05238,S_muscicola_renamed_SM000045S16173:0.05325)n21:0.08575)n20:0.80287)n19:0.06451)n18:0.03126)n1:0.12145,((((P_patens_renamed_P317_23420V3.2:0,P_patens_renamed_P317_23420V3.4:0,P_patens_renamed_P317_23420V3.3:0,P_patens_renamed_P317_23420V3.1:0)n25:0.36438,T_lepidozioides_scaffold-SKQD-2012408-Takakia_lepidozioides:0.28114)n24:0.17115,(P_neesiana_scaffold-JHFI-2017135-Pellia_neesiana:0.32894,(M_polymorpha_renamed_Mapoly0029s0143.1:0.14664,(M_paleacea_Rhiz_final_MPA11882.3.p1:0.00014,(M_paleacea_Rhiz_final_MPA11882.1.p1:0.00014,M_paleacea_Rhiz_final_MPA11882.2.p2:0.00015)n29:0.00016)n28:0.00015)n27:0.39106)n26:0.15532)n23:0.13489,(C_braunii_renamed_GBG81341:0.7302,((A_agrestis_renamed_Aagr.utg000003l.34.2:0,A_agrestis_renamed_Aagr.utg000003l.34.4:0,A_agrestis_renamed_Aagr.utg000003l.34.3:0)n32:0.03516,A_agrestis_renamed_Aagr.utg000003l.34.1:0.00166)n31:0.61279)n30:0.08574)n22:0.12145)n0;
```
