## Supplementary material for "Transcriptional responses to arbuscular mycorrhizal symbiosis development are conserved in the early divergent *Marchantia paleacea*": OG0004562_tree.txt

```
(((M_flagellaris_scaffold-UCRN-2052348-Megaceros_tosanus:0.15569,A_agrestis_renamed_Aagr.utg000077l.233.1:0.16072)n2:0.14745,((((M_paleacea_Rhiz_final_MPA11988.1.p1:0,M_paleacea_Rhiz_final_MPA11988.2.p1:0)n6:0.01006,M_polymorpha_renamed_Mapoly0038s0049.1:0.01887)n5:0.10852,(P_pinnata_scaffold-UUHD-2018888-Porella_pinnata:0.11431,(P_neesiana_scaffold-JHFI-2003569-Pellia_neesiana:0,P_neesiana_scaffold-JHFI-2003570-Pellia_neesiana:0)n8:0.08374)n7:0.03201)n4:0.21077,(((P_patens_renamed_P33_12480V3.1:0,P_patens_renamed_P33_12480V3.2:0)n11:0.12628,(P_patens_renamed_P312_4060V3.2:0,P_patens_renamed_P312_4060V3.1:0)n12:0.10789)n10:0.21594,(T_lepidozioides_scaffold-SKQD-2079277-Takakia_lepidozioides:0.09068,T_lepidozioides_scaffold-SKQD-2078442-Takakia_lepidozioides:0.19001)n13:0.03886)n9:0.0572)n3:0.03355)n1:0.038985,((C_braunii_renamed_GBG77706:0.30516,(S_muscicola_renamed_SM000002S05643:0.00015,S_muscicola_renamed_SM000316S12287:0.06116)n16:0.26569)n15:0.15666,((S_moellendorffii_renamed_EFJ34716:0.00014,S_moellendorffii_renamed_EFJ30997:0.00015)n18:0.32846,((P_abies_renamed_MA_10434063g0010:0.23793,(A_trichopoda_renamed_ERN07851:0.22596,((((A_thaliana_renamed_AT3G20320.2:0,A_thaliana_renamed_AT3G20320.3:0)n25:0.00015,A_thaliana_renamed_AT3G20320.1:0.00014)n24:0.15888,(B_vulgaris_renamed_KMT17533:0.19924,((L_japonicus_renamed_Lj6g3v1018260.1:0.05097,(M_truncatula_renamed_MTR_5088340:0.15391,((M_truncatula_renamed_MTR_3040090:0.00014,(M_truncatula_renamed_MTR_3040090:0.00014,M_truncatula_renamed_MTR_3040090:0.00979)n32:0.00781)n31:0.00014,M_truncatula_renamed_MTR_3040090:0.04617)n30:0.128574)n29:0.014286)n28:0.0481,(L_angustifolius_renamed_OIW16270:0.05962,L_angustifolius_renamed_OIW04168:0.04667)n33:0.07394)n27:0.0691)n26:0.03259)n23:0.11682,((Oryza_sativa_renamed_LOC_Os01g74280.1:0.08609,(Z_mays_renamed_A0A096SML0:0.02386,Z_mays_renamed_A0A1D6G3R5:0.03426)n36:0.07316)n35:0.21182,(P_dactylifera_renamed_XP_008802738.1:0.19727,(P_dactylifera_renamed_XP_008784582.1:0.07726,P_dactylifera_renamed_XP_008810618.1:0.10132)n38:0.056061)n37:0.006229)n34:0.02843)n22:0.04452)n21:0.20537)n20:0.10058,(A_filiculoides_renamed_Azfi_s0349.g066507:1.24043,A_filiculoides_renamed_Azfi_s0072.g036947:0.435924)n39:0.048436)n19:0.09796)n17:0.02478)n14:0.038985)n0;
```
