## Supplementary material for "Transcriptional responses to arbuscular mycorrhizal symbiosis development are conserved in the early divergent *Marchantia paleacea*": OG0004563_tree.txt

```
(((A_agrestis_renamed_Aagr.utg000126l.89.4:0.00014,(A_agrestis_renamed_Aagr.utg000126l.89.6:0.00014,((((A_agrestis_renamed_Aagr.utg000126l.89.2:0,A_agrestis_renamed_Aagr.utg000126l.89.1:0,A_agrestis_renamed_Aagr.utg000126l.89.5:0)n7:0.0054,A_agrestis_renamed_Aagr.utg000126l.89.7:0.00141)n6:0.00303,A_agrestis_renamed_Aagr.utg000126l.89.8:0.00014)n5:0.00016,A_agrestis_renamed_Aagr.utg000126l.89.3:0.00014)n4:0.00016)n3:0.00015)n2:0.45329,((T_lepidozioides_scaffold-SKQD-2076437-Takakia_lepidozioides:0.18496,((P_patens_renamed_P318_19140V3.1:0,P_patens_renamed_P318_19140V3.2:0)n11:0.22379,((P_patens_renamed_P322_8800V3.1:0,P_patens_renamed_P322_8800V3.2:0)n13:0.00016,P_patens_renamed_P322_8800V3.3:0.00351)n12:0.17935)n10:0.43741)n9:0.13411,((P_pinnata_scaffold-UUHD-2148085-Porella_pinnata:0.05395,P_neesiana_scaffold-JHFI-2111026-Pellia_neesiana:0.22451)n15:0.03102,(M_paleacea_Rhiz_final_MPA29277.1.p1:0.00014,M_polymorpha_renamed_Mapoly0045s0148.1:0.04905)n16:0.24467)n14:0.16002)n8:0.00041)n1:0.07495,(((S_muscicola_renamed_SM000087S23333:0.09601,(S_muscicola_renamed_SM000063S20022:0.15076,S_muscicola_renamed_SM000177S03177:0.03266)n20:0.03222)n19:0.34951,C_braunii_renamed_GBG91128:0.59298)n18:0.14236,((A_filiculoides_renamed_Azfi_s0072.g037001:0.34548,(S_moellendorffii_renamed_EFJ24198:0.02641,S_moellendorffii_renamed_EFJ35264:0.00636)n23:0.29835)n22:0.05681,((A_trichopoda_renamed_ERN17705:0.28637,((Oryza_sativa_renamed_LOC_Os03g14280.1:0.0386,(Z_mays_renamed_A0A1D6JW03:0.046,Z_mays_renamed_A0A1D6PEU1:0.05876)n28:0.09234)n27:0.4588,(P_dactylifera_renamed_XP_008798501.2:0.1064,P_dactylifera_renamed_XP_008811479.2:0.17924)n29:0.07917)n26:0.11983)n25:0.05605,((B_vulgaris_renamed_KMT12236:0.37138,(A_thaliana_renamed_AT4G12060.1:0.43588,(L_angustifolius_renamed_OIV92756:0.12254,(M_truncatula_renamed_MTR_5011550:0.06408,M_truncatula_renamed_MTR_5011550:0.00014)n34:0.25113)n33:0.19141)n32:0.05677)n31:0.0859,((A_thaliana_renamed_AT4G25370.1:0.37214,(L_angustifolius_renamed_OIW07872:0.16887,(L_japonicus_renamed_Lj2g3v0486960.1:0.11434,M_truncatula_renamed_MTR_6461650:0.62854)n38:0.02205)n37:0.12738)n36:0.05389,B_vulgaris_renamed_KMT15867:0.29196)n35:0.029754)n30:0.003306)n24:0.08569)n21:0.09596)n17:0.07495)n0;
```
