## Supplementary material for "Transcriptional responses to arbuscular mycorrhizal symbiosis development are conserved in the early divergent *Marchantia paleacea*": OG0004564_tree.txt

```
((((S_muscicola_renamed_SM000057S18371:0.00928,(S_muscicola_renamed_SM000017S02749:0.02113,S_muscicola_renamed_SM000082S22859:0.03145)n4:0.00316)n3:0.46478,S_moellendorffii_renamed_EFJ31222:0.53104)n2:0.08911,((T_lepidozioides_scaffold-SKQD-2079130-Takakia_lepidozioides:0.2872,((P_patens_renamed_P314_13970V3.1:0,P_patens_renamed_P314_13970V3.2:0)n8:0.20258,(P_patens_renamed_P314_17690V3.1:0,P_patens_renamed_P314_17690V3.2:0)n9:0.37007)n7:0.10862)n6:0.11668,(((P_neesiana_scaffold-JHFI-2112481-Pellia_neesiana:0.10496,P_pinnata_scaffold-UUHD-2018026-Porella_pinnata:0.08857)n12:0.02804,((M_polymorpha_renamed_Mapoly0171s0012.1:0.0532,((M_paleacea_Rhiz_final_MPA30385.1.p1:0,M_paleacea_Rhiz_final_MPA30387.1.p1:0)n16:0.00016,M_paleacea_Rhiz_final_MPA30386.1.p1:0.03636)n15:0.05597)n14:0.52535,(M_paleacea_Rhiz_final_MPA23352.1.p1:0.01949,M_polymorpha_renamed_Mapoly0023s0038.1:0.03083)n17:0.129591)n13:0.014399)n11:0.17608,(A_agrestis_renamed_Aagr.utg000004l.104.1:0.07189,A_agrestis_renamed_Aagr.utg000096l.14.1:0.68875)n18:0.39585)n10:0.04926)n5:0.05822)n1:0.062765,(A_filiculoides_renamed_Azfi_s0075.g037552:0.43758,(((((P_dactylifera_renamed_XP_026662555.1:0,P_dactylifera_renamed_XP_008797456.1:0)n24:0.06649,P_dactylifera_renamed_XP_008808654.1:0.01142)n23:0.08128,(Oryza_sativa_renamed_LOC_Os11g09310.1:0.09193,(Z_mays_renamed_A0A1D6IKX8:0.2891,Z_mays_renamed_B4FLV7:0.00015)n26:0.13146)n25:0.15896)n22:0.0704,(((M_truncatula_renamed_MTR_1032370:0,M_truncatula_renamed_MTR_1032030:0)n29:0.91881,(A_trichopoda_renamed_ERN04987:0.22171,A_trichopoda_renamed_ERN04984:0.064647)n30:0.007183)n28:0.14745,(((A_trichopoda_renamed_ERN04986:0.12648,A_trichopoda_renamed_ERN16740:0.0003)n33:0.18325,(P_abies_renamed_MA_10436899g0030:0.20669,(P_abies_renamed_MA_10430141g0010:0.00497,P_abies_renamed_MA_213684g0010:0.07622)n35:0.07362)n34:0.21685)n32:0.08008,(((L_japonicus_renamed_Lj4g3v2267670.1:0.00016,L_japonicus_renamed_Lj4g3v2267680.1:0.00014)n38:0.09583,(L_angustifolius_renamed_OIW17677:0.01389,L_angustifolius_renamed_OIW00146:0.02667)n39:0.04152)n37:0.07643,A_thaliana_renamed_AT5G49400.1:0.23853)n36:0.06029)n31:0.026505)n27:0.002945)n21:0.02787,B_vulgaris_renamed_KMT13314:0.15457)n20:0.15024)n19:0.062765)n0;
```
