## Supplementary material for "Transcriptional responses to arbuscular mycorrhizal symbiosis development are conserved in the early divergent *Marchantia paleacea*": OG0004565_tree.txt

```
(((A_agrestis_renamed_Aagr.utg000010l.97.1:0.40543,M_flagellaris_scaffold-UCRN-2000860-Megaceros_tosanus:0.08389)n2:0.27419,(S_moellendorffii_renamed_EFJ12334:0.16465,(S_moellendorffii_renamed_EFJ14972:0.00152,S_moellendorffii_renamed_EFJ38249:0.00015)n4:0.00243)n3:0.18247)n1:0.01778,((C_braunii_renamed_GBG81707:0.47971,(S_muscicola_renamed_SM000078S22138:0.03703,(S_muscicola_renamed_SM000111S18764:0.03945,S_muscicola_renamed_SM000187S03909:0.07292)n8:0.0112)n7:1.4439)n6:0.1461,(((((P_patens_renamed_P320_5680V3.3:0,P_patens_renamed_P320_5680V3.1:0)n13:0.00014,P_patens_renamed_P320_5680V3.2:0.00014)n12:0.08093,(T_lepidozioides_scaffold-SKQD-2008585-Takakia_lepidozioides:0.00014,T_lepidozioides_scaffold-SKQD-2008586-Takakia_lepidozioides:0.00016)n14:0.04801)n11:0.08397,((A_trichopoda_renamed_ERN13773:0.08486,(((P_dactylifera_renamed_XP_008794030.1:0.00014,P_dactylifera_renamed_XP_008794031.1:0.04226)n19:0.04427,((Oryza_sativa_renamed_LOC_Os06g08730.1:0.02196,Z_mays_renamed_A0A1D6LTS3:0.01612)n21:0.0712,(Z_mays_renamed_A0A1D6HUA5:0.17673,(Oryza_sativa_renamed_LOC_Os07g08810.2:0.00016,Oryza_sativa_renamed_LOC_Os07g08810.1:0.00014)n23:0.12695)n22:0.40727)n20:0.08616)n18:0.08048,((A_thaliana_renamed_AT5G48520.2:0.00014,A_thaliana_renamed_AT5G48520.1:0.00014)n25:0.12626,(B_vulgaris_renamed_KMT10079:0.12798,(L_angustifolius_renamed_OIW01348:0.03573,((L_japonicus_renamed_Lj0g3v0277619.1:0,L_japonicus_renamed_Lj0g3v0277619.2:0)n29:0.03905,((M_truncatula_renamed_MTR_1038570:0.00014,M_truncatula_renamed_MTR_1038570:0.00014)n31:0.00016,(M_truncatula_renamed_MTR_1038570:0.00014,M_truncatula_renamed_MTR_1038570:0.00014)n32:0.00015)n30:0.05983)n28:0.02857)n27:0.0981)n26:0.01483)n24:0.07465)n17:0.05395)n16:0.1586,(((M_polymorpha_renamed_Mapoly0098s0023.1:0.00335,(M_paleacea_Rhiz_final_MPA6518.1.p1:0.00156,M_paleacea_Rhiz_final_MPA6518.2.p1:0.00012)n36:0.00749)n35:0.09014,(P_pinnata_scaffold-UUHD-2133804-Porella_pinnata:0.25166,(B_vulgaris_renamed_KMS93257:1.80534,P_neesiana_scaffold-JHFI-2099759-Pellia_neesiana:0.00024)n38:0.13273)n37:0.02024)n34:0.0381,(P_neesiana_scaffold-JHFI-2108477-Pellia_neesiana:0.17339,P_pinnata_scaffold-UUHD-2144465-Porella_pinnata:0.126612)n39:0.014068)n33:0.062334)n15:0.006926)n10:0.02527,A_filiculoides_renamed_Azfi_s0076.g037764:0.15012)n9:0.00208)n5:0.01778)n0;
```
