## Supplementary material for "Transcriptional responses to arbuscular mycorrhizal symbiosis development are conserved in the early divergent *Marchantia paleacea*": OG0004566_tree.txt

```
(((S_muscicola_renamed_SM000015S01171:0.03648,(S_muscicola_renamed_SM000086S23009:0.03736,(S_muscicola_renamed_SM000002S05559:0.00014,S_muscicola_renamed_SM003713S13761:0.00293)n4:0.0193)n3:0.01945)n2:0.6988,(((A_filiculoides_renamed_Azfi_s0078.g038257:0.67613,((P_abies_renamed_MA_10436205g0010:0.11599,P_abies_renamed_MA_10436205g0020:0.07544)n9:0.2716,(A_trichopoda_renamed_ERN13020:0.47296,((P_dactylifera_renamed_XP_008806095.1:0.31089,(Oryza_sativa_renamed_LOC_Os01g64256.1:0.12496,Z_mays_renamed_K7VN54:0.21548)n13:0.3542)n12:0.23048,(B_vulgaris_renamed_KMT06766:0.32262,(A_thaliana_renamed_AT3G52610.1:0.48005,((L_japonicus_renamed_Lj0g3v0214689.1:0.16937,(L_angustifolius_renamed_OIW21402:0.08684,L_angustifolius_renamed_OIW11362:0.11082)n18:0.09078)n17:0.29035,(L_japonicus_renamed_Lj1g3v3716210.1:0.12622,(M_truncatula_renamed_MTR_1059760:0.16286,(L_angustifolius_renamed_OIW12177:0.06847,L_angustifolius_renamed_OIV90390:0.07986)n21:0.13088)n20:0.01606)n19:0.088299)n16:0.009811)n15:0.09022)n14:0.05338)n11:0.16904)n10:0.30101)n8:0.1365)n7:0.146,(((P_patens_renamed_P315_17540V3.3:0,P_patens_renamed_P315_17540V3.2:0,P_patens_renamed_P315_17540V3.1:0)n24:0.40495,((M_paleacea_Rhiz_final_MPA18086.1.p1:0.02232,M_polymorpha_renamed_Mapoly0001s0549.1:0.09555)n26:0.27179,(P_neesiana_scaffold-JHFI-2113597-Pellia_neesiana:0.20964,P_pinnata_scaffold-UUHD-2149059-Porella_pinnata:0.13346)n27:0.11811)n25:0.10033)n23:0.11368,(M_flagellaris_scaffold-UCRN-2053378-Megaceros_tosanus:0.27584,A_agrestis_renamed_Aagr.utg000017l.19.1:0.30778)n28:0.1776)n22:0.08311)n6:0.07162,(((P_patens_renamed_P33_18850V3.1:0,P_patens_renamed_P33_18850V3.2:0)n31:0.21725,(P_patens_renamed_P311_23550V3.1:0,P_patens_renamed_P311_23550V3.2:0)n32:0.45693)n30:0.32475,((P_neesiana_scaffold-JHFI-2018649-Pellia_neesiana:0.337,(M_paleacea_Rhiz_final_MPA13460.1.p1:0.05671,M_polymorpha_renamed_Mapoly0085s0083.1:0.09395)n35:0.70663)n34:0.18595,(A_agrestis_renamed_Aagr.utg000041l.195.1:0.50984,(P_abies_renamed_MA_10433876g0020:0.96395,P_abies_renamed_MA_86917g0010:0.606492)n37:0.067388)n36:0.08705)n33:0.07554)n29:0.284742)n5:0.031638)n1:0.07332,(S_moellendorffii_renamed_EFJ33342:0.00015,S_moellendorffii_renamed_EFJ15971:0.00612)n38:0.42452)n0;
```
