## Supplementary material for "Transcriptional responses to arbuscular mycorrhizal symbiosis development are conserved in the early divergent *Marchantia paleacea*": OG0004567_tree.txt

```
(((P_abies_renamed_MA_10435601g0010:0.1387,((((A_agrestis_renamed_Aagr.utg000077l.125.1:0.01296,A_agrestis_renamed_Aagr.utg000077l.125.2:0.00015)n6:0.1787,(M_flagellaris_scaffold-UCRN-2007457-Megaceros_tosanus:0.28363,(M_flagellaris_scaffold-UCRN-2011260-Megaceros_tosanus:0.23213,M_flagellaris_scaffold-UCRN-2053612-Megaceros_tosanus:0.02602)n8:0.155286)n7:0.017254)n5:0.02534,((T_lepidozioides_scaffold-SKQD-2073347-Takakia_lepidozioides:0.30751,T_lepidozioides_scaffold-SKQD-2072797-Takakia_lepidozioides:0.146205)n10:0.016245,((P_neesiana_scaffold-JHFI-2018153-Pellia_neesiana:0.20975,(M_polymorpha_renamed_Mapoly0156s0022.1:0.03253,(M_paleacea_Rhiz_final_MPA8362.1.p1:0.00014,M_paleacea_Rhiz_final_MPA8362.2.p1:0.00014)n14:0.01834)n13:0.18216)n12:0.06748,T_lepidozioides_scaffold-SKQD-2077069-Takakia_lepidozioides:0.13427)n11:0.038358)n9:0.004262)n4:0.03575,(C_braunii_renamed_GBG89010:0.51691,(M_paleacea_Rhiz_final_MPA1933.1.p1:0.8004,(S_muscicola_renamed_SM000004S15021:0.00805,S_muscicola_renamed_SM000007S20802:0.04384)n17:0.45728)n16:0.143)n15:0.090252)n3:0.010028)n2:0.07753,((P_patens_renamed_P33_14060V3.3:0,P_patens_renamed_P33_14060V3.1:0)n19:0.00014,P_patens_renamed_P33_14060V3.2:0.00016)n18:0.2063)n1:0.016095,(S_moellendorffii_renamed_EFJ07070:0.40944,(A_filiculoides_renamed_Azfi_s0083.g038861:0.35577,(A_trichopoda_renamed_ERN20003:0.19832,(((Z_mays_renamed_A0A1D6HNS8:0.1173,((Oryza_sativa_renamed_LOC_Os02g44510.2:0,Oryza_sativa_renamed_LOC_Os02g44510.3:0)n27:0.00014,Oryza_sativa_renamed_LOC_Os02g44510.1:0.00016)n26:0.05786)n25:0.15921,(P_dactylifera_renamed_XP_008802423.1:0.00013,(P_dactylifera_renamed_XP_026663973.1:0.00014,P_dactylifera_renamed_XP_026663972.1:0.00082)n29:0.00021)n28:0.13138)n24:0.08192,(((B_vulgaris_renamed_KMS95941:0.00051,B_vulgaris_renamed_KMS95940:0.00015)n32:0.21606,(A_thaliana_renamed_AT1G71220.2:0.0001,(A_thaliana_renamed_AT1G71220.3:0.00014,A_thaliana_renamed_AT1G71220.1:0.00014)n34:0.00014)n33:0.22912)n31:0.03651,((M_truncatula_renamed_MTR_2006960:0.09643,(L_japonicus_renamed_Lj6g3v2274300.2:0.00429,(L_japonicus_renamed_Lj6g3v2274300.1:0.00014,L_japonicus_renamed_Lj6g3v2274300.3:0.00014)n38:0.00014)n37:0.06771)n36:0.02629,(L_angustifolius_renamed_OIW17921:0.11769,L_angustifolius_renamed_OIV91533:0.107946)n39:0.011994)n35:0.0279)n30:0.05934)n23:0.02881)n22:0.2684)n21:0.06618)n20:0.016095)n0;
```
