## Supplementary material for "Transcriptional responses to arbuscular mycorrhizal symbiosis development are conserved in the early divergent *Marchantia paleacea*": OG0004568_tree.txt

```
((C_braunii_renamed_GBG81663:1.06706,(S_muscicola_renamed_SM000125S26104:0.05276,(S_muscicola_renamed_SM000027S09685:0.05362,S_muscicola_renamed_SM000081S22627:0.03727)n3:0.01426)n2:0.61656)n1:0.04775,((S_moellendorffii_renamed_EFJ24629:0.01553,S_moellendorffii_renamed_EFJ13286:0.00163)n5:0.49672,((T_lepidozioides_scaffold-SKQD-2080096-Takakia_lepidozioides:0.19136,((P_patens_renamed_P36_28540V3.4:0.00014,P_patens_renamed_P36_28540V3.3:0.00014)n9:0.01823,((P_patens_renamed_P36_28540V3.1:0,P_patens_renamed_P36_28540V3.12:0)n11:0.03645,((P_patens_renamed_P36_28540V3.10:0.00014,(P_patens_renamed_P36_28540V3.11:0.00014,((P_patens_renamed_P36_28540V3.2:0.00918,P_patens_renamed_P36_28540V3.5:0.01266)n16:0.02416,(P_patens_renamed_P36_28540V3.8:0.00014,P_patens_renamed_P36_28540V3.9:0.00014)n17:0.00015)n15:0.00241)n14:0.00907)n13:0.0253,(P_patens_renamed_P36_28540V3.6:0.00014,P_patens_renamed_P36_28540V3.7:0.00014)n18:0.00016)n12:0.00014)n10:0.00155)n8:0.26092)n7:0.09587,(P_abies_renamed_MA_179166g0010:2.6948,((A_filiculoides_renamed_Azfi_s0084.g039034:0.51989,(P_abies_renamed_MA_10428890g0020:0.33263,(A_trichopoda_renamed_ERN11151:0.25196,(((P_dactylifera_renamed_XP_017697949.1:0,P_dactylifera_renamed_XP_008787864.1:0,P_dactylifera_renamed_XP_008787865.1:0)n26:0.21152,(Z_mays_renamed_A0A1D6KVU4:0.12565,(Oryza_sativa_renamed_LOC_Os10g26145.1:0.06406,((Oryza_sativa_renamed_LOC_Os10g26140.3:0,Oryza_sativa_renamed_LOC_Os10g26140.2:0)n30:0.00014,Oryza_sativa_renamed_LOC_Os10g26140.1:0.00014)n29:0.00015)n28:0.09704)n27:0.26182)n25:0.15252,(B_vulgaris_renamed_KMS98819:0.28288,(A_thaliana_renamed_AT3G12010.1:0.38474,(L_angustifolius_renamed_OIW13314:0.07995,(L_japonicus_renamed_Lj0g3v0091309.1:0.07894,(M_truncatula_renamed_MTR_7093740:0.08598,M_truncatula_renamed_MTR_8106830:0.541512)n35:0.060168)n34:0.00551)n33:0.16781)n32:0.04421)n31:0.09651)n24:0.12014)n23:0.19836)n22:0.13685)n21:0.02325,((P_pinnata_scaffold-UUHD-2008411-Porella_pinnata:0.39579,(M_paleacea_Rhiz_final_MPA15066.1.p1:0.01579,M_polymorpha_renamed_Mapoly0005s0167.1:0.02455)n38:0.15858)n37:0.12144,P_pinnata_scaffold-UUHD-2145407-Porella_pinnata:0.214497)n36:0.023833)n20:0.052866)n19:0.005874)n6:0.09121)n4:0.08153)n0;
```
