## Supplementary material for "Transcriptional responses to arbuscular mycorrhizal symbiosis development are conserved in the early divergent *Marchantia paleacea*": OG0004569_tree.txt

```
((C_braunii_renamed_GBG83454:0.78015,(S_muscicola_renamed_SM000015S01256:0.11076,S_muscicola_renamed_SM002089S06298:0.01148)n2:0.81651)n1:0.13333,(((S_moellendorffii_renamed_EFJ21650:0.00458,S_moellendorffii_renamed_EFJ33802:0.00015)n5:0.6588,((((T_lepidozioides_scaffold-SKQD-2008805-Takakia_lepidozioides:0,T_lepidozioides_scaffold-SKQD-2008806-Takakia_lepidozioides:0)n9:0.15897,((P_patens_renamed_P31_30630V3.2:0.00016,(P_patens_renamed_P31_30630V3.1:0,P_patens_renamed_P31_30630V3.4:0,P_patens_renamed_P31_30630V3.3:0)n12:0.00014)n11:0.13178,(P_patens_renamed_P32_6630V3.5:0.0036,((P_patens_renamed_P32_6630V3.3:0,P_patens_renamed_P32_6630V3.6:0,P_patens_renamed_P32_6630V3.4:0)n15:0.00014,(P_patens_renamed_P32_6630V3.2:0,P_patens_renamed_P32_6630V3.1:0)n16:0.00014)n14:0.00015)n13:0.12648)n10:0.29149)n8:0.11879,((M_paleacea_Rhiz_final_MPA11832.1.p1:0.03236,M_polymorpha_renamed_Mapoly0002s0095.1:0.03941)n18:0.1718,(P_neesiana_scaffold-JHFI-2014062-Pellia_neesiana:0.24702,P_pinnata_scaffold-UUHD-2136422-Porella_pinnata:0.18043)n19:0.07977)n17:0.23398)n7:0.10797,A_filiculoides_renamed_Azfi_s0090.g042641:0.78516)n6:0.07151)n4:0.05973,((A_trichopoda_renamed_ERN02012:0.28921,((P_dactylifera_renamed_XP_008790486.1:0.15626,(Z_mays_renamed_B4FSA1:0.12279,((Oryza_sativa_renamed_LOC_Os05g06920.1:0.15075,Oryza_sativa_renamed_LOC_Os05g06940.1:0.08137)n26:0.33617,Oryza_sativa_renamed_LOC_Os05g06890.1:0.071874)n25:0.007986)n24:0.06309)n23:0.07542,((L_angustifolius_renamed_OIW00182:0.09012,((M_truncatula_renamed_MTR_4123930:0.00014,(M_truncatula_renamed_MTR_4123930:0.00016,(M_truncatula_renamed_MTR_4123930:0.00015,M_truncatula_renamed_MTR_4123930:0.00014)n32:0.01894)n31:0.00015)n30:0.10159,(L_japonicus_renamed_Lj4g3v2249040.1:0.00014,L_japonicus_renamed_Lj4g3v2249040.2:0.00015)n33:0.1201)n29:0.04809)n28:0.10595,(B_vulgaris_renamed_KMS98640:0.22368,(A_thaliana_renamed_AT3G17470.3:0.01035,(A_thaliana_renamed_AT3G17470.1:0.00014,A_thaliana_renamed_AT3G17470.2:0.00015)n36:0.00014)n35:0.28809)n34:0.02441)n27:0.10482)n22:0.11602)n21:0.1342,(P_abies_renamed_MA_10430581g0010:0.28795,P_abies_renamed_MA_10432759g0010:0.410715)n37:0.045635)n20:0.05674)n3:0.13333)n0;
```
