## Supplementary material for "Transcriptional responses to arbuscular mycorrhizal symbiosis development are conserved in the early divergent *Marchantia paleacea*": OG0004570_tree.txt

```
(((T_lepidozioides_scaffold-SKQD-2074477-Takakia_lepidozioides:0.07847,((P_patens_renamed_P32_31480V3.2:0,P_patens_renamed_P32_31480V3.1:0)n4:0.0194,(P_patens_renamed_P31_7190V3.1:0.00014,P_patens_renamed_P31_7190V3.2:0.02102)n5:0.15829)n3:0.41899)n2:0.0713,((A_agrestis_renamed_Aagr.utg000116l.463.2:0.00014,A_agrestis_renamed_Aagr.utg000116l.463.1:0.00014)n7:0.11243,(M_flagellaris_scaffold-UCRN-2003140-Megaceros_tosanus:0.19127,M_flagellaris_scaffold-UCRN-2050658-Megaceros_tosanus:0.09339)n8:0.07876)n6:0.07282)n1:0.03381,((M_polymorpha_renamed_Mapoly0014s0146.1:0.07728,((P_neesiana_scaffold-JHFI-2006939-Pellia_neesiana:0.11697,P_neesiana_scaffold-JHFI-2111386-Pellia_neesiana:0.13989)n12:0.09088,P_pinnata_scaffold-UUHD-2148729-Porella_pinnata:0.04717)n11:0.04599)n10:0.12393,((S_moellendorffii_renamed_EFJ22489:0.00014,S_moellendorffii_renamed_EFJ11713:0.00468)n14:0.17376,((A_filiculoides_renamed_Azfi_s0090.g042693:0.2445,A_filiculoides_renamed_Azfi_s0265.g060953:0.00015)n16:0.39881,((A_trichopoda_renamed_ERN06977:0.43567,((Oryza_sativa_renamed_LOC_Os01g04030.1:0.27968,(P_dactylifera_renamed_XP_008797848.1:0.04828,P_dactylifera_renamed_XP_008806256.1:0.07053)n21:0.03068)n20:0.16178,(S_muscicola_renamed_SM000190S04874:0.05695,(S_muscicola_renamed_SM000002S05772:0.01912,S_muscicola_renamed_SM000064S19794:0.04329)n23:0.03096)n22:0.9438)n19:0.07847)n18:0.05538,(A_trichopoda_renamed_ERN12334:0.08635,((((Oryza_sativa_renamed_LOC_Os09g38370.1:0.0097,(Z_mays_renamed_A0A1D6IAP0:0.01744,Z_mays_renamed_B4FVS2:0.01763)n29:0.0112)n28:0.07226,(P_dactylifera_renamed_XP_008788829.1:0.02576,P_dactylifera_renamed_XP_008795857.1:0.0094)n30:0.03407)n27:0.07176,(B_vulgaris_renamed_KMS98678:0.13716,(A_thaliana_renamed_AT5G27430.1:0.02501,(A_thaliana_renamed_AT3G05230.2:0.0506,A_thaliana_renamed_AT3G05230.1:0.00014)n33:0.08117)n32:0.07716)n31:0.01244)n26:0.0312,(((L_japonicus_renamed_Lj0g3v0096839.1:0.00014,L_japonicus_renamed_Lj5g3v0070870.1:0.25009)n36:0.05623,L_japonicus_renamed_Lj1g3v4931800.1:0.052821)n35:0.005869,(M_truncatula_renamed_MTR_3027890:0.10887,((L_angustifolius_renamed_OIW13560:0.06902,L_angustifolius_renamed_OIV95117:0.06901)n39:0.11091,M_truncatula_renamed_MTR_7113740:0.05959)n38:0.007614)n37:0.000846)n34:0.01055)n25:0.01262)n24:0.04293)n17:0.16315)n15:0.0843)n13:0.06032)n9:0.03381)n0;
```
