## Supplementary material for "Transcriptional responses to arbuscular mycorrhizal symbiosis development are conserved in the early divergent *Marchantia paleacea*": OG0004571_tree.txt

```
(((((((M_polymorpha_renamed_Mapoly0019s0003.1:0.07011,(M_paleacea_Rhiz_final_MPA9393.1.p1:0.00014,M_paleacea_Rhiz_final_MPA9393.2.p1:0.00014)n7:0.04953)n6:0.35906,(P_neesiana_scaffold-JHFI-2012617-Pellia_neesiana:0.21464,P_pinnata_scaffold-UUHD-2017161-Porella_pinnata:0.29031)n8:0.24471)n5:0.17174,(T_lepidozioides_scaffold-SKQD-2006496-Takakia_lepidozioides:0.38699,(P_patens_renamed_P35_5220V3.3:0.03403,(P_patens_renamed_P35_5220V3.1:0,P_patens_renamed_P35_5220V3.2:0)n11:0.00014)n10:0.49811)n9:0.09915)n4:0.1258,(S_moellendorffii_renamed_EFJ34644:0.00015,S_moellendorffii_renamed_EFJ31070:0.01348)n12:0.60998)n3:0.04645,(M_flagellaris_scaffold-UCRN-2005576-Megaceros_tosanus:0.36198,A_agrestis_renamed_Aagr.utg000041l.237.1:0.41422)n13:0.2447)n2:0.06105,(S_muscicola_renamed_SM000036S13359:0.09979,(S_muscicola_renamed_SM000019S04950:0.01943,S_muscicola_renamed_SM000132S26887:0.0429)n15:0.00891)n14:1.02089)n1:0.039735,((((((P_dactylifera_renamed_XP_026658259.1:0.00606,(P_dactylifera_renamed_XP_017696944.1:0,P_dactylifera_renamed_XP_017696945.1:0)n22:0.00014)n21:0.02073,(P_dactylifera_renamed_XP_008782060.1:0.00014,P_dactylifera_renamed_XP_008782062.1:0.00014)n23:0.00015)n20:0.23116,((Oryza_sativa_renamed_LOC_Os09g04210.1:0,Oryza_sativa_renamed_LOC_Os09g04210.3:0,Oryza_sativa_renamed_LOC_Os09g04210.2:0)n25:0.17071,(Z_mays_renamed_A0A1D6EFG6:0.09421,Z_mays_renamed_A0A1D6J3S7:0.04328)n26:0.22124)n24:0.4007)n19:0.13338,(B_vulgaris_renamed_KMS99848:0.41129,(((A_thaliana_renamed_AT5G24670.2:0,A_thaliana_renamed_AT5G24670.5:0)n30:0.00014,(A_thaliana_renamed_AT5G24670.4:0,A_thaliana_renamed_AT5G24670.3:0,A_thaliana_renamed_AT5G24670.1:0)n31:0.00014)n29:0.4757,(L_angustifolius_renamed_OIW09364:0.13207,((L_japonicus_renamed_Lj3g3v1294540.1:0,L_japonicus_renamed_Lj3g3v2388620.1:0)n34:0.0992,(M_truncatula_renamed_MTR_8103020:0.00246,M_truncatula_renamed_MTR_8103020:0.02593)n35:0.12023)n33:0.03579)n32:0.18017)n28:0.04219)n27:0.17198)n18:0.06717,A_trichopoda_renamed_ERN07192:0.49956)n17:0.48875,(A_filiculoides_renamed_Azfi_s0092.g043027:0.66055,(C_braunii_renamed_GBG71025:0.0951,C_braunii_renamed_GBG90148:0.02301)n37:0.83679)n36:0.03712)n16:0.039735)n0;
```
