## Supplementary material for "Transcriptional responses to arbuscular mycorrhizal symbiosis development are conserved in the early divergent *Marchantia paleacea*": OG0004572_tree.txt

```
(((S_muscicola_renamed_SM000056S17946:0.02891,(S_muscicola_renamed_SM000217S06863:0.10303,S_muscicola_renamed_SM000068S20606:0.02421)n3:0.01258)n2:0.37588,(((((S_moellendorffii_renamed_EFJ32461:0.0048,S_moellendorffii_renamed_EFJ35017:0.00015)n8:0.50638,((P_neesiana_scaffold-JHFI-2011212-Pellia_neesiana:0.2757,(P_pinnata_scaffold-UUHD-2141739-Porella_pinnata:0.18347,P_pinnata_scaffold-UUHD-2015256-Porella_pinnata:0.042957)n11:0.004773)n10:0.09037,(M_polymorpha_renamed_Mapoly0127s0040.1:0.05724,((M_paleacea_Rhiz_final_MPA29135.1.p1:0,M_paleacea_Rhiz_final_MPA29135.2.p1:0)n14:0.00015,M_paleacea_Rhiz_final_MPA29135.3.p1:0.00014)n13:0.03813)n12:0.30921)n9:0.00446)n7:0.06123,((P_patens_renamed_P37_200V3.2:0,P_patens_renamed_P37_200V3.1:0)n16:0.44036,(T_lepidozioides_scaffold-SKQD-2007292-Takakia_lepidozioides:0.07995,T_lepidozioides_scaffold-SKQD-2009739-Takakia_lepidozioides:0.00014)n17:0.15172)n15:0.20045)n6:0.01062,(A_filiculoides_renamed_Azfi_s0092.g043129:0.52923,(((B_vulgaris_renamed_KMS98981:0.35247,((A_thaliana_renamed_AT3G06850.1:0,A_thaliana_renamed_AT3G06850.2:0)n23:0.40806,(L_angustifolius_renamed_OIW18478:0.12636,(L_japonicus_renamed_Lj4g3v2309290.1:0.11422,M_truncatula_renamed_MTR_4120220:0.14089)n25:0.02663)n24:0.21506)n22:0.03649)n21:0.11281,(P_abies_renamed_MA_7175297g0010:0.24529,((Z_mays_renamed_B6TJY4:0.17181,(Oryza_sativa_renamed_LOC_Os01g21160.2:0.00417,(Oryza_sativa_renamed_LOC_Os01g21160.1:0.00014,(Oryza_sativa_renamed_LOC_Os01g21160.4:0.00014,Oryza_sativa_renamed_LOC_Os01g21160.3:0.03476)n31:0.0136)n30:0.01605)n29:0.09738)n28:0.21435,P_dactylifera_renamed_XP_008789847.1:0.20978)n27:0.09637)n26:0.03545)n20:0.03592,A_trichopoda_renamed_ERN02168:0.39973)n19:0.21324)n18:0.13286)n5:0.05576,M_paleacea_Rhiz_final_MPA4057.1.p1:0.743481)n4:0.082609)n1:0.190185,(M_flagellaris_scaffold-UCRN-2052971-Megaceros_tosanus:0.26789,(A_agrestis_renamed_Aagr.utg000097l.27.1:0.00014,(A_agrestis_renamed_Aagr.utg000097l.24.1:0.21359,((A_agrestis_renamed_Aagr.utg000097l.23.1:0.20001,A_agrestis_renamed_Aagr.utg000097l.27.3:0.00015)n36:0.00425,(A_agrestis_renamed_Aagr.utg000097l.27.2:0.02704,((A_agrestis_renamed_Aagr.utg000097l.27.6:0,A_agrestis_renamed_Aagr.utg000097l.27.5:0)n39:0.07458,A_agrestis_renamed_Aagr.utg000097l.27.4:0.0408)n38:0.0075)n37:0.00039)n35:0.00223)n34:0.00057)n33:0.27971)n32:0.20424)n0;
```
