## Supplementary material for "Transcriptional responses to arbuscular mycorrhizal symbiosis development are conserved in the early divergent *Marchantia paleacea*": OG0004573_tree.txt

```
((((P_pinnata_scaffold-UUHD-2141169-Porella_pinnata:0.41814,(P_neesiana_scaffold-JHFI-2111844-Pellia_neesiana:0.17713,P_neesiana_scaffold-JHFI-2108485-Pellia_neesiana:0.232569)n4:0.025841)n3:0.09432,(M_polymorpha_renamed_Mapoly0093s0013.1:0.02049,(M_paleacea_Rhiz_final_MPA20995.1.p1:0.00014,(M_paleacea_Rhiz_final_MPA20996.1.p1:0,M_paleacea_Rhiz_final_MPA20996.2.p1:0)n7:0.01058)n6:0.01798)n5:0.19709)n2:0.15739,(S_moellendorffii_renamed_EFJ38461:0.00736,S_moellendorffii_renamed_EFJ31687:0.00014)n8:0.55418)n1:0.035735,(((P_patens_renamed_P321_9290V3.5:0,P_patens_renamed_P321_9290V3.7:0,P_patens_renamed_P321_9290V3.2:0,P_patens_renamed_P321_9290V3.1:0)n11:0.00015,(P_patens_renamed_P321_9290V3.6:0,P_patens_renamed_P321_9290V3.3:0,P_patens_renamed_P321_9290V3.4:0)n12:0.0082)n10:0.53282,(((A_filiculoides_renamed_Azfi_s0505.g073930:0.00015,A_filiculoides_renamed_Azfi_s1143.g098086:0.01345)n15:0.92754,A_filiculoides_renamed_Azfi_s0093.g043188:0.5194)n14:0.10538,(((P_abies_renamed_MA_368475g0010:0.07144,P_abies_renamed_MA_134706g0010:0.14811)n18:0.27669,P_abies_renamed_MA_113869g0010:0.30653)n17:0.08886,(A_trichopoda_renamed_ERN11341:0.37824,(((P_dactylifera_renamed_XP_008801964.2:0.00015,P_dactylifera_renamed_XP_017700400.1:0.01481)n22:0.16919,(Oryza_sativa_renamed_LOC_Os01g42070.1:0.10875,(Z_mays_renamed_B6U192:0.01473,(Z_mays_renamed_A0A1D6N5R6:0.08832,Z_mays_renamed_A0A1D6PR67:0.1795)n25:0.04107)n24:0.23887)n23:0.21687)n21:0.14268,((A_thaliana_renamed_AT1G18550.1:0.32183,(B_vulgaris_renamed_KMS97421:0.00014,B_vulgaris_renamed_KMS97420:0.00014)n28:0.29504)n27:0.06164,(((L_angustifolius_renamed_OIW11746:0.17241,L_angustifolius_renamed_OIV97511:0.05253)n31:0.21471,(M_truncatula_renamed_MTR_2055910:0.1447,(L_japonicus_renamed_Lj1g3v3022260.1:0.04402,L_japonicus_renamed_Lj1g3v3022260.2:0.00199)n33:0.09703)n32:0.02893)n30:0.06248,((L_angustifolius_renamed_OIW18547:0.0871,L_angustifolius_renamed_OIW19701:0.05338)n35:0.06112,(M_truncatula_renamed_MTR_4112350:0.18255,L_japonicus_renamed_Lj4g3v1774710.1:0.16317)n36:0.0317)n34:0.04346)n29:0.07288)n26:0.09981)n20:0.03766)n19:0.19983)n16:0.05826)n13:0.2006)n9:0.035735)n0;
```
