## Supplementary material for "Transcriptional responses to arbuscular mycorrhizal symbiosis development are conserved in the early divergent *Marchantia paleacea*": OG0004574_tree.txt

```
(((S_moellendorffii_renamed_EFJ24224:0.00014,S_moellendorffii_renamed_EFJ35479:0.00176)n2:0.048,(((S_muscicola_renamed_SM000008S22273:0.02123,(S_muscicola_renamed_SM000039S14456:0.01476,S_muscicola_renamed_SM000042S15330:0.00557)n6:0.00327)n5:0.09806,C_braunii_renamed_GBG89754:0.13895)n4:0.03839,(A_filiculoides_renamed_Azfi_s0093.g043269:0.07796,(P_abies_renamed_MA_18588g0010:0.05847,(A_trichopoda_renamed_ERN06187:0.06344,((((Z_mays_renamed_B4F8V9:0.01598,Z_mays_renamed_C0HGT5:0.01036)n13:0.01895,(Oryza_sativa_renamed_LOC_Os10g37060.1:0.08261,(Oryza_sativa_renamed_LOC_Os02g22780.2:0.00014,Oryza_sativa_renamed_LOC_Os02g22780.1:0.00014)n15:0.008)n14:0.01776)n12:0.10047,(P_dactylifera_renamed_XP_008811605.1:0.01448,P_dactylifera_renamed_XP_008775873.1:0.03658)n16:0.01403)n11:0.05513,(B_vulgaris_renamed_KMS97523:0.07554,(A_thaliana_renamed_AT3G18190.1:0.07184,((L_angustifolius_renamed_OIW11937:0.02067,(L_angustifolius_renamed_OIW03604:0.00014,L_angustifolius_renamed_OIW03605:0.00224)n21:0.0176)n20:0.0461,((M_truncatula_renamed_MTR_3109925:0.00014,M_truncatula_renamed_MTR_3109925:0.00014)n23:0.03332,(L_japonicus_renamed_Lj4g3v3114050.1:0.00014,(L_japonicus_renamed_Lj0g3v0243669.1:0.00323,L_japonicus_renamed_Lj4g3v3114060.1:0.00014)n25:0.00014)n24:0.00931)n22:0.01429)n19:0.01929)n18:0.02158)n17:0.02099)n10:0.02405)n9:0.02728)n8:0.01615)n7:0.01496)n3:0.00685)n1:0.00931,((M_flagellaris_scaffold-UCRN-2010255-Megaceros_tosanus:0.02614,(A_agrestis_renamed_Aagr.utg000119l.122.1:0.00014,A_agrestis_renamed_Aagr.utg000119l.122.2:0.04178)n28:0.02801)n27:0.04908,(((M_paleacea_Rhiz_final_MPA14337.1.p1:0.00016,M_polymorpha_renamed_Mapoly0047s0069.1:0.00014)n31:0.03018,(P_neesiana_scaffold-JHFI-2015792-Pellia_neesiana:0.04366,((P_pinnata_scaffold-UUHD-2003830-Porella_pinnata:0,P_pinnata_scaffold-UUHD-2003832-Porella_pinnata:0)n34:0.0098,P_pinnata_scaffold-UUHD-2003831-Porella_pinnata:0.00321)n33:0.00016)n32:0.02133)n30:0.03019,(T_lepidozioides_scaffold-SKQD-2079393-Takakia_lepidozioides:0.03289,((P_patens_renamed_P322_2530V3.1:0,P_patens_renamed_P322_2530V3.2:0)n37:0.03034,((P_patens_renamed_P319_7680V3.2:0,P_patens_renamed_P319_7680V3.1:0)n39:0.0001,P_patens_renamed_P319_7680V3.3:0.05327)n38:0.02384)n36:0.0877)n35:0.00694)n29:0.01372)n26:0.00931)n0;
```
