## Supplementary material for "Transcriptional responses to arbuscular mycorrhizal symbiosis development are conserved in the early divergent *Marchantia paleacea*": OG0004575_tree.txt

```
(((M_flagellaris_scaffold-UCRN-2052051-Megaceros_tosanus:0.13584,A_agrestis_renamed_Aagr.utg000081l.112.1:0.09412)n2:0.06428,((((M_paleacea_Rhiz_final_MPA24702.1.p2:0.02341,M_polymorpha_renamed_Mapoly0052s0107.1:0.03321)n6:0.09299,(P_neesiana_scaffold-JHFI-2112501-Pellia_neesiana:0.05358,P_pinnata_scaffold-UUHD-2149745-Porella_pinnata:0.08133)n7:0.05626)n5:0.04952,(T_lepidozioides_scaffold-SKQD-2078496-Takakia_lepidozioides:0.11256,((P_patens_renamed_P313_16830V3.1:0,P_patens_renamed_P313_16830V3.2:0)n10:0.11161,(P_patens_renamed_P33_16990V3.2:0,P_patens_renamed_P33_16990V3.1:0)n11:0.03262)n9:0.12018)n8:0.04002)n4:0.0274,(M_paleacea_Rhiz_final_MPA2677.1.p1:0.78032,C_braunii_renamed_GBG86368:0.14767)n12:0.210456)n3:0.023384)n1:0.010325,((P_abies_renamed_MA_43985g0010:0.11897,((Z_mays_renamed_A0A1D6KP53:1.94385,(S_moellendorffii_renamed_EFJ06281:0.2859,(S_moellendorffii_renamed_EFJ07758:0.00643,(S_moellendorffii_renamed_EFJ07704:0.00011,S_moellendorffii_renamed_EFJ07673:0.219339)n19:0.0219339)n18:0.00219339)n17:0.00024371)n16:0.27847,((A_trichopoda_renamed_ERN15444:0.11482,((((((L_angustifolius_renamed_OIW16900:0.03699,L_angustifolius_renamed_OIW03161:0.01602)n27:0.01189,(L_japonicus_renamed_Lj0g3v0145439.1:0.02914,(M_truncatula_renamed_MTR_1025060:0.00757,(M_truncatula_renamed_MTR_3017580:0.00014,M_truncatula_renamed_MTR_3017580:0.00014)n30:0.00379)n29:0.02595)n28:0.01084)n26:0.04667,(L_angustifolius_renamed_OIW08087:0.05994,(M_truncatula_renamed_MTR_8038390:0.07619,L_japonicus_renamed_Lj0g3v0062759.1:0.04469)n32:0.01445)n31:0.02037)n25:0.07365,(A_thaliana_renamed_AT3G54470.1:0.13391,B_vulgaris_renamed_KMT17083:0.10442)n33:0.04932)n24:0.04401,(P_dactylifera_renamed_XP_017701996.1:0.17339,P_dactylifera_renamed_XP_008775218.1:0.063882)n34:0.007098)n23:0.02097,((Oryza_sativa_renamed_LOC_Os01g72250.1:0.07008,Z_mays_renamed_A0A1D6N1C9:0.27553)n36:0.15103,(Oryza_sativa_renamed_LOC_Os01g72240.1:0.03429,(Z_mays_renamed_A0A1D6G4I8:0.13656,Z_mays_renamed_A0A1D6N1D3:0.07525)n38:0.086274)n37:0.009586)n35:0.1223)n22:0.02993)n21:0.15384,(A_filiculoides_renamed_Azfi_s0097.g043869:0.00016,A_filiculoides_renamed_Azfi_s2364.g110937:0.08051)n39:0.20024)n20:0.033156)n15:0.003684)n14:0.06685,S_muscicola_renamed_SM000017S02807:0.27992)n13:0.02187)n0;
```
