## Supplementary material for "Transcriptional responses to arbuscular mycorrhizal symbiosis development are conserved in the early divergent *Marchantia paleacea*": OG0004576_tree.txt

```
(((S_muscicola_renamed_SM000342S12974:0.01808,(S_muscicola_renamed_SM000186S04127:0.02261,S_muscicola_renamed_SM000270S10377:0.10539)n3:0.00734)n2:0.27262,((C_braunii_renamed_GBG69581:0.00015,C_braunii_renamed_GBG87775:0.00014)n5:0.56555,(S_moellendorffii_renamed_EFJ32663:0.00245,S_moellendorffii_renamed_EFJ20763:0.00888)n6:0.19878)n4:0.04252)n1:0.03731,((A_filiculoides_renamed_Azfi_s0100.g044287:0.26518,((P_dactylifera_renamed_XP_008802998.1:0.14921,(Oryza_sativa_renamed_LOC_Os12g18900.1:0.06304,Z_mays_renamed_A0A1D6QGN0:0.217)n11:0.19885)n10:0.06388,(A_trichopoda_renamed_ERN04231:0.20591,((A_thaliana_renamed_AT1G08490.1:0.14776,((M_truncatula_renamed_MTR_3083980:0.00014,M_truncatula_renamed_MTR_3083980:0.05345)n16:0.05998,(L_japonicus_renamed_Lj6g3v1692380.1:0.04331,(L_angustifolius_renamed_OIV96011:0.21267,L_angustifolius_renamed_OIV91901:0.099495)n18:0.011055)n17:0.01169)n15:0.02266)n14:0.02566,(B_vulgaris_renamed_KMT14646:0.10688,B_vulgaris_renamed_KMS99976:0.17975)n19:0.13042)n13:0.06147)n12:0.05027)n9:0.12895)n8:0.0925,((T_lepidozioides_scaffold-SKQD-2079058-Takakia_lepidozioides:0.08094,((P_patens_renamed_P323_8390V3.1:0,P_patens_renamed_P323_8390V3.2:0)n23:0.10097,(P_patens_renamed_P324_10350V3.2:0,P_patens_renamed_P324_10350V3.1:0)n24:0.10155)n22:0.14277)n21:0.0864,((M_flagellaris_scaffold-UCRN-2052571-Megaceros_tosanus:0.09352,(((A_agrestis_renamed_Aagr.utg000083l.160.5:0,A_agrestis_renamed_Aagr.utg000083l.160.2:0)n29:0.00014,(A_agrestis_renamed_Aagr.utg000083l.160.7:0.06054,(A_agrestis_renamed_Aagr.utg000083l.160.6:0,A_agrestis_renamed_Aagr.utg000083l.160.4:0)n31:0.00016)n30:0.02548)n28:0.0135,(A_agrestis_renamed_Aagr.utg000083l.160.3:0.00014,A_agrestis_renamed_Aagr.utg000083l.160.1:0.00014)n32:0.00016)n27:0.11105)n26:0.10991,((P_pinnata_scaffold-UUHD-2149742-Porella_pinnata:0.08255,(P_neesiana_scaffold-JHFI-2004413-Pellia_neesiana:0.00014,P_neesiana_scaffold-JHFI-2004414-Pellia_neesiana:0.00016)n35:0.11386)n34:0.03766,(M_polymorpha_renamed_Mapoly0010s0063.1:0.00012,(((M_paleacea_Rhiz_final_MPA25022.1.p1:0,M_paleacea_Rhiz_final_MPA25022.3.p1:0)n39:0.00015,M_paleacea_Rhiz_final_MPA25022.2.p1:0.00014)n38:0.03059,M_paleacea_Rhiz_final_MPA25016.1.p1:0.221211)n37:0.024579)n36:0.03696)n33:0.19115)n25:0.04582)n20:0.05982)n7:0.03731)n0;
```
