## Supplementary material for "Transcriptional responses to arbuscular mycorrhizal symbiosis development are conserved in the early divergent *Marchantia paleacea*": OG0004577_tree.txt

```
(((((P_pinnata_scaffold-UUHD-2150795-Porella_pinnata:0.16905,((P_neesiana_scaffold-JHFI-2015040-Pellia_neesiana:0,P_neesiana_scaffold-JHFI-2015041-Pellia_neesiana:0)n6:0.00015,P_neesiana_scaffold-JHFI-2015042-Pellia_neesiana:0.00171)n5:0.23574)n4:0.0792,(M_polymorpha_renamed_Mapoly0030s0125.1:0.01713,(M_paleacea_Rhiz_final_MPA29056.2.p1:0.01991,M_paleacea_Rhiz_final_MPA29055.1.p1:0.003042)n8:0.000338)n7:0.00852)n3:0.227,((P_patens_renamed_P321_10500V3.1:0.00014,(P_patens_renamed_P321_10500V3.2:0.00016,P_patens_renamed_P321_10500V3.3:0.00014)n11:0.00014)n10:0.01549,(P_patens_renamed_P321_10100V3.1:0.00014,P_patens_renamed_P321_10100V3.3:0.00677)n12:0.09156)n9:0.48102)n2:0.06235,((M_flagellaris_scaffold-UCRN-2008498-Megaceros_tosanus:0,M_flagellaris_scaffold-UCRN-2008499-Megaceros_tosanus:0)n14:0.16591,(A_agrestis_renamed_Aagr.utg000049l.264.1:0.17734,A_agrestis_renamed_Aagr.utg000049l.265.1:0.204975)n15:0.022775)n13:0.01658)n1:0.09736,((A_filiculoides_renamed_Azfi_s0102.g044616:0.76174,(S_moellendorffii_renamed_EFJ09775:0.00235,S_moellendorffii_renamed_EFJ11616:0.00014)n18:0.29369)n17:0.04934,(((S_muscicola_renamed_SM000050S17009:0.00061,S_muscicola_renamed_SM000073S21444:0.03959)n21:0.82297,(S_muscicola_renamed_SM000079S22409:0.04622,S_muscicola_renamed_SM000124S25912:0.05801)n22:1.4767)n20:0.31298,(P_abies_renamed_MA_471040g0010:0.45024,(A_trichopoda_renamed_ERM95079:0.39486,((P_dactylifera_renamed_XP_017697859.2:0.28065,(Z_mays_renamed_A0A1D6GXC6:0.00015,(Z_mays_renamed_A0A1D6FDZ2:0.08767,Z_mays_renamed_A0A1D6LLB1:0.40313)n28:0.00517)n27:0.55616)n26:0.18381,(B_vulgaris_renamed_KMS97894:0.37249,(((A_thaliana_renamed_AT1G63490.1:0.00014,(A_thaliana_renamed_AT1G63490.4:0.00014,A_thaliana_renamed_AT1G63490.2:0.00014)n33:0.00015)n32:0.00015,A_thaliana_renamed_AT1G63490.3:0.00016)n31:0.50261,(L_angustifolius_renamed_OIV94904:0.11699,((L_japonicus_renamed_Lj2g3v2017660.2:0.00014,L_japonicus_renamed_Lj2g3v2017660.3:0.00014)n36:0.11273,((M_truncatula_renamed_MTR_5010300:0.00014,M_truncatula_renamed_MTR_5010300:0.00014)n38:0.00014,(M_truncatula_renamed_MTR_5010300:0.00014,M_truncatula_renamed_MTR_5010300:0.00014)n39:0.00179)n37:0.14107)n35:0.03858)n34:0.28021)n30:0.03877)n29:0.16465)n25:0.08601)n24:0.30513)n23:0.17741)n19:0.09357)n16:0.09736)n0;
```
