## Supplementary material for "Transcriptional responses to arbuscular mycorrhizal symbiosis development are conserved in the early divergent *Marchantia paleacea*": OG0004578_tree.txt

```
((((S_muscicola_renamed_SM000001S04725:0.02951,(S_muscicola_renamed_SM000044S15930:0.05676,(S_muscicola_renamed_SM000001S04686:0.06743,S_muscicola_renamed_SM000052S17808:0.00014)n5:0.07098)n4:0.03839)n3:0.46224,((T_lepidozioides_scaffold-SKQD-2004778-Takakia_lepidozioides:0,T_lepidozioides_scaffold-SKQD-2004779-Takakia_lepidozioides:0)n7:0.11754,((P_patens_renamed_P314_6040V3.3:0,P_patens_renamed_P314_6040V3.1:0)n9:0.00637,P_patens_renamed_P314_6040V3.2:0.00476)n8:0.37806)n6:0.03004)n2:0.04713,((((M_polymorpha_renamed_Mapoly0047s0093.1:0.06191,(M_paleacea_Rhiz_final_MPA20855.1.p1:0.00014,M_paleacea_Rhiz_final_MPA20855.2.p1:0.00014)n14:0.02392)n13:0.18719,(P_neesiana_scaffold-JHFI-2000412-Pellia_neesiana:0.06164,P_pinnata_scaffold-UUHD-2132869-Porella_pinnata:0.17941)n15:0.10028)n12:0.08893,(S_moellendorffii_renamed_EFJ20055:0.32846,((A_filiculoides_renamed_Azfi_s0103.g044667:1.06459,P_abies_renamed_MA_9503281g0010:0.21223)n18:0.09785,((A_trichopoda_renamed_ERM99019:0.16726,(P_dactylifera_renamed_XP_026663999.1:0.13233,(Oryza_sativa_renamed_LOC_Os03g20570.1:0.02607,Z_mays_renamed_A0A1D6L0Y1:0.17435)n22:0.16535)n21:0.07769)n20:0.05217,((((A_thaliana_renamed_AT1G48175.6:0,A_thaliana_renamed_AT1G48175.2:0,A_thaliana_renamed_AT1G48175.5:0,A_thaliana_renamed_AT1G48175.3:0)n26:0.09578,(A_thaliana_renamed_AT1G48175.1:0,A_thaliana_renamed_AT1G48175.4:0)n27:0.00015)n25:0.16621,(B_vulgaris_renamed_KMS96390:0.0127,B_vulgaris_renamed_KMT13745:0.30654)n28:0.28417)n24:0.05768,((L_japonicus_renamed_Lj4g3v2137110.1:0,L_japonicus_renamed_Lj4g3v2137110.3:0)n30:0.05191,(L_angustifolius_renamed_OIW19402:0.08607,M_truncatula_renamed_MTR_7086830:0.06837)n31:0.03037)n29:0.10292)n23:0.09053)n19:0.16658)n17:0.05375)n16:0.07391)n11:0.03534,(M_paleacea_Rhiz_final_MPA3223.1.p1:1.065,C_braunii_renamed_GBG75297:0.27636)n32:0.187695)n10:0.020855)n1:0.03,(M_flagellaris_scaffold-UCRN-2005426-Megaceros_tosanus:0.23707,((A_agrestis_renamed_Aagr.utg000049l.392.4:0,A_agrestis_renamed_Aagr.utg000049l.392.3:0)n35:0.00016,((A_agrestis_renamed_Aagr.utg000049l.392.1:0,A_agrestis_renamed_Aagr.utg000049l.392.2:0)n37:0.00014,A_agrestis_renamed_Aagr.utg000049l.392.5:0.04183)n36:0.06519)n34:0.14399)n33:0.15282)n0;
```
