## Supplementary material for "Transcriptional responses to arbuscular mycorrhizal symbiosis development are conserved in the early divergent *Marchantia paleacea*": OG0004579_tree.txt

```
(((A_filiculoides_renamed_Azfi_s0109.g045303:0.27572,((S_moellendorffii_renamed_EFJ09283:0.00267,S_moellendorffii_renamed_EFJ12861:0.00014)n4:0.5007,((P_dactylifera_renamed_XP_008780649.1:0.11135,((Oryza_sativa_renamed_LOC_Os10g26660.2:0.04404,Oryza_sativa_renamed_LOC_Os10g26660.1:0.00015)n8:0.05756,(Z_mays_renamed_A0A1D6GQZ4:0.1957,Z_mays_renamed_A0A1D6GQZ5:0.091062)n9:0.010118)n7:0.03285)n6:0.09035,(A_trichopoda_renamed_ERM94441:0.1977,(B_vulgaris_renamed_KMT07083:0.14199,((L_angustifolius_renamed_OIV93394:0.04281,((L_japonicus_renamed_Lj0g3v0301919.1:0.00016,L_japonicus_renamed_Lj0g3v0301919.2:0.00014)n15:0.0484,(M_truncatula_renamed_MTR_8055880:0.08,(M_truncatula_renamed_MTR_8055880:0.00014,(M_truncatula_renamed_MTR_8055880:0.00014,(M_truncatula_renamed_MTR_8055880:0.00573,M_truncatula_renamed_MTR_8055880:0.00709)n19:0.01111)n18:0.00016)n17:0.00015)n16:0.07636)n14:0.06443)n13:0.08452,(A_thaliana_renamed_AT1G14300.1:0.00248,A_thaliana_renamed_AT1G14300.2:0.00014)n20:0.19271)n12:0.02177)n11:0.05846)n10:0.05996)n5:0.17445)n3:0.0731)n2:0.02815,(((P_neesiana_scaffold-JHFI-2111690-Pellia_neesiana:0.09472,P_pinnata_scaffold-UUHD-2147961-Porella_pinnata:0.07539)n23:0.06253,(T_lepidozioides_scaffold-SKQD-2074761-Takakia_lepidozioides:0.11868,(T_lepidozioides_scaffold-SKQD-2010782-Takakia_lepidozioides:0.25852,(M_polymorpha_renamed_Mapoly0146s0011.1:0.02173,(M_paleacea_Rhiz_final_MPA9094.1.p1:0.00586,M_paleacea_Rhiz_final_MPA9094.2.p1:0.00014)n27:0.03034)n26:0.09877)n25:0.023751)n24:0.002639)n22:0.10504,(P_patens_renamed_P36_14800V3.1:0,P_patens_renamed_P36_14800V3.2:0)n28:0.28003)n21:0.06098)n1:0.053465,((M_flagellaris_scaffold-UCRN-2007712-Megaceros_tosanus:0.00015,M_flagellaris_scaffold-UCRN-2007713-Megaceros_tosanus:0.00262)n30:0.13355,(((((A_agrestis_renamed_Aagr.utg000113l.30.6:0.00014,A_agrestis_renamed_Aagr.utg000113l.30.2:0.00014)n35:0.00016,(A_agrestis_renamed_Aagr.utg000006l.873.1:0.09395,(A_agrestis_renamed_Aagr.utg000113l.30.3:0.04868,A_agrestis_renamed_Aagr.utg000113l.30.7:0.00174)n37:0.04092)n36:0.00015)n34:0.00015,(A_agrestis_renamed_Aagr.utg000113l.1.1:0.03274,A_agrestis_renamed_Aagr.utg000113l.30.1:0.00014)n38:0.00016)n33:0.00565,(A_agrestis_renamed_Aagr.utg000113l.30.4:0.00014,A_agrestis_renamed_Aagr.utg000113l.30.5:0.05454)n39:0.00818)n32:0.40073,C_braunii_renamed_GBG86276:0.69141)n31:0.05211)n29:0.053465)n0;
```
