## Supplementary material for "Transcriptional responses to arbuscular mycorrhizal symbiosis development are conserved in the early divergent *Marchantia paleacea*": OG0004580_tree.txt

```
(((A_filiculoides_renamed_Azfi_s0113.g045863:0.26269,((M_flagellaris_scaffold-UCRN-2054086-Megaceros_tosanus:0.07227,(A_agrestis_renamed_Aagr.utg000006l.108.1:0.00014,A_agrestis_renamed_Aagr.utg000006l.108.2:0.00014)n5:0.10681)n4:0.07708,(((M_paleacea_Rhiz_final_MPA17034.1.p1:0.01439,M_polymorpha_renamed_Mapoly0002s0094.1:0.01614)n8:0.21978,(P_neesiana_scaffold-JHFI-2005604-Pellia_neesiana:0.09712,P_pinnata_scaffold-UUHD-2149398-Porella_pinnata:0.07289)n9:0.05183)n7:0.10137,(T_lepidozioides_scaffold-SKQD-2005018-Takakia_lepidozioides:0.06815,(((P_patens_renamed_P316_17800V3.2:0,P_patens_renamed_P316_17800V3.1:0)n13:0.00014,(P_patens_renamed_P316_17800V3.3:0,P_patens_renamed_P316_17800V3.4:0)n14:0.00015)n12:0.30214,((P_patens_renamed_P33_36280V3.2:0,P_patens_renamed_P33_36280V3.1:0,P_patens_renamed_P33_36280V3.4:0,P_patens_renamed_P33_36280V3.3:0)n16:0.00014,P_patens_renamed_P33_36280V3.5:0.00014)n15:0.247743)n11:0.027527)n10:0.03959)n6:0.02574)n3:0.06765)n2:0.06001,((S_muscicola_renamed_SM000015S01159:0.00418,(S_muscicola_renamed_SM000060S19614:0.00425,S_muscicola_renamed_SM000086S23012:0.00641)n19:0.00014)n18:0.46592,(S_moellendorffii_renamed_EFJ08630:0.00014,S_moellendorffii_renamed_EFJ19798:0.00014)n20:0.30307)n17:0.08219)n1:0.02317,(P_abies_renamed_MA_10434392g0010:0.26,(A_trichopoda_renamed_ERM96052:0.14503,(P_dactylifera_renamed_XP_008800475.1:0.09667,((Oryza_sativa_renamed_LOC_Os12g31380.1:0.00543,Z_mays_renamed_B6TJL9:0.06021)n25:0.13562,((B_vulgaris_renamed_KMT04741:0.1504,((A_thaliana_renamed_AT1G72340.3:0.01111,(A_thaliana_renamed_AT1G72340.1:0.00014,A_thaliana_renamed_AT1G72340.2:0.00014)n30:0.00014)n29:0.17321,(((A_thaliana_renamed_AT1G53900.2:0.00011,A_thaliana_renamed_AT1G53900.3:0.00014)n33:0.00014,A_thaliana_renamed_AT1G53900.1:0.00014)n32:0.00016,A_thaliana_renamed_AT1G53880.1:0.00014)n31:0.12894)n28:0.03691)n27:0.01041,((L_angustifolius_renamed_OIW04544:0.03269,(L_japonicus_renamed_Lj3g3v2575720.1:0.12277,M_truncatula_renamed_MTR_8023040:0.07023)n36:0.07595)n35:0.06854,(L_angustifolius_renamed_OIV95163:0.1043,L_japonicus_renamed_Lj1g3v5062490.1:0.076518)n37:0.008502)n34:0.05452)n26:0.09786)n24:0.01255)n23:0.07285)n22:0.2312)n21:0.02317)n0;
```
