## Supplementary material for "Transcriptional responses to arbuscular mycorrhizal symbiosis development are conserved in the early divergent *Marchantia paleacea*": OG0004581_tree.txt

```
(T_lepidozioides_scaffold-SKQD-2072579-Takakia_lepidozioides:0.24105,((P_abies_renamed_MA_10435657g0010:0.69811,((((P_patens_renamed_P38_22650V3.1:0,P_patens_renamed_P38_22650V3.2:0,P_patens_renamed_P38_22650V3.4:0,P_patens_renamed_P38_22650V3.3:0)n6:0.00014,P_patens_renamed_P38_22650V3.5:0.00015)n5:0.3844,(P_pinnata_scaffold-UUHD-2143742-Porella_pinnata:0.28219,(P_neesiana_scaffold-JHFI-2017758-Pellia_neesiana:0.17557,P_pinnata_scaffold-UUHD-2018449-Porella_pinnata:0.09433)n8:0.204156)n7:0.022684)n4:0.04213,(S_muscicola_renamed_SM000089S23825:0.03395,(S_muscicola_renamed_SM000043S15830:0.04903,S_muscicola_renamed_SM000066S20396:0.04789)n10:0.04025)n9:0.57677)n3:0.03772)n2:0.02948,((C_braunii_renamed_GBG88328:0.70583,((P_abies_renamed_MA_10431851g0010:0.38229,(A_trichopoda_renamed_ERN02217:0.35898,((B_vulgaris_renamed_KMT19361:0.33944,((A_thaliana_renamed_AT4G02460.2:0.00014,(A_thaliana_renamed_AT4G02460.1:0.00014,(A_thaliana_renamed_AT4G02460.4:0.00016,A_thaliana_renamed_AT4G02460.3:0.00014)n21:0.00604)n20:0.00015)n19:0.40857,(L_angustifolius_renamed_OIW12713:0.19687,(M_truncatula_renamed_MTR_1088720:0.10331,(L_japonicus_renamed_Lj5g3v1631040.1:0.12492,L_japonicus_renamed_Lj5g3v1631050.1:0.042075)n24:0.004675)n23:0.01989)n22:0.17939)n18:0.04948)n17:0.10679,(P_dactylifera_renamed_XP_017701079.2:0.29872,(Oryza_sativa_renamed_LOC_Os02g37920.1:0.17991,Z_mays_renamed_A0A1D6Q3Y5:0.17879)n26:0.27893)n25:0.12023)n16:0.07994)n15:0.21004)n14:0.17851,(S_moellendorffii_renamed_EFJ28941:0.01167,S_moellendorffii_renamed_EFJ13647:0.00416)n27:0.45897)n13:0.04459)n12:0.01636,((M_flagellaris_scaffold-UCRN-2053377-Megaceros_tosanus:0.36224,A_agrestis_renamed_Aagr.utg000103l.63.1:0.28545)n29:0.30656,(((A_filiculoides_renamed_Azfi_s0115.g046286:0.00016,A_filiculoides_renamed_Azfi_s1651.g105308:0.00948)n32:0.38684,((P_neesiana_scaffold-JHFI-2109987-Pellia_neesiana:0.19095,(P_pinnata_scaffold-UUHD-2145903-Porella_pinnata:0.12861,P_pinnata_scaffold-UUHD-2141852-Porella_pinnata:0.080613)n35:0.008957)n34:0.07216,P_pinnata_scaffold-UUHD-2149250-Porella_pinnata:0.418428)n33:0.046492)n31:0.08997,((M_paleacea_Rhiz_final_MPA8431.1.p1:0,M_paleacea_Rhiz_final_MPA8431.2.p1:0)n37:0.06248,M_polymorpha_renamed_Mapoly0103s0058.1:0.0581)n36:0.23459)n30:0.07423)n28:0.018711)n11:0.002079)n1:0.014724)n0;
```
