## Supplementary material for "Transcriptional responses to arbuscular mycorrhizal symbiosis development are conserved in the early divergent *Marchantia paleacea*": OG0004582_tree.txt

```
((((((P_dactylifera_renamed_XP_008807457.1:0.00014,P_dactylifera_renamed_XP_008807456.1:0.00014)n5:0.00015,(P_dactylifera_renamed_XP_008807458.1:0.02911,(P_dactylifera_renamed_XP_008807459.1:0.00014,P_dactylifera_renamed_XP_008807460.1:0.00014)n7:0.00464)n6:0.06013)n4:0.21683,(A_trichopoda_renamed_ERN06939:0.30338,(((L_japonicus_renamed_Lj0g3v0065959.1:0.00015,(L_japonicus_renamed_Lj0g3v0065959.2:0,L_japonicus_renamed_Lj0g3v0065959.3:0)n12:0.00014)n11:0.13027,(L_angustifolius_renamed_OIW14330:0.17048,(M_truncatula_renamed_MTR_8069450:0.00014,(M_truncatula_renamed_MTR_8069450:0.01035,M_truncatula_renamed_MTR_8069450:0.00014)n15:0.02185)n14:0.17434)n13:0.01788)n10:0.10341,(A_thaliana_renamed_AT3G26580.1:0.33454,B_vulgaris_renamed_KMT07696:0.30067)n16:0.03837)n9:0.08622)n8:0.14825)n3:0.12036,(Z_mays_renamed_B6STX8:0.07359,(Oryza_sativa_renamed_LOC_Os03g31490.1:0.11974,Oryza_sativa_renamed_LOC_Os05g39640.1:0.770256)n18:0.085584)n17:0.02569)n2:0.61724,(C_braunii_renamed_GBG71079:1.41124,A_filiculoides_renamed_Azfi_s0117.g046532:0.40179)n19:0.06142)n1:0.045145,(((P_patens_renamed_P36_29630V3.1:0.53593,(P_patens_renamed_P327_6670V3.1:0,P_patens_renamed_P327_6670V3.2:0)n23:0.30584)n22:0.37062,(S_muscicola_renamed_SM000116S24194:0.00014,(S_muscicola_renamed_SM000001S04592:0.0076,S_muscicola_renamed_SM000372S13684:0.00758)n25:0.00756)n24:0.41843)n21:0.06796,((S_moellendorffii_renamed_EFJ32316:0.00014,S_moellendorffii_renamed_EFJ20938:0.00016)n27:0.44826,((((A_agrestis_renamed_Aagr.utg000022l.42.4:0.00014,(A_agrestis_renamed_Aagr.utg000022l.42.2:0.0135,(A_agrestis_renamed_Aagr.utg000022l.42.5:0,A_agrestis_renamed_Aagr.utg000022l.42.1:0)n33:0.01632)n32:0.02135)n31:0.00015,(A_agrestis_renamed_Aagr.utg000022l.42.3:0.00014,A_agrestis_renamed_Aagr.utg000022l.42.6:0.00307)n34:0.00016)n30:0.23951,(M_flagellaris_scaffold-UCRN-2001183-Megaceros_tosanus:0.00015,M_flagellaris_scaffold-UCRN-2001184-Megaceros_tosanus:0.00697)n35:0.16705)n29:0.26729,(T_lepidozioides_scaffold-SKQD-2009687-Takakia_lepidozioides:0.17903,((M_paleacea_Rhiz_final_MPA22778.1.p1:0.07715,M_polymorpha_renamed_Mapoly0037s0067.1:0.01952)n38:0.30931,(P_neesiana_scaffold-JHFI-2113084-Pellia_neesiana:0.16472,P_pinnata_scaffold-UUHD-2008922-Porella_pinnata:0.032)n39:0.09186)n37:0.16651)n36:0.05472)n28:0.0923)n26:0.04634)n20:0.045145)n0;
```
