## Supplementary material for "Transcriptional responses to arbuscular mycorrhizal symbiosis development are conserved in the early divergent *Marchantia paleacea*": OG0004583_tree.txt

```
((C_braunii_renamed_GBG84630:0.25341,(((S_moellendorffii_renamed_EFJ26710:0.00293,S_moellendorffii_renamed_EFJ26996:0.00801)n4:0.56585,((A_agrestis_renamed_Aagr.utg000091l.427.1:0.33531,((T_lepidozioides_scaffold-SKQD-2077528-Takakia_lepidozioides:0.13076,((P_patens_renamed_P323_21280V3.3:0,P_patens_renamed_P323_21280V3.1:0,P_patens_renamed_P323_21280V3.4:0,P_patens_renamed_P323_21280V3.2:0)n10:0.07225,((P_patens_renamed_P324_20010V3.4:0,P_patens_renamed_P324_20010V3.1:0,P_patens_renamed_P324_20010V3.2:0,P_patens_renamed_P324_20010V3.3:0)n12:0.12453,((P_patens_renamed_P38_24120V3.1:0,P_patens_renamed_P38_24120V3.2:0)n14:0.02415,(P_patens_renamed_P38_24120V3.3:0.00014,P_patens_renamed_P38_24120V3.4:0.01806)n15:0.01407)n13:0.08326)n11:0.05366)n9:0.25332)n8:0.05903,((M_paleacea_Rhiz_final_MPA12415.1.p1:0.02288,M_polymorpha_renamed_Mapoly0083s0047.1:0.03591)n17:0.1231,(P_neesiana_scaffold-JHFI-2017732-Pellia_neesiana:0.15109,P_pinnata_scaffold-UUHD-2148798-Porella_pinnata:0.09867)n18:0.11683)n16:0.12335)n7:0.08105)n6:0.05194,(P_abies_renamed_MA_12201g0010:0.36323,(((Z_mays_renamed_B6SQV2:0.1339,Z_mays_renamed_K7UBV2:0.03108)n22:0.20232,(Oryza_sativa_renamed_LOC_Os06g47540.1:0.61191,Oryza_sativa_renamed_LOC_Os08g02630.1:0.00015)n23:0.12696)n21:0.14207,(A_thaliana_renamed_AT1G67740.1:0.30689,(P_dactylifera_renamed_XP_008796872.1:0.19559,((A_trichopoda_renamed_ERN13712:0.25905,B_vulgaris_renamed_KMT07620:0.31477)n27:0.04179,(((M_truncatula_renamed_MTR_3086230:0.22359,(L_japonicus_renamed_Lj0g3v0231399.1:0.03195,(L_japonicus_renamed_Lj0g3v0043209.1:0.00014,L_japonicus_renamed_Lj0g3v0043219.1:0.01025)n32:0.00259)n31:0.08321)n30:0.02847,L_angustifolius_renamed_OIW00371:0.18947)n29:0.00618,((M_truncatula_renamed_MTR_8089610:0.03913,M_truncatula_renamed_MTR_2046810:0.10787)n34:0.14254,(L_angustifolius_renamed_OIW14644:0.08152,L_angustifolius_renamed_OIV98454:0.07508)n35:0.085662)n33:0.009518)n28:0.04909)n26:0.07415)n25:0.07646)n24:0.12542)n20:0.13792)n19:0.25733)n5:0.05329)n3:0.07823,P_pinnata_scaffold-UUHD-2140022-Porella_pinnata:0.763875)n2:0.084875)n1:0.10018,A_filiculoides_renamed_Azfi_s0120.g046761:0.39334)n0;
```
