## Supplementary material for "Transcriptional responses to arbuscular mycorrhizal symbiosis development are conserved in the early divergent *Marchantia paleacea*": OG0004584_tree.txt

```
(((S_muscicola_renamed_SM000233S07981:0.00582,(S_muscicola_renamed_SM000065S20250:0.0262,S_muscicola_renamed_SM000080S22965:0.03338)n3:0.04504)n2:0.3259,(((T_lepidozioides_scaffold-SKQD-2074759-Takakia_lepidozioides:0.15062,((P_patens_renamed_P322_7890V3.1:0,P_patens_renamed_P322_7890V3.2:0)n8:0.18626,Z_mays_renamed_A0A1D6H3E5:0.42134)n7:0.03406)n6:0.07754,(((P_neesiana_scaffold-JHFI-2093891-Pellia_neesiana:0.00014,T_lepidozioides_scaffold-SKQD-2011235-Takakia_lepidozioides:0.00017)n11:0.1673,((P_neesiana_scaffold-JHFI-2092527-Pellia_neesiana:0.1314,P_pinnata_scaffold-UUHD-2142580-Porella_pinnata:0.09893)n13:0.11363,((M_polymorpha_renamed_Mapoly0095s0027.1:0.00016,(M_polymorpha_renamed_Mapoly0049s0130.1:0,M_polymorpha_renamed_Mapoly0163s0002.1:0)n16:0.03593)n15:0.03764,(M_paleacea_Rhiz_final_MPA28677.2.p1:0.00014,M_paleacea_Rhiz_final_MPA28677.1.p1:0.00464)n17:0.01628)n14:0.21582)n12:0.0328)n10:0.00831,((S_moellendorffii_renamed_EFJ19522:0.01042,S_moellendorffii_renamed_EFJ20979:0.01671)n19:0.26779,((A_filiculoides_renamed_Azfi_s0129.g048835:0.02728,A_filiculoides_renamed_Azfi_s0873.g090711:0.00386)n21:0.26285,(A_trichopoda_renamed_ERN03576:0.25067,((((M_truncatula_renamed_MTR_4011370:0.01116,(M_truncatula_renamed_MTR_4011370:0.00014,M_truncatula_renamed_MTR_4011370:0.00016)n27:0.00016)n26:0.07669,(L_angustifolius_renamed_OIW19884:0.10983,L_japonicus_renamed_Lj3g3v2235780.1:0.17961)n28:0.03916)n25:0.10273,((A_thaliana_renamed_AT3G15620.1:0.00015,A_thaliana_renamed_AT3G15620.2:0.01408)n30:0.19778,(B_vulgaris_renamed_KMT00719:0.00014,(B_vulgaris_renamed_KMT00717:0.00014,B_vulgaris_renamed_KMT00718:0.00016)n32:0.00206)n31:0.24836)n29:0.04143)n24:0.13853,((P_dactylifera_renamed_XP_008792094.1:0.00014,(P_dactylifera_renamed_XP_026661095.1:0.036,P_dactylifera_renamed_XP_026661096.1:0.00269)n35:0.0017)n34:0.1491,(Oryza_sativa_renamed_LOC_Os02g10990.1:0.05931,Z_mays_renamed_A0A1D6H3E6:0.15905)n36:0.16068)n33:0.07841)n23:0.05157)n22:0.26517)n20:0.07537)n18:0.03924)n9:0.00436)n5:0.032715,(P_neesiana_scaffold-JHFI-2016014-Pellia_neesiana:0.09944,P_pinnata_scaffold-UUHD-2144490-Porella_pinnata:0.04309)n37:0.069561)n4:0.007729)n1:0.02826,(A_agrestis_renamed_Aagr.utg000116l.48.1:0.11808,(M_flagellaris_scaffold-UCRN-2000903-Megaceros_tosanus:0.00014,M_flagellaris_scaffold-UCRN-2000902-Megaceros_tosanus:0.00014)n39:0.12166)n38:0.13579)n0;
```
