## Supplementary material for "Transcriptional responses to arbuscular mycorrhizal symbiosis development are conserved in the early divergent *Marchantia paleacea*": OG0004585_tree.txt

```
(((((P_pinnata_scaffold-UUHD-2009918-Porella_pinnata:0,P_pinnata_scaffold-UUHD-2009919-Porella_pinnata:0)n4:0.22635,(P_neesiana_scaffold-JHFI-2111617-Pellia_neesiana:0.22863,(M_paleacea_Rhiz_final_MPA22874.1.p1:0.06344,(M_polymorpha_renamed_Mapoly0179s0017.1:0.2565,M_polymorpha_renamed_Mapoly0139s0013.1:0.098847)n7:0.010983)n6:0.43722)n5:0.09874)n3:0.26487,((A_agrestis_renamed_Aagr.utg000024l.355.1:0.56971,A_agrestis_renamed_Aagr.utg000100l.143.1:0.20356)n9:0.31974,(((T_lepidozioides_scaffold-SKQD-2069416-Takakia_lepidozioides:0.19667,T_lepidozioides_scaffold-SKQD-2075340-Takakia_lepidozioides:0.94731)n12:0.12564,(P_patens_renamed_P35_21790V3.2:0,P_patens_renamed_P35_21790V3.1:0)n13:0.42045)n11:0.07824,A_filiculoides_renamed_Azfi_s0129.g048846:0.52157)n10:0.08971)n8:0.05149)n2:0.0272,(P_abies_renamed_MA_90403g0010:0.16448,((A_trichopoda_renamed_ERM99521:0.109,A_trichopoda_renamed_ERM94868:0.06637)n16:0.29193,((((A_thaliana_renamed_AT2G39020.1:0.06718,A_thaliana_renamed_AT2G39030.1:0.1582)n20:0.14624,(B_vulgaris_renamed_KMT17407:0.15937,(B_vulgaris_renamed_KMS99344:0.50133,(B_vulgaris_renamed_KMT18167:0.00014,(B_vulgaris_renamed_KMS99352:0.01529,B_vulgaris_renamed_KMS99350:0.03964)n24:0.00967)n23:0.3441)n22:0.18877)n21:0.22718)n19:0.0806,((M_truncatula_renamed_MTR_1049370:0.10879,(L_japonicus_renamed_Lj0g3v0019439.1:0.08916,L_japonicus_renamed_Lj0g3v0138779.1:0.07382)n27:0.06265)n26:0.08272,(L_angustifolius_renamed_OIW13256:0.17409,L_angustifolius_renamed_OIW01482:0.02894)n28:0.06729)n25:0.0461)n18:0.13755,((Oryza_sativa_renamed_LOC_Os03g05710.1:0.07954,(Z_mays_renamed_A0A1D6JNW2:0.05288,Z_mays_renamed_B6SUK9:0.0418)n31:0.03334)n30:0.34821,(P_dactylifera_renamed_XP_008775354.1:0.56499,(P_dactylifera_renamed_XP_008784795.1:0,P_dactylifera_renamed_XP_008784803.1:0)n33:0.102618)n32:0.011402)n29:0.02846)n17:0.06937)n15:0.20058)n14:0.20149)n1:0.028475,((S_moellendorffii_renamed_EFJ29030:0.01017,S_moellendorffii_renamed_EFJ17571:0.00014)n35:0.34815,((C_braunii_renamed_GBG74284:0.2557,C_braunii_renamed_GBG77780:0.32474)n37:0.45316,(S_muscicola_renamed_SM000009S23506:0.00014,(S_muscicola_renamed_SM000067S20340:0.02746,S_muscicola_renamed_SM000137S00484:0.03462)n39:0.04544)n38:0.546)n36:0.22195)n34:0.028475)n0;
```
