## Supplementary material for "Transcriptional responses to arbuscular mycorrhizal symbiosis development are conserved in the early divergent *Marchantia paleacea*": OG0004586_tree.txt

```
(((A_agrestis_renamed_Aagr.utg000116l.313.1:0.02341,((A_agrestis_renamed_Aagr.utg000125l.196.3:0,A_agrestis_renamed_Aagr.utg000125l.196.1:0,A_agrestis_renamed_Aagr.utg000125l.196.2:0)n4:0.05714,(A_agrestis_renamed_Aagr.utg000101l.150.2:0.05849,A_agrestis_renamed_Aagr.utg000101l.150.1:0.00014)n5:0.00859)n3:0.00382)n2:0.28557,(S_moellendorffii_renamed_EFJ12418:0.10364,(S_moellendorffii_renamed_EFJ04963:0.00015,S_moellendorffii_renamed_EFJ05118:0.00502)n7:0.01904)n6:0.11938)n1:0.012585,((C_braunii_renamed_GBG78094:0.23997,(S_muscicola_renamed_SM000030S11326:0.01053,(S_muscicola_renamed_SM000009S23508:0.00984,S_muscicola_renamed_SM000012S25331:0.02591)n11:0.00015)n10:0.07414)n9:0.02255,((P_pinnata_scaffold-UUHD-2137579-Porella_pinnata:0.3626,Z_mays_renamed_A0A1D6DUW8:0.45805)n13:0.13037,(((A_filiculoides_renamed_Azfi_s0134.g049410:0.00016,(A_filiculoides_renamed_Azfi_s0131.g049123:0.00498,A_filiculoides_renamed_Azfi_s2909.g113629:0.04406)n17:0.0006)n16:0.18179,((((L_japonicus_renamed_Lj0g3v0292979.1:0.00014,L_japonicus_renamed_Lj3g3v3237860.1:0.04144)n21:0.02324,((M_truncatula_renamed_MTR_8102530:0.00014,M_truncatula_renamed_MTR_8102530:0.00014)n23:0.07492,L_angustifolius_renamed_OIV93512:0.05971)n22:0.00283)n20:0.04578,(B_vulgaris_renamed_KMT18697:0.11309,(A_thaliana_renamed_AT5G15750.1:0.15763,(P_dactylifera_renamed_XP_008777509.1:0.10319,(Z_mays_renamed_A0A1D6LW26:0.19284,(Oryza_sativa_renamed_LOC_Os04g56670.1:0.26161,Oryza_sativa_renamed_LOC_Os04g56670.2:0.00014)n28:0.09011)n27:0.05594)n26:0.06492)n25:0.0277)n24:0.014)n19:0.06543,(A_trichopoda_renamed_ERN20112:0.07223,P_abies_renamed_MA_4242g0010:0.07677)n29:0.01665)n18:0.0545)n15:0.03567,(((P_patens_renamed_P313_7750V3.2:0,P_patens_renamed_P313_7750V3.1:0,P_patens_renamed_P313_7750V3.3:0)n32:0.14886,T_lepidozioides_scaffold-SKQD-2003647-Takakia_lepidozioides:0.03162)n31:0.04486,((M_paleacea_Rhiz_final_MPA11001.1.p1:0.00016,M_polymorpha_renamed_Mapoly0007s0196.1:0.00645)n34:0.06187,((P_neesiana_scaffold-JHFI-2007803-Pellia_neesiana:0,P_neesiana_scaffold-JHFI-2007804-Pellia_neesiana:0)n36:0.06078,(P_pinnata_scaffold-UUHD-2005272-Porella_pinnata:0,P_pinnata_scaffold-UUHD-2005273-Porella_pinnata:0)n37:0.03244)n35:0.03719)n33:0.05468)n30:0.00823)n14:0.010485)n12:0.001165)n8:0.01244)n0;
```
