## Supplementary material for "Transcriptional responses to arbuscular mycorrhizal symbiosis development are conserved in the early divergent *Marchantia paleacea*": OG0004587_tree.txt

```
(((((P_patens_renamed_P317_4780V3.2:0,P_patens_renamed_P317_4780V3.1:0)n4:0.03657,(P_patens_renamed_P314_13490V3.2:0.00014,P_patens_renamed_P314_13490V3.1:0.02182)n5:0.02309)n3:0.10321,((M_flagellaris_scaffold-UCRN-2053626-Megaceros_tosanus:0.06185,(A_agrestis_renamed_Aagr.utg000111l.95.2:0.0112,A_agrestis_renamed_Aagr.utg000111l.95.1:0.00014)n8:0.06991)n7:0.09274,((T_lepidozioides_scaffold-SKQD-2004699-Takakia_lepidozioides:0.00585,T_lepidozioides_scaffold-SKQD-2004700-Takakia_lepidozioides:0.00014)n10:0.05228,(T_lepidozioides_scaffold-SKQD-2004701-Takakia_lepidozioides:0.00014,T_lepidozioides_scaffold-SKQD-2004702-Takakia_lepidozioides:0.00014)n11:0.07516)n9:0.0524)n6:0.05788)n2:0.05527,(C_braunii_renamed_GBG68951:0.13522,(P_pinnata_scaffold-UUHD-2010373-Porella_pinnata:1.42505,(S_moellendorffii_renamed_EFJ20042:0.00039,S_moellendorffii_renamed_EFJ04935:0.00302)n14:0.16896)n13:0.31369)n12:0.01634)n1:0.026195,((S_muscicola_renamed_SM004555S16334:0.25021,(S_muscicola_renamed_SM000166S02451:0.02856,(S_muscicola_renamed_SM000099S25212:0.02591,S_muscicola_renamed_SM000129S26172:0.02857)n18:0.00442)n17:0.09232)n16:0.32262,((A_filiculoides_renamed_Azfi_s0131.g049127:0.8447,(P_abies_renamed_MA_7328695g0010:0.18771,P_abies_renamed_MA_12643g0010:0.038169)n21:0.004241)n20:0.08569,((A_thaliana_renamed_AT2G32080.1:0.00016,A_thaliana_renamed_AT2G32080.2:0.00014)n23:0.13211,((M_truncatula_renamed_MTR_4083230:0.03546,(L_japonicus_renamed_Lj0g3v0068329.1:0.00014,(L_japonicus_renamed_Lj4g3v0669600.1:0.00013,L_japonicus_renamed_Lj4g3v0669600.2:0.000126)n27:1.26e-05)n26:1.4e-06)n25:0.00014,(L_angustifolius_renamed_OIW10213:0.3091,((B_vulgaris_renamed_KMT14299:0.11334,(A_trichopoda_renamed_ERM97203:0.10768,((Oryza_sativa_renamed_LOC_Os01g15600.1:0.01309,(Z_mays_renamed_B4FYX0:0.02638,Z_mays_renamed_A0A1D6FBT4:0.127548)n34:0.014172)n33:0.01032,((P_dactylifera_renamed_XP_008787995.1:0.10937,P_dactylifera_renamed_XP_008782766.1:0.03522)n36:0.00276,(P_dactylifera_renamed_XP_026661457.1:0,P_dactylifera_renamed_XP_008793346.1:0)n37:0.005616)n35:0.000624)n32:0.01189)n31:0.05529)n30:0.02528,(L_angustifolius_renamed_OIV94226:0.02543,(L_angustifolius_renamed_OIV93343:0.03096,L_angustifolius_renamed_OIW10228:0.583)n39:0.00344)n38:0.02111)n29:0.005652)n28:0.000628)n24:0.01974)n22:0.0244)n19:0.09816)n15:0.026195)n0;
```
