## Supplementary material for "Transcriptional responses to arbuscular mycorrhizal symbiosis development are conserved in the early divergent *Marchantia paleacea*": OG0004588_tree.txt

```
(((C_braunii_renamed_GBG83219:0.71722,(S_moellendorffii_renamed_EFJ34725:0.01234,S_moellendorffii_renamed_EFJ30987:0.00633)n3:0.3391)n2:0.12488,(((P_neesiana_scaffold-JHFI-2000947-Pellia_neesiana:0.34286,P_pinnata_scaffold-UUHD-2146035-Porella_pinnata:0.29705)n6:0.56785,(((A_thaliana_renamed_AT2G04690.6:0,A_thaliana_renamed_AT2G04690.4:0)n9:0.40508,((A_thaliana_renamed_AT2G04690.3:0,A_thaliana_renamed_AT2G04690.2:0)n11:0.00014,(A_thaliana_renamed_AT2G04690.1:0.00015,A_thaliana_renamed_AT2G04690.5:0.00014)n12:0.00015)n10:0.06212)n8:0.26493,((B_vulgaris_renamed_KMS94968:0.1242,B_vulgaris_renamed_KMS94969:0.1504)n14:0.15244,((L_angustifolius_renamed_OIW09566:0.2099,((M_truncatula_renamed_MTR_8106160:0.4801,(M_truncatula_renamed_MTR_7038730:0,M_truncatula_renamed_MTR_7030020:0)n19:0.01534)n18:0.12563,(L_japonicus_renamed_Lj0g3v0331379.1:0.04108,(L_japonicus_renamed_Lj2g3v1034400.1:0.04973,L_japonicus_renamed_Lj0g3v0331359.1:0.00016)n21:0.00788)n20:0.15824)n17:0.04932)n16:0.10442,(A_trichopoda_renamed_ERN10696:0.24386,((Z_mays_renamed_A0A1D6LW05:0.29098,(Oryza_sativa_renamed_LOC_Os06g13100.1:0.00015,(Oryza_sativa_renamed_LOC_Os06g13100.2:0.00015,(Oryza_sativa_renamed_LOC_Os06g13100.4:0.00014,Oryza_sativa_renamed_LOC_Os06g13100.3:0.05134)n27:0.08813)n26:0.08486)n25:0.18443)n24:0.1908,P_dactylifera_renamed_XP_008798056.1:0.14265)n23:0.06756)n22:0.1088)n15:0.04744)n13:0.09956)n7:0.16084)n5:0.12392,((M_flagellaris_scaffold-UCRN-2051605-Megaceros_tosanus:0.17569,(A_agrestis_renamed_Aagr.utg000111l.56.3:0.06098,((A_agrestis_renamed_Aagr.utg000111l.56.1:0,A_agrestis_renamed_Aagr.utg000111l.56.2:0)n32:0.04362,A_agrestis_renamed_Aagr.utg000111l.56.4:0.00014)n31:0.00449)n30:0.17445)n29:0.11766,((P_pinnata_scaffold-UUHD-2147782-Porella_pinnata:0.13186,(M_paleacea_Rhiz_final_MPA23039.1.p1:0.0085,M_polymorpha_renamed_Mapoly0035s0056.1:0.05962)n35:0.25594)n34:0.20058,(T_lepidozioides_scaffold-SKQD-2075339-Takakia_lepidozioides:0.14829,(P_patens_renamed_P31_40840V3.4:0.09041,(P_patens_renamed_P31_40840V3.1:0,P_patens_renamed_P31_40840V3.3:0,P_patens_renamed_P31_40840V3.2:0)n38:0.00014)n37:0.36765)n36:0.1503)n33:0.04)n28:0.170109)n4:0.018901)n1:0.060285,A_filiculoides_renamed_Azfi_s0133.g049306:0.43228)n0;
```
