## Supplementary material for "Transcriptional responses to arbuscular mycorrhizal symbiosis development are conserved in the early divergent *Marchantia paleacea*": OG0004589_tree.txt

```
(((((P_neesiana_scaffold-JHFI-2113405-Pellia_neesiana:0.10221,((M_paleacea_Rhiz_final_MPA26169.1.p1:0.02127,M_polymorpha_renamed_Mapoly0002s0326.1:0.01029)n6:0.06461,(P_pinnata_scaffold-UUHD-2141185-Porella_pinnata:0.07909,P_pinnata_scaffold-UUHD-2017570-Porella_pinnata:0.078795)n7:0.008755)n5:0.01709)n4:0.04595,(A_agrestis_renamed_Aagr.utg000042l.192.1:0.0588,((M_flagellaris_scaffold-UCRN-2002117-Megaceros_tosanus:0.00014,M_flagellaris_scaffold-UCRN-2002118-Megaceros_tosanus:0.00014)n10:0.11296,(M_flagellaris_scaffold-UCRN-2003666-Megaceros_tosanus:0.0037,M_flagellaris_scaffold-UCRN-2003667-Megaceros_tosanus:0.00694)n11:0.116748)n9:0.012972)n8:0.05569)n3:0.02572,(T_lepidozioides_scaffold-SKQD-2078778-Takakia_lepidozioides:0.08632,((P_patens_renamed_P38_7320V3.2:0,P_patens_renamed_P38_7320V3.1:0,P_patens_renamed_P38_7320V3.4:0,P_patens_renamed_P38_7320V3.3:0)n14:0.00014,(P_patens_renamed_P38_7320V3.6:0.02572,P_patens_renamed_P38_7320V3.5:0.00273)n15:0.00818)n13:0.14441)n12:0.05578)n2:0.02864,((A_filiculoides_renamed_Azfi_s0139.g051210:0.20449,(P_abies_renamed_MA_52285g0010:0.13977,((((Oryza_sativa_renamed_LOC_Os08g23730.1:0.02877,Z_mays_renamed_C0PH60:0.04772)n22:0.15605,(P_dactylifera_renamed_XP_008778808.1:0.04282,P_dactylifera_renamed_XP_008787517.1:0.03679)n23:0.02498)n21:0.00017,((A_trichopoda_renamed_ERN01642:0.04481,A_trichopoda_renamed_ERM95034:0.37571)n25:0.16007,A_trichopoda_renamed_ERM95035:0.686934)n24:0.076326)n20:0.04277,((B_vulgaris_renamed_KMT18724:0.14176,((L_angustifolius_renamed_OIW09873:0.05634,(L_japonicus_renamed_Lj4g3v2963440.1:0.0596,M_truncatula_renamed_MTR_8098325:0.0693)n30:0.02952)n29:0.05783,(A_thaliana_renamed_AT1G63660.1:0.00014,A_thaliana_renamed_AT1G63660.2:0.00014)n31:0.13658)n28:0.01867)n27:0.00024,S_muscicola_renamed_SM000823S22591:2.77035)n26:0.05869)n19:0.07572)n18:0.04049)n17:0.05681,(C_braunii_renamed_GBG88782:0.19748,(S_muscicola_renamed_SM000038S14363:0.02974,(S_muscicola_renamed_SM000012S25448:0.05007,S_muscicola_renamed_SM000014S00295:0.01212)n34:0.01383)n33:0.20071)n32:0.118404)n16:0.013156)n1:0.019385,((S_moellendorffii_renamed_EFJ20146:0.04306,S_moellendorffii_renamed_EFJ14271:0.00193)n36:0.20711,(S_moellendorffii_renamed_EFJ29024:0.00788,S_moellendorffii_renamed_EFJ17565:0.00466)n37:0.14368)n35:0.10951)n0;
```
