## Supplementary material for "Transcriptional responses to arbuscular mycorrhizal symbiosis development are conserved in the early divergent *Marchantia paleacea*": OG0004590_tree.txt

```
(((C_braunii_renamed_GBG92144:0.39108,(S_muscicola_renamed_SM000169S02721:0.02723,(S_muscicola_renamed_SM000183S04000:0.01495,S_muscicola_renamed_SM000228S07370:0.01119)n4:0.00623)n3:0.32685)n2:0.08385,(((T_lepidozioides_scaffold-SKQD-2079963-Takakia_lepidozioides:0.14942,((P_patens_renamed_P318_21710V3.2:0,P_patens_renamed_P318_21710V3.1:0)n9:0.10566,(P_patens_renamed_P322_4180V3.1:0.00014,P_patens_renamed_P322_4180V3.2:0.00015)n10:0.08665)n8:0.09397)n7:0.11536,((M_paleacea_Rhiz_final_MPA13698.1.p1:0.02993,M_polymorpha_renamed_Mapoly0111s0015.1:0.02355)n12:0.21349,(P_neesiana_scaffold-JHFI-2113698-Pellia_neesiana:0.16752,P_pinnata_scaffold-UUHD-2018368-Porella_pinnata:0.12598)n13:0.09475)n11:0.13156)n6:0.04483,(M_paleacea_Rhiz_final_MPA1365.1.p1:0.26895,(P_pinnata_scaffold-UUHD-2007382-Porella_pinnata:0.21925,(P_neesiana_scaffold-JHFI-2107485-Pellia_neesiana:0.86785,(P_neesiana_scaffold-JHFI-2006913-Pellia_neesiana:0.23703,P_neesiana_scaffold-JHFI-2006731-Pellia_neesiana:0.037404)n17:0.0037404)n16:0.0004156)n15:0.27323)n14:0.287811)n5:0.031979)n1:0.044245,(((S_moellendorffii_renamed_EFJ19300:0.00019,S_moellendorffii_renamed_EFJ21246:0.10748)n20:0.30917,A_filiculoides_renamed_Azfi_s0139.g051211:0.25595)n19:0.03661,(((M_flagellaris_scaffold-UCRN-2002518-Megaceros_tosanus:0.00014,M_flagellaris_scaffold-UCRN-2002519-Megaceros_tosanus:0.00014)n23:0.2188,((A_agrestis_renamed_Aagr.utg000100l.402.3:0.00014,(A_agrestis_renamed_Aagr.utg000100l.402.1:0.00014,(A_agrestis_renamed_Aagr.utg000100l.402.2:0.00014,A_agrestis_renamed_Aagr.utg000100l.402.6:0.00014)n27:0.01797)n26:0.00016)n25:0.00015,(A_agrestis_renamed_Aagr.utg000100l.402.5:0.00014,A_agrestis_renamed_Aagr.utg000100l.402.4:0.00106)n28:0.00019)n24:0.14418)n22:0.1738,(P_abies_renamed_MA_800843g0010:0.10706,(A_trichopoda_renamed_ERN03166:0.22882,((P_dactylifera_renamed_XP_008795765.1:0.12249,(Z_mays_renamed_A0A1D6F4C1:0.08278,(Oryza_sativa_renamed_LOC_Os07g47820.1:0.00014,Oryza_sativa_renamed_LOC_Os07g47820.2:0.01645)n34:0.08953)n33:0.11738)n32:0.07632,(A_thaliana_renamed_AT3G06810.1:0.1842,((L_angustifolius_renamed_OIW14088:0.05458,L_angustifolius_renamed_OIV91981:0.03647)n37:0.03478,(M_truncatula_renamed_MTR_2436030:0.28586,(L_japonicus_renamed_Lj6g3v1468260.1:0.05444,M_truncatula_renamed_MTR_2435800:0.11441)n39:0.027666)n38:0.003074)n36:0.09381)n35:0.022)n31:0.05279)n30:0.18533)n29:0.04946)n21:0.02543)n18:0.01673)n0;
```
