## Supplementary material for "Transcriptional responses to arbuscular mycorrhizal symbiosis development are conserved in the early divergent *Marchantia paleacea*": OG0004591_tree.txt

```
(((S_muscicola_renamed_SM000119S25657:0.0707,(S_muscicola_renamed_SM000032S12043:0.03981,S_muscicola_renamed_SM000071S21044:0.01542)n3:0.00179)n2:0.68939,((((((M_paleacea_Rhiz_final_MPA8147.1.p1:0,M_paleacea_Rhiz_final_MPA8147.2.p1:0)n9:0.0153,M_polymorpha_renamed_Mapoly0092s0040.1:0.02093)n8:0.16436,(P_pinnata_scaffold-UUHD-2149108-Porella_pinnata:0.09829,P_neesiana_scaffold-JHFI-2018026-Pellia_neesiana:0.1793)n10:0.08245)n7:0.20432,((T_lepidozioides_scaffold-SKQD-2011722-Takakia_lepidozioides:0.11192,(T_lepidozioides_scaffold-SKQD-2000565-Takakia_lepidozioides:0.01658,(T_lepidozioides_scaffold-SKQD-2000564-Takakia_lepidozioides:0.01223,T_lepidozioides_scaffold-SKQD-2000563-Takakia_lepidozioides:0.02256)n14:0.00196)n13:0.11767)n12:0.08623,(P_patens_renamed_P312_14900V3.4:0.00014,((P_patens_renamed_P312_14900V3.2:0,P_patens_renamed_P312_14900V3.1:0)n17:0.00014,P_patens_renamed_P312_14900V3.3:0.00015)n16:0.00015)n15:0.36164)n11:0.11032)n6:0.06813,(A_filiculoides_renamed_Azfi_s0142.g051372:0.45516,(P_abies_renamed_MA_10433419g0010:0.31602,(A_trichopoda_renamed_ERN19190:0.23048,(((P_dactylifera_renamed_XP_017697135.1:0.08642,(P_dactylifera_renamed_XP_017699719.1:0,P_dactylifera_renamed_XP_008797738.1:0)n24:0.05275)n23:0.06173,((Oryza_sativa_renamed_LOC_Os08g23680.2:0,Oryza_sativa_renamed_LOC_Os08g23680.3:0,Oryza_sativa_renamed_LOC_Os08g23680.1:0)n26:0.11033,(Z_mays_renamed_A0A1D6GLZ3:0.02949,Z_mays_renamed_B7ZXC0:0.04143)n27:0.09164)n25:0.1858)n22:0.05108,(B_vulgaris_renamed_KMT04346:0.2213,(A_thaliana_renamed_AT5G47790.1:0.38402,((M_truncatula_renamed_MTR_2027390:0.0611,(L_japonicus_renamed_Lj6g3v1707380.1:0.09564,L_japonicus_renamed_Lj6g3v1708390.1:0.072297)n32:0.008033)n31:0.02122,L_angustifolius_renamed_OIW13881:0.08876)n30:0.09537)n29:0.05435)n28:0.10828)n21:0.08942)n20:0.0911)n19:0.16313)n18:0.12177)n5:0.06099,(T_lepidozioides_scaffold-SKQD-2002067-Takakia_lepidozioides:1.13238,(C_braunii_renamed_GBG80974:0.3682,C_braunii_renamed_GBG68944:0.884214)n34:0.098246)n33:0.90324)n4:0.10036)n1:0.068875,((A_agrestis_renamed_Aagr.utg000024l.373.2:0,A_agrestis_renamed_Aagr.utg000024l.373.3:0,A_agrestis_renamed_Aagr.utg000024l.373.1:0)n36:0.21292,(M_flagellaris_scaffold-UCRN-2010965-Megaceros_tosanus:0.00014,M_flagellaris_scaffold-UCRN-2010966-Megaceros_tosanus:0.00015)n37:0.1143)n35:0.36551)n0;
```
