## Supplementary material for "Transcriptional responses to arbuscular mycorrhizal symbiosis development are conserved in the early divergent *Marchantia paleacea*": OG0004592_tree.txt

```
(((S_muscicola_renamed_SM000229S07498:0.01333,(S_muscicola_renamed_SM000024S07800:0.01449,S_muscicola_renamed_SM000008S22379:0.04046)n3:0.0032)n2:0.18774,(M_flagellaris_scaffold-UCRN-2052965-Megaceros_tosanus:0.12038,((A_agrestis_renamed_Aagr.utg000126l.149.3:0,A_agrestis_renamed_Aagr.utg000126l.149.4:0)n6:0.04876,(A_agrestis_renamed_Aagr.utg000126l.149.5:0.00015,(A_agrestis_renamed_Aagr.utg000126l.149.2:0,A_agrestis_renamed_Aagr.utg000126l.149.1:0,A_agrestis_renamed_Aagr.utg000126l.149.6:0)n8:0.00014)n7:0.00015)n5:0.07271)n4:0.09553)n1:0.008,(((A_filiculoides_renamed_Azfi_s0149.g053146:0.14293,(S_moellendorffii_renamed_EFJ18610:0.00302,S_moellendorffii_renamed_EFJ36205:0.00296)n12:0.17793)n11:0.04227,(((M_paleacea_Rhiz_final_MPA26243.1.p1:0.01881,M_polymorpha_renamed_Mapoly0029s0132.1:0.00928)n15:0.07072,(P_pinnata_scaffold-UUHD-2150292-Porella_pinnata:0.05333,(P_neesiana_scaffold-JHFI-2010501-Pellia_neesiana:0.00248,P_neesiana_scaffold-JHFI-2010502-Pellia_neesiana:0.00015)n17:0.07762)n16:0.02958)n14:0.08248,(((((P_pinnata_scaffold-UUHD-2017558-Porella_pinnata:1.09486,(A_thaliana_renamed_AT2G45030.1:0.00494,(A_thaliana_renamed_AT1G45332.1:0.00016,A_thaliana_renamed_AT1G45332.2:0.00014)n24:0.00615)n23:0.05863)n22:0.03719,(((L_angustifolius_renamed_OIV98718:0.01714,L_angustifolius_renamed_OIV89501:0.02698)n27:0.03266,(M_truncatula_renamed_MTR_2020660:0.14794,(M_truncatula_renamed_MTR_7044770:0.00015,M_truncatula_renamed_MTR_7044770:0.00014)n29:0.05727)n28:0.02804)n26:0.01753,(L_japonicus_renamed_Lj0g3v0341919.1:0.00872,(L_japonicus_renamed_Lj0g3v0146169.1:0.03064,L_japonicus_renamed_Lj0g3v0146169.2:0.00014)n31:0.075888)n30:0.008432)n25:0.00088)n21:0.039,B_vulgaris_renamed_KMT03792:0.1173)n20:0.03788,(P_dactylifera_renamed_XP_008783146.1:0.07593,(Z_mays_renamed_A0A096QR66:0.03838,(Oryza_sativa_renamed_LOC_Os03g36780.1:0.01989,Oryza_sativa_renamed_LOC_Os03g37110.1:2.45461)n34:0.272735)n33:0.00553)n32:0.03451)n19:0.01981,A_trichopoda_renamed_ERM94357:0.11283)n18:0.108567)n13:0.012063)n10:0.04905,(T_lepidozioides_scaffold-SKQD-2079886-Takakia_lepidozioides:0.08156,((P_patens_renamed_P322_17180V3.1:0,P_patens_renamed_P322_17180V3.2:0)n37:0.02929,(P_patens_renamed_P319_15980V3.2:0,P_patens_renamed_P319_15980V3.1:0)n38:0.01641)n36:0.06368)n35:0.03317)n9:0.008)n0;
```
