## Supplementary material for "Transcriptional responses to arbuscular mycorrhizal symbiosis development are conserved in the early divergent *Marchantia paleacea*": OG0004593_tree.txt

```
(((S_muscicola_renamed_SM000007S20937:0.04931,(S_muscicola_renamed_SM000004S14903:0.05228,S_muscicola_renamed_SM000011S19093:0.08951)n3:0.01742)n2:0.56867,(((S_moellendorffii_renamed_EFJ27746:0.01259,S_moellendorffii_renamed_EFJ37198:0.1304)n6:0.41696,(((P_neesiana_scaffold-JHFI-2005248-Pellia_neesiana:0.00014,P_neesiana_scaffold-JHFI-2005249-Pellia_neesiana:0.00015)n9:0.14672,(P_pinnata_scaffold-UUHD-2011657-Porella_pinnata:0.14016,(M_paleacea_Rhiz_final_MPA28757.1.p1:0.04382,M_polymorpha_renamed_Mapoly0006s0010.1:0.01801)n11:0.23304)n10:0.02935)n8:0.17121,((((A_agrestis_renamed_Aagr.utg000005l.282.4:0.00014,((A_agrestis_renamed_Aagr.utg000005l.282.8:0.00274,(A_agrestis_renamed_Aagr.utg000005l.282.7:0.00014,A_agrestis_renamed_Aagr.utg000005l.282.6:0.00014)n18:0.00014)n17:0.10414,A_agrestis_renamed_Aagr.utg000005l.282.5:0.00014)n16:0.00016)n15:0.06743,((A_agrestis_renamed_Aagr.utg000005l.282.2:0,A_agrestis_renamed_Aagr.utg000005l.282.3:0)n20:0.00014,A_agrestis_renamed_Aagr.utg000005l.282.1:0.0016)n19:0.00016)n14:0.20478,(M_flagellaris_scaffold-UCRN-2006173-Megaceros_tosanus:0.00015,M_flagellaris_scaffold-UCRN-2006174-Megaceros_tosanus:0.00651)n21:0.17064)n13:0.21178,((P_patens_renamed_P320_10980V3.2:0,P_patens_renamed_P320_10980V3.1:0)n23:0.267,T_lepidozioides_scaffold-SKQD-2077300-Takakia_lepidozioides:0.14419)n22:0.10518)n12:0.03811)n7:0.0734)n5:0.01922,(M_paleacea_Rhiz_final_MPA3393.1.p1:1.41371,C_braunii_renamed_GBG67154:0.60477)n24:0.136539)n4:0.015171)n1:0.071725,(A_filiculoides_renamed_Azfi_s0149.g053176:0.44137,(P_abies_renamed_MA_60062g0010:0.15892,(A_trichopoda_renamed_ERN01249:0.40201,(((P_dactylifera_renamed_XP_008791973.1:0.00014,(P_dactylifera_renamed_XP_017698721.1:0,P_dactylifera_renamed_XP_026661070.1:0)n31:0.02476)n30:0.22159,(Oryza_sativa_renamed_LOC_Os04g47380.1:0.12608,Z_mays_renamed_A0A1D6E3B3:0.11818)n32:0.23242)n29:0.13769,(B_vulgaris_renamed_KMS95440:0.35384,((L_angustifolius_renamed_OIW07930:0.20392,(M_truncatula_renamed_MTR_1026400:0.12531,((L_japonicus_renamed_Lj5g3v0266910.1:0,L_japonicus_renamed_Lj5g3v0266910.2:0)n38:0.2136,L_japonicus_renamed_Lj5g3v0266900.1:0.018459)n37:0.002051)n36:0.01718)n35:0.18309,(A_thaliana_renamed_AT1G20410.2:0.00014,A_thaliana_renamed_AT1G20410.1:0.00016)n39:0.43115)n34:0.06485)n33:0.1127)n28:0.07225)n27:0.15005)n26:0.27139)n25:0.14159)n0;
```
