## Supplementary material for "Transcriptional responses to arbuscular mycorrhizal symbiosis development are conserved in the early divergent *Marchantia paleacea*": OG0004594_tree.txt

```
(((T_lepidozioides_scaffold-SKQD-2011605-Takakia_lepidozioides:0.22078,((P_patens_renamed_P34_19960V3.1:0,P_patens_renamed_P34_19960V3.2:0)n4:0.11058,(P_patens_renamed_P312_7570V3.2:0,P_patens_renamed_P312_7570V3.1:0)n5:0.18347)n3:0.30871)n2:0.0864,(A_agrestis_renamed_Aagr.utg000042l.320.1:0.57655,(S_muscicola_renamed_SM000200S05838:0.04022,S_muscicola_renamed_SM000214S06799:0.08969)n7:0.57488)n6:0.09531)n1:0.05422,(((P_neesiana_scaffold-JHFI-2110925-Pellia_neesiana:0.06651,(P_pinnata_scaffold-UUHD-2014370-Porella_pinnata:0.00016,P_pinnata_scaffold-UUHD-2014371-Porella_pinnata:0.00014)n11:0.09101)n10:0.04021,((M_paleacea_Rhiz_final_MPA3012.1.p1:2.03714,(P_abies_renamed_MA_105192g0010:1.02074,((L_japonicus_renamed_Lj6g3v2041940.1:0.13695,(L_angustifolius_renamed_OIW12140:0.4784,(M_truncatula_renamed_MTR_2083690:0.04818,((M_truncatula_renamed_MTR_4075680:0.00286,(((M_truncatula_renamed_MTR_4075680:0.00015,M_truncatula_renamed_MTR_4075680:0.01938)n23:0.00014,M_truncatula_renamed_MTR_4075680:0.00014)n22:0.00015,M_truncatula_renamed_MTR_4075680:0.00014)n21:0.00014)n20:0.14841,M_truncatula_renamed_MTR_4029490:0.12847)n19:0.03847)n18:0.14191)n17:0.04922)n16:0.11306,(((A_thaliana_renamed_AT2G36070.1:0.08565,(A_thaliana_renamed_AT2G20510.4:0.01063,(A_thaliana_renamed_AT2G20510.1:0.00014,(A_thaliana_renamed_AT2G20510.2:0.00014,A_thaliana_renamed_AT2G20510.3:0.00014)n29:0.00015)n28:0.00014)n27:0.1666)n26:0.2516,B_vulgaris_renamed_KMS96872:0.28255)n25:0.03389,(A_trichopoda_renamed_ERN18748:0.30522,(P_dactylifera_renamed_XP_008785775.1:0.14996,((Oryza_sativa_renamed_LOC_Os07g22700.2:0,Oryza_sativa_renamed_LOC_Os07g22700.1:0)n33:0.07008,(Z_mays_renamed_A0A1D6F4V0:0.02518,Z_mays_renamed_A0A1D6IP53:0.14591)n34:0.09233)n32:0.24853)n31:0.14643)n30:0.04108)n24:0.02705)n15:0.01377)n14:0.22263)n13:0.1093,(M_paleacea_Rhiz_final_MPA8145.1.p1:0.01769,M_polymorpha_renamed_Mapoly0070s0010.1:0.02066)n35:0.158814)n12:0.017646)n9:0.21955,((A_filiculoides_renamed_Azfi_s0157.g053750:0.29197,A_filiculoides_renamed_Azfi_s0256.g060548:0.17325)n37:0.24666,((S_moellendorffii_renamed_EFJ21787:0.00244,S_moellendorffii_renamed_EFJ34172:0.00014)n39:0.46024,C_braunii_renamed_GBG80438:0.63312)n38:0.02503)n36:0.05338)n8:0.05422)n0;
```
