## Supplementary material for "Transcriptional responses to arbuscular mycorrhizal symbiosis development are conserved in the early divergent *Marchantia paleacea*": OG0004595_tree.txt

```
(((M_flagellaris_scaffold-UCRN-2051205-Megaceros_tosanus:0.29453,A_agrestis_renamed_Aagr.utg000049l.456.1:0.28182)n2:0.22341,(C_braunii_renamed_GBG60084:0.62824,(S_muscicola_renamed_SM000216S06576:0.02333,(S_muscicola_renamed_SM000114S24144:0.04237,S_muscicola_renamed_SM000260S09952:0.04606)n5:0.02225)n4:0.44213)n3:0.11262)n1:0.03864,((A_trichopoda_renamed_ERN12220:0.87802,((Oryza_sativa_renamed_LOC_Os05g02640.1:0.09668,Z_mays_renamed_C0PJI6:0.14275)n9:0.17601,((B_vulgaris_renamed_KMT05340:0.25851,(((A_thaliana_renamed_AT3G46200.1:0.00015,A_thaliana_renamed_AT3G46200.2:0.01018)n14:0.00016,(A_thaliana_renamed_AT3G46200.3:0.01385,(A_thaliana_renamed_AT3G46200.4:0.00014,(A_thaliana_renamed_AT3G46200.6:0.00014,A_thaliana_renamed_AT3G46200.5:0.04917)n17:0.03534)n16:0.01256)n15:0.01711)n13:0.31602,(((((L_japonicus_renamed_Lj3g3v3213220.1:0,L_japonicus_renamed_Lj3g3v3213220.2:0)n22:0.00014,(L_japonicus_renamed_Lj0g3v0223819.1:0.00016,L_japonicus_renamed_Lj3g3v3213220.3:0.00014)n23:0.00016)n21:0.11666,(L_japonicus_renamed_Lj3g3v3119800.1:0,L_japonicus_renamed_Lj3g3v3119800.2:0)n24:0.07461)n20:0.04575,(M_truncatula_renamed_MTR_4062130:0.00395,M_truncatula_renamed_MTR_4062130:0.01972)n25:0.08168)n19:0.05158,L_angustifolius_renamed_OIW08602:0.12107)n18:0.14134)n12:0.03803)n11:0.04266,((P_dactylifera_renamed_XP_008789007.1:0.09666,(P_dactylifera_renamed_XP_008789003.1:0.00014,P_dactylifera_renamed_XP_008789004.1:0.00014)n28:0.00016)n27:0.19076,P_dactylifera_renamed_XP_008810496.1:0.269685)n26:0.029965)n10:0.06969)n8:0.07147)n7:0.20367,(((S_moellendorffii_renamed_EFJ37819:0.00611,S_moellendorffii_renamed_EFJ32031:0.01537)n31:0.39366,(A_filiculoides_renamed_Azfi_s0167.g054541:0.40021,(M_polymorpha_renamed_Mapoly0128s0008.1:0.36942,((P_pinnata_scaffold-UUHD-2013462-Porella_pinnata:0.00015,P_pinnata_scaffold-UUHD-2013461-Porella_pinnata:0.00014)n35:0.21791,(P_neesiana_scaffold-JHFI-2008129-Pellia_neesiana:0.00014,P_neesiana_scaffold-JHFI-2008130-Pellia_neesiana:0.00014)n36:0.21071)n34:0.12417)n33:0.20505)n32:0.03524)n30:0.05454,(T_lepidozioides_scaffold-SKQD-2077039-Takakia_lepidozioides:0.31189,((P_patens_renamed_P311_23040V3.1:0,P_patens_renamed_P311_23047V3.1:0)n39:0.03772,P_patens_renamed_P311_23047V3.2:0.23174)n38:0.32421)n37:0.04718)n29:0.04554)n6:0.03864)n0;
```
