## Supplementary material for "Transcriptional responses to arbuscular mycorrhizal symbiosis development are conserved in the early divergent *Marchantia paleacea*": OG0004596_tree.txt

```
(((T_lepidozioides_scaffold-SKQD-2076387-Takakia_lepidozioides:0.21141,A_filiculoides_renamed_Azfi_s0173.g055855:0.43775)n2:0.0754,(((P_patens_renamed_P34_12750V3.3:0.11476,((P_patens_renamed_P34_12750V3.1:0,P_patens_renamed_P34_12750V3.2:0,P_patens_renamed_P34_12750V3.4:0)n7:0.00014,(P_patens_renamed_P34_12660V3.1:0.00014,((((P_patens_renamed_P34_12660V3.3:0.00014,P_patens_renamed_P34_12660V3.6:0.0608)n12:0.00017,P_patens_renamed_P34_12660V3.2:0.00014)n11:0.00019,P_patens_renamed_P34_12660V3.5:0.00014)n10:0.00014,P_patens_renamed_P34_12660V3.4:0.00014)n9:0.00018)n8:0.00016)n6:0.00054)n5:0.55119,(P_pinnata_scaffold-UUHD-2147123-Porella_pinnata:0.30065,((S_muscicola_renamed_SM000080S22954:0.09471,(S_muscicola_renamed_SM000048S16540:0.13923,S_muscicola_renamed_SM000049S16780:0.15837)n16:0.06181)n15:0.68928,(((((P_dactylifera_renamed_XP_008793651.1:0.00014,P_dactylifera_renamed_XP_008793654.1:0.00014)n21:0.22702,((Oryza_sativa_renamed_LOC_Os12g34460.2:0.1595,Oryza_sativa_renamed_LOC_Os12g34450.1:0.08073)n23:0.04518,((Z_mays_renamed_A0A1D6MXT3:0.11535,Z_mays_renamed_spP13689:0.00014)n25:0.12918,((Z_mays_renamed_spP33488:0.00603,Z_mays_renamed_A0A1D6IWS4:0.21636)n27:0.00254,Z_mays_renamed_spP33489:0.00764)n26:0.087048)n24:0.009672)n22:0.07202)n20:0.11523,((B_vulgaris_renamed_KMS97029:0.00655,B_vulgaris_renamed_KMS97028:0.00016)n29:0.32528,A_trichopoda_renamed_ERN12430:0.4206)n28:0.07921)n19:0.06405,(L_japonicus_renamed_Lj5g3v1696780.1:0.09539,M_truncatula_renamed_MTR_1089810:0.0873)n30:0.0775)n18:0.13522,A_thaliana_renamed_AT4G02980.1:0.18055)n17:0.17909)n14:0.07131)n13:0.0401)n4:0.00737,((A_agrestis_renamed_Aagr.utg000002l.131.1:0.31297,(M_flagellaris_scaffold-UCRN-2009992-Megaceros_tosanus:0.01108,M_flagellaris_scaffold-UCRN-2009993-Megaceros_tosanus:0.00014)n33:0.57441)n32:0.45884,((S_muscicola_renamed_SM000124S25942:0.07338,(S_muscicola_renamed_SM001371S00485:0.07813,(S_muscicola_renamed_SM000079S22454:0.01489,S_muscicola_renamed_SM001331S26848:0.14953)n37:0.08032)n36:0.00015)n35:0.664,C_braunii_renamed_GBG63397:0.48377)n34:0.15492)n31:0.074196)n3:0.008244)n1:0.011535,(S_moellendorffii_renamed_EFJ19991:0.00014,S_moellendorffii_renamed_EFJ07425:0.00659)n38:0.36328)n0;
```
