## Supplementary material for "Transcriptional responses to arbuscular mycorrhizal symbiosis development are conserved in the early divergent *Marchantia paleacea*": OG0004597_tree.txt

```
(((M_flagellaris_scaffold-UCRN-2052042-Megaceros_tosanus:0.16218,A_agrestis_renamed_Aagr.utg000024l.119.1:0.12735)n2:0.11692,(A_filiculoides_renamed_Azfi_s0185.g056641:0.2655,(S_moellendorffii_renamed_EFJ14873:0.00016,S_moellendorffii_renamed_EFJ38347:0.00995)n4:0.3396)n3:0.03211)n1:0.019235,((((M_paleacea_Rhiz_final_MPA11446.1.p1:0.02333,(M_polymorpha_renamed_Mapoly0092s0072.1:0.00654,M_polymorpha_renamed_Mapoly0092s0073.1:0.00223)n9:0.02008)n8:0.0882,(M_paleacea_Rhiz_final_MPA11450.1.p1:0.05642,M_polymorpha_renamed_Mapoly0092s0071.1:0.02003)n10:0.03535)n7:0.21675,(P_neesiana_scaffold-JHFI-2114062-Pellia_neesiana:0.08295,(P_pinnata_scaffold-UUHD-2009283-Porella_pinnata:0,P_pinnata_scaffold-UUHD-2009284-Porella_pinnata:0)n12:0.08756)n11:0.06213)n6:0.1108,((P_abies_renamed_MA_30531g0010:0.22665,((A_thaliana_renamed_AT5G13420.1:0.18467,((L_angustifolius_renamed_OIW17798:0.15215,M_truncatula_renamed_MTR_8096130:0.20545)n18:0.28585,((L_angustifolius_renamed_OIW17583:0.09546,(M_truncatula_renamed_MTR_7006560:0.07085,(L_japonicus_renamed_Lj1g3v3329130.1:0.00015,L_japonicus_renamed_Lj1g3v3329130.2:0.00014)n22:0.07025)n21:0.04275)n20:0.07541,B_vulgaris_renamed_KMT07333:0.13369)n19:0.018036)n17:0.002004)n16:0.03877,(A_trichopoda_renamed_ERN06127:0.21328,((P_dactylifera_renamed_XP_008776466.1:0.10521,(P_dactylifera_renamed_XP_026656888.1:0.07199,P_dactylifera_renamed_XP_008778133.1:0.04141)n26:0.02469)n25:0.04569,(Oryza_sativa_renamed_LOC_Os01g70170.1:0.06201,(Z_mays_renamed_B4FRC9:0.01012,Z_mays_renamed_C0PC61:0.03456)n28:0.03516)n27:0.12491)n24:0.01542)n23:0.02385)n15:0.09682)n14:0.11275,(((P_patens_renamed_P326_4790V3.4:0,P_patens_renamed_P326_4790V3.5:0,P_patens_renamed_P326_4790V3.6:0,P_patens_renamed_P326_4790V3.1:0,P_patens_renamed_P326_4790V3.3:0,P_patens_renamed_P326_4790V3.2:0)n31:0.32654,(T_lepidozioides_scaffold-SKQD-2006207-Takakia_lepidozioides:0,T_lepidozioides_scaffold-SKQD-2006208-Takakia_lepidozioides:0)n32:0.23016)n30:0.11689,(C_braunii_renamed_GBG65569:0.49628,(S_muscicola_renamed_SM000009S23599:0.01787,(S_muscicola_renamed_SM000009S23493:0.02072,S_muscicola_renamed_SM000067S20325:0.02808)n35:0.00383)n34:0.53202)n33:0.27069)n29:0.0384)n13:0.04312)n5:0.019235)n0;
```
