## Supplementary material for "Transcriptional responses to arbuscular mycorrhizal symbiosis development are conserved in the early divergent *Marchantia paleacea*": OG0004598_tree.txt

```
(((((M_paleacea_Rhiz_final_MPA12835.1.p1:0,M_paleacea_Rhiz_final_MPA12835.2.p2:0)n4:0.00532,M_polymorpha_renamed_Mapoly0043s0104.1:0.01253)n3:0.25319,(C_braunii_renamed_GBG90548:0.88825,(((P_abies_renamed_MA_658600g0010:0.07611,(P_abies_renamed_MA_10430233g0010:0.13181,P_abies_renamed_MA_10436173g0020:0.08585)n9:0.00953)n8:0.00919,(P_abies_renamed_MA_36667g0010:0.05048,P_abies_renamed_MA_5829756g0010:0.02699)n10:0.02616)n7:0.22499,(((Oryza_sativa_renamed_LOC_Os03g56190.1:0.19044,Z_mays_renamed_B4G0H3:0.02289)n13:0.19768,(A_trichopoda_renamed_ERN14235:0.32726,((P_dactylifera_renamed_XP_008776851.1:0.00015,P_dactylifera_renamed_XP_026656859.1:0.08136)n16:0.09767,(P_dactylifera_renamed_XP_026659280.1:0.25362,P_dactylifera_renamed_XP_008790423.2:0.1282)n17:0.12095)n15:0.07126)n14:0.03374)n12:0.06315,(B_vulgaris_renamed_KMT09019:0.20296,(M_truncatula_renamed_MTR_4097800:0.13418,((A_thaliana_renamed_AT4G37830.3:0.22745,(A_thaliana_renamed_AT4G37830.1:0.00014,A_thaliana_renamed_AT4G37830.2:0.00014)n22:0.00016)n21:0.23489,((L_japonicus_renamed_Lj4g3v0685290.1:0,L_japonicus_renamed_Lj4g3v0685290.2:0)n24:0.10187,(L_angustifolius_renamed_OIV94038:0.06731,(L_angustifolius_renamed_OIW19160:0.04724,L_angustifolius_renamed_OIW10302:0.03778)n26:0.01414)n25:0.07362)n23:0.03862)n20:0.04325)n19:0.09609)n18:0.0352)n11:0.19867)n6:0.00899)n5:0.21942)n2:0.02228,(P_neesiana_scaffold-JHFI-2109750-Pellia_neesiana:0.18002,P_pinnata_scaffold-UUHD-2017686-Porella_pinnata:0.23238)n27:0.16138)n1:0.03894,((A_filiculoides_renamed_Azfi_s0193.g057109:0.63126,(M_flagellaris_scaffold-UCRN-2010283-Megaceros_tosanus:0.28419,A_agrestis_renamed_Aagr.utg000006l.231.1:0.2006)n30:0.19466)n29:0.05498,(T_lepidozioides_scaffold-SKQD-2006678-Takakia_lepidozioides:0.08295,((S_muscicola_renamed_SM000040S14816:0.01906,S_muscicola_renamed_SM000055S18253:0.03225)n33:0.57269,(((P_patens_renamed_P35_3360V3.1:0,P_patens_renamed_P35_3360V3.2:0)n36:0.0871,(P_patens_renamed_P36_25050V3.3:0.09466,(P_patens_renamed_P36_25050V3.2:0,P_patens_renamed_P36_25050V3.1:0)n38:0.00014)n37:0.07303)n35:0.19695,(P_patens_renamed_P313_15160V3.1:0,P_patens_renamed_P313_15160V3.2:0)n39:0.226593)n34:0.025177)n32:0.24286)n31:0.13496)n28:0.03894)n0;
```
