## Supplementary material for "Transcriptional responses to arbuscular mycorrhizal symbiosis development are conserved in the early divergent *Marchantia paleacea*": OG0004599_tree.txt

```
((((C_braunii_renamed_GBG75153:0.46107,(A_trichopoda_renamed_ERN00735:0.13847,(((((L_angustifolius_renamed_OIW08786:0,L_angustifolius_renamed_OIW08787:0)n9:0.07325,L_angustifolius_renamed_OIV99656:0.02772)n8:0.02534,((L_japonicus_renamed_Lj3g3v3640160.1:0,L_japonicus_renamed_Lj3g3v3640160.2:0)n11:0.05184,M_truncatula_renamed_MTR_0004s0480:0.12606)n10:0.03647)n7:0.04766,((B_vulgaris_renamed_KMS98876:0.00014,B_vulgaris_renamed_KMS98875:0.00014)n13:0.11765,(A_thaliana_renamed_AT5G51410.2:0,A_thaliana_renamed_AT5G51410.1:0,A_thaliana_renamed_AT5G51410.4:0,A_thaliana_renamed_AT5G51410.3:0,A_thaliana_renamed_AT5G51410.5:0)n14:0.21454)n12:0.02849)n6:0.06489,(((P_dactylifera_renamed_XP_026662221.1:0,P_dactylifera_renamed_XP_008796084.1:0)n17:0.07739,(P_dactylifera_renamed_XP_008786972.1:0.00014,P_dactylifera_renamed_XP_026659682.1:0.0309)n18:0.06543)n16:0.04259,((Oryza_sativa_renamed_LOC_Os07g27300.1:0,Oryza_sativa_renamed_LOC_Os07g27300.2:0)n20:0.10927,(Z_mays_renamed_A0A1D6EME3:0.03875,Z_mays_renamed_A0A1D6HYX4:0.03193)n21:0.11399)n19:0.24129)n15:0.0697)n5:0.02049)n4:0.1722)n3:0.02958,(A_filiculoides_renamed_Azfi_s0197.g057373:0.18564,A_filiculoides_renamed_Azfi_s0241.g059752:0.05202)n22:0.19565)n2:0.04499,(P_patens_renamed_P32_28450V3.1:0.00014,P_patens_renamed_P32_28450V3.2:0.00014)n23:0.55782)n1:0.010405,((S_muscicola_renamed_SM000005S17254:0.0828,(S_muscicola_renamed_SM000041S15471:0.05106,S_muscicola_renamed_SM000054S18161:0.03854)n26:0.01281)n25:0.64063,((T_lepidozioides_scaffold-SKQD-2078393-Takakia_lepidozioides:0.09194,T_lepidozioides_scaffold-SKQD-2079412-Takakia_lepidozioides:0.06268)n28:0.07852,((M_flagellaris_scaffold-UCRN-2000184-Megaceros_tosanus:0.08032,A_agrestis_renamed_Aagr.utg000095l.25.1:0.02645)n30:0.0884,((M_polymorpha_renamed_Mapoly0021s0077.1:0.00492,((M_paleacea_Rhiz_final_MPA16594.1.p1:0,M_paleacea_Rhiz_final_MPA16594.2.p1:0,M_paleacea_Rhiz_final_MPA16594.3.p1:0)n34:0.00014,M_paleacea_Rhiz_final_MPA16594.4.p1:0.00277)n33:0.00016)n32:0.06289,(P_neesiana_scaffold-JHFI-2017472-Pellia_neesiana:0.08481,P_pinnata_scaffold-UUHD-2002646-Porella_pinnata:0.075)n35:0.02851)n31:0.00896)n29:0.01998)n27:0.05782)n24:0.010405)n0;
```
