## Supplementary material for "Transcriptional responses to arbuscular mycorrhizal symbiosis development are conserved in the early divergent *Marchantia paleacea*": OG0004600_tree.txt

```
(((M_flagellaris_scaffold-UCRN-2053872-Megaceros_tosanus:0.2618,((((A_agrestis_renamed_Aagr.utg000116l.471.2:0,A_agrestis_renamed_Aagr.utg000116l.471.1:0)n6:0.00014,A_agrestis_renamed_Aagr.utg000116l.471.9:0.00293)n5:0.00135,(A_agrestis_renamed_Aagr.utg000116l.471.8:0.00656,(A_agrestis_renamed_Aagr.utg000116l.471.5:0,A_agrestis_renamed_Aagr.utg000116l.471.6:0,A_agrestis_renamed_Aagr.utg000116l.471.7:0)n8:0.00014)n7:0.00443)n4:0.00026,(A_agrestis_renamed_Aagr.utg000116l.471.3:0,A_agrestis_renamed_Aagr.utg000116l.471.4:0)n9:0.00014)n3:0.18793)n2:0.18118,((P_patens_renamed_P310_9960V3.1:0,P_patens_renamed_P310_9960V3.2:0)n11:0.31481,T_lepidozioides_scaffold-SKQD-2011440-Takakia_lepidozioides:0.19685)n10:0.09587)n1:0.0114,((S_moellendorffii_renamed_EFJ32426:0.0051,S_moellendorffii_renamed_EFJ20821:0.00353)n13:0.35505,((((M_polymorpha_renamed_Mapoly0010s0002.1:0.01693,(M_paleacea_Rhiz_final_MPA19784.4.p1:0.00014,(M_paleacea_Rhiz_final_MPA19784.3.p1:0.00014,(M_paleacea_Rhiz_final_MPA19784.1.p1:0.00014,M_paleacea_Rhiz_final_MPA19784.2.p1:0.0096)n20:0.03169)n19:0.0001)n18:0.01883)n17:0.23562,(P_neesiana_scaffold-JHFI-2113659-Pellia_neesiana:0.26346,P_pinnata_scaffold-UUHD-2150241-Porella_pinnata:0.14991)n21:0.07322)n16:0.19435,((C_braunii_renamed_GBG69191:0.01977,C_braunii_renamed_GBG69203:0.00562)n23:0.6223,(S_muscicola_renamed_SM000364S13664:0.06423,S_muscicola_renamed_SM000470S16634:0.0215)n24:0.44823)n22:0.1817)n15:0.0508,(A_filiculoides_renamed_Azfi_s0201.g057586:0.42726,(P_abies_renamed_MA_10426596g0010:0.17745,(A_trichopoda_renamed_ERN07025:0.17189,((B_vulgaris_renamed_KMS95939:0.20055,((A_thaliana_renamed_AT1G30000.2:0.02673,A_thaliana_renamed_AT1G30000.1:0.00015)n31:0.22942,((M_truncatula_renamed_MTR_2019520:0.09535,L_japonicus_renamed_Lj6g3v1934090.1:0.05882)n33:0.01995,(L_angustifolius_renamed_OIW13934:0.06335,L_angustifolius_renamed_OIV95773:0.18674)n34:0.00015)n32:0.09559)n30:0.02409)n29:0.09823,((Oryza_sativa_renamed_LOC_Os05g11850.1:0.0732,Z_mays_renamed_K7UWA5:0.0849)n36:0.20312,(P_dactylifera_renamed_XP_026658775.1:0.12233,(P_dactylifera_renamed_XP_008783092.1:0.00014,P_dactylifera_renamed_XP_008783164.1:0.00173)n38:0.03798)n37:0.08392)n35:0.06963)n28:0.05672)n27:0.11074)n26:0.16297)n25:0.05154)n14:0.04813)n12:0.0114)n0;
```
