## Supplementary material for "Transcriptional responses to arbuscular mycorrhizal symbiosis development are conserved in the early divergent *Marchantia paleacea*": OG0004601_tree.txt

```
((M_flagellaris_scaffold-UCRN-2053878-Megaceros_tosanus:0.11915,(A_agrestis_renamed_Aagr.utg000035l.52.3:0.01321,((A_agrestis_renamed_Aagr.utg000035l.52.1:0.00014,A_agrestis_renamed_Aagr.utg000035l.52.2:0.00016)n4:0.00016,((A_agrestis_renamed_Aagr.utg000035l.52.4:0,A_agrestis_renamed_Aagr.utg000035l.52.6:0)n6:0.00014,(A_agrestis_renamed_Aagr.utg000035l.52.7:0.00015,A_agrestis_renamed_Aagr.utg000035l.52.5:0.00014)n7:0.01407)n5:0.00017)n3:0.00197)n2:0.07836)n1:0.07165,((((P_patens_renamed_P323_15560V3.1:0,P_patens_renamed_P323_15560V3.2:0)n11:0.00015,(P_patens_renamed_P323_15560V3.4:0.00514,P_patens_renamed_P323_15560V3.3:0.00014)n12:0.00028)n10:0.20318,(T_lepidozioides_scaffold-SKQD-2006760-Takakia_lepidozioides:0.00016,T_lepidozioides_scaffold-SKQD-2006761-Takakia_lepidozioides:0.00014)n13:0.08371)n9:0.0874,(((S_moellendorffii_renamed_EFJ16956:0.00503,S_moellendorffii_renamed_EFJ16076:0.00441)n16:0.3635,((M_paleacea_Rhiz_final_MPA11963.2.p1:0.01294,M_polymorpha_renamed_Mapoly0003s0282.1:0.00885)n18:0.11965,(P_neesiana_scaffold-JHFI-2108895-Pellia_neesiana:0.22657,(P_pinnata_scaffold-UUHD-2011997-Porella_pinnata:0.00014,P_pinnata_scaffold-UUHD-2011998-Porella_pinnata:0.00014)n20:0.06148)n19:0.07673)n17:0.12495)n15:0.02156,((A_filiculoides_renamed_Azfi_s0212.g058148:0.00458,A_filiculoides_renamed_Azfi_s2843.g113349:0.0398)n22:0.17454,(A_trichopoda_renamed_ERN07275:0.16001,(((P_dactylifera_renamed_XP_026660451.1:0.00014,(P_dactylifera_renamed_XP_008789676.2:0.00014,P_dactylifera_renamed_XP_008789677.2:0.00014)n27:0.00015)n26:0.10634,((Oryza_sativa_renamed_LOC_Os02g08130.2:0,Oryza_sativa_renamed_LOC_Os02g08130.1:0,Oryza_sativa_renamed_LOC_Os02g08130.3:0)n29:0.03039,Z_mays_renamed_A0A1D6DWZ1:0.12465)n28:0.0829)n25:0.05674,(B_vulgaris_renamed_KMT03342:0.18441,(((M_truncatula_renamed_MTR_4128640:0.00015,M_truncatula_renamed_MTR_4128640:0.01233)n33:0.0502,(L_angustifolius_renamed_OIV99809:0.05311,(L_japonicus_renamed_Lj4g3v2080390.1:0.00014,L_japonicus_renamed_Lj4g3v2080390.2:0.00015)n35:0.04217)n34:0.02204)n32:0.09323,(((A_thaliana_renamed_AT4G30310.1:0.02075,A_thaliana_renamed_AT4G30310.3:0.00014)n38:0.00177,A_thaliana_renamed_AT4G30310.2:0.00014)n37:0.00015,A_thaliana_renamed_AT4G30310.4:0.00014)n36:0.13057)n31:0.01802)n30:0.02607)n24:0.03251)n23:0.14716)n21:0.04012)n14:0.02844)n8:0.07165)n0;
```
