## Supplementary material for "Transcriptional responses to arbuscular mycorrhizal symbiosis development are conserved in the early divergent *Marchantia paleacea*": OG0004602_tree.txt

```
(((S_moellendorffii_renamed_EFJ29255:0.00073,S_moellendorffii_renamed_EFJ13812:0.00014)n2:0.12315,((T_lepidozioides_scaffold-SKQD-2072042-Takakia_lepidozioides:0.02037,(S_muscicola_renamed_SM000036S13367:0.00094,(S_muscicola_renamed_SM000019S04935:0.00286,S_muscicola_renamed_SM000132S26883:0.00649)n6:0.00338)n5:0.16697)n4:0.0173,((((M_flagellaris_scaffold-UCRN-2053915-Megaceros_tosanus:0.03292,(A_agrestis_renamed_Aagr.utg000077l.398.1:0.26685,(A_agrestis_renamed_Aagr.utg000010l.242.1:0.00127,A_agrestis_renamed_Aagr.utg000029l.38.1:0.0096)n12:0.00381)n11:0.02845)n10:0.04153,((M_paleacea_Rhiz_final_MPA19398.1.p1:0.00014,M_polymorpha_renamed_Mapoly0009s0019.1:0.00217)n14:0.02046,(P_neesiana_scaffold-JHFI-2113956-Pellia_neesiana:0.03204,P_pinnata_scaffold-UUHD-2018480-Porella_pinnata:0.01492)n15:0.00508)n13:0.01685)n9:0.00645,(T_lepidozioides_scaffold-SKQD-2006009-Takakia_lepidozioides:0.03215,(((P_patens_renamed_P34_5190V3.2:0,P_patens_renamed_P34_5190V3.1:0)n19:0.00015,P_patens_renamed_P34_5190V3.3:0.00507)n18:0.01331,((P_patens_renamed_P312_11240V3.2:0,P_patens_renamed_P312_11240V3.1:0)n21:0.01281,(P_patens_renamed_P316_16800V3.2:0,P_patens_renamed_P316_16800V3.1:0)n22:0.01688)n20:0.0059)n17:0.04177)n16:0.00672)n8:0.01855,(A_filiculoides_renamed_Azfi_s0213.g058260:0.10234,(P_abies_renamed_MA_10430596g0010:0.03735,(A_trichopoda_renamed_ERN13109:0.04637,((B_vulgaris_renamed_KMS99304:0.07718,((A_thaliana_renamed_AT3G55220.1:0,A_thaliana_renamed_AT3G55200.1:0,A_thaliana_renamed_AT3G55200.3:0,A_thaliana_renamed_AT3G55200.2:0)n29:0.0709,((L_angustifolius_renamed_OIW12784:0.00743,L_angustifolius_renamed_OIV91233:0.01064)n31:0.02584,(L_japonicus_renamed_Lj5g3v2288600.1:0.03209,((M_truncatula_renamed_MTR_4115500:0.00826,M_truncatula_renamed_MTR_4115810:0.02549)n34:0.05292,(M_truncatula_renamed_MTR_1115525:0.00248,M_truncatula_renamed_MTR_6013290:0.05017)n35:0.02969)n33:0.01203)n32:0.00469)n30:0.0334)n28:0.00776)n27:0.01721,(P_dactylifera_renamed_XP_008800505.1:0.03354,(Oryza_sativa_renamed_LOC_Os02g04480.1:0.01095,Z_mays_renamed_A0A1D6GZZ1:0.02729)n37:0.11532)n36:0.02025)n26:0.02517)n25:0.03768)n24:0.01816)n23:0.01289)n7:0.0108)n3:0.0012)n1:0.01157,C_braunii_renamed_GBG62818:0.15741)n0;
```
