## Supplementary material for "Transcriptional responses to arbuscular mycorrhizal symbiosis development are conserved in the early divergent *Marchantia paleacea*": OG0004603_tree.txt

```
((((M_flagellaris_scaffold-UCRN-2052206-Megaceros_tosanus:0.1702,(A_agrestis_renamed_Aagr.utg000160l.16__17.3:0.19116,((A_agrestis_renamed_Aagr.utg000160l.16__17.4:0,A_agrestis_renamed_Aagr.utg000160l.16__17.2:0)n6:0.00014,A_agrestis_renamed_Aagr.utg000160l.16__17.1:0.01472)n5:0.01602)n4:0.15639)n3:0.44279,((M_paleacea_Rhiz_final_MPA22852.1.p1:0.03961,M_polymorpha_renamed_Mapoly0053s0043.1:0.00014)n8:0.15964,(P_neesiana_scaffold-JHFI-2003600-Pellia_neesiana:0.14269,(P_pinnata_scaffold-UUHD-2001934-Porella_pinnata:0.00014,P_pinnata_scaffold-UUHD-2001935-Porella_pinnata:0.00014)n10:0.08711)n9:0.08657)n7:0.22722)n2:0.08759,(((P_patens_renamed_P327_4740V3.2:0,P_patens_renamed_P327_4740V3.1:0)n13:0.44296,T_lepidozioides_scaffold-SKQD-2008296-Takakia_lepidozioides:0.21287)n12:0.10365,(C_braunii_renamed_GBG88295:0.51288,(S_muscicola_renamed_SM000195S05253:0.0541,(S_muscicola_renamed_SM000237S08146:0.02557,S_muscicola_renamed_SM000255S08770:0.08493)n16:0.02291)n15:0.45612)n14:0.2327)n11:0.04917)n1:0.049385,(((S_moellendorffii_renamed_EFJ16275:0.80776,(S_moellendorffii_renamed_EFJ17747:0.0471,S_moellendorffii_renamed_EFJ16274:0.05731)n20:0.15299)n19:0.54568,((P_abies_renamed_MA_10430086g0010:0.53699,(A_trichopoda_renamed_ERN04494:0.30139,(A_trichopoda_renamed_ERN04493:0.38609,(((((A_thaliana_renamed_AT3G06820.2:0,A_thaliana_renamed_AT3G06820.3:0)n29:0.00014,A_thaliana_renamed_AT3G06820.1:0.00014)n28:0.04234,(A_thaliana_renamed_AT1G80210.2:0.01405,A_thaliana_renamed_AT1G80210.1:0.00016)n30:0.04147)n27:0.27258,(B_vulgaris_renamed_KMT00703:0.24873,(L_japonicus_renamed_Lj3g3v0075800.1:0.06118,(L_angustifolius_renamed_OIW03849:0.09411,(M_truncatula_renamed_MTR_2103110:0.00303,(M_truncatula_renamed_MTR_2103110:0.00014,M_truncatula_renamed_MTR_2103110:0.00014)n35:0.00015)n34:0.06131)n33:0.01245)n32:0.07222)n31:0.0353)n26:0.06853,(P_dactylifera_renamed_XP_008811848.1:0.0965,((Oryza_sativa_renamed_LOC_Os05g46490.2:0,Oryza_sativa_renamed_LOC_Os05g46490.1:0)n38:0.13986,(Z_mays_renamed_K7UWW6:0.28612,Z_mays_renamed_A0A1D6MBH7:0.16623)n39:0.06668)n37:0.2874)n36:0.10918)n25:0.0676)n24:0.125343)n23:0.013927)n22:0.04017,L_japonicus_renamed_Lj0g3v0272369.1:0.135207)n21:0.015023)n18:0.12403,A_filiculoides_renamed_Azfi_s0213.g058299:0.40922)n17:0.049385)n0;
```
