## Supplementary material for "Transcriptional responses to arbuscular mycorrhizal symbiosis development are conserved in the early divergent *Marchantia paleacea*": OG0004604_tree.txt

```
((((P_patens_renamed_P310_1910V3.1:0,P_patens_renamed_P310_1910V3.2:0)n3:0.31386,((P_patens_renamed_P326_7270V3.1:0,P_patens_renamed_P326_7270V3.2:0)n5:0.19203,((P_patens_renamed_P33_13650V3.5:0.02722,P_patens_renamed_P33_13650V3.4:0.0089)n7:0.03202,((P_patens_renamed_P33_13650V3.2:0,P_patens_renamed_P33_13650V3.1:0)n9:0.00014,P_patens_renamed_P33_13650V3.3:0.00339)n8:0.00016)n6:0.15042)n4:0.12032)n2:0.15161,((S_muscicola_renamed_SM000042S15318:0.01156,(S_muscicola_renamed_SM000008S22265:0.01955,S_muscicola_renamed_SM000039S14448:0.00395)n12:0.00015)n11:0.69009,(C_braunii_renamed_GBG64691:0.79575,C_braunii_renamed_GBG83042:0.40341)n13:0.25714)n10:0.14019)n1:0.04497,(((T_lepidozioides_scaffold-SKQD-2077527-Takakia_lepidozioides:0.20064,((M_paleacea_Rhiz_final_MPA17799.1.p1:0.04087,M_polymorpha_renamed_Mapoly0061s0113.1:0.01821)n18:0.17609,(P_neesiana_scaffold-JHFI-2112233-Pellia_neesiana:0.13659,P_pinnata_scaffold-UUHD-2147773-Porella_pinnata:0.15141)n19:0.12585)n17:0.18063)n16:0.02929,((P_abies_renamed_MA_126556g0010:0.33155,(A_trichopoda_renamed_ERM97499:0.296,((P_dactylifera_renamed_XP_026665968.1:0.25644,(Oryza_sativa_renamed_LOC_Os03g36730.1:0.08249,Z_mays_renamed_B4FSV8:0.10947)n25:0.27209)n24:0.1133,((A_thaliana_renamed_AT1G11560.1:0.38633,(A_thaliana_renamed_AT1G61790.1:0,A_thaliana_renamed_AT1G61790.2:0)n28:0.10468)n27:0.18915,(B_vulgaris_renamed_KMS96708:0.3679,((L_japonicus_renamed_Lj5g3v2060640.1:0.12626,M_truncatula_renamed_MTR_1105470:0.12035)n31:0.06114,((L_angustifolius_renamed_OIW06906:0,L_angustifolius_renamed_OIW06907:0)n33:0.12922,(L_angustifolius_renamed_OIW12835:0.05234,L_angustifolius_renamed_OIV94028:0.40476)n34:0.25828)n32:0.07066)n30:0.11628)n29:0.07326)n26:0.05436)n23:0.09927)n22:0.15663)n21:0.1468,(A_filiculoides_renamed_Azfi_s0215.g058431:0.42631,(S_moellendorffii_renamed_EFJ30090:0.0098,S_moellendorffii_renamed_EFJ09035:0.00218)n36:0.5055)n35:0.06089)n20:0.07602)n15:0.05507,((M_flagellaris_scaffold-UCRN-2001500-Megaceros_tosanus:0,M_flagellaris_scaffold-UCRN-2001501-Megaceros_tosanus:0)n38:0.10596,(A_agrestis_renamed_Aagr.utg000077l.106.1:0.38196,A_agrestis_renamed_Aagr.utg000118l.101.1:0.141057)n39:0.015673)n37:0.13639)n14:0.04497)n0;
```
