## Supplementary material for "Transcriptional responses to arbuscular mycorrhizal symbiosis development are conserved in the early divergent *Marchantia paleacea*": OG0004605_tree.txt

```
(C_braunii_renamed_GBG59785:0.15174,((S_muscicola_renamed_SM000149S01326:0.00776,(S_muscicola_renamed_SM000074S21645:0.02446,S_muscicola_renamed_SM000178S03460:0.0148)n3:0.00705)n2:0.20083,(((S_moellendorffii_renamed_EFJ11377:0.19953,(((B_vulgaris_renamed_KMS94814:0,B_vulgaris_renamed_KMT06273:0)n9:0.078,((A_thaliana_renamed_AT5G42790.1:0.06223,A_thaliana_renamed_AT1G47250.1:0.0221)n11:0.11878,((L_japonicus_renamed_Lj5g3v0108300.1:0.04095,((M_truncatula_renamed_MTR_1022410:0.00165,(M_truncatula_renamed_MTR_4012740:0.0614,M_truncatula_renamed_MTR_4057090:0.23401)n16:0.01456)n15:0.01237,M_truncatula_renamed_MTR_3113730:0.05536)n14:0.0144)n13:0.02093,(L_angustifolius_renamed_OIW15618:0.02226,L_angustifolius_renamed_OIW12029:0.01353)n17:0.03344)n12:0.0647)n10:0.02248)n8:0.04174,((A_trichopoda_renamed_ERN01388:0.08999,A_trichopoda_renamed_ERN03216:0.00016)n19:0.09459,((Oryza_sativa_renamed_LOC_Os02g04100.1:0.01357,Z_mays_renamed_B6TAJ3:0.07001)n21:0.13532,(P_dactylifera_renamed_XP_008779409.1:0.25781,(P_dactylifera_renamed_XP_008784923.1:0.05041,P_dactylifera_renamed_XP_026662192.1:0.145179)n23:0.0145179)n22:0.0016131)n20:0.03747)n18:0.00016)n7:0.1238)n6:0.01596,(A_filiculoides_renamed_Azfi_s0225.g058911:0.14798,((M_flagellaris_scaffold-UCRN-2051626-Megaceros_tosanus:0.0675,A_agrestis_renamed_Aagr.utg000059l.363.1:0.05313)n26:0.08767,(((M_paleacea_Rhiz_final_MPA17198.1.p1:0,M_polymorpha_renamed_Mapoly0138s0042.1:0)n29:0.045,(P_neesiana_scaffold-JHFI-2111875-Pellia_neesiana:0.06544,P_pinnata_scaffold-UUHD-2148670-Porella_pinnata:0.04205)n30:0.02937)n28:0.06964,(((P_patens_renamed_P325_15330V3.1:0,P_patens_renamed_P325_15330V3.2:0)n33:0.02751,(P_patens_renamed_P316_23890V3.1:0,P_patens_renamed_P316_23890V3.2:0)n34:0.03107)n32:0.08533,(T_lepidozioides_scaffold-SKQD-2012398-Takakia_lepidozioides:0.07362,T_lepidozioides_scaffold-SKQD-2012684-Takakia_lepidozioides:0.07847)n35:0.02684)n31:0.0317)n27:0.01751)n25:0.0452)n24:0.04177)n5:0.06694,((B_vulgaris_renamed_KMS93262:0.45389,(P_pinnata_scaffold-UUHD-2139675-Porella_pinnata:0.38525,(P_pinnata_scaffold-UUHD-2142001-Porella_pinnata:0.10208,P_pinnata_scaffold-UUHD-2143153-Porella_pinnata:0.07341)n39:0.369099)n38:0.041011)n37:0.14409,M_paleacea_Rhiz_final_MPA766.2.p1:0.36501)n36:0.08676)n4:0.00964)n1:0.03514)n0;
```
