## Supplementary material for "Transcriptional responses to arbuscular mycorrhizal symbiosis development are conserved in the early divergent *Marchantia paleacea*": OG0004606_tree.txt

```
(((A_filiculoides_renamed_Azfi_s0226.g058985:0.49501,(S_muscicola_renamed_SM000141S00888:0.13589,(S_muscicola_renamed_SM000010S04379:0.03759,S_muscicola_renamed_SM000190S04855:0.03605)n4:0.05427)n3:0.69564)n2:0.13568,((S_moellendorffii_renamed_EFJ38376:0.56055,(S_moellendorffii_renamed_EFJ14987:0.00406,S_moellendorffii_renamed_EFJ37699:0.00276)n7:0.04578)n6:0.52975,(A_trichopoda_renamed_ERN14979:0.18257,(((P_dactylifera_renamed_XP_026655887.1:0.00015,P_dactylifera_renamed_XP_017702214.1:0.03144)n11:0.35799,P_abies_renamed_MA_10435547g0010:0.72019)n10:0.16555,((((Oryza_sativa_renamed_LOC_Os09g38755.1:0.06312,Z_mays_renamed_B4FS31:0.07766)n15:0.14739,P_dactylifera_renamed_XP_008809903.1:0.79941)n14:0.02952,((A_thaliana_renamed_AT5G60870.3:0.01586,(A_thaliana_renamed_AT5G60870.4:0.02298,(A_thaliana_renamed_AT5G60870.1:0.00014,A_thaliana_renamed_AT5G60870.2:0.00014)n19:0.00014)n18:0.00016)n17:0.26807,(B_vulgaris_renamed_KMT09131:0.26241,((M_truncatula_renamed_MTR_7451750:0,M_truncatula_renamed_MTR_7047550:0)n22:0.39664,(L_japonicus_renamed_Lj1g3v3598300.2:0.12669,(L_angustifolius_renamed_OIW07617:0.1018,(M_truncatula_renamed_MTR_7047560:0,M_truncatula_renamed_MTR_7451760:0)n25:0.10696)n24:0.03586)n23:0.093402)n21:0.010378)n20:0.0392)n16:0.04341)n13:0.06844,P_abies_renamed_MA_10433060g0010:0.195039)n12:0.021671)n9:0.030654)n8:0.003406)n5:0.05691)n1:0.015875,((M_flagellaris_scaffold-UCRN-2011747-Megaceros_tosanus:0.30833,(A_agrestis_renamed_Aagr.utg000058l.117.1:0.00542,(A_agrestis_renamed_Aagr.utg000058l.117.2:0.05065,A_agrestis_renamed_Aagr.utg000058l.117.3:0.07423)n29:0.03377)n28:0.23261)n27:0.2908,(((P_patens_renamed_P310_6070V3.1:0,P_patens_renamed_P310_6070V3.2:0,P_patens_renamed_P310_6070V3.3:0)n32:0.38331,T_lepidozioides_scaffold-SKQD-2008544-Takakia_lepidozioides:0.11186)n31:0.15363,((M_polymorpha_renamed_Mapoly0026s0073.1:0.06763,(M_paleacea_Rhiz_final_MPA10918.1.p1:0.00014,M_paleacea_Rhiz_final_MPA10918.2.p1:0.00015)n35:0.03551)n34:0.2054,(P_pinnata_scaffold-UUHD-2144022-Porella_pinnata:0.13834,(P_neesiana_scaffold-JHFI-2105363-Pellia_neesiana:0.2542,(P_neesiana_scaffold-JHFI-2005221-Pellia_neesiana:0.04334,P_neesiana_scaffold-JHFI-2005222-Pellia_neesiana:0.00325)n38:0.425475)n37:0.047275)n36:0.07669)n33:0.03035)n30:0.05816)n26:0.015875)n0;
```
