## Supplementary material for "Transcriptional responses to arbuscular mycorrhizal symbiosis development are conserved in the early divergent *Marchantia paleacea*": OG0004607_tree.txt

```
(((C_braunii_renamed_GBG85228:0.98146,((S_muscicola_renamed_SM000148S01046:0.05014,(S_muscicola_renamed_SM000059S18688:0.02454,S_muscicola_renamed_SM000059S18689:0.21618)n5:0.00782)n4:0.01929,S_muscicola_renamed_SM000170S02691:0.01888)n3:0.67573)n2:0.2148,(M_flagellaris_scaffold-UCRN-2000299-Megaceros_tosanus:0.47728,(A_agrestis_renamed_Aagr.utg000011l.97.1:0.13539,A_agrestis_renamed_Aagr.utg000059l.378.1:0.16899)n7:0.46466)n6:0.26834)n1:0.06772,((((((M_paleacea_Rhiz_final_MPA30432.1.p1:0,M_paleacea_Rhiz_final_MPA30432.2.p1:0)n13:0.01029,M_polymorpha_renamed_Mapoly0003s0310.1:0.0223)n12:0.18883,(P_pinnata_scaffold-UUHD-2148451-Porella_pinnata:0.16103,(P_neesiana_scaffold-JHFI-2108225-Pellia_neesiana:0.70198,P_neesiana_scaffold-JHFI-2101563-Pellia_neesiana:0.307431)n15:0.034159)n14:0.13203)n11:0.06103,((P_patens_renamed_P38_14800V3.3:0,P_patens_renamed_P38_14800V3.2:0,P_patens_renamed_P38_14800V3.4:0,P_patens_renamed_P38_14800V3.5:0,P_patens_renamed_P38_14800V3.6:0,P_patens_renamed_P38_14800V3.7:0,P_patens_renamed_P38_14800V3.1:0)n17:0.6441,(T_lepidozioides_scaffold-SKQD-2075046-Takakia_lepidozioides:0.16601,T_lepidozioides_scaffold-SKQD-2063501-Takakia_lepidozioides:0.12114)n18:0.01346)n16:0.04773)n10:0.05689,(S_moellendorffii_renamed_EFJ24006:0.00758,S_moellendorffii_renamed_EFJ21633:0.00016)n19:0.67201)n9:0.04118,(A_filiculoides_renamed_Azfi_s0233.g059407:0.5068,(P_abies_renamed_MA_127562g0010:0.25989,((P_dactylifera_renamed_XP_026656942.1:0.13467,(Oryza_sativa_renamed_LOC_Os10g39400.1:0.09025,(Z_mays_renamed_A0A1D6K7L7:0.03947,Z_mays_renamed_K7VHU5:0.01203)n25:0.03667)n24:0.35065)n23:0.23897,(A_trichopoda_renamed_ERN17065:0.22185,(B_vulgaris_renamed_KMT13339:0.38563,(A_thaliana_renamed_AT3G03210.1:0.41428,((L_angustifolius_renamed_OIW04430:0.08694,L_angustifolius_renamed_OIW02632:0.05348)n30:0.06421,((L_japonicus_renamed_Lj2g3v2510030.1:0.00014,(L_japonicus_renamed_Lj0g3v0174589.1:0.00014,L_japonicus_renamed_Lj0g3v0174579.1:0.00014)n33:0.00016)n32:0.05064,(M_truncatula_renamed_MTR_5076930:0.01094,M_truncatula_renamed_MTR_5076940:0.14389)n34:0.14979)n31:0.03166)n29:0.12188)n28:0.04226)n27:0.11368)n26:0.05947)n22:0.10184)n21:0.19571)n20:0.06938)n8:0.06772)n0;
```
