## Supplementary material for "Transcriptional responses to arbuscular mycorrhizal symbiosis development are conserved in the early divergent *Marchantia paleacea*": OG0004608_tree.txt

```
(((C_braunii_renamed_GBG66273:0.65302,(S_muscicola_renamed_SM000050S16982:0.02753,(S_muscicola_renamed_SM000113S24094:0.04781,S_muscicola_renamed_SM000073S21492:0.03909)n4:0.00419)n3:0.6346)n2:0.20154,(S_moellendorffii_renamed_EFJ14985:0.00025,S_moellendorffii_renamed_EFJ37703:0.00792)n5:0.50355)n1:0.026075,(((M_flagellaris_scaffold-UCRN-2053493-Megaceros_tosanus:0.215,(A_agrestis_renamed_Aagr.utg000012l.313.1:0.00014,(A_agrestis_renamed_Aagr.utg000012l.313.4:0.01076,((A_agrestis_renamed_Aagr.utg000012l.313.6:0,A_agrestis_renamed_Aagr.utg000012l.313.3:0)n12:0.00014,(A_agrestis_renamed_Aagr.utg000012l.313.5:0,A_agrestis_renamed_Aagr.utg000012l.313.2:0)n13:0.0012)n11:0.00015)n10:0.00034)n9:0.23487)n8:0.30359,(A_filiculoides_renamed_Azfi_s0237.g059573:0.60456,(P_abies_renamed_MA_10435752g0010:0.42548,(A_trichopoda_renamed_ERN18592:0.30615,(((Oryza_sativa_renamed_LOC_Os03g52470.1:0.07901,(Z_mays_renamed_A0A1D6GI59:0.03458,Z_mays_renamed_A0A1D6L378:0.04727)n20:0.11422)n19:0.29676,(P_dactylifera_renamed_XP_008810458.1:0.04288,(P_dactylifera_renamed_XP_026657401.1:0.01416,(P_dactylifera_renamed_XP_008778520.1:0.00016,P_dactylifera_renamed_XP_008778528.1:0.00014)n23:0.00054)n22:0.06235)n21:0.10315)n18:0.09809,((A_thaliana_renamed_AT1G27470.1:0.17638,(A_thaliana_renamed_AT4G07410.1:0.00014,A_thaliana_renamed_AT4G07410.2:0.00015)n26:0.13329)n25:0.22751,(B_vulgaris_renamed_KMT19089:0.31761,(L_japonicus_renamed_Lj1g3v1733530.1:0.13461,((L_angustifolius_renamed_OIW20872:0.05894,L_angustifolius_renamed_OIW15568:0.04606)n30:0.0435,(M_truncatula_renamed_MTR_1017880:0.35311,M_truncatula_renamed_MTR_8014080:0.224964)n31:0.024996)n29:0.03681)n28:0.22099)n27:0.04419)n24:0.09639)n17:0.14238)n16:0.25449)n15:0.23274)n14:0.09676)n7:0.07416,(((M_paleacea_Rhiz_final_MPA23706.1.p1:0.01913,M_polymorpha_renamed_Mapoly0027s0127.1:0.01115)n34:0.27537,(P_neesiana_scaffold-JHFI-2114009-Pellia_neesiana:0.19312,P_pinnata_scaffold-UUHD-2148992-Porella_pinnata:0.26448)n35:0.07169)n33:0.19243,(T_lepidozioides_scaffold-SKQD-2080314-Takakia_lepidozioides:0.25678,((P_patens_renamed_P322_14490V3.1:0,P_patens_renamed_P322_14490V3.2:0)n38:0.09719,(P_patens_renamed_P319_13580V3.2:0,P_patens_renamed_P319_13580V3.1:0)n39:0.14851)n37:0.33505)n36:0.11181)n32:0.07064)n6:0.026075)n0;
```
