## Supplementary material for "Transcriptional responses to arbuscular mycorrhizal symbiosis development are conserved in the early divergent *Marchantia paleacea*": OG0004609_tree.txt

```
((((M_polymorpha_renamed_Mapoly0010s0209.1:0.02963,(M_paleacea_Rhiz_final_MPA28745.2.p1:0.00016,M_paleacea_Rhiz_final_MPA28745.1.p1:0.01872)n4:0.02776)n3:0.27138,(P_pinnata_scaffold-UUHD-2148825-Porella_pinnata:0.19537,(P_neesiana_scaffold-JHFI-2006364-Pellia_neesiana:0.08416,(P_neesiana_scaffold-JHFI-2006362-Pellia_neesiana:0.00015,P_neesiana_scaffold-JHFI-2006363-Pellia_neesiana:0.02101)n7:0.02486)n6:0.15446)n5:0.11381)n2:0.24914,(M_flagellaris_scaffold-UCRN-2009410-Megaceros_tosanus:0.25651,A_agrestis_renamed_Aagr.utg000045l.270.1:0.24498)n8:0.11721)n1:0.02325,((T_lepidozioides_scaffold-SKQD-2077080-Takakia_lepidozioides:0.19838,((P_patens_renamed_P318_16070V3.3:0,P_patens_renamed_P318_16070V3.5:0,P_patens_renamed_P318_16070V3.4:0,P_patens_renamed_P318_16070V3.1:0,P_patens_renamed_P318_16070V3.2:0)n12:0.09167,P_patens_renamed_P321_6430V3.1:1.1395)n11:0.29904)n10:0.10462,((C_braunii_renamed_GBG59596:0.62344,(S_muscicola_renamed_SM000146S00968:0.02508,(S_muscicola_renamed_SM000018S03706:0.0449,S_muscicola_renamed_SM000072S21162:0.03712)n16:0.009)n15:0.46715)n14:0.23879,((S_moellendorffii_renamed_EFJ26062:0.01085,S_moellendorffii_renamed_EFJ14463:0.01271)n18:0.38291,(A_filiculoides_renamed_Azfi_s0237.g059581:0.41912,((P_dactylifera_renamed_XP_008811589.1:0.20337,(((M_truncatula_renamed_MTR_2102510:0.11164,(L_japonicus_renamed_Lj3g3v2247080.1:0.14984,L_angustifolius_renamed_OIW03839:0.11131)n25:0.02973)n24:0.09947,((B_vulgaris_renamed_KMT00754:0.00014,B_vulgaris_renamed_KMT00753:0.00015)n27:0.21216,((A_thaliana_renamed_AT1G80380.8:0.00014,(A_thaliana_renamed_AT1G80380.3:0.00014,(A_thaliana_renamed_AT1G80380.2:0.00014,(A_thaliana_renamed_AT1G80380.4:0.00014,A_thaliana_renamed_AT1G80380.1:0.00015)n32:0.00015)n31:0.00014)n30:0.00014)n29:0.00016,(A_thaliana_renamed_AT1G80380.7:0.00016,(A_thaliana_renamed_AT1G80380.5:0,A_thaliana_renamed_AT1G80380.6:0)n34:0.05282)n33:0.01592)n28:0.27933)n26:0.0741)n23:0.0964,A_trichopoda_renamed_ERM97045:0.37307)n22:0.05984)n21:0.08681,(Z_mays_renamed_A0A1D6LI73:0.14831,(Oryza_sativa_renamed_LOC_Os01g48990.1:0.00016,Oryza_sativa_renamed_LOC_Os01g48990.2:0.06661)n36:0.06548)n35:0.13135)n20:0.37232)n19:0.0534)n17:0.06676)n13:0.06358)n9:0.02325)n0;
```
