## Supplementary material for "Transcriptional responses to arbuscular mycorrhizal symbiosis development are conserved in the early divergent *Marchantia paleacea*": OG0004610_tree.txt

```
(((M_flagellaris_scaffold-UCRN-2052976-Megaceros_tosanus:0.11954,((A_agrestis_renamed_Aagr.utg000084l.86.5:0,A_agrestis_renamed_Aagr.utg000084l.86.2:0)n4:0.02708,((A_agrestis_renamed_Aagr.utg000084l.86.7:0,A_agrestis_renamed_Aagr.utg000084l.86.6:0)n6:0.04502,(A_agrestis_renamed_Aagr.utg000084l.86.4:0.00014,(A_agrestis_renamed_Aagr.utg000084l.86.3:0.00014,A_agrestis_renamed_Aagr.utg000084l.86.1:0.00847)n8:0.00015)n7:0.00148)n5:0.00028)n3:0.16048)n2:0.18108,(T_lepidozioides_scaffold-SKQD-2079821-Takakia_lepidozioides:0.13996,((P_patens_renamed_P322_13970V3.1:0,P_patens_renamed_P322_13970V3.2:0)n11:0.03573,(P_patens_renamed_P319_15510V3.2:0,P_patens_renamed_P319_15510V3.1:0)n12:0.09529)n10:0.20582)n9:0.06982)n1:0.02158,(((C_braunii_renamed_GBG61338:0.03384,C_braunii_renamed_GBG90596:0.0776)n15:0.39035,(S_muscicola_renamed_SM000018S03741:0.01558,(S_muscicola_renamed_SM000101S09249:0.01496,S_muscicola_renamed_SM000146S00983:0.01665)n17:0.01071)n16:0.4071)n14:0.12889,(((S_moellendorffii_renamed_EFJ38446:0.00696,S_moellendorffii_renamed_EFJ31704:0.00468)n20:0.37951,(A_filiculoides_renamed_Azfi_s0241.g059717:0.34915,(P_abies_renamed_MA_82669g0010:0.2408,(A_trichopoda_renamed_ERN14493:0.25738,((P_dactylifera_renamed_XP_008793728.1:0.10659,((Oryza_sativa_renamed_LOC_Os12g19304.4:0.00014,(Oryza_sativa_renamed_LOC_Os12g19304.1:0.00014,Oryza_sativa_renamed_LOC_Os12g19304.2:0.00015)n28:0.00015)n27:0.11608,(Z_mays_renamed_A0A1D6MTX9:0.0338,(Z_mays_renamed_A0A1D6MRL4:0.03427,Z_mays_renamed_A0A1D6MTY0:0.02829)n30:0.09244)n29:0.13326)n26:0.14704)n25:0.08667,(B_vulgaris_renamed_KMS95337:0.27276,(A_thaliana_renamed_AT5G50210.1:0.20493,(L_angustifolius_renamed_OIW00298:0.11445,(L_japonicus_renamed_Lj4g3v1414240.1:0.12156,M_truncatula_renamed_MTR_4104680:0.09921)n34:0.04731)n33:0.08532)n32:0.06238)n31:0.04935)n24:0.05925)n23:0.10104)n22:0.11458)n21:0.0483)n19:0.07522,((M_polymorpha_renamed_Mapoly0102s0006.1:0.02836,(M_paleacea_Rhiz_final_MPA17424.1.p1:0.00014,M_paleacea_Rhiz_final_MPA17425.1.p1:0.00014)n37:0.02409)n36:0.20248,(P_neesiana_scaffold-JHFI-2018782-Pellia_neesiana:0.12672,(P_pinnata_scaffold-UUHD-2145668-Porella_pinnata:0.08741,P_pinnata_scaffold-UUHD-2148489-Porella_pinnata:0.079137)n39:0.008793)n38:0.05325)n35:0.07448)n18:0.03312)n13:0.02158)n0;
```
