## Supplementary material for "Transcriptional responses to arbuscular mycorrhizal symbiosis development are conserved in the early divergent *Marchantia paleacea*": OG0004611_tree.txt

```
(((T_lepidozioides_scaffold-SKQD-2074918-Takakia_lepidozioides:0.09992,A_agrestis_renamed_Aagr.utg000022l.47.1:0.13256)n2:0.05433,(((P_neesiana_scaffold-JHFI-2002355-Pellia_neesiana:0.00864,(P_pinnata_scaffold-UUHD-2014095-Porella_pinnata:0.06753,P_pinnata_scaffold-UUHD-2005418-Porella_pinnata:0.07691)n6:0.04863)n5:0.03429,(M_paleacea_Rhiz_final_MPA22772.2.p1:0.01863,M_polymorpha_renamed_Mapoly0037s0068.1:0.0106)n7:0.06959)n4:0.13438,((((B_vulgaris_renamed_KMS97290:0.15214,(A_thaliana_renamed_AT2G04700.2:0.44107,(A_thaliana_renamed_AT2G04700.3:0,A_thaliana_renamed_AT2G04700.1:0)n13:0.04138)n12:0.08947)n11:0.02837,A_filiculoides_renamed_Azfi_s0242.g059841:0.73623)n10:0.00148,(L_japonicus_renamed_Lj2g3v1020070.1:0.06744,((M_truncatula_renamed_MTR_6008220:0.00014,M_truncatula_renamed_MTR_6008220:0.00015)n16:0.08177,(P_dactylifera_renamed_XP_008798057.1:0.18704,((L_angustifolius_renamed_OIW12415:0.03884,(L_angustifolius_renamed_OIW06688:0.2832,L_angustifolius_renamed_OIV90308:0.02055)n20:0.01763)n19:0.02933,P_dactylifera_renamed_XP_026661576.1:0.2983)n18:0.013959)n17:0.001551)n15:0.01834)n14:0.06493)n9:0.03565,(A_trichopoda_renamed_ERN01685:0.33372,(S_moellendorffii_renamed_EFJ26153:0.00014,S_moellendorffii_renamed_EFJ10790:0.00015)n22:0.19553)n21:0.04243)n8:0.0939)n3:0.04496)n1:0.01718,((Z_mays_renamed_spP41347:0.14454,(C_braunii_renamed_GBG69606:0.57776,(Oryza_sativa_renamed_LOC_Os09g07570.1:0.00014,Oryza_sativa_renamed_LOC_Os09g07570.2:0.03804)n26:0.05646)n25:0.09076)n24:0.10625,((((P_patens_renamed_P34_19340V3.5:0,P_patens_renamed_P34_19340V3.3:0,P_patens_renamed_P34_19340V3.2:0,P_patens_renamed_P34_19340V3.1:0)n30:0.00015,P_patens_renamed_P34_19340V3.4:0.04765)n29:0.09177,(P_patens_renamed_P33_28450V3.5:0.08291,(P_patens_renamed_P33_28450V3.4:0,P_patens_renamed_P33_28450V3.1:0,P_patens_renamed_P33_28450V3.2:0,P_patens_renamed_P33_28450V3.6:0,P_patens_renamed_P33_28450V3.3:0)n32:0.00015)n31:0.1882)n28:0.2477,(S_muscicola_renamed_SM000076S21744:0.00014,(S_muscicola_renamed_SM000028S10214:0.00014,S_muscicola_renamed_SM000030S11419:0.000135)n34:1.35e-05)n33:1.5e-06)n27:0.03934)n23:0.01718)n0;
```
