## Supplementary material for "Transcriptional responses to arbuscular mycorrhizal symbiosis development are conserved in the early divergent *Marchantia paleacea*": OG0004612_tree.txt

```
(((M_flagellaris_scaffold-UCRN-2010991-Megaceros_tosanus:0.22032,((A_agrestis_renamed_Aagr.utg000010l.413.3:0.00014,(A_agrestis_renamed_Aagr.utg000010l.413.5:0,A_agrestis_renamed_Aagr.utg000010l.413.7:0)n5:0.00015)n4:0.03334,((A_agrestis_renamed_Aagr.utg000010l.413.8:0,A_agrestis_renamed_Aagr.utg000010l.413.9:0)n7:0.01057,((A_agrestis_renamed_Aagr.utg000010l.413.4:0,A_agrestis_renamed_Aagr.utg000010l.413.6:0,A_agrestis_renamed_Aagr.utg000010l.413.1:0)n9:0.00014,A_agrestis_renamed_Aagr.utg000010l.413.2:0.00014)n8:0.00133)n6:0.00078)n3:0.35295)n2:0.40212,(((P_patens_renamed_P314_11620V3.4:0,P_patens_renamed_P314_11620V3.1:0,P_patens_renamed_P314_11620V3.2:0,P_patens_renamed_P314_11620V3.3:0)n12:0.00014,(P_patens_renamed_P314_11620V3.5:0,P_patens_renamed_P314_11620V3.6:0)n13:0.00014)n11:0.55432,(T_lepidozioides_scaffold-SKQD-2075611-Takakia_lepidozioides:0.50802,(T_lepidozioides_scaffold-SKQD-2012036-Takakia_lepidozioides:0.08194,T_lepidozioides_scaffold-SKQD-2072029-Takakia_lepidozioides:0.00015)n15:0.139923)n14:0.015547)n10:0.08039)n1:0.02868,(((M_polymorpha_renamed_Mapoly0020s0076.1:0.10081,(M_paleacea_Rhiz_final_MPA26048.1.p1:0.00014,M_paleacea_Rhiz_final_MPA26048.2.p1:0.00083)n19:0.02726)n18:0.52526,(P_neesiana_scaffold-JHFI-2018761-Pellia_neesiana:0.25879,P_pinnata_scaffold-UUHD-2018193-Porella_pinnata:0.14959)n20:0.15939)n17:0.34241,(S_moellendorffii_renamed_EFJ09855:0.8719,((A_filiculoides_renamed_Azfi_s0243.g059895:0.03327,A_filiculoides_renamed_Azfi_s1448.g103209:0.02358)n23:0.88518,((S_muscicola_renamed_SM000015S01274:0.03901,(S_muscicola_renamed_SM000182S03927:0.05994,S_muscicola_renamed_SM000128S26244:0.05184)n26:0.02287)n25:1.09084,((A_thaliana_renamed_AT1G21651.1:0.58867,((B_vulgaris_renamed_KMS95756:0.00363,B_vulgaris_renamed_KMS95757:0.00059)n30:0.50081,(L_japonicus_renamed_Lj1g3v0874380.1:0.10298,(M_truncatula_renamed_MTR_3088545:0.32669,M_truncatula_renamed_MTR_3088535:0.200925)n32:0.022325)n31:0.1279)n29:0.07089)n28:0.18558,(A_trichopoda_renamed_ERN08753:0.60851,(P_dactylifera_renamed_XP_008783321.2:0.29986,(Z_mays_renamed_A0A1D6FGF6:0.18771,(Oryza_sativa_renamed_LOC_Os05g34880.2:0.05812,Oryza_sativa_renamed_LOC_Os05g34880.1:0.00232)n36:0.17183)n35:0.49098)n34:0.16211)n33:0.084)n27:0.43109)n24:0.11436)n22:0.12816)n21:0.1145)n16:0.02868)n0;
```
