## Supplementary material for "Transcriptional responses to arbuscular mycorrhizal symbiosis development are conserved in the early divergent *Marchantia paleacea*": OG0004613_tree.txt

```
(((S_muscicola_renamed_SM000017S02805:0.05058,S_muscicola_renamed_SM000147S01105:0.07514)n2:0.40717,((((M_paleacea_Rhiz_final_MPA10911.1.p1:0.06447,M_polymorpha_renamed_Mapoly0060s0005.1:0.01907)n6:0.24358,(P_neesiana_scaffold-JHFI-2111555-Pellia_neesiana:0.06347,P_pinnata_scaffold-UUHD-2149367-Porella_pinnata:0.13208)n7:0.04177)n5:0.12591,(A_filiculoides_renamed_Azfi_s0264.g060933:0.25053,((S_moellendorffii_renamed_EFJ13989:0.21429,(S_moellendorffii_renamed_EFJ15233:0.00528,S_moellendorffii_renamed_EFJ08398:0.0035)n11:0.00016)n10:0.41006,((A_agrestis_renamed_Aagr.utg000117l.10.1:0.16187,(M_flagellaris_scaffold-UCRN-2005165-Megaceros_tosanus:0.01058,(M_flagellaris_scaffold-UCRN-2005163-Megaceros_tosanus:0.00014,M_flagellaris_scaffold-UCRN-2005164-Megaceros_tosanus:0.00396)n15:0.00016)n14:0.14101)n13:0.15654,(A_trichopoda_renamed_ERN16532:0.39665,((((Oryza_sativa_renamed_LOC_Os08g44400.3:0,Oryza_sativa_renamed_LOC_Os08g44400.2:0)n20:0.00291,Oryza_sativa_renamed_LOC_Os08g44400.1:0.00014)n19:0.13217,(Z_mays_renamed_A0A1D6PYW7:0.12055,(Z_mays_renamed_C0HHM6:0.00709,(Z_mays_renamed_A0A1D6KMK8:0.11381,Z_mays_renamed_B4FN60:0.00015)n23:0.01108)n22:0.00608)n21:0.19491)n18:0.19577,((P_dactylifera_renamed_XP_008776797.1:0.09793,(P_dactylifera_renamed_XP_008787743.1:0.00014,P_dactylifera_renamed_XP_026660096.1:0.00014)n26:0.20779)n25:0.07858,(B_vulgaris_renamed_KMT06785:0.21047,(A_thaliana_renamed_AT5G03880.1:0.25713,((((L_japonicus_renamed_Lj5g3v0780620.1:0,L_japonicus_renamed_Lj5g3v0780620.3:0)n32:0.00014,L_japonicus_renamed_Lj5g3v0780620.2:0.00015)n31:0.11568,(L_angustifolius_renamed_OIV93503:0.19607,L_angustifolius_renamed_OIV90396:0.08217)n33:0.08994)n30:0.07298,(M_truncatula_renamed_MTR_1059970:0.00014,M_truncatula_renamed_MTR_1059970:0.00293)n34:0.12976)n29:0.10959)n28:0.05003)n27:0.01991)n24:0.03921)n17:0.04284)n16:0.10342)n12:0.04645)n9:0.02313)n8:0.0548)n4:0.05084,(A_filiculoides_renamed_Azfi_s0342.g065671:2.50545,C_braunii_renamed_GBG83767:0.36227)n35:0.170001)n3:0.018889)n1:0.05075,(((T_lepidozioides_scaffold-SKQD-2000163-Takakia_lepidozioides:0.00014,T_lepidozioides_scaffold-SKQD-2000165-Takakia_lepidozioides:0.00014)n38:0.00442,T_lepidozioides_scaffold-SKQD-2000164-Takakia_lepidozioides:0.00014)n37:0.10374,(P_patens_renamed_P33_12870V3.2:0,P_patens_renamed_P33_12870V3.1:0)n39:0.16687)n36:0.15481)n0;
```
