## Supplementary material for "Transcriptional responses to arbuscular mycorrhizal symbiosis development are conserved in the early divergent *Marchantia paleacea*": OG0004614_tree.txt

```
((((M_paleacea_Rhiz_final_MPA14592.1.p1:0.01275,M_polymorpha_renamed_Mapoly0039s0069.1:0.00704)n3:0.1225,(P_neesiana_scaffold-JHFI-2113521-Pellia_neesiana:0.18636,(P_pinnata_scaffold-UUHD-2013234-Porella_pinnata:0.14582,P_pinnata_scaffold-UUHD-2004419-Porella_pinnata:0.125082)n5:0.013898)n4:0.03441)n2:0.19603,(M_flagellaris_scaffold-UCRN-2052676-Megaceros_tosanus:0.28475,A_agrestis_renamed_Aagr.utg000100l.371.1:0.27261)n6:0.1132)n1:0.03162,(((P_patens_renamed_P314_24680V3.2:0,P_patens_renamed_P314_24680V3.1:0)n9:0.32464,T_lepidozioides_scaffold-SKQD-2009443-Takakia_lepidozioides:0.14433)n8:0.04454,((C_braunii_renamed_GBG76603:0.98518,(S_muscicola_renamed_SM000032S12075:0.00014,(S_muscicola_renamed_SM000045S16265:0.02374,S_muscicola_renamed_SM000071S21056:0.00015)n13:0.00457)n12:0.31771)n11:0.12072,((S_moellendorffii_renamed_EFJ24373:0.00246,S_moellendorffii_renamed_EFJ35638:0.00015)n15:0.34526,(A_filiculoides_renamed_Azfi_s0280.g062294:0.27142,(((Oryza_sativa_renamed_LOC_Os05g02490.1:0.05255,(Z_mays_renamed_A0A1D6FVL5:0.03035,Z_mays_renamed_A0A1D6LHJ2:0.04537)n20:0.05438)n19:0.16411,((A_trichopoda_renamed_ERN14517:0.03266,A_trichopoda_renamed_ERN00022:0.12865)n22:0.24426,((P_dactylifera_renamed_XP_008810521.3:0.06935,(P_dactylifera_renamed_XP_008798545.3:0.06415,P_dactylifera_renamed_XP_008794671.1:0.06789)n25:0.00267)n24:0.0243,A_trichopoda_renamed_ERN14518:0.16828)n23:0.024957)n21:0.002773)n18:0.06987,(((B_vulgaris_renamed_KMS97959:0.07223,B_vulgaris_renamed_KMT05325:0.04415)n28:0.08998,(A_thaliana_renamed_AT5G59740.1:0.08269,(A_thaliana_renamed_AT3G46180.2:0.00637,A_thaliana_renamed_AT3G46180.1:0.00015)n30:0.05541)n29:0.07476)n27:0.04827,(((L_angustifolius_renamed_OIW15749:0.06046,L_angustifolius_renamed_OIW03955:0.03144)n33:0.11508,(M_truncatula_renamed_MTR_4063040:0.12438,M_truncatula_renamed_MTR_2096300:0.053586)n34:0.005954)n32:0.02976,(((L_japonicus_renamed_Lj3g3v3154050.3:0,L_japonicus_renamed_Lj3g3v3154050.4:0)n37:0.00014,(L_japonicus_renamed_Lj3g3v3154050.1:0.00996,L_japonicus_renamed_Lj3g3v3154050.2:0.11415)n38:0.00015)n36:0.07537,(L_japonicus_renamed_Lj3g3v1652390.1:0.00015,L_japonicus_renamed_Lj3g3v1652390.2:0.03)n39:0.04135)n35:0.0079)n31:0.0253)n26:0.08404)n17:0.04943)n16:0.11763)n14:0.07708)n10:0.06154)n7:0.03162)n0;
```
