## Supplementary material for "Transcriptional responses to arbuscular mycorrhizal symbiosis development are conserved in the early divergent *Marchantia paleacea*": OG0004615_tree.txt

```
((C_braunii_renamed_GBG67332:0.71778,(((Oryza_sativa_renamed_LOC_Os03g01090.1:0.14718,(Z_mays_renamed_A0A1D6KB94:0.18737,Z_mays_renamed_B4FPR5:0.00014)n5:0.14584)n4:0.28564,(((P_dactylifera_renamed_XP_008794880.1:0.23202,((L_japonicus_renamed_Lj1g3v2898440.1:0.06765,(L_angustifolius_renamed_OIV98703:0.08777,M_truncatula_renamed_MTR_7081200:0.2051)n11:0.02259)n10:0.24777,((M_truncatula_renamed_MTR_5013540:0.12994,(L_japonicus_renamed_Lj2g3v1988920.1:0.00015,L_japonicus_renamed_Lj2g3v1988920.2:0.00014)n14:0.08905)n13:0.02891,(L_angustifolius_renamed_OIW10860:0.06317,L_angustifolius_renamed_OIV94638:0.33859)n15:0.05679)n12:0.153333)n9:0.017037)n8:0.08733,(A_thaliana_renamed_AT4G17070.1:0.25529,S_muscicola_renamed_SM013427S26680:0.9866)n16:0.05786)n7:0.05385,A_trichopoda_renamed_ERN01075:0.24459)n6:0.12471)n3:0.10691,((S_muscicola_renamed_SM000033S12397:0.09722,(S_muscicola_renamed_SM000075S21950:0.06352,S_muscicola_renamed_SM000153S01612:0.03536)n19:0.01484)n18:0.03601,(S_muscicola_renamed_SM000147S01111:0.01008,S_muscicola_renamed_SM000021S06461:0.26021)n20:0.00891)n17:0.368262)n2:0.040918)n1:0.17878,((T_lepidozioides_scaffold-SKQD-2001088-Takakia_lepidozioides:0.34925,((P_patens_renamed_P39_3160V3.2:0,P_patens_renamed_P39_3160V3.1:0)n24:0.20629,((P_patens_renamed_P315_10740V3.2:0,P_patens_renamed_P315_10740V3.4:0,P_patens_renamed_P315_10740V3.5:0,P_patens_renamed_P315_10740V3.6:0,P_patens_renamed_P315_10740V3.7:0,P_patens_renamed_P315_10740V3.3:0)n26:0.00014,P_patens_renamed_P315_10740V3.1:0.00014)n25:0.25119)n23:0.38552)n22:0.12993,(((S_moellendorffii_renamed_EFJ23811:0.00202,S_moellendorffii_renamed_EFJ21450:0.00569)n29:0.38567,((M_paleacea_Rhiz_final_MPA27600.1.p1:0.01982,M_polymorpha_renamed_Mapoly0034s0116.1:0.05204)n31:0.2683,(P_neesiana_scaffold-JHFI-2111221-Pellia_neesiana:0.17222,P_pinnata_scaffold-UUHD-2149116-Porella_pinnata:0.16514)n32:0.13057)n30:0.09048)n28:0.03452,(A_filiculoides_renamed_Azfi_s0292.g063365:0.4874,(A_agrestis_renamed_Aagr.utg000001l.441.1:0.46877,(A_agrestis_renamed_Aagr.utg000096l.22.1:0.00015,A_agrestis_renamed_Aagr.utg000096l.22.2:0.19356)n35:0.00129)n34:0.55741)n33:0.04097)n27:0.03072)n21:0.08871)n0;
```
