## Supplementary material for "Transcriptional responses to arbuscular mycorrhizal symbiosis development are conserved in the early divergent *Marchantia paleacea*": OG0004616_tree.txt

```
(((S_moellendorffii_renamed_EFJ07117:0.00061,S_moellendorffii_renamed_EFJ05959:0.00188)n2:0.3139,C_braunii_renamed_GBG87252:0.68433)n1:0.02181,(((Z_mays_renamed_A0A1D6MT12:0.09743,(Oryza_sativa_renamed_LOC_Os01g25600.1:0.00014,Oryza_sativa_renamed_LOC_Os01g25600.2:0.01192)n6:0.04682)n5:0.18717,(A_trichopoda_renamed_ERN02181:0.24413,(((L_angustifolius_renamed_OIV95362:0.06534,(L_japonicus_renamed_Lj1g3v4899070.1:0.09325,(M_truncatula_renamed_MTR_7108590:0.00172,(M_truncatula_renamed_MTR_7108590:0.00683,M_truncatula_renamed_MTR_7108590:0.05255)n13:0.02515)n12:0.10686)n11:0.0179)n10:0.095,((P_dactylifera_renamed_XP_008800840.1:0.00014,(P_dactylifera_renamed_XP_008800839.1:0.00014,P_dactylifera_renamed_XP_026663488.1:0.02806)n16:0.00016)n15:0.13512,B_vulgaris_renamed_KMT05968:0.2269)n14:0.03079)n9:0.02146,(A_thaliana_renamed_AT1G02910.2:0.01253,A_thaliana_renamed_AT1G02910.1:0.00014)n17:0.24709)n8:0.0401)n7:0.08124)n4:0.19825,(A_filiculoides_renamed_Azfi_s0301.g063734:0.49607,((A_agrestis_renamed_Aagr.utg000009l.531.2:0.03359,((A_agrestis_renamed_Aagr.utg000009l.531.9:0,A_agrestis_renamed_Aagr.utg000009l.531.10:0)n22:0.00014,((A_agrestis_renamed_Aagr.utg000009l.531.7:0,A_agrestis_renamed_Aagr.utg000009l.531.3:0,A_agrestis_renamed_Aagr.utg000009l.531.1:0,A_agrestis_renamed_Aagr.utg000009l.531.8:0)n24:0.00014,(A_agrestis_renamed_Aagr.utg000009l.531.5:0.0436,(A_agrestis_renamed_Aagr.utg000009l.531.4:0.00014,(A_agrestis_renamed_Aagr.utg000009l.531.6:0.02634,A_agrestis_renamed_Aagr.utg000133l.77.1:0.04473)n27:0.00019)n26:0.00024)n25:0.00168)n23:0.00014)n21:0.01199)n20:0.33745,(((P_patens_renamed_P317_23380V3.4:0.00582,((P_patens_renamed_P317_23380V3.3:0,P_patens_renamed_P317_23380V3.1:0)n32:0.0113,P_patens_renamed_P317_23380V3.2:0.01111)n31:0.0013)n30:0.34457,T_lepidozioides_scaffold-SKQD-2011905-Takakia_lepidozioides:0.15204)n29:0.07737,((M_polymorpha_renamed_Mapoly0001s0532.1:0.03923,(M_paleacea_Rhiz_final_MPA20904.1.p1:0.00014,M_paleacea_Rhiz_final_MPA20904.2.p1:0.00016)n35:0.06154)n34:0.21238,(P_neesiana_scaffold-JHFI-2011992-Pellia_neesiana:0.14423,(P_pinnata_scaffold-UUHD-2011300-Porella_pinnata:0.00014,P_pinnata_scaffold-UUHD-2011301-Porella_pinnata:0.00015)n37:0.1003)n36:0.07746)n33:0.06836)n28:0.04255)n19:0.08912)n18:0.03903)n3:0.02181)n0;
```
