## Supplementary material for "Transcriptional responses to arbuscular mycorrhizal symbiosis development are conserved in the early divergent *Marchantia paleacea*": OG0004617_tree.txt

```
((M_flagellaris_scaffold-UCRN-2003707-Megaceros_tosanus:0.24335,((A_agrestis_renamed_Aagr.utg000010l.545.5:0,A_agrestis_renamed_Aagr.utg000010l.545.3:0,A_agrestis_renamed_Aagr.utg000010l.545.1:0)n3:0.00014,(A_agrestis_renamed_Aagr.utg000010l.545.2:0,A_agrestis_renamed_Aagr.utg000010l.545.4:0)n4:0.00014)n2:0.1855)n1:0.0926,(((M_paleacea_Rhiz_final_MPA27915.1.p1:0.01959,M_polymorpha_renamed_Mapoly0001s0350.1:0.02017)n7:0.18162,(P_neesiana_scaffold-JHFI-2010515-Pellia_neesiana:0.14234,(P_pinnata_scaffold-UUHD-2007598-Porella_pinnata:0.10918,P_pinnata_scaffold-UUHD-2148610-Porella_pinnata:0.112248)n9:0.012472)n8:0.03818)n6:0.1249,((T_lepidozioides_scaffold-SKQD-2079464-Takakia_lepidozioides:0.17656,((P_patens_renamed_P316_2210V3.3:0,P_patens_renamed_P316_2210V3.1:0,P_patens_renamed_P316_2210V3.4:0,P_patens_renamed_P316_2210V3.2:0)n13:0.18771,((P_patens_renamed_P36_28590V3.2:0,P_patens_renamed_P36_28590V3.1:0)n15:0.12404,((P_patens_renamed_P35_3040V3.1:0,P_patens_renamed_P35_3040V3.2:0)n17:0.00015,P_patens_renamed_P35_3040V3.3:0.00448)n16:0.12862)n14:0.11776)n12:0.15416)n11:0.08047,(S_moellendorffii_renamed_EFJ14867:0.34157,((P_abies_renamed_MA_30471g0010:0.18738,((A_trichopoda_renamed_ERN19767:0.22758,(Oryza_sativa_renamed_LOC_Os05g46260.1:0.07613,(Z_mays_renamed_A0A1D6MBB8:0.02885,Z_mays_renamed_K7VSI1:0.02916)n24:0.05189)n23:0.44649)n22:0.08899,(A_trichopoda_renamed_ERN01297:0.24327,((P_dactylifera_renamed_XP_008794056.1:0.13723,(Oryza_sativa_renamed_LOC_Os03g48010.1:0.10026,Z_mays_renamed_A0A1D6KZL8:0.18868)n28:0.33877)n27:0.14026,(((L_japonicus_renamed_Lj5g3v1701530.1:0.05613,M_truncatula_renamed_MTR_1090920:0.07507)n31:0.03908,((L_angustifolius_renamed_OIW01713:0.00919,L_angustifolius_renamed_OIW16680:0.12454)n33:0.07966,L_angustifolius_renamed_OIV90587:0.03982)n32:0.04388)n30:0.12181,(A_thaliana_renamed_AT5G04500.1:0.38032,B_vulgaris_renamed_KMS98308:0.22226)n34:0.04627)n29:0.06675)n26:0.07758)n25:0.06976)n21:0.04337)n20:0.12594,(A_filiculoides_renamed_Azfi_s0308.g064038:0.38207,(A_filiculoides_renamed_Azfi_s0692.g082546:0.00232,A_filiculoides_renamed_Azfi_s0949.g093643:0.00016)n36:0.32367)n35:0.05101)n19:0.03878)n18:0.02694)n10:0.02439)n5:0.0926)n0;
```
