## Supplementary material for "Transcriptional responses to arbuscular mycorrhizal symbiosis development are conserved in the early divergent *Marchantia paleacea*": OG0004618_tree.txt

```
(C_braunii_renamed_GBG85111:0.18831,((((A_agrestis_renamed_Aagr.utg000026l.5.1:0.51247,(A_agrestis_renamed_Aagr.utg000011l.11.1:0.00014,A_agrestis_renamed_Aagr.utg000011l.11.2:0.00015)n5:0.00273)n4:0.18102,((P_patens_renamed_P318_21880V3.2:0,P_patens_renamed_P318_21880V3.1:0,P_patens_renamed_P318_21750V3.2:0,P_patens_renamed_P318_21750V3.1:0,P_patens_renamed_P318_21790V3.2:0,P_patens_renamed_P318_21790V3.1:0)n7:0.00747,((P_patens_renamed_P322_5760V3.1:0,P_patens_renamed_P322_5760V3.3:0,P_patens_renamed_P322_5760V3.2:0)n9:0.03449,(P_patens_renamed_P322_5760V3.5:0.00016,P_patens_renamed_P322_5760V3.4:0.02663)n10:0.00014)n8:0.16697)n6:0.04641)n3:0.05994,(M_polymorpha_renamed_Mapoly0014s0106.1:0.00691,(M_paleacea_Rhiz_final_MPA9757.1.p1:0.00014,P_pinnata_scaffold-UUHD-2146457-Porella_pinnata:0.02235)n12:0.01474)n11:0.02745)n2:0.02836,((A_filiculoides_renamed_Azfi_s0373.g067189:0.08957,((A_thaliana_renamed_AT1G20580.1:0.04549,A_thaliana_renamed_AT1G76300.1:0.07661)n16:0.04306,(((A_trichopoda_renamed_ERM96150:0.00032,P_patens_renamed_P319_21580V3.1:0.13535)n19:0.00841,(P_abies_renamed_MA_6117134g0010:0.09789,(P_dactylifera_renamed_XP_008781278.1:0.00899,((Oryza_sativa_renamed_LOC_Os02g01250.1:0.00014,(Oryza_sativa_renamed_LOC_Os03g13760.1:0.00014,Oryza_sativa_renamed_LOC_Os03g13760.2:0.0092)n24:0.00701)n23:0.00723,(Z_mays_renamed_B4FNH4:0.00667,(Z_mays_renamed_A0A1D6JVL9:0.02106,Z_mays_renamed_A0A1D6PF56:0.01989)n26:0.037179)n25:0.004131)n22:0.00015)n21:0.01679)n20:0.03978)n18:0.02269,(B_vulgaris_renamed_KMT01244:0.05845,((M_truncatula_renamed_MTR_8092200:0.00014,(L_japonicus_renamed_Lj4g3v2785700.1:0.03637,L_japonicus_renamed_Lj3g3v2988250.1:0.009846)n30:0.001094)n29:0.00754,(L_angustifolius_renamed_OIW14790:0.02422,(L_angustifolius_renamed_OIV97568:0.01444,L_angustifolius_renamed_OIV96292:0.00014)n32:0.00726)n31:0.00015)n28:0.0081)n27:0.01377)n17:0.01743)n15:0.07076)n14:0.00209,(M_paleacea_Rhiz_final_MPA1841.1.p1:0.56192,(S_moellendorffii_renamed_EFJ11562:0.00015,S_moellendorffii_renamed_EFJ18949:0.02343)n34:0.03721)n33:0.033174)n13:0.003686)n1:0.001881)n0;
```
