## Supplementary material for "Transcriptional responses to arbuscular mycorrhizal symbiosis development are conserved in the early divergent *Marchantia paleacea*": OG0004619_tree.txt

```
(((((A_agrestis_renamed_Aagr.utg000083l.530.7:0,A_agrestis_renamed_Aagr.utg000083l.530.2:0)n4:0.00015,(A_agrestis_renamed_Aagr.utg000083l.530.3:0.00014,(A_agrestis_renamed_Aagr.utg000083l.530.6:0,A_agrestis_renamed_Aagr.utg000083l.530.4:0,A_agrestis_renamed_Aagr.utg000083l.530.8:0)n6:0.00015)n5:0.00157)n3:0.01919,(A_agrestis_renamed_Aagr.utg000083l.530.5:0.04166,A_agrestis_renamed_Aagr.utg000083l.530.1:0.00014)n7:0.00033)n2:0.18743,(M_flagellaris_scaffold-UCRN-2052599-Megaceros_tosanus:0.37408,M_flagellaris_scaffold-UCRN-2049856-Megaceros_tosanus:0.149661)n8:0.016629)n1:0.08528,((M_polymorpha_renamed_Mapoly0114s0031.1:0.71699,(P_neesiana_scaffold-JHFI-2014222-Pellia_neesiana:0.14625,P_pinnata_scaffold-UUHD-2017771-Porella_pinnata:0.10508)n11:0.15006)n10:0.30453,((A_filiculoides_renamed_Azfi_s0392.g067763:0.56188,P_abies_renamed_MA_13360g0010:0.24985)n13:0.26642,(A_filiculoides_renamed_Azfi_s0487.g073451:0.91155,(((P_abies_renamed_MA_15383g0010:0.23581,P_abies_renamed_MA_1464g0010:0.09741)n17:0.43815,(A_trichopoda_renamed_ERM93520:0.34054,(((((L_angustifolius_renamed_OIV91502:0.22432,(M_truncatula_renamed_MTR_1103740:0.37602,M_truncatula_renamed_MTR_1103730:0.151875)n24:0.016875)n23:0.00014,L_japonicus_renamed_Lj5g3v2046030.1:0.07524)n22:0.15073,B_vulgaris_renamed_KMS97768:0.20999)n21:0.05687,A_thaliana_renamed_AT3G22430.1:0.45623)n20:0.14,((Z_mays_renamed_B6THW0:0.27154,(Oryza_sativa_renamed_LOC_Os11g37070.2:0.05596,Oryza_sativa_renamed_LOC_Os11g37070.1:0.00014)n27:0.09478)n26:0.6262,(((Oryza_sativa_renamed_LOC_Os03g06340.2:0.07193,Oryza_sativa_renamed_LOC_Os03g06340.1:0.00014)n30:0.10994,(Z_mays_renamed_A0A1D6JP55:0.03124,Z_mays_renamed_B4FI96:0.03542)n31:0.12197)n29:0.40357,P_dactylifera_renamed_XP_008811248.1:0.24524)n28:0.114336)n25:0.012704)n19:0.04564)n18:0.12185)n16:0.10843,(P_abies_renamed_MA_8582952g0010:0.3391,(A_trichopoda_renamed_ERN13144:0.56698,(P_dactylifera_renamed_XP_008790976.2:0.3596,((L_angustifolius_renamed_OIW03892:0.00016,L_angustifolius_renamed_OIW03891:0.00014)n36:0.95755,((B_vulgaris_renamed_KMS98178:0.00014,B_vulgaris_renamed_KMS98179:0.00015)n38:0.92203,B_vulgaris_renamed_KMT05531:0.910719)n37:0.101191)n35:0.11409)n34:0.09223)n33:0.2154)n32:0.151416)n15:0.016824)n14:0.104526)n12:0.011614)n9:0.10329)n0;
```
