## Supplementary material for "Transcriptional responses to arbuscular mycorrhizal symbiosis development are conserved in the early divergent *Marchantia paleacea*": OG0004620_tree.txt

```
((((C_braunii_renamed_GBG84871:0.00014,C_braunii_renamed_GBG84872:0.00014)n3:0.62559,(S_muscicola_renamed_SM000022S07210:0.01618,(S_muscicola_renamed_SM000017S02914:0.00879,S_muscicola_renamed_SM000305S11808:0.01545)n5:0.00044)n4:0.29798)n2:0.14378,(A_filiculoides_renamed_Azfi_s0440.g070310:0.40381,((S_moellendorffii_renamed_EFJ26137:0.00015,(S_moellendorffii_renamed_EFJ07693:0.29963,S_moellendorffii_renamed_EFJ10805:0.00364)n9:0.00062)n8:0.39064,((A_trichopoda_renamed_ERM99198:0.20174,(((P_dactylifera_renamed_XP_008787640.1:0.06326,(P_dactylifera_renamed_XP_008775701.1:0.00014,P_dactylifera_renamed_XP_008775702.1:0.00016)n15:0.08307)n14:0.10385,(Z_mays_renamed_A0A1D6HFV5:0.18271,(Oryza_sativa_renamed_LOC_Os05g49970.2:0.00014,(Oryza_sativa_renamed_LOC_Os05g49970.1:0.00014,Oryza_sativa_renamed_LOC_Os05g49970.3:0.0531)n18:0.09011)n17:0.02607)n16:0.2651)n13:0.07313,(A_thaliana_renamed_AT1G17220.1:0.2,(B_vulgaris_renamed_KMS98079:0.2737,(L_angustifolius_renamed_OIW11638:0.08693,(L_japonicus_renamed_Lj3g3v0988820.1:0.07443,M_truncatula_renamed_MTR_2064840:0.113)n22:0.03083)n21:0.10339)n20:0.03518)n19:0.09568)n12:0.0477)n11:0.11177,(P_abies_renamed_MA_4340g0010:0.40705,P_abies_renamed_MA_93993g0010:0.147753)n23:0.016417)n10:0.08028)n7:0.03862)n6:0.05011)n1:0.037235,((M_flagellaris_scaffold-UCRN-2053822-Megaceros_tosanus:0.13935,(((A_agrestis_renamed_Aagr.utg000018l.207.3:0,A_agrestis_renamed_Aagr.utg000018l.207.6:0,A_agrestis_renamed_Aagr.utg000018l.207.1:0)n28:0.01279,(A_agrestis_renamed_Aagr.utg000018l.207.4:0.0047,(A_agrestis_renamed_Aagr.utg000018l.207.5:0,A_agrestis_renamed_Aagr.utg000018l.207.7:0)n30:0.03586)n29:0.00028)n27:0.00501,(A_agrestis_renamed_Aagr.utg000018l.207.8:0.00014,A_agrestis_renamed_Aagr.utg000018l.207.2:0.01638)n31:0.00015)n26:0.19222)n25:0.3017,((((M_paleacea_Rhiz_final_MPA8809.1.p1:0,M_paleacea_Rhiz_final_MPA8809.2.p1:0)n35:0.02332,M_polymorpha_renamed_Mapoly0085s0042.1:0.03029)n34:0.12856,(P_pinnata_scaffold-UUHD-2019117-Porella_pinnata:0.13038,P_neesiana_scaffold-JHFI-2004352-Pellia_neesiana:0.11455)n36:0.07873)n33:0.15198,((P_patens_renamed_P31_24000V3.1:0,P_patens_renamed_P31_24000V3.2:0)n38:0.3599,T_lepidozioides_scaffold-SKQD-2079333-Takakia_lepidozioides:0.11954)n37:0.09416)n32:0.0593)n24:0.037235)n0;
```
