## Supplementary material for "Transcriptional responses to arbuscular mycorrhizal symbiosis development are conserved in the early divergent *Marchantia paleacea*": OG0004621_tree.txt

```
(((S_moellendorffii_renamed_EFJ25835:0.00274,S_moellendorffii_renamed_EFJ05286:0.00014)n2:0.18916,(((M_paleacea_Rhiz_final_MPA23175.1.p1:0.00693,M_polymorpha_renamed_Mapoly0021s0093.1:0.01153)n5:0.06732,(P_neesiana_scaffold-JHFI-2005879-Pellia_neesiana:0.03699,P_pinnata_scaffold-UUHD-2148597-Porella_pinnata:0.11027)n6:0.0547)n4:0.02364,(((M_flagellaris_scaffold-UCRN-2051747-Megaceros_tosanus:0.10304,(A_agrestis_renamed_Aagr.utg000053l.22.1:0.01224,(A_agrestis_renamed_Aagr.utg000012l.230.4:0.00014,((A_agrestis_renamed_Aagr.utg000012l.230.5:0.06388,A_agrestis_renamed_Aagr.utg000012l.230.1:0.01089)n13:0.03748,(A_agrestis_renamed_Aagr.utg000012l.230.3:0,A_agrestis_renamed_Aagr.utg000012l.230.2:0)n14:0.19475)n12:0.00015)n11:0.03552)n10:0.19246)n9:0.06218,((A_filiculoides_renamed_Azfi_s0447.g070667:0.00014,A_filiculoides_renamed_Azfi_s2006.g108634:0.00267)n16:0.19012,((B_vulgaris_renamed_KMT00188:0.1337,((A_trichopoda_renamed_ERN19413:0.08223,(P_dactylifera_renamed_XP_008799789.1:0.24886,(Oryza_sativa_renamed_LOC_Os09g34970.1:0.04509,(Z_mays_renamed_B4F875:0.02401,Z_mays_renamed_B4FEF1:0.02098)n23:0.05051)n22:0.06939)n21:0.09272)n20:0.0464,((A_thaliana_renamed_AT1G01910.3:0.00014,((A_thaliana_renamed_AT1G01910.1:0,A_thaliana_renamed_AT1G01910.4:0,A_thaliana_renamed_AT1G01910.2:0)n27:0.00014,A_thaliana_renamed_AT1G01910.5:0.07783)n26:0.00788)n25:0.11989,(((L_japonicus_renamed_Lj0g3v0004519.1:0,L_japonicus_renamed_Lj0g3v0255499.1:0)n30:0.00016,L_japonicus_renamed_Lj0g3v0057189.1:0.00014)n29:0.03156,(M_truncatula_renamed_MTR_8032880:0.05691,(L_angustifolius_renamed_OIW20441:0.00918,L_angustifolius_renamed_OIW02079:0.03632)n32:0.03844)n31:0.02005)n28:0.07862)n24:0.03478)n19:0.03421)n18:0.12278,(M_paleacea_Rhiz_final_MPA3070.1.p1:0.3917,(P_pinnata_scaffold-UUHD-2000387-Porella_pinnata:0.29913,P_pinnata_scaffold-UUHD-2135565-Porella_pinnata:0.308763)n34:0.034307)n33:0.0099)n17:0.03301)n15:0.06243)n8:0.03247,(T_lepidozioides_scaffold-SKQD-2078591-Takakia_lepidozioides:0.13202,((P_patens_renamed_P314_22160V3.2:0,P_patens_renamed_P314_22160V3.1:0)n37:0.03448,(P_patens_renamed_P317_16460V3.2:0,P_patens_renamed_P317_16460V3.1:0)n38:0.06322)n36:0.12991)n35:0.06977)n7:0.019494)n3:0.002166)n1:0.01951,C_braunii_renamed_GBG62035:0.32861)n0;
```
