## Supplementary material for "Transcriptional responses to arbuscular mycorrhizal symbiosis development are conserved in the early divergent *Marchantia paleacea*": OG0004622_tree.txt

```
((((M_flagellaris_scaffold-UCRN-2003368-Megaceros_tosanus:0,M_flagellaris_scaffold-UCRN-2003369-Megaceros_tosanus:0)n3:0.25988,(A_agrestis_renamed_Aagr.utg000024l.99.1:0.42311,((A_agrestis_renamed_Aagr.utg000091l.155.3:0,A_agrestis_renamed_Aagr.utg000091l.155.2:0)n6:0.04995,A_agrestis_renamed_Aagr.utg000091l.155.1:0.00178)n5:0.18402)n4:0.07514)n2:0.17727,(S_moellendorffii_renamed_EFJ26706:0.00248,S_moellendorffii_renamed_EFJ26994:0.00289)n7:0.38272)n1:0.02037,((((P_patens_renamed_P39_24240V3.2:0,P_patens_renamed_P39_24240V3.1:0,P_patens_renamed_P39_24240V3.3:0,P_patens_renamed_P39_24240V3.4:0)n11:0.4052,T_lepidozioides_scaffold-SKQD-2077162-Takakia_lepidozioides:0.13517)n10:0.0751,(((M_paleacea_Rhiz_final_MPA1210.1.p1:0.97807,C_braunii_renamed_GBG76098:0.57685)n14:0.33757,((S_muscicola_renamed_SM000435S15746:0.01988,(S_muscicola_renamed_SM000074S21669:0.01345,S_muscicola_renamed_SM000149S01350:0.01905)n17:0.0135)n16:0.64243,((A_thaliana_renamed_AT3G59380.1:0.30267,(B_vulgaris_renamed_KMT15708:0.20017,(L_angustifolius_renamed_OIW15933:0.0664,(L_japonicus_renamed_Lj0g3v0089459.1:0.07352,M_truncatula_renamed_MTR_2098650:0.11601)n22:0.0805)n21:0.15965)n20:0.03577)n19:0.03319,(P_dactylifera_renamed_XP_008810767.1:0.15971,(A_trichopoda_renamed_ERN20148:0.27351,(Z_mays_renamed_B4FHK0:0.16418,((Oryza_sativa_renamed_LOC_Os09g33930.2:0,Oryza_sativa_renamed_LOC_Os09g33930.1:0,Oryza_sativa_renamed_LOC_Os09g33930.3:0)n27:0.00582,(Oryza_sativa_renamed_LOC_Os09g33930.4:0.10041,Oryza_sativa_renamed_LOC_Os09g33930.5:0.00015)n28:0.03179)n26:0.0762)n25:0.2049)n24:0.02407)n23:0.06456)n18:0.17138)n15:0.03739)n13:0.04222,((P_neesiana_scaffold-JHFI-2004881-Pellia_neesiana:0.02229,P_neesiana_scaffold-JHFI-2004882-Pellia_neesiana:0.00015)n30:0.11183,(((M_paleacea_Rhiz_final_MPA25474.1.p1:0,M_paleacea_Rhiz_final_MPA25474.2.p1:0)n33:0.00016,M_polymorpha_renamed_Mapoly0093s0047.1:0.02458)n32:0.14871,((P_pinnata_scaffold-UUHD-2010520-Porella_pinnata:0,P_pinnata_scaffold-UUHD-2010521-Porella_pinnata:0,P_pinnata_scaffold-UUHD-2010522-Porella_pinnata:0)n35:0.00014,P_pinnata_scaffold-UUHD-2010523-Porella_pinnata:0.00014)n34:0.14268)n31:0.03491)n29:0.239058)n12:0.026562)n9:0.07949,A_filiculoides_renamed_Azfi_s0455.g071330:0.41384)n8:0.02037)n0;
```
