## Supplementary material for "Transcriptional responses to arbuscular mycorrhizal symbiosis development are conserved in the early divergent *Marchantia paleacea*": OG0004623_tree.txt

```
((A_filiculoides_renamed_Azfi_s0473.g072957:0.34543,(((S_moellendorffii_renamed_EFJ28618:0.00448,S_moellendorffii_renamed_EFJ20551:0.00304)n4:0.26561,((T_lepidozioides_scaffold-SKQD-2079197-Takakia_lepidozioides:0.10184,((P_patens_renamed_P324_12510V3.3:0,P_patens_renamed_P324_12510V3.2:0,P_patens_renamed_P324_12510V3.1:0,P_patens_renamed_P324_12510V3.4:0)n8:0.04366,(P_patens_renamed_P323_6050V3.2:0,P_patens_renamed_P323_6050V3.1:0)n9:0.17271)n7:0.17618)n6:0.06781,((M_paleacea_Rhiz_final_MPA15519.1.p1:0.00328,M_polymorpha_renamed_Mapoly0021s0009.1:0.03925)n11:0.07396,(((((S_muscicola_renamed_SM000155S01635:0.03701,(S_muscicola_renamed_SM000058S18558:0.01251,S_muscicola_renamed_SM000090S24321:0.02964)n17:0.01548)n16:0.59532,C_braunii_renamed_GBG92842:0.38513)n15:0.13018,(P_neesiana_scaffold-JHFI-2010980-Pellia_neesiana:0,P_neesiana_scaffold-JHFI-2010981-Pellia_neesiana:0)n18:0.15214)n14:0.04011,P_pinnata_scaffold-UUHD-2013238-Porella_pinnata:0.08099)n13:0.06761,((P_neesiana_scaffold-JHFI-2006825-Pellia_neesiana:0,P_neesiana_scaffold-JHFI-2006827-Pellia_neesiana:0,P_neesiana_scaffold-JHFI-2006828-Pellia_neesiana:0)n20:0.14746,(P_pinnata_scaffold-UUHD-2145059-Porella_pinnata:0.27663,P_pinnata_scaffold-UUHD-2141494-Porella_pinnata:0.170532)n21:0.018948)n19:0.013131)n12:0.001459)n10:0.058)n5:0.03865)n3:0.0171,(C_braunii_renamed_GBG92845:0.66282,(((A_trichopoda_renamed_ERM93771:0.13174,((Oryza_sativa_renamed_LOC_Os04g53530.1:0.0216,Z_mays_renamed_A0A1D6DXS2:0.08673)n27:0.16422,(P_dactylifera_renamed_XP_008808985.1:0.00014,(P_dactylifera_renamed_XP_026665696.1:0.00015,P_dactylifera_renamed_XP_026665698.1:0.00269)n29:0.0078)n28:0.08122)n26:0.07737)n25:0.02176,((B_vulgaris_renamed_KMS98486:0.14999,(A_thaliana_renamed_AT3G15160.2:0.00014,A_thaliana_renamed_AT3G15160.1:0.00014)n32:0.14077)n31:0.03506,(L_angustifolius_renamed_OIW08305:0.06101,(L_japonicus_renamed_Lj0g3v0175829.1:0.04152,M_truncatula_renamed_MTR_4081050:0.04814)n34:0.0166)n33:0.10483)n30:0.03561)n24:0.07019,(P_abies_renamed_MA_10435591g0010:0.08605,P_abies_renamed_MA_10432061g0010:0.188847)n35:0.020983)n23:0.09431)n22:0.025452)n2:0.002828)n1:0.023765,(M_flagellaris_scaffold-UCRN-2011262-Megaceros_tosanus:0.15062,A_agrestis_renamed_Aagr.utg000059l.260.1:0.16636)n36:0.27611)n0;
```
