## Supplementary material for "Transcriptional responses to arbuscular mycorrhizal symbiosis development are conserved in the early divergent *Marchantia paleacea*": OG0004624_tree.txt

```
(((A_agrestis_renamed_Aagr.utg000081l.22.1:0.00267,((A_agrestis_renamed_Aagr.utg000112l.10.2:0.00014,A_agrestis_renamed_Aagr.utg000112l.10.1:0.00014)n4:0.01399,(A_agrestis_renamed_Aagr.utg000160l.14.1:0.00015,(A_agrestis_renamed_Aagr.utg000160l.14.2:0.00014,A_agrestis_renamed_Aagr.utg000112l.2.1:0.00694)n6:0.00015)n5:0.00015)n3:0.0472)n2:0.15307,((P_patens_renamed_P33_11180V3.3:0,P_patens_renamed_P33_11180V3.1:0,P_patens_renamed_P33_11180V3.2:0,P_patens_renamed_P33_11180V3.4:0)n8:0.16636,T_lepidozioides_scaffold-SKQD-2003393-Takakia_lepidozioides:0.15804)n7:0.04523)n1:0.018555,(A_filiculoides_renamed_Azfi_s0481.g073114:0.21524,((P_pinnata_scaffold-UUHD-2146828-Porella_pinnata:0.06701,(((M_paleacea_Rhiz_final_MPA27135.3.p1:0,M_paleacea_Rhiz_final_MPA27135.4.p1:0)n14:0.02165,M_polymorpha_renamed_Mapoly0079s0034.1:0.0163)n13:0.14754,(M_paleacea_Rhiz_final_MPA11503.1.p2:0.00014,M_polymorpha_renamed_Mapoly0064s0065.1:0.04343)n15:0.05552)n12:0.10142)n11:0.16486,(((S_moellendorffii_renamed_EFJ15283:0.01981,S_moellendorffii_renamed_EFJ08343:0.00015)n18:0.20347,(S_moellendorffii_renamed_EFJ09715:0.00016,S_moellendorffii_renamed_EFJ33056:0.0216)n19:0.30911)n17:0.12782,((S_muscicola_renamed_SM000447S16137:0.01665,(S_muscicola_renamed_SM000003S10998:0.00675,S_muscicola_renamed_SM000275S10327:0.11369)n22:0.0113)n21:0.44655,(A_trichopoda_renamed_ERN19991:0.24414,(((((Oryza_sativa_renamed_LOC_Os12g09280.1:0.00014,Oryza_sativa_renamed_LOC_Os12g09280.2:0.04635)n28:0.08967,Oryza_sativa_renamed_LOC_Os11g11110.1:0.66409)n27:0.05258,Z_mays_renamed_A0A1D6PSI3:0.30366)n26:0.05518,P_dactylifera_renamed_XP_008812467.1:0.08219)n25:0.08644,(B_vulgaris_renamed_KMT05148:0.28808,(((L_japonicus_renamed_Lj0g3v0213949.1:0.00016,(L_japonicus_renamed_Lj0g3v0333049.1:0.00015,L_japonicus_renamed_Lj0g3v0333049.2:0.0703)n33:0.00883)n32:0.00879,L_japonicus_renamed_Lj6g3v1752970.1:0.00015)n31:0.13492,(M_truncatula_renamed_MTR_7020830:0.11973,(L_angustifolius_renamed_OIW06506:0.04279,((A_thaliana_renamed_AT2G29540.1:0,A_thaliana_renamed_AT2G29540.2:0)n37:0.00014,A_thaliana_renamed_AT2G29540.3:0.24578)n36:0.54535)n35:0.05572)n34:0.08144)n30:0.07768)n29:0.1117)n24:0.10828)n23:0.10561)n20:0.10776)n16:0.09445)n10:0.00014)n9:0.018555)n0;
```
