## Supplementary material for "Transcriptional responses to arbuscular mycorrhizal symbiosis development are conserved in the early divergent *Marchantia paleacea*": OG0004625_tree.txt

```
(((M_flagellaris_scaffold-UCRN-2052527-Megaceros_tosanus:0.36559,((A_agrestis_renamed_Aagr.utg000077l.446.6:0,A_agrestis_renamed_Aagr.utg000077l.446.1:0)n4:0.0093,(A_agrestis_renamed_Aagr.utg000077l.446.5:0,A_agrestis_renamed_Aagr.utg000077l.446.2:0,A_agrestis_renamed_Aagr.utg000077l.446.7:0,A_agrestis_renamed_Aagr.utg000077l.446.4:0,A_agrestis_renamed_Aagr.utg000077l.446.3:0)n5:0.00014)n3:0.31175)n2:0.28432,((T_lepidozioides_scaffold-SKQD-2079843-Takakia_lepidozioides:0.24219,(P_patens_renamed_P317_21630V3.4:0.00329,(P_patens_renamed_P317_21630V3.1:0,P_patens_renamed_P317_21630V3.3:0,P_patens_renamed_P317_21630V3.2:0)n9:0.00014)n8:0.40598)n7:0.22486,((M_paleacea_Rhiz_final_MPA6016.1.p1:0.03261,M_polymorpha_renamed_Mapoly0037s0029.1:0.03992)n11:0.18189,(P_neesiana_scaffold-JHFI-2017659-Pellia_neesiana:0.2107,P_pinnata_scaffold-UUHD-2150435-Porella_pinnata:0.20582)n12:0.11432)n10:0.13051)n6:0.09765)n1:0.0475,((A_filiculoides_renamed_Azfi_s0520.g075250:0.46605,S_moellendorffii_renamed_EFJ30491:0.55925)n14:0.05747,((C_braunii_renamed_GBG76106:0.53872,(S_muscicola_renamed_SM000157S02078:0.09068,(S_muscicola_renamed_SM000013S26530:0.04514,S_muscicola_renamed_SM000896S23674:0.06618)n18:0.06042)n17:0.82557)n16:0.29542,((P_abies_renamed_MA_122233g0010:0.04791,P_abies_renamed_MA_5667g0020:0.07726)n20:0.38988,(A_trichopoda_renamed_ERN05414:0.59568,(((P_dactylifera_renamed_XP_008810418.1:0,P_dactylifera_renamed_XP_008810419.1:0,P_dactylifera_renamed_XP_008810421.1:0)n24:0.2453,((Z_mays_renamed_A0A1D6IHE6:0.08453,Z_mays_renamed_B4FTR2:0.09911)n26:0.03447,(Oryza_sativa_renamed_LOC_Os07g11290.1:0.09212,(Oryza_sativa_renamed_LOC_Os08g09300.1:0.00746,Oryza_sativa_renamed_LOC_Os08g09300.2:0.00014)n28:0.1608)n27:0.03848)n25:0.21412)n23:0.10111,(((M_truncatula_renamed_MTR_2010510:0.13481,L_angustifolius_renamed_OIV96110:0.14047)n31:0.03438,((L_japonicus_renamed_Lj6g3v2171770.1:0.00014,L_japonicus_renamed_Lj6g3v2171770.2:0.00014)n33:0.08647,L_japonicus_renamed_Lj1g3v4058530.1:0.10434)n32:0.06394)n30:0.13602,(B_vulgaris_renamed_KMT13470:0.28779,A_thaliana_renamed_AT4G33690.1:0.62516)n34:0.05896)n29:0.21228)n22:0.109)n21:0.1998)n19:0.08475)n15:0.08623)n13:0.0475)n0;
```
