## Supplementary material for "Transcriptional responses to arbuscular mycorrhizal symbiosis development are conserved in the early divergent *Marchantia paleacea*": OG0004626_tree.txt

```
((((M_flagellaris_scaffold-UCRN-2005480-Megaceros_tosanus:0.00014,M_flagellaris_scaffold-UCRN-2005481-Megaceros_tosanus:0.00014)n3:0.41657,(A_agrestis_renamed_Aagr.utg000113l.237.3:0.1423,(A_agrestis_renamed_Aagr.utg000113l.237.2:0.02211,A_agrestis_renamed_Aagr.utg000113l.237.1:0.00273)n5:0.01691)n4:0.24753)n2:0.32554,(S_muscicola_renamed_SM000259S08731:0.03703,(S_muscicola_renamed_SM000122S25755:0.04609,S_muscicola_renamed_SM000032S12019:0.08639)n7:0.02565)n6:0.74497)n1:0.06292,((((M_paleacea_Rhiz_final_MPA11570.1.p1:0.073,M_polymorpha_renamed_Mapoly0005s0259.1:0.06549)n11:0.18145,((P_neesiana_scaffold-JHFI-2004648-Pellia_neesiana:0,P_neesiana_scaffold-JHFI-2004649-Pellia_neesiana:0)n13:0.14735,P_pinnata_scaffold-UUHD-2149295-Porella_pinnata:0.19595)n12:0.14717)n10:0.30266,(T_lepidozioides_scaffold-SKQD-2078064-Takakia_lepidozioides:0.28061,((P_patens_renamed_P317_19510V3.1:0,P_patens_renamed_P317_19510V3.2:0)n16:0.28836,((P_patens_renamed_P32_4700V3.5:0,P_patens_renamed_P32_4700V3.1:0)n18:0.00015,(P_patens_renamed_P32_4700V3.4:0,P_patens_renamed_P32_4700V3.2:0,P_patens_renamed_P32_4700V3.3:0)n19:0.00014)n17:0.48196)n15:0.22747)n14:0.29508)n9:0.08629,((S_moellendorffii_renamed_EFJ23537:0.00059,S_moellendorffii_renamed_EFJ34793:0.01344)n21:1.32116,(A_filiculoides_renamed_Azfi_s0535.g076092:0.6549,((Oryza_sativa_renamed_LOC_Os03g03670.1:0.14782,Z_mays_renamed_A0A1D6JME4:0.3029)n24:0.40142,(P_dactylifera_renamed_XP_008786692.1:0.38742,((A_trichopoda_renamed_ERN17106:0.42825,P_abies_renamed_MA_10427407g0010:0.53864)n27:0.09099,(B_vulgaris_renamed_KMT01580:0.4183,((A_thaliana_renamed_AT4G38225.3:0.00016,(A_thaliana_renamed_AT4G38225.2:0.06212,A_thaliana_renamed_AT4G38225.1:0.0003)n31:0.00216)n30:0.50748,(L_angustifolius_renamed_OIV91495:0.24918,(((L_japonicus_renamed_Lj1g3v0112740.1:0,L_japonicus_renamed_Lj5g3v2045440.2:0)n35:0.00014,L_japonicus_renamed_Lj5g3v2045440.1:0.00016)n34:0.15216,(M_truncatula_renamed_MTR_1102880:0.00014,(M_truncatula_renamed_MTR_1102880:0.00014,(M_truncatula_renamed_MTR_1102880:0.00016,M_truncatula_renamed_MTR_1102880:0.00014)n38:0.07144)n37:0.00014)n36:0.19987)n33:0.12602)n32:0.27454)n29:0.07869)n28:0.09985)n26:0.10202)n25:0.16445)n23:0.49505)n22:0.12843)n20:0.03024)n8:0.06292)n0;
```
