## Supplementary material for "Transcriptional responses to arbuscular mycorrhizal symbiosis development are conserved in the early divergent *Marchantia paleacea*": OG0004627_tree.txt

```
((((S_moellendorffii_renamed_EFJ05758:0.00016,S_moellendorffii_renamed_EFJ34882:0.00221)n3:0.19387,(C_braunii_renamed_GBG73033:0.25265,(S_muscicola_renamed_SM000070S21360:0.00014,(S_muscicola_renamed_SM000001S04562:0.0045,S_muscicola_renamed_SM000159S01770:0.00909)n6:0.0114)n5:0.17696)n4:0.07069)n2:0.02919,(((M_paleacea_Rhiz_final_MPA27719.2.p1:0.00214,M_polymorpha_renamed_Mapoly0083s0033.1:0.00222)n9:0.02192,(P_neesiana_scaffold-JHFI-2112659-Pellia_neesiana:0.03621,(P_pinnata_scaffold-UUHD-2002939-Porella_pinnata:0.00291,P_pinnata_scaffold-UUHD-2002940-Porella_pinnata:0.00592)n11:0.02184)n10:0.02884)n8:0.0522,((M_flagellaris_scaffold-UCRN-2003933-Megaceros_tosanus:0.07568,A_agrestis_renamed_Aagr.utg000012l.592.1:0.21274)n13:0.07483,((T_lepidozioides_scaffold-SKQD-2008218-Takakia_lepidozioides:0,T_lepidozioides_scaffold-SKQD-2008219-Takakia_lepidozioides:0)n15:0.04325,((P_patens_renamed_P39_24880V3.1:0,P_patens_renamed_P39_24880V3.2:0)n17:0.02281,(P_patens_renamed_P315_23390V3.1:0,P_patens_renamed_P315_23390V3.2:0)n18:0.01976)n16:0.05087)n14:0.02569)n12:0.01767)n7:0.01961)n1:0.018445,(A_filiculoides_renamed_Azfi_s0544.g076395:0.14761,(P_abies_renamed_MA_5232g0010:0.07189,(A_trichopoda_renamed_ERN15530:0.0828,(((M_truncatula_renamed_MTR_5027960:0.03156,(L_japonicus_renamed_Lj2g3v1533010.1:0.02425,(L_angustifolius_renamed_OIV92969:0.04908,(L_angustifolius_renamed_OIW10698:0.01141,L_angustifolius_renamed_OIV94427:0.01809)n27:0.00469)n26:0.00787)n25:0.02506)n24:0.05403,(B_vulgaris_renamed_KMT11459:0.04915,((A_thaliana_renamed_AT4G19006.1:0.00014,A_thaliana_renamed_AT4G19006.2:0.00014)n30:0.02864,(A_thaliana_renamed_AT5G45620.1:0.00014,A_thaliana_renamed_AT5G45620.2:0.05306)n31:0.03212)n29:0.07717)n28:0.01318)n23:0.03177,(((Oryza_sativa_renamed_LOC_Os03g11570.1:0.02528,(Oryza_sativa_renamed_LOC_Os01g32800.2:0.00014,Oryza_sativa_renamed_LOC_Os01g32800.1:0.00014)n35:0.02162)n34:0.01755,(Z_mays_renamed_A0A1D6E0U0:0.26902,(Z_mays_renamed_A0A1D6KA46:0.02098,Z_mays_renamed_B4FTW8:0.0155)n37:0.009945)n36:0.001105)n33:0.07537,(P_dactylifera_renamed_XP_008805479.1:0.0937,(P_dactylifera_renamed_XP_017697897.1:0.04304,P_dactylifera_renamed_XP_008809211.1:0.03215)n39:0.023094)n38:0.002566)n32:0.02)n22:0.01989)n21:0.03712)n20:0.03056)n19:0.018445)n0;
```
