## Supplementary material for "Transcriptional responses to arbuscular mycorrhizal symbiosis development are conserved in the early divergent *Marchantia paleacea*": OG0004628_tree.txt

```
(((S_muscicola_renamed_SM000001S04434:0.17323,(S_muscicola_renamed_SM000023S07698:0.03617,S_muscicola_renamed_SM000034S12698:0.0693)n3:0.01205)n2:0.51598,(A_agrestis_renamed_Aagr.utg000042l.316.1:0.24316,A_filiculoides_renamed_Azfi_s0555.g076679:0.47321)n4:0.14195)n1:0.03097,((S_moellendorffii_renamed_EFJ14647:0.02297,S_moellendorffii_renamed_EFJ26309:0.01325)n6:0.41459,(((T_lepidozioides_scaffold-SKQD-2004845-Takakia_lepidozioides:0.19418,((P_patens_renamed_P314_13400V3.3:0,P_patens_renamed_P314_13400V3.1:0)n11:0.00015,P_patens_renamed_P314_13400V3.2:0.00014)n10:0.40054)n9:0.08106,(P_pinnata_scaffold-UUHD-2147924-Porella_pinnata:0.11481,(P_neesiana_scaffold-JHFI-2012210-Pellia_neesiana:0.16783,(M_polymorpha_renamed_Mapoly0003s0025.1:0.06881,(M_paleacea_Rhiz_final_MPA6706.1.p1:0.03746,(M_paleacea_Rhiz_final_MPA6706.2.p1:0,M_paleacea_Rhiz_final_MPA6706.3.p1:0)n16:0.00014)n15:0.02738)n14:0.21414)n13:0.06911)n12:0.32535)n8:0.05665,(C_braunii_renamed_GBG74315:0.88281,(((P_dactylifera_renamed_XP_008805782.1:0.00015,P_dactylifera_renamed_XP_008805783.1:0.02666)n20:0.28501,(Z_mays_renamed_A0A1D6MHG4:0.44016,(Oryza_sativa_renamed_LOC_Os05g25400.1:0.02247,((Oryza_sativa_renamed_LOC_Os11g13420.1:0.00014,Oryza_sativa_renamed_LOC_Os11g13420.3:0.00014)n24:0.00014,Oryza_sativa_renamed_LOC_Os11g13420.2:0.005724)n23:0.0005724)n22:6.36e-05)n21:0.0231)n19:0.21756,((L_angustifolius_renamed_OIW09006:0.21612,((L_japonicus_renamed_Lj0g3v0060749.1:0,L_japonicus_renamed_Lj3g3v0306890.1:0)n28:0.13302,(M_truncatula_renamed_MTR_2100220:0.00014,M_truncatula_renamed_MTR_2100220:0.02319)n29:0.14701)n27:0.05832)n26:0.22378,(((A_thaliana_renamed_AT1G55140.1:0.00014,A_thaliana_renamed_AT1G55140.2:0.03873)n32:0.13484,(A_thaliana_renamed_AT3G13740.3:0.00014,((A_thaliana_renamed_AT3G13740.1:0.00014,A_thaliana_renamed_AT3G13740.2:0.00014)n35:0.01772,(A_thaliana_renamed_AT3G13740.6:0.0197,(A_thaliana_renamed_AT3G13740.5:0.05475,A_thaliana_renamed_AT3G13740.4:0.06397)n37:0.04155)n36:0.00023)n34:0.00034)n33:0.15695)n31:0.22003,(A_trichopoda_renamed_ERM96609:0.75341,(B_vulgaris_renamed_KMT05551:0.01885,B_vulgaris_renamed_KMT05550:0.01163)n39:0.30716)n38:0.11073)n30:0.02956)n25:0.08918)n18:0.32017)n17:0.17519)n7:0.05107)n5:0.03097)n0;
```
