## Supplementary material for "Transcriptional responses to arbuscular mycorrhizal symbiosis development are conserved in the early divergent *Marchantia paleacea*": OG0004629_tree.txt

```
(((((M_flagellaris_scaffold-UCRN-2053733-Megaceros_tosanus:0.20437,(A_agrestis_renamed_Aagr.utg000118l.12.1:0.00015,(A_agrestis_renamed_Aagr.utg000118l.12.2:0,A_agrestis_renamed_Aagr.utg000118l.12.4:0,A_agrestis_renamed_Aagr.utg000118l.12.3:0)n6:0.00014)n5:0.19677)n4:0.2274,(((M_paleacea_Rhiz_final_MPA26827.4.p1:0.01232,M_polymorpha_renamed_Mapoly0001s0525.1:0.02292)n9:0.10774,(P_neesiana_scaffold-JHFI-2114123-Pellia_neesiana:0.15387,((P_pinnata_scaffold-UUHD-2014622-Porella_pinnata:0.00014,P_pinnata_scaffold-UUHD-2014623-Porella_pinnata:0.00014)n12:0.09365,P_pinnata_scaffold-UUHD-2146316-Porella_pinnata:0.044973)n11:0.004997)n10:0.00823)n8:0.15653,((P_patens_renamed_P33_19050V3.2:0.00014,(P_patens_renamed_P33_19050V3.3:0,P_patens_renamed_P33_19050V3.1:0)n15:0.00015)n14:0.2395,(T_lepidozioides_scaffold-SKQD-2012725-Takakia_lepidozioides:0.19229,T_lepidozioides_scaffold-SKQD-2062045-Takakia_lepidozioides:0.170307)n16:0.018923)n13:0.00916)n7:0.02885)n3:0.03181,(((C_braunii_renamed_GBG61269:0.43306,(S_muscicola_renamed_SM000086S23089:0.01623,S_muscicola_renamed_SM000413S15644:0.03169)n20:0.63336)n19:0.08959,A_filiculoides_renamed_Azfi_s0580.g078310:0.34806)n18:0.02605,A_filiculoides_renamed_Azfi_s0580.g078308:0.274365)n17:0.030485)n2:0.03146,(S_moellendorffii_renamed_EFJ34316:0.00015,S_moellendorffii_renamed_EFJ31023:0.00238)n21:0.44703)n1:0.063205,(P_abies_renamed_MA_18320g0020:0.63603,(A_trichopoda_renamed_ERM99059:0.19743,(((P_dactylifera_renamed_XP_008804986.1:0.00014,P_dactylifera_renamed_XP_008804987.1:0.00014)n26:0.11537,(Oryza_sativa_renamed_LOC_Os12g38380.1:0.09621,Z_mays_renamed_A0A1D6M355:0.1198)n27:0.1457)n25:0.08073,(B_vulgaris_renamed_KMT11029:0.17365,(A_thaliana_renamed_AT1G17760.1:0.26315,(M_truncatula_renamed_MTR_6026900:0.10206,(L_japonicus_renamed_Lj0g3v0173949.1:0.33087,((L_angustifolius_renamed_OIW12260:0.16785,((L_japonicus_renamed_Lj0g3v0164859.1:0,L_japonicus_renamed_Lj0g3v0164859.2:0)n35:0.00016,(L_japonicus_renamed_Lj0g3v0164859.3:0,L_japonicus_renamed_Lj0g3v0164859.4:0)n36:0.00014)n34:0.058)n33:0.02516,(L_angustifolius_renamed_OIW12261:0.01053,(L_japonicus_renamed_Lj0g3v0121319.1:0,L_japonicus_renamed_Lj0g3v0121319.2:0)n38:0.1593)n37:0.0177)n32:0.00592)n31:0.02208)n30:0.05682)n29:0.05098)n28:0.07796)n24:0.05877)n23:0.18783)n22:0.063205)n0;
```
