## Supplementary material for "Transcriptional responses to arbuscular mycorrhizal symbiosis development are conserved in the early divergent *Marchantia paleacea*": OG0004630_tree.txt

```
(((S_muscicola_renamed_SM000029S10529:0.0743,(S_muscicola_renamed_SM000062S19864:0.02691,S_muscicola_renamed_SM000265S09790:0.02078)n3:0.02397)n2:0.73343,(((((M_flagellaris_scaffold-UCRN-2004539-Megaceros_tosanus:0,M_flagellaris_scaffold-UCRN-2004540-Megaceros_tosanus:0)n8:0.17458,(A_agrestis_renamed_Aagr.utg000007l.36.3:0.00014,(A_agrestis_renamed_Aagr.utg000007l.36.1:0.00014,(A_agrestis_renamed_Aagr.utg000007l.36.4:0.00014,A_agrestis_renamed_Aagr.utg000007l.36.2:0.07487)n11:0.00015)n10:0.00014)n9:0.34629)n7:0.13397,(((P_patens_renamed_P324_6910V3.1:0,P_patens_renamed_P324_6910V3.4:0)n14:0.04354,(P_patens_renamed_P324_6910V3.2:0.00805,P_patens_renamed_P324_6910V3.3:0.03562)n15:0.03639)n13:0.42274,((M_polymorpha_renamed_Mapoly0002s0191.1:0.06222,(M_paleacea_Rhiz_final_MPA20279.1.p1:0.03713,M_paleacea_Rhiz_final_MPA20279.2.p1:0.00014)n18:0.02427)n17:0.30231,(P_neesiana_scaffold-JHFI-2109893-Pellia_neesiana:0.31739,(P_pinnata_scaffold-UUHD-2016552-Porella_pinnata:0.00015,P_pinnata_scaffold-UUHD-2016553-Porella_pinnata:0.00014)n20:0.10836)n19:0.16909)n16:0.1355)n12:0.09648)n6:0.09414,(A_filiculoides_renamed_Azfi_s0665.g081751:0.53219,((S_moellendorffii_renamed_EFJ12810:0.00014,S_moellendorffii_renamed_EFJ16967:0.03222)n23:0.47107,S_moellendorffii_renamed_EFJ17074:1.27977)n22:0.142197)n21:0.09312)n5:0.047,(C_braunii_renamed_GBG86448:0.8454,(S_moellendorffii_renamed_EFJ21508:0.01975,S_moellendorffii_renamed_EFJ27109:0.00016)n25:0.53196)n24:0.082503)n4:0.009167)n1:0.05098,((A_trichopoda_renamed_ERM94535:0.38955,(P_dactylifera_renamed_XP_008783760.1:0.19779,(Oryza_sativa_renamed_LOC_Os02g51030.1:0.16084,(Z_mays_renamed_A0A1X7YIB5:0.73741,Z_mays_renamed_C0PBB4:0.08693)n30:0.08015)n29:0.16618)n28:0.11595)n27:0.13941,(B_vulgaris_renamed_KMT07028:0.24116,((A_thaliana_renamed_AT1G69523.1:0.26829,((A_thaliana_renamed_AT1G69526.2:0.00014,(A_thaliana_renamed_AT1G69526.3:0.00014,A_thaliana_renamed_AT1G69526.1:0.00014)n36:0.02729)n35:0.23978,(A_thaliana_renamed_AT1G69520.2:0.01685,A_thaliana_renamed_AT1G69520.1:0.00752)n37:0.49544)n34:0.15637)n33:0.16935,(L_angustifolius_renamed_OIW16708:0.11164,(M_truncatula_renamed_MTR_5041780:0.19483,L_japonicus_renamed_Lj0g3v0076189.1:0.1501)n39:0.02409)n38:0.27019)n32:0.08417)n31:0.05861)n26:0.25597)n0;
```
