## Supplementary material for "Transcriptional responses to arbuscular mycorrhizal symbiosis development are conserved in the early divergent *Marchantia paleacea*": OG0004631_tree.txt

```
((((M_flagellaris_scaffold-UCRN-2005376-Megaceros_tosanus:0,M_flagellaris_scaffold-UCRN-2005377-Megaceros_tosanus:0)n3:0.22523,(A_agrestis_renamed_Aagr.utg000100l.181.1:0.25486,((A_agrestis_renamed_Aagr.utg000009l.62.7:0,A_agrestis_renamed_Aagr.utg000009l.62.3:0,A_agrestis_renamed_Aagr.utg000009l.62.2:0,A_agrestis_renamed_Aagr.utg000009l.62.1:0)n6:0.00014,(A_agrestis_renamed_Aagr.utg000009l.62.4:0.0041,(A_agrestis_renamed_Aagr.utg000009l.62.5:0,A_agrestis_renamed_Aagr.utg000009l.62.6:0)n8:0.00014)n7:0.00076)n5:0.00016)n4:0.28052)n2:0.17756,(((C_braunii_renamed_GBG62172:0.51765,(S_muscicola_renamed_SM000044S15964:0.00752,(S_muscicola_renamed_SM000001S04761:0.02353,S_muscicola_renamed_SM000127S26636:0.00899)n13:0.00497)n12:0.3431)n11:0.11484,(((M_polymorpha_renamed_Mapoly0114s0015.1:0.02277,(M_paleacea_Rhiz_final_MPA15963.3.p1:0.00014,(M_paleacea_Rhiz_final_MPA15963.1.p1:0.00016,M_paleacea_Rhiz_final_MPA15963.2.p1:0.00014)n18:0.00014)n17:0.03939)n16:0.24258,(P_pinnata_scaffold-UUHD-2125075-Porella_pinnata:0.19452,(P_neesiana_scaffold-JHFI-2006435-Pellia_neesiana:0.00015,P_neesiana_scaffold-JHFI-2006436-Pellia_neesiana:0.00014)n20:0.30545)n19:0.11585)n15:0.09622,(A_filiculoides_renamed_Azfi_s0705.g082687:0.42702,(A_trichopoda_renamed_ERN19286:0.24563,((B_vulgaris_renamed_KMT00069:0.2895,((A_thaliana_renamed_AT2G45280.1:0.00014,A_thaliana_renamed_AT2G45280.2:0.00259)n26:0.20253,(L_angustifolius_renamed_OIW00812:0.08857,((L_japonicus_renamed_Lj3g3v2737590.1:0.00014,L_japonicus_renamed_Lj3g3v2737590.2:0.00014)n29:0.05004,(M_truncatula_renamed_MTR_4024850:0.01338,M_truncatula_renamed_MTR_4111780:0.00824)n30:0.08083)n28:0.03158)n27:0.11694)n25:0.066)n24:0.07802,((P_dactylifera_renamed_XP_008778654.1:0.00014,P_dactylifera_renamed_XP_008778665.1:0.02354)n32:0.12204,(Z_mays_renamed_B6TPY8:0.12968,(Oryza_sativa_renamed_LOC_Os01g39630.2:0.23225,Oryza_sativa_renamed_LOC_Os01g39630.1:0.0328)n34:0.06741)n33:0.16576)n31:0.07002)n23:0.04456)n22:0.32131)n21:0.114)n14:0.08683)n10:0.04127,B_vulgaris_renamed_KMS64517:1.08905)n9:0.121005)n1:0.095445,((P_patens_renamed_P35_12400V3.2:0,P_patens_renamed_P35_12400V3.1:0)n36:0.29021,(T_lepidozioides_scaffold-SKQD-2009930-Takakia_lepidozioides:0.00014,T_lepidozioides_scaffold-SKQD-2009931-Takakia_lepidozioides:0.00015)n37:0.28329)n35:0.11488)n0;
```
