## Supplementary material for "Transcriptional responses to arbuscular mycorrhizal symbiosis development are conserved in the early divergent *Marchantia paleacea*": OG0004632_tree.txt

```
(((C_braunii_renamed_GBG59166:0.55027,(S_muscicola_renamed_SM000070S21315:0.04989,(S_muscicola_renamed_SM000001S04501:0.06182,S_muscicola_renamed_SM000079S22487:0.05877)n4:0.019)n3:0.31778)n2:0.18385,((((M_polymorpha_renamed_Mapoly0005s0172.1:0.05223,((M_paleacea_Rhiz_final_MPA12956.1.p1:0,M_paleacea_Rhiz_final_MPA12956.2.p1:0,M_paleacea_Rhiz_final_MPA12956.3.p1:0)n10:0.00014,M_paleacea_Rhiz_final_MPA12956.4.p1:0.00014)n9:0.05278)n8:0.24111,(P_neesiana_scaffold-JHFI-2018056-Pellia_neesiana:0.14522,P_pinnata_scaffold-UUHD-2015889-Porella_pinnata:0.12597)n11:0.10717)n7:0.16998,(((P_patens_renamed_P322_14290V3.2:0,P_patens_renamed_P322_14290V3.1:0)n14:0.00015,P_patens_renamed_P322_14290V3.3:0.00014)n13:0.39372,((T_lepidozioides_scaffold-SKQD-2000771-Takakia_lepidozioides:0,T_lepidozioides_scaffold-SKQD-2000773-Takakia_lepidozioides:0)n16:0.02133,T_lepidozioides_scaffold-SKQD-2000772-Takakia_lepidozioides:0.00016)n15:0.166)n12:0.13474)n6:0.08026,(M_paleacea_Rhiz_final_MPA2801.1.p1:1.73098,((B_vulgaris_renamed_KMS65222:1.43975,(S_moellendorffii_renamed_EFJ35802:0.00454,S_moellendorffii_renamed_EFJ36401:0.00658)n20:0.49327)n19:0.19132,(A_filiculoides_renamed_Azfi_s0821.g087995:0.31712,(P_abies_renamed_MA_17335g0010:0.32879,(A_trichopoda_renamed_ERN12310:0.24977,(((A_thaliana_renamed_AT5G19200.1:0.16724,(A_thaliana_renamed_AT3G06060.2:0.00014,A_thaliana_renamed_AT3G06060.1:0.00014)n27:0.09448)n26:0.21603,((L_japonicus_renamed_Lj6g3v1880120.2:0.06459,(M_truncatula_renamed_MTR_2022600:0.03594,M_truncatula_renamed_MTR_3098750:0.09178)n30:0.11826)n29:0.02593,(L_angustifolius_renamed_OIW13975:0.04029,L_angustifolius_renamed_OIW20104:0.17067)n31:0.08942)n28:0.08922)n25:0.10071,((Oryza_sativa_renamed_LOC_Os02g47350.1:0.04942,(Z_mays_renamed_B4FEQ6:0.03686,Z_mays_renamed_K7U3E5:0.03389)n34:0.06222)n33:0.14965,((P_dactylifera_renamed_XP_008776395.1:0.00571,P_dactylifera_renamed_XP_026656724.1:0.00014)n36:0.11651,(P_dactylifera_renamed_XP_008801390.1:0.00014,P_dactylifera_renamed_XP_008801798.1:0.05421)n37:0.076779)n35:0.008531)n32:0.04236)n24:0.14211)n23:0.09635)n22:0.16967)n21:0.05919)n18:0.04517)n17:0.039717)n5:0.004413)n1:0.02338,(M_flagellaris_scaffold-UCRN-2006364-Megaceros_tosanus:0.18285,A_agrestis_renamed_Aagr.utg000006l.925.1:0.19493)n38:0.30578)n0;
```
