## Supplementary material for "Transcriptional responses to arbuscular mycorrhizal symbiosis development are conserved in the early divergent *Marchantia paleacea*": OG0004633_tree.txt

```
(((A_filiculoides_renamed_Azfi_s1397.g102573:0.47889,((M_paleacea_Rhiz_final_MPA2950.1.p1:0.52202,C_braunii_renamed_GBG62851:0.38755)n4:0.02544,((((M_polymorpha_renamed_Mapoly0209s0004.1:0.00355,(M_paleacea_Rhiz_final_MPA12464.2.p1:0.00014,M_paleacea_Rhiz_final_MPA12464.1.p1:0.01933)n9:0.01663)n8:0.14615,((P_neesiana_scaffold-JHFI-2011035-Pellia_neesiana:0,P_neesiana_scaffold-JHFI-2011036-Pellia_neesiana:0)n11:0.0809,(P_pinnata_scaffold-UUHD-2000064-Porella_pinnata:0,P_pinnata_scaffold-UUHD-2000065-Porella_pinnata:0,P_pinnata_scaffold-UUHD-2000066-Porella_pinnata:0)n12:0.09339)n10:0.02742)n7:0.07706,(T_lepidozioides_scaffold-SKQD-2075534-Takakia_lepidozioides:0.11527,((P_patens_renamed_P318_13640V3.1:0,P_patens_renamed_P318_13640V3.2:0)n15:0.00016,(P_patens_renamed_P318_13640V3.5:0.02544,(P_patens_renamed_P318_13640V3.3:0.01028,P_patens_renamed_P318_13640V3.4:0.00014)n17:0.00018)n16:0.00016)n14:0.17357)n13:0.07292)n6:0.0274,((S_muscicola_renamed_SM000091S24609:0.02779,(S_muscicola_renamed_SM000053S17441:0.03278,S_muscicola_renamed_SM000160S02545:0.01141)n20:0.01147)n19:0.34603,(A_agrestis_renamed_Aagr.utg000041l.202.1:0.00014,A_agrestis_renamed_Aagr.utg000041l.202.2:0.00015)n21:0.15824)n18:0.08178)n5:0.015642)n3:0.001738)n2:0.07504,(S_moellendorffii_renamed_EFJ27520:0.00867,S_moellendorffii_renamed_EFJ35691:0.00014)n22:0.13604)n1:0.04465,((A_thaliana_renamed_AT1G63290.1:0.03979,((A_thaliana_renamed_AT3G01850.4:0,A_thaliana_renamed_AT3G01850.3:0)n26:0.03601,(A_thaliana_renamed_AT3G01850.2:0,A_thaliana_renamed_AT3G01850.1:0)n27:0.00015)n25:0.04342)n24:0.09159,(B_vulgaris_renamed_KMT17281:0.09667,((P_dactylifera_renamed_XP_008794578.1:0.09342,(A_trichopoda_renamed_ERN10019:0.17445,(Oryza_sativa_renamed_LOC_Os09g32810.2:0.09234,Z_mays_renamed_A0A1D6I841:0.03935)n32:0.09695)n31:0.029)n30:0.04876,((M_truncatula_renamed_MTR_7029630:0.00011,(M_truncatula_renamed_MTR_3449340:0.20002,M_truncatula_renamed_MTR_7029630:0.27857)n35:0.01508)n34:0.06045,((L_japonicus_renamed_Lj1g3v3834260.1:0,L_japonicus_renamed_Lj1g3v3834260.2:0)n37:0.05548,(L_angustifolius_renamed_OIW02978:0.04451,L_angustifolius_renamed_OIW09428:0.028314)n38:0.003146)n36:0.00418)n33:0.0164)n29:0.02466)n28:0.05551)n23:0.04465)n0;
```
