## Supplementary material for "Transcriptional responses to arbuscular mycorrhizal symbiosis development are conserved in the early divergent *Marchantia paleacea*": OG0004634_tree.txt

```
((P_abies_renamed_MA_40797g0010:0.62448,(A_agrestis_renamed_Aagr.utg000006l.664.1:0.40519,(T_lepidozioides_scaffold-SKQD-2079626-Takakia_lepidozioides:0.17592,((M_paleacea_Rhiz_final_MPA24004.1.p1:0.01224,M_polymorpha_renamed_Mapoly0005s0250.1:0.04674)n5:0.16218,((P_neesiana_scaffold-JHFI-2014656-Pellia_neesiana:0,P_neesiana_scaffold-JHFI-2014657-Pellia_neesiana:0)n7:0.10542,P_pinnata_scaffold-UUHD-2150053-Porella_pinnata:0.17017)n6:0.05597)n4:0.16777)n3:0.06195)n2:0.06997)n1:0.07894,((M_flagellaris_scaffold-UCRN-2012177-Megaceros_tosanus:0.13519,A_agrestis_renamed_Aagr.utg000049l.358.1:0.15119)n9:0.77779,(P_abies_renamed_MA_665833g0010:0.23561,((A_trichopoda_renamed_ERN05812:0.57129,A_trichopoda_renamed_ERN20679:0.12851)n12:0.32165,((((Oryza_sativa_renamed_LOC_Os02g34710.1:0.16174,Z_mays_renamed_A0A1D6HAD8:0.06405)n16:0.46198,((Oryza_sativa_renamed_LOC_Os01g65420.1:0.06585,(Z_mays_renamed_A0A1D6N5U6:0.03132,Z_mays_renamed_C0PKR7:0.05253)n19:0.02766)n18:0.30684,(Oryza_sativa_renamed_LOC_Os08g01400.1:0.37727,Z_mays_renamed_A0A1D6LDK3:0.11058)n20:0.2959)n17:0.0806)n15:0.11259,((P_dactylifera_renamed_XP_008781573.1:0.03931,P_dactylifera_renamed_XP_008807663.1:0.0819)n22:0.07957,(P_dactylifera_renamed_XP_008799181.1:0.04904,P_dactylifera_renamed_XP_008780600.1:0.04469)n23:0.021699)n21:0.002411)n14:0.08981,((A_thaliana_renamed_AT1G22030.1:0.06343,A_thaliana_renamed_AT1G77855.1:0.15178)n25:0.24045,(B_vulgaris_renamed_KMT20036:0.07497,((M_truncatula_renamed_MTR_8088750:0.13289,((M_truncatula_renamed_MTR_2006850:0.11209,(L_japonicus_renamed_Lj6g3v2274500.1:0.00014,L_japonicus_renamed_Lj6g3v2274510.1:0.00016)n31:0.04341)n30:0.03496,(L_angustifolius_renamed_OIW13607:0.07426,L_angustifolius_renamed_OIV91532:0.06919)n32:0.04067)n29:0.01952)n28:0.2242,(((L_japonicus_renamed_Lj0g3v0285529.1:0.06423,M_truncatula_renamed_MTR_5060880:0.13559)n35:0.07047,(L_angustifolius_renamed_OIW16583:0.04258,L_angustifolius_renamed_OIW02409:0.05075)n36:0.0551)n34:0.04933,((L_japonicus_renamed_Lj0g3v0162189.1:0.02966,M_truncatula_renamed_MTR_3073480:0.06063)n38:0.02175,(L_angustifolius_renamed_OIV97912:0.0409,L_angustifolius_renamed_OIV96695:0.01937)n39:0.011277)n37:0.001253)n33:0.041337)n27:0.004593)n26:0.04573)n24:0.03467)n13:0.14581)n11:0.16881)n10:0.32858)n8:0.07894)n0;
```
