## Supplementary material for "Transcriptional responses to arbuscular mycorrhizal symbiosis development are conserved in the early divergent *Marchantia paleacea*": OG0004635_tree.txt

```
(P_abies_renamed_MA_923946g0010:0.246565,(((B_vulgaris_renamed_KMT04437:0.30483,((L_angustifolius_renamed_OIW13254:1.47634,(A_thaliana_renamed_AT1G65010.1:0.152,(A_thaliana_renamed_AT4G27595.2:0.00014,A_thaliana_renamed_AT4G27595.1:0.00014)n7:0.22666)n6:0.1975)n5:0.05726,((A_thaliana_renamed_AT5G16730.1:0.13721,((A_thaliana_renamed_AT3G02930.3:0,A_thaliana_renamed_AT3G02930.1:0)n11:0.001,A_thaliana_renamed_AT3G02930.2:0.002)n10:0.17169)n9:0.21329,(((L_angustifolius_renamed_OIW05575:0.11489,L_angustifolius_renamed_OIV99642:0.06287)n14:0.05428,(L_japonicus_renamed_Lj3g3v3639480.1:0.07378,M_truncatula_renamed_MTR_4478190:0.12739)n15:0.02522)n13:0.02869,((L_angustifolius_renamed_OIV92612:0.06918,(L_angustifolius_renamed_OIW11145:0.05814,L_angustifolius_renamed_OIV94977:0.1412)n18:0.00532)n17:0.05892,(M_truncatula_renamed_MTR_5007350:0.10884,((L_japonicus_renamed_Lj1g3v0128840.1:0,L_japonicus_renamed_Lj1g3v0128840.2:0)n21:0.00014,L_japonicus_renamed_Lj1g3v0130160.1:0.00204)n20:0.1008)n19:0.02995)n16:0.0312)n12:0.077328)n8:0.008592)n4:0.04506)n3:0.13494,(((Oryza_sativa_renamed_LOC_Os05g02820.1:0.09995,(Z_mays_renamed_A0A1D6GT30:0.07927,Z_mays_renamed_A0A1D6K9I1:0.0484)n25:0.10298)n24:0.3822,((Z_mays_renamed_K7ULI1:0.06616,(Z_mays_renamed_A0A1X7YIT5:0.051,(Z_mays_renamed_A0A1D6GZ23:0.09348,(Z_mays_renamed_A0A1D6E1I1:0.01391,Z_mays_renamed_A0A1D6KD79:0.05772)n30:0.00847)n29:0.00176)n28:0.04435)n27:0.15702,(Oryza_sativa_renamed_LOC_Os02g24270.1:0.41127,Oryza_sativa_renamed_LOC_Os04g50204.1:0.148995)n31:0.016555)n26:0.10562)n23:0.06137,((P_dactylifera_renamed_XP_008788655.1:0.05402,(P_dactylifera_renamed_XP_008799393.1:0,P_dactylifera_renamed_XP_008799394.1:0,P_dactylifera_renamed_XP_008799395.1:0,P_dactylifera_renamed_XP_008799396.1:0)n34:0.08929)n33:0.13081,(P_dactylifera_renamed_XP_008796253.1:0,P_dactylifera_renamed_XP_008796254.1:0)n35:0.16191)n32:0.01799)n22:0.05434)n2:0.1292,(A_trichopoda_renamed_ERM95431:0.67178,(A_trichopoda_renamed_ERN07933:0.26764,A_trichopoda_renamed_ERN01167:0.00014)n37:0.309024)n36:0.034336)n1:0.13828)n0;
```
