## Supplementary material for "Transcriptional responses to arbuscular mycorrhizal symbiosis development are conserved in the early divergent *Marchantia paleacea*": OG0004636_tree.txt

```
(A_trichopoda_renamed_ERM99576:0.493825,(B_vulgaris_renamed_KMT20069:1.15465,(((A_thaliana_renamed_AT4G11580.1:1.14092,(L_japonicus_renamed_Lj0g3v0363509.1:0.34619,((((M_truncatula_renamed_MTR_6051445:0.23169,M_truncatula_renamed_MTR_1051505:0.18518)n9:0.01393,M_truncatula_renamed_MTR_1051645:0.24467)n8:0.04845,(M_truncatula_renamed_MTR_1029330:0.05284,M_truncatula_renamed_MTR_1041650:0.10344)n10:0.01207)n7:0.32991,(M_truncatula_renamed_MTR_7075970:0.22293,(M_truncatula_renamed_MTR_7074410:0.09098,M_truncatula_renamed_MTR_7074430:0.05949)n12:0.11771)n11:0.10865)n6:0.07347)n5:0.43228)n4:0.34383,((M_truncatula_renamed_MTR_0013s0100:0.215,(M_truncatula_renamed_MTR_1100713:0.15078,M_truncatula_renamed_MTR_4099030:0.21078)n15:0.03721)n14:0.34229,((A_thaliana_renamed_AT3G48880.3:0,A_thaliana_renamed_AT3G48880.1:0,A_thaliana_renamed_AT3G48880.2:0)n17:0.31397,((M_truncatula_renamed_MTR_1100697:0.01208,M_truncatula_renamed_MTR_1100707:0.06598)n19:0.05048,(L_angustifolius_renamed_OIW12509:0.08234,(L_japonicus_renamed_Lj5g3v2013920.1:0.00014,L_japonicus_renamed_Lj5g3v2013930.1:0.00015)n21:0.06385)n20:0.0256)n18:0.07555)n16:0.04212)n13:0.10574)n3:0.09957,(((P_dactylifera_renamed_XP_008793529.1:0.25894,((P_dactylifera_renamed_XP_008793531.1:0.20001,(P_dactylifera_renamed_XP_008793533.1:0.00014,P_dactylifera_renamed_XP_008793532.1:0.00014)n27:0.21205)n26:0.60527,P_dactylifera_renamed_XP_008793534.1:0.28674)n25:0.15242)n24:0.1132,((Z_mays_renamed_A0A1D6KXA3:0.07785,Z_mays_renamed_A0A1X7YHT1:0.069)n29:0.13431,(Oryza_sativa_renamed_LOC_Os12g41630.1:0.29972,(Oryza_sativa_renamed_LOC_Os03g43770.1:0.16388,Oryza_sativa_renamed_LOC_Os08g04550.1:1.29677)n31:0.060723)n30:0.006747)n28:0.08587)n23:0.40302,((Oryza_sativa_renamed_LOC_Os10g35920.1:0.07429,Z_mays_renamed_A0A1D6KRD9:0.08756)n33:0.1418,(P_dactylifera_renamed_XP_008793511.1:0.94468,((P_dactylifera_renamed_XP_008796747.1:0,P_dactylifera_renamed_XP_008796748.1:0,P_dactylifera_renamed_XP_008796749.1:0,P_dactylifera_renamed_XP_008796750.1:0)n36:0.02115,P_dactylifera_renamed_XP_026656717.1:0.07395)n35:0.062055)n34:0.006895)n32:0.147546)n22:0.016394)n2:0.43767)n1:0.091)n0;
```
