## Supplementary material for "Transcriptional responses to arbuscular mycorrhizal symbiosis development are conserved in the early divergent *Marchantia paleacea*": OG0004637_tree.txt

```
(((M_flagellaris_scaffold-UCRN-2009425-Megaceros_tosanus:0.23359,A_agrestis_renamed_Aagr.utg000081l.155.1:0.14969)n2:0.13268,(((S_moellendorffii_renamed_EFJ38732:0.00015,S_moellendorffii_renamed_EFJ31409:0.0064)n5:0.3531,((P_patens_renamed_P31_9420V3.2:0.0016,(P_patens_renamed_P31_9420V3.4:0.00014,(P_patens_renamed_P31_9420V3.1:0,P_patens_renamed_P31_9420V3.3:0)n9:0.00014)n8:0.00014)n7:0.32705,(T_lepidozioides_scaffold-SKQD-2006141-Takakia_lepidozioides:0.00015,T_lepidozioides_scaffold-SKQD-2006142-Takakia_lepidozioides:0.01892)n10:0.10555)n6:0.08654)n4:0.02393,((M_polymorpha_renamed_Mapoly0112s0027.1:0.01919,((M_paleacea_Rhiz_final_MPA30374.1.p1:0.0152,M_paleacea_Rhiz_final_MPA9880.2.p1:0.04004)n14:0.00211,(M_paleacea_Rhiz_final_MPA9880.3.p1:0.00014,M_paleacea_Rhiz_final_MPA9880.1.p1:0.00014)n15:0.00015)n13:0.00845)n12:0.0929,((P_pinnata_scaffold-UUHD-2017706-Porella_pinnata:0.29103,P_pinnata_scaffold-UUHD-2146150-Porella_pinnata:0.164592)n17:0.018288,(P_neesiana_scaffold-JHFI-2109485-Pellia_neesiana:0.19681,P_neesiana_scaffold-JHFI-2011328-Pellia_neesiana:0.054027)n18:0.006003)n16:0.06069)n11:0.0965)n3:0.03518)n1:0.04761,((C_braunii_renamed_GBG68244:0.44215,C_braunii_renamed_GBG68243:1.14733)n20:0.08158,(P_abies_renamed_MA_10435235g0010:0.44653,(A_trichopoda_renamed_ERN06785:0.2556,(((Z_mays_renamed_A0A1D6EPK6:0.10117,(Oryza_sativa_renamed_LOC_Os09g23070.1:0.00015,Oryza_sativa_renamed_LOC_Os09g23070.2:0.00155)n26:0.08528)n25:0.26371,((P_dactylifera_renamed_XP_017701050.2:0.00014,(P_dactylifera_renamed_XP_017701051.2:0.00016,P_dactylifera_renamed_XP_017701048.2:0.00014)n29:0.00014)n28:0.00275,(P_dactylifera_renamed_XP_026664837.1:0.00014,P_dactylifera_renamed_XP_008805592.1:0.00847)n30:0.00533)n27:0.1762)n24:0.09313,((B_vulgaris_renamed_KMT04106:0.00015,B_vulgaris_renamed_KMT04107:0.00014)n32:0.18749,((A_thaliana_renamed_AT4G04320.1:0.00014,A_thaliana_renamed_AT4G04320.2:0.00014)n34:0.21161,(L_angustifolius_renamed_OIW19846:0.07694,((M_truncatula_renamed_MTR_2024310:0.00014,(M_truncatula_renamed_MTR_2024310:0.03378,M_truncatula_renamed_MTR_2024310:0.00014)n38:0.00187)n37:0.07222,(L_japonicus_renamed_Lj6g3v1812080.1:0.03847,L_japonicus_renamed_Lj6g3v1812080.2:0.00941)n39:0.06011)n36:0.03026)n35:0.10964)n33:0.09695)n31:0.05178)n23:0.05103)n22:0.16278)n21:0.13672)n19:0.04761)n0;
```
