## Supplementary material for "Transcriptional responses to arbuscular mycorrhizal symbiosis development are conserved in the early divergent *Marchantia paleacea*": OG0004638_tree.txt

```
((A_trichopoda_renamed_ERN07841:0.9431,A_trichopoda_renamed_ERM95013:0.7215)n1:0.08839,((B_vulgaris_renamed_KMT20476:0.74457,((((A_thaliana_renamed_AT2G45900.2:0,A_thaliana_renamed_AT2G45900.1:0,A_thaliana_renamed_AT2G45900.3:0)n7:0.2561,(A_thaliana_renamed_AT3G61380.1:0,A_thaliana_renamed_AT3G61380.2:0,A_thaliana_renamed_AT3G61380.3:0)n8:0.41383)n6:0.54507,(A_thaliana_renamed_AT1G01695.1:0.59967,(A_thaliana_renamed_AT4G00440.2:0.00014,((A_thaliana_renamed_AT4G00440.5:0,A_thaliana_renamed_AT4G00440.1:0)n12:0.00111,(A_thaliana_renamed_AT4G00440.3:0,A_thaliana_renamed_AT4G00440.4:0)n13:0.00016)n11:0.0021)n10:0.19501)n9:0.36669)n5:0.18695,((L_angustifolius_renamed_OIW16840:0.12458,L_angustifolius_renamed_OIV89418:0.15432)n15:0.08446,(((L_japonicus_renamed_Lj1g3v2660400.1:0,L_japonicus_renamed_Lj1g3v2660400.2:0,L_japonicus_renamed_Lj1g3v2660400.3:0)n18:0.16802,(M_truncatula_renamed_MTR_7078520:0.44309,M_truncatula_renamed_MTR_7077740:0.02708)n19:0.16941)n17:0.06831,((L_japonicus_renamed_Lj3g3v2330870.1:0,L_japonicus_renamed_Lj3g3v2330870.2:0)n21:0.15518,(M_truncatula_renamed_MTR_8030750:0.01019,M_truncatula_renamed_MTR_8030750:0.00014)n22:0.18869)n20:0.049905)n16:0.005545)n14:0.07991)n4:0.0849)n3:0.34864,(((Z_mays_renamed_A0A1D6E3J1:0.30978,(Oryza_sativa_renamed_LOC_Os04g47180.2:0.00349,Oryza_sativa_renamed_LOC_Os04g47180.1:0.00014)n26:0.2817)n25:0.68305,(((Oryza_sativa_renamed_LOC_Os10g40250.1:0,Oryza_sativa_renamed_LOC_Os10g40250.2:0)n29:0.21752,(Z_mays_renamed_A0A1D6K844:0.08142,Z_mays_renamed_K7VCK5:0.07698)n30:0.25779)n28:0.2009,((Oryza_sativa_renamed_LOC_Os03g01580.2:0,Oryza_sativa_renamed_LOC_Os03g01580.1:0)n32:0.23481,Z_mays_renamed_A0A1D6PM19:0.42263)n31:0.15183)n27:0.60188)n24:0.21271,(P_dactylifera_renamed_XP_008787490.3:0.51984,(P_dactylifera_renamed_XP_026659818.1:0.6237,(P_dactylifera_renamed_XP_026664374.1:0.1748,(P_dactylifera_renamed_XP_026666301.1:0.00016,P_dactylifera_renamed_XP_017701977.1:0.00014)n36:0.12498)n35:0.149202)n34:0.0149202)n33:0.0016578)n23:0.06413)n2:0.08839)n0;
```
