## Supplementary material for "Transcriptional responses to arbuscular mycorrhizal symbiosis development are conserved in the early divergent *Marchantia paleacea*": OG0004639_tree.txt

```
(((((A_agrestis_renamed_Aagr.utg000050l.98.1:0.00014,A_agrestis_renamed_Aagr.utg000050l.98.5:0.00014)n4:0.00016,(A_agrestis_renamed_Aagr.utg000050l.98.4:0.03653,(A_agrestis_renamed_Aagr.utg000050l.98.2:0.00129,A_agrestis_renamed_Aagr.utg000050l.98.3:0.01236)n6:0.00021)n5:0.0002)n3:0.24543,((M_polymorpha_renamed_Mapoly0056s0055.1:0.03595,(M_paleacea_Rhiz_final_MPA24764.1.p1:0.00015,M_paleacea_Rhiz_final_MPA24764.2.p1:0.01975)n9:0.1244)n8:0.22515,(((P_neesiana_scaffold-JHFI-2014731-Pellia_neesiana:0.32643,(P_neesiana_scaffold-JHFI-2003337-Pellia_neesiana:0.00014,P_neesiana_scaffold-JHFI-2003338-Pellia_neesiana:0.26509)n13:0.00021)n12:0.01596,P_neesiana_scaffold-JHFI-2003339-Pellia_neesiana:0.00014)n11:0.06379,P_pinnata_scaffold-UUHD-2141805-Porella_pinnata:0.11309)n10:0.09369)n7:0.08177)n2:0.03333,(((C_braunii_renamed_GBG88747:0.00014,(C_braunii_renamed_GBG88745:0.00014,C_braunii_renamed_GBG88746:0.00014)n17:0.00335)n16:0.4001,(S_muscicola_renamed_SM000002S05617:0.00285,(S_muscicola_renamed_SM000316S12303:0.03806,S_muscicola_renamed_SM000126S26329:0.02544)n19:0.00849)n18:0.24131)n15:0.15465,(((P_patens_renamed_P324_4090V3.1:0,P_patens_renamed_P324_4090V3.2:0)n22:0.13251,(P_patens_renamed_P320_18170V3.1:0,P_patens_renamed_P320_18170V3.2:0)n23:0.20894)n21:0.13194,(T_lepidozioides_scaffold-SKQD-2006987-Takakia_lepidozioides:0.00014,T_lepidozioides_scaffold-SKQD-2006988-Takakia_lepidozioides:0.00016)n24:0.13624)n20:0.0173)n14:0.06744)n1:0.13175,(((A_thaliana_renamed_AT5G06580.1:0.16941,(L_angustifolius_renamed_OIV92264:0.05596,(L_japonicus_renamed_Lj1g3v4763480.1:0.05833,(M_truncatula_renamed_MTR_7107050:0.00014,M_truncatula_renamed_MTR_7107050:0.00174)n30:0.06634)n29:0.02255)n28:0.07611)n27:0.03139,B_vulgaris_renamed_KMT11612:0.15784)n26:0.03958,(A_trichopoda_renamed_ERM93627:0.22761,((Oryza_sativa_renamed_LOC_Os07g06890.1:0.08298,Z_mays_renamed_A0A1D6F9W7:0.13975)n33:0.12521,((P_dactylifera_renamed_XP_026656716.1:0.31841,P_dactylifera_renamed_XP_008811413.2:0.11033)n35:0.12577,(P_dactylifera_renamed_XP_008811412.1:0.12019,(P_dactylifera_renamed_XP_026662930.1:0.00016,(P_dactylifera_renamed_XP_026662928.1:0.00014,(P_dactylifera_renamed_XP_008798727.2:0.00014,P_dactylifera_renamed_XP_026662929.1:0.00481)n39:0.00016)n38:0.00015)n37:0.18332)n36:0.048402)n34:0.005378)n32:0.06872)n31:0.02737)n25:0.13175)n0;
```
