## Supplementary material for "Transcriptional responses to arbuscular mycorrhizal symbiosis development are conserved in the early divergent *Marchantia paleacea*": OG0004640_tree.txt

```
((((((M_paleacea_Rhiz_final_MPA16703.1.p1:0.00014,M_paleacea_Rhiz_final_MPA16703.2.p1:0.0017)n5:0.01593,(M_polymorpha_renamed_Mapoly0032s0002.1:0.38292,M_polymorpha_renamed_Mapoly0095s0011.1:0.01473)n6:0.00066)n4:0.09875,(P_neesiana_scaffold-JHFI-2018784-Pellia_neesiana:0.1122,P_pinnata_scaffold-UUHD-2018925-Porella_pinnata:0.08071)n7:0.08451)n3:0.10554,((P_patens_renamed_P311_18680V3.1:0,P_patens_renamed_P311_18680V3.2:0)n9:0.2888,(T_lepidozioides_scaffold-SKQD-2069178-Takakia_lepidozioides:0.16264,T_lepidozioides_scaffold-SKQD-2076809-Takakia_lepidozioides:0.088965)n10:0.009885)n8:0.0259)n2:0.02971,((M_flagellaris_scaffold-UCRN-2010983-Megaceros_tosanus:0.00014,M_flagellaris_scaffold-UCRN-2010984-Megaceros_tosanus:0.00142)n12:0.11127,(A_agrestis_renamed_Aagr.utg000050l.423.1:0.0017,(A_agrestis_renamed_Aagr.utg000059l.390.1:0,A_agrestis_renamed_Aagr.utg000059l.390.2:0)n14:0.11834)n13:0.12143)n11:0.15528)n1:0.03068,(((A_trichopoda_renamed_ERM98485:0.31321,((B_vulgaris_renamed_KMT16734:0.21236,((A_thaliana_renamed_AT4G19490.2:0,A_thaliana_renamed_AT4G19490.1:0)n21:0.33174,(L_angustifolius_renamed_OIV97295:0.09125,((L_japonicus_renamed_Lj0g3v0054399.1:0.00014,L_japonicus_renamed_Lj6g3v1104970.1:0.00014)n24:0.07058,M_truncatula_renamed_MTR_2047908:0.09474)n23:0.02784)n22:0.14373)n20:0.02659)n19:0.11408,((Oryza_sativa_renamed_LOC_Os04g13470.1:0.06834,(Z_mays_renamed_A0A1D6EF52:0.03243,Z_mays_renamed_A0A1D6J4E7:0.03366)n27:0.06331)n26:0.24904,((P_dactylifera_renamed_XP_008812149.3:0,P_dactylifera_renamed_XP_026655773.1:0,P_dactylifera_renamed_XP_026655774.1:0,P_dactylifera_renamed_XP_026655775.1:0,P_dactylifera_renamed_XP_026655776.1:0,P_dactylifera_renamed_XP_026655777.1:0)n29:0.00015,P_dactylifera_renamed_XP_026655778.1:0.00014)n28:0.09758)n25:0.12396)n18:0.0346)n17:0.27033,(S_moellendorffii_renamed_EFJ26648:0.00106,S_moellendorffii_renamed_EFJ26940:0.00014)n30:0.36218)n16:0.07421,((S_muscicola_renamed_SM000176S03127:0.01903,(S_muscicola_renamed_SM000142S00511:0.04083,S_muscicola_renamed_SM000104S09314:0.04994)n33:0.01759)n32:0.52008,((C_braunii_renamed_GBG64574:0.00014,C_braunii_renamed_GBG93353:0.26317)n35:0.55472,C_braunii_renamed_GBG92586:0.44469)n34:0.04941)n31:0.04579)n15:0.03068)n0;
```
