## Supplementary material for "Transcriptional responses to arbuscular mycorrhizal symbiosis development are conserved in the early divergent *Marchantia paleacea*": OG0004641_tree.txt

```
(((M_flagellaris_scaffold-UCRN-2004990-Megaceros_tosanus:0,M_flagellaris_scaffold-UCRN-2004991-Megaceros_tosanus:0)n2:0.15589,A_agrestis_renamed_Aagr.utg000100l.184.1:0.21614)n1:0.150775,((((M_paleacea_Rhiz_final_MPA22989.1.p1:0,M_paleacea_Rhiz_final_MPA22989.2.p1:0)n6:0.03583,M_polymorpha_renamed_Mapoly0009s0084.1:0.06636)n5:0.30389,(P_neesiana_scaffold-JHFI-2104672-Pellia_neesiana:0.12376,(P_neesiana_scaffold-JHFI-2108075-Pellia_neesiana:0.56237,P_neesiana_scaffold-JHFI-2113402-Pellia_neesiana:0.239)n8:0.04336)n7:0.09905)n4:0.12388,(((P_patens_renamed_P322_10390V3.1:0.00014,P_patens_renamed_P322_10390V3.2:0.00014)n11:0.57141,((P_patens_renamed_P31_41710V3.4:0,P_patens_renamed_P31_41710V3.1:0,P_patens_renamed_P31_41710V3.3:0,P_patens_renamed_P31_41710V3.2:0)n13:0.00014,P_patens_renamed_P31_41710V3.5:0.00014)n12:0.31261)n10:0.12173,((P_abies_renamed_MA_119164g0010:0.14773,(P_abies_renamed_MA_118743g0010:0.11162,P_abies_renamed_MA_877072g0010:0.15486)n16:0.04778)n15:0.26474,((((M_truncatula_renamed_MTR_4128310:0.1302,(L_angustifolius_renamed_OIW18672:0.0641,L_angustifolius_renamed_OIV99799:0.04923)n21:0.04828)n20:0.11624,(A_thaliana_renamed_AT5G57500.1:0.1234,B_vulgaris_renamed_KMT03331:0.1774)n22:0.06677)n19:0.30699,(A_trichopoda_renamed_ERN17206:0.5437,(A_trichopoda_renamed_ERN07304:0.19204,A_trichopoda_renamed_ERN07302:0.47967)n24:0.086139)n23:0.009571)n18:0.09655,(((Oryza_sativa_renamed_LOC_Os02g54370.1:0.12321,Z_mays_renamed_B4FJQ2:0.21337)n27:0.25099,(Oryza_sativa_renamed_LOC_Os09g26330.1:0.47145,((Oryza_sativa_renamed_LOC_Os05g47880.1:0.09597,Z_mays_renamed_C0PHZ9:0.14312)n30:0.55363,(Z_mays_renamed_B4FKW2:0.32073,(Oryza_sativa_renamed_LOC_Os02g54420.1:0.16537,(Oryza_sativa_renamed_LOC_Os02g54390.1:0.18114,Oryza_sativa_renamed_LOC_Os02g54450.1:0.251595)n33:0.0251595)n32:0.0027955)n31:0.10176)n29:0.08768)n28:0.16292)n26:0.07963,((P_dactylifera_renamed_XP_008811311.1:0.16582,P_dactylifera_renamed_XP_008811313.1:0.22236)n35:0.03266,(P_dactylifera_renamed_XP_008808354.1:0.23023,(P_dactylifera_renamed_XP_008808355.1:0.28568,P_dactylifera_renamed_XP_008811307.1:0.24756)n37:0.04104)n36:0.02995)n34:0.03677)n25:0.18813)n17:0.0849)n14:0.54638)n9:0.0549)n3:0.150775)n0;
```
