## Supplementary material for "Transcriptional responses to arbuscular mycorrhizal symbiosis development are conserved in the early divergent *Marchantia paleacea*": OG0004642_tree.txt

```
((((((P_patens_renamed_P35_3030V3.2:0,P_patens_renamed_P35_3030V3.1:0)n5:0.08166,(P_patens_renamed_P36_25750V3.2:0,P_patens_renamed_P36_25750V3.1:0)n6:0.11714)n4:0.18051,((P_neesiana_scaffold-JHFI-2016008-Pellia_neesiana:0.07225,P_pinnata_scaffold-UUHD-2017274-Porella_pinnata:0.16634)n8:0.06319,(M_polymorpha_renamed_Mapoly0003s0273.1:0.04353,(M_paleacea_Rhiz_final_MPA20759.3.p1:0.00468,(M_paleacea_Rhiz_final_MPA20759.1.p1:0.00014,M_paleacea_Rhiz_final_MPA20759.2.p1:0.000126)n11:1.26e-05)n10:1.4e-06)n9:0.00014)n7:0.15818)n3:0.04368,T_lepidozioides_scaffold-SKQD-2007926-Takakia_lepidozioides:0.1415)n2:0.03228,((S_muscicola_renamed_SM000004S15046:0.02372,(S_muscicola_renamed_SM000013S26497:0.01878,S_muscicola_renamed_SM000045S16168:0.0238)n14:0.01553)n13:0.33013,((S_moellendorffii_renamed_EFJ28916:0.00305,S_moellendorffii_renamed_EFJ13620:0.00341)n16:0.17086,(S_moellendorffii_renamed_EFJ07950:0.01606,S_moellendorffii_renamed_EFJ16001:0.00015)n17:0.4705)n15:0.09079)n12:0.06478)n1:0.013025,(C_braunii_renamed_GBG73528:0.43938,((M_flagellaris_scaffold-UCRN-2051803-Megaceros_tosanus:0.14675,A_agrestis_renamed_Aagr.utg000127l.16.1:0.24165)n20:0.22759,((Oryza_sativa_renamed_LOC_Os03g61600.1:0.1487,(((((((L_japonicus_renamed_Lj5g3v2057300.1:0.00014,(L_japonicus_renamed_Lj0g3v0241679.1:0.00014,(L_japonicus_renamed_Lj0g3v0241679.2:0.00014,L_japonicus_renamed_Lj5g3v2057320.1:0.00014)n31:0.00016)n30:0.00014)n29:0.04843,(L_japonicus_renamed_Lj4g3v2742680.1:0.00014,L_japonicus_renamed_Lj4g3v2742680.2:0.00015)n32:0.04769)n28:0.04745,(M_truncatula_renamed_MTR_8093860:0.00014,M_truncatula_renamed_MTR_8093860:0.00014)n33:0.13159)n27:0.03581,(L_angustifolius_renamed_OIV98093:0.07116,L_angustifolius_renamed_OIV96997:0.05394)n34:0.09809)n26:0.15623,((A_thaliana_renamed_AT3G55010.1:0,A_thaliana_renamed_AT3G55010.2:0)n36:0.21215,B_vulgaris_renamed_KMT01482:0.11028)n35:0.05459)n25:0.03143,(P_abies_renamed_MA_10436264g0010:0.15344,(A_trichopoda_renamed_ERN03137:0.1528,Z_mays_renamed_A0A1D6EEA4:3.03046)n38:0.00025)n37:0.09078)n24:0.05451,(Z_mays_renamed_A0A1D6F7U6:0.32464,Z_mays_renamed_A0A1D6M0B3:0.00015)n39:0.126702)n23:0.014078)n22:0.13179,P_dactylifera_renamed_XP_008776989.1:0.15559)n21:0.06228)n19:0.04777)n18:0.013025)n0;
```
