## Supplementary material for "Transcriptional responses to arbuscular mycorrhizal symbiosis development are conserved in the early divergent *Marchantia paleacea*": OG0004643_tree.txt

```
((((Z_mays_renamed_B6TV49:0.0869,((Oryza_sativa_renamed_LOC_Os10g42950.4:0.00014,Oryza_sativa_renamed_LOC_Os10g42950.2:0.03671)n5:0.12799,(Oryza_sativa_renamed_LOC_Os10g42950.5:0.01586,(Oryza_sativa_renamed_LOC_Os10g42950.1:0.00014,Oryza_sativa_renamed_LOC_Os10g42950.3:0.00016)n7:0.0107)n6:0.00267)n4:0.0199)n3:0.09403,(((P_dactylifera_renamed_XP_008777692.3:0.13213,(P_dactylifera_renamed_XP_008800024.1:0.01767,P_dactylifera_renamed_XP_008785087.1:0.35404)n11:0.01101)n10:0.01726,((B_vulgaris_renamed_KMT13999:0.12535,((L_angustifolius_renamed_OIW19333:0.01439,L_angustifolius_renamed_OIV98112:0.06577)n15:0.0246,(M_truncatula_renamed_MTR_3096960:0.05992,L_japonicus_renamed_Lj1g3v2127230.1:0.04039)n16:0.00421)n14:0.07188)n13:0.01863,A_thaliana_renamed_AT5G63610.1:0.17346)n12:0.08807)n9:0.0088,A_trichopoda_renamed_ERN00957:0.09416)n8:0.0403)n2:0.13817,(C_braunii_renamed_GBG93426:0.40018,(S_muscicola_renamed_SM000001S04771:0.00674,(S_muscicola_renamed_SM000044S15972:0.02227,S_muscicola_renamed_SM000085S23297:0.00491)n19:0.01087)n18:0.28916)n17:0.13013)n1:0.01765,((S_moellendorffii_renamed_EFJ10407:0.00361,S_moellendorffii_renamed_EFJ19710:0.00014)n21:0.20794,(((M_flagellaris_scaffold-UCRN-2002571-Megaceros_tosanus:0,M_flagellaris_scaffold-UCRN-2002572-Megaceros_tosanus:0,M_flagellaris_scaffold-UCRN-2002574-Megaceros_tosanus:0)n24:0.00015,M_flagellaris_scaffold-UCRN-2002573-Megaceros_tosanus:0.00014)n23:0.20378,((((P_patens_renamed_P319_12350V3.2:0.00014,P_patens_renamed_P319_12350V3.1:0.00014)n28:0.07248,(P_patens_renamed_P322_16110V3.2:0.33899,((P_patens_renamed_P322_16110V3.5:0,P_patens_renamed_P322_16110V3.1:0)n31:0.00014,(P_patens_renamed_P322_16110V3.3:0.09783,P_patens_renamed_P322_16110V3.4:0.04212)n32:0.00291)n30:0.01432)n29:0.02426)n27:0.17347,T_lepidozioides_scaffold-SKQD-2079099-Takakia_lepidozioides:0.07499)n26:0.07296,((P_pinnata_scaffold-UUHD-2145580-Porella_pinnata:0.0396,(P_neesiana_scaffold-JHFI-2013716-Pellia_neesiana:0.07861,(P_neesiana_scaffold-JHFI-2009372-Pellia_neesiana:0.00523,P_neesiana_scaffold-JHFI-2009371-Pellia_neesiana:0.00014)n36:0.015876)n35:0.001764)n34:0.03139,((M_paleacea_Rhiz_final_MPA28155.1.p1:0,M_paleacea_Rhiz_final_MPA28155.2.p1:0)n38:0.00136,M_polymorpha_renamed_Mapoly0129s0030.1:0.01202)n37:0.08364)n33:0.08158)n25:0.0541)n22:0.03621)n20:0.01765)n0;
```
