## Supplementary material for "Transcriptional responses to arbuscular mycorrhizal symbiosis development are conserved in the early divergent *Marchantia paleacea*": OG0004644_tree.txt

```
((B_vulgaris_renamed_KMT03876:0.00242,((B_vulgaris_renamed_KMT10993:0.03914,B_vulgaris_renamed_KMT10995:0.07168)n3:0.05178,B_vulgaris_renamed_KMT10994:0.00015)n2:0.01112)n1:0.66108,(((A_trichopoda_renamed_ERM95823:0.31839,A_trichopoda_renamed_ERM95828:0.11235)n6:0.27727,(((P_dactylifera_renamed_XP_008792470.1:0.0808,P_dactylifera_renamed_XP_008807331.1:0.05304)n9:0.1315,((Z_mays_renamed_B4FAL0:0.09969,Z_mays_renamed_B4FT42:0.08707)n11:0.06801,((Oryza_sativa_renamed_LOC_Os11g03500.1:0.01529,Oryza_sativa_renamed_LOC_Os12g03260.1:0.00314)n13:0.11559,(Oryza_sativa_renamed_LOC_Os11g03240.1:0.04916,(Oryza_sativa_renamed_LOC_Os11g03484.1:0.04982,(Oryza_sativa_renamed_LOC_Os12g03200.2:0.00014,(Oryza_sativa_renamed_LOC_Os12g03200.3:0.00014,Oryza_sativa_renamed_LOC_Os12g03200.1:0.00014)n17:0.00013)n16:0.04833)n15:0.073)n14:0.02097)n12:0.06007)n10:0.07762)n8:0.13852,(((A_thaliana_renamed_AT1G33110.1:0.00016,A_thaliana_renamed_AT1G33110.2:0.0107)n20:0.03333,((A_thaliana_renamed_AT1G33080.2:0.00448,A_thaliana_renamed_AT1G33080.1:0.00014)n22:0.16011,(A_thaliana_renamed_AT1G33090.1:0.08695,A_thaliana_renamed_AT1G33100.1:0.05037)n23:0.03343)n21:0.00909)n19:0.3329,((((L_angustifolius_renamed_OIW03274:0.05003,(L_angustifolius_renamed_OIW16613:0.00014,L_angustifolius_renamed_OIW16642:0.02025)n28:0.03595)n27:0.0751,(M_truncatula_renamed_MTR_7087430:0.16133,(M_truncatula_renamed_MTR_7087410:0.00014,M_truncatula_renamed_MTR_7087410:0.00016)n30:0.080415)n29:0.008935)n26:0.04366,(L_japonicus_renamed_Lj0g3v0129189.1:0.08524,L_japonicus_renamed_Lj1g3v4026060.1:0.04524)n31:0.07583)n25:0.1466,(((L_japonicus_renamed_Lj0g3v0254649.1:0.02267,(L_japonicus_renamed_Lj1g3v4024010.1:0.00014,L_japonicus_renamed_Lj1g3v4024010.2:0.02804)n35:0.0931)n34:0.05918,((M_truncatula_renamed_MTR_6027200:0.08679,M_truncatula_renamed_MTR_6027190:0.13879)n37:0.10057,(M_truncatula_renamed_MTR_7087400:0.02525,M_truncatula_renamed_MTR_7087370:0.07517)n38:0.040428)n36:0.004492)n33:0.05912,L_angustifolius_renamed_OIW06461:0.33366)n32:0.07136)n24:0.09412)n18:0.09207)n7:0.10301)n5:0.047545,(Oryza_sativa_renamed_LOC_Os09g29284.1:0.72369,A_trichopoda_renamed_ERM93615:3.22189)n39:0.007362)n4:0.000818)n0;
```
