## Supplementary material for "Transcriptional responses to arbuscular mycorrhizal symbiosis development are conserved in the early divergent *Marchantia paleacea*": OG0004645_tree.txt

```
((((M_polymorpha_renamed_Mapoly0157s0025.1:0.01252,M_polymorpha_renamed_Mapoly0010s0113.1:0.29774)n3:0.12304,(P_patens_renamed_P32_23490V3.1:0.08581,((P_patens_renamed_P315_6810V3.1:0.00015,P_patens_renamed_P322_4970V3.1:0.0552)n6:0.24694,(P_patens_renamed_P33_35760V3.2:0,P_patens_renamed_P33_35760V3.1:0)n7:0.0867)n5:0.01846)n4:0.05357)n2:0.34215,((((S_moellendorffii_renamed_ADH10381:0.00014,S_moellendorffii_renamed_EFJ05069:0.01082)n11:0.40325,((P_dactylifera_renamed_YP_003540972.1:0,P_dactylifera_renamed_YP_003540998.1:0)n13:0.05883,((M_truncatula_renamed_MTR_8038480:0.83899,(M_truncatula_renamed_MTR_3035720:0,M_truncatula_renamed_MTR_4051420:0)n16:0.04591)n15:0.02567,A_thaliana_renamed_ATCG00820.1:0.09157)n14:0.08462)n12:0.01666)n10:0.04412,(((Oryza_sativa_renamed_LOC_Os04g16772.1:0,Oryza_sativa_renamed_LOC_Os04g16818.1:0,Oryza_sativa_renamed_LOC_Os07g25024.1:0,Oryza_sativa_renamed_LOC_Os08g15266.1:0,Oryza_sativa_renamed_LOC_Os09g24412.1:0,Oryza_sativa_renamed_LOC_Os10g21352.1:0)n19:0.01698,(Z_mays_renamed_A0A3B6UA96:0.01032,Z_mays_renamed_spP06588:0.00015)n20:0.01174)n18:0.22051,(S_moellendorffii_renamed_EFJ24232:0.00763,S_moellendorffii_renamed_EFJ35494:0.00274)n21:0.4743)n17:0.0527)n9:0.03289,(A_thaliana_renamed_AT5G47320.1:0.26975,((B_vulgaris_renamed_KMT02778:0.19121,(P_dactylifera_renamed_YP_005090372.1:0.21278,(Z_mays_renamed_B6T7S2:0.01227,(Z_mays_renamed_B4G263:0.01756,Z_mays_renamed_A0A1D6F7A4:0.18233)n27:0.07459)n26:0.22382)n25:0.12253)n24:0.12645,((L_angustifolius_renamed_OIW02063:0.14499,L_japonicus_renamed_Lj0g3v0318709.1:0.06998)n29:0.032,((M_truncatula_renamed_MTR_5085270:0.07863,M_truncatula_renamed_MTR_8466190:0.66977)n31:0.00844,M_truncatula_renamed_MTR_7106780:0.0582)n30:0.08304)n28:0.36745)n23:0.15939)n22:0.19169)n8:0.16441)n1:0.232595,(A_agrestis_renamed_Aagr.utg000113l.133.4:0.05642,(A_agrestis_renamed_Aagr.utg000009l.480.1:0.03794,(A_agrestis_renamed_Aagr.utg000113l.133.3:0.00014,(A_agrestis_renamed_Aagr.utg000113l.133.1:0.00014,A_agrestis_renamed_Aagr.utg000113l.133.2:0.0513)n35:0.00017)n34:0.06414)n33:0.10437)n32:0.232595)n0;
```
