## Supplementary material for "Transcriptional responses to arbuscular mycorrhizal symbiosis development are conserved in the early divergent *Marchantia paleacea*": OG0004646_tree.txt

```
((S_muscicola_renamed_SM000004S14967:0.29833,S_muscicola_renamed_SM000007S20873:0.07436)n1:0.07683,((((P_patens_renamed_P32_6730V3.1:0,P_patens_renamed_P32_6730V3.2:0)n5:0.03723,P_patens_renamed_P31_23590V3.2:0.0277)n4:0.00083,(P_patens_renamed_P314_10190V3.1:0.00014,(P_patens_renamed_P314_10190V3.2:0,P_patens_renamed_P310_7980V3.1:0,P_patens_renamed_P310_7980V3.2:0)n7:0.00014)n6:0.00014)n3:0.43864,((M_polymorpha_renamed_Mapoly0071s0098.1:0,M_polymorpha_renamed_Mapoly0012s0181.1:0)n9:0.05879,((S_moellendorffii_renamed_EFJ28426:0,S_moellendorffii_renamed_EFJ20444:0)n11:0.12042,((P_abies_renamed_MA_10436379g0020:0.13165,(P_abies_renamed_MA_10436379g0010:0.00014,P_abies_renamed_MA_336247g0010:0.00014)n14:0.00015)n13:0.12263,((A_thaliana_renamed_AT4G33885.1:0.63124,(A_thaliana_renamed_AT3G44010.1:0,A_thaliana_renamed_AT3G44010.2:0,A_thaliana_renamed_AT3G43980.1:0,A_thaliana_renamed_AT4G33865.1:0)n17:0.00012)n16:0.05777,(((M_truncatula_renamed_MTR_1106755:0,M_truncatula_renamed_MTR_3115330:0,M_truncatula_renamed_MTR_5005130:0)n20:0.07648,((B_vulgaris_renamed_KMT10198:0,B_vulgaris_renamed_KMT10199:0,B_vulgaris_renamed_KMT08336:0)n22:0.10196,((Z_mays_renamed_A0A1D6L690:0.09094,(Oryza_sativa_renamed_LOC_Os03g56241.1:0,Oryza_sativa_renamed_LOC_Os11g41610.1:0)n25:0.00014)n24:0.101,((Oryza_sativa_renamed_LOC_Os12g32380.1:0.00015,Z_mays_renamed_A0A1D6PQ36:0.05501)n27:0.12114,(P_dactylifera_renamed_XP_017697791.1:0.00014,(P_dactylifera_renamed_XP_017697823.1:0.02524,(P_dactylifera_renamed_XP_017702532.1:0.05599,(P_dactylifera_renamed_XP_017700341.1:0,P_dactylifera_renamed_XP_017702531.1:0)n31:0.000126)n30:1.26e-05)n29:1.26e-06)n28:1.4e-07)n26:0.000126)n23:1.4e-05)n21:0.1205)n19:0.00015,((L_angustifolius_renamed_OIW12866:0,L_angustifolius_renamed_OIW06881:0,L_angustifolius_renamed_OIV91134:0)n33:0.00014,L_angustifolius_renamed_OIW07926:0.000135)n32:1.5e-05)n18:0.03197)n15:0.16214)n12:0.14692)n10:0.09662)n8:0.2112)n2:0.07683)n0;
```
