## Supplementary material for "Transcriptional responses to arbuscular mycorrhizal symbiosis development are conserved in the early divergent *Marchantia paleacea*": OG0004647_tree.txt

```
(A_agrestis_renamed_Aagr.utg000006l.158.1:0.321685,(((P_patens_renamed_P319_2860V3.2:0,P_patens_renamed_P319_2860V3.1:0)n3:0.27126,((P_patens_renamed_P322_8260V3.1:0,P_patens_renamed_P322_8260V3.2:0)n5:0.00014,P_patens_renamed_P322_8260V3.3:0.00015)n4:0.30711)n2:0.45439,(P_abies_renamed_MA_25710g0010:0.48952,(((Z_mays_renamed_A0A1D6GEJ7:1.38539,A_thaliana_renamed_AT4G19200.1:0.13471)n9:0.1337,((A_trichopoda_renamed_ERN05350:0.18853,((P_dactylifera_renamed_XP_017697214.1:0.06513,(P_dactylifera_renamed_XP_026656843.1:0.34808,(P_dactylifera_renamed_XP_008776186.1:0.00014,(P_dactylifera_renamed_XP_017695992.1:0.00014,P_dactylifera_renamed_XP_026656839.1:0.00014)n16:0.00014)n15:0.00014)n14:0.21773)n13:0.25754,((P_dactylifera_renamed_XP_008810512.1:0,P_dactylifera_renamed_XP_008810513.1:0,P_dactylifera_renamed_XP_008810514.1:0,P_dactylifera_renamed_XP_008810518.1:0)n18:0.08838,((P_dactylifera_renamed_XP_008793839.1:0.00014,P_dactylifera_renamed_XP_026661795.1:0.00015)n20:0.05534,(P_dactylifera_renamed_XP_008793847.1:0.00014,P_dactylifera_renamed_XP_026661799.1:0.00016)n21:0.07695)n19:0.04186)n17:0.05425)n12:0.08149)n11:0.02597,(B_vulgaris_renamed_KMT12298:0.19856,(Oryza_sativa_renamed_LOC_Os03g60470.1:0.64574,(((L_angustifolius_renamed_OIV93807:0.03613,L_angustifolius_renamed_OIV93684:0.07724)n26:0.0615,((L_japonicus_renamed_Lj2g3v1560790.1:0.11872,M_truncatula_renamed_MTR_5025570:0.19974)n28:0.04505,(L_japonicus_renamed_Lj0g3v0292659.1:0.07774,M_truncatula_renamed_MTR_8072330:0.11537)n29:0.038358)n27:0.004262)n25:0.07688,((Z_mays_renamed_B4FV89:0.08139,Z_mays_renamed_B6TMM3:0.00014)n31:0.09646,(Oryza_sativa_renamed_LOC_Os05g02770.1:0.52596,(Oryza_sativa_renamed_LOC_Os05g02780.3:0,Oryza_sativa_renamed_LOC_Os05g02780.1:0,Oryza_sativa_renamed_LOC_Os05g02780.2:0,Oryza_sativa_renamed_LOC_Os05g02780.4:0)n33:0.037026)n32:0.004114)n30:0.09471)n24:0.015327)n23:0.001703)n22:0.01067)n10:0.03216)n8:0.03598,((B_vulgaris_renamed_KMT20758:0.2308,Z_mays_renamed_A0A1D6KB08:0.6723)n35:0.11449,L_angustifolius_renamed_OIW17635:0.31419)n34:0.064953)n7:0.007217)n6:0.08514)n1:0.321685)n0;
```
