## Supplementary material for "Transcriptional responses to arbuscular mycorrhizal symbiosis development are conserved in the early divergent *Marchantia paleacea*": OG0004648_tree.txt

```
(((M_flagellaris_scaffold-UCRN-2052795-Megaceros_tosanus:0.50109,(A_agrestis_renamed_Aagr.utg000098l.17.3:0.06713,(A_agrestis_renamed_Aagr.utg000098l.17.1:0.00014,A_agrestis_renamed_Aagr.utg000098l.17.2:0.00015)n4:0.00014)n3:0.34302)n2:0.1419,((P_patens_renamed_P320_10070V3.3:0,P_patens_renamed_P320_10070V3.2:0,P_patens_renamed_P320_10070V3.1:0,P_patens_renamed_P320_10070V3.4:0)n6:0.22445,T_lepidozioides_scaffold-SKQD-2076916-Takakia_lepidozioides:0.3067)n5:0.07198)n1:0.020415,((P_neesiana_scaffold-JHFI-2111422-Pellia_neesiana:0.39846,((((((S_muscicola_renamed_SM006051S19311:0.00014,S_muscicola_renamed_SM010452S14020:0.05287)n14:0.04769,(S_muscicola_renamed_SM001872S03959:0.03492,S_muscicola_renamed_SM002886S10770:0.559)n15:0.12916)n13:0.00606,S_muscicola_renamed_SM003520S13379:0.09183)n12:0.76562,C_braunii_renamed_GBG69649:0.74812)n11:0.23142,((A_trichopoda_renamed_ERM99042:0.21239,(((P_dactylifera_renamed_XP_026661182.1:0.00014,P_dactylifera_renamed_XP_008792448.1:0.00015)n20:0.24361,((Oryza_sativa_renamed_LOC_Os11g03590.1:0.01343,Oryza_sativa_renamed_LOC_Os12g03360.1:0.00399)n22:0.11591,(Z_mays_renamed_A0A1D6QKM3:0.1961,(Z_mays_renamed_A0A1D6IRC0:0.09013,Z_mays_renamed_A0A1D6EIN4:0.62167)n24:0.012096)n23:0.001344)n21:0.04255)n19:0.10196,(((B_vulgaris_renamed_KMS64647:0.01671,(B_vulgaris_renamed_KMT03559:0.00014,B_vulgaris_renamed_KMT05022:0.00935)n28:0.00315)n27:0.02618,(B_vulgaris_renamed_KMT03419:0.13038,(B_vulgaris_renamed_KMT19435:0.00014,B_vulgaris_renamed_KMT19434:0.00014)n30:0.02551)n29:0.03296)n26:0.30537,(A_thaliana_renamed_AT5G21140.1:0.24105,(L_angustifolius_renamed_OIW01118:0.27987,((L_japonicus_renamed_Lj0g3v0062389.1:0,L_japonicus_renamed_Lj1g3v3022480.1:0)n34:0.10003,M_truncatula_renamed_MTR_3078850:0.15805)n33:0.11744)n32:0.22627)n31:0.05982)n25:0.05315)n18:0.10883)n17:0.33229,M_paleacea_Rhiz_final_MPA3260.1.p1:1.83123)n16:0.08972)n10:0.11254,(M_polymorpha_renamed_Mapoly0185s0017.1:0.08872,(M_paleacea_Rhiz_final_MPA25578.1.p1:0.00014,M_paleacea_Rhiz_final_MPA25578.2.p1:0.00014)n36:0.03668)n35:0.385533)n9:0.042837)n8:0.17397,(S_moellendorffii_renamed_EFJ12812:0.01268,S_moellendorffii_renamed_EFJ16969:0.00382)n37:0.43765)n7:0.020415)n0;
```
