## Supplementary material for "Transcriptional responses to arbuscular mycorrhizal symbiosis development are conserved in the early divergent *Marchantia paleacea*": OG0004649_tree.txt

```
((A_agrestis_renamed_Aagr.utg000050l.748.1:0.30775,(S_moellendorffii_renamed_EFJ28329:0.01409,S_moellendorffii_renamed_EFJ20350:0.00628)n2:0.22038)n1:0.02756,(((S_muscicola_renamed_SM000141S00896:0.1453,(S_muscicola_renamed_SM000010S04259:0.01703,S_muscicola_renamed_SM000052S17765:0.01449)n6:0.01337)n5:0.45533,C_braunii_renamed_GBG91068:0.37769)n4:0.07474,(((Z_mays_renamed_A0A1D6E422:0.07696,(Oryza_sativa_renamed_LOC_Os04g46370.4:0.00014,(Oryza_sativa_renamed_LOC_Os04g46370.1:0.00014,(Oryza_sativa_renamed_LOC_Os04g46370.2:0,Oryza_sativa_renamed_LOC_Os04g46370.3:0)n12:0.00014)n11:0.00014)n10:0.13937)n9:0.11776,((P_dactylifera_renamed_XP_008778248.1:0.00014,(P_dactylifera_renamed_XP_008778247.1:0.00014,(P_dactylifera_renamed_XP_008778244.1:0.00015,P_dactylifera_renamed_XP_008778245.1:0.00014)n16:0.00015)n15:0.00014)n14:0.1754,((B_vulgaris_renamed_KMS98907:0.18272,((L_angustifolius_renamed_OIW13277:0.11255,((M_truncatula_renamed_MTR_3008180:0.00014,M_truncatula_renamed_MTR_3008180:0.00014)n22:0.08219,(L_japonicus_renamed_Lj3g3v3430150.3:0.00015,(L_japonicus_renamed_Lj3g3v3430150.1:0.00014,L_japonicus_renamed_Lj3g3v3430150.2:0.00014)n24:0.00014)n23:0.02897)n21:0.03502)n20:0.12206,((A_thaliana_renamed_AT5G61540.3:0,A_thaliana_renamed_AT5G61540.2:0)n26:0.00014,A_thaliana_renamed_AT5G61540.1:0.00015)n25:0.1999)n19:0.03036)n18:0.02298,(P_abies_renamed_MA_14281g0010:0.02182,(A_trichopoda_renamed_ERN00176:0.07995,A_trichopoda_renamed_ERN14325:0.021375)n28:0.002375)n27:0.00698)n17:0.03239)n13:0.06057)n8:0.19239,(((P_patens_renamed_P327_3290V3.2:0.01944,(P_patens_renamed_P327_3290V3.3:0.00014,((P_patens_renamed_P327_3290V3.5:0,P_patens_renamed_P327_3290V3.1:0)n34:0.00014,P_patens_renamed_P327_3290V3.4:0.00014)n33:0.00984)n32:0.01109)n31:0.27191,(T_lepidozioides_scaffold-SKQD-2073250-Takakia_lepidozioides:0.12881,T_lepidozioides_scaffold-SKQD-2067484-Takakia_lepidozioides:0.12366)n35:0.01374)n30:0.14709,(((M_paleacea_Rhiz_final_MPA12824.1.p1:0.00014,(M_paleacea_Rhiz_final_MPA12824.2.p2:0,M_paleacea_Rhiz_final_MPA12824.3.p2:0)n39:0.00544)n38:0.00173,M_paleacea_Rhiz_final_MPA12824.4.p3:0.22225)n37:0.03199,M_polymorpha_renamed_Mapoly0043s0091.1:0.03068)n36:0.18968)n29:0.0433)n7:0.07681)n3:0.02756)n0;
```
