## Supplementary material for "Transcriptional responses to arbuscular mycorrhizal symbiosis development are conserved in the early divergent *Marchantia paleacea*": OG0004650_tree.txt

```
((C_braunii_renamed_GBG68573:0.85922,((Z_mays_renamed_K7UX41:0.22436,(Oryza_sativa_renamed_LOC_Os05g42280.2:0.00014,Oryza_sativa_renamed_LOC_Os05g42280.1:0.00015)n4:0.12502)n3:0.29675,((A_thaliana_renamed_AT4G27390.1:0.3299,(B_vulgaris_renamed_KMT13006:0.40044,(A_trichopoda_renamed_ERN03447:0.6279,(M_truncatula_renamed_MTR_2080290:0.11643,((L_japonicus_renamed_Lj0g3v0126919.1:0.02602,L_japonicus_renamed_Lj3g3v0679240.2:0.00014)n11:0.16944,(L_angustifolius_renamed_OIW11514:0.18634,L_angustifolius_renamed_OIW05256:0.06728)n12:0.04242)n10:0.04713)n9:0.11108)n8:0.09222)n7:0.09624)n6:0.2098,P_dactylifera_renamed_XP_008806750.1:0.28821)n5:0.1239)n2:0.34156)n1:0.081735,(((S_muscicola_renamed_SM000226S07421:0.00014,(S_muscicola_renamed_SM000031S11613:0.36546,S_muscicola_renamed_SM000043S15884:0.55122)n16:0.00509)n15:0.91075,(S_moellendorffii_renamed_EFJ32555:0.003,S_moellendorffii_renamed_EFJ16616:0.01948)n17:0.44362)n14:0.14752,((P_neesiana_scaffold-JHFI-2113297-Pellia_neesiana:0.26417,(M_paleacea_Rhiz_final_MPA10108.1.p1:0.00014,M_polymorpha_renamed_Mapoly0059s0039.1:0.03179)n20:0.33465)n19:0.14965,(((P_patens_renamed_P35_7600V3.1:0,P_patens_renamed_P35_7600V3.3:0,P_patens_renamed_P35_7600V3.2:0,P_patens_renamed_P35_7600V3.4:0)n23:0.31223,T_lepidozioides_scaffold-SKQD-2076680-Takakia_lepidozioides:0.17377)n22:0.19962,(((A_agrestis_renamed_Aagr.utg000035l.177.11:0,A_agrestis_renamed_Aagr.utg000035l.177.9:0,A_agrestis_renamed_Aagr.utg000035l.177.10:0)n26:0.00014,A_agrestis_renamed_Aagr.utg000035l.177.1:0.00014)n25:0.00015,(A_agrestis_renamed_Aagr.utg000035l.177.14:0.00014,((A_agrestis_renamed_Aagr.utg000035l.177.12:0,A_agrestis_renamed_Aagr.utg000035l.177.15:0,A_agrestis_renamed_Aagr.utg000035l.177.13:0)n29:0.00014,(((A_agrestis_renamed_Aagr.utg000035l.177.6:0,A_agrestis_renamed_Aagr.utg000035l.177.7:0,A_agrestis_renamed_Aagr.utg000035l.177.8:0,A_agrestis_renamed_Aagr.utg000035l.177.5:0)n32:0.18524,A_agrestis_renamed_Aagr.utg000035l.177.2:0.03908)n31:0.03325,(A_agrestis_renamed_Aagr.utg000035l.177.3:0,A_agrestis_renamed_Aagr.utg000035l.177.4:0)n33:0.00015)n30:0.00045)n28:0.04193)n27:0.00046)n24:0.40522)n21:0.08497)n18:0.16299)n13:0.081735)n0;
```
