## Supplementary material for "Transcriptional responses to arbuscular mycorrhizal symbiosis development are conserved in the early divergent *Marchantia paleacea*": OG0004651_tree.txt

```
(A_trichopoda_renamed_ERN11055:0.60382,((((A_trichopoda_renamed_ERN11114:0.78344,A_trichopoda_renamed_ERN11106:0.67037)n4:0.2993,A_trichopoda_renamed_ERN11687:0.6581)n3:0.13183,A_trichopoda_renamed_ERN14831:0.70657)n2:0.05491,(((A_trichopoda_renamed_ERN00199:0.16516,A_trichopoda_renamed_ERN00201:0.16758)n7:0.8635,(A_trichopoda_renamed_ERN11675:0.74722,(A_trichopoda_renamed_ERN11677:0.24745,A_trichopoda_renamed_ERN11674:0.60979)n9:0.34507)n8:0.13371)n6:0.0536,(A_trichopoda_renamed_ERN11668:1.10226,(((((A_trichopoda_renamed_ERN04882:0.50706,A_trichopoda_renamed_ERN01630:0.57468)n15:0.29397,A_trichopoda_renamed_ERN18853:0.10586)n14:0.59195,(A_trichopoda_renamed_ERN09695:1.58914,((A_trichopoda_renamed_ERN02867:0.01204,(((A_trichopoda_renamed_ERM94814:0.00899,A_trichopoda_renamed_ERM97531:0.02301)n21:0.01044,((A_trichopoda_renamed_ERM98418:0.19262,A_trichopoda_renamed_ERN04787:0.18183)n23:0.04164,A_trichopoda_renamed_ERN04789:0.12385)n22:0.01049)n20:0.01374,(A_trichopoda_renamed_ERN13861:0.00014,A_trichopoda_renamed_ERN02866:0.29182)n24:0.00668)n19:0.00265)n18:0.50543,A_trichopoda_renamed_ERN14921:0.74258)n17:0.21907)n16:0.08046)n13:0.11369,(((A_trichopoda_renamed_ERN18854:0.61388,((A_trichopoda_renamed_ERN19868:0.35114,(A_trichopoda_renamed_ERN19867:0.35787,A_trichopoda_renamed_ERN19872:0.45243)n30:0.07076)n29:0.07385,(A_trichopoda_renamed_ERN19871:0.48772,(A_trichopoda_renamed_ERN19879:0.12528,A_trichopoda_renamed_ERN19878:0.13214)n32:0.31511)n31:0.05594)n28:0.23053)n27:0.07779,(A_trichopoda_renamed_ERN18863:0.96127,(A_trichopoda_renamed_ERN14989:0.72911,A_trichopoda_renamed_ERN17377:0.60176)n34:0.04245)n33:0.11125)n26:0.03905,A_trichopoda_renamed_ERN18851:0.74081)n25:0.03794)n12:0.1798,(A_trichopoda_renamed_ERM96990:1.64477,(((A_trichopoda_renamed_ERN18835:0.85157,(A_trichopoda_renamed_ERN18834:0.24474,A_trichopoda_renamed_ERM95406:0.42544)n39:0.13686)n38:0.26086,A_trichopoda_renamed_ERN18837:0.57666)n37:0.10334,A_trichopoda_renamed_ERN20451:0.59482)n36:0.07389)n35:0.071)n11:0.23069)n10:0.11207)n5:0.03646)n1:0.60382)n0;
```
