## Supplementary material for "Transcriptional responses to arbuscular mycorrhizal symbiosis development are conserved in the early divergent *Marchantia paleacea*": OG0004652_tree.txt

```
(A_trichopoda_renamed_ERN14247:0.1599,(A_trichopoda_renamed_ERN00969:0.19366,(((A_trichopoda_renamed_ERN06495:0.34151,(A_trichopoda_renamed_ERN20168:0.31473,A_trichopoda_renamed_ERN20147:0.31902)n5:0.11746)n4:0.09846,(((A_trichopoda_renamed_ERN16175:0.2095,A_trichopoda_renamed_ERN01672:0.23893)n8:0.05059,(A_trichopoda_renamed_ERN13231:0.13576,A_trichopoda_renamed_ERM96770:0.32522)n9:0.06692)n7:0.1355,((A_trichopoda_renamed_ERN20644:0.54101,A_trichopoda_renamed_ERN08728:0.19877)n11:0.20315,(A_trichopoda_renamed_ERN00589:0.52352,A_trichopoda_renamed_ERN00719:0.45716)n12:0.1623)n10:0.07562)n6:0.12376)n3:0.07761,(((A_trichopoda_renamed_ERN03968:0.64116,A_trichopoda_renamed_ERM95588:0.42639)n15:0.36841,((A_trichopoda_renamed_ERM98914:0.25579,((A_trichopoda_renamed_ERN00785:0.39678,A_trichopoda_renamed_ERM99358:0.25444)n19:0.11208,(A_trichopoda_renamed_ERN10028:0.75087,A_trichopoda_renamed_ERM93970:0.4877)n20:0.18437)n18:0.04911)n17:0.17182,((((A_trichopoda_renamed_ERN08939:0.57403,(A_trichopoda_renamed_ERN00471:0.32856,(A_trichopoda_renamed_ERN00739:0.52213,A_trichopoda_renamed_ERN07289:0.04841)n26:0.11475)n25:0.14412)n24:0.06245,((A_trichopoda_renamed_ERN12366:0.25583,(A_trichopoda_renamed_ERM95416:0.30676,A_trichopoda_renamed_ERN00584:0.16962)n29:0.04731)n28:0.10683,(A_trichopoda_renamed_ERN04454:0.64446,(A_trichopoda_renamed_ERN03459:0.18855,(A_trichopoda_renamed_ERN04076:0.30151,A_trichopoda_renamed_ERN10906:0.13321)n32:0.04958)n31:0.23708)n30:0.2622)n27:0.00629)n23:0.24041,((A_trichopoda_renamed_ERN03539:0.00731,A_trichopoda_renamed_ERN03538:0.0315)n34:0.23014,(A_trichopoda_renamed_ERN00287:0.24364,(A_trichopoda_renamed_ERN02300:0.04995,A_trichopoda_renamed_ERN00437:0.12949)n36:0.22378)n35:0.17886)n33:0.2744)n22:0.1474,(A_trichopoda_renamed_ERN15301:0.66513,A_trichopoda_renamed_ERN11848:0.11215)n37:0.56165)n21:0.02827)n16:0.06853)n14:0.03569,(A_trichopoda_renamed_ERN19023:0.96545,(A_trichopoda_renamed_ERN11676:1.03336,A_trichopoda_renamed_ERN07714:0.31628)n39:0.11648)n38:0.12786)n13:0.05506)n2:0.46361)n1:0.1599)n0;
```
