## Supplementary material for "Transcriptional responses to arbuscular mycorrhizal symbiosis development are conserved in the early divergent *Marchantia paleacea*": OG0004653_tree.txt

```
(T_lepidozioides_scaffold-SKQD-2001442-Takakia_lepidozioides:0.385875,(Oryza_sativa_renamed_LOC_Os03g05940.1:2.21976,(((A_trichopoda_renamed_ERN10502:0.26559,P_dactylifera_renamed_XP_017696629.1:0.38014)n4:0.22725,((Oryza_sativa_renamed_LOC_Os11g23040.1:0.25576,(Oryza_sativa_renamed_LOC_Os10g15200.1:0.02512,((Oryza_sativa_renamed_LOC_Os06g24760.1:0.0384,Oryza_sativa_renamed_LOC_Os07g22280.1:0.32876)n9:0.14224,(Oryza_sativa_renamed_LOC_Os07g20880.1:0.05363,(Oryza_sativa_renamed_LOC_Os01g30980.1:0.18265,(Oryza_sativa_renamed_LOC_Os09g18200.1:0.09342,Oryza_sativa_renamed_LOC_Os09g18310.1:0.03758)n12:0.12144)n11:0.02402)n10:0.00016)n8:0.00541)n7:0.03313)n6:0.26866,((Oryza_sativa_renamed_LOC_Os12g22610.1:0.17495,(Oryza_sativa_renamed_LOC_Os01g32010.1:0.03283,(Oryza_sativa_renamed_LOC_Os01g29560.1:0.11272,Oryza_sativa_renamed_LOC_Os02g30990.1:0.15609)n16:0.02079)n15:0.00695)n14:0.14589,((Oryza_sativa_renamed_LOC_Os09g07600.1:0.48291,Oryza_sativa_renamed_LOC_Os09g06210.1:0.11738)n18:0.18387,((Oryza_sativa_renamed_LOC_Os08g02760.1:0.00014,Oryza_sativa_renamed_LOC_Os08g21695.1:0.04857)n20:0.01163,((((Oryza_sativa_renamed_LOC_Os04g17830.1:0.01735,Oryza_sativa_renamed_LOC_Os04g17860.1:0.19054)n24:0.05694,Oryza_sativa_renamed_LOC_Os10g16650.1:0.31315)n23:0.00015,((Oryza_sativa_renamed_LOC_Os08g21770.1:0.70774,((Oryza_sativa_renamed_LOC_Os04g18440.1:0.06704,Oryza_sativa_renamed_LOC_Os12g41150.1:0.69846)n28:0.06376,(Oryza_sativa_renamed_LOC_Os05g21030.1:0.04226,Oryza_sativa_renamed_ChrSy.fgenesh.mRNA.30:0.70648)n29:0.00011)n27:0.06308)n26:0.04557,(Oryza_sativa_renamed_LOC_Os05g29730.1:0.33255,Oryza_sativa_renamed_ChrSy.fgenesh.mRNA.3:0.59096)n30:0.20022)n25:0.20025)n22:0.05131,(Oryza_sativa_renamed_LOC_Os04g17840.1:0.01619,(Oryza_sativa_renamed_LOC_Os06g35210.1:0.10539,((Oryza_sativa_renamed_LOC_Os05g21020.1:0.0084,(Oryza_sativa_renamed_LOC_Os11g23970.1:0.01027,Oryza_sativa_renamed_LOC_Os08g20250.1:0.01293)n35:0.00076)n34:0.00152,((Oryza_sativa_renamed_LOC_Os01g33220.1:0.00779,Oryza_sativa_renamed_LOC_Os08g22340.1:0.00394)n37:0.01396,(Oryza_sativa_renamed_LOC_Os06g25890.1:0.00909,Oryza_sativa_renamed_LOC_Os09g05080.1:0.00306)n38:0.00374)n36:0.00014)n33:0.00103)n32:0.00067)n31:0.02573)n21:0.00575)n19:0.01401)n17:0.10823)n13:0.17715)n5:0.14382)n3:0.0002,(Oryza_sativa_renamed_LOC_Os05g15910.1:1.35579,P_dactylifera_renamed_XP_026655874.1:0.944955)n39:0.104995)n2:0.25256)n1:0.385875)n0;
```
