## Supplementary material for "Transcriptional responses to arbuscular mycorrhizal symbiosis development are conserved in the early divergent *Marchantia paleacea*": OG0004654_tree.txt

```
((((P_patens_renamed_P39_19340V3.3:0,P_patens_renamed_P39_19340V3.2:0,P_patens_renamed_P39_19340V3.1:0)n3:0.30953,(((B_vulgaris_renamed_KMS94527:0.61881,P_pinnata_scaffold-UUHD-2143493-Porella_pinnata:0.80041)n6:0.31173,((S_moellendorffii_renamed_EFJ10372:0.00014,S_moellendorffii_renamed_EFJ19678:0.00831)n8:0.35696,(S_moellendorffii_renamed_EFJ05621:0.00855,S_moellendorffii_renamed_EFJ28899:0.00015)n9:0.375102)n7:0.041678)n5:0.14908,((P_neesiana_scaffold-JHFI-2112738-Pellia_neesiana:0.14059,(P_neesiana_scaffold-JHFI-2001583-Pellia_neesiana:0.0579,(P_neesiana_scaffold-JHFI-2001582-Pellia_neesiana:0.03976,P_neesiana_scaffold-JHFI-2001584-Pellia_neesiana:0.01867)n13:0.02043)n12:0.10096)n11:0.12564,((P_pinnata_scaffold-UUHD-2003982-Porella_pinnata:0.05253,P_pinnata_scaffold-UUHD-2004065-Porella_pinnata:0.06057)n15:0.10634,((M_paleacea_Rhiz_final_MPA9649.1.p1:0,M_paleacea_Rhiz_final_MPA9649.2.p1:0)n17:0.06132,M_polymorpha_renamed_Mapoly0138s0002.1:0.0579)n16:0.16446)n14:0.066)n10:0.273717)n4:0.030413)n2:0.05829,(P_abies_renamed_MA_178144g0020:1.47993,((P_abies_renamed_MA_10029964g0010:0.02228,(P_abies_renamed_MA_10103335g0010:0.03131,(P_abies_renamed_MA_10432442g0010:0.09688,P_abies_renamed_MA_10432442g0020:0.05177)n22:0.08811)n21:0.04289)n20:0.27517,((P_abies_renamed_MA_78766g0010:0.03391,(P_abies_renamed_MA_125291g0010:0.08113,P_abies_renamed_MA_10433083g0020:0.03861)n25:0.00794)n24:0.192,((P_abies_renamed_MA_20491g0010:0.18041,P_abies_renamed_MA_95739g0010:0.19779)n27:0.05319,((P_abies_renamed_MA_4334g0010:0.18358,(P_abies_renamed_MA_80602g0010:0.08634,(P_abies_renamed_MA_9462913g0010:0.00694,P_abies_renamed_MA_98602g0010:0.00739)n31:0.04747)n30:0.07756)n29:0.08211,(P_abies_renamed_MA_293560g0010:0.18119,P_abies_renamed_MA_63056g0010:0.16488)n32:0.00156)n28:0.03478)n26:0.19916)n23:0.2095)n19:0.03366)n18:0.15948)n1:0.0802,(M_flagellaris_scaffold-UCRN-2010216-Megaceros_tosanus:0.20112,((A_agrestis_renamed_Aagr.utg000063l.575.1:0.00018,(A_agrestis_renamed_Aagr.utg000100l.7.1:0.18763,(A_agrestis_renamed_Aagr.utg000063l.582.1:0.65833,(A_agrestis_renamed_Aagr.utg000136l.30.1:0.00014,A_agrestis_renamed_Aagr.utg000136l.30.2:0.00014)n38:0.00015)n37:0.01112)n36:0.03358)n35:0.1917,A_agrestis_renamed_Aagr.utg000024l.200.1:0.071046)n34:0.007894)n33:0.0585)n0;
```
