## Supplementary material for "Transcriptional responses to arbuscular mycorrhizal symbiosis development are conserved in the early divergent *Marchantia paleacea*": OG0004655_tree.txt

```
((P_abies_renamed_MA_9145510g0010:0.75917,(T_lepidozioides_scaffold-SKQD-2003651-Takakia_lepidozioides:0.11196,(T_lepidozioides_scaffold-SKQD-2007922-Takakia_lepidozioides:0.15197,T_lepidozioides_scaffold-SKQD-2011040-Takakia_lepidozioides:0.09815)n3:0.04324)n2:0.17409)n1:0.168475,((Oryza_sativa_renamed_LOC_Os10g39990.1:0.4812,L_japonicus_renamed_Lj2g3v0346170.1:0.17529)n5:0.10285,(P_neesiana_scaffold-JHFI-2000102-Pellia_neesiana:0.47947,(L_angustifolius_renamed_OIW01641:0.43463,(S_moellendorffii_renamed_EFJ04570:0.00014,(S_moellendorffii_renamed_EFJ14619:0.02862,(S_moellendorffii_renamed_EFJ05981:0.00014,((S_moellendorffii_renamed_EFJ04569:0,S_moellendorffii_renamed_EFJ08674:0)n12:0.00014,((((S_moellendorffii_renamed_EFJ29015:0.01838,S_moellendorffii_renamed_EFJ12079:0.00015)n16:0.03329,(S_moellendorffii_renamed_EFJ37127:0.01433,(S_moellendorffii_renamed_EFJ05492:0.00015,(S_moellendorffii_renamed_EFJ14732:0.00014,(S_moellendorffii_renamed_EFJ28133:0.0249,(S_moellendorffii_renamed_EFJ14604:0.02849,S_moellendorffii_renamed_EFJ05491:0.09333)n21:0.06001)n20:0.00015)n19:0.02699)n18:0.02746)n17:0.0878)n15:0.21365,(S_moellendorffii_renamed_EFJ36663:0.02086,((S_moellendorffii_renamed_EFJ04181:0.03098,(S_moellendorffii_renamed_EFJ14609:0.06654,((S_moellendorffii_renamed_EFJ14613:0.02983,(S_moellendorffii_renamed_EFJ17456:0.00014,S_moellendorffii_renamed_EFJ17458:0.01248)n28:0.01258)n27:0.03693,((S_moellendorffii_renamed_EFJ27973:0.01453,(S_moellendorffii_renamed_EFJ06841:0.02947,S_moellendorffii_renamed_EFJ04492:0.04424)n31:0.01528)n30:0.03003,S_moellendorffii_renamed_EFJ05977:0.02376)n29:0.00964)n26:0.01762)n25:0.02298)n24:0.023,((S_moellendorffii_renamed_EFJ06838:0,S_moellendorffii_renamed_EFJ09893:0,S_moellendorffii_renamed_EFJ04166:0)n33:0.01788,((S_moellendorffii_renamed_EFJ14623:0.0353,S_moellendorffii_renamed_EFJ16570:0.00014)n35:0.01707,(S_moellendorffii_renamed_EFJ17454:0.10137,S_moellendorffii_renamed_EFJ09652:0.01357)n36:0.00014)n34:0.00015)n32:0.01433)n23:0.06782)n22:0.02915)n14:0.01913,((S_moellendorffii_renamed_EFJ28134:0.00014,S_moellendorffii_renamed_EFJ04520:0.00014)n38:0.00015,S_moellendorffii_renamed_EFJ04830:0.01048)n37:0.00014)n13:0.03177)n11:0.00015)n10:0.0385)n9:0.01198)n8:0.34562)n7:0.11916)n6:0.1638)n4:0.168475)n0;
```
