## Supplementary material for "Transcriptional responses to arbuscular mycorrhizal symbiosis development are conserved in the early divergent *Marchantia paleacea*": OG0004656_tree.txt

```
(C_braunii_renamed_GBG71236:0.745955,((((M_paleacea_Rhiz_final_MPA26287.1.p1:0,M_paleacea_Rhiz_final_MPA26287.2.p1:0)n4:0.04099,M_polymorpha_renamed_Mapoly0046s0066.1:0.0586)n3:0.33508,((P_neesiana_scaffold-JHFI-2007592-Pellia_neesiana:0.00016,P_neesiana_scaffold-JHFI-2007593-Pellia_neesiana:0.00014)n6:0.34842,P_neesiana_scaffold-JHFI-2007032-Pellia_neesiana:0.338877)n5:0.037653)n2:0.1299,(T_lepidozioides_scaffold-SKQD-2013340-Takakia_lepidozioides:0.14392,(((P_patens_renamed_P37_17730V3.1:0,P_patens_renamed_P37_17730V3.2:0)n10:0.17887,((P_patens_renamed_P318_2110V3.1:0,P_patens_renamed_P318_2110V3.3:0)n12:0.06222,((P_patens_renamed_P321_21550V3.7:0,P_patens_renamed_P321_21550V3.1:0,P_patens_renamed_P321_21550V3.2:0)n14:0.00014,(P_patens_renamed_P321_21550V3.6:0.00641,((P_patens_renamed_P321_21550V3.4:0,P_patens_renamed_P321_21550V3.3:0)n17:0.00119,P_patens_renamed_P321_21550V3.5:0.00155)n16:0.0045)n15:0.0107)n13:0.04773)n11:0.12665)n9:0.19405,((P_patens_renamed_P32_16310V3.11:0.00016,(((P_patens_renamed_P32_16310V3.9:0.00014,P_patens_renamed_P32_16310V3.10:0.00014)n22:0.00014,(P_patens_renamed_P32_16310V3.6:0,P_patens_renamed_P32_16310V3.7:0,P_patens_renamed_P32_16310V3.8:0,P_patens_renamed_P32_16310V3.2:0,P_patens_renamed_P32_16310V3.3:0)n23:0.00014)n21:0.00014,(P_patens_renamed_P32_16310V3.5:0,P_patens_renamed_P32_16310V3.4:0,P_patens_renamed_P32_16310V3.1:0)n24:0.00014)n20:0.00234)n19:0.15258,(P_patens_renamed_P310_3860V3.8:0.00014,(P_patens_renamed_P310_3860V3.7:0.00014,(P_patens_renamed_P310_3860V3.1:0.00014,((P_patens_renamed_P310_3860V3.4:0,P_patens_renamed_P310_3860V3.9:0)n29:0.00014,(P_patens_renamed_P310_3860V3.2:0.00014,(P_patens_renamed_P310_3860V3.6:0.00014,(P_patens_renamed_P310_3860V3.3:0.00014,(P_patens_renamed_P310_3860V3.10:0,P_patens_renamed_P310_3860V3.11:0,P_patens_renamed_P310_3860V3.5:0)n33:0.00014)n32:0.00014)n31:0.00015)n30:0.00015)n28:0.00015)n27:0.00014)n26:0.00016)n25:0.15139)n18:0.183357)n8:0.020373)n7:0.08489)n1:0.745955)n0;
```
