## Supplementary material for "Transcriptional responses to arbuscular mycorrhizal symbiosis development are conserved in the early divergent *Marchantia paleacea*": OG0004657_tree.txt

```
(M_truncatula_renamed_MTR_7081140:0.02307,(M_truncatula_renamed_MTR_8096290:0.0607,(((M_truncatula_renamed_MTR_1014310:0.02852,((((((M_truncatula_renamed_MTR_2045305:1.54791,(M_truncatula_renamed_MTR_2030180:1.38807,M_truncatula_renamed_MTR_5016900:0.43846)n11:0.00021)n10:0.01891,((M_truncatula_renamed_MTR_8065980:0.0701,(M_truncatula_renamed_MTR_7056823:0.01108,M_truncatula_renamed_MTR_5069870:0.00108)n14:0.12355)n13:0.22624,(M_truncatula_renamed_MTR_2005100:0.10502,M_truncatula_renamed_MTR_4094682:1.33108)n15:0.10125)n12:0.05357)n9:0.23681,(M_truncatula_renamed_MTR_8105570:0.2305,M_truncatula_renamed_MTR_4094228:0.0533)n16:0.23064)n8:0.01524,M_truncatula_renamed_MTR_0092s0070:0.01981)n7:0.25308,M_truncatula_renamed_MTR_2091150:0.04577)n6:0.06851,M_truncatula_renamed_MTR_2007200:0.14436)n5:0.40437)n4:0.0202,M_truncatula_renamed_MTR_3100465:0.07953)n3:0.00863,((M_truncatula_renamed_MTR_4119460:0.04437,(((M_truncatula_renamed_MTR_8040660:0.22442,((M_truncatula_renamed_MTR_5023200:0.53776,((M_truncatula_renamed_MTR_1079860:0.00015,M_truncatula_renamed_MTR_3074920:0.70991)n25:0.75485,((M_truncatula_renamed_MTR_7025355:0.05749,M_truncatula_renamed_MTR_7090080:0.08103)n27:0.98776,M_truncatula_renamed_MTR_7113720:0.33457)n26:0.31794)n24:0.10233)n23:0.12414,M_truncatula_renamed_MTR_2094150:0.25905)n22:0.03354)n21:0.0612,(M_truncatula_renamed_MTR_7019190:1.3479,(M_truncatula_renamed_MTR_2020400:0.06795,(M_truncatula_renamed_MTR_8079130:0.09134,M_truncatula_renamed_MTR_8006515:0.04809)n30:0.14341)n29:0.15711)n28:0.09458)n20:0.14097,M_truncatula_renamed_MTR_1075820:0.54765)n19:0.00012)n18:0.10976,(M_truncatula_renamed_MTR_3079550:0.04756,((M_truncatula_renamed_MTR_7090670:0.0609,M_truncatula_renamed_MTR_4103865:0.0571)n33:0.01111,(M_truncatula_renamed_MTR_7065860:0.02856,(M_truncatula_renamed_MTR_7112850:0.09256,((M_truncatula_renamed_MTR_7079050:0.00014,(M_truncatula_renamed_MTR_3010980:0.03003,(M_truncatula_renamed_MTR_8066620:0.06114,M_truncatula_renamed_MTR_4105040:0.11861)n39:0.00015)n38:0.00015)n37:0.0077,M_truncatula_renamed_MTR_2095010:0.73986)n36:0.16447)n35:0.00016)n34:0.02471)n32:0.00019)n31:0.02259)n17:0.0108)n2:0.00015)n1:0.02307)n0;
```
