## Supplementary material for "Transcriptional responses to arbuscular mycorrhizal symbiosis development are conserved in the early divergent *Marchantia paleacea*": OG0004658_tree.txt

```
(M_truncatula_renamed_MTR_2449980:0,(M_truncatula_renamed_MTR_3024480:0,((((((M_truncatula_renamed_MTR_0404s0010:0.08516,M_truncatula_renamed_MTR_7053680:0.4159)n7:0.24933,M_truncatula_renamed_MTR_3091230:0.2101)n6:0.00022,M_truncatula_renamed_MTR_2065965:0.05552)n5:0.16851,M_truncatula_renamed_MTR_3022755:0.18156)n4:0.12924,M_truncatula_renamed_MTR_5036900:0.15885)n3:0.11619,(((M_truncatula_renamed_MTR_5460880:0.51711,(((((((M_truncatula_renamed_MTR_8467130:0.10077,M_truncatula_renamed_MTR_8066265:0.46047)n17:0.5342,M_truncatula_renamed_MTR_2046040:0.14535)n16:0.20385,(M_truncatula_renamed_MTR_7063350:0.2297,(M_truncatula_renamed_MTR_7052025:0.11562,M_truncatula_renamed_MTR_2450970:1.58728)n19:0.11654)n18:0.09066)n15:0.02242,((M_truncatula_renamed_MTR_4133395:0.27998,(M_truncatula_renamed_MTR_0009s0290:0.22199,(M_truncatula_renamed_MTR_8064570:0.47281,M_truncatula_renamed_MTR_7012210:1.2379)n23:0.12887)n22:0.84752)n21:0.0949,(M_truncatula_renamed_MTR_7066140:0.56307,((((M_truncatula_renamed_MTR_1037410:0.43835,(M_truncatula_renamed_MTR_1066910:0.45953,M_truncatula_renamed_MTR_8467120:0.61913)n29:0.17039)n28:0.00031,(M_truncatula_renamed_MTR_3015383:1.55447,M_truncatula_renamed_MTR_6025105:0.90207)n30:0.59822)n27:0.21977,M_truncatula_renamed_MTR_6471400:0.39749)n26:0.19559,(((M_truncatula_renamed_MTR_5078870:0.00016,M_truncatula_renamed_MTR_5032385:0.46115)n33:0.9005,M_truncatula_renamed_MTR_8446060:0.00015)n32:0.15245,M_truncatula_renamed_MTR_5058575:0.20391)n31:0.26596)n25:0.15157)n24:0.03535)n20:0.1096)n14:0.0656,M_truncatula_renamed_MTR_5049650:0.27645)n13:0.23615,(M_truncatula_renamed_MTR_8023218:0.15175,M_truncatula_renamed_MTR_6463930:0.55055)n34:0.2594)n12:0.04485,M_truncatula_renamed_MTR_2040075:0.07923)n11:0.11254)n10:0.11861,M_truncatula_renamed_MTR_2040085:0.01365)n9:0.04335,((M_truncatula_renamed_MTR_2461370:0.00015,M_truncatula_renamed_MTR_5447010:0.02713)n36:0.02705,(M_truncatula_renamed_MTR_4037555:0.03045,(M_truncatula_renamed_MTR_7028380:0.15275,(M_truncatula_renamed_MTR_6016805:0.01732,M_truncatula_renamed_MTR_7052885:0.10595)n39:0.0545)n38:0.12582)n37:0.0391)n35:0.02811)n8:0.1573)n2:0.00014)n1:0)n0;
```
