## Supplementary material for "Transcriptional responses to arbuscular mycorrhizal symbiosis development are conserved in the early divergent *Marchantia paleacea*": OG0004659_tree.txt

```
(Oryza_sativa_renamed_LOC_Os02g30530.1:0.074915,((Oryza_sativa_renamed_LOC_Os08g25680.1:0.31172,(Oryza_sativa_renamed_LOC_Os06g36580.1:2.31137,Oryza_sativa_renamed_LOC_Os05g43400.1:0.12637)n3:0.16535)n2:0.11874,(Oryza_sativa_renamed_LOC_Os07g01290.1:0.2554,((Oryza_sativa_renamed_LOC_Os08g19050.1:0.40421,Oryza_sativa_renamed_LOC_Os11g15010.1:0.03272)n6:0.10649,(((Oryza_sativa_renamed_LOC_Os06g49090.2:0,Oryza_sativa_renamed_LOC_Os06g49090.1:0)n9:0.22538,(Oryza_sativa_renamed_LOC_Os04g48970.1:0.51822,(((Oryza_sativa_renamed_LOC_Os11g44180.1:0.01107,(Oryza_sativa_renamed_LOC_Os04g28290.1:0.05018,(Oryza_sativa_renamed_LOC_Os04g28350.1:0.00014,Oryza_sativa_renamed_LOC_Os05g31510.1:0.00014)n15:0.00014)n14:0.00016)n13:0.53088,((Oryza_sativa_renamed_LOC_Os03g20890.1:0.03061,Oryza_sativa_renamed_LOC_Os06g33120.1:0.07045)n17:0.4121,(Oryza_sativa_renamed_LOC_Os03g56740.1:0.3792,Oryza_sativa_renamed_LOC_Os08g19770.1:0.226)n18:0.37861)n16:0.14742)n12:0.27639,((Oryza_sativa_renamed_LOC_Os03g20200.1:0.02995,(Oryza_sativa_renamed_LOC_Os01g35960.1:0.0244,Oryza_sativa_renamed_LOC_Os12g29810.1:0.04668)n21:0.00278)n20:0.25606,((Oryza_sativa_renamed_LOC_Os02g26630.1:0.01868,Oryza_sativa_renamed_LOC_Os05g37870.1:0.0467)n23:0.09099,(Oryza_sativa_renamed_LOC_Os09g16440.1:0.22649,(Oryza_sativa_renamed_LOC_Os05g25080.2:0.05231,Oryza_sativa_renamed_LOC_Os07g25760.1:0.10997)n25:0.09115)n24:0.05005)n22:0.25987)n19:0.12408)n11:0.06852)n10:0.24429)n8:0.01947,(((Oryza_sativa_renamed_LOC_Os08g35970.1:0.00211,Oryza_sativa_renamed_LOC_Os10g31350.1:0.02241)n28:0.18601,(((Oryza_sativa_renamed_LOC_Os02g21540.1:0.21249,Oryza_sativa_renamed_LOC_Os07g04490.1:0.23977)n31:0.24485,(Oryza_sativa_renamed_LOC_Os07g32360.1:0.1247,(((Oryza_sativa_renamed_LOC_Os07g32370.1:0.1585,(Oryza_sativa_renamed_LOC_Os05g18970.1:0.08113,(Oryza_sativa_renamed_LOC_Os12g08490.1:0.11005,Oryza_sativa_renamed_LOC_Os05g31630.1:0.07272)n37:0.0257)n36:0.09116)n35:0.07469,(Oryza_sativa_renamed_LOC_Os06g13630.1:0.08874,Oryza_sativa_renamed_LOC_Os02g29440.1:0.80871)n38:0.0234)n34:0.03088,Oryza_sativa_renamed_LOC_Os12g07920.1:0.46977)n33:0.01423)n32:0.02059)n30:0.02891,Oryza_sativa_renamed_LOC_Os07g04480.1:0.26478)n29:0.04665)n27:0.05619,(Oryza_sativa_renamed_LOC_Os01g68990.1:0.09337,Oryza_sativa_renamed_LOC_Os04g17190.1:0.02964)n39:0.28008)n26:0.02723)n7:0.01918)n5:0.04653)n4:0.06032)n1:0.074915)n0;
```
