## Supplementary material for "Transcriptional responses to arbuscular mycorrhizal symbiosis development are conserved in the early divergent *Marchantia paleacea*": OG0004660_tree.txt

```
(P_patens_renamed_P321_15910V3.1:0.12678,((P_patens_renamed_P315_6110V3.1:0.14873,P_patens_renamed_P318_7920V3.1:0.29799)n2:0.12186,(P_patens_renamed_P36_1520V3.1:0.46099,((P_patens_renamed_P34_26010V3.1:0.23613,P_patens_renamed_P321_3199V3.1:0.30833)n5:0.03628,((((P_patens_renamed_P320_4690V3.1:0.113,P_patens_renamed_P33_35110V3.1:0.30966)n9:0.14875,(P_patens_renamed_P316_1610V3.1:0.25066,P_patens_renamed_P31_11880V3.1:0.72072)n10:0.1959)n8:0.1717,((P_patens_renamed_P32_12520V3.1:0.24161,P_patens_renamed_P313_12120V3.1:0.11727)n12:0.0671,((P_patens_renamed_P31_31420V3.1:0.11451,P_patens_renamed_P318_8770V3.1:0.40413)n14:0.25155,((((P_patens_renamed_P326_9990V3.1:0.20136,P_patens_renamed_P320_9160V3.1:0.16324)n18:0.1412,(P_patens_renamed_P312_4400V3.1:0.11642,P_patens_renamed_P311_1020V3.1:0.19536)n19:0.06644)n17:0.0503,(P_patens_renamed_P33_36860V3.1:0.173,(P_patens_renamed_P324_5290V3.1:0.00014,P_patens_renamed_P312_11110V3.1:1.46088)n21:0.27494)n20:0.0502)n16:0.08524,P_patens_renamed_P39_13350V3.1:0.21456)n15:0.00012)n13:0.03513)n11:0.06067)n7:0.08174,(((((P_patens_renamed_P326_11970V3.1:0.1187,(P_patens_renamed_P310_5170V3.1:0.31748,(P_patens_renamed_P326_6901V3.1:0.23999,P_patens_renamed_P326_7140V3.1:0.4213)n28:0.87678)n27:0.21525)n26:0.19439,(((P_patens_renamed_P312_1650V3.1:0.08194,P_patens_renamed_P315_6120V3.1:0.11117)n31:0.12123,(P_patens_renamed_P33_23380V3.1:0.28017,(P_patens_renamed_P315_16660V3.1:0.00014,P_patens_renamed_P315_16660V3.2:0.00016)n33:0.34053)n32:0.06489)n30:0.07168,(P_patens_renamed_P322_10600V3.1:0.13048,P_patens_renamed_P313_2720V3.1:0.26317)n34:0.06743)n29:0.05653)n25:0.00012,((P_patens_renamed_P314_9690V3.1:0.21005,(P_patens_renamed_P35_17470V3.1:0.1092,P_patens_renamed_P319_18530V3.1:0.07343)n37:0.0399)n36:0.07691,(P_patens_renamed_P311_10690V3.1:0.16613,P_patens_renamed_P318_10470V3.1:0.20153)n38:0.03629)n35:0.04502)n24:0.04686,P_patens_renamed_P311_26260V3.1:0.14943)n23:0.00015,(P_patens_renamed_P317_14290V3.1:0.28595,P_patens_renamed_P31_29680V3.1:0.00099)n39:0.13006)n22:0.25701)n6:0.03647)n4:0.03257)n3:0.04231)n1:0.12678)n0;
```
