## Supplementary material for "Transcriptional responses to arbuscular mycorrhizal symbiosis development are conserved in the early divergent *Marchantia paleacea*": OG0004661_tree.txt

```
(S_moellendorffii_renamed_EFJ32715:0.034585,(S_moellendorffii_renamed_EFJ32713:0.04382,(S_moellendorffii_renamed_EFJ20889:0.08745,((((S_moellendorffii_renamed_EFJ32352:0.07111,(S_moellendorffii_renamed_EFJ32355:0.02819,(S_moellendorffii_renamed_EFJ32711:0.02237,S_moellendorffii_renamed_EFJ32356:0.03595)n8:0.18609)n7:0.04553)n6:0.03154,(S_moellendorffii_renamed_EFJ20890:0.08843,S_moellendorffii_renamed_EFJ20891:0.0871)n9:0.0803)n5:0.0103,(((S_moellendorffii_renamed_EFJ30054:0.00732,S_moellendorffii_renamed_EFJ08998:0.05075)n12:0.37801,((S_moellendorffii_renamed_EFJ37871:0.09558,S_moellendorffii_renamed_EFJ31979:0.02839)n14:0.3025,(((S_moellendorffii_renamed_EFJ09273:1.54695,S_moellendorffii_renamed_EFJ17900:0.48111)n17:0.14948,(((S_moellendorffii_renamed_EFJ17903:0.00656,(S_moellendorffii_renamed_EFJ17898:0.00834,S_moellendorffii_renamed_EFJ16287:0.04743)n21:0.00215)n20:0.00014,((S_moellendorffii_renamed_EFJ17901:0.00245,S_moellendorffii_renamed_EFJ17760:0.00349)n23:0.0025,((S_moellendorffii_renamed_EFJ29684:0.10135,(S_moellendorffii_renamed_EFJ16280:0.03426,(S_moellendorffii_renamed_EFJ17752:0.00542,S_moellendorffii_renamed_EFJ17753:0.01191)n27:0.02286)n26:0.01269)n25:0.01899,S_moellendorffii_renamed_EFJ16429:0.01155)n24:0.00656)n22:0.0117)n19:0.03182,(S_moellendorffii_renamed_EFJ17905:0.48485,S_moellendorffii_renamed_EFJ28192:0.04885)n28:0.15534)n18:0.06619)n16:0.23356,(S_moellendorffii_renamed_EFJ27816:0.19897,S_moellendorffii_renamed_EFJ36845:0.25647)n29:0.39309)n15:0.06212)n13:0.3456)n11:0.30058,((S_moellendorffii_renamed_EFJ20893:0.11513,(S_moellendorffii_renamed_EFJ32712:0.1322,S_moellendorffii_renamed_EFJ32354:0.01918)n32:0.07386)n31:0.05258,S_moellendorffii_renamed_EFJ20710:0.37146)n30:0.04268)n10:0.01167)n4:0.00594,((S_moellendorffii_renamed_EFJ32710:0.01717,S_moellendorffii_renamed_EFJ20892:0.30836)n34:0.02901,((S_moellendorffii_renamed_EFJ20711:0.03953,(S_moellendorffii_renamed_EFJ20899:0.01366,(S_moellendorffii_renamed_EFJ20902:0.01153,S_moellendorffii_renamed_EFJ20896:0.00432)n38:0.00475)n37:0.00971)n36:0.00353,(S_moellendorffii_renamed_EFJ32347:0.04692,S_moellendorffii_renamed_EFJ32349:0.00353)n39:0.01057)n35:0.00441)n33:0.01135)n3:0.00535)n2:0.01478)n1:0.034585)n0;
```
