## Supplementary material for "Transcriptional responses to arbuscular mycorrhizal symbiosis development are conserved in the early divergent *Marchantia paleacea*": OG0004662_tree.txt

```
(A_agrestis_renamed_Aagr.utg000027l.198.1:0.128585,(((A_agrestis_renamed_Aagr.utg000079l.59.1:0.00818,(A_agrestis_renamed_Aagr.utg000091l.6.1:0.65592,A_agrestis_renamed_Aagr.utg000091l.8.1:0.09988)n4:0.03813)n3:0.01992,A_agrestis_renamed_Aagr.utg000057l.418.1:0.03783)n2:0.0134,((A_agrestis_renamed_Aagr.utg000080l.2.1:0.01431,((A_agrestis_renamed_Aagr.utg000055l.7.1:0.09422,(A_agrestis_renamed_Aagr.utg000079l.68.1:0.23224,(A_agrestis_renamed_Aagr.utg000032l.49.1:0.04084,A_agrestis_renamed_Aagr.utg000092l.8.1:0.08848)n10:0.0353)n9:0.18922)n8:0.05386,A_agrestis_renamed_Aagr.utg000054l.11.1:0.0292)n7:0.02182)n6:0.00536,((A_agrestis_renamed_Aagr.utg000112l.6.1:0.11733,A_agrestis_renamed_Aagr.utg000054l.13.1:0.01164)n12:0.02314,((A_agrestis_renamed_Aagr.utg000006l.367.1:0.06841,A_agrestis_renamed_Aagr.utg000056l.81.1:0.28325)n14:0.09698,(((((A_agrestis_renamed_Aagr.utg000017l.155.1:0.08383,(((((A_agrestis_renamed_Aagr.utg000091l.5.1:0.0001,A_agrestis_renamed_Aagr.utg000093l.20.1:0.15544)n24:0.4451,A_agrestis_renamed_Aagr.utg000106l.1.1:0.07243)n23:0.07923,(A_agrestis_renamed_Aagr.utg000047l.43.1:0.35773,A_agrestis_renamed_Aagr.utg000043l.21.1:0.18868)n25:0.18332)n22:0.23713,(A_agrestis_renamed_Aagr.utg000065l.17.1:0.22411,(A_agrestis_renamed_Aagr.utg000074l.51.1:0.16387,(A_agrestis_renamed_Aagr.utg000058l.249.1:0.34676,A_agrestis_renamed_Aagr.utg000065l.19.1:0.41712)n28:0.03076)n27:0.03251)n26:0.06936)n21:0.12415,((A_agrestis_renamed_Aagr.utg000079l.69.1:0.10538,A_agrestis_renamed_Aagr.utg000065l.15.1:0.33232)n30:0.05006,(A_agrestis_renamed_Aagr.utg000078l.18.1:0.14743,((A_agrestis_renamed_Aagr.utg000065l.18.1:0.20658,A_agrestis_renamed_Aagr.utg000043l.20.1:0.40768)n33:0.22737,A_agrestis_renamed_Aagr.utg000090l.33.1:0.17809)n32:0.03748)n31:0.1135)n29:0.09253)n20:0.12739)n19:0.03081,A_agrestis_renamed_Aagr.utg000071l.46.1:0.18584)n18:0.01745,A_agrestis_renamed_Aagr.utg000017l.4.1:0.09832)n17:0.02051,((A_agrestis_renamed_Aagr.utg000008l.32.1:0.07056,(A_agrestis_renamed_Aagr.utg000017l.3.1:0.23963,A_agrestis_renamed_Aagr.utg000040l.83.1:0.00016)n36:0.00011)n35:0.13361,((A_agrestis_renamed_Aagr.utg000093l.5.1:0.00018,A_agrestis_renamed_Aagr.utg000091l.7.1:0.00014)n38:0.10665,A_agrestis_renamed_Aagr.utg000080l.1.1:0.52665)n37:0.23708)n34:0.05076)n16:0.01464,(A_agrestis_renamed_Aagr.utg000017l.5.1:0.01163,A_agrestis_renamed_Aagr.utg000055l.6.1:0.05122)n39:0.01822)n15:0.03114)n13:0.01356)n11:0.00341)n5:0.00015)n1:0.128585)n0;
```
