## Supplementary material for "Transcriptional responses to arbuscular mycorrhizal symbiosis development are conserved in the early divergent *Marchantia paleacea*": OG0004663_tree.txt

```
(C_braunii_renamed_GBG63498:0.365755,((C_braunii_renamed_GBG63500:0.84791,C_braunii_renamed_GBG78787:0.72123)n2:0.13344,(((((C_braunii_renamed_GBG91637:0.07288,C_braunii_renamed_GBG91636:0.48509)n7:0.43467,(C_braunii_renamed_GBG84391:0.3006,(C_braunii_renamed_GBG84387:0.5704,(C_braunii_renamed_GBG89296:0.3697,C_braunii_renamed_GBG93068:0.15231)n10:0.06801)n9:0.07158)n8:0.36009)n6:0.06707,(C_braunii_renamed_GBG84482:0.60072,(C_braunii_renamed_GBG73138:0.53319,(C_braunii_renamed_GBG68049:0.47106,(C_braunii_renamed_GBG68053:0.23496,((C_braunii_renamed_GBG68058:0.05469,C_braunii_renamed_GBG68055:0.0782)n16:0.13845,(C_braunii_renamed_GBG68060:0.08842,C_braunii_renamed_GBG68062:0.07489)n17:0.09431)n15:0.15269)n14:0.10285)n13:0.30765)n12:0.06807)n11:0.04135)n5:0.44504,(C_braunii_renamed_GBG72156:0.84805,C_braunii_renamed_GBG84317:0.60963)n18:0.0984)n4:0.0648,((C_braunii_renamed_GBG90474:1.22711,((C_braunii_renamed_GBG84426:0.42509,C_braunii_renamed_GBG91392:0.25436)n22:0.64643,((C_braunii_renamed_GBG83612:0.28333,C_braunii_renamed_GBG91276:0.55156)n24:0.06695,(C_braunii_renamed_GBG83617:0.5647,C_braunii_renamed_GBG84688:0.73107)n25:0.06863)n23:0.13983)n21:0.2099)n20:0.11593,(((C_braunii_renamed_GBG75606:0.2984,(C_braunii_renamed_GBG75613:0.30553,(C_braunii_renamed_GBG75612:0.16528,C_braunii_renamed_GBG75609:0.09188)n30:0.01667)n29:0.12897)n28:0.34032,(C_braunii_renamed_GBG75457:0.35999,C_braunii_renamed_GBG84398:0.50087)n31:0.10464)n27:0.51259,(C_braunii_renamed_GBG84403:0.93452,(C_braunii_renamed_GBG92295:0.05485,(((C_braunii_renamed_GBG81044:0.05442,(C_braunii_renamed_GBG91958:0.20402,(C_braunii_renamed_GBG75561:0.2418,C_braunii_renamed_GBG81030:0.29072)n38:0.04637)n37:0.07742)n36:0.02214,(C_braunii_renamed_GBG81041:0.09331,C_braunii_renamed_GBG49330:0.06435)n39:0.03599)n35:0.01576,C_braunii_renamed_GBG91957:0.10201)n34:0.01914)n33:0.65347)n32:0.34025)n26:0.07832)n19:0.06759)n3:0.54381)n1:0.365755)n0;
```
