## Supplementary material for "Transcriptional responses to arbuscular mycorrhizal symbiosis development are conserved in the early divergent *Marchantia paleacea*": OG0004664_tree.txt

```
((((M_polymorpha_renamed_Mapoly0013s0199.1:0.01755,(M_paleacea_Rhiz_final_MPA27699.1.p2:0.00015,M_paleacea_Rhiz_final_MPA27699.2.p2:0.00014)n4:0.02142)n3:0.24522,(((P_patens_renamed_P320_23430V3.1:0,P_patens_renamed_P320_23430V3.2:0)n7:0.1439,(M_flagellaris_scaffold-UCRN-2050874-Megaceros_tosanus:0.04298,A_agrestis_renamed_Aagr.utg000085l.113.1:0.19152)n8:0.19179)n6:0.04732,T_lepidozioides_scaffold-SKQD-2076991-Takakia_lepidozioides:0.13278)n5:0.04572)n2:0.06227,((S_moellendorffii_renamed_EFJ22163:0.00019,S_moellendorffii_renamed_EFJ25787:0.00316)n10:0.14249,(S_muscicola_renamed_SM000270S10360:0.00013,(S_muscicola_renamed_SM000186S04124:0.04558,S_muscicola_renamed_SM000342S12967:0.08159)n12:0.03167)n11:0.44859)n9:0.07831)n1:0.01324,(P_neesiana_scaffold-JHFI-2112097-Pellia_neesiana:0.18513,((A_filiculoides_renamed_Azfi_s0001.g000408:0.13644,(A_filiculoides_renamed_Azfi_s0314.g064232:0,A_filiculoides_renamed_Azfi_s1943.g108312:0)n16:0.20405)n15:0.13623,((C_braunii_renamed_GBG62269:0.48348,C_braunii_renamed_GBG85389:0.23994)n18:0.51376,((((((L_angustifolius_renamed_OIV97940:0.02936,L_angustifolius_renamed_OIW14498:0.05847)n24:0.03951,((L_japonicus_renamed_Lj1g3v0816020.1:0,L_japonicus_renamed_Lj1g3v0816020.2:0,L_japonicus_renamed_Lj1g3v0816020.3:0,L_japonicus_renamed_Lj1g3v0816020.4:0,L_japonicus_renamed_Lj1g3v0816020.5:0)n26:0.00015,L_japonicus_renamed_Lj1g3v0816020.6:0.00014)n25:0.05594)n23:0.00399,M_truncatula_renamed_MTR_3088040:0.07267)n22:0.0396,(B_vulgaris_renamed_KMT00228:0.08646,(A_thaliana_renamed_AT1G44575.2:0.08211,(A_thaliana_renamed_AT1G44575.3:0,A_thaliana_renamed_AT1G44575.1:0)n29:0.00014)n28:0.20612)n27:0.0509)n21:0.05549,((P_dactylifera_renamed_XP_008783427.1:0.11603,A_trichopoda_renamed_ERN08593:0.18026)n31:0.03179,(P_abies_renamed_MA_575444g0010:0.16047,P_abies_renamed_MA_571554g0010:0.00016)n32:0.11092)n30:0.02252)n20:0.04284,(Z_mays_renamed_A0A1D6N672:0.14319,(Oryza_sativa_renamed_LOC_Os04g59440.1:0.25925,(Oryza_sativa_renamed_LOC_Os01g64960.1:0.00014,Oryza_sativa_renamed_LOC_Os01g64960.2:0.00014)n35:0.109143)n34:0.012127)n33:0.04198)n19:0.06331)n17:0.03316)n14:0.07358)n13:0.01324)n0;
```
