## Supplementary material for "Transcriptional responses to arbuscular mycorrhizal symbiosis development are conserved in the early divergent *Marchantia paleacea*": OG0004665_tree.txt

```
((A_filiculoides_renamed_Azfi_s0001.g000971:0.46708,((A_trichopoda_renamed_ERN09301:0.29894,(((P_dactylifera_renamed_XP_008796302.1:0.00016,P_dactylifera_renamed_XP_008796303.1:0.00014)n6:0.1632,(Z_mays_renamed_A0A1D6P7V0:0.06215,(Oryza_sativa_renamed_LOC_Os03g27320.5:0.00014,((Oryza_sativa_renamed_LOC_Os03g27320.3:0.00014,(Oryza_sativa_renamed_LOC_Os03g27320.2:0.00014,Oryza_sativa_renamed_LOC_Os03g27320.4:0.14438)n11:0.00015)n10:0.00016,Oryza_sativa_renamed_LOC_Os03g27320.1:0.00014)n9:0.00015)n8:0.07505)n7:0.17481)n5:0.17623,((L_angustifolius_renamed_OIW01060:0.08145,((M_truncatula_renamed_MTR_8010550:0.00014,M_truncatula_renamed_MTR_8010550:0.00014)n15:0.18234,(L_japonicus_renamed_Lj0g3v0269999.1:0.00014,L_japonicus_renamed_Lj0g3v0269999.2:0.00011)n16:0.06767)n14:0.02618)n13:0.14951,(B_vulgaris_renamed_KMS99849:0.24155,(A_thaliana_renamed_AT5G58220.2:0.00014,(A_thaliana_renamed_AT5G58220.3:0.00014,A_thaliana_renamed_AT5G58220.1:0.00014)n19:0.00015)n18:0.40622)n17:0.05611)n12:0.07098)n4:0.10982)n3:0.12943,P_abies_renamed_MA_10426126g0010:0.50428)n2:0.15278)n1:0.05848,(((((P_patens_renamed_P34_10360V3.2:0,P_patens_renamed_P34_10360V3.1:0)n24:0.00014,P_patens_renamed_P34_10360V3.3:0.00014)n23:0.30396,((M_polymorpha_renamed_Mapoly0090s0043.1:0.06358,(M_paleacea_Rhiz_final_MPA15242.1.p1:0.00015,M_paleacea_Rhiz_final_MPA15243.1.p1:0.04662)n27:0.00518)n26:0.01816,((P_neesiana_scaffold-JHFI-2000905-Pellia_neesiana:0.00527,P_neesiana_scaffold-JHFI-2000906-Pellia_neesiana:0.01214)n29:0.2096,(P_pinnata_scaffold-UUHD-2140239-Porella_pinnata:0.35935,P_pinnata_scaffold-UUHD-2000178-Porella_pinnata:0.217251)n30:0.024139)n28:0.10674)n25:0.17777)n22:0.01791,(C_braunii_renamed_GBG80222:0.61592,(S_muscicola_renamed_SM000015S01217:0.05578,S_muscicola_renamed_SM000144S00660:0.04637)n32:0.57109)n31:0.17202)n21:0.08241,((M_flagellaris_scaffold-UCRN-2051854-Megaceros_tosanus:0.33998,A_agrestis_renamed_Aagr.utg000100l.297.1:0.16563)n34:0.23741,(T_lepidozioides_scaffold-SKQD-2076308-Takakia_lepidozioides:0.24311,(S_moellendorffii_renamed_EFJ38358:0.00675,(S_moellendorffii_renamed_EFJ18000:0.01608,(S_moellendorffii_renamed_EFJ14861:0.00075,S_moellendorffii_renamed_EFJ37975:0.09152)n38:0.00129)n37:0.00245)n36:0.47166)n35:0.08243)n33:0.06253)n20:0.05848)n0;
```
