## Supplementary material for "Transcriptional responses to arbuscular mycorrhizal symbiosis development are conserved in the early divergent *Marchantia paleacea*": OG0004666_tree.txt

```
(((A_agrestis_renamed_Aagr.utg000041l.84.1:0.19117,(M_flagellaris_scaffold-UCRN-2008289-Megaceros_tosanus:0.00391,M_flagellaris_scaffold-UCRN-2008290-Megaceros_tosanus:0.00014)n3:0.15938)n2:0.09979,((P_neesiana_scaffold-JHFI-2107370-Pellia_neesiana:0.05004,P_pinnata_scaffold-UUHD-2150437-Porella_pinnata:0.31507)n5:0.07788,(M_paleacea_Rhiz_final_MPA27381.1.p1:0.0415,M_polymorpha_renamed_Mapoly0023s0020.1:0.05966)n6:0.36564)n4:0.18713)n1:0.03768,(S_moellendorffii_renamed_EFJ23785:0.5177,((A_filiculoides_renamed_Azfi_s0001.g000989:0.09476,A_filiculoides_renamed_Azfi_s0061.g034985:0.04288)n9:0.5699,(C_braunii_renamed_GBG62909:0.90172,(((A_trichopoda_renamed_ERN13831:0.29052,A_trichopoda_renamed_ERN17217:0.15132)n13:0.27397,((((Z_mays_renamed_A0A1D6NU49:0.04122,Z_mays_renamed_B4FDL5:0.00611)n17:0.1383,(Oryza_sativa_renamed_LOC_Os06g07120.1:0.02796,((Oryza_sativa_renamed_LOC_Os07g41680.2:0,Oryza_sativa_renamed_LOC_Os07g41680.3:0)n20:0.00014,Oryza_sativa_renamed_LOC_Os07g41680.1:0.00016)n19:0.02532)n18:0.07)n16:0.41287,(P_dactylifera_renamed_XP_008795438.1:0.09991,((P_dactylifera_renamed_XP_026665444.1:0,P_dactylifera_renamed_XP_008777172.1:0)n23:0.00015,(P_dactylifera_renamed_XP_026665445.1:0,P_dactylifera_renamed_XP_008777173.1:0)n24:0.0075)n22:0.07274)n21:0.04915)n15:0.29024,((B_vulgaris_renamed_KMT10355:0.3988,L_angustifolius_renamed_OIW21768:0.27135)n26:0.12616,((((L_angustifolius_renamed_OIW21795:0,L_angustifolius_renamed_OIV93552:0)n30:0.02084,L_angustifolius_renamed_OIW09626:0.11817)n29:0.08269,(L_japonicus_renamed_Lj0g3v0314369.1:0.08861,(M_truncatula_renamed_MTR_8073540:0.04737,M_truncatula_renamed_MTR_1095500:0.02361)n32:0.08505)n31:0.0592)n28:0.1811,(B_vulgaris_renamed_KMS97118:0.45037,(A_thaliana_renamed_AT2G17570.1:0.31731,(A_thaliana_renamed_AT5G60510.1:0.0092,A_thaliana_renamed_AT5G60500.1:0.10477)n35:0.668331)n34:0.074259)n33:0.13476)n27:0.06361)n25:0.16103)n14:0.09371)n12:0.31468,((P_abies_renamed_MA_10104738g0010:0.281,(P_abies_renamed_MA_567696g0010:0.06909,P_abies_renamed_MA_9186444g0010:0.03336)n38:0.09371)n37:0.35375,P_abies_renamed_MA_6131344g0010:0.276507)n36:0.030723)n11:0.10076)n10:0.10814)n8:0.08403)n7:0.03768)n0;
```
