## Supplementary material for "Transcriptional responses to arbuscular mycorrhizal symbiosis development are conserved in the early divergent *Marchantia paleacea*": OG0004667_tree.txt

```
(((M_flagellaris_scaffold-UCRN-2052124-Megaceros_tosanus:0.23474,(A_agrestis_renamed_Aagr.utg000116l.321.1:0.00014,(A_agrestis_renamed_Aagr.utg000116l.321.2:0.0004,A_agrestis_renamed_Aagr.utg000116l.321.3:0.00016)n4:0.00335)n3:0.27313)n2:0.19228,(S_moellendorffii_renamed_EFJ15572:0.03091,S_moellendorffii_renamed_EFJ38872:0.06222)n5:0.60213)n1:0.01793,((((M_paleacea_Rhiz_final_MPA19609.1.p1:0.01472,M_polymorpha_renamed_Mapoly0007s0079.1:0.02596)n9:0.18061,(P_neesiana_scaffold-JHFI-2112497-Pellia_neesiana:0.07038,P_pinnata_scaffold-UUHD-2006227-Porella_pinnata:0.07771)n10:0.0634)n8:0.19628,(T_lepidozioides_scaffold-SKQD-2078007-Takakia_lepidozioides:0.20699,((P_patens_renamed_P34_25740V3.1:0,P_patens_renamed_P34_25740V3.2:0)n13:0.04971,((P_patens_renamed_P326_4000V3.4:0,P_patens_renamed_P326_4000V3.2:0)n15:0.00015,(P_patens_renamed_P326_4000V3.3:0.00015,P_patens_renamed_P326_4000V3.1:0.01136)n16:0.00744)n14:0.08397)n12:0.19217)n11:0.05731)n7:0.07682,(((((S_muscicola_renamed_SM000037S13561:0.04222,S_muscicola_renamed_SM000098S25121:0.08765)n21:0.11812,S_muscicola_renamed_SM000130S27095:0.02404)n20:0.08795,S_muscicola_renamed_SM000037S13560:0.19708)n19:0.26856,(A_filiculoides_renamed_Azfi_s0001.g001023:0.35583,A_filiculoides_renamed_Azfi_s0109.g045418:0.11887)n22:0.58495)n18:0.07329,(C_braunii_renamed_GBG89638:0.65822,(A_thaliana_renamed_AT5G16620.1:0.33179,(A_trichopoda_renamed_ERN20031:0.34386,((B_vulgaris_renamed_KMT20160:0.36941,((L_angustifolius_renamed_OIW14118:0.12538,(L_angustifolius_renamed_OIV95683:0.02278,(L_angustifolius_renamed_OIW17106:0.15499,L_angustifolius_renamed_OIW17107:0.03868)n31:0.2772)n30:0.04823)n29:0.04128,(L_japonicus_renamed_Lj0g3v0128249.1:0.0796,M_truncatula_renamed_MTR_3063200:0.08493)n32:0.02106)n28:0.14836)n27:0.03655,((Oryza_sativa_renamed_LOC_Os04g35900.1:0.04031,(Z_mays_renamed_B8A1S6:0.05072,(Z_mays_renamed_A0A1D6EA37:0.01867,Z_mays_renamed_A0A1D6IWC3:0.03025)n36:0.05861)n35:0.0892)n34:0.39962,(P_dactylifera_renamed_XP_026664271.1:0.96995,(P_dactylifera_renamed_XP_008786485.1:0.00016,P_dactylifera_renamed_XP_008786486.1:0.00014)n38:0.188559)n37:0.020951)n33:0.06993)n26:0.0402)n25:0.04866)n24:0.1942)n23:0.12576)n17:0.05877)n6:0.01793)n0;
```
