## Supplementary material for "Transcriptional responses to arbuscular mycorrhizal symbiosis development are conserved in the early divergent *Marchantia paleacea*": OG0004668_tree.txt

```
(C_braunii_renamed_GBG83097:0.209275,((S_moellendorffii_renamed_EFJ07798:0.00484,S_moellendorffii_renamed_EFJ28250:0.00596)n2:0.31449,((A_filiculoides_renamed_Azfi_s0002.g001485:0.20593,(((P_patens_renamed_P321_15520V3.2:0,P_patens_renamed_P321_15520V3.1:0)n7:0.15213,T_lepidozioides_scaffold-SKQD-2076424-Takakia_lepidozioides:0.10676)n6:0.05035,(P_neesiana_scaffold-JHFI-2014032-Pellia_neesiana:0.1725,(((M_paleacea_Rhiz_final_MPA19534.1.p1:0,M_paleacea_Rhiz_final_MPA19535.1.p1:0)n11:0.07778,M_polymorpha_renamed_Mapoly0150s0021.1:0.07307)n10:0.15321,(M_paleacea_Rhiz_final_MPA29109.1.p1:0.03747,M_polymorpha_renamed_Mapoly0069s0046.1:0.04306)n12:0.05752)n9:0.0595)n8:0.09436)n5:0.05142)n4:0.04286,(P_abies_renamed_MA_10430541g0010:0.15836,((A_trichopoda_renamed_ERN16210:0.06378,(A_trichopoda_renamed_ERN16213:0.01882,A_trichopoda_renamed_ERM98948:0.05193)n16:0.01157)n15:0.10403,((P_dactylifera_renamed_XP_017697763.1:0.06832,((Z_mays_renamed_B4FQE2:0.06059,(Oryza_sativa_renamed_LOC_Os02g42350.1:0.00014,Oryza_sativa_renamed_LOC_Os02g42350.2:0.08598)n21:0.03928)n20:0.05553,(Z_mays_renamed_A0A1D6HE88:0.12712,(Oryza_sativa_renamed_LOC_Os02g42330.1:0.00014,Oryza_sativa_renamed_LOC_Os02g42330.2:0.00014)n23:0.10584)n22:0.10436)n19:0.05507)n18:0.03314,((A_thaliana_renamed_AT3G44320.1:0.07957,((A_thaliana_renamed_AT3G44310.1:0,A_thaliana_renamed_AT3G44310.3:0)n27:0.04916,A_thaliana_renamed_AT3G44300.1:0.05039)n26:0.05607)n25:0.43772,(((L_japonicus_renamed_Lj0g3v0205259.1:0.13046,(M_truncatula_renamed_MTR_4052390:0.03596,(B_vulgaris_renamed_KMT04916:0.12316,(L_angustifolius_renamed_OIW08474:0.02782,L_angustifolius_renamed_OIW05882:0.05302)n33:0.0093)n32:0.01581)n31:0.01048)n30:0.00509,(M_truncatula_renamed_MTR_4052380:0.2043,((L_japonicus_renamed_Lj3g3v2981810.1:0,L_japonicus_renamed_Lj3g3v2981810.2:0)n36:0.00412,(L_japonicus_renamed_Lj3g3v2981810.3:0.00271,L_japonicus_renamed_Lj3g3v2981810.4:0.00015)n37:0.00692)n35:0.024435)n34:0.002715)n29:0.05397,(A_thaliana_renamed_AT5G22300.2:0.06863,A_thaliana_renamed_AT5G22300.1:0.00046)n38:0.22393)n28:0.036693)n24:0.004077)n17:0.02513)n14:0.00979)n13:0.03516)n3:0.07279)n1:0.209275)n0;
```
