## Supplementary material for "Transcriptional responses to arbuscular mycorrhizal symbiosis development are conserved in the early divergent *Marchantia paleacea*": OG0004669_tree.txt

```
((((T_lepidozioides_scaffold-SKQD-2006082-Takakia_lepidozioides:0.00016,T_lepidozioides_scaffold-SKQD-2006083-Takakia_lepidozioides:0.00014)n3:0.24963,((P_patens_renamed_P314_15790V3.2:0,P_patens_renamed_P314_15790V3.3:0,P_patens_renamed_P314_15790V3.1:0)n5:0.25945,(P_patens_renamed_P32_10920V3.2:0.03944,(P_patens_renamed_P32_10920V3.1:0,P_patens_renamed_P32_10920V3.3:0)n7:0.00645)n6:0.12837)n4:0.19111)n2:0.06609,(M_flagellaris_scaffold-UCRN-2051713-Megaceros_tosanus:0.22012,(A_agrestis_renamed_Aagr.utg000012l.432.1:0.00014,((A_agrestis_renamed_Aagr.utg000012l.432.2:0,A_agrestis_renamed_Aagr.utg000012l.432.4:0)n11:0.02509,A_agrestis_renamed_Aagr.utg000012l.432.3:0.00244)n10:0.00024)n9:0.19451)n8:0.1792)n1:0.03279,(((M_polymorpha_renamed_Mapoly0014s0047.1:0.04804,(M_paleacea_Rhiz_final_MPA18218.1.p1:0.00221,M_paleacea_Rhiz_final_MPA18218.2.p1:0.00014)n15:0.03696)n14:0.19733,(P_neesiana_scaffold-JHFI-2112345-Pellia_neesiana:0.3445,P_pinnata_scaffold-UUHD-2129999-Porella_pinnata:0.19004)n16:0.04536)n13:0.19643,((((S_muscicola_renamed_SM000093S24437:0.0638,S_muscicola_renamed_SM000168S02579:0.01832)n20:0.01686,S_muscicola_renamed_SM000074S21710:0.01782)n19:0.54643,C_braunii_renamed_GBG88200:0.70996)n18:0.18371,((P_abies_renamed_MA_89804g0010:0.28538,(S_moellendorffii_renamed_EFJ15747:0.38062,(S_moellendorffii_renamed_EFJ20119:0.01348,S_moellendorffii_renamed_EFJ14250:0.00827)n24:0.28345)n23:0.14092)n22:0.08719,((A_trichopoda_renamed_ERN19294:0.32352,((((L_angustifolius_renamed_OIW11763:0.1674,((L_japonicus_renamed_Lj4g3v2371610.1:0.07612,(L_japonicus_renamed_Lj2g3v2002580.1:0.01266,L_japonicus_renamed_Lj4g3v2371500.1:0.35758)n33:0.05318)n32:0.03158,M_truncatula_renamed_MTR_3078637:0.1401)n31:0.01931)n30:0.18874,B_vulgaris_renamed_KMT12257:0.25103)n29:0.03812,A_thaliana_renamed_AT4G12130.1:0.29464)n28:0.10686,((Oryza_sativa_renamed_LOC_Os06g04380.1:0.06898,Z_mays_renamed_K7VSJ5:0.13917)n35:0.27523,(P_dactylifera_renamed_XP_008791334.2:0.00015,(P_dactylifera_renamed_XP_026660892.1:0.00014,P_dactylifera_renamed_XP_026660893.1:0.00273)n37:0.01887)n36:0.21184)n34:0.06731)n27:0.08932)n26:0.21512,A_filiculoides_renamed_Azfi_s0002.g001555:0.6117)n25:0.06528)n21:0.01983)n17:0.04347)n12:0.03279)n0;
```
