## Supplementary material for "Transcriptional responses to arbuscular mycorrhizal symbiosis development are conserved in the early divergent *Marchantia paleacea*": OG0004670_tree.txt

```
(((C_braunii_renamed_GBG73451:0.47044,((S_muscicola_renamed_SM000013S26599:0.06028,(S_muscicola_renamed_SM000014S00252:0.00016,(S_muscicola_renamed_SM000035S13047:0.00015,S_muscicola_renamed_SM000061S19274:0.01584)n6:0.01071)n5:0.00332)n4:0.30766,(A_filiculoides_renamed_Azfi_s0002.g001665:0.1652,A_filiculoides_renamed_Azfi_s0074.g037459:0.16132)n7:0.04167)n3:0.02339)n2:0.05432,((((P_patens_renamed_P326_450V3.1:0,P_patens_renamed_P326_450V3.2:0)n11:0.02527,(P_patens_renamed_P313_22340V3.1:0,P_patens_renamed_P313_22350V3.1:0)n12:0.04684)n10:0.0701,(P_neesiana_scaffold-JHFI-2017715-Pellia_neesiana:0.01561,P_pinnata_scaffold-UUHD-2148796-Porella_pinnata:0.01689)n13:0.04227)n9:0.00762,((M_paleacea_Rhiz_final_MPA22000.1.p1:0.00565,M_polymorpha_renamed_Mapoly0007s0163.1:0.00014)n15:0.03722,((A_agrestis_renamed_Aagr.utg000126l.280.1:0.07987,(M_flagellaris_scaffold-UCRN-2004753-Megaceros_tosanus:0.00014,M_flagellaris_scaffold-UCRN-2004754-Megaceros_tosanus:0.00014)n18:0.10524)n17:0.05349,T_lepidozioides_scaffold-SKQD-2075178-Takakia_lepidozioides:0.04698)n16:0.01416)n14:0.00718)n8:0.03159)n1:0.016995,((S_moellendorffii_renamed_EFJ09898:0.00015,S_moellendorffii_renamed_EFJ15319:0.05094)n20:0.0997,((B_vulgaris_renamed_KMT04573:0.09065,(L_angustifolius_renamed_OIW08234:0.39079,((P_dactylifera_renamed_XP_008798199.1:0.1539,P_dactylifera_renamed_XP_008798283.1:0.06563)n25:0.10631,((A_thaliana_renamed_AT5G46020.1:0.2226,A_trichopoda_renamed_ERN14014:0.26842)n27:0.02581,((L_japonicus_renamed_Lj4g3v0486340.1:0.10117,(L_angustifolius_renamed_OIV97131:0.06491,M_truncatula_renamed_MTR_4088110:0.12816)n30:0.0063)n29:0.03878,(((L_angustifolius_renamed_OIV95887:0.0374,(L_angustifolius_renamed_OIW13706:0.02553,L_angustifolius_renamed_OIV91712:0.03971)n34:0.01736)n33:0.00014,M_truncatula_renamed_MTR_2014950:0.086283)n32:0.009587,L_japonicus_renamed_Lj6g3v2006360.1:0.046278)n31:0.005142)n28:0.04572)n26:0.00274)n24:0.033732)n23:0.003748)n22:0.04176,((Oryza_sativa_renamed_LOC_Os01g54920.2:0.00014,Oryza_sativa_renamed_LOC_Os01g54920.1:0.00014)n36:0.06455,(Z_mays_renamed_A0A1D6FTA9:0.37655,(Z_mays_renamed_B4FS53:0.04395,Z_mays_renamed_B6SNE2:0.020439)n38:0.0020439)n37:0.0002271)n35:0.01716)n21:0.04854)n19:0.016995)n0;
```
