## Supplementary material for "Transcriptional responses to arbuscular mycorrhizal symbiosis development are conserved in the early divergent *Marchantia paleacea*": OG0004671_tree.txt

```
((((S_moellendorffii_renamed_EFJ12144:0.00364,S_moellendorffii_renamed_EFJ29388:0.01557)n3:0.39796,(P_abies_renamed_MA_10428209g0010:0.33002,(((((Oryza_sativa_renamed_LOC_Os04g51380.1:0.00014,Oryza_sativa_renamed_LOC_Os04g51380.2:0.00014)n9:0.08797,(Z_mays_renamed_A0A096PS81:0.04077,Z_mays_renamed_A0A1D6PZK4:0.45469)n10:0.02923)n8:0.24793,((((A_thaliana_renamed_AT5G08335.2:0,A_thaliana_renamed_AT5G08335.1:0)n14:0.10302,(A_thaliana_renamed_AT5G23320.2:0.00975,A_thaliana_renamed_AT5G23320.1:0.00014)n15:0.12772)n13:0.15291,(B_vulgaris_renamed_KMT01209:0.21702,B_vulgaris_renamed_KMS97110:0.15573)n16:0.07141)n12:0.0293,((M_truncatula_renamed_MTR_6075160:0.1327,(L_japonicus_renamed_Lj5g3v2246100.1:0.02283,(L_japonicus_renamed_Lj0g3v0167899.1:0.02325,L_japonicus_renamed_Lj2g3v1717600.1:0.02777)n20:0.02195)n19:0.04994)n18:0.03136,(L_angustifolius_renamed_OIW21275:0.1933,L_angustifolius_renamed_OIW20600:0.063405)n21:0.007045)n17:0.05636)n11:0.16928)n7:0.07377,(P_dactylifera_renamed_XP_008789651.1:0.25062,(P_dactylifera_renamed_XP_008804909.1:0,P_dactylifera_renamed_XP_008804910.1:0)n23:0.18208)n22:0.04024)n6:0.07036,A_trichopoda_renamed_ERN07365:0.18977)n5:0.08607)n4:0.11041)n2:0.09087,(A_filiculoides_renamed_Azfi_s0003.g007368:0.82174,((P_patens_renamed_P33_35430V3.2:0,P_patens_renamed_P33_35430V3.3:0,P_patens_renamed_P33_35430V3.1:0)n26:0.39667,((M_paleacea_Rhiz_final_MPA18369.2.p1:0.53654,M_polymorpha_renamed_Mapoly0062s0094.1:0.00016)n28:0.26904,(P_neesiana_scaffold-JHFI-2015108-Pellia_neesiana:0.19208,P_pinnata_scaffold-UUHD-2015856-Porella_pinnata:0.16952)n29:0.12998)n27:0.22289)n25:0.08982)n24:0.0476)n1:0.067375,((S_muscicola_renamed_SM000005S17139:0.00621,(S_muscicola_renamed_SM000004S15156:0.04033,S_muscicola_renamed_SM000138S00043:0.03686)n32:0.02207)n31:0.69422,(M_flagellaris_scaffold-UCRN-2011392-Megaceros_tosanus:0.20517,((A_agrestis_renamed_Aagr.utg000061l.9.2:0.00014,A_agrestis_renamed_Aagr.utg000061l.9.3:0.00014)n35:0.00438,((A_agrestis_renamed_Aagr.utg000006l.932.1:0.07355,A_agrestis_renamed_Aagr.utg000061l.9.1:0.01366)n37:0.18037,A_agrestis_renamed_Aagr.utg000117l.1.1:0.27632)n36:0.02598)n34:0.15174)n33:0.09729)n30:0.067375)n0;
```
