## Supplementary material for "Transcriptional responses to arbuscular mycorrhizal symbiosis development are conserved in the early divergent *Marchantia paleacea*": OG0004672_tree.txt

```
((((S_moellendorffii_renamed_EFJ24128:0.00374,S_moellendorffii_renamed_EFJ35189:0.00305)n3:0.36655,(C_braunii_renamed_GBG62968:0.3275,(S_muscicola_renamed_SM000168S02581:0.01358,(S_muscicola_renamed_SM000074S21714:0.01257,S_muscicola_renamed_SM000133S26841:0.0105)n6:0.00304)n5:0.19513)n4:0.08337)n2:0.03655,((M_flagellaris_scaffold-UCRN-2053429-Megaceros_tosanus:0.07795,A_agrestis_renamed_Aagr.utg000081l.168.1:0.17096)n8:0.05713,((T_lepidozioides_scaffold-SKQD-2011521-Takakia_lepidozioides:0.1729,((P_patens_renamed_P36_18240V3.1:0,P_patens_renamed_P36_18240V3.2:0)n12:0.02826,(((P_patens_renamed_P327_2170V3.3:0,P_patens_renamed_P327_2170V3.1:0)n15:0.00014,P_patens_renamed_P327_2170V3.2:0.00014)n14:0.03497,(P_patens_renamed_P316_16890V3.1:0,P_patens_renamed_P316_16890V3.2:0)n16:0.0298)n13:0.01556)n11:0.0885)n10:0.06524,((M_polymorpha_renamed_Mapoly0002s0056.1:0.02077,(M_paleacea_Rhiz_final_MPA26744.2.p1:0.00014,M_paleacea_Rhiz_final_MPA26744.1.p3:0.00014)n19:0.00183)n18:0.13647,(P_neesiana_scaffold-JHFI-2111166-Pellia_neesiana:0.07391,P_pinnata_scaffold-UUHD-2148761-Porella_pinnata:0.0803)n20:0.03089)n17:0.05444)n9:0.02079)n7:0.0001)n1:0.059455,(A_filiculoides_renamed_Azfi_s0003.g007572:0.16904,(P_abies_renamed_MA_3259g0010:0.46079,(A_trichopoda_renamed_ERN14958:0.10707,(P_dactylifera_renamed_XP_008778603.1:0.12752,((B_vulgaris_renamed_KMS96622:0.11837,(((Z_mays_renamed_A0A1D6JE22:0.04272,(Oryza_sativa_renamed_LOC_Os04g52270.2:0.01213,Oryza_sativa_renamed_LOC_Os04g52270.1:0.00014)n30:0.01736)n29:0.11804,(A_thaliana_renamed_AT1G30630.1:0.05717,(A_thaliana_renamed_AT2G34840.2:0.00014,A_thaliana_renamed_AT2G34840.1:0.00015)n32:0.07494)n31:0.05091)n28:0.0102,(Oryza_sativa_renamed_LOC_Os04g55200.1:0.08705,(Z_mays_renamed_B4FI99:0.00014,(Z_mays_renamed_A0A1D6Q1T1:0.00014,Z_mays_renamed_A0A1D6LQ70:0.02815)n35:0.014)n34:0.10882)n33:0.193131)n27:0.021459)n26:0.00924,(L_angustifolius_renamed_OIV91795:0.09004,((L_japonicus_renamed_Lj6g3v1588730.1:0.00015,L_japonicus_renamed_Lj6g3v1588730.2:0.00014)n38:0.05884,M_truncatula_renamed_MTR_2032130:0.04734)n37:0.01391)n36:0.13144)n25:0.01976)n24:0.04175)n23:0.04795)n22:0.0672)n21:0.059455)n0;
```
