## Supplementary material for "Transcriptional responses to arbuscular mycorrhizal symbiosis development are conserved in the early divergent *Marchantia paleacea*": OG0004673_tree.txt

```
((M_flagellaris_scaffold-UCRN-2000896-Megaceros_tosanus:0.31718,A_agrestis_renamed_Aagr.utg000091l.160.1:0.27393)n1:0.19403,((((P_neesiana_scaffold-JHFI-2113366-Pellia_neesiana:0.17768,P_pinnata_scaffold-UUHD-2013478-Porella_pinnata:0.23233)n5:0.07332,(M_polymorpha_renamed_Mapoly0179s0007.1:0.07967,(M_paleacea_Rhiz_final_MPA6049.2.p1:0.13007,M_paleacea_Rhiz_final_MPA6049.1.p1:0.004383)n7:0.000487)n6:0.02717)n4:0.26268,(((P_patens_renamed_P317_20730V3.1:0,P_patens_renamed_P317_20731V3.1:0)n10:0.2593,(P_patens_renamed_P32_4500V3.1:0,P_patens_renamed_P32_4500V3.2:0)n11:0.21121)n9:0.22025,(T_lepidozioides_scaffold-SKQD-2073472-Takakia_lepidozioides:0.2913,T_lepidozioides_scaffold-SKQD-2077292-Takakia_lepidozioides:0.24221)n12:0.10098)n8:0.11998)n3:0.06811,(A_filiculoides_renamed_Azfi_s0003.g007728:0.45499,((S_moellendorffii_renamed_EFJ19984:0.00545,S_moellendorffii_renamed_EFJ14192:0.00435)n15:0.68973,(P_abies_renamed_MA_10435668g0010:0.34813,((A_trichopoda_renamed_ERM95635:0.00015,(A_trichopoda_renamed_ERM95628:0.04298,A_trichopoda_renamed_ERM95624:0.02609)n19:0.06084)n18:0.32771,(((Oryza_sativa_renamed_LOC_Os03g17440.1:0.13653,(Z_mays_renamed_A0A1D6JYL8:0.06948,Z_mays_renamed_K7VEZ5:0.0765)n23:0.11546)n22:0.25053,((A_thaliana_renamed_AT3G53490.1:0.34683,(A_thaliana_renamed_AT5G02720.1:0.00015,A_thaliana_renamed_AT5G02720.2:0.00014)n26:0.65817)n25:0.15674,(B_vulgaris_renamed_KMT06176:0.48706,((L_angustifolius_renamed_OIW05097:0.10493,L_angustifolius_renamed_OIV92128:0.12559)n29:0.07687,((L_japonicus_renamed_Lj1g3v4578720.1:0.1639,(M_truncatula_renamed_MTR_7100150:0.00016,M_truncatula_renamed_MTR_7100150:0.19941)n32:0.18497)n31:0.04727,(M_truncatula_renamed_MTR_1067320:0.3087,(L_japonicus_renamed_Lj5g3v0615420.1:0.00015,L_japonicus_renamed_Lj5g3v0615420.2:0.00014)n34:0.13077)n33:0.100575)n30:0.011175)n28:0.05126)n27:0.0739)n24:0.13057)n21:0.04091,((P_dactylifera_renamed_XP_008783632.1:0.00014,(P_dactylifera_renamed_XP_008783630.1:0.00014,P_dactylifera_renamed_XP_008783629.1:0.00016)n37:0.00015)n36:0.29253,(P_dactylifera_renamed_XP_008793817.1:0.00014,P_dactylifera_renamed_XP_026661789.1:0.10782)n38:0.22297)n35:0.12186)n20:0.21026)n17:0.21765)n16:0.21216)n14:0.10342)n13:0.11543)n2:0.19403)n0;
```
