## Supplementary material for "Transcriptional responses to arbuscular mycorrhizal symbiosis development are conserved in the early divergent *Marchantia paleacea*": OG0004674_tree.txt

```
(((M_flagellaris_scaffold-UCRN-2011883-Megaceros_tosanus:0.12425,(A_agrestis_renamed_Aagr.utg000002l.539.1:0,A_agrestis_renamed_Aagr.utg000002l.539.2:0)n3:0.48057)n2:0.45715,((M_polymorpha_renamed_Mapoly0008s0248.1:0.03234,(M_paleacea_Rhiz_final_MPA17250.2.p1:0.01031,M_paleacea_Rhiz_final_MPA17250.1.p1:0.00014)n6:0.00038)n5:0.20853,(P_pinnata_scaffold-UUHD-2149519-Porella_pinnata:0.1414,P_neesiana_scaffold-JHFI-2019013-Pellia_neesiana:0.26898)n7:0.04376)n4:0.3496)n1:0.024405,(((P_patens_renamed_P311_18210V3.1:0,P_patens_renamed_P311_18210V3.2:0)n10:0.33257,T_lepidozioides_scaffold-SKQD-2078748-Takakia_lepidozioides:0.1789)n9:0.31038,((C_braunii_renamed_GBG69054:0.82402,(S_muscicola_renamed_SM000402S15225:0.01876,S_muscicola_renamed_SM000433S15731:0.08169)n13:0.87691)n12:0.23309,((A_filiculoides_renamed_Azfi_s0236.g059543:0.54695,A_filiculoides_renamed_Azfi_s0003.g008049:0.47874)n15:0.168,((A_trichopoda_renamed_ERN06464:0.34476,((S_moellendorffii_renamed_EFJ11054:0.00014,S_moellendorffii_renamed_EFJ06641:0.00462)n19:2.00226,((P_dactylifera_renamed_XP_008801180.1:0.19574,(Oryza_sativa_renamed_LOC_Os03g63470.1:0.13762,(Z_mays_renamed_A0A1D6GD61:0.03802,(Z_mays_renamed_A0A1D6GD62:0.06702,(Z_mays_renamed_A0A1D6LC04:0.00512,Z_mays_renamed_A0A1D6GNF2:0.22321)n25:0.04987)n24:0.00098)n23:0.10158)n22:0.34821)n21:0.12661,(P_abies_renamed_MA_10436838g0010:0.00014,P_abies_renamed_MA_166015g0010:0.00014)n26:0.43483)n20:0.03855)n18:0.00027)n17:0.05981,(((A_thaliana_renamed_AT5G19920.1:0.81644,A_thaliana_renamed_AT5G50970.1:0.26253)n29:0.05491,(B_vulgaris_renamed_KMS96926:0.45304,B_vulgaris_renamed_KMS94910:0.105228)n30:0.011692)n28:0.06037,((M_truncatula_renamed_MTR_8100180:0.41146,(L_angustifolius_renamed_OIW18266:0.46405,((L_japonicus_renamed_Lj4g3v2871900.1:0,L_japonicus_renamed_Lj4g3v2871900.2:0)n35:0.00014,L_japonicus_renamed_Lj4g3v2871900.3:0.016)n34:0.23697)n33:0.09704)n32:0.14864,(L_angustifolius_renamed_OIV98156:0.13174,(M_truncatula_renamed_MTR_3098600:0.20384,(L_japonicus_renamed_Lj1g3v1420300.1:0.00014,L_japonicus_renamed_Lj1g3v1420300.2:0.00015)n38:0.12341)n37:0.02231)n36:0.06786)n31:0.05169)n27:0.04526)n16:0.23377)n14:0.10485)n11:0.09081)n8:0.024405)n0;
```
