## Supplementary material for "Transcriptional responses to arbuscular mycorrhizal symbiosis development are conserved in the early divergent *Marchantia paleacea*": OG0004675_tree.txt

```
((A_agrestis_renamed_Aagr.utg000129l.47.1:0.93962,(((A_trichopoda_renamed_ERN08291:0.01843,(A_trichopoda_renamed_ERN08289:0.04931,((A_trichopoda_renamed_ERN05970:0.01208,(A_trichopoda_renamed_ERN08280:0.01766,A_trichopoda_renamed_ERN08517:0.00014)n8:0.00015)n7:0.00011,A_trichopoda_renamed_ERN08516:0.00014)n6:0.02863)n5:0.08274)n4:0.72397,(((B_vulgaris_renamed_KMT17221:0.21972,(B_vulgaris_renamed_KMT17219:0.00016,B_vulgaris_renamed_KMT17220:0.00014)n12:0.00015)n11:0.57783,((A_thaliana_renamed_AT5G16610.1:0.00214,(A_thaliana_renamed_AT5G16610.2:0.00014,A_thaliana_renamed_AT5G16610.3:0.00016)n15:0.00122)n14:0.79649,((M_truncatula_renamed_MTR_5078170:0.00014,(M_truncatula_renamed_MTR_5078170:0.00014,(M_truncatula_renamed_MTR_5078170:0.00014,M_truncatula_renamed_MTR_5078170:0.00014)n19:0.00587)n18:0.00016)n17:0.19953,(L_angustifolius_renamed_OIW16133:0.21501,(L_japonicus_renamed_Lj2g3v2556920.1:0.00365,L_japonicus_renamed_Lj2g3v2556920.2:0.00014)n21:0.10921)n20:0.04742)n16:0.28667)n13:0.10058)n10:0.2239,((P_dactylifera_renamed_XP_008775291.1:0.00014,P_dactylifera_renamed_XP_026656597.1:0.02392)n23:0.50977,(Oryza_sativa_renamed_LOC_Os03g12120.1:0.281,Z_mays_renamed_A0A1D6PGR9:0.43303)n24:0.54333)n22:0.09695)n9:0.09911)n3:0.36123,M_truncatula_renamed_MTR_4078895:4.04074)n2:0.448971)n1:0.20892,(A_filiculoides_renamed_Azfi_s0004.g008337:1.00661,((C_braunii_renamed_GBG73076:1.04841,(T_lepidozioides_scaffold-SKQD-2080349-Takakia_lepidozioides:0.12362,((P_patens_renamed_P324_16350V3.2:0,P_patens_renamed_P324_16350V3.1:0)n30:0.34819,((P_patens_renamed_P323_20330V3.3:0,P_patens_renamed_P323_20330V3.2:0)n32:0.00014,((P_patens_renamed_P323_20330V3.7:0,P_patens_renamed_P323_20330V3.8:0,P_patens_renamed_P323_20330V3.1:0,P_patens_renamed_P323_20330V3.6:0)n34:0.00014,(P_patens_renamed_P323_20330V3.5:0.00014,P_patens_renamed_P323_20330V3.4:0.00808)n35:0.00015)n33:0.00015)n31:0.3816)n29:0.17473)n28:0.34919)n27:0.08966,(S_moellendorffii_renamed_EFJ17225:0.00588,S_moellendorffii_renamed_EFJ30950:0.00069)n36:0.50326)n26:0.09926)n25:0.05196)n0;
```
