## Supplementary material for "Transcriptional responses to arbuscular mycorrhizal symbiosis development are conserved in the early divergent *Marchantia paleacea*": OG0004676_tree.txt

```
(((A_agrestis_renamed_Aagr.utg000050l.400.1:0.133,((M_flagellaris_scaffold-UCRN-2003322-Megaceros_tosanus:0,M_flagellaris_scaffold-UCRN-2003323-Megaceros_tosanus:0)n4:0.00015,M_flagellaris_scaffold-UCRN-2003324-Megaceros_tosanus:0.00014)n3:0.09211)n2:0.07923,(((B_vulgaris_renamed_KMT01130:0.09077,(A_thaliana_renamed_AT2G15240.1:0.09758,((M_truncatula_renamed_MTR_1107430:0.06186,M_truncatula_renamed_MTR_1107430:0.00016)n10:0.01999,(L_japonicus_renamed_Lj5g3v2113390.1:0.04432,(L_angustifolius_renamed_OIW06985:0.03098,L_angustifolius_renamed_OIW12881:0.159336)n12:0.017704)n11:0.00932)n9:0.01675)n8:0.02378)n7:0.07867,(A_trichopoda_renamed_ERN05715:0.13171,(P_dactylifera_renamed_XP_008799595.1:0.06302,(Oryza_sativa_renamed_LOC_Os09g02170.1:0.01838,Z_mays_renamed_B6T7P0:0.00698)n15:0.14474)n14:0.08708)n13:0.02014)n6:0.16409,(A_filiculoides_renamed_Azfi_s0004.g008573:0.57868,(S_moellendorffii_renamed_EFJ17379:0.00014,S_moellendorffii_renamed_EFJ35388:0.00836)n17:0.24304)n16:0.0381)n5:0.0533)n1:0.009,(((P_pinnata_scaffold-UUHD-2146183-Porella_pinnata:0.01997,(P_neesiana_scaffold-JHFI-2017720-Pellia_neesiana:0.04024,(M_polymorpha_renamed_Mapoly0001s0126.1:0.00084,((M_paleacea_Rhiz_final_MPA23020.1.p1:0,M_paleacea_Rhiz_final_MPA23020.2.p1:0)n24:0.00014,M_paleacea_Rhiz_final_MPA23020.3.p1:0.00014)n23:0.0072)n22:0.07568)n21:0.00839)n20:0.0585,(T_lepidozioides_scaffold-SKQD-2078387-Takakia_lepidozioides:0.05888,((P_patens_renamed_P322_1600V3.1:0,P_patens_renamed_P322_1600V3.2:0)n27:0.07683,((P_patens_renamed_P321_16720V3.8:0,P_patens_renamed_P321_16720V3.3:0,P_patens_renamed_P321_16720V3.2:0,P_patens_renamed_P321_16720V3.9:0,P_patens_renamed_P321_16720V3.7:0)n29:0.00014,(P_patens_renamed_P321_16720V3.6:0.00014,(P_patens_renamed_P321_16720V3.4:0,P_patens_renamed_P321_16720V3.1:0,P_patens_renamed_P321_16720V3.5:0)n31:0.00014)n30:0.00014)n28:0.08528)n26:0.0561)n25:0.05875)n19:0.02625,((S_muscicola_renamed_SM000174S03376:0.01636,(S_muscicola_renamed_SM000109S14160:0.01348,S_muscicola_renamed_SM000151S01484:0.00672)n34:0.00015)n33:0.26922,C_braunii_renamed_GBG69376:0.10329)n32:0.09011)n18:0.009)n0;
```
