## Supplementary material for "Transcriptional responses to arbuscular mycorrhizal symbiosis development are conserved in the early divergent *Marchantia paleacea*": OG0004677_tree.txt

```
(((S_muscicola_renamed_SM000061S19285:0.0016,(S_muscicola_renamed_SM000014S00247:0.0227,S_muscicola_renamed_SM000035S13044:0.0139)n3:0.02601)n2:0.67051,((A_filiculoides_renamed_Azfi_s0004.g008749:0.71611,(P_abies_renamed_MA_10429061g0010:0.35949,(A_trichopoda_renamed_ERN12122:0.26086,(((P_dactylifera_renamed_XP_008791006.2:0.00152,P_dactylifera_renamed_XP_026660791.1:0.00618)n10:0.15827,((Oryza_sativa_renamed_LOC_Os07g11280.1:0,Oryza_sativa_renamed_LOC_Os07g11280.2:0)n12:0.11375,Z_mays_renamed_A0A1D6IHE4:0.12155)n11:0.20861)n9:0.07123,((B_vulgaris_renamed_KMT15038:0.00128,B_vulgaris_renamed_KMT15037:0.00014)n14:0.24455,((A_thaliana_renamed_AT2G41720.1:0.00015,(A_thaliana_renamed_AT2G41720.3:0.00014,A_thaliana_renamed_AT2G41720.2:0.00014)n17:0.0058)n16:0.29137,((L_angustifolius_renamed_OIW21921:0.11241,(M_truncatula_renamed_MTR_7091410:0.00014,(M_truncatula_renamed_MTR_7091410:0.00014,(M_truncatula_renamed_MTR_7091410:0.00015,M_truncatula_renamed_MTR_7091410:0.00014)n22:0.00015)n21:0.00014)n20:0.07837)n19:0.01942,(L_japonicus_renamed_Lj1g3v4241100.3:0.00758,(L_japonicus_renamed_Lj1g3v4241100.1:0.00014,L_japonicus_renamed_Lj1g3v4241100.2:0.00014)n24:0.04871)n23:0.03686)n18:0.11848)n15:0.04179)n13:0.09547)n8:0.09155)n7:0.20356)n6:0.1599)n5:0.0604,(L_japonicus_renamed_Lj5g3v2241110.1:1.11904,(C_braunii_renamed_GBG82187:1.6854,C_braunii_renamed_GBG65332:0.638235)n26:0.070915)n25:0.124551)n4:0.013839)n1:0.09234,(((M_paleacea_Rhiz_final_MPA20267.1.p1:0.05122,M_polymorpha_renamed_Mapoly0043s0117.1:0.03052)n29:0.17885,(P_neesiana_scaffold-JHFI-2015156-Pellia_neesiana:0.11055,(P_pinnata_scaffold-UUHD-2138861-Porella_pinnata:0.14268,P_pinnata_scaffold-UUHD-2007537-Porella_pinnata:0.170388)n31:0.018932)n30:0.0999)n28:0.29679,((((A_agrestis_renamed_Aagr.utg000038l.65.4:0,A_agrestis_renamed_Aagr.utg000038l.65.1:0)n35:0.00014,A_agrestis_renamed_Aagr.utg000038l.65.3:0.0066)n34:0.0267,(A_agrestis_renamed_Aagr.utg000038l.65.2:0.00014,A_agrestis_renamed_Aagr.utg000038l.65.5:0.04101)n36:0.00015)n33:0.48667,((P_patens_renamed_P32_1940V3.1:0,P_patens_renamed_P32_1940V3.2:0)n38:0.36213,T_lepidozioides_scaffold-SKQD-2061404-Takakia_lepidozioides:0.05599)n37:0.1556)n32:0.05886)n27:0.05186)n0;
```
