## Supplementary material for "Transcriptional responses to arbuscular mycorrhizal symbiosis development are conserved in the early divergent *Marchantia paleacea*": OG0004678_tree.txt

```
(((A_agrestis_renamed_Aagr.utg000125l.101.1:0.10067,(M_flagellaris_scaffold-UCRN-2005833-Megaceros_tosanus:0.00014,M_flagellaris_scaffold-UCRN-2005834-Megaceros_tosanus:0.00422)n3:0.13028)n2:0.18739,(((A_filiculoides_renamed_Azfi_s0005.g008978:0.54107,(P_abies_renamed_MA_111427g0010:0.11825,(A_trichopoda_renamed_ERM96825:0.23203,(((Oryza_sativa_renamed_LOC_Os08g37130.1:0.05499,Z_mays_renamed_B4F893:0.07219)n11:0.26145,(P_dactylifera_renamed_XP_008796571.1:0.00016,P_dactylifera_renamed_XP_008796572.1:0.0373)n12:0.11837)n10:0.08104,(B_vulgaris_renamed_KMT09348:0.21353,(A_thaliana_renamed_AT3G50560.1:0.24012,((L_angustifolius_renamed_OIW09769:0.1108,(L_japonicus_renamed_Lj0g3v0074609.1:0.09911,M_truncatula_renamed_MTR_8079810:0.12705)n17:0.04342)n16:0.00961,(L_angustifolius_renamed_OIV92888:0.12492,(L_japonicus_renamed_Lj2g3v1836110.1:0.00018,L_japonicus_renamed_Lj2g3v1836110.2:0.25112)n19:0.15296)n18:0.04756)n15:0.0427)n14:0.02966)n13:0.05914)n9:0.0497)n8:0.14007)n7:0.19059)n6:0.07814,((P_neesiana_scaffold-JHFI-2015708-Pellia_neesiana:0.1255,(M_polymorpha_renamed_Mapoly0010s0198.1:0.04977,(M_paleacea_Rhiz_final_MPA26007.1.p1:0.00015,M_paleacea_Rhiz_final_MPA26008.1.p1:0.00014)n23:0.05189)n22:0.27801)n21:0.08482,(P_pinnata_scaffold-UUHD-2134037-Porella_pinnata:0.33674,(((P_patens_renamed_P325_14660V3.2:0,P_patens_renamed_P325_14660V3.1:0)n27:0.15411,(T_lepidozioides_scaffold-SKQD-2006853-Takakia_lepidozioides:0.00014,T_lepidozioides_scaffold-SKQD-2006854-Takakia_lepidozioides:0.00014)n28:0.15475)n26:0.06136,(S_moellendorffii_renamed_EFJ36685:0.1977,((M_polymorpha_renamed_Mapoly0021s0094.1:0.00684,(M_paleacea_Rhiz_final_MPA16611.1.p1:0.00014,M_paleacea_Rhiz_final_MPA16611.2.p1:0.00014)n32:0.00389)n31:0.07744,(P_pinnata_scaffold-UUHD-2148457-Porella_pinnata:0.13084,(P_neesiana_scaffold-JHFI-2013160-Pellia_neesiana:0.0261,P_neesiana_scaffold-JHFI-2013161-Pellia_neesiana:0.01038)n34:0.03539)n33:0.02833)n30:0.18399)n29:0.04216)n25:0.039285)n24:0.0039285)n20:0.0004365)n5:0.24074,((P_patens_renamed_P34_31290V3.2:0,P_patens_renamed_P34_31290V3.1:0)n36:0.24435,T_lepidozioides_scaffold-SKQD-2078495-Takakia_lepidozioides:0.14423)n35:0.097686)n4:0.010854)n1:0.037565,(S_muscicola_renamed_SM000202S05904:0.02609,(S_muscicola_renamed_SM000017S02852:0.02519,S_muscicola_renamed_SM000022S07181:0.06181)n38:0.03916)n37:0.27638)n0;
```
