## Supplementary material for "Transcriptional responses to arbuscular mycorrhizal symbiosis development are conserved in the early divergent *Marchantia paleacea*": OG0004679_tree.txt

```
(((S_moellendorffii_renamed_EFJ19111:0.0163,S_moellendorffii_renamed_EFJ10452:0.00929)n2:0.13438,(((M_flagellaris_scaffold-UCRN-2051766-Megaceros_tosanus:0.10757,A_agrestis_renamed_Aagr.utg000100l.96.1:0.09632)n5:0.09451,((S_muscicola_renamed_SM000092S24529:0.00014,(S_muscicola_renamed_SM000031S11558:0.01992,(S_muscicola_renamed_SM000014S00390:0.00014,S_muscicola_renamed_SM015050S01451:0.52861)n9:0.03754)n8:0.01223)n7:0.1844,(C_braunii_renamed_GBG59098:0.03521,C_braunii_renamed_GBG70675:0.06272)n10:0.17764)n6:0.0622)n4:0.01818,((A_filiculoides_renamed_Azfi_s0005.g009200:0.15864,(C_braunii_renamed_GBG69587:0.34509,C_braunii_renamed_GBG92513:0.53807)n13:0.67223)n12:0.0618,((A_trichopoda_renamed_ERN07666:0.15071,(((L_japonicus_renamed_Lj3g3v0030650.1:0.0774,(M_truncatula_renamed_MTR_2104610:0.05549,(L_angustifolius_renamed_OIW15812:0.04557,L_angustifolius_renamed_OIW09058:0.04115)n20:0.03797)n19:0.043)n18:0.07367,((A_thaliana_renamed_AT1G80560.1:0.07137,((A_thaliana_renamed_AT5G14200.1:0.00014,(A_thaliana_renamed_AT5G14200.2:0.03104,A_thaliana_renamed_AT5G14200.3:0.00022)n25:0.00642)n24:0.02771,(A_thaliana_renamed_AT1G31180.2:0.00014,A_thaliana_renamed_AT1G31180.1:0.00014)n26:0.02857)n23:0.06063)n22:0.08844,B_vulgaris_renamed_KMT00606:0.16531)n21:0.02861)n17:0.04096,(P_dactylifera_renamed_XP_008799875.1:0.09472,((Oryza_sativa_renamed_LOC_Os03g45320.1:0.00014,Oryza_sativa_renamed_LOC_Os03g45320.2:0.02363)n29:0.06573,(Z_mays_renamed_A0A1D6E501:0.01115,Z_mays_renamed_B6THR9:0.02497)n30:0.0585)n28:0.03642)n27:0.06174)n16:0.02833)n15:0.08522,(P_abies_renamed_MA_75963g0010:0.18803,P_abies_renamed_MA_10426367g0010:0.17829)n31:0.01981)n14:0.01948)n11:0.028242)n3:0.003138)n1:0.02731,(((P_patens_renamed_P322_9260V3.1:0,P_patens_renamed_P322_9260V3.2:0)n34:0.14375,T_lepidozioides_scaffold-SKQD-2077157-Takakia_lepidozioides:0.08064)n33:0.07165,((M_paleacea_Rhiz_final_MPA27944.1.p1:0.02964,M_polymorpha_renamed_Mapoly0001s0386.1:0.01882)n36:0.10469,(P_pinnata_scaffold-UUHD-2149006-Porella_pinnata:0.06482,(P_neesiana_scaffold-JHFI-2009520-Pellia_neesiana:0.00014,P_neesiana_scaffold-JHFI-2009521-Pellia_neesiana:0.0117)n38:0.04627)n37:0.10358)n35:0.09178)n32:0.03653)n0;
```
