## Supplementary material for "Transcriptional responses to arbuscular mycorrhizal symbiosis development are conserved in the early divergent *Marchantia paleacea*": OG0004680_tree.txt

```
(((S_muscicola_renamed_SM000293S10919:1.39333,(S_muscicola_renamed_SM000059S18673:0.00827,(S_muscicola_renamed_SM000148S01055:0.00372,S_muscicola_renamed_SM000157S02062:0.0183)n4:0.01121)n3:0.23427)n2:0.07032,(C_braunii_renamed_GBG68766:0.07273,C_braunii_renamed_GBG73855:0.04919)n5:0.29635)n1:0.02789,(((P_pinnata_scaffold-UUHD-2150271-Porella_pinnata:0.13311,((M_paleacea_Rhiz_final_MPA19124.2.p1:0,M_paleacea_Rhiz_final_MPA19124.3.p1:0)n10:0.00688,M_polymorpha_renamed_Mapoly0080s0072.1:0.0123)n9:0.08923)n8:0.10717,((P_patens_renamed_P311_26700V3.2:0,P_patens_renamed_P311_26700V3.1:0)n12:0.16878,T_lepidozioides_scaffold-SKQD-2079738-Takakia_lepidozioides:0.1233)n11:0.10726)n7:0.05335,((S_moellendorffii_renamed_EFJ19450:0.00235,S_moellendorffii_renamed_EFJ21048:0.00511)n14:0.22987,(A_filiculoides_renamed_Azfi_s0005.g009465:0.2908,(((Z_mays_renamed_A0A1D6GNJ5:0.0518,(Oryza_sativa_renamed_LOC_Os10g35960.1:0.00015,Oryza_sativa_renamed_LOC_Os10g35960.2:0.00014)n19:0.04021)n18:0.11227,(((B_vulgaris_renamed_KMT20599:0.09791,(A_thaliana_renamed_AT4G00570.1:0.12356,((L_angustifolius_renamed_OIW04808:0.01131,L_angustifolius_renamed_OIV89629:0.03156)n25:0.03709,((M_truncatula_renamed_MTR_7076650:0.01348,(M_truncatula_renamed_MTR_7076650:0.00014,M_truncatula_renamed_MTR_7076650:0.00014)n28:0.00015)n27:0.09795,M_truncatula_renamed_MTR_8032040:0.053253)n26:0.005917)n24:0.01171)n23:0.03283)n22:0.05073,P_dactylifera_renamed_XP_008796751.1:0.09491)n21:0.01509,A_trichopoda_renamed_ERM95157:0.10292)n20:0.03221)n17:0.18243,((Oryza_sativa_renamed_LOC_Os07g31380.1:0.03578,Z_mays_renamed_C0P758:0.03594)n30:0.08045,((A_trichopoda_renamed_ERN01033:0.08971,(B_vulgaris_renamed_KMS99863:0.10501,(A_thaliana_renamed_AT2G13560.1:0.11801,((L_japonicus_renamed_Lj3g3v0618140.1:0,L_japonicus_renamed_Lj3g3v0618140.2:0)n36:0.04234,(M_truncatula_renamed_MTR_8009500:0.00913,(M_truncatula_renamed_MTR_8009500:0.00014,M_truncatula_renamed_MTR_8009500:0.00014)n38:0.00014)n37:0.04441)n35:0.03843)n34:0.01888)n33:0.02997)n32:0.01635,P_dactylifera_renamed_XP_008786222.1:0.07886)n31:0.02519)n29:0.145647)n16:0.016183)n15:0.03983)n13:0.03265)n6:0.02789)n0;
```
