## Supplementary material for "Transcriptional responses to arbuscular mycorrhizal symbiosis development are conserved in the early divergent *Marchantia paleacea*": OG0004681_tree.txt

```
(((C_braunii_renamed_GBG75530:0.47064,((S_muscicola_renamed_SM000273S10234:0.25917,S_muscicola_renamed_SM000263S09816:0.08002)n4:0.18573,S_muscicola_renamed_SM000056S18008:0.00013)n3:0.48539)n2:0.06661,((((((((L_japonicus_renamed_Lj0g3v0127619.1:0,L_japonicus_renamed_Lj0g3v0127619.2:0,L_japonicus_renamed_Lj0g3v0127619.3:0)n12:0.00014,L_japonicus_renamed_Lj1g3v3598300.1:0.0153)n11:0.10673,(L_angustifolius_renamed_OIV92586:0.1472,(M_truncatula_renamed_MTR_7047630:0,M_truncatula_renamed_MTR_7451810:0)n14:0.08247)n13:0.0586)n10:0.18507,(A_thaliana_renamed_AT4G21220.1:0.18075,(A_thaliana_renamed_AT4G05210.2:0.03096,(A_thaliana_renamed_AT4G05210.1:0.00014,A_thaliana_renamed_AT4G05210.3:0.00014)n17:0.03847)n16:0.14325)n15:0.21765)n9:0.06894,(B_vulgaris_renamed_KMT04017:0.00016,B_vulgaris_renamed_KMT04018:0.00014)n18:0.26438)n8:0.04383,(((P_dactylifera_renamed_XP_026663646.1:0.02748,(P_dactylifera_renamed_XP_008801351.1:0.00014,(P_dactylifera_renamed_XP_026663645.1:0,P_dactylifera_renamed_XP_008801348.1:0,P_dactylifera_renamed_XP_008801350.1:0)n23:0.00015)n22:0.00016)n21:0.25277,(Oryza_sativa_renamed_LOC_Os07g04200.1:0.0746,Z_mays_renamed_A0A1D6HZG9:0.14885)n24:0.12808)n20:0.09356,A_trichopoda_renamed_ERN09816:0.30081)n19:0.01175)n7:0.3199,(((A_agrestis_renamed_Aagr.utg000024l.337.1:0,A_agrestis_renamed_Aagr.utg000024l.337.2:0)n27:0.00199,A_agrestis_renamed_Aagr.utg000024l.337.3:0.00895)n26:0.31686,((((P_patens_renamed_P34_25780V3.2:0,P_patens_renamed_P34_25780V3.1:0)n31:0.30625,T_lepidozioides_scaffold-SKQD-2010868-Takakia_lepidozioides:0.10991)n30:0.12099,((M_paleacea_Rhiz_final_MPA22481.3.p1:0.02149,M_polymorpha_renamed_Mapoly0013s0096.1:0.05188)n33:0.19706,(P_neesiana_scaffold-JHFI-2015846-Pellia_neesiana:0.09717,P_pinnata_scaffold-UUHD-2148045-Porella_pinnata:0.09864)n34:0.05438)n32:0.14032)n29:0.06797,(S_moellendorffii_renamed_EFJ35884:0.00018,(S_moellendorffii_renamed_EFJ09468:0.00459,S_moellendorffii_renamed_EFJ09514:0.00936)n36:0.00912)n35:0.45202)n28:0.00728)n25:0.07804)n6:0.04036,T_lepidozioides_scaffold-SKQD-2010869-Takakia_lepidozioides:0.199728)n5:0.022192)n1:0.03105,A_filiculoides_renamed_Azfi_s0005.g009477:0.31522)n0;
```
