## Supplementary material for "Transcriptional responses to arbuscular mycorrhizal symbiosis development are conserved in the early divergent *Marchantia paleacea*": OG0004682_tree.txt

```
(((A_filiculoides_renamed_Azfi_s0063.g035388:0.15595,A_filiculoides_renamed_Azfi_s0063.g035404:0.1808)n2:0.74518,(Oryza_sativa_renamed_LOC_Os01g12190.1:0.26196,(Z_mays_renamed_A0A1D6MFD9:0.17126,Z_mays_renamed_B6SYT2:0.140661)n4:0.015629)n3:0.13521)n1:0.06656,(((A_filiculoides_renamed_Azfi_s0006.g009884:1.08803,A_filiculoides_renamed_Azfi_s0038.g026268:0.89715)n7:0.07413,(((S_moellendorffii_renamed_EFJ29864:0.00014,S_moellendorffii_renamed_EFJ08266:0.00014)n10:0.32723,(S_moellendorffii_renamed_EFJ29860:0.00014,S_moellendorffii_renamed_EFJ08317:0.00014)n11:0.22024)n9:0.43009,((S_moellendorffii_renamed_EFJ24313:0,S_moellendorffii_renamed_EFJ35574:0)n13:0.0959,(S_moellendorffii_renamed_EFJ30135:0.04574,S_moellendorffii_renamed_EFJ08262:0.00014)n14:0.41308)n12:0.13276)n8:0.27224)n6:0.23191,((((Oryza_sativa_renamed_LOC_Os02g15860.1:0.02746,Z_mays_renamed_A0A1D6H5B9:0.34532)n18:0.07919,(((Z_mays_renamed_A0A1D6LTF9:0.40725,Z_mays_renamed_A0A1D6P0S5:0.20187)n21:0.07896,Z_mays_renamed_A0A1D6LTF8:0.118)n20:0.19577,Oryza_sativa_renamed_LOC_Os06g33200.1:0.217809)n19:0.024201)n17:0.25632,(((A_trichopoda_renamed_ERN04628:0.6154,M_truncatula_renamed_MTR_7117470:0.45722)n24:0.06134,(P_abies_renamed_MA_19210g0030:0.39715,P_abies_renamed_MA_389505g0010:0.56647)n25:0.5687)n23:0.01503,((B_vulgaris_renamed_KMT11977:0.52858,A_thaliana_renamed_AT5G06010.1:1.00478)n27:0.33425,(((B_vulgaris_renamed_KMT12930:0.23258,B_vulgaris_renamed_KMT12928:0.59972)n30:0.23461,(L_angustifolius_renamed_OIW13861:0.41744,(M_truncatula_renamed_MTR_2026420:0.26282,(L_japonicus_renamed_Lj0g3v0060039.1:0.17483,(A_thaliana_renamed_AT5G55620.1:0.89886,A_thaliana_renamed_AT3G09950.1:0.74196)n34:0.08244)n33:0.0895)n32:0.04673)n31:0.09269)n29:0.22373,(A_trichopoda_renamed_ERN17753:0.62229,P_abies_renamed_MA_33152g0010:5.98849)n35:0.00029)n28:0.187734)n26:0.0208593)n22:0.023177)n16:0.19596,(A_thaliana_renamed_AT5G41761.1:0.33941,((A_thaliana_renamed_AT3G55570.1:0.39231,M_truncatula_renamed_MTR_5080750:0.80359)n38:0.19828,B_vulgaris_renamed_KMT18393:0.57642)n37:0.357903)n36:0.039767)n15:0.26947)n5:0.06656)n0;
```
