## Supplementary material for "Transcriptional responses to arbuscular mycorrhizal symbiosis development are conserved in the early divergent *Marchantia paleacea*": OG0004683_tree.txt

```
((((M_flagellaris_scaffold-UCRN-2007200-Megaceros_tosanus:0,M_flagellaris_scaffold-UCRN-2007201-Megaceros_tosanus:0)n3:0.11318,A_agrestis_renamed_Aagr.utg000006l.847.1:0.17297)n2:0.05919,((M_paleacea_Rhiz_final_MPA7829.1.p1:0.00658,M_polymorpha_renamed_Mapoly0001s0156.1:0.01716)n5:0.1108,(P_pinnata_scaffold-UUHD-2018690-Porella_pinnata:0.07005,P_neesiana_scaffold-JHFI-2017841-Pellia_neesiana:0.16027)n6:0.02656)n4:0.05033)n1:0.011425,(((A_filiculoides_renamed_Azfi_s0006.g010065:0.26819,(((S_moellendorffii_renamed_EFJ36879:0.41771,(S_moellendorffii_renamed_EFJ12203:0.05465,(S_moellendorffii_renamed_EFJ33529:0.021,S_moellendorffii_renamed_EFJ36880:0.01721)n14:0.02084)n13:0.0399)n12:0.39235,(S_moellendorffii_renamed_EFJ19424:0.00665,S_moellendorffii_renamed_EFJ21082:0.00016)n15:0.13112)n11:0.1467,(A_trichopoda_renamed_ERN16641:0.15614,((P_dactylifera_renamed_XP_008811029.2:0.14212,(Oryza_sativa_renamed_LOC_Os03g58590.1:0.04935,Z_mays_renamed_C0P4V1:0.07962)n19:0.1292)n18:0.05246,((B_vulgaris_renamed_KMT15284:0.67965,B_vulgaris_renamed_KMT06437:0.07438)n21:0.13347,((A_thaliana_renamed_AT1G03910.2:0.00014,A_thaliana_renamed_AT1G03910.1:0.00014)n23:0.21171,((L_angustifolius_renamed_OIV89123:0.0759,M_truncatula_renamed_MTR_1061860:0.08847)n25:0.02443,(L_angustifolius_renamed_OIW11319:0.08471,(((M_truncatula_renamed_MTR_7102700:0.00014,M_truncatula_renamed_MTR_7102700:0.00014)n29:0.00015,(M_truncatula_renamed_MTR_7102700:0.00014,M_truncatula_renamed_MTR_7102700:0.00014)n30:0.02775)n28:0.07674,((L_japonicus_renamed_Lj1g3v4691710.1:0,L_japonicus_renamed_Lj1g3v4691710.2:0)n32:0.02269,L_japonicus_renamed_Lj2g3v0533690.1:0.34536)n31:0.05418)n27:0.01729)n26:0.02048)n24:0.05493)n22:0.03383)n20:0.0661)n17:0.04809)n16:0.10335)n10:0.04761)n9:0.03488,(C_braunii_renamed_GBG69425:0.34806,(S_muscicola_renamed_SM000104S09347:0.00733,(S_muscicola_renamed_SM000110S18905:0.00796,S_muscicola_renamed_SM000283S10701:0.01961)n35:0.01051)n34:0.32518)n33:0.07472)n8:0.02376,((P_patens_renamed_P327_420V3.1:0,P_patens_renamed_P327_420V3.2:0)n37:0.07392,(T_lepidozioides_scaffold-SKQD-2010960-Takakia_lepidozioides:0.10018,T_lepidozioides_scaffold-SKQD-2012550-Takakia_lepidozioides:0.061839)n38:0.006871)n36:0.15909)n7:0.011425)n0;
```
