## Supplementary material for "Transcriptional responses to arbuscular mycorrhizal symbiosis development are conserved in the early divergent *Marchantia paleacea*": OG0004684_tree.txt

```
(((S_moellendorffii_renamed_EFJ07661:0.00014,S_moellendorffii_renamed_EFJ07717:0.0037)n2:0.51219,((((((L_angustifolius_renamed_OIV94641:0.0915,(L_japonicus_renamed_Lj2g3v1988890.1:0.10503,M_truncatula_renamed_MTR_5013580:0.0929)n9:0.03399)n8:0.04058,(B_vulgaris_renamed_KMT11859:0.25331,(A_trichopoda_renamed_ERN01052:0.34216,((P_dactylifera_renamed_XP_026664122.1:0.0045,(P_dactylifera_renamed_XP_026664121.1:0.00014,P_dactylifera_renamed_XP_008803075.1:0.00014)n14:0.00015)n13:0.15278,(Z_mays_renamed_A0A1D6M3E5:0.10437,((Oryza_sativa_renamed_LOC_Os05g32580.2:0,Oryza_sativa_renamed_LOC_Os05g32580.3:0)n17:0.00015,Oryza_sativa_renamed_LOC_Os05g32580.1:0.00014)n16:0.09887)n15:0.12577)n12:0.10013)n11:0.0476)n10:0.05221)n7:0.10093,(A_thaliana_renamed_AT4G17620.1:0.00014,(A_thaliana_renamed_AT4G17620.2:0.00015,A_thaliana_renamed_AT4G17620.3:0.00014)n19:0.00355)n18:0.24287)n6:0.32447,A_filiculoides_renamed_Azfi_s0006.g010189:0.42962)n5:0.0786,((C_braunii_renamed_GBG89133:0.00014,C_braunii_renamed_GBG89134:0.01718)n21:0.64095,(S_muscicola_renamed_SM000095S25005:0.0215,(S_muscicola_renamed_SM000012S25313:0.08445,S_muscicola_renamed_SM000108S14206:0.15655)n23:0.10827)n22:0.86006)n20:0.10453)n4:0.12199,((M_polymorpha_renamed_Mapoly0062s0029.1:0.01646,(M_paleacea_Rhiz_final_MPA7409.1.p1:0.00016,M_paleacea_Rhiz_final_MPA7409.2.p1:0.03938)n26:0.00427)n25:0.20198,(P_neesiana_scaffold-JHFI-2113199-Pellia_neesiana:0.14781,(P_pinnata_scaffold-UUHD-2011469-Porella_pinnata:0.00014,P_pinnata_scaffold-UUHD-2011470-Porella_pinnata:0.00014)n28:0.08199)n27:0.05324)n24:0.17704)n3:0.04045)n1:0.0272,((M_flagellaris_scaffold-UCRN-2052677-Megaceros_tosanus:0.18,(A_agrestis_renamed_Aagr.utg000006l.1235.1:0.00014,(((A_agrestis_renamed_Aagr.utg000006l.1235.2:0,A_agrestis_renamed_Aagr.utg000006l.1235.6:0)n34:0.00014,(A_agrestis_renamed_Aagr.utg000006l.1235.3:0.0047,A_agrestis_renamed_Aagr.utg000006l.1235.4:0.0145)n35:0.01551)n33:0.00015,A_agrestis_renamed_Aagr.utg000006l.1235.5:0.00014)n32:0.00015)n31:0.12419)n30:0.28011,(T_lepidozioides_scaffold-SKQD-2080369-Takakia_lepidozioides:0.19117,((P_patens_renamed_P310_5020V3.1:0,P_patens_renamed_P310_5020V3.3:0)n38:0.00015,P_patens_renamed_P310_5020V3.2:0.00014)n37:0.27318)n36:0.10978)n29:0.0272)n0;
```
