## Supplementary material for "Transcriptional responses to arbuscular mycorrhizal symbiosis development are conserved in the early divergent *Marchantia paleacea*": OG0004685_tree.txt

```
((((T_lepidozioides_scaffold-SKQD-2078101-Takakia_lepidozioides:0.15357,((P_patens_renamed_P38_10480V3.2:0,P_patens_renamed_P38_10480V3.3:0,P_patens_renamed_P38_10480V3.4:0)n5:0.00014,(P_patens_renamed_P38_10480V3.1:0,P_patens_renamed_P38_10480V3.5:0)n6:0.00015)n4:0.24776)n3:0.10358,((S_moellendorffii_renamed_EFJ13878:0.00014,(S_moellendorffii_renamed_EFJ12721:0.15549,S_moellendorffii_renamed_EFJ13877:0.36452)n9:0.06998)n8:0.30546,((S_muscicola_renamed_SM000161S02444:0.02139,(S_muscicola_renamed_SM000029S10431:0.02029,S_muscicola_renamed_SM000231S07482:0.00771)n12:0.00211)n11:0.47782,(C_braunii_renamed_GBG66190:0.39291,C_braunii_renamed_GBG77519:0.53817)n13:0.40713)n10:0.16293)n7:0.05148)n2:0.01617,((M_flagellaris_scaffold-UCRN-2051897-Megaceros_tosanus:0.13725,(A_agrestis_renamed_Aagr.utg000027l.331.1:0.00348,A_agrestis_renamed_Aagr.utg000027l.331.2:0.0118)n16:0.12118)n15:0.28682,((M_polymorpha_renamed_Mapoly0061s0094.1:0.03015,(M_paleacea_Rhiz_final_MPA12440.2.p1:0.00533,(M_paleacea_Rhiz_final_MPA12440.1.p1:0,M_paleacea_Rhiz_final_MPA12440.3.p1:0)n20:0.003708)n19:0.000412)n18:0.01072,(P_pinnata_scaffold-UUHD-2013438-Porella_pinnata:0.06804,(P_neesiana_scaffold-JHFI-2018578-Pellia_neesiana:0.26432,P_neesiana_scaffold-JHFI-2112740-Pellia_neesiana:0.186849)n22:0.020761)n21:0.01813)n17:0.09562)n14:0.03764)n1:0.032355,(A_filiculoides_renamed_Azfi_s0006.g010351:0.36176,(P_abies_renamed_MA_102589g0010:0.51654,(((B_vulgaris_renamed_KMT10652:0.21269,(A_trichopoda_renamed_ERN02648:0.18326,(P_dactylifera_renamed_XP_017697463.1:0.08503,(Oryza_sativa_renamed_LOC_Os06g27970.1:0.08214,Z_mays_renamed_B4FGU4:0.21804)n30:0.08943)n29:0.0839)n28:0.0746)n27:0.0162,A_thaliana_renamed_AT3G54170.1:0.28209)n26:0.0126,((L_angustifolius_renamed_OIV96952:0.07361,((M_truncatula_renamed_MTR_3077320:0.00712,M_truncatula_renamed_MTR_3077320:0.00015)n34:0.09292,(L_japonicus_renamed_Lj1g3v0330960.1:0.02079,L_japonicus_renamed_Lj1g3v0330960.2:0.01294)n35:0.08491)n33:0.05463)n32:0.03838,(L_angustifolius_renamed_OIW18333:0.08469,(L_japonicus_renamed_Lj4g3v1452010.1:0.13281,M_truncatula_renamed_MTR_0325s0020:0.23179)n37:0.037)n36:0.06014)n31:0.10094)n25:0.19834)n24:0.44144)n23:0.032355)n0;
```
