## Supplementary material for "Transcriptional responses to arbuscular mycorrhizal symbiosis development are conserved in the early divergent *Marchantia paleacea*": OG0004686_tree.txt

```
((C_braunii_renamed_GBG74493:0.99014,((M_flagellaris_scaffold-UCRN-2049281-Megaceros_tosanus:0.48902,(A_agrestis_renamed_Aagr.utg000082l.21.1:0.76353,(((A_agrestis_renamed_Aagr.utg000003l.94.1:0.00014,(A_agrestis_renamed_Aagr.utg000003l.94.2:0.00014,(A_agrestis_renamed_Aagr.utg000003l.94.8:0.03597,((A_agrestis_renamed_Aagr.utg000003l.94.6:0,A_agrestis_renamed_Aagr.utg000003l.94.9:0)n11:0.00014,A_agrestis_renamed_Aagr.utg000003l.94.4:0.00016)n10:0.00947)n9:0.02182)n8:0.00014)n7:0.00014,(A_agrestis_renamed_Aagr.utg000003l.94.5:0,A_agrestis_renamed_Aagr.utg000003l.94.3:0)n12:0.00014)n6:0.00015,A_agrestis_renamed_Aagr.utg000003l.94.7:0.00443)n5:0.07162)n4:0.28292)n3:0.35878,(M_flagellaris_scaffold-UCRN-2050777-Megaceros_tosanus:0.36561,A_agrestis_renamed_Aagr.utg000006l.630.1:0.519165)n13:0.057685)n2:0.14749)n1:0.033895,((P_patens_renamed_P317_1240V3.3:0.99849,(S_moellendorffii_renamed_EFJ23840:0.01395,S_moellendorffii_renamed_EFJ24425:0.0071)n16:0.91003)n15:0.10742,(((A_filiculoides_renamed_Azfi_s0006.g010367:0.74168,(A_filiculoides_renamed_Azfi_s0102.g044480:0.20725,A_filiculoides_renamed_Azfi_s0235.g059475:0.31674)n20:0.57818)n19:0.09306,((S_moellendorffii_renamed_EFJ18643:0.00645,S_moellendorffii_renamed_EFJ36172:0.00024)n22:0.70736,(S_moellendorffii_renamed_EFJ21502:0.00014,S_moellendorffii_renamed_EFJ27103:0.02262)n23:0.57829)n21:0.13711)n18:0.06785,((((T_lepidozioides_scaffold-SKQD-2006659-Takakia_lepidozioides:0.02688,T_lepidozioides_scaffold-SKQD-2006661-Takakia_lepidozioides:0.087)n27:0.16492,((P_patens_renamed_P327_7720V3.2:0,P_patens_renamed_P327_7720V3.1:0)n29:0.42085,(P_patens_renamed_P312_24080V3.1:0.72408,(P_patens_renamed_P33_20820V3.1:0,P_patens_renamed_P33_20820V3.2:0)n31:0.3986)n30:0.24328)n28:0.0727)n26:0.01046,(T_lepidozioides_scaffold-SKQD-2011933-Takakia_lepidozioides:0.1969,(P_patens_renamed_P317_1240V3.1:0,P_patens_renamed_P317_1240V3.2:0)n33:0.918018)n32:0.102002)n25:0.11841,(M_polymorpha_renamed_Mapoly0021s0154.1:0.00014,((M_paleacea_Rhiz_final_MPA21590.4.p1:0.00014,(M_paleacea_Rhiz_final_MPA21590.1.p1:0.00014,(M_paleacea_Rhiz_final_MPA21590.3.p1:0.00014,M_paleacea_Rhiz_final_MPA21590.5.p1:0.02822)n38:0.00202)n37:0.00022)n36:0.01398,M_paleacea_Rhiz_final_MPA21590.2.p1:0.068193)n35:0.007577)n34:0.02317)n24:0.12911)n17:0.06052)n14:0.033895)n0;
```
