## Supplementary material for "Transcriptional responses to arbuscular mycorrhizal symbiosis development are conserved in the early divergent *Marchantia paleacea*": OG0004687_tree.txt

```
(((((P_patens_renamed_P32_13410V3.2:0,P_patens_renamed_P32_13410V3.1:0)n4:0.14266,T_lepidozioides_scaffold-SKQD-2074034-Takakia_lepidozioides:0.17845)n3:0.17507,((((M_paleacea_Rhiz_final_MPA22051.1.p1:0,M_paleacea_Rhiz_final_MPA22051.2.p1:0)n8:0.00508,M_polymorpha_renamed_Mapoly0034s0103.1:0.01901)n7:0.12963,(P_pinnata_scaffold-UUHD-2013339-Porella_pinnata:0.0511,(P_neesiana_scaffold-JHFI-2009416-Pellia_neesiana:0.05188,P_neesiana_scaffold-JHFI-2111498-Pellia_neesiana:0.02469)n10:0.05711)n9:0.04887)n6:0.08857,((M_flagellaris_scaffold-UCRN-2000967-Megaceros_tosanus:0,M_flagellaris_scaffold-UCRN-2000968-Megaceros_tosanus:0,M_flagellaris_scaffold-UCRN-2000969-Megaceros_tosanus:0,M_flagellaris_scaffold-UCRN-2000970-Megaceros_tosanus:0)n12:0.16028,A_agrestis_renamed_Aagr.utg000080l.119.1:0.17607)n11:0.12368)n5:0.04367)n2:0.07919,((S_moellendorffii_renamed_EFJ13413:0.00471,S_moellendorffii_renamed_EFJ11872:0.00015)n14:0.33615,(S_muscicola_renamed_SM000241S08525:0.09372,S_muscicola_renamed_SM000252S09080:0.12922)n15:0.53369)n13:0.11169)n1:0.055295,(A_filiculoides_renamed_Azfi_s0006.g010471:0.2248,((Z_mays_renamed_A0A1D6FEB4:0.56976,(Oryza_sativa_renamed_LOC_Os01g05710.1:0.16343,(Oryza_sativa_renamed_LOC_Os01g05720.1:0.12621,Oryza_sativa_renamed_LOC_Os01g05744.1:0.16768)n20:0.05705)n19:0.09139)n18:0.15212,((Oryza_sativa_renamed_LOC_Os04g20280.1:0.00015,(Oryza_sativa_renamed_LOC_Os04g20280.2:0.07031,Oryza_sativa_renamed_LOC_Os01g05694.1:0.21025)n23:0.04733)n22:0.01314,(Z_mays_renamed_A0A1D6MLD0:0.23742,(B_vulgaris_renamed_KMT09269:0.20839,(((A_thaliana_renamed_AT5G10480.2:0.00498,(A_thaliana_renamed_AT5G10480.1:0.00014,A_thaliana_renamed_AT5G10480.3:0.00014)n29:0.00014)n28:0.14738,(A_trichopoda_renamed_ERN14412:0.1565,P_dactylifera_renamed_XP_008784525.1:0.07483)n30:0.02951)n27:0.04361,((L_angustifolius_renamed_OIW10615:0.01536,L_angustifolius_renamed_OIV93035:0.0902)n32:0.02081,((M_truncatula_renamed_MTR_8471160:0.0622,M_truncatula_renamed_MTR_8471160:0.00014)n34:0.14665,(L_japonicus_renamed_Lj0g3v0016519.1:0.00014,(L_japonicus_renamed_Lj0g3v0339429.1:0.00014,L_japonicus_renamed_Lj0g3v0339429.2:0.00014)n36:0.00016)n35:0.03569)n33:0.03211)n31:0.0474)n26:0.04732)n25:0.05788)n24:0.04491)n21:0.00499)n17:0.13766)n16:0.055295)n0;
```
