## Supplementary material for "Transcriptional responses to arbuscular mycorrhizal symbiosis development are conserved in the early divergent *Marchantia paleacea*": OG0004688_tree.txt

```
((((M_flagellaris_scaffold-UCRN-2007756-Megaceros_tosanus:0.20208,(A_agrestis_renamed_Aagr.utg000124l.107.2:0,A_agrestis_renamed_Aagr.utg000124l.107.1:0)n4:0.19731)n3:0.24497,(T_lepidozioides_scaffold-SKQD-2009348-Takakia_lepidozioides:0.19687,(P_patens_renamed_P319_7630V3.3:0.00016,(P_patens_renamed_P319_7630V3.1:0,P_patens_renamed_P319_7630V3.2:0)n7:0.00014)n6:0.3424)n5:0.05928)n2:0.03034,(((S_moellendorffii_renamed_EFJ28787:0.00905,S_moellendorffii_renamed_EFJ17464:0.00246)n10:0.54676,(A_filiculoides_renamed_Azfi_s0006.g010512:0.57752,((((B_vulgaris_renamed_KMT20005:0.00014,B_vulgaris_renamed_KMT20004:0.00014)n15:0.25665,(A_thaliana_renamed_AT2G17900.1:0.28945,((M_truncatula_renamed_MTR_3073000:0.02038,(M_truncatula_renamed_MTR_3073000:0.00015,M_truncatula_renamed_MTR_3073000:0.00014)n19:0.00014)n18:0.1163,(L_angustifolius_renamed_OIV96684:0.09638,(L_japonicus_renamed_Lj1g3v0764540.1:0.04164,L_japonicus_renamed_Lj1g3v0764540.2:0.00016)n21:0.06693)n20:0.01792)n17:0.09951)n16:0.03515)n14:0.08021,(((Oryza_sativa_renamed_LOC_Os03g49730.4:0.05916,(Oryza_sativa_renamed_LOC_Os03g49730.3:0.00932,(Oryza_sativa_renamed_LOC_Os03g49730.2:0.00015,Oryza_sativa_renamed_LOC_Os03g49730.1:0.00168)n26:0.00015)n25:0.00139)n24:0.1066,(Z_mays_renamed_A0A1D6GJT5:0.01579,(Z_mays_renamed_A0A1D6GJW0:0.42194,Z_mays_renamed_A0A1D6JMZ2:0.17242)n28:0.64702)n27:0.11959)n23:0.18423,P_dactylifera_renamed_XP_008782264.1:0.12924)n22:0.08652)n13:0.09187,A_trichopoda_renamed_ERM95321:0.27545)n12:0.24395)n11:0.09182)n9:0.03271,(C_braunii_renamed_GBG73540:0.78233,(B_vulgaris_renamed_KMS94279:1.58118,(S_muscicola_renamed_SM000138S00072:0.62118,(S_muscicola_renamed_SM000082S22899:0.02406,(S_muscicola_renamed_SM000057S18408:0.07079,S_muscicola_renamed_SM000053S17382:0.18069)n33:0.00761)n32:0.0569)n31:0.34514)n30:0.18309)n29:0.127215)n8:0.014135)n1:0.02361,((M_polymorpha_renamed_Mapoly0101s0047.1:0.07638,(M_paleacea_Rhiz_final_MPA12191.2.p1:0.08824,(M_paleacea_Rhiz_final_MPA12191.1.p1:0.00015,M_paleacea_Rhiz_final_MPA12191.3.p1:0.00014)n37:0.00015)n36:0.04704)n35:0.28755,(P_neesiana_scaffold-JHFI-2017811-Pellia_neesiana:0.15097,P_pinnata_scaffold-UUHD-2002714-Porella_pinnata:0.1744)n38:0.09031)n34:0.14441)n0;
```
