## Supplementary material for "Transcriptional responses to arbuscular mycorrhizal symbiosis development are conserved in the early divergent *Marchantia paleacea*": OG0004689_tree.txt

```
((A_filiculoides_renamed_Azfi_s0007.g010861:0.43244,(C_braunii_renamed_GBG92846:0.58613,(S_muscicola_renamed_SM000017S02784:0.07002,(S_muscicola_renamed_SM000033S12364:0.08144,S_muscicola_renamed_SM000285S10802:0.04124)n4:0.01982)n3:0.35256)n2:0.13771)n1:0.048395,((A_agrestis_renamed_Aagr.utg000019l.66.1:0.35257,(A_agrestis_renamed_Aagr.utg000084l.66.2:0.01362,(A_agrestis_renamed_Aagr.utg000084l.66.3:0.09701,A_agrestis_renamed_Aagr.utg000084l.66.1:0.00014)n8:0.00479)n7:0.03505)n6:0.44425,(((A_trichopoda_renamed_ERM98055:0.24066,A_trichopoda_renamed_ERM98062:0.00016)n11:0.188,(((A_thaliana_renamed_AT5G14100.1:0.2498,B_vulgaris_renamed_KMT09665:0.22982)n14:0.08984,((L_angustifolius_renamed_OIV89959:1.35414,M_truncatula_renamed_MTR_7028600:0.09002)n16:0.02565,L_japonicus_renamed_Lj1g3v3847240.1:0.09116)n15:0.15424)n13:0.0908,(((P_dactylifera_renamed_XP_026665870.1:0.00014,P_dactylifera_renamed_XP_008809553.1:0.00015)n19:0.08838,(P_dactylifera_renamed_XP_026665871.1:0.00014,P_dactylifera_renamed_XP_026665872.1:0.00015)n20:0.00015)n18:0.17037,(Z_mays_renamed_A0A1D6F5K1:0.21456,(Oryza_sativa_renamed_LOC_Os11g29850.2:0.00014,Oryza_sativa_renamed_LOC_Os11g29850.1:0.00016)n22:0.16624)n21:0.19217)n17:0.04891)n12:0.07866)n10:0.37576,((S_moellendorffii_renamed_EFJ37736:0.0016,S_moellendorffii_renamed_EFJ32109:0.0363)n24:0.61289,((T_lepidozioides_scaffold-SKQD-2077916-Takakia_lepidozioides:0.09512,((P_patens_renamed_P33_25680V3.1:0,P_patens_renamed_P33_25680V3.2:0,P_patens_renamed_P33_25680V3.3:0,P_patens_renamed_P33_25680V3.4:0)n28:0.00014,P_patens_renamed_P33_25680V3.5:0.00383)n27:0.26881)n26:0.11226,((P_neesiana_scaffold-JHFI-2007856-Pellia_neesiana:0,P_neesiana_scaffold-JHFI-2007857-Pellia_neesiana:0)n30:0.22941,((M_polymorpha_renamed_Mapoly0035s0112.1:0.08541,(M_paleacea_Rhiz_final_MPA16970.4.p1:0.00015,(M_paleacea_Rhiz_final_MPA16970.3.p1:0.00015,(M_paleacea_Rhiz_final_MPA16970.1.p1:0.00014,M_paleacea_Rhiz_final_MPA16970.2.p1:0.02782)n35:0.03083)n34:0.19026)n33:0.04327)n32:0.16172,(P_pinnata_scaffold-UUHD-2011712-Porella_pinnata:0.00015,P_pinnata_scaffold-UUHD-2011713-Porella_pinnata:0.00014)n36:0.15186)n31:0.09061)n29:0.16434)n25:0.05228)n23:0.00484)n9:0.04342)n5:0.048395)n0;
```
