## Supplementary material for "Transcriptional responses to arbuscular mycorrhizal symbiosis development are conserved in the early divergent *Marchantia paleacea*": OG0004690_tree.txt

```
(((C_braunii_renamed_GBG88925:0.00206,C_braunii_renamed_GBG88926:0.00014)n2:0.47967,(S_muscicola_renamed_SM000050S16963:0.07899,(S_muscicola_renamed_SM000058S18585:0.0177,S_muscicola_renamed_SM000090S24338:0.0324)n4:0.09278)n3:0.5479)n1:0.078525,((((P_neesiana_scaffold-JHFI-2018662-Pellia_neesiana:0.17974,(P_pinnata_scaffold-UUHD-2146927-Porella_pinnata:0.11552,(M_paleacea_Rhiz_final_MPA10568.1.p1:0.0033,M_polymorpha_renamed_Mapoly0082s0073.1:0.02243)n10:0.22632)n9:0.07865)n8:0.20884,(S_moellendorffii_renamed_EFJ25626:0.00591,S_moellendorffii_renamed_EFJ05321:0.00597)n11:0.44356)n7:0.07197,(((P_patens_renamed_P31_7540V3.2:0,P_patens_renamed_P31_7540V3.1:0,P_patens_renamed_P31_7540V3.5:0,P_patens_renamed_P31_7540V3.8:0,P_patens_renamed_P31_7540V3.7:0,P_patens_renamed_P31_7540V3.3:0,P_patens_renamed_P31_7540V3.6:0,P_patens_renamed_P31_7540V3.4:0)n14:0.06698,(P_patens_renamed_P32_32990V3.1:0,P_patens_renamed_P32_32990V3.2:0)n15:0.11529)n13:0.46006,(T_lepidozioides_scaffold-SKQD-2077125-Takakia_lepidozioides:0.20867,T_lepidozioides_scaffold-SKQD-2076391-Takakia_lepidozioides:0.15284)n16:0.02925)n12:0.08509)n6:0.12814,((A_trichopoda_renamed_ERM96272:0.40153,((P_dactylifera_renamed_XP_008811804.1:0.00014,P_dactylifera_renamed_XP_008811824.1:0.02346)n20:0.45174,((((A_thaliana_renamed_AT5G66050.1:0.00014,A_thaliana_renamed_AT5G66050.2:0.00014)n24:0.00015,A_thaliana_renamed_AT5G66050.4:0.048)n23:0.00272,A_thaliana_renamed_AT5G66050.3:0.00016)n22:0.56658,(B_vulgaris_renamed_KMT06924:0.42733,(L_angustifolius_renamed_OIW11066:0.09881,((L_japonicus_renamed_Lj2g3v1659520.1:0.07689,(L_japonicus_renamed_Lj2g3v1647850.1:0.00269,L_japonicus_renamed_Lj2g3v1659520.2:0.00014)n29:0.00014)n28:0.14949,M_truncatula_renamed_MTR_5023110:0.14325)n27:0.03657)n26:0.33395)n25:0.09645)n21:0.11499)n19:0.10792)n18:0.7042,(A_filiculoides_renamed_Azfi_s0028.g023786:0.33607,((A_filiculoides_renamed_Azfi_s0007.g010897:0.00015,A_filiculoides_renamed_Azfi_s2290.g110224:0.01805)n32:0.39993,A_filiculoides_renamed_Azfi_s0093.g043284:0.38425)n31:0.09216)n30:0.09157)n17:0.06683)n5:0.078525)n0;
```
