## Supplementary material for "Transcriptional responses to arbuscular mycorrhizal symbiosis development are conserved in the early divergent *Marchantia paleacea*": OG0004691_tree.txt

```
(((M_flagellaris_scaffold-UCRN-2053564-Megaceros_tosanus:0.07298,A_agrestis_renamed_Aagr.utg000002l.511.1:0.1551)n2:0.18576,(((P_neesiana_scaffold-JHFI-2018751-Pellia_neesiana:0.18635,P_pinnata_scaffold-UUHD-2150213-Porella_pinnata:0.132)n5:0.07295,(M_polymorpha_renamed_Mapoly0025s0051.1:0.01304,(M_paleacea_Rhiz_final_MPA29876.1.p1:0.14823,M_paleacea_Rhiz_final_MPA17510.1.p1:0.014391)n7:0.001599)n6:0.00477)n4:0.11181,(T_lepidozioides_scaffold-SKQD-2080079-Takakia_lepidozioides:0.16148,(((P_patens_renamed_P33_22310V3.1:0,P_patens_renamed_P33_22310V3.6:0)n11:0.00014,((P_patens_renamed_P33_22310V3.8:0.00013,(P_patens_renamed_P33_22310V3.4:0.00014,P_patens_renamed_P33_22310V3.3:0.00014)n14:0.00015)n13:0.00013,P_patens_renamed_P33_22310V3.2:0.00014)n12:0.00014)n10:0.00153,(P_patens_renamed_P33_22310V3.7:0.00014,P_patens_renamed_P33_22310V3.5:0.00014)n15:0.0039)n9:0.20442)n8:0.05837)n3:0.0398)n1:0.013645,(((S_moellendorffii_renamed_EFJ18677:0.15073,S_moellendorffii_renamed_EFJ36143:0.01894)n18:0.27722,A_filiculoides_renamed_Azfi_s0007.g010963:0.28144)n17:0.03085,((C_braunii_renamed_GBG89859:0.43467,(S_muscicola_renamed_SM000191S05241:0.02653,(S_muscicola_renamed_SM000094S24683:0.00842,S_muscicola_renamed_SM000173S03000:0.0075)n22:0.00018)n21:0.34316)n20:0.10094,(P_abies_renamed_MA_10426938g0010:0.12021,(A_trichopoda_renamed_ERN04187:0.12283,(((Oryza_sativa_renamed_LOC_Os01g60440.1:0.04724,(Z_mays_renamed_A0A1D6G971:0.01802,Z_mays_renamed_A0A1D6N8A9:0.02295)n28:0.05044)n27:0.14973,(P_dactylifera_renamed_XP_008810839.1:0.05255,(P_dactylifera_renamed_XP_008782670.1:0.01558,P_dactylifera_renamed_XP_008780109.1:0.09867)n30:0.02087)n29:0.05937)n26:0.03637,(B_vulgaris_renamed_KMS95301:0.15052,(A_thaliana_renamed_AT2G40730.1:0.13762,((L_japonicus_renamed_Lj5g3v1290160.1:0.03845,((M_truncatula_renamed_MTR_1078370:0.02115,M_truncatula_renamed_MTR_1078330:0.06175)n36:0.10652,(M_truncatula_renamed_MTR_6086565:0.00015,M_truncatula_renamed_MTR_6086565:0.01012)n37:0.04228)n35:0.02869)n34:0.01605,(L_angustifolius_renamed_OIW13783:0.04537,L_angustifolius_renamed_OIV90756:0.03447)n38:0.04199)n33:0.06039)n32:0.01716)n31:0.04895)n25:0.03093)n24:0.06947)n23:0.10689)n19:0.02746)n16:0.013645)n0;
```
