## Supplementary material for "Transcriptional responses to arbuscular mycorrhizal symbiosis development are conserved in the early divergent *Marchantia paleacea*": OG0004692_tree.txt

```
(((S_muscicola_renamed_SM000038S14385:0.01237,(S_muscicola_renamed_SM000033S12418:0.03109,S_muscicola_renamed_SM000147S01136:0.02046)n3:0.00506)n2:0.21641,C_braunii_renamed_GBG73958:0.25732)n1:0.00018,(((((((P_dactylifera_renamed_XP_008776999.2:0.03998,(P_dactylifera_renamed_XP_008793645.1:0.00015,P_dactylifera_renamed_XP_008793646.1:0.00287)n11:0.03969)n10:0.07634,((Z_mays_renamed_A0A1D6LQQ9:0.02187,Z_mays_renamed_K7WAM2:0.01825)n13:0.06132,(Oryza_sativa_renamed_LOC_Os02g09100.1:0.57863,(Oryza_sativa_renamed_LOC_Os02g09120.1:0.25868,Oryza_sativa_renamed_LOC_Os06g43760.1:0.051444)n15:0.0051444)n14:0.0005716)n12:0.02896)n9:0.02994,A_trichopoda_renamed_ERN15369:0.15727)n8:0.02018,((P_pinnata_scaffold-UUHD-2009948-Porella_pinnata:0.82355,B_vulgaris_renamed_KMT16333:0.1647)n17:0.00016,((L_angustifolius_renamed_OIV94953:0.0835,(M_truncatula_renamed_MTR_4076850:0.06243,(L_japonicus_renamed_Lj3g3v3599450.2:0.01181,L_japonicus_renamed_Lj3g3v3599450.1:0.00014)n21:0.05012)n20:0.01846)n19:0.07466,A_thaliana_renamed_AT4G10320.1:0.16405)n18:0.05023)n16:0.04187)n7:0.14187,(A_filiculoides_renamed_Azfi_s0007.g011013:0.22378,((S_moellendorffii_renamed_EFJ11556:0.01056,S_moellendorffii_renamed_EFJ18943:0.00168)n24:0.02009,S_moellendorffii_renamed_EFJ11558:0.56312)n23:0.24536)n22:0.03122)n6:0.03179,((M_flagellaris_scaffold-UCRN-2011567-Megaceros_tosanus:0.12205,(A_agrestis_renamed_Aagr.utg000060l.39.1:0.12926,(A_agrestis_renamed_Aagr.utg000001l.159.2:0.01779,(A_agrestis_renamed_Aagr.utg000001l.159.3:0.00014,A_agrestis_renamed_Aagr.utg000001l.159.1:0.00016)n29:0.003)n28:0.00528)n27:0.10728)n26:0.08126,(((M_paleacea_Rhiz_final_MPA8068.1.p1:0.0113,M_polymorpha_renamed_Mapoly0045s0031.1:0.00967)n32:0.08156,(P_neesiana_scaffold-JHFI-2114315-Pellia_neesiana:0.04695,(P_pinnata_scaffold-UUHD-2148926-Porella_pinnata:0.09244,P_pinnata_scaffold-UUHD-2018568-Porella_pinnata:0.070317)n34:0.007813)n33:0.04324)n31:0.09383,((P_patens_renamed_P316_16950V3.2:0,P_patens_renamed_P316_16950V3.1:0)n36:0.15104,(T_lepidozioides_scaffold-SKQD-2076943-Takakia_lepidozioides:0.08615,(T_lepidozioides_scaffold-SKQD-2068224-Takakia_lepidozioides:0.0738,T_lepidozioides_scaffold-SKQD-2012800-Takakia_lepidozioides:0.105507)n38:0.0105507)n37:0.0011723)n35:0.00678)n30:0.02159)n25:0.01471)n5:0.02576,P_pinnata_scaffold-UUHD-2127418-Porella_pinnata:0.115794)n4:0.012866)n0;
```
