## Supplementary material for "Transcriptional responses to arbuscular mycorrhizal symbiosis development are conserved in the early divergent *Marchantia paleacea*": OG0004693_tree.txt

```
((A_filiculoides_renamed_Azfi_s0008.g011277:0.52486,((C_braunii_renamed_GBG82362:0.59202,((S_muscicola_renamed_SM000192S04909:0.03939,S_muscicola_renamed_SM002322S07992:0.01686)n5:0.04291,(S_muscicola_renamed_SM000166S02485:0.02736,S_muscicola_renamed_SM001215S25885:0.04748)n6:0.0077)n4:0.64599)n3:0.27828,((P_abies_renamed_MA_10259599g0010:0.03277,(P_abies_renamed_MA_243646g0010:0.04427,P_abies_renamed_MA_78251g0010:0.00271)n9:0.00109)n8:0.31648,(A_trichopoda_renamed_ERM98593:0.37566,(((B_vulgaris_renamed_KMT18160:0.36708,((L_japonicus_renamed_Lj1g3v2036590.1:0.03356,(L_japonicus_renamed_Lj1g3v2038800.1:0.00014,L_japonicus_renamed_Lj1g3v2050880.1:0.00016)n16:0.00016)n15:0.09168,((L_angustifolius_renamed_OIW14595:0.09435,L_angustifolius_renamed_OIV96558:0.07705)n18:0.07182,M_truncatula_renamed_MTR_1026890:0.20686)n17:0.02147)n14:0.12694)n13:0.02766,((A_thaliana_renamed_AT1G79880.1:0.00014,(A_thaliana_renamed_AT1G79880.2:0.00014,A_thaliana_renamed_AT1G79880.3:0.00015)n21:0.00015)n20:0.7693,(A_thaliana_renamed_AT4G32720.1:0.00015,A_thaliana_renamed_AT4G32720.2:0.00014)n22:0.309105)n19:0.034345)n12:0.06595,((P_dactylifera_renamed_XP_008790734.1:0.07129,(P_dactylifera_renamed_XP_008778920.1:0.00155,P_dactylifera_renamed_XP_008778921.1:0.00785)n25:0.06117)n24:0.13399,((Oryza_sativa_renamed_LOC_Os02g39700.1:0.10087,Z_mays_renamed_A0A1D6HCT8:0.20792)n27:0.09746,(Oryza_sativa_renamed_LOC_Os04g42010.1:0.11868,Z_mays_renamed_K7TQI4:0.16987)n28:0.06628)n26:0.1836)n23:0.11465)n11:0.02894)n10:0.12727)n7:0.18585)n2:0.04237)n1:0.03532,((M_flagellaris_scaffold-UCRN-2051869-Megaceros_tosanus:0.35536,A_agrestis_renamed_Aagr.utg000003l.227.1:0.3375)n30:0.24504,((((P_patens_renamed_P321_14880V3.1:0,P_patens_renamed_P321_14880V3.2:0)n34:0.28222,T_lepidozioides_scaffold-SKQD-2011999-Takakia_lepidozioides:0.27931)n33:0.18599,(S_moellendorffii_renamed_EFJ38575:0.01081,S_moellendorffii_renamed_EFJ31575:0.0036)n35:0.5992)n32:0.03174,((M_paleacea_Rhiz_final_MPA25184.1.p1:0.03722,M_polymorpha_renamed_Mapoly0005s0125.1:0.03579)n37:0.20883,(P_pinnata_scaffold-UUHD-2147783-Porella_pinnata:0.23479,P_neesiana_scaffold-JHFI-2112833-Pellia_neesiana:0.33532)n38:0.04527)n36:0.17249)n31:0.08045)n29:0.03532)n0;
```
