## Supplementary material for "Transcriptional responses to arbuscular mycorrhizal symbiosis development are conserved in the early divergent *Marchantia paleacea*": OG0004694_tree.txt

```
(((((M_polymorpha_renamed_Mapoly0001s0490.1:0.01787,(M_paleacea_Rhiz_final_MPA25935.1.p1:0.00014,M_paleacea_Rhiz_final_MPA25936.1.p1:0.06967)n5:0.00795)n4:0.09571,(P_neesiana_scaffold-JHFI-2008839-Pellia_neesiana:0.09343,P_pinnata_scaffold-UUHD-2150755-Porella_pinnata:0.08118)n6:0.04499)n3:0.12185,(((P_patens_renamed_P322_21520V3.2:0,P_patens_renamed_P322_21520V3.1:0)n9:0.04679,(P_patens_renamed_P319_10170V3.2:0,P_patens_renamed_P319_10170V3.1:0)n10:0.05225)n8:0.10345,(T_lepidozioides_scaffold-SKQD-2062484-Takakia_lepidozioides:0.05004,(T_lepidozioides_scaffold-SKQD-2075105-Takakia_lepidozioides:0.14696,T_lepidozioides_scaffold-SKQD-2077327-Takakia_lepidozioides:0.122679)n12:0.0122679)n11:0.0013631)n7:0.02276)n2:0.04125,((M_flagellaris_scaffold-UCRN-2004466-Megaceros_tosanus:0,M_flagellaris_scaffold-UCRN-2004467-Megaceros_tosanus:0)n14:0.07619,A_agrestis_renamed_Aagr.utg000033l.68.1:0.07447)n13:0.13671)n1:0.018225,(((S_muscicola_renamed_SM000071S21043:0.01326,(S_muscicola_renamed_SM000032S12054:0.02717,S_muscicola_renamed_SM000119S25669:0.03448)n18:0.01638)n17:0.63127,(C_braunii_renamed_GBG63133:0.00014,C_braunii_renamed_GBG63134:0.00014)n19:0.50381)n16:0.13949,(((S_moellendorffii_renamed_EFJ18497:0.00141,S_moellendorffii_renamed_EFJ36558:0.01539)n22:0.55176,(S_moellendorffii_renamed_EFJ33959:0.01013,S_moellendorffii_renamed_EFJ37466:0.00595)n23:0.49995)n21:0.07426,(A_filiculoides_renamed_Azfi_s0009.g011853:0.28645,(A_trichopoda_renamed_ERN10399:0.13465,(((P_dactylifera_renamed_XP_026659025.1:0,P_dactylifera_renamed_XP_008784808.1:0)n28:0.06668,(Oryza_sativa_renamed_LOC_Os04g42370.1:0.05259,(Z_mays_renamed_A0A1D6J9M9:0.19016,Z_mays_renamed_A0A1D6E6T6:0.01762)n30:0.02166)n29:0.18264)n27:0.09686,(B_vulgaris_renamed_KMT19007:0.16232,(A_thaliana_renamed_AT5G11040.1:0.14737,((L_angustifolius_renamed_OIW03099:0.05153,L_angustifolius_renamed_OIV98447:0.04435)n34:0.01587,((L_japonicus_renamed_Lj2g3v2925180.1:0.00014,(L_japonicus_renamed_Lj5g3v0528880.1:0.00014,L_japonicus_renamed_Lj5g3v0528880.2:0.00014)n37:0.00015)n36:0.03364,(M_truncatula_renamed_MTR_1012980:0.00701,M_truncatula_renamed_MTR_7069440:0.23259)n38:0.05864)n35:0.01572)n33:0.0931)n32:0.03575)n31:0.07031)n26:0.03592)n25:0.22467)n24:0.06082)n20:0.02649)n15:0.018225)n0;
```
