## Supplementary material for "Transcriptional responses to arbuscular mycorrhizal symbiosis development are conserved in the early divergent *Marchantia paleacea*": OG0004695_tree.txt

```
(((((Oryza_sativa_renamed_LOC_Os01g12670.2:0,Oryza_sativa_renamed_LOC_Os01g12670.1:0,Oryza_sativa_renamed_LOC_Os01g12670.5:0,Oryza_sativa_renamed_LOC_Os01g12670.4:0)n4:0.08561,Z_mays_renamed_A0A1D6FH10:0.18929)n3:0.28168,((P_dactylifera_renamed_XP_008795615.1:0,P_dactylifera_renamed_XP_008795690.1:0,P_dactylifera_renamed_XP_008795760.1:0,P_dactylifera_renamed_XP_008795827.1:0)n6:0.25253,(A_trichopoda_renamed_ERN12515:0.37227,((L_angustifolius_renamed_OIW05707:0.11589,(L_japonicus_renamed_Lj2g3v3108410.1:0.09175,M_truncatula_renamed_MTR_4068010:0.11113)n10:0.02478)n9:0.14616,(B_vulgaris_renamed_KMT20390:0.29168,(A_thaliana_renamed_AT2G46200.3:0.00585,((A_thaliana_renamed_AT2G46200.1:0,A_thaliana_renamed_AT2G46200.2:0)n14:0.00014,A_thaliana_renamed_AT2G46200.4:0.0023)n13:0.00363)n12:0.40505)n11:0.06077)n8:0.15305)n7:0.06995)n5:0.0772)n2:0.17355,((A_filiculoides_renamed_Azfi_s0010.g012044:0.61991,((S_muscicola_renamed_SM000279S10392:0.00014,(S_muscicola_renamed_SM000083S22774:0.08489,S_muscicola_renamed_SM000164S02272:0.0376)n19:0.12594)n18:0.85392,((S_moellendorffii_renamed_EFJ17070:0.04422,S_moellendorffii_renamed_EFJ16200:0.00408)n21:0.19804,(S_moellendorffii_renamed_EFJ28177:0.20038,S_moellendorffii_renamed_EFJ29668:0.34248)n22:0.34141)n20:0.26173)n17:0.11158)n16:0.02666,(S_moellendorffii_renamed_EFJ29669:1.56134,(S_moellendorffii_renamed_EFJ14937:1.77682,S_moellendorffii_renamed_EFJ26609:2.24266)n24:0.54693)n23:0.368415)n15:0.040935)n1:0.0823,(C_braunii_renamed_GBG64471:0.77761,(A_agrestis_renamed_Aagr.utg000038l.338.1:0.61856,((P_neesiana_scaffold-JHFI-2017292-Pellia_neesiana:0.30783,(M_paleacea_Rhiz_final_MPA10608.1.p1:0.01705,M_polymorpha_renamed_Mapoly0001s0322.1:0.04488)n29:0.22199)n28:0.21393,((T_lepidozioides_scaffold-SKQD-2001376-Takakia_lepidozioides:0,T_lepidozioides_scaffold-SKQD-2001377-Takakia_lepidozioides:0)n31:0.28343,(P_patens_renamed_P34_26280V3.4:0.01498,(P_patens_renamed_P34_26280V3.3:0,P_patens_renamed_P34_26280V3.1:0,P_patens_renamed_P34_26280V3.2:0)n33:0.00014)n32:0.32221)n30:0.07884)n27:0.06557)n26:0.04896)n25:0.06909)n0;
```
