## Supplementary material for "Transcriptional responses to arbuscular mycorrhizal symbiosis development are conserved in the early divergent *Marchantia paleacea*": OG0004696_tree.txt

```
((((M_flagellaris_scaffold-UCRN-2002784-Megaceros_tosanus:0,M_flagellaris_scaffold-UCRN-2002785-Megaceros_tosanus:0)n3:0.17487,A_agrestis_renamed_Aagr.utg000111l.246.1:0.13942)n2:0.13368,(T_lepidozioides_scaffold-SKQD-2010035-Takakia_lepidozioides:0.12696,(P_patens_renamed_P310_14520V3.2:0.01233,(P_patens_renamed_P310_14520V3.1:0,P_patens_renamed_P310_14520V3.3:0)n6:0.00014)n5:0.19771)n4:0.16526)n1:0.029815,(((M_polymorpha_renamed_Mapoly0056s0124.1:0.01687,(A_filiculoides_renamed_Azfi_s0010.g012065:0.40456,((M_paleacea_Rhiz_final_MPA8991.3.p1:0.00016,M_paleacea_Rhiz_final_MPA8991.2.p1:0.32753)n12:0.01119,M_paleacea_Rhiz_final_MPA8991.1.p1:0.158841)n11:0.017649)n10:0.21484)n9:0.12822,(P_pinnata_scaffold-UUHD-2008034-Porella_pinnata:0.06893,(P_neesiana_scaffold-JHFI-2010521-Pellia_neesiana:0.00014,P_neesiana_scaffold-JHFI-2010520-Pellia_neesiana:0.00014)n14:0.06336)n13:0.04766)n8:0.06222,((S_moellendorffii_renamed_EFJ23180:0.00014,S_moellendorffii_renamed_EFJ25179:0.01203)n16:0.38718,(((S_muscicola_renamed_SM000172S03051:0.12374,(S_muscicola_renamed_SM000003S11219:0.01387,(S_muscicola_renamed_SM000172S03049:0.02437,S_muscicola_renamed_SM000032S12164:0.01143)n21:0.05846)n20:0.2262)n19:0.3183,C_braunii_renamed_GBG75887:0.44882)n18:0.11315,(P_abies_renamed_MA_300110g0010:0.28034,(A_trichopoda_renamed_ERN12485:0.21884,(((P_dactylifera_renamed_XP_008781756.1:0.00014,(P_dactylifera_renamed_XP_008781755.1:0.00014,((P_dactylifera_renamed_XP_026658169.1:0,P_dactylifera_renamed_XP_008781753.1:0,P_dactylifera_renamed_XP_008781754.1:0)n29:0.00014,P_dactylifera_renamed_XP_026658170.1:0.06409)n28:0.00014)n27:0.00015)n26:0.14606,(Oryza_sativa_renamed_LOC_Os04g51786.1:0.07245,Z_mays_renamed_A0A1D6E047:0.09306)n30:0.15757)n25:0.04582,((A_thaliana_renamed_AT5G10620.2:0,A_thaliana_renamed_AT5G10620.1:0)n32:0.19663,((B_vulgaris_renamed_KMT17745:0.05488,B_vulgaris_renamed_KMT03992:0.62454)n34:0.12588,(M_truncatula_renamed_MTR_1010000:0.53835,(L_angustifolius_renamed_OIW09254:0.04242,(L_japonicus_renamed_Lj0g3v0191559.1:0.00015,L_japonicus_renamed_Lj0g3v0191559.2:0.00014)n37:0.07681)n36:0.00699)n35:0.1319)n33:0.07628)n31:0.13147)n24:0.0662)n23:0.11733)n22:0.15625)n17:0.1019)n15:0.13462)n7:0.029815)n0;
```
