## Supplementary material for "Transcriptional responses to arbuscular mycorrhizal symbiosis development are conserved in the early divergent *Marchantia paleacea*": OG0004697_tree.txt

```
(((P_neesiana_scaffold-JHFI-2113923-Pellia_neesiana:0.33778,((P_pinnata_scaffold-UUHD-2005185-Porella_pinnata:0,P_pinnata_scaffold-UUHD-2005186-Porella_pinnata:0)n4:0.2511,(M_paleacea_Rhiz_final_MPA25815.1.p1:0.03816,M_polymorpha_renamed_Mapoly0071s0087.1:0.04056)n5:0.3765)n3:0.06694)n2:0.26066,(M_flagellaris_scaffold-UCRN-2052844-Megaceros_tosanus:0.43312,((A_agrestis_renamed_Aagr.utg000056l.38.2:0,A_agrestis_renamed_Aagr.utg000056l.38.1:0)n8:0.00014,((A_agrestis_renamed_Aagr.utg000056l.38.5:0,A_agrestis_renamed_Aagr.utg000056l.38.3:0,A_agrestis_renamed_Aagr.utg000056l.38.6:0,A_agrestis_renamed_Aagr.utg000056l.38.4:0)n10:0.0136,((A_agrestis_renamed_Aagr.utg000056l.38.8:0,A_agrestis_renamed_Aagr.utg000056l.38.7:0,A_agrestis_renamed_Aagr.utg000056l.38.9:0)n12:0.00617,A_agrestis_renamed_Aagr.utg000056l.38.10:0.0001)n11:0.00378)n9:0.01434)n7:0.30935)n6:0.27387)n1:0.029485,((T_lepidozioides_scaffold-SKQD-2005336-Takakia_lepidozioides:0.40413,((P_patens_renamed_P320_8530V3.2:0,P_patens_renamed_P320_8530V3.3:0,P_patens_renamed_P320_8530V3.1:0)n16:0.00014,(P_patens_renamed_P320_8530V3.5:0,P_patens_renamed_P320_8530V3.4:0)n17:0.01662)n15:0.35266)n14:0.1584,((P_abies_renamed_MA_91104g0010:0.42154,(((B_vulgaris_renamed_KMT02501:0.44191,(A_thaliana_renamed_AT5G35690.1:0.48299,(L_angustifolius_renamed_OIV96967:0.1544,(L_japonicus_renamed_Lj0g3v0089719.1:0.17789,(M_truncatula_renamed_MTR_3082840:0.00014,M_truncatula_renamed_MTR_3082840:0.00014)n26:0.13465)n25:0.05713)n24:0.18656)n23:0.05955)n22:0.16162,((P_dactylifera_renamed_XP_026666312.1:0,P_dactylifera_renamed_XP_008811148.1:0)n28:0.2335,(Oryza_sativa_renamed_LOC_Os08g39150.1:0.09671,Z_mays_renamed_A0A1D6KID7:0.19068)n29:0.25829)n27:0.11547)n21:0.09956,(A_trichopoda_renamed_ERM96740:0.08248,A_trichopoda_renamed_ERM96949:0.00444)n30:0.36465)n20:0.21957)n19:0.16093,((A_filiculoides_renamed_Azfi_s0010.g012179:0.00013,A_filiculoides_renamed_Azfi_s2197.g109870:0.00429)n32:0.58152,(S_muscicola_renamed_SM000376S13705:0.04374,(S_muscicola_renamed_SM000003S11226:0.05153,S_muscicola_renamed_SM000032S12167:0.07543)n34:0.01039)n33:1.00079)n31:0.12878)n18:0.05401)n13:0.029485)n0;
```
