## Supplementary material for "Transcriptional responses to arbuscular mycorrhizal symbiosis development are conserved in the early divergent *Marchantia paleacea*": OG0004698_tree.txt

```
(((S_moellendorffii_renamed_EFJ24969:0.02424,S_moellendorffii_renamed_EFJ15378:0.00025)n2:0.32895,(C_braunii_renamed_GBG84170:0.48816,(S_muscicola_renamed_SM000058S18468:0.0055,(S_muscicola_renamed_SM000030S11449:0.01609,S_muscicola_renamed_SM000131S26743:0.03597)n5:0.01391)n4:0.80297)n3:0.20144)n1:0.01094,((((P_patens_renamed_P314_3850V3.2:0,P_patens_renamed_P314_3850V3.1:0)n9:0.08462,((P_patens_renamed_P32_16690V3.3:0,P_patens_renamed_P32_16690V3.2:0)n11:0.02469,(P_patens_renamed_P32_16690V3.4:0,P_patens_renamed_P32_16690V3.1:0)n12:0.00016)n10:0.16742)n8:0.24333,((M_flagellaris_scaffold-UCRN-2054265-Megaceros_tosanus:0.16586,(A_agrestis_renamed_Aagr.utg000091l.322.2:0,A_agrestis_renamed_Aagr.utg000091l.322.3:0,A_agrestis_renamed_Aagr.utg000091l.322.5:0,A_agrestis_renamed_Aagr.utg000091l.322.4:0,A_agrestis_renamed_Aagr.utg000091l.322.7:0,A_agrestis_renamed_Aagr.utg000091l.322.6:0,A_agrestis_renamed_Aagr.utg000091l.322.1:0)n15:0.13182)n14:0.18677,((M_polymorpha_renamed_Mapoly0072s0051.1:0.02547,(M_paleacea_Rhiz_final_MPA7101.1.p1:0.00014,M_paleacea_Rhiz_final_MPA7101.2.p1:0.00777)n18:0.02235)n17:0.09384,(P_pinnata_scaffold-UUHD-2147154-Porella_pinnata:0.1467,P_pinnata_scaffold-UUHD-2129521-Porella_pinnata:0.056493)n19:0.006277)n16:0.01839)n13:0.03961)n7:0.05345,(A_filiculoides_renamed_Azfi_s0011.g012693:0.41054,(P_abies_renamed_MA_11159g0010:0.21421,(A_trichopoda_renamed_ERN16867:0.2222,((P_dactylifera_renamed_XP_008796195.1:0.12522,(Oryza_sativa_renamed_LOC_Os01g15480.1:0.08269,(Z_mays_renamed_A0A1D6FBV9:0.02869,Z_mays_renamed_A0A1D6MPX8:0.04037)n26:0.04703)n25:0.22284)n24:0.12507,(((B_vulgaris_renamed_KMS95376:0.1992,B_vulgaris_renamed_KMT03479:0.29435)n29:0.0604,((L_japonicus_renamed_Lj6g3v1917170.1:0.05175,M_truncatula_renamed_MTR_2020380:0.08523)n31:0.02323,(L_angustifolius_renamed_OIW13952:0.0669,(L_angustifolius_renamed_OIV95805:0.00319,L_angustifolius_renamed_OIV95803:0.00015)n33:0.03778)n32:0.03408)n30:0.1143)n28:0.03463,A_thaliana_renamed_AT5G18700.1:0.29368)n27:0.09571)n23:0.11504)n22:0.23533)n21:0.16342)n20:0.08623)n6:0.01094)n0;
```
