## Supplementary material for "Transcriptional responses to arbuscular mycorrhizal symbiosis development are conserved in the early divergent *Marchantia paleacea*": OG0004699_tree.txt

```
((((((A_agrestis_renamed_Aagr.utg000019l.40.5:0,A_agrestis_renamed_Aagr.utg000019l.40.3:0)n5:0.00015,A_agrestis_renamed_Aagr.utg000019l.40.4:0.0095)n4:0.00161,(A_agrestis_renamed_Aagr.utg000019l.40.2:0.00014,A_agrestis_renamed_Aagr.utg000019l.40.1:0.00014)n6:0.00015)n3:0.2828,(M_flagellaris_scaffold-UCRN-2003027-Megaceros_tosanus:0.00014,M_flagellaris_scaffold-UCRN-2003028-Megaceros_tosanus:0.00015)n7:0.41143)n2:0.46637,(P_neesiana_scaffold-JHFI-2103251-Pellia_neesiana:0.31375,(P_pinnata_scaffold-UUHD-2135818-Porella_pinnata:0.21566,((M_paleacea_Rhiz_final_MPA21127.1.p1:0,M_paleacea_Rhiz_final_MPA21127.2.p1:0)n11:0.05347,M_polymorpha_renamed_Mapoly0124s0030.1:0.11503)n10:0.35391)n9:0.02162)n8:0.39502)n1:0.015095,((((P_patens_renamed_P313_8200V3.1:0,P_patens_renamed_P313_8200V3.2:0)n15:0.71161,T_lepidozioides_scaffold-SKQD-2007473-Takakia_lepidozioides:0.36654)n14:0.16352,S_muscicola_renamed_SM000414S15653:1.03336)n13:0.08447,(((B_vulgaris_renamed_KMT02320:0.29527,((A_thaliana_renamed_AT3G45040.2:0.03003,(A_thaliana_renamed_AT3G45040.1:0.00014,A_thaliana_renamed_AT3G45040.3:0.00014)n21:0.00014)n20:0.33566,(L_angustifolius_renamed_OIW08547:0.16737,(L_japonicus_renamed_Lj3g3v1102870.1:0.05781,(M_truncatula_renamed_MTR_2095420:0.03348,(M_truncatula_renamed_MTR_2095420:0.00014,M_truncatula_renamed_MTR_2095420:0.00014)n25:0.00014)n24:0.09572)n23:0.08158)n22:0.12341)n19:0.06582)n18:0.09816,(((P_dactylifera_renamed_XP_008789547.1:0.05358,((P_dactylifera_renamed_XP_008800540.1:0.00014,P_dactylifera_renamed_XP_026663414.1:0.002)n30:0.04307,(P_dactylifera_renamed_XP_008800541.1:0.00014,P_dactylifera_renamed_XP_026663413.1:0.00014)n31:0.00014)n29:0.07198)n28:0.10863,(Z_mays_renamed_A0A1D6H0S3:0.1387,(Oryza_sativa_renamed_LOC_Os02g05320.2:0.00014,(((Oryza_sativa_renamed_LOC_Os02g05400.1:0.05722,Oryza_sativa_renamed_LOC_Os02g05400.2:0.00014)n36:0.20179,((Oryza_sativa_renamed_LOC_Os02g05320.5:0.03829,Oryza_sativa_renamed_LOC_Os02g05320.1:0.00015)n38:0.0148,Oryza_sativa_renamed_LOC_Os02g04945.1:0.09632)n37:0.01436)n35:0.01231,Oryza_sativa_renamed_LOC_Os02g05320.3:0.01433)n34:0.03121)n33:0.06538)n32:0.23323)n27:0.09651,A_trichopoda_renamed_ERM98458:0.32763)n26:0.05645)n17:0.46489,A_filiculoides_renamed_Azfi_s0015.g013879:0.80822)n16:0.09196)n12:0.015095)n0;
```
