## Supplementary material for "Transcriptional responses to arbuscular mycorrhizal symbiosis development are conserved in the early divergent *Marchantia paleacea*": OG0004700_tree.txt

```
(((A_filiculoides_renamed_Azfi_s0015.g014042:0.65231,(M_flagellaris_scaffold-UCRN-2053174-Megaceros_tosanus:0.23297,(A_agrestis_renamed_Aagr.utg000091l.271.1:0,A_agrestis_renamed_Aagr.utg000091l.271.2:0)n4:0.25223)n3:0.44645)n2:0.09765,(((T_lepidozioides_scaffold-SKQD-2077952-Takakia_lepidozioides:0.28502,((P_patens_renamed_P314_11030V3.1:0,P_patens_renamed_P314_11030V3.2:0)n9:0.27249,(P_patens_renamed_P31_28320V3.1:0,P_patens_renamed_P31_28320V3.2:0)n10:0.4684)n8:0.13991)n7:0.08941,P_abies_renamed_MA_8665517g0010:0.28232)n6:0.06232,(((M_polymorpha_renamed_Mapoly0074s0064.1:0.01882,(M_paleacea_Rhiz_final_MPA16163.1.p1:0.00015,M_paleacea_Rhiz_final_MPA16163.2.p1:0.00014)n14:0.03149)n13:0.29306,(P_neesiana_scaffold-JHFI-2005640-Pellia_neesiana:0.00014,P_neesiana_scaffold-JHFI-2005641-Pellia_neesiana:0.05603)n15:0.14066)n12:0.19547,((S_muscicola_renamed_SM000043S15822:0.0238,(S_muscicola_renamed_SM000066S20410:0.02663,S_muscicola_renamed_SM000089S23844:0.051)n18:0.04286)n17:0.47044,(C_braunii_renamed_GBG69199:0.42531,C_braunii_renamed_GBG69196:0.760563)n19:0.084507)n16:0.11465)n11:0.12518)n5:0.06923)n1:0.11074,(A_trichopoda_renamed_ERN05494:0.23945,(((L_angustifolius_renamed_OIV95640:0.11577,((M_truncatula_renamed_MTR_3065930:0.00014,(M_truncatula_renamed_MTR_3065930:0.00014,M_truncatula_renamed_MTR_3065930:0.00014)n26:0.00016)n25:0.11921,(L_japonicus_renamed_Lj6g3v0433940.1:0.00014,L_japonicus_renamed_Lj6g3v0433940.2:0.00015)n27:0.0862)n24:0.05821)n23:0.24334,(B_vulgaris_renamed_KMT17254:0.26792,(A_thaliana_renamed_AT5G39790.2:0.0832,(A_thaliana_renamed_AT5G39790.1:0.00014,A_thaliana_renamed_AT5G39790.3:0.00014)n30:0.00014)n29:0.37314)n28:0.07294)n22:0.1223,(((Oryza_sativa_renamed_LOC_Os02g04330.2:0,Oryza_sativa_renamed_LOC_Os02g04330.1:0)n33:0.12896,Z_mays_renamed_A0A1D6GZV9:0.12762)n32:0.22475,(P_dactylifera_renamed_XP_026665956.1:0.00014,(P_dactylifera_renamed_XP_026665955.1:0.00014,((P_dactylifera_renamed_XP_026665953.1:0.00014,P_dactylifera_renamed_XP_026665952.1:0.00014)n37:0.00014,(P_dactylifera_renamed_XP_026665954.1:0.00014,P_dactylifera_renamed_XP_017701744.2:0.00016)n38:0.00015)n36:0.00014)n35:0.00016)n34:0.17772)n31:0.11037)n21:0.08176)n20:0.11074)n0;
```
