## Supplementary material for "Transcriptional responses to arbuscular mycorrhizal symbiosis development are conserved in the early divergent *Marchantia paleacea*": OG0004701_tree.txt

```
(((B_vulgaris_renamed_KMS97244:0.46112,(L_angustifolius_renamed_OIV92244:0.28346,((L_japonicus_renamed_Lj6g3v0925660.1:0,L_japonicus_renamed_Lj6g3v0925660.2:0)n5:0.35613,L_japonicus_renamed_Lj6g3v0925650.1:0.126117)n4:0.014013)n3:0.24754)n2:0.3088,(((S_moellendorffii_renamed_EFJ11522:0.00015,S_moellendorffii_renamed_EFJ23459:0.00144)n8:0.4336,((M_flagellaris_scaffold-UCRN-2006422-Megaceros_tosanus:0,M_flagellaris_scaffold-UCRN-2006423-Megaceros_tosanus:0)n10:0.71566,(((P_abies_renamed_MA_117801g0020:0.13559,((P_abies_renamed_MA_10436514g0020:0.08645,(P_abies_renamed_MA_10436514g0010:0.06265,P_abies_renamed_MA_498978g0010:0.07734)n16:0.03079)n15:0.05434,(P_abies_renamed_MA_10426275g0020:0.05286,P_abies_renamed_MA_504332g0010:0.12934)n17:0.03142)n14:0.08759)n13:0.62092,(A_filiculoides_renamed_Azfi_s0109.g045426:0.43637,((T_lepidozioides_scaffold-SKQD-2072700-Takakia_lepidozioides:0.23599,(P_patens_renamed_P321_10130V3.1:0.87973,(P_patens_renamed_P320_2590V3.2:0,P_patens_renamed_P320_2590V3.1:0)n22:0.14719)n21:0.27044)n20:0.03437,((M_flagellaris_scaffold-UCRN-2053483-Megaceros_tosanus:0.16445,A_agrestis_renamed_Aagr.utg000104l.92.1:0.16677)n24:0.42708,(((M_paleacea_Rhiz_final_MPA26939.1.p1:0,M_paleacea_Rhiz_final_MPA26939.2.p1:0)n27:0.02084,M_polymorpha_renamed_Mapoly0078s0037.1:0.02308)n26:0.2059,(P_neesiana_scaffold-JHFI-2109280-Pellia_neesiana:0.11339,P_neesiana_scaffold-JHFI-2110014-Pellia_neesiana:0.142956)n28:0.015884)n25:0.04206)n23:0.12938)n19:0.09217)n18:0.08789)n12:0.05501,(A_filiculoides_renamed_Azfi_s0017.g014628:0.48806,P_abies_renamed_MA_1039224g0010:0.646443)n29:0.071827)n11:0.056133)n9:0.006237)n7:0.0189,(C_braunii_renamed_GBG61240:1.9376,((P_pinnata_scaffold-UUHD-2143358-Porella_pinnata:0.15588,(M_paleacea_Rhiz_final_MPA1912.1.p1:0.69749,(M_polymorpha_renamed_Mapoly0207s0005.1:0.07015,(M_paleacea_Rhiz_final_MPA22711.2.p1:0.01521,(M_paleacea_Rhiz_final_MPA22711.1.p1:0.00014,M_paleacea_Rhiz_final_MPA22711.3.p1:0.00014)n36:0.00015)n35:0.0248)n34:0.170802)n33:0.018978)n32:0.35505,(T_lepidozioides_scaffold-SKQD-2072944-Takakia_lepidozioides:0.24467,(P_patens_renamed_P319_4830V3.2:0,P_patens_renamed_P319_4830V3.1:0)n38:0.53486)n37:0.10095)n31:0.49812)n30:0.148491)n6:0.016499)n1:0.062805,S_muscicola_renamed_SM000036S13349:0.52596)n0;
```
