## Supplementary material for "Transcriptional responses to arbuscular mycorrhizal symbiosis development are conserved in the early divergent *Marchantia paleacea*": OG0004702_tree.txt

```
(((M_flagellaris_scaffold-UCRN-2003363-Megaceros_tosanus:0,M_flagellaris_scaffold-UCRN-2003364-Megaceros_tosanus:0)n2:0.08828,(A_agrestis_renamed_Aagr.utg000024l.150.2:0,A_agrestis_renamed_Aagr.utg000024l.150.1:0)n3:0.10503)n1:0.07001,((S_moellendorffii_renamed_EFJ11986:0.00016,S_moellendorffii_renamed_EFJ21122:0.00499)n5:0.30624,((((A_filiculoides_renamed_Azfi_s0074.g037492:0.19369,(A_filiculoides_renamed_Azfi_s0018.g014823:0.29042,A_filiculoides_renamed_Azfi_s0074.g037491:0.21334)n10:0.11059)n9:0.11432,(A_filiculoides_renamed_Azfi_s0028.g023796:0.26667,A_filiculoides_renamed_Azfi_s0093.g043341:0.49546)n11:0.0892)n8:0.07838,((P_pinnata_scaffold-UUHD-2146695-Porella_pinnata:0.07853,(P_neesiana_scaffold-JHFI-2016106-Pellia_neesiana:0.07669,(M_paleacea_Rhiz_final_MPA9871.1.p1:0.001,M_polymorpha_renamed_Mapoly0116s0023.1:0.03674)n15:0.11091)n14:0.0259)n13:0.08851,(((B_vulgaris_renamed_KMT04109:0.10051,(A_thaliana_renamed_AT2G01770.1:0.15016,((L_angustifolius_renamed_OIW10097:0.0678,L_angustifolius_renamed_OIV94139:0.0724)n21:0.00837,(M_truncatula_renamed_MTR_8105790:0.05295,M_truncatula_renamed_MTR_8105810:0.10332)n22:0.05568)n20:0.06549)n19:0.05267)n18:0.08923,(A_trichopoda_renamed_ERN11365:0.22743,((P_dactylifera_renamed_XP_008789258.1:0.06231,P_dactylifera_renamed_XP_008795359.2:0.12278)n25:0.09375,((Oryza_sativa_renamed_LOC_Os09g23300.1:0.02585,Z_mays_renamed_B6SS47:0.12714)n27:0.18771,(Z_mays_renamed_K7TTW6:0.1056,(Oryza_sativa_renamed_LOC_Os04g38940.2:0.08625,Oryza_sativa_renamed_LOC_Os04g38940.1:0.00014)n29:0.06271)n28:0.115245)n26:0.012805)n24:0.05792)n23:0.03354)n17:0.14332,(M_paleacea_Rhiz_final_MPA2234.1.p1:0.97964,(M_paleacea_Rhiz_final_MPA1838.1.p1:0.00014,M_paleacea_Rhiz_final_MPA5770.1.p1:0.00014)n31:0.14305)n30:0.82842)n16:0.065583)n12:0.007287)n7:0.04054,((P_patens_renamed_P32_34540V3.4:0,P_patens_renamed_P32_34540V3.5:0,P_patens_renamed_P32_34540V3.1:0,P_patens_renamed_P32_34540V3.2:0,P_patens_renamed_P32_34540V3.6:0,P_patens_renamed_P32_34540V3.3:0)n33:0.18334,(T_lepidozioides_scaffold-SKQD-2002814-Takakia_lepidozioides:0.00016,T_lepidozioides_scaffold-SKQD-2002815-Takakia_lepidozioides:0.0089)n34:0.06982)n32:0.03268)n6:0.04036)n4:0.07001)n0;
```
