## Supplementary material for "Transcriptional responses to arbuscular mycorrhizal symbiosis development are conserved in the early divergent *Marchantia paleacea*": OG0004703_tree.txt

```
(((S_moellendorffii_renamed_EFJ19063:0,S_moellendorffii_renamed_EFJ13499:0)n2:0.56783,(T_lepidozioides_scaffold-SKQD-2076098-Takakia_lepidozioides:0.52392,(P_neesiana_scaffold-JHFI-2018528-Pellia_neesiana:0.43102,(M_paleacea_Rhiz_final_MPA14910.1.p1:0.06791,M_polymorpha_renamed_Mapoly0007s0269.1:0.00015)n5:0.16852)n4:0.16909)n3:0.07409)n1:0.049245,(((A_filiculoides_renamed_Azfi_s0019.g015165:0.33387,A_filiculoides_renamed_Azfi_s0057.g034295:0.44444)n8:0.347,((P_abies_renamed_MA_16264g0010:0.22743,P_abies_renamed_MA_97606g0010:0.58883)n10:0.0768,(P_abies_renamed_MA_258333g0010:0.43196,P_abies_renamed_MA_421644g0010:0.306)n11:0.471492)n9:0.052388)n7:0.13188,((P_patens_renamed_P324_9440V3.1:0.42792,(P_patens_renamed_P33_2300V3.2:0,P_patens_renamed_P33_2300V3.1:0)n14:0.2579)n13:0.77476,((B_vulgaris_renamed_KMT16729:0.27068,((A_trichopoda_renamed_ERN15629:0.23614,(P_dactylifera_renamed_XP_008777582.1:0.06229,(Oryza_sativa_renamed_LOC_Os06g02440.1:0.01506,Z_mays_renamed_B4FHF2:0.08605)n20:0.08857)n19:0.0544)n18:0.07138,((A_thaliana_renamed_AT5G17210.2:0.00014,A_thaliana_renamed_AT5G17210.1:0.00015)n22:0.37672,(M_truncatula_renamed_MTR_4077250:0.09284,(L_japonicus_renamed_Lj3g3v3617750.1:0.15276,(L_japonicus_renamed_Lj0g3v0161629.1:0.0164,L_japonicus_renamed_Lj3g3v3617760.1:0.00015)n25:0.048195)n24:0.005355)n23:0.00885)n21:0.05896)n17:0.07573)n16:0.12408,((B_vulgaris_renamed_KMS98244:0.19046,B_vulgaris_renamed_KMT13396:0.55768)n27:0.4137,((Z_mays_renamed_C4J0I5:0.30381,(Oryza_sativa_renamed_LOC_Os05g35800.1:0.18151,((((Oryza_sativa_renamed_LOC_Os05g35820.1:0.30465,Oryza_sativa_renamed_LOC_Os05g35830.1:0.08371)n34:0.04487,(Oryza_sativa_renamed_LOC_Os05g35810.1:0.27126,Oryza_sativa_renamed_LOC_Os05g35840.1:0.34603)n35:0.07724)n33:0.19774,(Oryza_sativa_renamed_LOC_Os05g35910.1:0.1075,Oryza_sativa_renamed_LOC_Os05g35930.1:0.0283)n36:0.15472)n32:0.01928,Oryza_sativa_renamed_LOC_Os05g35950.1:0.30093)n31:0.039447)n30:0.004383)n29:0.05439,(Z_mays_renamed_B6UH53:0.40829,(Oryza_sativa_renamed_LOC_Os02g39510.1:1.02128,Oryza_sativa_renamed_LOC_Os05g35960.1:0.273249)n38:0.030361)n37:0.15317)n28:0.28773)n26:0.048357)n15:0.005373)n12:0.1975)n6:0.09359)n0;
```
