## Supplementary material for "Transcriptional responses to arbuscular mycorrhizal symbiosis development are conserved in the early divergent *Marchantia paleacea*": OG0004704_tree.txt

```
(((P_neesiana_scaffold-JHFI-2112490-Pellia_neesiana:0.26141,(M_polymorpha_renamed_Mapoly0089s0010.1:0.06222,(M_paleacea_Rhiz_final_MPA20405.1.p1:0.04436,M_paleacea_Rhiz_final_MPA20406.1.p1:0.00014)n4:0.02549)n3:0.28669)n2:0.3111,(S_muscicola_renamed_SM000013S26394:0.03475,S_muscicola_renamed_SM000190S04868:0.00014)n5:0.69981)n1:0.039845,(C_braunii_renamed_GBG92378:1.2701,(((S_moellendorffii_renamed_EFJ33875:0.00545,S_moellendorffii_renamed_EFJ37395:0.00014)n9:0.37139,(T_lepidozioides_scaffold-SKQD-2008879-Takakia_lepidozioides:0.20609,((P_patens_renamed_P310_7500V3.2:0,P_patens_renamed_P310_7500V3.1:0)n12:0.10112,(P_patens_renamed_P314_8820V3.1:0,P_patens_renamed_P314_8820V3.2:0)n13:0.05376)n11:0.21025)n10:0.21588)n8:0.02186,((A_filiculoides_renamed_Azfi_s0373.g067201:0.40274,(A_filiculoides_renamed_Azfi_s0152.g053412:0.24649,(A_filiculoides_renamed_Azfi_s0019.g015197:0.00563,A_filiculoides_renamed_Azfi_s2964.g113879:0.00016)n17:0.45112)n16:0.31611)n15:0.0776,((A_trichopoda_renamed_ERN00748:0.32084,((((Z_mays_renamed_B6U0T1:0.10036,(Oryza_sativa_renamed_LOC_Os02g44104.1:0.00014,(Oryza_sativa_renamed_LOC_Os02g44104.3:0,Oryza_sativa_renamed_LOC_Os02g44104.2:0)n25:0.0188)n24:0.14204)n23:0.41815,(P_dactylifera_renamed_XP_026664047.1:0.15665,(P_dactylifera_renamed_XP_026662241.1:0.07954,P_dactylifera_renamed_XP_026662229.1:0.07292)n27:0.01651)n26:0.14243)n22:0.22717,(B_vulgaris_renamed_KMT00015:0.00014,B_vulgaris_renamed_KMT00014:0.00213)n28:0.4167)n21:0.05869,((A_thaliana_renamed_AT5G07670.1:0.3353,(A_thaliana_renamed_AT5G51380.1:0.09636,(A_thaliana_renamed_AT5G51370.1:0.00014,A_thaliana_renamed_AT5G51370.2:0.00014)n32:0.18215)n31:0.3073)n30:0.1037,(L_angustifolius_renamed_OIV99686:0.10715,((M_truncatula_renamed_MTR_3408430:0.20195,(L_japonicus_renamed_Lj3g3v3430220.1:0.01352,L_japonicus_renamed_Lj0g3v0193659.1:0.00016)n36:0.16319)n35:0.12538,(L_japonicus_renamed_Lj3g3v3724410.1:0.08953,M_truncatula_renamed_MTR_4036815:0.14277)n37:0.03825)n34:0.00425)n33:0.07405)n29:0.13039)n20:0.18636)n19:0.17308,(P_abies_renamed_MA_10429136g0010:0.34937,P_abies_renamed_MA_107074g0010:0.207063)n38:0.023007)n18:0.12631)n14:0.13858)n7:0.09976)n6:0.039845)n0;
```
