## Supplementary material for "Transcriptional responses to arbuscular mycorrhizal symbiosis development are conserved in the early divergent *Marchantia paleacea*": OG0004705_tree.txt

```
(((M_flagellaris_scaffold-UCRN-2051329-Megaceros_tosanus:0.1099,A_agrestis_renamed_Aagr.utg000125l.182.1:0.1617)n2:0.22241,((P_patens_renamed_P39_8080V3.1:0,P_patens_renamed_P39_8080V3.2:0,P_patens_renamed_P39_8080V3.3:0)n4:0.3405,((P_patens_renamed_P320_19230V3.3:0.00015,(P_patens_renamed_P320_19230V3.1:0,P_patens_renamed_P320_19230V3.2:0)n7:0.00014)n6:0.20786,((P_patens_renamed_P323_12690V3.1:0,P_patens_renamed_P323_12690V3.3:0,P_patens_renamed_P323_12690V3.2:0)n9:0.19427,((P_patens_renamed_P324_3500V3.3:0,P_patens_renamed_P324_3500V3.1:0)n11:0.00014,((P_patens_renamed_P324_3500V3.5:0,P_patens_renamed_P324_3500V3.2:0)n13:0.00014,P_patens_renamed_P324_3500V3.4:0.0022)n12:0.00023)n10:0.15707)n8:0.0775)n5:0.19255)n3:0.29691)n1:0.11434,(((C_braunii_renamed_GBG59881:0.93449,(P_abies_renamed_MA_19354g0010:0.33716,(((A_thaliana_renamed_AT4G35930.2:0.05276,((A_thaliana_renamed_AT4G35930.4:0,A_thaliana_renamed_AT4G35930.3:0)n22:0.00014,A_thaliana_renamed_AT4G35930.1:0.00014)n21:0.00014)n20:0.35899,(B_vulgaris_renamed_KMT09554:0.18193,(L_japonicus_renamed_Lj0g3v0283989.1:0.25829,(L_angustifolius_renamed_OIV93833:0.17716,M_truncatula_renamed_MTR_8075190:0.17885)n25:0.0388)n24:0.15575)n23:0.04103)n19:0.16244,((P_dactylifera_renamed_XP_008807143.1:0.10965,(P_dactylifera_renamed_XP_017701671.1:0,P_dactylifera_renamed_XP_026665843.1:0,P_dactylifera_renamed_XP_008809429.1:0)n28:0.05788)n27:0.126,(Oryza_sativa_renamed_LOC_Os10g30280.1:0.14184,(Z_mays_renamed_B6THI9:0.06567,Z_mays_renamed_C0PJJ3:0.06588)n30:0.09081)n29:0.31838)n26:0.0797)n18:0.50101)n17:0.25686)n16:0.08207,(S_moellendorffii_renamed_EFJ09753:0.00725,S_moellendorffii_renamed_EFJ11656:0.00685)n31:0.48423)n15:0.00362,((A_filiculoides_renamed_Azfi_s0104.g044708:0.63814,A_filiculoides_renamed_Azfi_s0129.g048887:0.56093)n33:0.6464,(A_filiculoides_renamed_Azfi_s0052.g031499:0.84054,(A_filiculoides_renamed_Azfi_s0019.g015281:0.34357,A_filiculoides_renamed_Azfi_s0105.g044960:0.50847)n35:0.1705)n34:0.07592)n32:0.12318)n14:0.11434)n0;
```
