## Supplementary material for "Transcriptional responses to arbuscular mycorrhizal symbiosis development are conserved in the early divergent *Marchantia paleacea*": OG0004706_tree.txt

```
((((A_filiculoides_renamed_Azfi_s0020.g015354:0.25893,A_filiculoides_renamed_Azfi_s0096.g043684:0.45853)n3:0.29605,(S_moellendorffii_renamed_EFJ25139:0.55626,(P_abies_renamed_MA_131661g0010:0.59899,(((P_dactylifera_renamed_XP_017701879.1:0.18819,(P_dactylifera_renamed_XP_026664548.1:0.08577,P_dactylifera_renamed_XP_008780425.1:0.07206)n9:0.03755)n8:0.12736,(Oryza_sativa_renamed_LOC_Os05g44380.1:0.21054,(Z_mays_renamed_A0A1D6FTM5:0.08213,Z_mays_renamed_A0A1D6MAM6:0.04531)n11:0.07337)n10:0.5466)n7:0.07726,((P_dactylifera_renamed_XP_008791646.1:0.22932,((A_trichopoda_renamed_ERM93921:0.10713,A_trichopoda_renamed_ERN15104:0.00265)n15:0.32156,(A_thaliana_renamed_AT3G16310.1:0.20688,(B_vulgaris_renamed_KMT00913:0.1675,((L_angustifolius_renamed_OIW09026:0.02974,L_angustifolius_renamed_OIW03802:0.06493)n19:0.04967,(L_japonicus_renamed_Lj3g3v0273620.1:0.07222,M_truncatula_renamed_MTR_2101270:0.09089)n20:0.0188)n18:0.0623)n17:0.05057)n16:0.10223)n14:0.09692)n13:0.0189,(Oryza_sativa_renamed_LOC_Os01g10350.1:0.06939,Z_mays_renamed_B4FKD1:0.13195)n21:0.54228)n12:0.04977)n6:0.2059)n5:0.19206)n4:0.06715)n2:0.0227,(S_muscicola_renamed_SM000258S09086:0.02115,(S_muscicola_renamed_SM000069S20734:0.02134,S_muscicola_renamed_SM000156S02122:0.02863)n23:0.02141)n22:1.1343)n1:0.038295,(((((M_paleacea_Rhiz_final_MPA21796.1.p1:0,M_paleacea_Rhiz_final_MPA21796.2.p1:0,M_paleacea_Rhiz_final_MPA21796.3.p1:0)n28:0.01152,M_polymorpha_renamed_Mapoly0014s0033.1:0.03139)n27:0.14845,(P_neesiana_scaffold-JHFI-2002362-Pellia_neesiana:0.12098,P_pinnata_scaffold-UUHD-2018629-Porella_pinnata:0.12834)n29:0.06409)n26:0.20487,(T_lepidozioides_scaffold-SKQD-2077957-Takakia_lepidozioides:0.21083,((P_patens_renamed_P35_15240V3.1:0,P_patens_renamed_P35_15240V3.2:0)n32:0.15471,(P_patens_renamed_P36_16260V3.1:0,P_patens_renamed_P36_16260V3.3:0,P_patens_renamed_P36_16260V3.2:0)n33:0.08976)n31:0.25265)n30:0.11244)n25:0.03541,(C_braunii_renamed_GBG87206:0.88485,(M_flagellaris_scaffold-UCRN-2006847-Megaceros_tosanus:0.53724,(A_agrestis_renamed_Aagr.utg000059l.172.1:0.86422,A_agrestis_renamed_Aagr.utg000001l.367.1:0.323676)n36:0.035964)n35:0.29763)n34:0.15099)n24:0.038295)n0;
```
