## Supplementary material for "Transcriptional responses to arbuscular mycorrhizal symbiosis development are conserved in the early divergent *Marchantia paleacea*": OG0004707_tree.txt

```
((((Oryza_sativa_renamed_LOC_Os01g16040.1:0.06539,(Z_mays_renamed_A0A1D6PSD1:0.06321,Z_mays_renamed_A0A1D6MQC1:0.02285)n4:0.12468)n3:0.22119,((B_vulgaris_renamed_KMT12315:0.19525,(((M_truncatula_renamed_MTR_7068340:0.09023,(L_japonicus_renamed_Lj1g3v2315440.1:0.08327,L_angustifolius_renamed_OIW07453:0.14329)n10:0.02323)n9:0.07665,(L_japonicus_renamed_Lj0g3v0278479.1:0.04713,(L_angustifolius_renamed_OIW00844:0.08983,M_truncatula_renamed_MTR_4016730:0.17353)n12:0.00017)n11:0.04067)n8:0.12721,(A_thaliana_renamed_AT5G01500.1:0.20611,A_thaliana_renamed_AT3G51870.1:0.2034)n13:0.07496)n7:0.06168)n6:0.11449,(A_trichopoda_renamed_ERN09795:0.27912,P_dactylifera_renamed_XP_008785354.1:0.13911)n14:0.06761)n5:0.07156)n2:0.16881,(((A_agrestis_renamed_Aagr.utg000050l.610.1:1.82073,A_filiculoides_renamed_Azfi_s0020.g015396:0.22465)n17:0.05506,C_braunii_renamed_GBG81447:1.39826)n16:0.02058,C_braunii_renamed_GBG81443:0.375849)n15:0.041761)n1:0.025175,((A_filiculoides_renamed_Azfi_s0740.g084770:0.00014,A_filiculoides_renamed_Azfi_s3372.g115504:0.00014)n19:0.46135,(((S_muscicola_renamed_SM000014S00304:0.02966,(S_muscicola_renamed_SM000012S25436:0.04643,S_muscicola_renamed_SM000038S14368:0.04847)n23:0.01151)n22:0.34695,(S_moellendorffii_renamed_EFJ19350:0.00829,S_moellendorffii_renamed_EFJ21202:0.00541)n24:0.27593)n21:0.05192,((P_pinnata_scaffold-UUHD-2133336-Porella_pinnata:0.06821,(M_paleacea_Rhiz_final_MPA19118.1.p1:0.07257,M_polymorpha_renamed_Mapoly0080s0069.1:0.00016)n27:0.28019)n26:0.10846,((T_lepidozioides_scaffold-SKQD-2076163-Takakia_lepidozioides:0.12016,(M_flagellaris_scaffold-UCRN-2011346-Megaceros_tosanus:0.1081,(A_agrestis_renamed_Aagr.utg000006l.211.3:0.07622,(A_agrestis_renamed_Aagr.utg000006l.211.1:0.00014,A_agrestis_renamed_Aagr.utg000006l.211.2:0.00014)n32:0.00014)n31:0.23841)n30:0.37272)n29:0.03587,((P_patens_renamed_P312_8850V3.1:0,P_patens_renamed_P312_8850V3.2:0)n34:0.14682,(P_patens_renamed_P313_8750V3.1:0,P_patens_renamed_P313_8750V3.3:0,P_patens_renamed_P313_8750V3.4:0,P_patens_renamed_P313_8750V3.5:0,P_patens_renamed_P313_8750V3.2:0)n35:0.10695)n33:0.22898)n28:0.07763)n25:0.08138)n20:0.042606)n18:0.004734)n0;
```
