## Supplementary material for "Transcriptional responses to arbuscular mycorrhizal symbiosis development are conserved in the early divergent *Marchantia paleacea*": OG0004708_tree.txt

```
((A_filiculoides_renamed_Azfi_s0020.g015480:0.30712,((M_flagellaris_scaffold-UCRN-2000508-Megaceros_tosanus:0,M_flagellaris_scaffold-UCRN-2000509-Megaceros_tosanus:0)n3:0.18333,((A_agrestis_renamed_Aagr.utg000081l.64.2:0.00613,A_agrestis_renamed_Aagr.utg000081l.64.4:0.00195)n5:0.01261,(A_agrestis_renamed_Aagr.utg000081l.64.3:0.00014,A_agrestis_renamed_Aagr.utg000081l.64.1:0.00015)n6:0.00015)n4:0.12818)n2:0.08795)n1:0.019475,(T_lepidozioides_scaffold-SKQD-2071604-Takakia_lepidozioides:0.18901,(((P_pinnata_scaffold-UUHD-2013872-Porella_pinnata:0.11527,P_neesiana_scaffold-JHFI-2114083-Pellia_neesiana:0.1139)n10:0.02339,(((P_patens_renamed_P326_13090V3.2:0,P_patens_renamed_P326_13090V3.4:0,P_patens_renamed_P326_13090V3.5:0,P_patens_renamed_P326_13090V3.1:0,P_patens_renamed_P326_13090V3.3:0)n13:0.22799,((M_paleacea_Rhiz_final_MPA2324.1.p1:0.59382,(S_muscicola_renamed_SM000111S18807:0.12245,(S_muscicola_renamed_SM000078S22098:0.05234,S_muscicola_renamed_SM000187S03866:0.02957)n17:0.02014)n16:0.37036)n15:0.09435,((Oryza_sativa_renamed_LOC_Os10g37210.1:0.06628,Z_mays_renamed_A0A1D6KQU5:0.05484)n19:0.18166,(((B_vulgaris_renamed_KMT15794:0.00014,B_vulgaris_renamed_KMT15793:0.00016)n22:0.17229,(A_trichopoda_renamed_ERN20328:0.1851,(A_thaliana_renamed_AT2G43400.1:0.00014,A_thaliana_renamed_AT2G43400.2:0.00014)n24:0.21242)n23:0.02119)n21:0.03808,((M_truncatula_renamed_MTR_2099040:0.00014,(M_truncatula_renamed_MTR_2099040:0.00014,(M_truncatula_renamed_MTR_2099040:0.00549,(M_truncatula_renamed_MTR_2099040:0.0023,M_truncatula_renamed_MTR_2099040:0.00437)n29:0.00131)n28:0.02122)n27:0.00423)n26:0.06687,(L_angustifolius_renamed_OIW03751:0.07935,(L_japonicus_renamed_Lj3g3v0370530.1:0,L_japonicus_renamed_Lj3g3v0370530.2:0,L_japonicus_renamed_Lj3g3v0370530.3:0)n31:0.06951)n30:0.02273)n25:0.10866)n20:0.08502)n18:0.16516)n14:0.04332)n12:0.0203,(M_polymorpha_renamed_Mapoly0012s0124.1:0.04522,(M_paleacea_Rhiz_final_MPA9135.1.p1:0.02006,M_paleacea_Rhiz_final_MPA9135.2.p1:0.00014)n33:0.02461)n32:0.162108)n11:0.018012)n9:0.10006,(S_moellendorffii_renamed_EFJ23726:0.00615,S_moellendorffii_renamed_EFJ21365:0.00015)n34:0.20786)n8:0.01934)n7:0.019475)n0;
```
