## Supplementary material for "Transcriptional responses to arbuscular mycorrhizal symbiosis development are conserved in the early divergent *Marchantia paleacea*": OG0004709_tree.txt

```
(((C_braunii_renamed_GBG65212:0.37815,(S_muscicola_renamed_SM000280S10726:0.03381,(S_muscicola_renamed_SM000015S01243:0.02907,S_muscicola_renamed_SM000144S00705:0.02609)n4:0.00015)n3:0.36556)n2:0.16322,((S_moellendorffii_renamed_EFJ09491:0.00015,S_moellendorffii_renamed_EFJ35913:0.00618)n6:0.38757,A_filiculoides_renamed_Azfi_s0021.g015673:0.48086)n5:0.05718)n1:0.03905,((((P_patens_renamed_P39_14820V3.2:0,P_patens_renamed_P39_14820V3.1:0)n10:0.26276,T_lepidozioides_scaffold-SKQD-2007211-Takakia_lepidozioides:0.16933)n9:0.09468,(((B_vulgaris_renamed_KMT03128:0.21091,(((A_thaliana_renamed_AT4G32360.1:0.00014,(A_thaliana_renamed_AT4G32360.8:0.02191,A_thaliana_renamed_AT4G32360.2:0.00805)n17:0.00169)n16:0.00032,(((((A_thaliana_renamed_AT4G32360.3:0,A_thaliana_renamed_AT4G32360.4:0)n22:0.01158,A_thaliana_renamed_AT4G32360.5:0.01091)n21:0.02083,A_thaliana_renamed_AT4G32360.6:0.00012)n20:0.00016,A_thaliana_renamed_AT4G32360.9:0.00014)n19:0.03006,A_thaliana_renamed_AT4G32360.7:0.00014)n18:0.00753)n15:0.27366,(L_angustifolius_renamed_OIW10003:0.08,(L_japonicus_renamed_Lj4g3v3060470.2:0.07016,(M_truncatula_renamed_MTR_8103060:0.07347,(M_truncatula_renamed_MTR_8103060:0.0107,M_truncatula_renamed_MTR_8103060:0.00279)n26:0.00102)n25:0.08049)n24:0.02556)n23:0.07249)n14:0.05014)n13:0.0639,(A_trichopoda_renamed_ERM98666:0.29742,((P_dactylifera_renamed_XP_008783243.1:0.00014,P_dactylifera_renamed_XP_026658600.1:0.00016)n29:0.15202,(Oryza_sativa_renamed_LOC_Os02g17700.1:0.07688,Z_mays_renamed_A0A1D6QNR8:0.14931)n30:0.13236)n28:0.05157)n27:0.04388)n12:0.17671,(A_agrestis_renamed_Aagr.utg000038l.71.2:0.01301,(A_agrestis_renamed_Aagr.utg000038l.71.1:0.00607,(A_agrestis_renamed_Aagr.utg000038l.71.4:0,A_agrestis_renamed_Aagr.utg000038l.71.3:0)n33:0.05414)n32:0.00025)n31:0.3153)n11:0.06822)n8:0.03926,((M_polymorpha_renamed_Mapoly0125s0046.1:0.03383,(M_paleacea_Rhiz_final_MPA13601.2.p1:0.00014,(M_paleacea_Rhiz_final_MPA13601.3.p1:0.07943,M_paleacea_Rhiz_final_MPA13601.1.p1:0.00021)n37:0.03187)n36:0.03298)n35:0.14538,(P_pinnata_scaffold-UUHD-2007753-Porella_pinnata:0.08246,P_neesiana_scaffold-JHFI-2008530-Pellia_neesiana:0.08435)n38:0.0582)n34:0.08748)n7:0.03905)n0;
```
