## Supplementary material for "Transcriptional responses to arbuscular mycorrhizal symbiosis development are conserved in the early divergent *Marchantia paleacea*": OG0004710_tree.txt

```
((M_flagellaris_scaffold-UCRN-2050797-Megaceros_tosanus:0.10412,A_agrestis_renamed_Aagr.utg000001l.61.1:0.12903)n1:0.15527,((((M_paleacea_Rhiz_final_MPA19026.1.p1:0.02053,M_polymorpha_renamed_Mapoly0004s0186.1:0.00619)n5:0.09686,(P_pinnata_scaffold-UUHD-2012618-Porella_pinnata:0.16938,(P_neesiana_scaffold-JHFI-2010909-Pellia_neesiana:0.00014,P_neesiana_scaffold-JHFI-2010910-Pellia_neesiana:0.00016)n7:0.09103)n6:0.10943)n4:0.18893,(T_lepidozioides_scaffold-SKQD-2076836-Takakia_lepidozioides:0.15681,((P_patens_renamed_P323_11620V3.1:0,P_patens_renamed_P323_11620V3.2:0)n10:0.25166,(P_patens_renamed_P320_17010V3.5:0.08355,(P_patens_renamed_P320_17010V3.4:0,P_patens_renamed_P320_17010V3.2:0,P_patens_renamed_P320_17010V3.3:0,P_patens_renamed_P320_17010V3.1:0)n12:0.00014)n11:0.1532)n9:0.17276)n8:0.18192)n3:0.02835,((S_moellendorffii_renamed_EFJ11199:0.00236,S_moellendorffii_renamed_EFJ15665:0.01391)n14:0.68848,((A_filiculoides_renamed_Azfi_s0022.g015980:0.39436,A_filiculoides_renamed_Azfi_s0384.g067460:0.25714)n16:0.11036,((((A_thaliana_renamed_AT4G26410.1:0.38526,B_vulgaris_renamed_KMT14298:0.45218)n20:0.01918,(L_angustifolius_renamed_OIV94227:0.25652,(L_japonicus_renamed_Lj4g3v0669580.1:0.05018,(M_truncatula_renamed_MTR_4083250:0.01006,M_truncatula_renamed_MTR_4083250:0.00014)n23:0.10599)n22:0.05804)n21:0.18229)n19:0.05722,(A_trichopoda_renamed_ERM97235:0.28958,(P_dactylifera_renamed_XP_008781206.1:0.31284,(Oryza_sativa_renamed_LOC_Os03g20860.1:0.08769,Z_mays_renamed_B4FUW7:0.07911)n26:0.52818)n25:0.28693)n24:0.05637)n18:0.28221,((((L_angustifolius_renamed_OIV89465:0.4663,L_angustifolius_renamed_OIW01089:0.06234)n30:0.05567,(L_japonicus_renamed_Lj3g3v1428130.1:0.12281,(M_truncatula_renamed_MTR_7445370:0.00014,M_truncatula_renamed_MTR_7445370:0.00014)n32:0.15266)n31:0.03674)n29:0.1515,(A_thaliana_renamed_AT2G45060.1:0.30115,B_vulgaris_renamed_KMT00005:0.42147)n33:0.04698)n28:0.14307,(A_trichopoda_renamed_ERN00758:0.25443,(P_dactylifera_renamed_XP_008796934.1:0.33149,(Oryza_sativa_renamed_LOC_Os02g01450.1:0.14657,Z_mays_renamed_K7UGQ0:0.12494)n36:0.57409)n35:0.34541)n34:0.03705)n27:0.329004)n17:0.036556)n15:0.09742)n13:0.04876)n2:0.15527)n0;
```
