## Supplementary material for "Transcriptional responses to arbuscular mycorrhizal symbiosis development are conserved in the early divergent *Marchantia paleacea*": OG0004711_tree.txt

```
(((C_braunii_renamed_GBG83862:1.16253,(((S_moellendorffii_renamed_EFJ22682:0.0083,S_moellendorffii_renamed_EFJ11835:0.01544)n5:0.24011,T_lepidozioides_scaffold-SKQD-2073180-Takakia_lepidozioides:0.91548)n4:0.17413,((P_neesiana_scaffold-JHFI-2016336-Pellia_neesiana:0.17523,(M_paleacea_Rhiz_final_MPA6410.1.p1:0.08423,M_polymorpha_renamed_Mapoly0046s0106.1:0.04555)n8:0.20938)n7:0.14723,(((T_lepidozioides_scaffold-SKQD-2073677-Takakia_lepidozioides:0.2037,((P_patens_renamed_P35_2750V3.2:0,P_patens_renamed_P35_2750V3.1:0,P_patens_renamed_P35_2750V3.3:0,P_patens_renamed_P35_2750V3.4:0)n13:0.00014,P_patens_renamed_P35_2750V3.5:0.00014)n12:0.37156)n11:0.23913,(A_filiculoides_renamed_Azfi_s0152.g053413:0.00577,(A_filiculoides_renamed_Azfi_s0022.g016217:0.71585,A_filiculoides_renamed_Azfi_s0260.g060696:0.41115)n15:0.14026)n14:0.35719)n10:0.05277,A_agrestis_renamed_Aagr.utg000027l.205.1:0.4913)n9:0.02733)n6:0.04725)n3:0.00525)n2:0.015,(S_muscicola_renamed_SM000127S26628:0.11351,(S_muscicola_renamed_SM000001S04756:0.08925,S_muscicola_renamed_SM000044S15955:0.05822)n17:0.02223)n16:0.47862)n1:0.06699,(P_abies_renamed_MA_250841g0010:0.42114,(A_trichopoda_renamed_ERN15627:0.48393,((((B_vulgaris_renamed_KMT16727:0.00014,B_vulgaris_renamed_KMT16726:0.00015)n23:0.35481,(((L_japonicus_renamed_Lj0g3v0361469.1:0.27564,L_japonicus_renamed_Lj0g3v0361469.2:0.00014)n26:0.07624,(M_truncatula_renamed_MTR_8063470:0.00014,M_truncatula_renamed_MTR_8063470:0.00014)n27:0.09339)n25:0.02628,L_angustifolius_renamed_OIV93910:0.11119)n24:0.16676)n22:0.03631,(A_thaliana_renamed_AT2G16790.4:0.10726,(A_thaliana_renamed_AT2G16790.3:0.01613,((A_thaliana_renamed_AT2G16790.1:0,A_thaliana_renamed_AT2G16790.5:0)n31:0.00016,A_thaliana_renamed_AT2G16790.2:0.00014)n30:0.00665)n29:0.00114)n28:0.30014)n21:0.06809,(Z_mays_renamed_C0P5L7:0.39913,((P_dactylifera_renamed_XP_026659645.1:0,P_dactylifera_renamed_XP_008786851.1:0)n34:0.00014,((P_dactylifera_renamed_XP_017697761.1:0,P_dactylifera_renamed_XP_008786848.1:0)n36:0.00016,P_dactylifera_renamed_XP_008786849.1:0.00014)n35:0.00015)n33:0.12773)n32:0.16369)n20:0.10876)n19:0.0707)n18:0.06699)n0;
```
