## Supplementary material for "Transcriptional responses to arbuscular mycorrhizal symbiosis development are conserved in the early divergent *Marchantia paleacea*": OG0004712_tree.txt

```
(((((P_patens_renamed_P33_19100V3.2:0,P_patens_renamed_P33_19100V3.1:0)n4:0.53667,T_lepidozioides_scaffold-SKQD-2076037-Takakia_lepidozioides:0.44254)n3:0.18235,(A_filiculoides_renamed_Azfi_s0027.g023631:0.53202,((((S_muscicola_renamed_SM000010S04244:0.03942,(S_muscicola_renamed_SM000044S16053:0.02125,S_muscicola_renamed_SM000106S13957:0.05538)n10:0.03202)n9:0.81044,((S_muscicola_renamed_SM003264S12528:0.00014,(S_muscicola_renamed_SM002856S10761:0.00016,S_muscicola_renamed_SM002870S10655:0.0261)n13:0.00419)n12:0.90114,(S_muscicola_renamed_SM000261S09967:0.00016,(S_muscicola_renamed_SM000055S18226:0.0051,S_muscicola_renamed_SM000185S04053:0.0181)n15:0.00165)n14:0.28187)n11:0.13754)n8:0.74344,(C_braunii_renamed_GBG63427:0.99115,C_braunii_renamed_GBG76700:0.65011)n16:0.79064)n7:0.15386,((((P_dactylifera_renamed_XP_008810362.1:0.00826,(P_dactylifera_renamed_XP_026657255.1:0.00484,P_dactylifera_renamed_XP_008778176.2:0.00014)n21:0.04276)n20:0.23015,(Oryza_sativa_renamed_LOC_Os01g18060.1:0.12618,Z_mays_renamed_A0A1D6MR53:0.14814)n22:0.21444)n19:0.12809,((L_angustifolius_renamed_OIW04545:0.08567,(M_truncatula_renamed_MTR_8023050:0.07458,((L_japonicus_renamed_Lj3g3v2575700.1:0.00016,L_japonicus_renamed_Lj3g3v2575700.2:0.00014)n27:0.0756,L_japonicus_renamed_Lj3g3v2575710.1:0.077931)n26:0.008659)n25:0.00403)n24:0.17481,(B_vulgaris_renamed_KMT14640:0.29858,A_thaliana_renamed_AT5G12260.1:0.4073)n28:0.08648)n23:0.07484)n18:0.07913,(A_trichopoda_renamed_ERM99100:0.17637,(A_trichopoda_renamed_ERM97529:0.54252,(A_trichopoda_renamed_ERM99099:0.06506,A_trichopoda_renamed_ERN16254:0.02317)n31:0.07807)n30:0.05823)n29:0.26141)n17:0.24051)n6:0.05822)n5:0.08865)n2:0.05494,((M_paleacea_Rhiz_final_MPA11382.1.p1:0.04888,M_polymorpha_renamed_Mapoly0001s0235.1:0.06687)n33:0.27166,(P_neesiana_scaffold-JHFI-2114174-Pellia_neesiana:0.06458,(P_pinnata_scaffold-UUHD-2001769-Porella_pinnata:0.06871,P_pinnata_scaffold-UUHD-2007142-Porella_pinnata:0.01288)n35:0.17256)n34:0.16546)n32:0.43395)n1:0.033685,((A_agrestis_renamed_Aagr.utg000009l.95.1:0.09093,A_agrestis_renamed_Aagr.utg000009l.93.1:0.00015)n37:0.51332,(S_moellendorffii_renamed_EFJ10724:0.00015,S_moellendorffii_renamed_EFJ35772:0.0042)n38:0.43545)n36:0.033685)n0;
```
