## Supplementary material for "Transcriptional responses to arbuscular mycorrhizal symbiosis development are conserved in the early divergent *Marchantia paleacea*": OG0004713_tree.txt

```
((((S_moellendorffii_renamed_EFJ20036:0,S_moellendorffii_renamed_EFJ12410:0)n3:0.24704,(S_muscicola_renamed_SM000079S22417:0.05516,S_muscicola_renamed_SM000124S25923:0.02786)n4:0.35)n2:0.05951,(P_abies_renamed_MA_10433754g0010:0.11994,(((((Z_mays_renamed_A0A1D6EUR3:0.32988,Z_mays_renamed_A0A1D6IAR7:0.28264)n10:0.00017,(Oryza_sativa_renamed_LOC_Os09g38060.2:0,Oryza_sativa_renamed_LOC_Os09g38060.1:0)n11:0.09306)n9:0.18144,P_dactylifera_renamed_XP_008804761.1:0.09186)n8:0.05289,(B_vulgaris_renamed_KMT05274:0.16688,((A_thaliana_renamed_AT2G01350.2:0.00014,(A_thaliana_renamed_AT2G01350.4:0.00014,(A_thaliana_renamed_AT2G01350.1:0.00016,A_thaliana_renamed_AT2G01350.3:0.00014)n16:0.00014)n15:0.00014)n14:0.15579,(M_truncatula_renamed_MTR_1030750:0.0636,(L_angustifolius_renamed_OIW21046:0.02273,L_japonicus_renamed_Lj0g3v0143669.1:0.09329)n18:0.08634)n17:0.09665)n13:0.03317)n12:0.04377)n7:0.03358,A_trichopoda_renamed_ERN17087:0.13904)n6:0.11382)n5:0.11249)n1:0.017525,((A_filiculoides_renamed_Azfi_s0027.g023742:0.30678,(C_braunii_renamed_GBG80454:0.03208,C_braunii_renamed_GBG80453:0.01597)n21:0.48691)n20:0.03297,(((P_patens_renamed_P38_18030V3.1:0,P_patens_renamed_P38_18030V3.2:0)n24:0.22354,((M_paleacea_Rhiz_final_MPA22072.1.p1:0.01544,M_polymorpha_renamed_Mapoly0011s0070.1:0.05011)n26:0.21475,(P_neesiana_scaffold-JHFI-2014394-Pellia_neesiana:0.13045,(P_pinnata_scaffold-UUHD-2013421-Porella_pinnata:0.00014,P_pinnata_scaffold-UUHD-2013422-Porella_pinnata:0.00015)n28:0.13634)n27:0.06668)n25:0.18979)n23:0.05316,((M_flagellaris_scaffold-UCRN-2008851-Megaceros_tosanus:0.00015,M_flagellaris_scaffold-UCRN-2008852-Megaceros_tosanus:0.00014)n30:0.0764,(A_agrestis_renamed_Aagr.utg000081l.211.1:0.07454,(A_agrestis_renamed_Aagr.utg000085l.147.4:0.00014,(A_agrestis_renamed_Aagr.utg000085l.147.1:0.00014,((A_agrestis_renamed_Aagr.utg000085l.147.6:0.00016,(A_agrestis_renamed_Aagr.utg000081l.212.1:0.18176,A_agrestis_renamed_Aagr.utg000085l.147.7:0.02437)n36:0.04369)n35:0.00658,((A_agrestis_renamed_Aagr.utg000085l.147.3:0,A_agrestis_renamed_Aagr.utg000085l.147.5:0)n38:0.06311,A_agrestis_renamed_Aagr.utg000085l.147.2:0.0004)n37:0.00066)n34:0.00925)n33:0.00015)n32:0.00543)n31:0.2102)n29:0.09602)n22:0.04967)n19:0.017525)n0;
```
