## Supplementary material for "Transcriptional responses to arbuscular mycorrhizal symbiosis development are conserved in the early divergent *Marchantia paleacea*": OG0004714_tree.txt

```
(C_braunii_renamed_GBG89443:0.47825,(((((P_pinnata_scaffold-UUHD-2018597-Porella_pinnata:0.10133,(P_pinnata_scaffold-UUHD-2017180-Porella_pinnata:0.00014,P_pinnata_scaffold-UUHD-2017181-Porella_pinnata:0.00014)n6:0.15466)n5:0.06998,(P_neesiana_scaffold-JHFI-2016657-Pellia_neesiana:0.12846,(M_polymorpha_renamed_Mapoly0060s0074.1:0.09239,(M_paleacea_Rhiz_final_MPA23587.1.p1:0.02135,M_paleacea_Rhiz_final_MPA23588.1.p1:0.007056)n9:0.000784)n8:0.05623)n7:0.06129)n4:0.35392,((M_flagellaris_scaffold-UCRN-2000377-Megaceros_tosanus:0.21076,A_agrestis_renamed_Aagr.utg000006l.1056.1:0.25807)n11:0.28053,T_lepidozioides_scaffold-SKQD-2079259-Takakia_lepidozioides:0.33041)n10:0.04656)n3:0.18605,(A_filiculoides_renamed_Azfi_s0279.g062251:0.59933,(S_moellendorffii_renamed_EFJ30988:0.58377,((S_moellendorffii_renamed_EFJ09370:0.01656,S_moellendorffii_renamed_EFJ34982:0.02511)n15:0.0579,(S_moellendorffii_renamed_EFJ31113:0.00529,((S_moellendorffii_renamed_EFJ04240:0.02472,S_moellendorffii_renamed_EFJ31114:0.01446)n18:0.0161,(S_moellendorffii_renamed_EFJ06542:0.01048,S_moellendorffii_renamed_EFJ06541:0.00824)n19:0.00365)n17:0.0103)n16:0.08514)n14:0.10666)n13:0.67593)n12:0.03544)n2:0.37584,(((P_abies_renamed_MA_10435916g0010:0.08946,P_abies_renamed_MA_10436681g0010:0.04992)n22:0.38314,(A_filiculoides_renamed_Azfi_s0032.g024799:0.58604,(A_filiculoides_renamed_Azfi_s0028.g023840:0.14959,A_filiculoides_renamed_Azfi_s0172.g055723:0.11249)n24:0.27491)n23:0.29477)n21:0.13743,(((M_flagellaris_scaffold-UCRN-2002855-Megaceros_tosanus:0,M_flagellaris_scaffold-UCRN-2002856-Megaceros_tosanus:0)n27:0.20955,((A_agrestis_renamed_Aagr.utg000140l.27.5:0.01744,((A_agrestis_renamed_Aagr.utg000140l.27.6:0,A_agrestis_renamed_Aagr.utg000140l.27.2:0,A_agrestis_renamed_Aagr.utg000140l.27.3:0,A_agrestis_renamed_Aagr.utg000140l.27.4:0)n31:0.00014,A_agrestis_renamed_Aagr.utg000140l.27.1:0.00016)n30:0.00139)n29:0.22597,(A_agrestis_renamed_Aagr.utg000116l.397.3:0.00014,(A_agrestis_renamed_Aagr.utg000116l.397.2:0.00237,(A_agrestis_renamed_Aagr.utg000116l.397.4:0.00014,A_agrestis_renamed_Aagr.utg000116l.397.1:0.0067)n34:0.00032)n33:0.00024)n32:0.147132)n28:0.016348)n26:0.09452,(M_polymorpha_renamed_Mapoly0005s0043.1:0.0739,(M_paleacea_Rhiz_final_MPA20893.1.p1:0.00014,M_paleacea_Rhiz_final_MPA20893.2.p1:0.00014)n36:0.01992)n35:0.59481)n25:0.07273)n20:0.279504)n1:0.031056)n0;
```
