## Supplementary material for "Transcriptional responses to arbuscular mycorrhizal symbiosis development are conserved in the early divergent *Marchantia paleacea*": OG0004715_tree.txt

```
(((M_flagellaris_scaffold-UCRN-2053375-Megaceros_tosanus:0.27236,((A_agrestis_renamed_Aagr.utg000042l.419.1:0.00014,A_agrestis_renamed_Aagr.utg000042l.419.2:0.00014)n4:0.00285,(A_agrestis_renamed_Aagr.utg000042l.419.3:0.00014,A_agrestis_renamed_Aagr.utg000042l.419.4:0.01142)n5:0.01195)n3:0.343)n2:0.24001,(C_braunii_renamed_GBG65932:0.83473,(S_muscicola_renamed_SM000188S03819:0.01961,(S_muscicola_renamed_SM000098S25087:0.03775,S_muscicola_renamed_SM000115S23925:0.03918)n8:0.01316)n7:0.69556)n6:0.24766)n1:0.02876,(((T_lepidozioides_scaffold-SKQD-2013204-Takakia_lepidozioides:0.27294,((P_patens_renamed_P39_12500V3.1:0.00183,P_patens_renamed_P39_12500V3.2:0.00014)n13:0.23767,((P_patens_renamed_P315_14500V3.1:0,P_patens_renamed_P315_14500V3.2:0)n15:0.00015,(P_patens_renamed_P315_14500V3.4:0.01625,P_patens_renamed_P315_14500V3.3:0.05101)n16:0.07468)n14:0.10051)n12:0.28242)n11:0.13585,((M_polymorpha_renamed_Mapoly0061s0015.1:0.03855,(M_paleacea_Rhiz_final_MPA5893.1.p1:0.00014,M_paleacea_Rhiz_final_MPA5893.2.p1:0.00016)n19:0.02891)n18:0.28465,(P_neesiana_scaffold-JHFI-2018848-Pellia_neesiana:0.27793,(P_pinnata_scaffold-UUHD-2148863-Porella_pinnata:0.20443,P_pinnata_scaffold-UUHD-2147969-Porella_pinnata:0.215145)n21:0.023905)n20:0.0316)n17:0.2543)n10:0.06272,((S_moellendorffii_renamed_EFJ34040:0.00716,S_moellendorffii_renamed_EFJ37545:0.00717)n23:0.56691,(A_filiculoides_renamed_Azfi_s0028.g023888:0.59574,(P_abies_renamed_MA_10436938g0010:0.32928,(A_trichopoda_renamed_ERN08364:0.31199,((P_dactylifera_renamed_XP_026659059.1:0.23452,(Z_mays_renamed_A0A1D6NWK9:0.12984,(Oryza_sativa_renamed_LOC_Os04g43916.1:0.00015,Oryza_sativa_renamed_LOC_Os04g43916.2:0.00014)n30:0.12441)n29:0.23354)n28:0.08395,(((A_thaliana_renamed_AT5G20660.4:0.00014,A_thaliana_renamed_AT5G20660.2:0.00025)n33:0.01571,(A_thaliana_renamed_AT5G20660.1:0.00014,A_thaliana_renamed_AT5G20660.3:0.00014)n34:0.00016)n32:0.3627,(B_vulgaris_renamed_KMS95274:0.27971,((L_angustifolius_renamed_OIW21867:0.07879,L_angustifolius_renamed_OIW06719:0.04419)n37:0.02789,(L_japonicus_renamed_Lj0g3v0339149.1:0.07077,M_truncatula_renamed_MTR_1095040:0.11465)n38:0.03522)n36:0.18308)n35:0.03454)n31:0.08188)n27:0.07476)n26:0.16852)n25:0.12858)n24:0.05698)n22:0.06604)n9:0.02876)n0;
```
