## Supplementary material for "Transcriptional responses to arbuscular mycorrhizal symbiosis development are conserved in the early divergent *Marchantia paleacea*": OG0004716_tree.txt

```
(((C_braunii_renamed_GBG69227:0.58474,(S_muscicola_renamed_SM000047S16812:0.02853,(S_muscicola_renamed_SM000191S05242:0.00415,S_muscicola_renamed_SM000344S13008:0.02968)n4:0.00527)n3:0.38083)n2:0.24324,((P_neesiana_scaffold-JHFI-2013110-Pellia_neesiana:0.25888,(P_pinnata_scaffold-UUHD-2148719-Porella_pinnata:0.10963,(M_polymorpha_renamed_Mapoly0001s0231.1:0.06724,(M_paleacea_Rhiz_final_MPA29173.1.p3:0.17911,M_paleacea_Rhiz_final_MPA29174.2.p1:0.00014)n9:0.02632)n8:0.34015)n7:0.06059)n6:0.19398,((P_patens_renamed_P33_23340V3.2:0,P_patens_renamed_P33_23340V3.1:0)n11:0.43862,T_lepidozioides_scaffold-SKQD-2011269-Takakia_lepidozioides:0.17955)n10:0.05954)n5:0.07592)n1:0.031165,((A_agrestis_renamed_Aagr.utg000061l.77.1:0.00016,A_agrestis_renamed_Aagr.utg000061l.77.2:0.10953)n13:0.4774,(A_filiculoides_renamed_Azfi_s0030.g024254:0.51844,(A_trichopoda_renamed_ERN10661:0.35919,((((A_thaliana_renamed_AT1G59840.2:0,A_thaliana_renamed_AT1G59840.1:0)n19:0.00014,A_thaliana_renamed_AT1G59840.3:0.00014)n18:0.24102,(B_vulgaris_renamed_KMT07205:0.2445,((L_japonicus_renamed_Lj0g3v0285289.1:0.54469,M_truncatula_renamed_MTR_5037050:0.24606)n22:0.02749,L_angustifolius_renamed_OIV93104:0.19156)n21:0.14172)n20:0.0652)n17:0.04995,((Oryza_sativa_renamed_LOC_Os04g55690.1:0.0843,Z_mays_renamed_A0A1D6DW14:0.14498)n24:0.22385,(P_abies_renamed_MA_9430g0010:1.24013,(P_dactylifera_renamed_XP_017698597.1:0.00556,(P_dactylifera_renamed_XP_008801887.1:0.00014,(P_dactylifera_renamed_XP_017700385.1:0.00014,(P_dactylifera_renamed_XP_008801886.1:0.00014,(((P_dactylifera_renamed_XP_026663811.1:0.01311,(P_dactylifera_renamed_XP_026663812.1:0.00315,P_dactylifera_renamed_XP_017700381.1:0.00014)n33:0.03129)n32:0.12889,(P_dactylifera_renamed_XP_017700384.1:0.00014,P_dactylifera_renamed_XP_026663807.1:0.00279)n34:0.00014)n31:0.05023,((P_dactylifera_renamed_XP_017700386.1:0.00361,P_dactylifera_renamed_XP_026663813.1:0.00014)n36:0.00331,(P_dactylifera_renamed_XP_026663808.1:0.00014,(P_dactylifera_renamed_XP_026663809.1:0.00014,P_dactylifera_renamed_XP_026663810.1:0.00014)n38:0.00016)n37:0.00014)n35:0.00281)n30:0.00014)n29:0.00015)n28:0.00015)n27:0.00046)n26:0.24758)n25:0.03096)n23:0.06768)n16:0.11303)n15:0.22026)n14:0.08904)n12:0.031165)n0;
```
