## Supplementary material for "Transcriptional responses to arbuscular mycorrhizal symbiosis development are conserved in the early divergent *Marchantia paleacea*": OG0004717_tree.txt

```
(((P_abies_renamed_MA_10434245g0010:0.20569,(A_trichopoda_renamed_ERN08551:0.26226,((((M_truncatula_renamed_MTR_1083990:0.10092,M_truncatula_renamed_MTR_3078663:0.01902)n7:0.129,(L_angustifolius_renamed_OIW07794:0.18741,L_japonicus_renamed_Lj1g3v4288980.1:0.06504)n8:0.02996)n6:0.03422,((A_thaliana_renamed_AT1G34350.1:0.00014,A_thaliana_renamed_AT1G34350.2:0.00478)n10:0.15725,(B_vulgaris_renamed_KMT20059:0.05552,(B_vulgaris_renamed_KMS99959:0.00014,B_vulgaris_renamed_KMS99960:0.00016)n12:0.09746)n11:0.1302)n9:0.05192)n5:0.12543,((Oryza_sativa_renamed_LOC_Os05g35720.1:0.04694,(Z_mays_renamed_B4FBV9:0.07708,Z_mays_renamed_A0A1D6LDD3:0.122247)n15:0.013583)n14:0.04436,((Z_mays_renamed_K7TU64:0.08972,(Oryza_sativa_renamed_LOC_Os08g01350.1:0.00014,Oryza_sativa_renamed_LOC_Os08g01350.2:0.07759)n18:0.05252)n17:0.20428,(P_dactylifera_renamed_XP_008783402.1:0.0376,P_dactylifera_renamed_XP_008795601.1:0.18589)n19:0.05202)n16:0.063585)n13:0.007065)n4:0.06827)n3:0.11942)n2:0.02299,(((S_moellendorffii_renamed_EFJ12615:0.00014,S_moellendorffii_renamed_EFJ10175:0.00902)n22:0.33881,(S_muscicola_renamed_SM000009S23523:0.01178,(S_muscicola_renamed_SM000012S25336:0.02408,S_muscicola_renamed_SM000199S05409:0.03295)n24:0.00125)n23:0.44587)n21:0.09084,S_moellendorffii_renamed_EFJ28663:0.334602)n20:0.037178)n1:0.02793,((A_filiculoides_renamed_Azfi_s0030.g024302:0.05186,A_filiculoides_renamed_Azfi_s0061.g035006:0.20203)n26:0.31793,((M_flagellaris_scaffold-UCRN-2050186-Megaceros_tosanus:0.13906,(A_agrestis_renamed_Aagr.utg000002l.687.2:0.0842,(A_agrestis_renamed_Aagr.utg000002l.687.3:0.02629,A_agrestis_renamed_Aagr.utg000002l.687.1:0.00818)n30:0.0034)n29:0.14915)n28:0.19672,(((M_paleacea_Rhiz_final_MPA22760.1.p1:0.00491,M_polymorpha_renamed_Mapoly0118s0004.1:0.01733)n33:0.07931,(P_neesiana_scaffold-JHFI-2111276-Pellia_neesiana:0.07317,P_pinnata_scaffold-UUHD-2147400-Porella_pinnata:0.13269)n34:0.04999)n32:0.11948,((P_patens_renamed_P312_6500V3.2:0,P_patens_renamed_P312_6500V3.3:0,P_patens_renamed_P312_6500V3.4:0,P_patens_renamed_P312_6500V3.1:0)n36:0.18804,T_lepidozioides_scaffold-SKQD-2075279-Takakia_lepidozioides:0.10916)n35:0.09643)n31:0.03306)n27:0.06635)n25:0.01115)n0;
```
