## Supplementary material for "Transcriptional responses to arbuscular mycorrhizal symbiosis development are conserved in the early divergent *Marchantia paleacea*": OG0004718_tree.txt

```
((((S_muscicola_renamed_SM000126S26317:0.01719,(S_muscicola_renamed_SM000002S05606:0.00762,S_muscicola_renamed_SM000008S22297:0.05264)n4:0.00715)n3:0.39513,(C_braunii_renamed_GBG59062:0.00014,(C_braunii_renamed_GBG59060:0.00014,C_braunii_renamed_GBG59061:0.00014)n6:0.00014)n5:0.30061)n2:0.15989,(((P_patens_renamed_P311_11570V3.1:0,P_patens_renamed_P311_11570V3.2:0)n9:0.15259,T_lepidozioides_scaffold-SKQD-2001020-Takakia_lepidozioides:0.0661)n8:0.03703,((M_polymorpha_renamed_Mapoly0187s0007.1:0.01046,(M_paleacea_Rhiz_final_MPA11400.1.p1:0.00014,(M_paleacea_Rhiz_final_MPA11400.2.p1:0.00014,M_paleacea_Rhiz_final_MPA11400.3.p1:0.00015)n13:0.00016)n12:0.02139)n11:0.10418,((P_neesiana_scaffold-JHFI-2006286-Pellia_neesiana:0.00014,P_neesiana_scaffold-JHFI-2006287-Pellia_neesiana:0.00014)n15:0.08894,(P_pinnata_scaffold-UUHD-2138561-Porella_pinnata:0.11178,(P_pinnata_scaffold-UUHD-2017476-Porella_pinnata:0.12727,P_pinnata_scaffold-UUHD-2148287-Porella_pinnata:0.118728)n17:0.0118728)n16:0.0013192)n14:0.03584)n10:0.03602)n7:0.05511)n1:0.011475,((M_flagellaris_scaffold-UCRN-2012217-Megaceros_tosanus:0.17258,(A_agrestis_renamed_Aagr.utg000001l.111.1:1.08802,A_agrestis_renamed_Aagr.utg000081l.177.1:0.0526)n20:0.09749)n19:0.15634,((S_moellendorffii_renamed_EFJ24984:0.00016,S_moellendorffii_renamed_EFJ15363:0.00392)n22:0.34376,(A_filiculoides_renamed_Azfi_s0030.g024383:0.38916,((A_trichopoda_renamed_ERN00372:0.15508,(((P_dactylifera_renamed_XP_008802143.1:0.00014,P_dactylifera_renamed_XP_008802144.1:0.00014)n28:0.08121,(Oryza_sativa_renamed_LOC_Os10g33770.1:0.11421,(Z_mays_renamed_A0A1D6GPH4:0.10076,Z_mays_renamed_A0A1D6KT45:0.01255)n30:0.09001)n29:0.16168)n27:0.09817,(B_vulgaris_renamed_KMT10463:0.1522,(((L_angustifolius_renamed_OIW00111:0.03965,(M_truncatula_renamed_MTR_4107290:0.00014,M_truncatula_renamed_MTR_4107290:0.02743)n35:0.05861)n34:0.00844,((L_japonicus_renamed_Lj4g3v1586960.1:0.00014,L_japonicus_renamed_Lj4g3v1586960.2:0.00014)n37:0.00521,L_japonicus_renamed_Lj0g3v0358599.1:0.00016)n36:0.02245)n33:0.07774,A_thaliana_renamed_AT5G62600.1:0.20921)n32:0.04184)n31:0.07635)n26:0.07453)n25:0.08402,(P_abies_renamed_MA_87137g0010:0.11574,P_abies_renamed_MA_10431975g0010:0.315207)n38:0.035023)n24:0.09612)n23:0.06747)n21:0.05202)n18:0.011475)n0;
```
