## Supplementary material for "Transcriptional responses to arbuscular mycorrhizal symbiosis development are conserved in the early divergent *Marchantia paleacea*": OG0004719_tree.txt

```
((((P_neesiana_scaffold-JHFI-2112375-Pellia_neesiana:0.12923,(M_paleacea_Rhiz_final_MPA20062.1.p1:0.04585,M_polymorpha_renamed_Mapoly0006s0012.1:0.0192)n4:0.18829)n3:0.14084,(C_braunii_renamed_GBG79861:0.90124,(S_muscicola_renamed_SM002445S08536:0.00015,(S_muscicola_renamed_SM000006S19420:0.00278,S_muscicola_renamed_SM003188S11883:0.01514)n7:0.05878)n6:0.60514)n5:0.14015)n2:0.07735,(((A_agrestis_renamed_Aagr.utg000117l.14.1:0.60304,M_flagellaris_scaffold-UCRN-2049056-Megaceros_tosanus:0.33929)n10:0.03721,(S_moellendorffii_renamed_EFJ23571:0.00658,S_moellendorffii_renamed_EFJ34756:0.00014)n11:0.3743)n9:0.07772,(((P_patens_renamed_P35_26280V3.1:0,P_patens_renamed_P35_26280V3.2:0)n14:0.00014,(P_patens_renamed_P35_26280V3.3:0.05977,P_patens_renamed_P35_26280V3.4:0.05054)n15:0.0001)n13:0.30377,(T_lepidozioides_scaffold-SKQD-2011832-Takakia_lepidozioides:0.13409,A_agrestis_renamed_Aagr.utg000117l.13.1:0.84938)n16:0.06978)n12:0.086517)n8:0.009613)n1:0.037475,(A_filiculoides_renamed_Azfi_s0033.g025122:0.37382,((A_trichopoda_renamed_ERN11449:0.25203,(((B_vulgaris_renamed_KMT08682:0.23324,(B_vulgaris_renamed_KMT08681:0.00015,B_vulgaris_renamed_KMT08680:0.00014)n23:0.01734)n22:0.20244,((A_thaliana_renamed_AT1G78690.2:0.06001,((A_thaliana_renamed_AT1G78690.4:0,A_thaliana_renamed_AT1G78690.3:0)n27:0.00014,(A_thaliana_renamed_AT1G78690.1:0,A_thaliana_renamed_AT1G78690.5:0)n28:0.00014)n26:0.01052)n25:0.37045,(L_angustifolius_renamed_OIV93815:0.11492,(M_truncatula_renamed_MTR_8072400:0.11553,(L_japonicus_renamed_Lj0g3v0252219.1:0.20604,L_japonicus_renamed_Lj0g3v0252219.2:0.00014)n31:0.06437)n30:0.03562)n29:0.06515)n24:0.05732)n21:0.06456,((P_dactylifera_renamed_XP_008781688.1:0.06219,(P_dactylifera_renamed_XP_026658462.1:0.00014,(P_dactylifera_renamed_XP_008782796.2:0.00014,P_dactylifera_renamed_XP_008782797.2:0.00015)n35:0.00014)n34:0.05498)n33:0.10552,(Z_mays_renamed_A0A1D6JHG4:0.09305,(Oryza_sativa_renamed_LOC_Os04g57150.2:0,Oryza_sativa_renamed_LOC_Os04g57150.1:0)n37:0.10997)n36:0.14463)n32:0.08565)n20:0.07657)n19:0.1068,(P_abies_renamed_MA_10436600g0010:0.0334,P_abies_renamed_MA_1069461g0010:0.18901)n38:0.26331)n18:0.08947)n17:0.04519)n0;
```
