## Supplementary material for "Transcriptional responses to arbuscular mycorrhizal symbiosis development are conserved in the early divergent *Marchantia paleacea*": OG0004720_tree.txt

```
((P_abies_renamed_MA_37709g0010:0.40756,(A_agrestis_renamed_Aagr.utg000045l.194.1:0.36559,(C_braunii_renamed_GBG75637:0.70488,(S_muscicola_renamed_SM000079S22484:0.02922,(S_muscicola_renamed_SM000001S04509:0.02429,S_muscicola_renamed_SM000070S21308:0.14765)n5:0.04744)n4:0.33523)n3:0.16003)n2:0.13134)n1:1.02401,(C_braunii_renamed_GBG72320:0.48387,(((P_neesiana_scaffold-JHFI-2001835-Pellia_neesiana:0,P_neesiana_scaffold-JHFI-2001836-Pellia_neesiana:0)n9:0.19301,(P_pinnata_scaffold-UUHD-2147453-Porella_pinnata:0.09074,((M_paleacea_Rhiz_final_MPA10172.1.p1:0,M_paleacea_Rhiz_final_MPA10172.2.p1:0)n12:0.05374,M_polymorpha_renamed_Mapoly0064s0090.1:0.05195)n11:0.12767)n10:0.03282)n8:0.041,(((Z_mays_renamed_C0PC17:0.12154,(Oryza_sativa_renamed_LOC_Os07g34950.1:0.00014,Oryza_sativa_renamed_LOC_Os07g34950.2:0.06621)n16:0.25843)n15:0.21219,(B_vulgaris_renamed_KMT06237:0.22444,(((A_thaliana_renamed_AT5G52970.2:0,A_thaliana_renamed_AT5G52970.1:0)n20:0.17382,(((P_dactylifera_renamed_XP_026665515.1:0,P_dactylifera_renamed_XP_008808236.1:0,P_dactylifera_renamed_XP_008808237.1:0)n23:0.00014,P_dactylifera_renamed_XP_008808238.1:0.00014)n22:0.19587,A_trichopoda_renamed_ERN01726:0.23601)n21:0.06145)n19:0.06388,(L_angustifolius_renamed_OIW12116:0.0363,(M_truncatula_renamed_MTR_5037320:0.04339,(M_truncatula_renamed_MTR_1063350:0.00014,M_truncatula_renamed_MTR_1063350:0.03587)n26:0.01689)n25:0.16948)n24:0.13547)n18:0.05112)n17:0.07831)n14:0.29824,(((P_patens_renamed_P313_11800V3.1:0,P_patens_renamed_P313_11800V3.2:0,P_patens_renamed_P313_11800V3.4:0,P_patens_renamed_P313_11800V3.3:0,P_patens_renamed_P313_11800V3.5:0)n29:0.23082,T_lepidozioides_scaffold-SKQD-2073136-Takakia_lepidozioides:0.09348)n28:0.17331,((A_filiculoides_renamed_Azfi_s0034.g025415:0.33209,(S_moellendorffii_renamed_EFJ29900:0.00014,S_moellendorffii_renamed_EFJ06072:0.00015)n32:0.20693)n31:0.09956,(M_flagellaris_scaffold-UCRN-2052907-Megaceros_tosanus:0.17066,(A_agrestis_renamed_Aagr.utg000012l.354.1:0.20878,A_agrestis_renamed_Aagr.utg000050l.206.1:0.170379)n34:0.018931)n33:0.05215)n30:0.12557)n27:0.03347)n13:0.11352)n7:0.0623205)n6:0.0069245)n0;
```
