## Supplementary material for "Transcriptional responses to arbuscular mycorrhizal symbiosis development are conserved in the early divergent *Marchantia paleacea*": OG0004721_tree.txt

```
((A_filiculoides_renamed_Azfi_s0035.g025556:0.19703,((C_braunii_renamed_GBG90501:0.00014,(C_braunii_renamed_GBG90503:0.00014,C_braunii_renamed_GBG90502:0.00014)n4:0.00133)n3:0.2546,((A_thaliana_renamed_AT4G31120.2:0.00014,A_thaliana_renamed_AT4G31120.1:0.00016)n6:0.18537,(((A_trichopoda_renamed_ERN12597:0.16623,B_vulgaris_renamed_KMT17602:0.22262)n9:0.02119,(P_dactylifera_renamed_XP_008796923.1:0.10894,((Oryza_sativa_renamed_LOC_Os02g04660.1:0.00015,Oryza_sativa_renamed_LOC_Os02g04660.2:0.00014)n12:0.0526,((Z_mays_renamed_A0A1D6H090:0.00014,Z_mays_renamed_A0A1D6PTK5:0.94245)n14:0.09411,(Z_mays_renamed_A0A1D6QUA1:0.01224,Z_mays_renamed_A0A1D6H089:0.00862)n15:0.03119)n13:0.05868)n11:0.14844)n10:0.03704)n8:0.02863,((L_angustifolius_renamed_OIV97764:0.04569,L_angustifolius_renamed_OIV96519:0.02398)n17:0.03256,(M_truncatula_renamed_MTR_3108640:0.0753,(L_japonicus_renamed_Lj1g3v1965080.1:0.07752,L_japonicus_renamed_Lj1g3v1955070.1:0.059166)n19:0.006574)n18:0.01907)n16:0.01928)n7:0.03298)n5:0.1586)n2:0.03993)n1:0.010715,(((S_moellendorffii_renamed_EFJ08472:0.03091,S_moellendorffii_renamed_EFJ11093:0.00814)n22:0.23258,(S_muscicola_renamed_SM000034S12726:0.00295,(S_muscicola_renamed_SM000023S07651:0.02824,S_muscicola_renamed_SM000154S01381:0.02751)n24:0.01144)n23:0.19283)n21:0.03099,((T_lepidozioides_scaffold-SKQD-2079871-Takakia_lepidozioides:0.07871,((P_patens_renamed_P31_39750V3.2:0,P_patens_renamed_P31_39750V3.1:0)n28:0.0465,(P_patens_renamed_P317_13030V3.1:0.00014,P_patens_renamed_P317_13031V3.1:0.00014)n29:0.09256)n27:0.03889)n26:0.03492,((A_agrestis_renamed_Aagr.utg000050l.538.1:0.07985,(M_flagellaris_scaffold-UCRN-2001962-Megaceros_tosanus:0.00014,M_flagellaris_scaffold-UCRN-2001963-Megaceros_tosanus:0.00016)n32:0.06802)n31:0.06499,((P_neesiana_scaffold-JHFI-2016444-Pellia_neesiana:0.04505,(P_pinnata_scaffold-UUHD-2017760-Porella_pinnata:0.00014,P_pinnata_scaffold-UUHD-2017761-Porella_pinnata:0.00014)n35:0.05462)n34:0.04243,(M_polymorpha_renamed_Mapoly0116s0029.1:0.00995,(M_paleacea_Rhiz_final_MPA9834.3.p1:0.06539,(M_paleacea_Rhiz_final_MPA9834.1.p1:0.00103,M_paleacea_Rhiz_final_MPA9834.2.p1:0.01303)n38:0.000279)n37:3.1e-05)n36:0.00721)n33:0.06693)n30:0.01819)n25:0.03446)n20:0.010715)n0;
```
