## Supplementary material for "Transcriptional responses to arbuscular mycorrhizal symbiosis development are conserved in the early divergent *Marchantia paleacea*": OG0004722_tree.txt

```
(((S_moellendorffii_renamed_EFJ07931:0,S_moellendorffii_renamed_EFJ15985:0)n2:0.14798,(M_flagellaris_scaffold-UCRN-2002139-Megaceros_tosanus:0.01913,A_agrestis_renamed_Aagr.utg000012l.135.1:0.01607)n3:0.11484)n1:0.015795,((((M_paleacea_Rhiz_final_MPA16959.1.p1:0.00014,M_polymorpha_renamed_Mapoly0058s0033.1:0.00016)n7:0.01678,(P_neesiana_scaffold-JHFI-2109430-Pellia_neesiana:0.07943,(P_pinnata_scaffold-UUHD-2001119-Porella_pinnata:0,P_pinnata_scaffold-UUHD-2001120-Porella_pinnata:0)n9:0.03259)n8:0.00032)n6:0.05039,((T_lepidozioides_scaffold-SKQD-2004120-Takakia_lepidozioides:0.00014,T_lepidozioides_scaffold-SKQD-2004122-Takakia_lepidozioides:0.00584)n11:0.0441,((P_patens_renamed_P323_19050V3.3:0,P_patens_renamed_P323_19050V3.1:0,P_patens_renamed_P323_19050V3.2:0)n13:0.06482,((P_patens_renamed_P38_14260V3.2:0,P_patens_renamed_P38_14260V3.1:0)n15:0.03747,((P_patens_renamed_P324_6390V3.1:0,P_patens_renamed_P324_6390V3.2:0,P_patens_renamed_P324_6390V3.5:0)n17:0.00014,(P_patens_renamed_P324_6390V3.4:0,P_patens_renamed_P324_6390V3.3:0)n18:0.08017)n16:0.0308)n14:0.02415)n12:0.09174)n10:0.03972)n5:0.03761,(A_filiculoides_renamed_Azfi_s0037.g025941:0.54221,((C_braunii_renamed_GBG65765:0.28674,(S_muscicola_renamed_SM000013S26370:0.00015,S_muscicola_renamed_SM000393S14710:0.01205)n22:0.34875)n21:0.06424,((A_trichopoda_renamed_ERN17878:0.052,((((A_thaliana_renamed_AT1G73820.2:0.00015,A_thaliana_renamed_AT1G73820.1:0.00014)n28:0.14085,B_vulgaris_renamed_KMT12929:0.13751)n27:0.03695,((M_truncatula_renamed_MTR_0332s0040:0.12306,L_japonicus_renamed_Lj2g3v0636830.1:0.02957)n30:0.0091,(L_angustifolius_renamed_OIW16059:0.02166,L_angustifolius_renamed_OIW21495:0.24085)n31:0.01336)n29:0.03834)n26:0.03809,((P_dactylifera_renamed_XP_008781458.1:0.00015,P_dactylifera_renamed_XP_008784255.1:0.20752)n33:0.0329,(Z_mays_renamed_A0A1D6MYY7:0.08475,(Oryza_sativa_renamed_LOC_Os12g07050.3:0.07486,(Oryza_sativa_renamed_LOC_Os12g07050.1:0.00014,Oryza_sativa_renamed_LOC_Os12g07050.2:0.00566)n36:0.01288)n35:0.09889)n34:0.19579)n32:0.0468)n25:0.02448)n24:0.1265,P_abies_renamed_MA_8234g0010:0.05896)n23:0.04973)n20:0.00231)n19:0.01392)n4:0.015795)n0;
```
