## Supplementary material for "Transcriptional responses to arbuscular mycorrhizal symbiosis development are conserved in the early divergent *Marchantia paleacea*": OG0004723_tree.txt

```
(((S_muscicola_renamed_SM000418S15680:0.09415,(S_muscicola_renamed_SM000441S16124:0.11163,S_muscicola_renamed_SM001990S05391:0.06825)n3:0.15097)n2:0.35472,((S_moellendorffii_renamed_EFJ11264:0.00014,S_moellendorffii_renamed_EFJ15544:0.01868)n5:0.26776,(A_agrestis_renamed_Aagr.utg000011l.132.1:0.00016,(A_agrestis_renamed_Aagr.utg000118l.8.1:0.07076,((A_agrestis_renamed_Aagr.utg000118l.8.5:0.00015,A_agrestis_renamed_Aagr.utg000118l.8.2:0.06294)n9:0.05799,(A_agrestis_renamed_Aagr.utg000118l.8.3:0,A_agrestis_renamed_Aagr.utg000118l.8.4:0)n10:0.00014)n8:0.00014)n7:0.00767)n6:0.06666)n4:0.0455)n1:0.015865,((P_pinnata_scaffold-UUHD-2147454-Porella_pinnata:0.03146,(M_polymorpha_renamed_Mapoly0086s0082.1:0.00436,(M_paleacea_Rhiz_final_MPA10728.1.p1:0.00014,M_paleacea_Rhiz_final_MPA10728.2.p1:0.00014)n14:0.0181)n13:0.06467)n12:0.06377,(A_filiculoides_renamed_Azfi_s0041.g026753:0.33391,((C_braunii_renamed_GBG69571:0.17098,(P_abies_renamed_MA_83939g0010:0.06938,(((P_dactylifera_renamed_XP_026661851.1:0,P_dactylifera_renamed_XP_008794676.1:0,P_dactylifera_renamed_XP_008794677.1:0)n21:0.03388,((Oryza_sativa_renamed_LOC_Os02g02960.2:0,Oryza_sativa_renamed_LOC_Os02g02960.4:0,Oryza_sativa_renamed_LOC_Os02g02960.3:0,Oryza_sativa_renamed_LOC_Os02g02960.1:0)n23:0.05467,(Z_mays_renamed_A0A1D6QTH2:0.07867,Z_mays_renamed_B4FIB4:0.00014)n24:0.05226)n22:0.19667)n20:0.0722,(A_trichopoda_renamed_ERM96316:0.0629,(((L_angustifolius_renamed_OIW21913:0.16883,(L_japonicus_renamed_Lj0g3v0199269.1:0.06433,M_truncatula_renamed_MTR_8033340:0.0557)n29:0.04925)n28:0.05949,(A_thaliana_renamed_AT2G45640.2:0.00014,A_thaliana_renamed_AT2G45640.1:0.00015)n30:0.26793)n27:0.05758,(B_vulgaris_renamed_KMT00160:0.33763,B_vulgaris_renamed_KMT12198:0.245106)n31:0.027234)n26:0.02672)n25:0.02138)n19:0.17619)n18:0.09774)n17:0.10522,(((P_patens_renamed_P314_24540V3.1:0,P_patens_renamed_P314_24540V3.2:0)n34:0.00014,P_patens_renamed_P314_24540V3.3:0.00014)n33:0.10908,(T_lepidozioides_scaffold-SKQD-2002104-Takakia_lepidozioides:0.11494,T_lepidozioides_scaffold-SKQD-2008899-Takakia_lepidozioides:0.088614)n35:0.009846)n32:0.04249)n16:0.06722)n15:0.00358)n11:0.015865)n0;
```
