## Supplementary material for "Transcriptional responses to arbuscular mycorrhizal symbiosis development are conserved in the early divergent *Marchantia paleacea*": OG0004724_tree.txt

```
(C_braunii_renamed_GBG75029:0.410635,((A_filiculoides_renamed_Azfi_s0042.g026901:0.63175,(((M_polymorpha_renamed_Mapoly0218s0012.1:0.05375,(M_paleacea_Rhiz_final_MPA19089.2.p1:0.01149,(M_paleacea_Rhiz_final_MPA19089.1.p1:0.00014,M_paleacea_Rhiz_final_MPA19089.3.p1:0.00015)n7:0.00686)n6:0.0306)n5:0.41932,(P_pinnata_scaffold-UUHD-2013673-Porella_pinnata:0.04646,(P_neesiana_scaffold-JHFI-2001405-Pellia_neesiana:0.25954,((P_neesiana_scaffold-JHFI-2001404-Pellia_neesiana:0.00575,P_neesiana_scaffold-JHFI-2001407-Pellia_neesiana:0.00014)n11:0.10337,P_neesiana_scaffold-JHFI-2001406-Pellia_neesiana:0.09772)n10:0.1045)n9:0.10559)n8:0.19245)n4:0.07858,(((P_patens_renamed_P33_22820V3.2:0,P_patens_renamed_P33_22820V3.3:0,P_patens_renamed_P33_22820V3.7:0,P_patens_renamed_P33_22820V3.4:0,P_patens_renamed_P33_22820V3.1:0)n14:0.00154,(P_patens_renamed_P33_22820V3.6:0.00015,P_patens_renamed_P33_22820V3.5:0.00014)n15:0.00015)n13:0.42384,(T_lepidozioides_scaffold-SKQD-2075892-Takakia_lepidozioides:0.5671,(T_lepidozioides_scaffold-SKQD-2001177-Takakia_lepidozioides:0.2723,T_lepidozioides_scaffold-SKQD-2074618-Takakia_lepidozioides:0.131418)n17:0.0131418)n16:0.0014602)n12:0.10627)n3:0.11408)n2:0.05455,((B_vulgaris_renamed_KMT17269:0.46121,((A_thaliana_renamed_AT3G29390.2:0.01178,A_thaliana_renamed_AT3G29390.1:0.00226)n21:0.50834,(L_angustifolius_renamed_OIW05414:0.1193,((M_truncatula_renamed_MTR_7013700:0.00013,(M_truncatula_renamed_MTR_7013700:0.00676,M_truncatula_renamed_MTR_7013700:0.05942)n25:0.05155)n24:0.10599,(L_japonicus_renamed_Lj1g3v3022300.1:0.00016,((L_japonicus_renamed_Lj1g3v3022300.2:0,L_japonicus_renamed_Lj1g3v3022300.4:0)n28:0.00014,L_japonicus_renamed_Lj1g3v3022300.3:0.00015)n27:0.04783)n26:0.14046)n23:0.03021)n22:0.17584)n20:0.07486)n19:0.06388,(A_trichopoda_renamed_ERN07511:0.49092,((P_dactylifera_renamed_XP_026661952.1:0.08326,(P_dactylifera_renamed_XP_017699180.1:0.00014,P_dactylifera_renamed_XP_026661950.1:0.00014)n32:0.00065)n31:0.20857,((Z_mays_renamed_A0A1D6JT33:0.00026,Z_mays_renamed_spQ32SG5:0.00895)n34:0.20614,(Oryza_sativa_renamed_LOC_Os03g11520.1:0.00132,Oryza_sativa_renamed_LOC_Os03g11520.2:0.04223)n35:0.15474)n33:0.30908)n30:0.04947)n29:0.04178)n18:0.26399)n1:0.410635)n0;
```
