## Supplementary material for "Transcriptional responses to arbuscular mycorrhizal symbiosis development are conserved in the early divergent *Marchantia paleacea*": OG0004725_tree.txt

```
(((((P_patens_renamed_P36_19380V3.2:0,P_patens_renamed_P36_19380V3.1:0)n4:0.11647,T_lepidozioides_scaffold-SKQD-2078516-Takakia_lepidozioides:0.04638)n3:0.05095,((((M_paleacea_Rhiz_final_MPA27902.1.p1:0,M_paleacea_Rhiz_final_MPA27902.2.p1:0)n8:0.01093,M_polymorpha_renamed_Mapoly0065s0046.1:0.00015)n7:0.04341,(P_neesiana_scaffold-JHFI-2113005-Pellia_neesiana:0.09666,P_pinnata_scaffold-UUHD-2149970-Porella_pinnata:0.05206)n9:0.02598)n6:0.03388,(((A_agrestis_renamed_Aagr.utg000116l.467.2:0,A_agrestis_renamed_Aagr.utg000116l.467.1:0)n12:0.00014,A_agrestis_renamed_Aagr.utg000116l.467.3:0.00016)n11:0.06189,(M_flagellaris_scaffold-UCRN-2052047-Megaceros_tosanus:0.0677,(M_flagellaris_scaffold-UCRN-2008508-Megaceros_tosanus:0.08428,M_flagellaris_scaffold-UCRN-2053711-Megaceros_tosanus:0.03289)n14:0.03219)n13:0.0382)n10:0.08894)n5:0.03799)n2:0.03873,((P_abies_renamed_MA_261g0010:0.09735,(A_trichopoda_renamed_ERM93564:0.13661,(B_vulgaris_renamed_KMT17395:0.18916,(((A_thaliana_renamed_AT4G08580.1:0,A_thaliana_renamed_AT4G08580.2:0)n21:0.01185,A_thaliana_renamed_AT5G17900.1:0.00624)n20:0.26393,(((L_angustifolius_renamed_OIW00575:0.01327,(L_angustifolius_renamed_OIW21672:0.0133,L_angustifolius_renamed_OIW21673:0.00014)n25:0.00981)n24:0.06829,(M_truncatula_renamed_MTR_8083140:0.07543,(L_japonicus_renamed_Lj4g3v2580370.1:0.06357,L_japonicus_renamed_Lj0g3v0268839.1:0.093123)n27:0.010347)n26:0.00683)n23:0.07605,((P_dactylifera_renamed_XP_008799939.1:0.05385,(Oryza_sativa_renamed_LOC_Os02g17870.1:0.03885,Z_mays_renamed_K7U6Y4:0.03086)n30:0.16645)n29:0.00741,(S_moellendorffii_renamed_EFJ06754:0.05445,(S_moellendorffii_renamed_EFJ16778:0.00928,(S_moellendorffii_renamed_EFJ16897:0.00929,S_moellendorffii_renamed_EFJ06708:0.01861)n33:0.00014)n32:0.02807)n31:0.87399)n28:0.0585)n22:0.01391)n19:0.01083)n18:0.0563)n17:0.05523)n16:0.07557,(C_braunii_renamed_GBG72659:0.27515,((S_muscicola_renamed_SM000034S12783:0.0259,(S_muscicola_renamed_SM000020S06036:0.02662,S_muscicola_renamed_SM000023S07588:0.01328)n37:0.01674)n36:0.1871,(S_moellendorffii_renamed_EFJ27864:0.00014,S_moellendorffii_renamed_EFJ36809:0.00405)n38:0.40316)n35:0.11071)n34:0.065115)n15:0.007235)n1:0.009545,A_filiculoides_renamed_Azfi_s0043.g026943:0.24108)n0;
```
