## Supplementary material for "Transcriptional responses to arbuscular mycorrhizal symbiosis development are conserved in the early divergent *Marchantia paleacea*": OG0004726_tree.txt

```
(((M_flagellaris_scaffold-UCRN-2054286-Megaceros_tosanus:0.12925,A_agrestis_renamed_Aagr.utg000009l.74.1:0.12928)n2:0.28192,((M_paleacea_Rhiz_final_MPA10478.1.p1:0.01389,M_polymorpha_renamed_Mapoly0023s0171.1:0.01837)n4:0.14641,(P_pinnata_scaffold-UUHD-2146269-Porella_pinnata:0.19591,(P_pinnata_scaffold-UUHD-2150210-Porella_pinnata:0.33318,P_pinnata_scaffold-UUHD-2019081-Porella_pinnata:0.247617)n6:0.0247617)n5:0.0027513)n3:0.0311)n1:0.015835,((((P_patens_renamed_P33_17170V3.1:0,P_patens_renamed_P33_17170V3.2:0)n10:0.28865,T_lepidozioides_scaffold-SKQD-2070208-Takakia_lepidozioides:0.24974)n9:0.0277,((P_patens_renamed_P39_13300V3.4:0.00407,(P_patens_renamed_P39_13300V3.3:0,P_patens_renamed_P39_13300V3.2:0,P_patens_renamed_P39_13300V3.1:0)n13:0.00013)n12:0.33296,((T_lepidozioides_scaffold-SKQD-2071000-Takakia_lepidozioides:0.26298,T_lepidozioides_scaffold-SKQD-2075408-Takakia_lepidozioides:0.08657)n15:0.04106,(T_lepidozioides_scaffold-SKQD-2013055-Takakia_lepidozioides:0.15992,T_lepidozioides_scaffold-SKQD-2006194-Takakia_lepidozioides:0.165519)n16:0.0165519)n14:0.0018391)n11:0.03493)n8:0.08082,((S_moellendorffii_renamed_EFJ24248:0.03391,(S_moellendorffii_renamed_EFJ24249:0.00223,S_moellendorffii_renamed_EFJ35512:0.00152)n19:0.04929)n18:0.51623,(C_braunii_renamed_GBG87247:1.18754,(A_filiculoides_renamed_Azfi_s0043.g027082:0.59149,(P_abies_renamed_MA_10427081g0010:0.17895,(A_trichopoda_renamed_ERN12445:0.17047,((P_dactylifera_renamed_XP_026663953.1:0.15342,(Oryza_sativa_renamed_LOC_Os01g29230.1:0.06699,Z_mays_renamed_A0A1D6MTE2:0.07676)n26:0.20782)n25:0.09558,((B_vulgaris_renamed_KMS97035:0.00034,B_vulgaris_renamed_KMS97034:0.00037)n28:0.22849,((A_thaliana_renamed_AT2G48060.3:0.00014,(A_thaliana_renamed_AT2G48060.2:0.00014,A_thaliana_renamed_AT2G48060.1:0.00014)n31:0.00014)n30:0.23555,((L_angustifolius_renamed_OIW17512:0.07577,(L_japonicus_renamed_Lj1g3v4955120.1:0.08452,M_truncatula_renamed_MTR_7113930:0.07935)n34:0.03785)n33:0.29557,(L_angustifolius_renamed_OIW06762:0.07073,(M_truncatula_renamed_MTR_1089760:0.06527,(L_japonicus_renamed_Lj5g3v1696740.1:0.00259,L_japonicus_renamed_Lj5g3v1696740.2:0.00014)n37:0.06511)n36:0.01534)n35:0.095256)n32:0.010584)n29:0.04059)n27:0.06864)n24:0.0605)n23:0.23329)n22:0.21839)n21:0.06569)n20:0.10397)n17:0.14016)n7:0.015835)n0;
```
