## Supplementary material for "Transcriptional responses to arbuscular mycorrhizal symbiosis development are conserved in the early divergent *Marchantia paleacea*": OG0004727_tree.txt

```
((C_braunii_renamed_GBG62586:1.20497,S_moellendorffii_renamed_EFJ12215:0.89538)n1:0.01833,((A_agrestis_renamed_Aagr.utg000009l.197.1:0.69405,A_agrestis_renamed_Aagr.utg000091l.678.1:1.32945)n3:0.37318,((((((M_polymorpha_renamed_Mapoly0063s0038.1:0.03121,(M_paleacea_Rhiz_final_MPA15564.3.p1:0.00014,(M_paleacea_Rhiz_final_MPA15564.2.p1:0.00014,M_paleacea_Rhiz_final_MPA15564.1.p1:0.00014)n11:0.00015)n10:0.01745)n9:0.03891,((M_paleacea_Rhiz_final_MPA15560.1.p1:0,M_paleacea_Rhiz_final_MPA15560.2.p1:0)n13:0.0291,M_polymorpha_renamed_Mapoly0063s0034.1:0.09772)n12:0.09327)n8:0.11611,(P_pinnata_scaffold-UUHD-2014064-Porella_pinnata:0.12001,P_pinnata_scaffold-UUHD-2150375-Porella_pinnata:0.154215)n14:0.017135)n7:0.07493,P_neesiana_scaffold-JHFI-2114442-Pellia_neesiana:0.16202)n6:0.38187,((T_lepidozioides_scaffold-SKQD-2011219-Takakia_lepidozioides:0.01292,T_lepidozioides_scaffold-SKQD-2011218-Takakia_lepidozioides:0.00014)n16:0.29325,(((P_patens_renamed_P326_5160V3.2:0,P_patens_renamed_P326_5160V3.3:0)n19:0.00012,(P_patens_renamed_P326_5160V3.1:0,P_patens_renamed_P326_5160V3.4:0)n20:0.00014)n18:0.17595,((P_patens_renamed_P34_25960V3.3:0,P_patens_renamed_P34_25960V3.1:0,P_patens_renamed_P34_25960V3.5:0,P_patens_renamed_P34_25960V3.2:0)n22:0.00014,P_patens_renamed_P34_25960V3.4:0.00014)n21:0.13475)n17:0.77471)n15:0.20122)n5:0.1464,(A_filiculoides_renamed_Azfi_s0045.g029847:1.19925,(P_abies_renamed_MA_26948g0010:0.58885,(A_thaliana_renamed_AT5G66820.1:1.0055,(A_trichopoda_renamed_ERM97400:0.49253,((B_vulgaris_renamed_KMT09345:0.67619,(L_japonicus_renamed_Lj2g3v1837140.1:0.19499,(M_truncatula_renamed_MTR_8079870:0.27263,(L_angustifolius_renamed_OIW20715:0.10859,L_angustifolius_renamed_OIV93764:0.13346)n31:0.09191)n30:0.03504)n29:0.32259)n28:0.08856,(((Z_mays_renamed_A0A1D6JQZ4:0.00156,Z_mays_renamed_A0A1D6JQZ9:0.0241)n34:0.20014,(Oryza_sativa_renamed_LOC_Os03g08740.2:0.02094,Oryza_sativa_renamed_LOC_Os03g08740.1:0.00014)n35:0.19366)n33:0.37544,(P_dactylifera_renamed_XP_017699259.1:0.37565,P_dactylifera_renamed_XP_017699261.1:0.235098)n36:0.026122)n32:0.07977)n27:0.14109)n26:0.0728)n25:0.17663)n24:0.22149)n23:0.2728)n4:0.05154)n2:0.01833)n0;
```
