## Supplementary material for "Transcriptional responses to arbuscular mycorrhizal symbiosis development are conserved in the early divergent *Marchantia paleacea*": OG0004728_tree.txt

```
(((M_flagellaris_scaffold-UCRN-2001600-Megaceros_tosanus:0.2332,(A_agrestis_renamed_Aagr.utg000022l.164.3:0.00014,(A_agrestis_renamed_Aagr.utg000022l.164.4:0.00014,(A_agrestis_renamed_Aagr.utg000022l.164.5:0.00014,(A_agrestis_renamed_Aagr.utg000022l.164.1:0.00014,A_agrestis_renamed_Aagr.utg000022l.164.2:0.09161)n6:0.00015)n5:0.00015)n4:0.00014)n3:0.35762)n2:0.501,(((M_paleacea_Rhiz_final_MPA22495.1.p1:0.00132,M_polymorpha_renamed_Mapoly0040s0118.1:0.05369)n9:0.46435,(P_pinnata_scaffold-UUHD-2018515-Porella_pinnata:0.19547,(P_neesiana_scaffold-JHFI-2010145-Pellia_neesiana:0.00014,P_neesiana_scaffold-JHFI-2010147-Pellia_neesiana:0.00014)n11:0.27231)n10:0.13158)n8:0.18597,(T_lepidozioides_scaffold-SKQD-2073058-Takakia_lepidozioides:0.25413,((P_patens_renamed_P322_21740V3.1:0,P_patens_renamed_P322_21740V3.3:0)n14:0.00015,P_patens_renamed_P322_21740V3.2:0.00014)n13:0.65193)n12:0.07539)n7:0.12743)n1:0.088,(((S_moellendorffii_renamed_EFJ21477:0.00015,S_moellendorffii_renamed_EFJ27068:0.00623)n17:0.79105,(A_filiculoides_renamed_Azfi_s0045.g029892:1.31103,(A_trichopoda_renamed_ERN11117:0.65517,((P_dactylifera_renamed_XP_008797998.1:0.25835,(Z_mays_renamed_A0A1D6PFC5:0.21829,(Oryza_sativa_renamed_LOC_Os03g13190.1:0.00014,Oryza_sativa_renamed_LOC_Os03g13190.2:0.01133)n23:0.11007)n22:0.47993)n21:0.19004,(((L_angustifolius_renamed_OIW11775:0.21451,L_angustifolius_renamed_OIW07960:0.21929)n26:0.09011,(L_japonicus_renamed_Lj3g3v0917060.1:0.20098,(M_truncatula_renamed_MTR_4125960:0.30919,(M_truncatula_renamed_MTR_2060910:0.00016,M_truncatula_renamed_MTR_2060910:0.06777)n29:0.02064)n28:0.18386)n27:0.09029)n25:0.18437,(((A_thaliana_renamed_AT2G32840.2:0.02076,A_thaliana_renamed_AT2G32840.1:0.00014)n32:0.24535,(A_thaliana_renamed_AT1G04930.3:0.0112,(A_thaliana_renamed_AT1G04930.1:0.00014,A_thaliana_renamed_AT1G04930.2:0.00014)n34:0.00015)n33:0.41455)n31:0.3371,(B_vulgaris_renamed_KMT04342:0.06004,B_vulgaris_renamed_KMS95485:0.08736)n35:0.65927)n30:0.07802)n24:0.21582)n20:0.15506)n19:0.25123)n18:0.21358)n16:0.16727,(C_braunii_renamed_GBG87688:0.83106,(S_muscicola_renamed_SM000009S23643:0.01762,(S_muscicola_renamed_SM000022S07219:0.08936,S_muscicola_renamed_SM000017S02878:0.02144)n38:0.01005)n37:0.91266)n36:0.05636)n15:0.088)n0;
```
