## Supplementary material for "Transcriptional responses to arbuscular mycorrhizal symbiosis development are conserved in the early divergent *Marchantia paleacea*": OG0004729_tree.txt

```
(((S_moellendorffii_renamed_EFJ15152:0.00266,S_moellendorffii_renamed_EFJ08433:0.0088)n2:0.33311,(((A_agrestis_renamed_Aagr.utg000004l.107__108.3:0,A_agrestis_renamed_Aagr.utg000004l.107__108.4:0)n5:0.01395,(A_agrestis_renamed_Aagr.utg000004l.107__108.2:0.00014,A_agrestis_renamed_Aagr.utg000004l.107__108.1:0.00014)n6:0.00014)n4:0.15078,((M_flagellaris_scaffold-UCRN-2005893-Megaceros_tosanus:0,M_flagellaris_scaffold-UCRN-2005896-Megaceros_tosanus:0)n8:0.18826,M_flagellaris_scaffold-UCRN-2008810-Megaceros_tosanus:0.09891)n7:0.01099)n3:0.01504)n1:0.01636,((((M_polymorpha_renamed_Mapoly0069s0083.1:0.03103,(M_paleacea_Rhiz_final_MPA24521.1.p1:0.01976,M_paleacea_Rhiz_final_MPA24521.2.p1:0.00014)n13:0.0246)n12:0.15022,(P_neesiana_scaffold-JHFI-2016715-Pellia_neesiana:0.12295,(P_pinnata_scaffold-UUHD-2139668-Porella_pinnata:0.19391,P_pinnata_scaffold-UUHD-2010123-Porella_pinnata:0.047808)n15:0.005312)n14:0.01429)n11:0.07631,(T_lepidozioides_scaffold-SKQD-2013195-Takakia_lepidozioides:0.14131,((P_patens_renamed_P38_11640V3.1:0,P_patens_renamed_P38_11640V3.3:0,P_patens_renamed_P38_11640V3.5:0,P_patens_renamed_P38_11640V3.4:0)n18:0.00016,P_patens_renamed_P38_11640V3.2:0.00014)n17:0.30692)n16:0.07445)n10:0.04939,((C_braunii_renamed_GBG92461:0.47369,(S_muscicola_renamed_SM000034S12775:0.03319,(S_muscicola_renamed_SM000023S07595:0.01764,S_muscicola_renamed_SM000020S06045:0.0469)n22:0.00418)n21:0.46611)n20:0.2075,(A_filiculoides_renamed_Azfi_s0048.g030539:0.29241,(P_abies_renamed_MA_10430445g0010:0.13809,(((P_dactylifera_renamed_XP_017701341.2:0.22352,((Oryza_sativa_renamed_LOC_Os01g16414.1:0,Oryza_sativa_renamed_LOC_Os01g16414.2:0,Oryza_sativa_renamed_LOC_Os01g16414.3:0,Oryza_sativa_renamed_LOC_Os01g16414.4:0)n29:0.08444,Z_mays_renamed_K7TPE9:0.055)n28:0.17612)n27:0.04715,(B_vulgaris_renamed_KMT02815:0.21213,(A_thaliana_renamed_AT3G33520.1:0.22543,((M_truncatula_renamed_MTR_2445210:0.00014,M_truncatula_renamed_MTR_2445210:0.00014)n33:0.18693,(L_angustifolius_renamed_OIV97207:0.0804,L_japonicus_renamed_Lj0g3v0068039.1:0.10262)n34:0.0226)n32:0.03408)n31:0.05333)n30:0.05017)n26:0.03738,A_trichopoda_renamed_ERN14358:0.1818)n25:0.13641)n24:0.11479)n23:0.07235)n19:0.0541)n9:0.01636)n0;
```
