## Supplementary material for "Transcriptional responses to arbuscular mycorrhizal symbiosis development are conserved in the early divergent *Marchantia paleacea*": OG0004730_tree.txt

```
(((S_muscicola_renamed_SM000360S13671:0.00345,(S_muscicola_renamed_SM000059S18650:0.02766,S_muscicola_renamed_SM000210S06745:0.00259)n3:0.12949)n2:0.11731,((P_abies_renamed_MA_10427281g0010:0.2067,((L_japonicus_renamed_Lj0g3v0011659.1:0,L_japonicus_renamed_Lj0g3v0065129.1:0,L_japonicus_renamed_Lj0g3v0100039.1:0)n7:0.13048,((A_filiculoides_renamed_Azfi_s0050.g031131:0.21843,((M_paleacea_Rhiz_final_MPA11183.1.p1:0.00259,M_polymorpha_renamed_Mapoly0024s0048.1:0.02402)n11:0.17388,(P_neesiana_scaffold-JHFI-2112034-Pellia_neesiana:0.03113,P_pinnata_scaffold-UUHD-2149167-Porella_pinnata:0.08462)n12:0.05411)n10:0.04524)n9:0.053,(((P_pinnata_scaffold-UUHD-2132904-Porella_pinnata:0.1106,P_pinnata_scaffold-UUHD-2145046-Porella_pinnata:0.463)n15:1.01555,(L_japonicus_renamed_Lj0g3v0011699.1:0,L_japonicus_renamed_Lj0g3v0065159.1:0,L_japonicus_renamed_Lj0g3v0100069.1:0)n16:0.00016)n14:0.10272,((A_thaliana_renamed_AT3G55800.1:0.13688,(B_vulgaris_renamed_KMT18263:0.14112,(L_angustifolius_renamed_OIW14206:0.07265,M_truncatula_renamed_MTR_3070100:0.08752)n20:0.03955)n19:0.01424)n18:0.05042,(A_trichopoda_renamed_ERM94245:0.11702,((Oryza_sativa_renamed_LOC_Os04g16680.1:0.01018,Z_mays_renamed_A0A1D6N713:0.05399)n23:0.10646,(P_dactylifera_renamed_XP_008785431.1:0.03184,P_dactylifera_renamed_XP_008775070.1:0.0553)n24:0.0754)n22:0.05906)n21:0.01682)n17:0.03659)n13:0.080091)n8:0.0080091)n6:0.0008899)n5:0.05837,(C_braunii_renamed_GBG88933:0.15521,L_japonicus_renamed_Lj0g3v0011649.1:0.06982)n25:0.034515)n4:0.003835)n1:0.03341,(((P_patens_renamed_P36_26500V3.1:0.8568,(((P_patens_renamed_P35_5150V3.2:0,P_patens_renamed_P35_5150V3.1:0)n31:0.03634,(P_patens_renamed_P36_22140V3.1:0,P_patens_renamed_P36_22140V3.2:0)n32:0.0725)n30:0.00326,P_patens_renamed_P316_15970V3.1:0.92269)n29:0.02272)n28:0.09289,T_lepidozioides_scaffold-SKQD-2005466-Takakia_lepidozioides:0.09154)n27:0.04052,((S_moellendorffii_renamed_EFJ22250:0,S_moellendorffii_renamed_EFJ25699:0)n34:0.09332,(M_flagellaris_scaffold-UCRN-2051938-Megaceros_tosanus:0.01804,(A_agrestis_renamed_Aagr.utg000027l.257.2:0.26722,A_agrestis_renamed_Aagr.utg000027l.257.1:0.00013)n36:0.06177)n35:0.04186)n33:0.07399)n26:0.03032)n0;
```
