## Supplementary material for "Transcriptional responses to arbuscular mycorrhizal symbiosis development are conserved in the early divergent *Marchantia paleacea*": OG0004731_tree.txt

```
((((M_paleacea_Rhiz_final_MPA22939.2.p1:0.03133,M_polymorpha_renamed_Mapoly0036s0058.1:0.03425)n3:0.1545,((P_neesiana_scaffold-JHFI-2015113-Pellia_neesiana:0,P_neesiana_scaffold-JHFI-2015114-Pellia_neesiana:0)n5:0.05956,P_pinnata_scaffold-UUHD-2018836-Porella_pinnata:0.09237)n4:0.06901)n2:0.07092,(((S_muscicola_renamed_SM000058S18501:0.01276,(S_muscicola_renamed_SM000131S26715:0.0218,S_muscicola_renamed_SM000030S11469:0.02203)n9:0.00288)n8:0.23798,C_braunii_renamed_GBG60475:0.37083)n7:0.07253,((A_filiculoides_renamed_Azfi_s0051.g031277:0.27544,(A_trichopoda_renamed_ERN10142:0.15041,(((L_angustifolius_renamed_OIW20091:0.06206,(M_truncatula_renamed_MTR_1012540:0.08862,L_japonicus_renamed_Lj0g3v0150039.1:0.07221)n16:0.04108)n15:0.18869,(((P_dactylifera_renamed_XP_026661279.1:0,P_dactylifera_renamed_XP_008792701.1:0)n19:0.00014,(P_dactylifera_renamed_XP_026661275.1:0,P_dactylifera_renamed_XP_026661276.1:0,P_dactylifera_renamed_XP_026661277.1:0,P_dactylifera_renamed_XP_026661278.1:0)n20:0.00014)n18:0.10279,(Z_mays_renamed_B4FAI1:0.13158,(Oryza_sativa_renamed_LOC_Os03g42110.1:0.03823,Oryza_sativa_renamed_LOC_Os10g35170.1:0.04158)n22:0.04309)n21:0.15236)n17:0.02928)n14:0.03603,((A_thaliana_renamed_AT2G19940.3:0,A_thaliana_renamed_AT2G19940.1:0)n24:0.25924,(B_vulgaris_renamed_KMS98689:0.02721,B_vulgaris_renamed_KMS94828:0.03339)n25:0.13501)n23:0.0382)n13:0.03613)n12:0.09694)n11:0.03332,(S_moellendorffii_renamed_EFJ29102:0.0128,S_moellendorffii_renamed_EFJ17635:0.00014)n26:0.29629)n10:0.02068)n6:0.03315)n1:0.0133,((T_lepidozioides_scaffold-SKQD-2077759-Takakia_lepidozioides:0.10768,((P_patens_renamed_P324_19140V3.2:0,P_patens_renamed_P324_19140V3.1:0)n30:0.07484,(P_patens_renamed_P38_22120V3.6:0.00014,(P_patens_renamed_P38_22120V3.5:0.00014,(P_patens_renamed_P38_22120V3.4:0.01215,(P_patens_renamed_P38_22120V3.1:0,P_patens_renamed_P38_22120V3.2:0,P_patens_renamed_P38_22120V3.3:0)n34:0.00014)n33:0.00016)n32:0.00016)n31:0.05269)n29:0.10837)n28:0.05752,(M_flagellaris_scaffold-UCRN-2009344-Megaceros_tosanus:0.09281,A_agrestis_renamed_Aagr.utg000081l.102.1:0.10017)n35:0.1083)n27:0.0133)n0;
```
