## Supplementary material for "Transcriptional responses to arbuscular mycorrhizal symbiosis development are conserved in the early divergent *Marchantia paleacea*": OG0004732_tree.txt

```
((C_braunii_renamed_GBG66835:0.74333,(S_muscicola_renamed_SM000025S08441:0.02555,(S_muscicola_renamed_SM000203S06157:0.06551,S_muscicola_renamed_SM000311S11929:0.03947)n3:0.01752)n2:0.52579)n1:0.092105,((T_lepidozioides_scaffold-SKQD-2079538-Takakia_lepidozioides:0.34084,((S_moellendorffii_renamed_EFJ13443:0.00014,S_moellendorffii_renamed_EFJ11848:0.00512)n7:0.46119,((M_polymorpha_renamed_Mapoly0092s0027.1:0.04223,(M_paleacea_Rhiz_final_MPA27658.1.p1:0.00015,(M_paleacea_Rhiz_final_MPA27659.1.p1:0,M_paleacea_Rhiz_final_MPA27659.2.p1:0)n11:0.00014)n10:0.01594)n9:0.18387,(P_neesiana_scaffold-JHFI-2006163-Pellia_neesiana:0.15677,P_pinnata_scaffold-UUHD-2150417-Porella_pinnata:0.15444)n12:0.08583)n8:0.21206)n6:0.04187)n5:0.06191,((((P_patens_renamed_P38_19720V3.1:0,P_patens_renamed_P38_19720V3.2:0)n16:0.12243,(P_patens_renamed_P324_13440V3.1:0,P_patens_renamed_P324_13440V3.2:0)n17:0.16278)n15:0.57272,A_filiculoides_renamed_Azfi_s0157.g053832:1.01381)n14:0.03124,((A_filiculoides_renamed_Azfi_s0054.g033608:0.76872,((P_abies_renamed_MA_10428704g0010:0.45632,P_abies_renamed_MA_7362g0010:0.48866)n21:0.21399,(A_trichopoda_renamed_ERM98731:0.45769,((B_vulgaris_renamed_KMS98032:0.42896,((L_angustifolius_renamed_OIW12386:0.15835,(L_japonicus_renamed_Lj2g3v0932920.1:0.10083,(M_truncatula_renamed_MTR_6004940:0.24035,M_truncatula_renamed_MTR_6004930:0.06447)n28:0.10599)n27:0.06495)n26:0.21199,(A_thaliana_renamed_AT5G14540.1:0.18532,(A_thaliana_renamed_AT3G01560.2:0.00014,A_thaliana_renamed_AT3G01560.1:0.00015)n30:0.24085)n29:0.21701)n25:0.06377)n24:0.07364,(((Z_mays_renamed_B4FQ71:0.04145,Z_mays_renamed_K7VAN4:0.05258)n33:0.08229,(Oryza_sativa_renamed_LOC_Os05g07730.1:0.18019,Oryza_sativa_renamed_LOC_Os01g07520.1:0.066816)n34:0.007424)n32:0.05663,(P_dactylifera_renamed_XP_008801947.1:0.21179,(P_dactylifera_renamed_XP_008784980.1:0.08314,P_dactylifera_renamed_XP_026662202.1:0.09923)n36:0.08775)n35:0.00975)n31:0.11397)n23:0.0627)n22:0.19047)n20:0.1154)n19:0.04825,((P_patens_renamed_P311_23810V3.1:0,P_patens_renamed_P311_23810V3.2:0)n38:0.03765,P_patens_renamed_P37_1641V3.1:0.48651)n37:0.6759)n18:0.0751)n13:0.083547)n4:0.009283)n0;
```
