## Supplementary material for "Transcriptional responses to arbuscular mycorrhizal symbiosis development are conserved in the early divergent *Marchantia paleacea*": OG0004733_tree.txt

```
(((M_flagellaris_scaffold-UCRN-2008387-Megaceros_tosanus:0.37512,(A_agrestis_renamed_Aagr.utg000035l.56.3:0.04331,(A_agrestis_renamed_Aagr.utg000035l.56.2:0.02618,(A_agrestis_renamed_Aagr.utg000035l.56.4:0.00016,A_agrestis_renamed_Aagr.utg000035l.56.1:0.00014)n5:0.00945)n4:0.0006)n3:0.47927)n2:0.17719,(S_muscicola_renamed_SM000090S24344:0.03082,(S_muscicola_renamed_SM000007S20790:0.05308,S_muscicola_renamed_SM000037S13563:0.0569)n7:0.02662)n6:1.62376)n1:0.06472,((((M_paleacea_Rhiz_final_MPA27501.1.p1:0.0087,M_polymorpha_renamed_Mapoly0010s0026.1:0.01895)n11:0.21997,(P_neesiana_scaffold-JHFI-2112216-Pellia_neesiana:0.20927,(P_pinnata_scaffold-UUHD-2009032-Porella_pinnata:0.1325,P_pinnata_scaffold-UUHD-2148253-Porella_pinnata:0.130527)n13:0.014503)n12:0.00727)n10:0.29252,((S_moellendorffii_renamed_EFJ07017:0.04781,S_moellendorffii_renamed_EFJ18986:0.05414)n15:0.80514,(A_filiculoides_renamed_Azfi_s0054.g033759:0.65308,((A_trichopoda_renamed_ERN04540:0.28489,(((P_dactylifera_renamed_XP_026666101.1:0.01139,((P_dactylifera_renamed_XP_026666096.1:0,P_dactylifera_renamed_XP_026666099.1:0)n23:0.00014,P_dactylifera_renamed_XP_008809751.1:0.00014)n22:0.0002)n21:0.2196,(Oryza_sativa_renamed_LOC_Os12g44140.1:0.12329,(Z_mays_renamed_A0A1D6FCL1:0.04141,Z_mays_renamed_C0HIU9:0.07568)n25:0.09229)n24:0.30388)n20:0.16392,(B_vulgaris_renamed_KMT02905:0.39887,(A_thaliana_renamed_AT5G20170.1:0.39565,(L_angustifolius_renamed_OIV99922:0.08231,((L_japonicus_renamed_Lj0g3v0056999.1:0,L_japonicus_renamed_Lj4g3v1876870.1:0)n30:0.06987,(M_truncatula_renamed_MTR_4114100:0.00015,M_truncatula_renamed_MTR_4114100:0.00014)n31:0.1114)n29:0.02292)n28:0.18978)n27:0.06631)n26:0.12517)n19:0.14744)n18:0.24522,(P_abies_renamed_MA_10431080g0010:0.14996,P_abies_renamed_MA_38012g0010:0.260559)n32:0.028951)n17:0.00176)n16:0.13609)n14:0.08762)n9:0.04276,(T_lepidozioides_scaffold-SKQD-2077857-Takakia_lepidozioides:0.30836,(P_patens_renamed_P319_8370V3.1:0.09005,((P_patens_renamed_P33_25450V3.4:0.00014,((P_patens_renamed_P33_25450V3.1:0,P_patens_renamed_P33_25450V3.2:0)n38:0.00014,P_patens_renamed_P33_25450V3.3:0.00014)n37:0.00015)n36:0.00011,P_patens_renamed_P319_8370V3.2:0.83471)n35:0.01451)n34:0.40284)n33:0.24621)n8:0.06472)n0;
```
