## Supplementary material for "Transcriptional responses to arbuscular mycorrhizal symbiosis development are conserved in the early divergent *Marchantia paleacea*": OG0004734_tree.txt

```
((((S_muscicola_renamed_SM000241S08508:0.07952,S_muscicola_renamed_SM000252S09065:0.08282)n3:1.18699,(A_filiculoides_renamed_Azfi_s0054.g033788:0.7364,(S_moellendorffii_renamed_EFJ05791:0.00586,S_moellendorffii_renamed_EFJ34490:0.00015)n5:0.6535)n4:0.09834)n2:0.0247,(((B_vulgaris_renamed_KMT20514:0.43434,((A_thaliana_renamed_AT4G16310.4:0,A_thaliana_renamed_AT4G16310.1:0,A_thaliana_renamed_AT4G16310.5:0,A_thaliana_renamed_AT4G16310.3:0,A_thaliana_renamed_AT4G16310.2:0)n10:0.54531,((L_angustifolius_renamed_OIW15591:0.05873,L_angustifolius_renamed_OIW03523:0.07046)n12:0.08196,(((M_truncatula_renamed_MTR_3113170:0.00045,M_truncatula_renamed_MTR_3113170:0.00014)n15:0.16731,(L_japonicus_renamed_Lj0g3v0154949.1:0.00014,(L_japonicus_renamed_Lj1g3v2143360.1:0,L_japonicus_renamed_Lj1g3v2143360.2:0)n17:0.00015)n16:0.13562)n14:0.05018,(M_truncatula_renamed_MTR_1023510:0.15306,(L_japonicus_renamed_Lj0g3v0085859.1:0.05251,(L_japonicus_renamed_Lj0g3v0205839.1:0.02958,L_japonicus_renamed_Lj6g3v1481370.1:0.02054)n20:0.07434)n19:0.00826)n18:0.032877)n13:0.003653)n11:0.04893)n9:0.03565)n8:0.16579,((P_dactylifera_renamed_XP_008779863.2:0.08115,P_dactylifera_renamed_XP_008803322.1:0.1361)n22:0.30972,(Oryza_sativa_renamed_LOC_Os10g38850.1:0.1852,Z_mays_renamed_A0A1D6K7D0:0.22457)n23:0.39753)n21:0.09654)n7:0.13292,((A_trichopoda_renamed_ERN15350:0.15512,A_trichopoda_renamed_ERN16321:0.00674)n25:0.43616,((P_abies_renamed_MA_120420g0020:0.00016,(P_abies_renamed_MA_7050228g0010:0.00014,P_abies_renamed_MA_10435906g0020:0.11335)n28:0.0001)n27:0.3793,P_abies_renamed_MA_120420g0010:2.41533)n26:0.26837)n24:0.01675)n6:0.18234)n1:0.067295,((M_flagellaris_scaffold-UCRN-2012042-Megaceros_tosanus:0.30973,A_agrestis_renamed_Aagr.utg000058l.471.1:0.3885)n30:0.27666,((T_lepidozioides_scaffold-SKQD-2001819-Takakia_lepidozioides:0.0664,T_lepidozioides_scaffold-SKQD-2001820-Takakia_lepidozioides:0.11232)n32:0.16755,((P_patens_renamed_P31_6380V3.1:0,P_patens_renamed_P31_6385V3.1:0)n34:0.19375,(P_patens_renamed_P31_1170V3.2:0,P_patens_renamed_P31_1170V3.1:0)n35:0.13702)n33:0.38266)n31:0.0751)n29:0.067295)n0;
```
