## Supplementary material for "Transcriptional responses to arbuscular mycorrhizal symbiosis development are conserved in the early divergent *Marchantia paleacea*": OG0004735_tree.txt

```
(((((((L_angustifolius_renamed_OIW07765:0.05793,L_angustifolius_renamed_OIW07245:0.04339)n6:0.03991,(M_truncatula_renamed_MTR_1076290:0.09706,(L_japonicus_renamed_Lj5g3v1206620.3:0.00015,(L_japonicus_renamed_Lj5g3v1206620.1:0.00014,L_japonicus_renamed_Lj5g3v1206620.2:0.00014)n9:0.00014)n8:0.07725)n7:0.05016)n5:0.1767,(B_vulgaris_renamed_KMT12669:0.29018,(A_thaliana_renamed_AT5G43720.1:0.14221,(A_thaliana_renamed_AT1G04230.1:0.00014,A_thaliana_renamed_AT1G04230.2:0.00016)n12:0.12897)n11:0.14791)n10:0.02446)n4:0.09037,((Oryza_sativa_renamed_LOC_Os03g58340.1:0.06816,(((Z_mays_renamed_A0A1D6KIQ9:0.01618,(Z_mays_renamed_A0A1D6FC51:0.01751,Z_mays_renamed_A0A1D6LN62:0.02635)n18:0.00015)n17:0.31763,Z_mays_renamed_A0A1D6GFI3:0.00015)n16:0.01178,Z_mays_renamed_A0A1D6L7W1:0.0723)n15:0.0758)n14:0.2322,(P_dactylifera_renamed_XP_026660025.1:0.00013,(P_dactylifera_renamed_XP_026660026.1:0.00014,P_dactylifera_renamed_XP_026660024.1:0.00014)n20:0.00269)n19:0.08404)n13:0.10692)n3:0.06311,A_trichopoda_renamed_ERN01445:0.19001)n2:0.14866,C_braunii_renamed_GBG67388:0.98377)n1:0.02498,(((((M_flagellaris_scaffold-UCRN-2002916-Megaceros_tosanus:0,M_flagellaris_scaffold-UCRN-2002917-Megaceros_tosanus:0)n25:0.07136,(A_agrestis_renamed_Aagr.utg000118l.2.3:0.00014,(A_agrestis_renamed_Aagr.utg000118l.2.2:0.00014,A_agrestis_renamed_Aagr.utg000118l.2.1:0.00014)n27:0.00014)n26:0.0846)n24:0.2338,((T_lepidozioides_scaffold-SKQD-2075909-Takakia_lepidozioides:0.12186,((P_patens_renamed_P32_37690V3.2:0,P_patens_renamed_P32_37690V3.1:0)n31:0.00014,P_patens_renamed_P32_37690V3.3:0.00015)n30:0.42913)n29:0.05601,((M_paleacea_Rhiz_final_MPA6041.1.p1:0.01377,M_polymorpha_renamed_Mapoly0010s0154.1:0.01472)n33:0.2661,(P_neesiana_scaffold-JHFI-2109474-Pellia_neesiana:0.22691,P_pinnata_scaffold-UUHD-2012568-Porella_pinnata:0.03437)n34:0.06324)n32:0.11755)n28:0.05283)n23:0.06764,((S_muscicola_renamed_SM000083S22714:0.68257,(S_moellendorffii_renamed_EFJ15311:1.89532,(S_moellendorffii_renamed_EFJ32422:0.00931,S_moellendorffii_renamed_EFJ20824:0.00014)n38:0.74673)n37:0.08297)n36:0.14079,S_moellendorffii_renamed_EFJ35460:0.484326)n35:0.053814)n22:0.11268,A_filiculoides_renamed_Azfi_s0056.g034080:0.34732)n21:0.02498)n0;
```
