## Supplementary material for "Transcriptional responses to arbuscular mycorrhizal symbiosis development are conserved in the early divergent *Marchantia paleacea*": OG0004736_tree.txt

```
(((M_flagellaris_scaffold-UCRN-2054203-Megaceros_tosanus:0.21178,A_agrestis_renamed_Aagr.utg000035l.122.1:0.16723)n2:0.09529,(((((P_pinnata_scaffold-UUHD-2012689-Porella_pinnata:0.00014,(P_pinnata_scaffold-UUHD-2012687-Porella_pinnata:0.00016,P_pinnata_scaffold-UUHD-2012688-Porella_pinnata:0.00014)n8:0.00016)n7:0.14241,((P_neesiana_scaffold-JHFI-2002288-Pellia_neesiana:0.00517,P_neesiana_scaffold-JHFI-2002289-Pellia_neesiana:0.00015)n10:0.20268,(P_neesiana_scaffold-JHFI-2113331-Pellia_neesiana:0.16619,P_neesiana_scaffold-JHFI-2015961-Pellia_neesiana:0.181143)n11:0.0181143)n9:0.0020127)n6:0.00926,(M_polymorpha_renamed_Mapoly0009s0155.1:0.00669,(M_paleacea_Rhiz_final_MPA21449.1.p1:0.24454,(M_paleacea_Rhiz_final_MPA21452.1.p1:0.02074,(M_paleacea_Rhiz_final_MPA21451.1.p1:0.01631,M_paleacea_Rhiz_final_MPA21453.1.p1:0.018351)n15:0.0018351)n14:0.00018351)n13:2.039e-05)n12:0.01531)n5:0.02389,((P_patens_renamed_P31_28010V3.1:0,P_patens_renamed_P31_28010V3.2:0)n17:0.29665,(T_lepidozioides_scaffold-SKQD-2071495-Takakia_lepidozioides:0.12308,T_lepidozioides_scaffold-SKQD-2080463-Takakia_lepidozioides:0.112023)n18:0.012447)n16:0.02875)n4:0.04063,T_lepidozioides_scaffold-SKQD-2072958-Takakia_lepidozioides:0.141219)n3:0.015691)n1:0.01619,(((S_muscicola_renamed_SM012232S25739:0.0578,(S_muscicola_renamed_SM000314S12182:0.02077,(S_muscicola_renamed_SM000068S20624:0.01698,S_muscicola_renamed_SM000300S11722:0.01658)n23:0.01191)n22:0.02426)n21:0.63907,C_braunii_renamed_GBG83689:0.6498)n20:0.11754,((A_filiculoides_renamed_Azfi_s0059.g034495:0.45612,(A_trichopoda_renamed_ERM99116:0.22206,((B_vulgaris_renamed_KMT14635:0.25956,((A_thaliana_renamed_AT2G26780.2:0.00014,A_thaliana_renamed_AT2G26780.1:0.00014)n30:0.26907,(L_angustifolius_renamed_OIW02801:0.06702,((L_japonicus_renamed_Lj2g3v3018600.1:0.00014,L_japonicus_renamed_Lj2g3v3018600.2:0.00015)n33:0.06836,M_truncatula_renamed_MTR_5089000:0.0751)n32:0.01073)n31:0.15117)n29:0.04214)n28:0.0751,((Z_mays_renamed_A0A1D6QH73:0.11063,(Oryza_sativa_renamed_LOC_Os12g05310.1:1.22807,(Oryza_sativa_renamed_LOC_Os11g04220.1:0.00382,Oryza_sativa_renamed_LOC_Os12g04030.1:0.0014)n37:0.03978)n36:0.04417)n35:0.20439,P_dactylifera_renamed_XP_008788601.1:0.11896)n34:0.06621)n27:0.07465)n26:0.28233)n25:0.07399,(S_moellendorffii_renamed_EFJ15153:0.00168,S_moellendorffii_renamed_EFJ08432:0.00728)n38:0.46295)n24:0.04281)n19:0.05416)n0;
```
