## Supplementary material for "Transcriptional responses to arbuscular mycorrhizal symbiosis development are conserved in the early divergent *Marchantia paleacea*": OG0004737_tree.txt

```
(((S_muscicola_renamed_SM000061S19206:0.00405,(S_muscicola_renamed_SM000145S00801:0.0081,S_muscicola_renamed_SM000284S10659:0.00016)n3:0.00399)n2:0.0827,(((A_agrestis_renamed_Aagr.utg000022l.67.1:0.3628,P_abies_renamed_MA_11189g0010:0.14206)n6:0.06279,(A_trichopoda_renamed_ERN16104:0.04582,(P_dactylifera_renamed_XP_008801088.1:0.03909,((((M_truncatula_renamed_MTR_3088865:0.03977,M_truncatula_renamed_MTR_0508s0010:0.05337)n12:0.03534,((L_angustifolius_renamed_OIV98059:0.00688,L_angustifolius_renamed_OIV91220:0.00396)n14:0.01733,((L_japonicus_renamed_Lj2g3v1828480.1:0,L_japonicus_renamed_Lj2g3v1828480.2:0)n16:0.00014,(L_japonicus_renamed_Lj1g3v2682540.1:0.03575,L_japonicus_renamed_Lj1g3v2682540.2:0.00014)n17:0.00015)n15:0.10009)n13:0.01022)n11:0.04505,(Z_mays_renamed_B4F8D6:0.02122,(Oryza_sativa_renamed_LOC_Os07g47580.3:0.00014,(Oryza_sativa_renamed_LOC_Os07g47580.1:0.00014,Oryza_sativa_renamed_LOC_Os07g47580.2:0.06156)n20:0.00014)n19:0.04491)n18:0.11005)n10:0.02301,(A_filiculoides_renamed_Azfi_s0059.g034517:0.19798,(A_thaliana_renamed_AT5G06360.1:0.0518,B_vulgaris_renamed_KMT12608:0.06632)n22:0.00962)n21:0.00517)n9:0.02073)n8:0.01206)n7:0.0346)n5:0.01015,(((P_patens_renamed_P37_2280V3.2:0,P_patens_renamed_P37_2280V3.1:0)n25:0.02742,T_lepidozioides_scaffold-SKQD-2006553-Takakia_lepidozioides:0.04132)n24:0.01552,((C_braunii_renamed_GBG72462:0.04795,(M_paleacea_Rhiz_final_MPA3494.1.p1:0.18022,(P_pinnata_scaffold-UUHD-2002218-Porella_pinnata:0.02771,P_pinnata_scaffold-UUHD-2136279-Porella_pinnata:0.01228)n29:0.18242)n28:0.15887)n27:0.03052,((M_flagellaris_scaffold-UCRN-2004723-Megaceros_tosanus:0,M_flagellaris_scaffold-UCRN-2004724-Megaceros_tosanus:0)n31:0.05594,(((M_paleacea_Rhiz_final_MPA18389.1.p1:0,M_polymorpha_renamed_Mapoly0020s0123.1:0)n34:0.00782,(P_neesiana_scaffold-JHFI-2110131-Pellia_neesiana:0.01148,P_pinnata_scaffold-UUHD-2146693-Porella_pinnata:0.01088)n35:0.01901)n33:0.02109,((A_agrestis_renamed_Aagr.utg000057l.249.1:0,A_agrestis_renamed_Aagr.utg000057l.249.3:0)n37:0.00014,A_agrestis_renamed_Aagr.utg000057l.249.2:0.00016)n36:0.03354)n32:0.00582)n30:0.006948)n26:0.000772)n23:0.015741)n4:0.001749)n1:0.013715,(S_moellendorffii_renamed_EFJ15002:0.00015,S_moellendorffii_renamed_EFJ37687:0.0037)n38:0.07342)n0;
```
