## Supplementary material for "Transcriptional responses to arbuscular mycorrhizal symbiosis development are conserved in the early divergent *Marchantia paleacea*": OG0004738_tree.txt

```
((C_braunii_renamed_GBG69268:0.41533,(((M_flagellaris_scaffold-UCRN-2000469-Megaceros_tosanus:0.18601,A_agrestis_renamed_Aagr.utg000063l.497.1:0.17331)n4:0.14997,((P_pinnata_scaffold-UUHD-2143610-Porella_pinnata:0.12879,(P_neesiana_scaffold-JHFI-2113181-Pellia_neesiana:0.15454,(M_paleacea_Rhiz_final_MPA10422.2.p1:0.02912,M_polymorpha_renamed_Mapoly0052s0093.1:0.03531)n8:0.11796)n7:0.016)n6:0.04266,((A_trichopoda_renamed_ERN06957:0.12467,((((Oryza_sativa_renamed_LOC_Os01g74520.1:0.00014,Oryza_sativa_renamed_LOC_Os01g74520.2:0.00014)n14:0.04196,(Z_mays_renamed_A0A1D6G3R1:0.01596,Z_mays_renamed_C0PI04:0.03565)n15:0.04088)n13:0.13282,((P_dactylifera_renamed_XP_026657648.1:0.12127,((B_vulgaris_renamed_KMT07999:0.26146,(B_vulgaris_renamed_KMT01909:0.01154,B_vulgaris_renamed_KMT08000:0.0142)n20:0.02479)n19:0.07982,(L_angustifolius_renamed_OIW04960:0.05537,(L_japonicus_renamed_Lj3g3v2172720.1:0.07789,M_truncatula_renamed_MTR_4009880:0.09165)n22:0.02224)n21:0.10292)n18:0.02716)n17:0.01746,(P_dactylifera_renamed_XP_008798625.1:0.00014,P_dactylifera_renamed_XP_008798623.1:0.00014)n23:0.083178)n16:0.009242)n12:0.04924,(A_thaliana_renamed_AT5G57300.3:0,A_thaliana_renamed_AT5G57300.1:0,A_thaliana_renamed_AT5G57300.4:0,A_thaliana_renamed_AT5G57300.2:0)n24:0.1952)n11:0.04089)n10:0.17131,((A_filiculoides_renamed_Azfi_s0060.g034733:0.00014,A_filiculoides_renamed_Azfi_s0929.g092989:0.00014)n26:0.22242,(S_moellendorffii_renamed_EFJ28379:0.0017,S_moellendorffii_renamed_EFJ20392:0.01028)n27:0.23289)n25:0.11274)n9:0.0361)n5:0.04624)n3:0.04677,S_moellendorffii_renamed_EFJ20393:1.30847)n2:0.145385)n1:0.05064,(((P_patens_renamed_P33_21690V3.2:0,P_patens_renamed_P33_21690V3.3:0)n30:0.00014,(P_patens_renamed_P33_21690V3.4:0.00014,((P_patens_renamed_P33_21690V3.6:0,P_patens_renamed_P33_21690V3.5:0)n33:0.00014,P_patens_renamed_P33_21690V3.1:0.00016)n32:0.00014)n31:0.00015)n29:0.20328,(T_lepidozioides_scaffold-SKQD-2001546-Takakia_lepidozioides:0.02647,(T_lepidozioides_scaffold-SKQD-2001548-Takakia_lepidozioides:0.00014,(T_lepidozioides_scaffold-SKQD-2001545-Takakia_lepidozioides:0.00014,T_lepidozioides_scaffold-SKQD-2001547-Takakia_lepidozioides:0.00014)n36:0.00015)n35:0.00014)n34:0.15915)n28:0.08308)n0;
```
