## Supplementary material for "Transcriptional responses to arbuscular mycorrhizal symbiosis development are conserved in the early divergent *Marchantia paleacea*": OG0004739_tree.txt

```
((((M_flagellaris_scaffold-UCRN-2047605-Megaceros_tosanus:0.27796,M_flagellaris_scaffold-UCRN-2011408-Megaceros_tosanus:0.15641)n3:0.00026,A_agrestis_renamed_Aagr.utg000042l.427.1:0.18279)n2:0.10722,(((P_pinnata_scaffold-UUHD-2147809-Porella_pinnata:0.05583,P_neesiana_scaffold-JHFI-2018910-Pellia_neesiana:0.07671)n6:0.00104,(P_pinnata_scaffold-UUHD-2016085-Porella_pinnata:0.07232,(P_neesiana_scaffold-JHFI-2009340-Pellia_neesiana:0.1532,((M_paleacea_Rhiz_final_MPA13508.1.p1:0.00014,M_paleacea_Rhiz_final_MPA13508.2.p1:0.00014)n10:0.01232,M_polymorpha_renamed_Mapoly0031s0115.1:0.01225)n9:0.11401)n8:0.003024)n7:0.000336)n5:0.12935,(T_lepidozioides_scaffold-SKQD-2007978-Takakia_lepidozioides:0.10239,((P_patens_renamed_P311_22340V3.1:0,P_patens_renamed_P311_22340V3.2:0)n13:0.08365,((P_patens_renamed_P37_7030V3.3:0,P_patens_renamed_P37_7030V3.1:0)n15:0.00016,P_patens_renamed_P37_7030V3.2:0.00014)n14:0.13726)n12:0.14513)n11:0.0879)n4:0.03024)n1:0.03973,(((S_moellendorffii_renamed_EFJ18709:0.00371,S_moellendorffii_renamed_EFJ36105:0.00531)n18:0.00018,(S_moellendorffii_renamed_EFJ18553:0.05573,S_moellendorffii_renamed_EFJ36504:0.05789)n19:0.14874)n17:0.39947,((C_braunii_renamed_GBG77640:0.59563,(S_muscicola_renamed_SM000196S05365:0.03459,(S_muscicola_renamed_SM000084S23119:0.0615,S_muscicola_renamed_SM000423S15723:0.04492)n23:0.02065)n22:1.02068)n21:0.19928,(A_filiculoides_renamed_Azfi_s0061.g035098:0.49602,(P_abies_renamed_MA_10425891g0010:0.15936,((A_trichopoda_renamed_ERN05740:0.01027,A_trichopoda_renamed_ERN01653:0.02106)n27:0.21376,((P_dactylifera_renamed_XP_008797599.1:0.13608,(Z_mays_renamed_A0A1D6I0N3:0.12272,(Oryza_sativa_renamed_LOC_Os09g07294.1:0.05747,Oryza_sativa_renamed_LOC_Os09g07300.1:0.09801)n31:0.01089)n30:0.0251)n29:0.09741,(B_vulgaris_renamed_KMT18696:0.22632,((A_thaliana_renamed_AT3G02260.2:0.00014,(A_thaliana_renamed_AT3G02260.3:0.00014,(A_thaliana_renamed_AT3G02260.4:0.00014,A_thaliana_renamed_AT3G02260.1:0.00019)n36:0.00014)n35:0.0001)n34:0.28892,(M_truncatula_renamed_MTR_7017100:0.09984,(L_angustifolius_renamed_OIW12335:0.09399,L_angustifolius_renamed_OIW06540:0.03559)n38:0.09039)n37:0.11372)n33:0.03479)n32:0.0972)n28:0.06725)n26:0.15291)n25:0.16939)n24:0.04395)n20:0.05941)n16:0.03973)n0;
```
