## Supplementary material for "Transcriptional responses to arbuscular mycorrhizal symbiosis development are conserved in the early divergent *Marchantia paleacea*": OG0004740_tree.txt

```
(((S_muscicola_renamed_SM000018S03649:0.00016,(S_muscicola_renamed_SM000026S08921:0.04869,S_muscicola_renamed_SM000011S19019:0.0254)n3:0.00414)n2:0.49045,(((((A_filiculoides_renamed_Azfi_s0064.g035705:0.17479,(S_moellendorffii_renamed_EFJ06023:0.00015,S_moellendorffii_renamed_EFJ18892:0.00014)n9:0.08909)n8:0.05726,(A_agrestis_renamed_Aagr.utg000038l.120.1:0.00014,A_agrestis_renamed_Aagr.utg000094l.38.1:0.39921)n10:0.1892)n7:0.05853,((T_lepidozioides_scaffold-SKQD-2075914-Takakia_lepidozioides:0.05648,(P_pinnata_scaffold-UUHD-2146585-Porella_pinnata:0.0842,(M_paleacea_Rhiz_final_MPA27781.1.p2:0.00111,M_polymorpha_renamed_Mapoly0001s0266.1:0.0667)n14:0.07357)n13:0.02148)n12:0.01457,(P_neesiana_scaffold-JHFI-2003223-Pellia_neesiana:0.0101,P_neesiana_scaffold-JHFI-2003270-Pellia_neesiana:0.01027)n15:0.04613)n11:0.03056)n6:0.0789,(P_patens_renamed_P316_17050V3.1:0,P_patens_renamed_P316_17050V3.3:0,P_patens_renamed_P316_17050V3.2:0)n16:0.16319)n5:0.09998,(C_braunii_renamed_GBG81243:0.21788,(M_paleacea_Rhiz_final_MPA2975.1.p1:0.66454,A_agrestis_renamed_Aagr.utg000038l.123.1:0.85448)n18:0.11872)n17:0.061551)n4:0.006839)n1:0.053285,(P_abies_renamed_MA_103708g0010:0.00014,(B_vulgaris_renamed_KMT00205:0.19477,(((((L_japonicus_renamed_Lj2g3v1549640.1:0.00014,(L_japonicus_renamed_Lj2g3v2959620.1:0.00014,L_japonicus_renamed_Lj2g3v2959620.2:0.00016)n26:0.0064)n25:0.04144,(A_thaliana_renamed_AT5G51940.1:0.02424,A_thaliana_renamed_AT2G04630.1:0.04819)n27:0.10837)n24:0.05026,(L_angustifolius_renamed_OIW12506:0.0175,L_angustifolius_renamed_OIW06625:0.01546)n28:0.0361)n23:0.05028,(M_truncatula_renamed_MTR_0019s0160:0.06969,M_truncatula_renamed_MTR_7092450:0.059031)n29:0.006559)n22:0.03196,(A_trichopoda_renamed_ERN19353:0.07488,(((Oryza_sativa_renamed_LOC_Os03g38960.1:0.00015,(Oryza_sativa_renamed_LOC_Os03g38960.2:0.1378,(Oryza_sativa_renamed_LOC_Os07g27930.1:0.00014,Oryza_sativa_renamed_LOC_Os08g32990.1:0.3802)n35:0.08401)n34:0.022)n33:0.01921,(Z_mays_renamed_B4FLZ6:0.00647,Z_mays_renamed_B6SI57:0.00016)n36:0.06034)n32:0.04785,(P_dactylifera_renamed_XP_008802510.1:0.07427,P_dactylifera_renamed_XP_008799520.1:0.054)n37:0.006)n31:0.03515)n30:0.03841)n21:0.02327)n20:0.05819)n19:0.06063)n0;
```
