## Supplementary material for "Transcriptional responses to arbuscular mycorrhizal symbiosis development are conserved in the early divergent *Marchantia paleacea*": OG0004741_tree.txt

```
((((T_lepidozioides_scaffold-SKQD-2079892-Takakia_lepidozioides:0.12985,((P_patens_renamed_P312_14420V3.1:0,P_patens_renamed_P312_14420V3.2:0)n5:0.00014,(P_patens_renamed_P312_14420V3.4:0,P_patens_renamed_P312_14420V3.3:0)n6:0.00016)n4:0.18244)n3:0.06803,((M_polymorpha_renamed_Mapoly0028s0049.1:0.00475,(M_paleacea_Rhiz_final_MPA15516.1.p1:0.00014,M_paleacea_Rhiz_final_MPA15516.2.p1:0.00014)n9:0.0086)n8:0.14596,((P_neesiana_scaffold-JHFI-2000337-Pellia_neesiana:0,P_neesiana_scaffold-JHFI-2000340-Pellia_neesiana:0)n11:0.18764,(P_pinnata_scaffold-UUHD-2012886-Porella_pinnata:0.07651,P_pinnata_scaffold-UUHD-2147000-Porella_pinnata:0.07119)n12:0.00791)n10:0.02641)n7:0.14038)n2:0.1093,((M_flagellaris_scaffold-UCRN-2011598-Megaceros_tosanus:0.11521,A_agrestis_renamed_Aagr.utg000007l.9.1:0.23567)n14:0.36177,((S_moellendorffii_renamed_EFJ23194:0.0112,S_moellendorffii_renamed_EFJ25198:0.02198)n16:0.51303,A_agrestis_renamed_Aagr.utg000038l.360.1:0.34547)n15:0.046305)n13:0.005145)n1:0.03251,(((S_muscicola_renamed_SM000197S05453:0.00744,(S_muscicola_renamed_SM000131S26689:0.00996,S_muscicola_renamed_SM000229S07509:0.00793)n20:0.01791)n19:0.61834,(C_braunii_renamed_GBG60962:0.70657,C_braunii_renamed_GBG71907:0.55889)n21:0.15583)n18:0.13301,(A_filiculoides_renamed_Azfi_s0065.g035810:0.3643,(A_trichopoda_renamed_ERM96712:0.18431,((B_vulgaris_renamed_KMS97124:0.18492,(A_thaliana_renamed_AT3G21060.1:0.24378,((L_japonicus_renamed_Lj3g3v0807570.1:0.0671,((L_angustifolius_renamed_OIW08157:0.05595,L_angustifolius_renamed_OIV99091:0.07165)n30:0.03639,L_angustifolius_renamed_OIV95530:0.155142)n29:0.017238)n28:0.02097,(M_truncatula_renamed_MTR_5069620:0.34134,(M_truncatula_renamed_MTR_8041740:0.02017,((M_truncatula_renamed_MTR_8045470:0,M_truncatula_renamed_MTR_8045463:0)n34:0.06834,(M_truncatula_renamed_MTR_8045440:0.04303,M_truncatula_renamed_MTR_8045440:0.00014)n35:0.01776)n33:0.0319)n32:0.04767)n31:0.03226)n27:0.07658)n26:0.03345)n25:0.07218,((Oryza_sativa_renamed_LOC_Os03g10990.1:0.10026,Z_mays_renamed_A0A1D6JRL3:0.12611)n37:0.18734,(P_dactylifera_renamed_XP_026659742.1:0.03558,P_dactylifera_renamed_XP_008790627.1:0.02924)n38:0.05064)n36:0.08824)n24:0.05331)n23:0.25308)n22:0.0477)n17:0.03768)n0;
```
