## Supplementary material for "Transcriptional responses to arbuscular mycorrhizal symbiosis development are conserved in the early divergent *Marchantia paleacea*": OG0004742_tree.txt

```
(((T_lepidozioides_scaffold-SKQD-2004521-Takakia_lepidozioides:0.00014,T_lepidozioides_scaffold-SKQD-2004522-Takakia_lepidozioides:0.00014)n2:0.11573,((A_agrestis_renamed_Aagr.utg000041l.75.2:0,A_agrestis_renamed_Aagr.utg000041l.75.1:0)n4:0.02475,A_agrestis_renamed_Aagr.utg000058l.382.1:0.29724)n3:0.20614)n1:0.03626,((P_patens_renamed_P324_3120V3.1:0.09433,((P_patens_renamed_P323_10300V3.2:0,P_patens_renamed_P323_10300V3.1:0)n8:0.00014,P_patens_renamed_P323_10300V3.3:0.00665)n7:0.06216)n6:0.16552,(((((M_paleacea_Rhiz_final_MPA30443.1.p1:0,M_paleacea_Rhiz_final_MPA30443.2.p1:0)n13:0.01009,M_polymorpha_renamed_Mapoly0049s0105.1:0.02554)n12:0.06173,(P_pinnata_scaffold-UUHD-2015326-Porella_pinnata:0.08158,((P_neesiana_scaffold-JHFI-2000472-Pellia_neesiana:0,P_neesiana_scaffold-JHFI-2000473-Pellia_neesiana:0)n16:0.03802,P_neesiana_scaffold-JHFI-2110167-Pellia_neesiana:0.05784)n15:0.0898)n14:0.03665)n11:0.10263,(S_moellendorffii_renamed_EFJ11987:0.00015,S_moellendorffii_renamed_EFJ21289:0.00565)n17:0.23712)n10:0.01768,(A_filiculoides_renamed_Azfi_s0065.g035885:0.16869,((C_braunii_renamed_GBG86780:0.25708,(S_muscicola_renamed_SM000770S22559:0.00014,(S_muscicola_renamed_SM002378S07721:0.04612,S_muscicola_renamed_SM000061S19235:0.10886)n22:0.01672)n21:0.32498)n20:0.16699,(P_abies_renamed_MA_10430412g0010:0.12462,((((L_angustifolius_renamed_OIW08155:0.03241,L_angustifolius_renamed_OIW06159:0.03909)n27:0.02907,(M_truncatula_renamed_MTR_3007250:0.03527,(L_japonicus_renamed_Lj3g3v0743580.1:0.00011,L_japonicus_renamed_Lj3g3v0743590.1:0.00014)n29:0.05317)n28:0.01238)n26:0.01127,((A_thaliana_renamed_AT3G22480.2:0,A_thaliana_renamed_AT3G22480.1:0)n31:0.25153,(B_vulgaris_renamed_KMS94893:0.00012,B_vulgaris_renamed_KMS94892:0.00014)n32:0.10826)n30:0.07222)n25:0.04148,((A_trichopoda_renamed_ERM97021:0.14636,P_dactylifera_renamed_XP_008776987.1:0.09031)n34:0.02012,((Z_mays_renamed_A0A1D6F6R3:0.01145,Z_mays_renamed_B6TB46:0.02313)n36:0.02834,((Oryza_sativa_renamed_LOC_Os12g30060.1:0,Oryza_sativa_renamed_LOC_Os12g30060.2:0)n38:0.0939,Oryza_sativa_renamed_LOC_Os11g36050.1:0.04815)n37:0.00535)n35:0.0358)n33:0.03484)n24:0.13916)n23:0.07813)n19:0.01963)n18:0.04988)n9:0.0757)n5:0.03626)n0;
```
