## Supplementary material for "Transcriptional responses to arbuscular mycorrhizal symbiosis development are conserved in the early divergent *Marchantia paleacea*": OG0004743_tree.txt

```
((C_braunii_renamed_GBG88135:0.76519,(M_flagellaris_scaffold-UCRN-2008988-Megaceros_tosanus:0.19334,A_agrestis_renamed_Aagr.utg000119l.23.1:0.24862)n2:0.07627)n1:0.0316,(((P_neesiana_scaffold-JHFI-2113270-Pellia_neesiana:0.12092,((M_paleacea_Rhiz_final_MPA27630.1.p1:0,M_paleacea_Rhiz_final_MPA27630.2.p1:0,M_paleacea_Rhiz_final_MPA27630.3.p1:0)n7:0.00637,M_polymorpha_renamed_Mapoly0001s0432.1:0.01221)n6:0.09112)n5:0.17069,(T_lepidozioides_scaffold-SKQD-2080267-Takakia_lepidozioides:0.14973,((P_patens_renamed_P317_14240V3.1:0,P_patens_renamed_P317_14240V3.2:0)n10:0.43053,(P_patens_renamed_P315_8660V3.1:0,P_patens_renamed_P315_8660V3.2:0)n11:0.253701)n9:0.028189)n8:0.05396)n4:0.05405,((S_moellendorffii_renamed_EFJ18113:0.00014,S_moellendorffii_renamed_EFJ09607:0.00014)n13:0.27707,(((P_abies_renamed_MA_12899g0010:0.17033,(P_abies_renamed_MA_107580g0020:0.09306,P_abies_renamed_MA_17978g0010:0.08634)n17:0.10793)n16:0.05965,(((P_dactylifera_renamed_YPRO4-like _Phoenix:0.06447,P_dactylifera_renamed_YPRO4-like _Phoenix:0.03873)n20:0.07525,((Oryza_sativa_renamed_LOC_Os02g54780.1:0.06652,Z_mays_renamed_K7U5B0:0.05294)n22:0.20127,(Oryza_sativa_renamed_LOC_Os02g08190.1:0.03332,(Z_mays_renamed_A0A1D6H2B0:0.02223,Z_mays_renamed_A0A1D6QRW4:0.02149)n24:0.05042)n23:0.15461)n21:0.06519)n19:0.06333,(A_trichopoda_renamed_ERN06708:0.2336,(B_vulgaris_renamed_KMT00549:0.23418,((A_thaliana_renamed_AT3G19240.1:0.1686,(L_angustifolius_renamed_OIV94315:0.08186,(L_japonicus_renamed_Lj2g3v2660400.1:0.07696,M_truncatula_renamed_MTR_4086240:0.09204)n30:0.0446)n29:0.0495)n28:0.07435,(A_thaliana_renamed_AT4G33400.1:0.22728,((L_angustifolius_renamed_OIW14875:0.03663,L_angustifolius_renamed_OIV96384:0.04293)n33:0.0785,(L_japonicus_renamed_Lj1g3v1650120.1:0.05895,M_truncatula_renamed_MTR_3101680:0.11911)n34:0.02779)n32:0.06057)n31:0.067329)n27:0.007481)n26:0.02865)n25:0.02599)n18:0.1515)n15:0.06937,((A_filiculoides_renamed_Azfi_s0069.g036552:0.1805,A_filiculoides_renamed_Azfi_s0177.g056146:0.26459)n36:0.16779,(A_filiculoides_renamed_Azfi_s0261.g060766:0.00379,A_filiculoides_renamed_Azfi_s3364.g115496:0.01333)n37:0.283131)n35:0.031459)n14:0.04346)n12:0.04952)n3:0.0316)n0;
```
