## Supplementary material for "Transcriptional responses to arbuscular mycorrhizal symbiosis development are conserved in the early divergent *Marchantia paleacea*": OG0004744_tree.txt

```
(((A_agrestis_renamed_Aagr.utg000091l.82.1:0.10421,(M_flagellaris_scaffold-UCRN-2006873-Megaceros_tosanus:0.00014,M_flagellaris_scaffold-UCRN-2006874-Megaceros_tosanus:0.00014)n3:0.09385)n2:0.1164,((M_polymorpha_renamed_Mapoly0029s0082.1:0.02411,(M_paleacea_Rhiz_final_MPA24920.3.p1:0.00014,M_paleacea_Rhiz_final_MPA24920.2.p1:0.00014)n6:0.02118)n5:0.12761,(P_pinnata_scaffold-UUHD-2018071-Porella_pinnata:0.05739,(P_neesiana_scaffold-JHFI-2007842-Pellia_neesiana:0.06437,P_neesiana_scaffold-JHFI-2007843-Pellia_neesiana:0.00015)n8:0.07399)n7:0.05444)n4:0.15074)n1:0.004095,(((C_braunii_renamed_GBG70677:0.35717,(S_muscicola_renamed_SM000045S16202:0.06263,(S_muscicola_renamed_SM000004S15075:0.06368,S_muscicola_renamed_SM000013S26490:0.04079)n13:0.01048)n12:0.23873)n11:0.07619,((S_moellendorffii_renamed_EFJ17972:0.00014,S_moellendorffii_renamed_EFJ37123:0.00833)n15:0.30613,(A_filiculoides_renamed_Azfi_s0074.g037394:0.23782,(P_abies_renamed_MA_4741902g0010:0.38685,(((P_dactylifera_renamed_XP_008794885.1:0.11155,(Oryza_sativa_renamed_LOC_Os01g06020.1:0.03101,Z_mays_renamed_A0A1D6ML85:0.05841)n21:0.17717)n20:0.04952,(B_vulgaris_renamed_KMS99853:0.19514,((A_thaliana_renamed_AT4G33760.1:0.00016,A_thaliana_renamed_AT4G33760.2:0.00014)n24:0.17511,((L_japonicus_renamed_Lj4g3v3109640.1:0.00016,L_japonicus_renamed_Lj4g3v3109640.2:0.00014)n26:0.07526,((((M_truncatula_renamed_MTR_4120810:0.00014,(M_truncatula_renamed_MTR_8104740:0.00014,M_truncatula_renamed_MTR_8104740:0.00014)n31:0.00503)n30:0.01589,M_truncatula_renamed_MTR_4120810:0.00014)n29:0.00118,(M_truncatula_renamed_MTR_8104740:0.00016,M_truncatula_renamed_MTR_8104740:0.00014)n32:0.00489)n28:0.02695,(M_truncatula_renamed_MTR_4052070:0.14583,M_truncatula_renamed_MTR_1113700:0.06635)n33:0.0176)n27:0.05203)n25:0.08564)n23:0.04816)n22:0.04442)n19:0.02397,A_trichopoda_renamed_ERN14232:0.18987)n18:0.0552)n17:0.08148)n16:0.06704)n14:0.04046)n10:0.02034,((P_patens_renamed_P320_5000V3.2:0,P_patens_renamed_P320_5000V3.3:0,P_patens_renamed_P320_5000V3.1:0,P_patens_renamed_P320_5000V3.4:0)n35:0.17815,(T_lepidozioides_scaffold-SKQD-2073571-Takakia_lepidozioides:0.10518,T_lepidozioides_scaffold-SKQD-2078449-Takakia_lepidozioides:0.123066)n36:0.013674)n34:0.01826)n9:0.004095)n0;
```
