## Supplementary material for "Transcriptional responses to arbuscular mycorrhizal symbiosis development are conserved in the early divergent *Marchantia paleacea*": OG0004745_tree.txt

```
((M_flagellaris_scaffold-UCRN-2010450-Megaceros_tosanus:0.24267,(A_agrestis_renamed_Aagr.utg000081l.271.1:0.12295,(((A_agrestis_renamed_Aagr.utg000009l.214.3:0,A_agrestis_renamed_Aagr.utg000009l.214.2:0)n5:0.01136,A_agrestis_renamed_Aagr.utg000009l.214.5:0.00852)n4:0.01614,(A_agrestis_renamed_Aagr.utg000009l.214.1:0.00014,A_agrestis_renamed_Aagr.utg000009l.214.4:0.00014)n6:0.00016)n3:0.08149)n2:0.17253)n1:0.2161,((T_lepidozioides_scaffold-SKQD-2008732-Takakia_lepidozioides:0.10734,((P_patens_renamed_P315_22700V3.2:0.00014,((P_patens_renamed_P315_22700V3.1:0,P_patens_renamed_P315_22700V3.4:0)n12:0.00014,P_patens_renamed_P315_22700V3.3:0.00216)n11:0.00014)n10:0.34757,((((M_paleacea_Rhiz_final_MPA11438.1.p1:0,M_paleacea_Rhiz_final_MPA11438.2.p1:0)n16:0.06515,M_polymorpha_renamed_Mapoly0112s0045.1:0.0153)n15:0.24863,(P_pinnata_scaffold-UUHD-2001378-Porella_pinnata:0.06126,P_neesiana_scaffold-JHFI-2016012-Pellia_neesiana:0.11449)n17:0.12599)n14:0.13148,(S_muscicola_renamed_SM000033S12322:0.14822,(S_muscicola_renamed_SM000063S20036:0.08375,S_muscicola_renamed_SM000201S05944:0.00882)n19:0.08225)n18:0.51869)n13:0.04734)n9:0.01539)n8:0.04188,(((C_braunii_renamed_GBG87332:0.9966,(S_moellendorffii_renamed_EFJ17981:0.00014,S_moellendorffii_renamed_EFJ37116:0.00394)n23:0.20731)n22:0.04497,A_filiculoides_renamed_Azfi_s0078.g038208:0.76765)n21:0.07147,((((P_dactylifera_renamed_XP_008804769.1:0.00014,(P_dactylifera_renamed_XP_026664601.1:0.00016,(P_dactylifera_renamed_XP_026664600.1:0.00014,P_dactylifera_renamed_XP_008804768.1:0.00014)n29:0.00015)n28:0.00016)n27:0.15465,(Oryza_sativa_renamed_LOC_Os03g09060.1:0.10064,Z_mays_renamed_C0HG52:0.13311)n30:0.22336)n26:0.11242,(A_trichopoda_renamed_ERM98845:0.07684,A_trichopoda_renamed_ERN14748:0.05586)n31:0.54633)n25:0.06672,(B_vulgaris_renamed_KMT01547:0.39818,((A_thaliana_renamed_AT1G60600.1:0.00014,A_thaliana_renamed_AT1G60600.2:0.00014)n34:0.42886,(L_angustifolius_renamed_OIW10444:0.13602,(M_truncatula_renamed_MTR_4094100:0.18174,(L_japonicus_renamed_Lj4g3v0363530.1:0.24793,(L_japonicus_renamed_Lj4g3v0363530.2:0.00014,L_japonicus_renamed_Lj4g3v0363530.3:0.00014)n38:0.098811)n37:0.010979)n36:0.05356)n35:0.05685)n33:0.05292)n32:0.05773)n24:0.23057)n20:0.09124)n7:0.2161)n0;
```
