## Supplementary material for "Transcriptional responses to arbuscular mycorrhizal symbiosis development are conserved in the early divergent *Marchantia paleacea*": OG0004746_tree.txt

```
(((S_moellendorffii_renamed_EFJ34535:0.00507,S_moellendorffii_renamed_EFJ10123:0.00051)n2:0.44452,(A_filiculoides_renamed_Azfi_s0079.g038419:0.3109,(P_abies_renamed_MA_64261g0010:0.1281,(A_trichopoda_renamed_ERN13281:0.17088,((P_dactylifera_renamed_XP_008791963.1:0.00014,P_dactylifera_renamed_XP_008791964.1:0.00014)n7:0.09937,(Z_mays_renamed_A0A1D6EE85:0.31629,(((A_thaliana_renamed_AT5G51660.1:0.0007,(A_thaliana_renamed_AT5G51660.2:0.00014,(A_thaliana_renamed_AT5G51660.3:0.0007,A_thaliana_renamed_AT5G51660.4:0.00853)n13:0.00018)n12:0.01436)n11:0.19618,(L_angustifolius_renamed_OIW07871:0.05023,(M_truncatula_renamed_MTR_6461810:0.07562,(L_japonicus_renamed_Lj2g3v0486970.1:0.00191,L_japonicus_renamed_Lj2g3v0486970.2:0.00014)n16:0.04932)n15:0.01533)n14:0.08131)n10:0.0402,(((((Oryza_sativa_renamed_LOC_Os04g18010.2:0.00014,Oryza_sativa_renamed_LOC_Os04g18010.3:0.00363)n21:0.07989,Oryza_sativa_renamed_LOC_Os04g18010.1:0.00018)n20:0.10151,Z_mays_renamed_A0A1D6EE88:0.15212)n19:0.14051,B_vulgaris_renamed_KMS64816:1.86995)n18:0.04265,B_vulgaris_renamed_KMS98957:0.130932)n17:0.014548)n9:0.039546)n8:0.004394)n6:0.05607)n5:0.03283)n4:0.06586)n3:0.05192)n1:0.02243,(((((M_paleacea_Rhiz_final_MPA28554.1.p1:0,M_paleacea_Rhiz_final_MPA28554.2.p1:0)n26:0.01014,M_polymorpha_renamed_Mapoly0021s0083.1:0.01756)n25:0.10357,(P_pinnata_scaffold-UUHD-2150759-Porella_pinnata:0.10012,(P_neesiana_scaffold-JHFI-2107976-Pellia_neesiana:0.08866,P_neesiana_scaffold-JHFI-2018928-Pellia_neesiana:0.115506)n28:0.012834)n27:0.02673)n24:0.23831,(T_lepidozioides_scaffold-SKQD-2077416-Takakia_lepidozioides:0.17587,((C_braunii_renamed_GBG62092:0.42052,(S_muscicola_renamed_SM000135S27031:0.03863,(S_muscicola_renamed_SM000029S10559:0.02483,S_muscicola_renamed_SM000189S04081:0.06817)n33:0.01309)n32:0.81396)n31:0.17305,((P_patens_renamed_P311_8810V3.2:0,P_patens_renamed_P311_8810V3.1:0)n35:0.17677,(T_lepidozioides_scaffold-SKQD-2069682-Takakia_lepidozioides:0.13317,T_lepidozioides_scaffold-SKQD-2078595-Takakia_lepidozioides:0.076023)n36:0.008447)n34:0.04492)n30:0.017109)n29:0.001901)n23:0.03806,(A_agrestis_renamed_Aagr.utg000058l.499.1:0.12669,(M_flagellaris_scaffold-UCRN-2005669-Megaceros_tosanus:0.00015,M_flagellaris_scaffold-UCRN-2005670-Megaceros_tosanus:0.00079)n38:0.19152)n37:0.13285)n22:0.02243)n0;
```
