## Supplementary material for "Transcriptional responses to arbuscular mycorrhizal symbiosis development are conserved in the early divergent *Marchantia paleacea*": OG0004747_tree.txt

```
(((C_braunii_renamed_GBG88690:0.62435,(S_muscicola_renamed_SM000399S14702:0.01184,(S_muscicola_renamed_SM000114S24157:0.01552,S_muscicola_renamed_SM000042S15273:0.01674)n4:0.00995)n3:0.53253)n2:0.0994,(((M_polymorpha_renamed_Mapoly0167s0022.1:0.01267,(M_paleacea_Rhiz_final_MPA20618.1.p1:0.04229,M_paleacea_Rhiz_final_MPA20618.2.p1:0.00011)n8:0.01785)n7:0.11964,(P_neesiana_scaffold-JHFI-2113283-Pellia_neesiana:0.12047,P_pinnata_scaffold-UUHD-2150552-Porella_pinnata:0.08872)n9:0.07882)n6:0.1755,((T_lepidozioides_scaffold-SKQD-2012585-Takakia_lepidozioides:0.00014,T_lepidozioides_scaffold-SKQD-2012586-Takakia_lepidozioides:0.00014)n11:0.15069,((P_patens_renamed_P33_36800V3.3:0.10179,((P_patens_renamed_P33_36800V3.4:0,P_patens_renamed_P33_36800V3.1:0)n15:0.00014,P_patens_renamed_P33_36800V3.2:0.00014)n14:0.00013)n13:0.2359,((P_patens_renamed_P312_23510V3.2:0,P_patens_renamed_P312_23510V3.3:0,P_patens_renamed_P312_23510V3.4:0,P_patens_renamed_P312_23510V3.1:0)n17:0.00014,P_patens_renamed_P312_23510V3.5:0.02884)n16:0.073)n12:0.28652)n10:0.10033)n5:0.11494)n1:0.009395,((M_flagellaris_scaffold-UCRN-2010113-Megaceros_tosanus:0.10393,(A_agrestis_renamed_Aagr.utg000109l.41.1:0.01545,A_agrestis_renamed_Aagr.utg000109l.41.2:0.00014)n20:0.07975)n19:0.22773,((S_moellendorffii_renamed_EFJ17663:0.00262,(S_moellendorffii_renamed_EFJ29128:0.00131,S_moellendorffii_renamed_EFJ04334:0.00195)n23:0.00329)n22:0.36114,(A_filiculoides_renamed_Azfi_s0087.g042305:0.24406,(A_trichopoda_renamed_ERN02137:0.16066,((B_vulgaris_renamed_KMT09960:0.20062,((A_thaliana_renamed_AT4G02030.1:0.00014,A_thaliana_renamed_AT4G02030.2:0.00014)n29:0.26156,((L_japonicus_renamed_Lj5g3v1598490.1:0.0663,(M_truncatula_renamed_MTR_1087100:0.00014,M_truncatula_renamed_MTR_1087100:0.00015)n32:0.0668)n31:0.02712,(L_angustifolius_renamed_OIW14733:0.1366,L_angustifolius_renamed_OIW12992:0.075285)n33:0.008365)n30:0.01885)n28:0.03116)n27:0.09883,((P_dactylifera_renamed_XP_008808648.1:0,P_dactylifera_renamed_XP_008808649.1:0)n35:0.07512,(Oryza_sativa_renamed_LOC_Os03g52770.1:0.04003,Z_mays_renamed_A0A1D6GI03:0.04872)n36:0.19048)n34:0.12367)n26:0.056)n25:0.46239)n24:0.05526)n21:0.07291)n18:0.009395)n0;
```
