## Supplementary material for "Transcriptional responses to arbuscular mycorrhizal symbiosis development are conserved in the early divergent *Marchantia paleacea*": OG0004748_tree.txt

```
((((T_lepidozioides_scaffold-SKQD-2013265-Takakia_lepidozioides:0.06208,((P_patens_renamed_P33_10600V3.2:0,P_patens_renamed_P33_10600V3.1:0)n5:0.09429,((P_patens_renamed_P326_11290V3.1:0,P_patens_renamed_P326_11290V3.3:0,P_patens_renamed_P326_11290V3.2:0)n7:0.04656,(P_patens_renamed_P34_26450V3.4:0,P_patens_renamed_P34_26450V3.1:0)n8:0.07439)n6:0.02409)n4:0.14328)n3:0.02994,((M_flagellaris_scaffold-UCRN-2053672-Megaceros_tosanus:0.04669,(A_agrestis_renamed_Aagr.utg000003l.680.2:0.00014,(A_agrestis_renamed_Aagr.utg000003l.680.3:0.00014,A_agrestis_renamed_Aagr.utg000003l.680.1:0.00014)n12:0.00014)n11:0.12372)n10:0.07831,((M_paleacea_Rhiz_final_MPA25480.1.p1:0.01297,M_polymorpha_renamed_Mapoly0080s0038.1:0.01985)n14:0.0564,(P_neesiana_scaffold-JHFI-2114296-Pellia_neesiana:0.09047,P_pinnata_scaffold-UUHD-2019022-Porella_pinnata:0.09979)n15:0.02023)n13:0.07128)n9:0.02571)n2:0.0507,((S_moellendorffii_renamed_EFJ10723:0.00204,S_moellendorffii_renamed_EFJ35771:0.00143)n17:0.29657,(C_braunii_renamed_GBG79223:0.30157,(S_muscicola_renamed_SM000056S17909:0.00922,(S_muscicola_renamed_SM000059S18716:0.00626,S_muscicola_renamed_SM000170S02663:0.00887)n20:0.00513)n19:0.22329)n18:0.0571)n16:0.03395)n1:0.01174,(A_filiculoides_renamed_Azfi_s0087.g042319:0.21943,((P_abies_renamed_MA_5693g0010:0.05368,P_abies_renamed_MA_88184g0010:0.04397)n23:0.09536,(A_trichopoda_renamed_ERN00156:0.12664,((((Oryza_sativa_renamed_LOC_Os01g03070.1:0.00014,Oryza_sativa_renamed_LOC_Os01g03070.2:0.00014)n28:0.08746,(Z_mays_renamed_A0A1D6FFG6:0.03727,(Z_mays_renamed_A0A096RFR6:0.00098,Z_mays_renamed_spQ9XHR2:0.00732)n30:0.04389)n29:0.0895)n27:0.16188,(P_dactylifera_renamed_XP_008784544.1:0.06897,P_dactylifera_renamed_XP_008809196.1:0.04987)n31:0.07446)n26:0.04836,(B_vulgaris_renamed_KMT14272:0.17045,(A_thaliana_renamed_AT4G11420.1:0.25613,((L_angustifolius_renamed_OIW05087:0.03847,L_angustifolius_renamed_OIV92120:0.03135)n35:0.04238,(L_japonicus_renamed_Lj1g3v4551350.1:0.06426,(M_truncatula_renamed_MTR_7099920:0.00015,M_truncatula_renamed_MTR_7099920:0.00014)n37:0.09376)n36:0.02166)n34:0.08601)n33:0.02985)n32:0.06058)n25:0.12177)n24:0.10761)n22:0.07307)n21:0.01174)n0;
```
