## Supplementary material for "Transcriptional responses to arbuscular mycorrhizal symbiosis development are conserved in the early divergent *Marchantia paleacea*": OG0004749_tree.txt

```
((C_braunii_renamed_GBG69537:1.32551,((P_patens_renamed_P310_7560V3.1:0,P_patens_renamed_P310_7560V3.2:0)n3:0.21368,(P_patens_renamed_P32_7480V3.4:0.00015,(P_patens_renamed_P32_7480V3.2:0.00014,(P_patens_renamed_P32_7480V3.1:0,P_patens_renamed_P32_7480V3.3:0)n6:0.00014)n5:0.00014)n4:0.2076)n2:0.31512)n1:0.00489,((P_pinnata_scaffold-UUHD-2006496-Porella_pinnata:0.00574,P_pinnata_scaffold-UUHD-2006497-Porella_pinnata:0.00014)n8:0.40219,(((A_agrestis_renamed_Aagr.utg000077l.146.4:0.35859,(A_agrestis_renamed_Aagr.utg000077l.146.3:0.00014,(A_agrestis_renamed_Aagr.utg000077l.146.1:0.00014,A_agrestis_renamed_Aagr.utg000077l.146.2:0.00014)n13:0.00015)n12:0.01267)n11:0.41165,(A_trichopoda_renamed_ERN14287:0.29541,(((P_dactylifera_renamed_XP_008775754.1:0.00015,P_dactylifera_renamed_XP_008775755.1:0.00014)n17:0.23817,(((Oryza_sativa_renamed_LOC_Os04g42430.1:0,Oryza_sativa_renamed_LOC_Os04g42430.2:0)n20:0.08938,(Z_mays_renamed_A0A1D6E6R4:0.04087,Z_mays_renamed_A0A1D6J9N5:0.10546)n21:0.09911)n19:0.07475,(Oryza_sativa_renamed_LOC_Os02g39950.1:0.09435,(Z_mays_renamed_A0A1D6HD01:0.03189,Z_mays_renamed_B6SL16:0.04868)n23:0.09887)n22:0.05566)n18:0.14636)n16:0.06842,((B_vulgaris_renamed_KMT03617:0.39719,(L_angustifolius_renamed_OIV99883:0.09128,(M_truncatula_renamed_MTR_4116190:0.12256,(L_japonicus_renamed_Lj4g3v1957770.1:0.00014,L_japonicus_renamed_Lj4g3v1957770.2:0.00585)n28:0.08588)n27:0.03286)n26:0.1883)n25:0.06486,(B_vulgaris_renamed_KMT18990:0.28153,((A_thaliana_renamed_AT4G32060.1:0.00167,A_thaliana_renamed_AT4G32060.2:0.03808)n31:0.35686,((L_japonicus_renamed_Lj5g3v0529110.1:0.10846,((M_truncatula_renamed_MTR_3106550:0.00015,M_truncatula_renamed_MTR_3106550:0.02728)n35:0.25815,M_truncatula_renamed_MTR_1012850:0.102969)n34:0.011441)n33:0.04757,L_angustifolius_renamed_OIV97728:0.1461)n32:0.06586)n30:0.04106)n29:0.09543)n24:0.06503)n15:0.02844)n14:0.16663)n10:0.03896,((S_moellendorffii_renamed_EFJ28393:0.02336,S_moellendorffii_renamed_EFJ20407:0.00439)n37:0.2805,(A_filiculoides_renamed_Azfi_s0092.g042990:0.5589,A_filiculoides_renamed_Azfi_s0345.g065778:0.70956)n38:0.07884)n36:0.09121)n9:0.05306)n7:0.00489)n0;
```
