## Supplementary material for "Transcriptional responses to arbuscular mycorrhizal symbiosis development are conserved in the early divergent *Marchantia paleacea*": OG0004750_tree.txt

```
(C_braunii_renamed_GBG61810:0.41303,(((M_paleacea_Rhiz_final_MPA10137.1.p1:0.02067,(M_paleacea_Rhiz_final_MPA9033.1.p1:0,M_paleacea_Rhiz_final_MPA9034.1.p1:0)n4:0.09949)n3:0.78562,M_flagellaris_scaffold-UCRN-2011543-Megaceros_tosanus:0.51026)n2:0.18028,(((T_lepidozioides_scaffold-SKQD-2076159-Takakia_lepidozioides:0.16837,(P_patens_renamed_P36_21850V3.2:0.00016,P_patens_renamed_P36_21850V3.1:0.00014)n8:0.23698)n7:0.07676,(A_agrestis_renamed_Aagr.utg000012l.39.1:0.27085,((M_polymorpha_renamed_Mapoly0001s0139.1:0.18282,((((P_dactylifera_renamed_XP_008785946.1:0.00014,P_dactylifera_renamed_XP_008785945.1:0.00014)n15:0.14671,((A_trichopoda_renamed_ERN10295:0.08301,(((B_vulgaris_renamed_KMT09008:0.00014,B_vulgaris_renamed_KMT09009:0.00014)n20:0.57274,(B_vulgaris_renamed_KMT09005:0.0782,(B_vulgaris_renamed_KMT09007:0.12047,B_vulgaris_renamed_KMT09006:0.31994)n22:0.09635)n21:0.34785)n19:0.48098,B_vulgaris_renamed_KMS98106:0.142308)n18:0.015812)n17:0.14053,(A_thaliana_renamed_AT2G03430.1:0.19761,((B_vulgaris_renamed_KMT09011:0.26109,B_vulgaris_renamed_KMT09010:0.00015)n25:0.24544,(L_japonicus_renamed_Lj2g3v1267150.1:0.06238,(L_angustifolius_renamed_OIW02165:0.05427,M_truncatula_renamed_MTR_5043640:0.08928)n27:0.01478)n26:0.08387)n24:0.03324)n23:0.042876)n16:0.004764)n14:0.02181,(Oryza_sativa_renamed_LOC_Os03g55110.1:0.12841,(P_neesiana_scaffold-JHFI-2010261-Pellia_neesiana:1.85383,(Z_mays_renamed_A0A1D6GGR9:0.0658,Z_mays_renamed_A0A1D6F7I1:0.954864)n30:0.106096)n29:0.41253)n28:0.11363)n13:0.14613,(P_neesiana_scaffold-JHFI-2110584-Pellia_neesiana:0.16981,P_pinnata_scaffold-UUHD-2134801-Porella_pinnata:0.10354)n31:0.049743)n12:0.005527)n11:0.09584,A_filiculoides_renamed_Azfi_s0189.g056865:0.30337)n10:0.04565)n9:0.02022)n6:0.06434,((S_moellendorffii_renamed_EFJ38101:0.00959,S_moellendorffii_renamed_EFJ29540:0.00138)n33:0.35968,(A_filiculoides_renamed_Azfi_s0092.g043150:0.38683,((T_lepidozioides_scaffold-SKQD-2012011-Takakia_lepidozioides:0,T_lepidozioides_scaffold-SKQD-2012011-Takakia_lepidozioides:0)n36:0.15685,(P_patens_renamed_P38_640V3.3:0.03255,(P_patens_renamed_P38_640V3.2:0,P_patens_renamed_P38_640V3.1:0)n38:0.00014)n37:0.21607)n35:0.095)n34:0.06047)n32:0.592101)n5:0.065789)n1:0.43024)n0;
```
