## Supplementary material for "Transcriptional responses to arbuscular mycorrhizal symbiosis development are conserved in the early divergent *Marchantia paleacea*": OG0004751_tree.txt

```
(((M_flagellaris_scaffold-UCRN-2054042-Megaceros_tosanus:0.12146,A_agrestis_renamed_Aagr.utg000009l.130.1:0.07634)n2:0.08052,((S_muscicola_renamed_SM000116S24225:0.00867,(S_muscicola_renamed_SM000001S04618:0.00883,S_muscicola_renamed_SM000251S08827:0.01465)n5:0.00449)n4:0.25319,C_braunii_renamed_GBG76733:0.35521)n3:0.04635)n1:0.01531,(((T_lepidozioides_scaffold-SKQD-2078475-Takakia_lepidozioides:0.08733,((P_patens_renamed_P35_22400V3.1:0,P_patens_renamed_P35_22400V3.2:0)n10:0.00015,P_patens_renamed_P35_22400V3.3:0.00014)n9:0.16644)n8:0.0313,((M_polymorpha_renamed_Mapoly0039s0054.1:0.02598,(M_paleacea_Rhiz_final_MPA8701.1.p1:0.00014,M_paleacea_Rhiz_final_MPA8701.2.p1:0.00016)n13:0.01376)n12:0.09521,(P_neesiana_scaffold-JHFI-2016543-Pellia_neesiana:0.1035,P_pinnata_scaffold-UUHD-2149694-Porella_pinnata:0.10049)n14:0.05388)n11:0.02647)n7:0.05081,((S_moellendorffii_renamed_EFJ08052:0.00379,S_moellendorffii_renamed_EFJ24741:0.00805)n16:0.18403,(A_filiculoides_renamed_Azfi_s0092.g043158:0.15683,(A_trichopoda_renamed_ERN18355:0.13834,((P_dactylifera_renamed_XP_008798034.1:0.07186,((Oryza_sativa_renamed_LOC_Os04g39020.1:0.05842,Z_mays_renamed_B4G044:0.06003)n22:0.11863,(Oryza_sativa_renamed_LOC_Os08g32870.1:0.04767,(Z_mays_renamed_A0A1D6KPH6:0.01709,Z_mays_renamed_C0P9J6:0.00871)n24:0.0616)n23:0.10297)n21:0.03266)n20:0.05915,((B_vulgaris_renamed_KMT10499:0.07722,(B_vulgaris_renamed_KMT10501:0.00015,B_vulgaris_renamed_KMS97140:0.00746)n27:0.13768)n26:0.06972,(((L_angustifolius_renamed_OIW00347:0.04766,(L_angustifolius_renamed_OIW17713:0.01575,L_angustifolius_renamed_OIW00348:0.03466)n31:0.01432)n30:0.03394,(L_japonicus_renamed_Lj4g3v1561610.1:0.05266,(((M_truncatula_renamed_MTR_3078490:0.05508,M_truncatula_renamed_MTR_3078490:0.00014)n35:0.05109,(M_truncatula_renamed_MTR_3078550:0.00014,M_truncatula_renamed_MTR_3078550:0.01288)n36:0.03898)n34:0.10285,M_truncatula_renamed_MTR_4106510:0.018018)n33:0.002002)n32:0.03993)n29:0.01799,(A_thaliana_renamed_AT3G48170.1:0.12698,(A_thaliana_renamed_AT1G74920.2:0.00015,A_thaliana_renamed_AT1G74920.1:0.00014)n38:0.096957)n37:0.010773)n28:0.02095)n25:0.0354)n19:0.0253)n18:0.0895)n17:0.04411)n15:0.04951)n6:0.01531)n0;
```
