## Supplementary material for "Transcriptional responses to arbuscular mycorrhizal symbiosis development are conserved in the early divergent *Marchantia paleacea*": OG0004752_tree.txt

```
((A_agrestis_renamed_Aagr.utg000024l.244.1:0.07855,(M_flagellaris_scaffold-UCRN-2005680-Megaceros_tosanus:0.00014,(M_flagellaris_scaffold-UCRN-2005678-Megaceros_tosanus:0.00014,M_flagellaris_scaffold-UCRN-2005679-Megaceros_tosanus:0.00014)n3:0.00014)n2:0.08475)n1:0.071405,((M_polymorpha_renamed_Mapoly0011s0131.1:0.01466,(M_paleacea_Rhiz_final_MPA17760.1.p1:0.00014,(M_paleacea_Rhiz_final_MPA17760.2.p1:0.00014,M_paleacea_Rhiz_final_MPA17760.3.p1:0.00429)n7:0.00015)n6:0.00455)n5:0.21494,((T_lepidozioides_scaffold-SKQD-2080003-Takakia_lepidozioides:0.0571,(P_patens_renamed_P320_690V3.4:0.00407,((P_patens_renamed_P320_690V3.6:0,P_patens_renamed_P320_690V3.5:0)n12:0.00014,((P_patens_renamed_P320_690V3.3:0,P_patens_renamed_P320_690V3.2:0)n14:0.00014,P_patens_renamed_P320_690V3.1:0.00232)n13:0.0016)n11:0.00015)n10:0.13693)n9:0.05824,((S_moellendorffii_renamed_EFJ24065:0.03705,S_moellendorffii_renamed_EFJ35112:0.04864)n16:0.20614,(A_filiculoides_renamed_Azfi_s0093.g043286:0.40405,(A_trichopoda_renamed_ERN00594:0.13881,((P_dactylifera_renamed_XP_008807632.1:0.07356,(Oryza_sativa_renamed_LOC_Os04g21110.1:0.03023,(Z_mays_renamed_A0A1D6J516:0.0478,Z_mays_renamed_A0A1D6J515:0.164682)n22:0.018298)n21:0.04289)n20:0.0761,((B_vulgaris_renamed_KMS95878:0.00014,(B_vulgaris_renamed_KMS95879:0.00014,B_vulgaris_renamed_KMS95880:0.00014)n25:0.00014)n24:0.11492,((A_thaliana_renamed_AT2G01460.3:0.00014,(A_thaliana_renamed_AT2G01460.2:0.00946,A_thaliana_renamed_AT2G01460.1:0.00014)n28:0.00187)n27:0.11493,((L_angustifolius_renamed_OIV94290:0.029,L_angustifolius_renamed_OIV93308:0.03382)n30:0.02706,(((M_truncatula_renamed_MTR_4084660:0.00047,M_truncatula_renamed_MTR_4084660:0.00014)n33:0.00014,(M_truncatula_renamed_MTR_4084660:0.00267,M_truncatula_renamed_MTR_4084660:0.01468)n34:0.00045)n32:0.04101,(L_japonicus_renamed_Lj0g3v0223509.1:0.0272,((L_japonicus_renamed_Lj0g3v0080819.2:0.00014,(L_japonicus_renamed_Lj0g3v0080819.1:0.00014,L_japonicus_renamed_Lj0g3v0080819.3:0.05524)n38:0.00015)n37:0.04448,L_japonicus_renamed_Lj4g3v0632220.1:0.024066)n36:0.0024066)n35:0.0002674)n31:0.00789)n29:0.01816)n26:0.02078)n23:0.05576)n19:0.06584)n18:0.24681)n17:0.05574)n15:0.04637)n8:0.01823)n4:0.071405)n0;
```
