## Supplementary material for "Transcriptional responses to arbuscular mycorrhizal symbiosis development are conserved in the early divergent *Marchantia paleacea*": OG0004753_tree.txt

```
((C_braunii_renamed_GBG76799:0.78175,((((P_patens_renamed_P320_11370V3.10:0,P_patens_renamed_P320_11370V3.9:0)n5:0.00014,(P_patens_renamed_P320_11370V3.4:0,P_patens_renamed_P320_11370V3.5:0,P_patens_renamed_P320_11370V3.2:0,P_patens_renamed_P320_11370V3.8:0,P_patens_renamed_P320_11370V3.7:0,P_patens_renamed_P320_11370V3.1:0,P_patens_renamed_P320_11370V3.6:0,P_patens_renamed_P320_11370V3.3:0)n6:0.00014)n4:0.33438,T_lepidozioides_scaffold-SKQD-2077839-Takakia_lepidozioides:0.1475)n3:0.1256,((M_polymorpha_renamed_Mapoly0053s0024.1:0.03249,(M_paleacea_Rhiz_final_MPA18827.1.p1:0.00015,(M_paleacea_Rhiz_final_MPA18827.2.p1:0,M_paleacea_Rhiz_final_MPA18827.3.p1:0)n10:0.00014)n9:0.0425)n8:0.11127,(P_neesiana_scaffold-JHFI-2014252-Pellia_neesiana:0.29496,P_neesiana_scaffold-JHFI-2012087-Pellia_neesiana:0.288018)n11:0.032002)n7:0.09436)n2:0.19535)n1:9.5e-05,((S_moellendorffii_renamed_EFJ32920:0.01173,S_moellendorffii_renamed_EFJ15786:0.00596)n13:0.31823,(A_filiculoides_renamed_Azfi_s0094.g043405:0.31792,((S_muscicola_renamed_SM000142S00512:0.01275,(S_muscicola_renamed_SM000014S00367:0.00816,(S_muscicola_renamed_SM000343S12822:0,S_muscicola_renamed_SM001000S09165:0)n18:0.02423)n17:0.01949)n16:0.58721,(P_abies_renamed_MA_10436417g0010:0.75357,(A_trichopoda_renamed_ERN14093:0.3304,(((Oryza_sativa_renamed_LOC_Os04g38700.2:0,Oryza_sativa_renamed_LOC_Os04g38700.1:0)n23:0.10743,Z_mays_renamed_B4FJH5:0.10654)n22:0.2084,((P_dactylifera_renamed_XP_026666216.1:0.00015,P_dactylifera_renamed_XP_017696570.1:0.00014)n25:0.25798,(B_vulgaris_renamed_KMT20293:0.26636,((A_thaliana_renamed_AT1G01290.1:0,A_thaliana_renamed_AT1G01290.2:0)n28:0.42053,(L_angustifolius_renamed_OIW12760:0.04997,(L_japonicus_renamed_Lj5g3v2259650.2:0.08276,(M_truncatula_renamed_MTR_5015740:0.0001,(M_truncatula_renamed_MTR_1114590:0.00722,M_truncatula_renamed_MTR_5015730:1.44522)n32:0.0003)n31:0.09043)n30:0.05103)n29:0.13698)n27:0.07674)n26:0.14618)n24:0.03782)n21:0.07036)n20:0.20656)n19:0.08266)n15:0.06595)n14:0.08658)n12:9.5e-05)n0;
```
