## Supplementary material for "Transcriptional responses to arbuscular mycorrhizal symbiosis development are conserved in the early divergent *Marchantia paleacea*": OG0004754_tree.txt

```
(((A_filiculoides_renamed_Azfi_s0096.g043682:0.49651,(((S_muscicola_renamed_SM000155S01636:0.02518,(S_muscicola_renamed_SM000058S18557:0.00014,S_muscicola_renamed_SM000090S24320:0.00545)n6:0.00016)n5:0.54251,(C_braunii_renamed_GBG86043:0.42658,((S_moellendorffii_renamed_EFJ09351:0.00014,S_moellendorffii_renamed_EFJ35004:0.00014)n9:0.41758,(S_moellendorffii_renamed_EFJ30799:0.0078,S_moellendorffii_renamed_EFJ22845:0.00014)n10:0.18704)n8:0.08098)n7:0.04191)n4:0.03914,(T_lepidozioides_scaffold-SKQD-2076968-Takakia_lepidozioides:0.05813,((P_patens_renamed_P320_8540V3.2:0,P_patens_renamed_P320_8540V3.1:0)n13:0.31231,(P_patens_renamed_P323_13690V3.2:0,P_patens_renamed_P323_13690V3.1:0)n14:0.22176)n12:0.02464)n11:0.03174)n3:0.01821)n2:0.01068,(((M_paleacea_Rhiz_final_MPA28425.1.p1:0.00444,M_polymorpha_renamed_Mapoly0003s0045.1:0.00764)n17:0.13562,(P_pinnata_scaffold-UUHD-2149767-Porella_pinnata:0.13951,(P_neesiana_scaffold-JHFI-2012279-Pellia_neesiana:0.12883,P_neesiana_scaffold-JHFI-2013737-Pellia_neesiana:0.09884)n19:0.06667)n18:0.08985)n16:0.19218,(M_flagellaris_scaffold-UCRN-2053352-Megaceros_tosanus:0.10732,(A_agrestis_renamed_Aagr.utg000061l.133.1:0.36496,A_agrestis_renamed_Aagr.utg000103l.129.1:0.11307)n21:0.11984)n20:0.25737)n15:0.03003)n1:0.06552,((A_trichopoda_renamed_ERN19166:0.05743,((B_vulgaris_renamed_KMT12637:0.16896,((A_thaliana_renamed_AT5G56020.1:0,A_thaliana_renamed_AT5G56020.2:0)n27:0.07465,(A_thaliana_renamed_AT4G26550.1:0.00014,A_thaliana_renamed_AT4G26550.2:0.01241)n28:0.04495)n26:0.09135)n25:0.03113,((Oryza_sativa_renamed_LOC_Os06g40630.1:0.20051,P_dactylifera_renamed_XP_008782994.1:0.0184)n30:0.03382,(P_dactylifera_renamed_XP_008809612.1:0.11657,((Z_mays_renamed_A0A1D6F2I0:0.04443,(Oryza_sativa_renamed_LOC_Os06g19620.1:0.00016,Oryza_sativa_renamed_LOC_Os06g19620.2:0.01518)n34:0.05617)n33:0.2043,((L_angustifolius_renamed_OIW16410:0.18813,L_japonicus_renamed_Lj2g3v3318880.1:0.06266)n36:0.06823,(M_truncatula_renamed_MTR_3060850:0.06132,M_truncatula_renamed_MTR_5096470:0.074556)n37:0.008284)n35:0.07948)n32:0.018477)n31:0.002053)n29:0.019809)n24:0.002201)n23:0.10142,(P_abies_renamed_MA_10432366g0010:0.29829,P_abies_renamed_MA_10428417g0010:0.071604)n38:0.007956)n22:0.06858)n0;
```
