## Supplementary material for "Transcriptional responses to arbuscular mycorrhizal symbiosis development are conserved in the early divergent *Marchantia paleacea*": OG0004755_tree.txt

```
((((T_lepidozioides_scaffold-SKQD-2011927-Takakia_lepidozioides:0.29393,(P_patens_renamed_P38_24330V3.4:0,P_patens_renamed_P38_24330V3.2:0,P_patens_renamed_P38_24330V3.3:0,P_patens_renamed_P38_24330V3.1:0)n4:0.46114)n3:0.05893,((((M_paleacea_Rhiz_final_MPA22370.1.p1:0,M_paleacea_Rhiz_final_MPA22370.2.p1:0,M_paleacea_Rhiz_final_MPA22370.3.p1:0)n8:0.00014,M_paleacea_Rhiz_final_MPA22370.4.p1:0.00845)n7:0.02874,(M_polymorpha_renamed_Mapoly0082s0025.1:0.01497,M_polymorpha_renamed_Mapoly0007s0178.1:0.1918)n9:0.02591)n6:0.22543,(P_neesiana_scaffold-JHFI-2114342-Pellia_neesiana:0.36373,(P_pinnata_scaffold-UUHD-2146194-Porella_pinnata:0.02167,P_pinnata_scaffold-UUHD-2150519-Porella_pinnata:0.24241)n11:0.04501)n10:0.08154)n5:0.24013)n2:0.05668,(A_agrestis_renamed_Aagr.utg000049l.390.1:0.27554,(M_flagellaris_scaffold-UCRN-2006400-Megaceros_tosanus:0.00081,M_flagellaris_scaffold-UCRN-2006401-Megaceros_tosanus:0.00014)n13:0.26996)n12:0.25882)n1:0.01717,(((S_moellendorffii_renamed_EFJ15078:0.00011,S_moellendorffii_renamed_EFJ37614:0.01378)n16:0.6161,(A_filiculoides_renamed_Azfi_s0102.g044484:0.53463,((A_trichopoda_renamed_ERM93597:0.33794,(((L_angustifolius_renamed_OIW03293:0.11396,(L_japonicus_renamed_Lj1g3v3975580.1:0.08507,M_truncatula_renamed_MTR_7086050:0.09599)n23:0.03862)n22:0.16042,((A_thaliana_renamed_AT3G03790.3:0.00547,(A_thaliana_renamed_AT3G03790.1:0.00014,A_thaliana_renamed_AT3G03790.2:0.00014)n26:0.00014)n25:0.31513,B_vulgaris_renamed_KMT11322:0.28635)n24:0.04077)n21:0.10629,(Z_mays_renamed_A0A1D6PHE5:2.06918,(((Z_mays_renamed_A0A1D6HSY5:0.02116,(Z_mays_renamed_A0A1D6NCN2:0.12631,Z_mays_renamed_A0A1D6Q9T4:0.24456)n31:0.21941)n30:0.09244,Oryza_sativa_renamed_LOC_Os07g07080.1:0.11602)n29:0.24435,P_dactylifera_renamed_XP_008778209.1:0.20735)n28:0.091413)n27:0.010157)n20:0.07652)n19:0.17485,(P_abies_renamed_MA_193509g0010:0.51758,P_abies_renamed_MA_41847g0010:0.221454)n32:0.024606)n18:0.05911)n17:0.05293)n15:0.05598,(C_braunii_renamed_GBG63269:0.48415,(S_muscicola_renamed_SM000131S26700:0.02778,(S_muscicola_renamed_SM000030S11486:0.0243,S_muscicola_renamed_SM000058S18508:0.07213)n35:0.00996)n34:0.57305)n33:0.20895)n14:0.01717)n0;
```
