## Supplementary material for "Transcriptional responses to arbuscular mycorrhizal symbiosis development are conserved in the early divergent *Marchantia paleacea*": OG0004756_tree.txt

```
((((M_flagellaris_scaffold-UCRN-2010057-Megaceros_tosanus:0.00014,M_flagellaris_scaffold-UCRN-2010058-Megaceros_tosanus:0.00328)n3:0.29798,((((((A_agrestis_renamed_Aagr.utg000038l.14.14:0,A_agrestis_renamed_Aagr.utg000038l.14.9:0)n9:0.00014,((A_agrestis_renamed_Aagr.utg000038l.14.12:0,A_agrestis_renamed_Aagr.utg000038l.14.5:0)n11:0.10364,((A_agrestis_renamed_Aagr.utg000038l.14.7:0,A_agrestis_renamed_Aagr.utg000038l.14.13:0)n13:0.00014,A_agrestis_renamed_Aagr.utg000038l.14.10:0.00226)n12:0.10511)n10:0.01913)n8:0.00014,((A_agrestis_renamed_Aagr.utg000038l.14.1:0,A_agrestis_renamed_Aagr.utg000038l.14.3:0)n15:0.00014,(A_agrestis_renamed_Aagr.utg000038l.14.8:0,A_agrestis_renamed_Aagr.utg000038l.14.4:0)n16:0.00014)n14:0.00016)n7:0.00147,A_agrestis_renamed_Aagr.utg000038l.14.2:0.00014)n6:0.00015,A_agrestis_renamed_Aagr.utg000038l.14.6:0.00014)n5:0.00016,A_agrestis_renamed_Aagr.utg000038l.14.11:0.00016)n4:0.21376)n2:0.312,(((P_patens_renamed_P37_290V3.1:0,P_patens_renamed_P37_290V3.2:0)n19:0.52941,T_lepidozioides_scaffold-SKQD-2007329-Takakia_lepidozioides:0.31041)n18:0.25295,((P_neesiana_scaffold-JHFI-2011219-Pellia_neesiana:0.14523,(P_pinnata_scaffold-UUHD-2142341-Porella_pinnata:0.14138,P_pinnata_scaffold-UUHD-2148824-Porella_pinnata:0.138546)n22:0.015394)n21:0.06714,(M_paleacea_Rhiz_final_MPA11917.1.p1:0.02312,M_polymorpha_renamed_Mapoly0076s0093.1:0.03639)n23:0.05172)n20:0.30289)n17:0.04052)n1:0.020655,((S_muscicola_renamed_SM000132S26874:0.02588,(S_muscicola_renamed_SM000019S04933:0.05863,S_muscicola_renamed_SM000317S12248:0.05259)n26:0.03022)n25:1.24113,(A_filiculoides_renamed_Azfi_s0102.g044566:0.95434,(((((L_angustifolius_renamed_OIV92238:0.22815,L_japonicus_renamed_Lj6g3v0727760.1:0.07917)n32:0.41726,((B_vulgaris_renamed_KMT12621:0.00014,B_vulgaris_renamed_KMT12622:0.00014)n34:0.606,(A_thaliana_renamed_AT1G55830.2:0.00366,(A_thaliana_renamed_AT1G55830.1:0.00055,A_thaliana_renamed_AT1G55830.3:0.00016)n36:0.00755)n35:0.63568)n33:0.08295)n31:0.0963,(P_dactylifera_renamed_XP_008802661.1:0.0131,P_dactylifera_renamed_XP_026657422.1:0.02233)n37:0.41193)n30:0.18485,A_trichopoda_renamed_ERN19205:0.47396)n29:0.26917,(P_abies_renamed_MA_10434359g0010:0.76832,P_abies_renamed_MA_100138g0010:0.20718)n38:0.02302)n28:0.12045)n27:0.09335)n24:0.020655)n0;
```
