## Supplementary material for "Transcriptional responses to arbuscular mycorrhizal symbiosis development are conserved in the early divergent *Marchantia paleacea*": OG0004757_tree.txt

```
((C_braunii_renamed_GBG89679:0.66937,(((M_polymorpha_renamed_Mapoly0019s0063.1:0.01615,(M_paleacea_Rhiz_final_MPA27771.1.p1:0.00015,M_paleacea_Rhiz_final_MPA27771.2.p1:0.00014)n5:0.00759)n4:0.11148,((P_neesiana_scaffold-JHFI-2013560-Pellia_neesiana:0,P_neesiana_scaffold-JHFI-2013561-Pellia_neesiana:0)n7:0.15947,P_pinnata_scaffold-UUHD-2149926-Porella_pinnata:0.13205)n6:0.08015)n3:0.14313,(T_lepidozioides_scaffold-SKQD-2005995-Takakia_lepidozioides:0.14763,((P_patens_renamed_P311_21230V3.1:0,P_patens_renamed_P311_21230V3.2:0)n10:0.08186,((P_patens_renamed_P37_7450V3.2:0,P_patens_renamed_P37_7450V3.1:0)n12:0.00016,P_patens_renamed_P37_7450V3.3:0.03754)n11:0.12586)n9:0.16204)n8:0.08227)n2:0.04351)n1:0.028885,((M_flagellaris_scaffold-UCRN-2009021-Megaceros_tosanus:0.15459,(A_agrestis_renamed_Aagr.utg000042l.176.1:0.00014,((A_agrestis_renamed_Aagr.utg000042l.176.3:0,A_agrestis_renamed_Aagr.utg000042l.176.2:0)n17:0.14341,A_agrestis_renamed_Aagr.utg000042l.176.4:0.03844)n16:0.00495)n15:0.20621)n14:0.12774,((S_moellendorffii_renamed_EFJ29069:0.02826,S_moellendorffii_renamed_EFJ17603:0.01085)n19:0.47895,(A_filiculoides_renamed_Azfi_s0104.g044721:0.40138,(A_trichopoda_renamed_ERM96291:0.14929,(((Oryza_sativa_renamed_LOC_Os01g07100.1:0.16687,(Z_mays_renamed_A0A1D6FEM6:0.0206,Z_mays_renamed_A0A1D6MKX1:0.03633)n25:0.06461)n24:0.18366,((P_dactylifera_renamed_XP_008804132.1:0.00014,P_dactylifera_renamed_XP_017700775.1:0.01686)n27:0.05739,(P_dactylifera_renamed_XP_008789119.1:0.00014,(P_dactylifera_renamed_XP_026660312.1:0.00336,(P_dactylifera_renamed_XP_008789118.1:0.00014,P_dactylifera_renamed_XP_026660311.1:0.02054)n30:0.00016)n29:0.00296)n28:0.04112)n26:0.08817)n23:0.04977,(B_vulgaris_renamed_KMT17714:0.18669,((A_thaliana_renamed_AT5G63220.3:0.00014,(A_thaliana_renamed_AT5G63220.1:0.00014,A_thaliana_renamed_AT5G63220.2:0.00584)n34:0.00016)n33:0.3241,((L_japonicus_renamed_Lj5g3v1853100.1:0.02189,L_japonicus_renamed_Lj5g3v1853100.2:0.00015)n36:0.06703,(M_truncatula_renamed_MTR_1095910:0.09058,(L_angustifolius_renamed_OIW21391:0.10931,L_angustifolius_renamed_OIW06556:0.134298)n38:0.014922)n37:0.01459)n35:0.03765)n32:0.02194)n31:0.07282)n22:0.12167)n21:0.21621)n20:0.05381)n18:0.08599)n13:0.028885)n0;
```
