## Supplementary material for "Transcriptional responses to arbuscular mycorrhizal symbiosis development are conserved in the early divergent *Marchantia paleacea*": OG0004758_tree.txt

```
((((A_agrestis_renamed_Aagr.utg000006l.904.1:0.58266,(T_lepidozioides_scaffold-SKQD-2012446-Takakia_lepidozioides:0.39341,(P_patens_renamed_P324_4300V3.3:0.00014,((P_patens_renamed_P324_4300V3.1:0,P_patens_renamed_P324_4300V3.5:0)n7:0.00014,(P_patens_renamed_P324_4300V3.4:0.00014,(P_patens_renamed_P324_4300V3.2:0.00014,(P_patens_renamed_P324_4300V3.6:0.00016,P_patens_renamed_P324_4300V3.7:0.00014)n10:0.03203)n9:0.00015)n8:0.00016)n6:0.00015)n5:0.52705)n4:0.1579)n3:0.10499,(((M_paleacea_Rhiz_final_MPA12423.1.p1:0,M_paleacea_Rhiz_final_MPA12423.2.p1:0)n13:0.04297,M_polymorpha_renamed_Mapoly0173s0025.1:0.0558)n12:0.39944,(P_pinnata_scaffold-UUHD-2018202-Porella_pinnata:0.22215,P_neesiana_scaffold-JHFI-2110611-Pellia_neesiana:0.37682)n14:0.13785)n11:0.51422)n2:0.08853,((S_muscicola_renamed_SM000043S15880:0.0222,(S_muscicola_renamed_SM000031S11629:0.0346,S_muscicola_renamed_SM000226S07420:0.03026)n17:0.0474)n16:1.24537,(S_moellendorffii_renamed_EFJ28371:0.00015,S_moellendorffii_renamed_EFJ20386:0.02044)n18:0.65923)n15:0.17839)n1:0.080405,(C_braunii_renamed_GBG81271:1.29357,(A_filiculoides_renamed_Azfi_s0104.g044818:1.14006,(((P_dactylifera_renamed_XP_026656671.1:0.09591,(P_dactylifera_renamed_XP_008776216.1:0.00014,P_dactylifera_renamed_XP_008776217.1:0.0397)n24:0.01252)n23:0.30181,(Z_mays_renamed_A0A1D6H920:0.17528,(Oryza_sativa_renamed_LOC_Os02g31070.2:0.05317,(Oryza_sativa_renamed_LOC_Os02g31070.4:0.00014,(Oryza_sativa_renamed_LOC_Os02g31070.1:0.00014,Oryza_sativa_renamed_LOC_Os02g31070.3:0.00014)n28:0.00241)n27:0.00063)n26:0.17251)n25:0.56206)n22:0.16574,(A_trichopoda_renamed_ERN18841:0.45449,(B_vulgaris_renamed_KMT05689:0.59004,((A_thaliana_renamed_AT5G48830.2:0.00014,A_thaliana_renamed_AT5G48830.1:0.00014)n32:0.55785,(L_angustifolius_renamed_OIW01269:0.12122,((L_japonicus_renamed_Lj2g3v1389570.1:0.00014,(L_japonicus_renamed_Lj1g3v3508280.2:0.00014,(L_japonicus_renamed_Lj1g3v3508280.1:0.00016,L_japonicus_renamed_Lj1g3v3508280.3:0.00014)n37:0.00015)n36:0.00016)n35:0.12447,(M_truncatula_renamed_MTR_7058760:0.00014,M_truncatula_renamed_MTR_7058760:0.00014)n38:0.19286)n34:0.02672)n33:0.35035)n31:0.0668)n30:0.13982)n29:0.07334)n21:0.52427)n20:0.04751)n19:0.080405)n0;
```
