## Supplementary material for "Transcriptional responses to arbuscular mycorrhizal symbiosis development are conserved in the early divergent *Marchantia paleacea*": OG0004759_tree.txt

```
(((M_flagellaris_scaffold-UCRN-2010239-Megaceros_tosanus:0.0992,((A_agrestis_renamed_Aagr.utg000003l.270.3:0.00014,(A_agrestis_renamed_Aagr.utg000003l.270.4:0,A_agrestis_renamed_Aagr.utg000003l.270.1:0)n5:0.02805)n4:0.02528,(A_agrestis_renamed_Aagr.utg000003l.270.2:0.0504,A_agrestis_renamed_Aagr.utg000003l.270.5:0.12778)n6:0.00262)n3:0.09202)n2:0.18758,(((S_moellendorffii_renamed_EFJ22539:0.00014,S_moellendorffii_renamed_EFJ11745:0.00859)n9:0.2384,((S_muscicola_renamed_SM000052S17753:0.03739,(S_muscicola_renamed_SM000010S04277:0.01992,S_muscicola_renamed_SM000141S00918:0.06434)n12:0.0058)n11:0.35881,((((Oryza_sativa_renamed_LOC_Os02g43710.1:0.1097,Z_mays_renamed_A0A1D6HEY4:0.14069)n16:0.0643,(Z_mays_renamed_A0A1D6HEY7:0.12902,(Oryza_sativa_renamed_LOC_Os02g43720.2:0.02444,Oryza_sativa_renamed_LOC_Os02g43720.1:0.00014)n18:0.06435)n17:0.04282)n15:0.12044,((P_dactylifera_renamed_XP_026662955.1:0.00014,(P_dactylifera_renamed_XP_008798799.1:0.00015,P_dactylifera_renamed_XP_026662954.1:0.00014)n21:0.00015)n20:0.1672,(A_thaliana_renamed_AT4G16800.1:0.24517,((A_trichopoda_renamed_ERN00241:0.25363,B_vulgaris_renamed_KMT11790:0.20089)n24:0.06856,(L_angustifolius_renamed_OIW10343:0.12986,(M_truncatula_renamed_MTR_4100350:0.09098,(L_japonicus_renamed_Lj0g3v0063919.1:0.00014,L_japonicus_renamed_Lj0g3v0063919.2:0.00282)n27:0.06925)n26:0.03173)n25:0.17733)n23:0.05071)n22:0.09228)n19:0.08622)n14:0.17226,((M_paleacea_Rhiz_final_MPA215.1.p1:0.02964,M_paleacea_Rhiz_final_MPA215.2.p1:0.00014)n29:0.64543,(P_pinnata_scaffold-UUHD-2139572-Porella_pinnata:0.61253,((Oryza_sativa_renamed_LOC_Os05g29880.2:0.77964,P_pinnata_scaffold-UUHD-2140047-Porella_pinnata:0.70234)n32:0.49928,(M_truncatula_renamed_MTR_2027s0010:1.20919,P_pinnata_scaffold-UUHD-2144080-Porella_pinnata:0.73799)n33:0.2037)n31:0.27941)n30:0.18908)n28:0.163458)n13:0.018162)n10:0.06428)n8:0.03687,((P_neesiana_scaffold-JHFI-2111830-Pellia_neesiana:0.11383,(M_paleacea_Rhiz_final_MPA27598.1.p1:0.04118,M_polymorpha_renamed_Mapoly0034s0004.1:0.03295)n36:0.08831)n35:0.23849,(T_lepidozioides_scaffold-SKQD-2078230-Takakia_lepidozioides:0.1068,(P_patens_renamed_P316_17130V3.1:0.00016,P_patens_renamed_P316_17130V3.2:0.00014)n38:0.20512)n37:0.08836)n34:0.053073)n7:0.005897)n1:0.026605,A_filiculoides_renamed_Azfi_s0104.g044850:0.27691)n0;
```
