## Supplementary material for "Transcriptional responses to arbuscular mycorrhizal symbiosis development are conserved in the early divergent *Marchantia paleacea*": OG0004760_tree.txt

```
((((((M_paleacea_Rhiz_final_MPA20349.1.p1:0.04555,M_polymorpha_renamed_Mapoly0041s0126.1:0.04584)n5:0.15999,((P_pinnata_scaffold-UUHD-2009160-Porella_pinnata:0.07182,((P_pinnata_scaffold-UUHD-2014830-Porella_pinnata:0.00016,P_pinnata_scaffold-UUHD-2014831-Porella_pinnata:0.00014)n9:0.03006,P_pinnata_scaffold-UUHD-2141126-Porella_pinnata:0.13892)n8:0.02285)n7:0.04793,(P_neesiana_scaffold-JHFI-2014637-Pellia_neesiana:0.08609,(P_neesiana_scaffold-JHFI-2013866-Pellia_neesiana:0.00014,P_neesiana_scaffold-JHFI-2013867-Pellia_neesiana:0.00016)n11:0.070587)n10:0.007843)n6:0.01633)n4:0.15033,(T_lepidozioides_scaffold-SKQD-2079628-Takakia_lepidozioides:0.1276,(P_patens_renamed_P311_22720V3.2:0.00014,(P_patens_renamed_P311_22720V3.5:0.00014,((P_patens_renamed_P311_22720V3.1:0,P_patens_renamed_P311_22720V3.3:0)n16:0.00014,P_patens_renamed_P311_22720V3.4:0.00014)n15:0.00015)n14:0.00014)n13:0.1903)n12:0.15827)n3:0.03006,M_flagellaris_scaffold-UCRN-2009932-Megaceros_tosanus:0.28649)n2:0.06326,((C_braunii_renamed_GBG71150:0.88317,(S_muscicola_renamed_SM000016S01896:0.053,(S_muscicola_renamed_SM000038S14302:0.01388,S_muscicola_renamed_SM000133S26811:0.01721)n20:0.02196)n19:0.31652)n18:0.14902,((S_moellendorffii_renamed_EFJ07335:0.0084,S_moellendorffii_renamed_EFJ27464:0.01363)n22:0.22684,(C_braunii_renamed_GBG71153:0.52697,C_braunii_renamed_GBG71152:0.829197)n23:0.092133)n21:0.04284)n17:0.00476)n1:0.023725,(A_filiculoides_renamed_Azfi_s0107.g045095:0.32693,(A_trichopoda_renamed_ERN00113:0.31402,((P_dactylifera_renamed_XP_008793789.1:0.22261,(((Oryza_sativa_renamed_LOC_Os08g32630.4:0.00747,(Oryza_sativa_renamed_LOC_Os08g32630.5:0.01452,Oryza_sativa_renamed_LOC_Os08g32630.1:0.00015)n31:0.0023)n30:0.00012,(Oryza_sativa_renamed_LOC_Os08g32630.3:0.00014,Oryza_sativa_renamed_LOC_Os08g32630.2:0.01959)n32:0.00445)n29:0.06567,(Z_mays_renamed_A0A1D6Q163:0.39394,Z_mays_renamed_A0A1D6Q164:0.070407)n33:0.007823)n28:0.00896)n27:0.0779,(B_vulgaris_renamed_KMT06419:0.21519,((A_thaliana_renamed_AT2G32640.1:0.00014,A_thaliana_renamed_AT2G32640.2:0.00222)n36:0.23027,(L_angustifolius_renamed_OIW16243:0.15091,(L_japonicus_renamed_Lj2g3v2902530.1:0.0989,M_truncatula_renamed_MTR_8465870:0.03322)n38:0.01745)n37:0.15212)n35:0.05014)n34:0.07437)n26:0.05354)n25:0.17621)n24:0.12283)n0;
```
