## Supplementary material for "Transcriptional responses to arbuscular mycorrhizal symbiosis development are conserved in the early divergent *Marchantia paleacea*": OG0004761_tree.txt

```
(((A_trichopoda_renamed_ERM99245:0.29495,((B_vulgaris_renamed_KMT09868:0.34664,((A_thaliana_renamed_AT5G16780.3:0,A_thaliana_renamed_AT5G16780.1:0,A_thaliana_renamed_AT5G16780.2:0)n6:0.33073,((L_japonicus_renamed_Lj0g3v0252439.1:0.0892,((M_truncatula_renamed_MTR_1083910:0.02789,(M_truncatula_renamed_MTR_1083910:0.00015,M_truncatula_renamed_MTR_1083910:0.00014)n11:0.00014)n10:0.05553,(M_truncatula_renamed_MTR_1032350:0,M_truncatula_renamed_MTR_1032020:0)n12:0.26853)n9:0.06315)n8:0.05001,L_angustifolius_renamed_OIW08156:0.13536)n7:0.12021)n5:0.08349)n4:0.1275,((P_dactylifera_renamed_XP_008806833.1:0.00014,P_dactylifera_renamed_XP_008806835.1:0.00014)n14:0.25453,((Oryza_sativa_renamed_LOC_Os02g30730.1:0,Oryza_sativa_renamed_LOC_Os02g30730.2:0)n16:0.13398,Z_mays_renamed_A0A1D6N0T6:0.15077)n15:0.28792)n13:0.06945)n3:0.08766)n2:0.15213,((((S_muscicola_renamed_SM000024S07803:0.00755,(S_muscicola_renamed_SM000008S22389:0.02474,S_muscicola_renamed_SM000229S07500:0.0243)n21:0.01475)n20:0.55304,(A_filiculoides_renamed_Azfi_s0107.g045171:0.37808,(S_moellendorffii_renamed_EFJ09534:0.00014,S_moellendorffii_renamed_EFJ36327:0.00597)n23:0.61944)n22:0.12519)n19:0.03368,((A_agrestis_renamed_Aagr.utg000012l.32.1:0.07536,A_agrestis_renamed_Aagr.utg000091l.431.1:0.52914)n25:0.3603,((((M_paleacea_Rhiz_final_MPA20223.1.p1:0,M_paleacea_Rhiz_final_MPA20223.2.p1:0)n29:0.01645,M_polymorpha_renamed_Mapoly0063s0006.1:0.019)n28:0.15015,(P_pinnata_scaffold-UUHD-2017730-Porella_pinnata:0.14752,(P_neesiana_scaffold-JHFI-2006562-Pellia_neesiana:0,P_neesiana_scaffold-JHFI-2006563-Pellia_neesiana:0)n31:0.24479)n30:0.0535)n27:0.10237,(T_lepidozioides_scaffold-SKQD-2077440-Takakia_lepidozioides:0.27528,(T_lepidozioides_scaffold-SKQD-2011746-Takakia_lepidozioides:0.04576,((P_patens_renamed_P315_10170V3.2:0,P_patens_renamed_P315_10170V3.1:0,P_patens_renamed_P315_10170V3.3:0,P_patens_renamed_P315_10170V3.5:0)n35:0.00082,P_patens_renamed_P315_10170V3.4:0.00014)n34:0.2601)n33:0.157068)n32:0.017452)n26:0.05217)n24:0.01237)n18:0.10777,A_agrestis_renamed_Aagr.utg000113l.74.1:0.764604)n17:0.084956)n1:0.05694,C_braunii_renamed_GBG81328:0.59993)n0;
```
