## Supplementary material for "Transcriptional responses to arbuscular mycorrhizal symbiosis development are conserved in the early divergent *Marchantia paleacea*": OG0004762_tree.txt

```
((((P_patens_renamed_P37_3960V3.2:0,P_patens_renamed_P37_3960V3.1:0)n3:0.30716,T_lepidozioides_scaffold-SKQD-2008599-Takakia_lepidozioides:0.14067)n2:0.14018,(C_braunii_renamed_GBG78743:0.53823,(S_muscicola_renamed_SM000013S26459:0.01899,(S_muscicola_renamed_SM000004S15081:0.02708,S_muscicola_renamed_SM000045S16224:0.00633)n6:0.00806)n5:0.31307)n4:0.13128)n1:0.01908,(((M_paleacea_Rhiz_final_MPA26933.1.p1:0.03068,M_polymorpha_renamed_Mapoly0001s0530.1:0.01921)n9:0.16985,(P_neesiana_scaffold-JHFI-2017829-Pellia_neesiana:0.12616,P_pinnata_scaffold-UUHD-2017448-Porella_pinnata:0.10071)n10:0.06115)n8:0.19722,((M_flagellaris_scaffold-UCRN-2051546-Megaceros_tosanus:0.24314,A_agrestis_renamed_Aagr.utg000002l.117.1:0.08521)n12:0.46351,((S_moellendorffii_renamed_EFJ28546:0.00014,S_moellendorffii_renamed_EFJ20483:0.01614)n14:0.45303,(A_filiculoides_renamed_Azfi_s0108.g045251:0.43702,(P_abies_renamed_MA_10435225g0010:0.20999,((((Z_mays_renamed_K7V8I9:0.09727,(Oryza_sativa_renamed_LOC_Os01g55880.1:0.01069,((Oryza_sativa_renamed_LOC_Os08g07540.2:0,Oryza_sativa_renamed_LOC_Os08g07540.3:0)n23:0.00015,Oryza_sativa_renamed_LOC_Os08g07540.1:0.00014)n22:0.01276)n21:0.09553)n20:0.31221,(P_dactylifera_renamed_XP_008780969.1:0,P_dactylifera_renamed_XP_008780971.1:0)n24:0.11505)n19:0.07957,A_trichopoda_renamed_ERN10290:0.21676)n18:0.03794,(B_vulgaris_renamed_KMS96235:0.26957,((A_thaliana_renamed_AT2G03390.2:0.00014,((A_thaliana_renamed_AT2G03390.1:0,A_thaliana_renamed_AT2G03390.4:0)n29:0.00014,((A_thaliana_renamed_AT2G03390.6:0,A_thaliana_renamed_AT2G03390.7:0)n31:0.00014,(A_thaliana_renamed_AT2G03390.3:0,A_thaliana_renamed_AT2G03390.5:0)n32:0.00014)n30:0.02208)n28:0.00016)n27:0.25145,(L_angustifolius_renamed_OIW21594:0.0846,((M_truncatula_renamed_MTR_5043480:0.04477,(M_truncatula_renamed_MTR_5043480:0.00014,(M_truncatula_renamed_MTR_5043480:0.00014,M_truncatula_renamed_MTR_5043480:0.05455)n37:0.05892)n36:0.00015)n35:0.09681,(L_japonicus_renamed_Lj2g3v1267210.1:0.00014,L_japonicus_renamed_Lj2g3v1267210.2:0.00016)n38:0.07049)n34:0.02702)n33:0.10553)n26:0.05166)n25:0.08132)n17:0.14804)n16:0.08798)n15:0.09019)n13:0.00886)n11:0.02938)n7:0.01908)n0;
```
