## Supplementary material for "Transcriptional responses to arbuscular mycorrhizal symbiosis development are conserved in the early divergent *Marchantia paleacea*": OG0004763_tree.txt

```
(((((A_agrestis_renamed_Aagr.utg000083l.47.3:0,A_agrestis_renamed_Aagr.utg000083l.47.7:0)n4:0.00014,A_agrestis_renamed_Aagr.utg000083l.47.6:0.00016)n3:0.01089,(((A_agrestis_renamed_Aagr.utg000083l.47.2:0,A_agrestis_renamed_Aagr.utg000083l.47.4:0)n7:0.03641,(A_agrestis_renamed_Aagr.utg000083l.47.5:0,A_agrestis_renamed_Aagr.utg000083l.47.1:0)n8:0.00014)n6:0.03121,A_agrestis_renamed_Aagr.utg000083l.47.8:0.07928)n5:0.00062)n2:0.29202,((M_flagellaris_scaffold-UCRN-2000420-Megaceros_tosanus:0,M_flagellaris_scaffold-UCRN-2000422-Megaceros_tosanus:0)n10:0.00014,M_flagellaris_scaffold-UCRN-2000421-Megaceros_tosanus:0.00014)n9:0.25606)n1:0.090325,(((T_lepidozioides_scaffold-SKQD-2006334-Takakia_lepidozioides:0.0968,((P_patens_renamed_P313_17710V3.2:0,P_patens_renamed_P313_17710V3.1:0)n15:0.00014,(P_patens_renamed_P313_17710V3.3:0.0002,P_patens_renamed_P313_17710V3.4:0.03824)n16:0.01765)n14:0.26255)n13:0.2407,((M_polymorpha_renamed_Mapoly0096s0072.1:0.01006,(M_paleacea_Rhiz_final_MPA18520.1.p1:0.00014,(M_paleacea_Rhiz_final_MPA18520.2.p1:0.00014,M_paleacea_Rhiz_final_MPA18520.3.p1:0.00015)n20:0.00016)n19:0.03649)n18:0.2352,((P_neesiana_scaffold-JHFI-2008606-Pellia_neesiana:0,P_neesiana_scaffold-JHFI-2008607-Pellia_neesiana:0)n22:0.18326,(P_pinnata_scaffold-UUHD-2005664-Porella_pinnata:0.00014,P_pinnata_scaffold-UUHD-2005665-Porella_pinnata:0.00015)n23:0.23052)n21:0.05338)n17:0.16043)n12:0.10598,(P_abies_renamed_MA_2034g0010:0.45296,((A_filiculoides_renamed_Azfi_s0109.g045308:0.50188,(S_moellendorffii_renamed_EFJ19216:0,S_moellendorffii_renamed_EFJ13590:0)n27:0.63309)n26:0.14768,((Oryza_sativa_renamed_LOC_Os10g11060.1:0.08653,Z_mays_renamed_A0A1D6KCF9:0.18568)n29:0.29361,((A_trichopoda_renamed_ERM96317:0.31257,(P_dactylifera_renamed_XP_008783585.1:0.00014,P_dactylifera_renamed_XP_026658679.1:0.05676)n32:0.46181)n31:0.09401,((((L_angustifolius_renamed_OIW12495:0.17895,L_angustifolius_renamed_OIW06631:0.34559)n36:0.08607,(L_japonicus_renamed_Lj5g3v2029590.1:0.00014,L_japonicus_renamed_Lj5g3v2029590.2:0.00014)n37:0.08231)n35:0.02363,M_truncatula_renamed_MTR_1101945:0.1656)n34:0.13206,(B_vulgaris_renamed_KMS98995:0.27863,A_thaliana_renamed_AT5G51840.1:0.37394)n38:0.05877)n33:0.09118)n30:0.0553)n28:0.13246)n25:0.09734)n24:0.17463)n11:0.090325)n0;
```
