## Supplementary material for "Transcriptional responses to arbuscular mycorrhizal symbiosis development are conserved in the early divergent *Marchantia paleacea*": OG0004764_tree.txt

```
(((M_flagellaris_scaffold-UCRN-2000487-Megaceros_tosanus:0.06215,(A_agrestis_renamed_Aagr.utg000042l.347.9:0.00014,(A_agrestis_renamed_Aagr.utg000042l.347.1:0.00014,(A_agrestis_renamed_Aagr.utg000042l.347.8:0.00014,((A_agrestis_renamed_Aagr.utg000042l.347.10:0,A_agrestis_renamed_Aagr.utg000042l.347.4:0)n7:0.00315,((A_agrestis_renamed_Aagr.utg000042l.347.5:0,A_agrestis_renamed_Aagr.utg000042l.347.6:0,A_agrestis_renamed_Aagr.utg000042l.347.3:0,A_agrestis_renamed_Aagr.utg000042l.347.7:0)n9:0.00014,A_agrestis_renamed_Aagr.utg000042l.347.2:0.00679)n8:0.00025)n6:0.00781)n5:0.00014)n4:0.00014)n3:0.04695)n2:0.085,(M_paleacea_Rhiz_final_MPA7117.1.p1:0.0258,M_polymorpha_renamed_Mapoly0075s0043.1:0.01184)n10:0.13475)n1:0.010735,((T_lepidozioides_scaffold-SKQD-2012060-Takakia_lepidozioides:0.064,((A_filiculoides_renamed_Azfi_s0112.g045786:0.00014,A_filiculoides_renamed_Azfi_s3264.g115125:0.00882)n14:0.15976,(C_braunii_renamed_GBG78197:0.31524,((P_abies_renamed_MA_138810g0010:0.12689,((Oryza_sativa_renamed_LOC_Os02g18450.1:0.05803,Z_mays_renamed_G3K3T1:0.04173)n19:0.13586,((P_dactylifera_renamed_XP_008786137.1:0.00016,(P_dactylifera_renamed_XP_017697602.1:0.00014,P_dactylifera_renamed_XP_008786136.1:0.00014)n22:0.00015)n21:0.08151,(A_trichopoda_renamed_ERN00904:0.12994,(B_vulgaris_renamed_KMS95632:0.12098,((A_thaliana_renamed_AT5G13650.1:0.00014,A_thaliana_renamed_AT5G13650.2:0.00015)n26:0.1411,((M_truncatula_renamed_MTR_1052535:0.00183,M_truncatula_renamed_MTR_1052535:0.00014)n28:0.08721,(L_japonicus_renamed_Lj5g3v0890580.1:0.05972,(L_angustifolius_renamed_OIV98131:0.00016,L_angustifolius_renamed_OIV98133:0.29787)n30:0.05369)n29:0.02479)n27:0.0495)n25:0.0249)n24:0.04896)n23:0.03283)n20:0.0254)n18:0.06979)n17:0.09509,(S_moellendorffii_renamed_EFJ29790:0.00015,S_moellendorffii_renamed_EFJ08936:0.00598)n31:0.18768)n16:0.03131)n15:0.02481)n13:0.06091)n12:0.01664,(((P_patens_renamed_P325_15260V3.2:0,P_patens_renamed_P325_15260V3.1:0)n34:0.0549,(P_patens_renamed_P316_24460V3.2:0,P_patens_renamed_P316_24460V3.1:0)n35:0.06639)n33:0.08488,(P_pinnata_scaffold-UUHD-2150118-Porella_pinnata:0.06654,P_neesiana_scaffold-JHFI-2113678-Pellia_neesiana:0.05233)n36:0.05405)n32:0.02153)n11:0.010735)n0;
```
