## Supplementary material for "Transcriptional responses to arbuscular mycorrhizal symbiosis development are conserved in the early divergent *Marchantia paleacea*": OG0004765_tree.txt

```
((A_filiculoides_renamed_Azfi_s0113.g045963:0.42889,(S_muscicola_renamed_SM000050S16962:0.01809,(S_muscicola_renamed_SM000090S24337:0.09427,S_muscicola_renamed_SM000058S18581:0.01146)n3:0.04563)n2:1.38066)n1:0.042795,(((((S_moellendorffii_renamed_EFJ08036:0.00014,S_moellendorffii_renamed_EFJ16129:0.00442)n8:0.49797,((M_paleacea_Rhiz_final_MPA22849.1.p1:0.00015,M_polymorpha_renamed_Mapoly0005s0244.1:0.00415)n10:0.11923,(P_pinnata_scaffold-UUHD-2147210-Porella_pinnata:0.06409,P_neesiana_scaffold-JHFI-2011683-Pellia_neesiana:0.15622)n11:0.05324)n9:0.06722)n7:0.0607,(T_lepidozioides_scaffold-SKQD-2077164-Takakia_lepidozioides:0.13532,((P_patens_renamed_P310_5670V3.1:0,P_patens_renamed_P310_5670V3.2:0)n14:0.16447,(P_patens_renamed_P31_22710V3.2:0,P_patens_renamed_P31_22710V3.3:0,P_patens_renamed_P31_22710V3.1:0)n15:0.12433)n13:0.09781)n12:0.13935)n6:0.07042,((A_agrestis_renamed_Aagr.utg000050l.269.2:0,A_agrestis_renamed_Aagr.utg000050l.269.1:0)n17:0.00014,A_agrestis_renamed_Aagr.utg000050l.269.3:0.02566)n16:0.39712)n5:0.12117,((P_abies_renamed_MA_1046216g0010:0.00015,P_abies_renamed_MA_1047782g0010:0.00014)n19:0.49901,(A_trichopoda_renamed_ERM99999:0.22688,(((P_dactylifera_renamed_XP_008785980.1:0.05754,(P_dactylifera_renamed_XP_008800042.1:0,P_dactylifera_renamed_XP_008800043.1:0)n24:0.07515)n23:0.07211,(Oryza_sativa_renamed_LOC_Os03g54920.1:0.1018,(Z_mays_renamed_B6T9J0:0.00578,Z_mays_renamed_A0A1D6L562:0.106164)n26:0.011796)n25:0.02364)n22:0.08093,(B_vulgaris_renamed_KMT13513:0.35383,((A_thaliana_renamed_AT5G27210.1:0.13862,A_thaliana_renamed_AT3G05010.1:0.05736)n29:0.25381,((L_japonicus_renamed_Lj4g3v1709660.1:0.04612,((M_truncatula_renamed_MTR_4109480:0.12322,M_truncatula_renamed_MTR_4109480:0.02705)n33:0.06373,(M_truncatula_renamed_MTR_4109480:0.00014,M_truncatula_renamed_MTR_4109480:0.00014)n34:0.00014)n32:0.1205)n31:0.42729,((L_angustifolius_renamed_OIW07134:0.05159,L_angustifolius_renamed_OIV90830:0.07597)n36:0.08222,(L_japonicus_renamed_Lj5g3v1427770.1:0.08459,M_truncatula_renamed_MTR_1081910:0.12024)n37:0.06985)n35:0.147276)n30:0.016364)n28:0.01883)n27:0.06218)n21:0.13953)n20:0.33431)n18:0.26878)n4:0.042795)n0;
```
