## Supplementary material for "Transcriptional responses to arbuscular mycorrhizal symbiosis development are conserved in the early divergent *Marchantia paleacea*": OG0004766_tree.txt

```
((A_filiculoides_renamed_Azfi_s0114.g046026:0.26964,((P_abies_renamed_MA_10282308g0010:0.30471,(A_trichopoda_renamed_ERN18371:0.21015,((P_dactylifera_renamed_XP_008798031.1:0.12484,(Oryza_sativa_renamed_LOC_Os06g13660.1:0.04906,Z_mays_renamed_A0A1D6NR59:0.07702)n7:0.11749)n6:0.05573,((L_angustifolius_renamed_OIV96282:0.09531,(((M_truncatula_renamed_MTR_3118360:0.00018,M_truncatula_renamed_MTR_3118360:0.00014)n12:0.00092,(M_truncatula_renamed_MTR_3118360:0.00014,M_truncatula_renamed_MTR_3118360:0.00014)n13:0.00088)n11:0.08342,(L_japonicus_renamed_Lj1g3v3330180.3:0.00954,(L_japonicus_renamed_Lj1g3v3330180.1:0.00014,(L_japonicus_renamed_Lj1g3v3330180.2:0,L_japonicus_renamed_Lj1g3v3330180.4:0)n16:0.00014)n15:0.00014)n14:0.06586)n10:0.02893)n9:0.14713,((A_thaliana_renamed_AT5G22800.2:0.00912,A_thaliana_renamed_AT5G22800.1:0.00207)n18:0.19334,B_vulgaris_renamed_KMT01285:0.18393)n17:0.02893)n8:0.0435)n5:0.04127)n4:0.07824)n3:0.08596,(C_braunii_renamed_GBG62844:0.00551,(C_braunii_renamed_GBG62846:0.00014,C_braunii_renamed_GBG62845:0.00014)n20:0.00014)n19:0.41769)n2:0.06387)n1:0.011895,((((S_muscicola_renamed_SM000004S15017:0.02217,S_muscicola_renamed_SM000007S20807:0.02065)n24:0.37417,(S_moellendorffii_renamed_EFJ16483:0.0072,S_moellendorffii_renamed_EFJ05593:0.00014)n25:0.25889)n23:0.05722,((M_paleacea_Rhiz_final_MPA26443.1.p1:0.01173,M_polymorpha_renamed_Mapoly0065s0015.1:0.01496)n27:0.08143,(P_neesiana_scaffold-JHFI-2113988-Pellia_neesiana:0.0794,P_pinnata_scaffold-UUHD-2012264-Porella_pinnata:0.07391)n28:0.09084)n26:0.19036)n22:0.02466,((M_flagellaris_scaffold-UCRN-2054157-Megaceros_tosanus:0.14197,(((A_agrestis_renamed_Aagr.utg000033l.226.3:0.00016,A_agrestis_renamed_Aagr.utg000033l.226.4:0.00715)n33:0.01274,A_agrestis_renamed_Aagr.utg000033l.226.1:0.00014)n32:0.00015,A_agrestis_renamed_Aagr.utg000033l.226.2:0.00014)n31:0.10886)n30:0.10253,((P_patens_renamed_P32_4380V3.3:0,P_patens_renamed_P32_4380V3.2:0,P_patens_renamed_P32_4380V3.1:0,P_patens_renamed_P32_4380V3.4:0)n35:0.12738,(T_lepidozioides_scaffold-SKQD-2000643-Takakia_lepidozioides:0.1327,T_lepidozioides_scaffold-SKQD-2076674-Takakia_lepidozioides:0.092511)n36:0.010279)n34:0.06045)n29:0.02204)n21:0.011895)n0;
```
