## Supplementary material for "Transcriptional responses to arbuscular mycorrhizal symbiosis development are conserved in the early divergent *Marchantia paleacea*": OG0004767_tree.txt

```
(((M_flagellaris_scaffold-UCRN-2053780-Megaceros_tosanus:0.25855,(((A_agrestis_renamed_Aagr.utg000080l.125.1:0.00014,A_agrestis_renamed_Aagr.utg000080l.125.2:0.00014)n5:0.00016,A_agrestis_renamed_Aagr.utg000080l.125.4:0.00015)n4:0.00016,A_agrestis_renamed_Aagr.utg000080l.125.3:0.02347)n3:0.10242)n2:0.27186,(S_muscicola_renamed_SM000044S16026:0.00796,S_muscicola_renamed_SM000106S13967:0.02593)n6:1.06273)n1:0.064625,((A_filiculoides_renamed_Azfi_s0880.g091021:0.70941,(A_filiculoides_renamed_Azfi_s0114.g046063:0.25458,A_filiculoides_renamed_Azfi_s0140.g051295:0.30908)n9:0.20646)n8:0.2548,((P_abies_renamed_MA_10425890g0010:0.10534,(P_abies_renamed_MA_103286g0020:0.04077,(P_abies_renamed_MA_103286g0010:0.18679,P_abies_renamed_MA_94255g0010:0.12031)n13:0.04322)n12:0.02538)n11:0.28618,(A_trichopoda_renamed_ERN03348:0.4434,(((B_vulgaris_renamed_KMT04320:0.34044,B_vulgaris_renamed_KMT04318:0.20782)n17:0.284,(((A_thaliana_renamed_AT4G04980.3:0.00014,(A_thaliana_renamed_AT4G04980.1:0.00014,A_thaliana_renamed_AT4G04980.2:0.00014)n21:0.00015)n20:0.64184,((((A_thaliana_renamed_AT1G11070.2:0,A_thaliana_renamed_AT1G11070.3:0)n25:0.00016,A_thaliana_renamed_AT1G11070.5:0.00014)n24:0.02362,(A_thaliana_renamed_AT1G11070.4:0.00014,A_thaliana_renamed_AT1G11070.1:0.00014)n26:0.00014)n23:0.47427,(A_thaliana_renamed_AT1G61080.1:0.00014,(A_thaliana_renamed_AT1G61080.6:0.00014,(A_thaliana_renamed_AT1G61080.4:0.00014,(A_thaliana_renamed_AT1G61080.3:0.00014,(A_thaliana_renamed_AT1G61080.5:0.00014,A_thaliana_renamed_AT1G61080.2:0.00014)n31:0.00014)n30:0.00015)n29:0.00015)n28:0.00016)n27:0.2361)n22:0.11798)n19:0.17547,((M_truncatula_renamed_MTR_4089110:0.19173,(L_angustifolius_renamed_OIW10425:0.08244,L_angustifolius_renamed_OIV94342:0.11974)n34:0.06198)n33:0.05086,(L_angustifolius_renamed_OIW13679:0.23739,(L_japonicus_renamed_Lj6g3v2044670.1:0.12634,(M_truncatula_renamed_MTR_2013000:0.05554,M_truncatula_renamed_MTR_4036480:0.70758)n37:0.12539)n36:0.04225)n35:0.09749)n32:0.29121)n18:0.09186)n16:0.26637,(Z_mays_renamed_A0A1D6QBS1:0.93085,P_dactylifera_renamed_XP_008793649.1:0.34742)n38:0.1842)n15:0.10408)n14:0.33034)n10:0.20391)n7:0.064625)n0;
```
