## Supplementary material for "Transcriptional responses to arbuscular mycorrhizal symbiosis development are conserved in the early divergent *Marchantia paleacea*": OG0004768_tree.txt

```
((((P_pinnata_scaffold-UUHD-2003157-Porella_pinnata:0,P_pinnata_scaffold-UUHD-2003158-Porella_pinnata:0)n3:0.07834,(M_polymorpha_renamed_Mapoly0019s0159.1:0.06863,P_neesiana_scaffold-JHFI-2113107-Pellia_neesiana:0.04449)n4:0.00707)n2:0.0662,(T_lepidozioides_scaffold-SKQD-2077612-Takakia_lepidozioides:0.08815,((P_patens_renamed_P325_3225V3.2:0,P_patens_renamed_P325_3225V3.1:0,P_patens_renamed_P325_3220V3.1:0)n7:0.10003,((P_patens_renamed_P35_22320V3.4:0,P_patens_renamed_P35_22320V3.3:0)n9:0.00296,(P_patens_renamed_P35_22320V3.1:0.00014,P_patens_renamed_P35_22320V3.2:0.00014)n10:0.01113)n8:0.09972)n6:0.11962)n5:0.03239)n1:0.060185,((S_moellendorffii_renamed_EFJ12165:0.00256,S_moellendorffii_renamed_EFJ29367:0.00368)n12:0.54712,(((A_filiculoides_renamed_Azfi_s0115.g046300:0,A_filiculoides_renamed_Azfi_s0543.g076370:0)n15:0.33667,A_filiculoides_renamed_Azfi_s0138.g051113:0.36689)n14:0.60598,((P_abies_renamed_MA_10332700g0010:0.0462,P_abies_renamed_MA_10430839g0010:0.0095)n17:0.18687,((A_trichopoda_renamed_ERN04104:0.25545,((A_trichopoda_renamed_ERN07927:0.06204,A_trichopoda_renamed_ERN07926:0.08501)n21:0.37914,(A_trichopoda_renamed_ERN04105:0.42547,A_trichopoda_renamed_ERN04106:0.29365)n22:0.16218)n20:0.12673)n19:0.25646,((((Oryza_sativa_renamed_LOC_Os11g02070.1:0.02486,Oryza_sativa_renamed_LOC_Os12g02030.1:0.00014)n26:0.15887,(Z_mays_renamed_K7U6B1:0.20264,(Z_mays_renamed_B8A0Y1:0.00014,(Z_mays_renamed_A0A1D6LS49:0.10836,Z_mays_renamed_A0A1D6LS51:0.10271)n29:0.54824)n28:0.07695)n27:0.06158)n25:0.41766,(P_dactylifera_renamed_XP_008792194.1:0.05635,P_dactylifera_renamed_XP_008799863.1:0.1068)n30:0.18607)n24:0.11,(((L_japonicus_renamed_Lj0g3v0363739.1:0,L_japonicus_renamed_Lj6g3v0450080.1:0)n33:0.07191,(M_truncatula_renamed_MTR_3072160:0.07417,M_truncatula_renamed_MTR_3072160:0.00015)n34:0.14305)n32:0.395,(B_vulgaris_renamed_KMT18872:0.22053,((A_thaliana_renamed_AT1G01640.1:0.00015,A_thaliana_renamed_AT1G01640.2:0.00014)n37:0.51137,A_thaliana_renamed_AT3G56230.1:0.360675)n36:0.040075)n35:0.05273)n31:0.07974)n23:0.10753)n18:0.28033)n16:0.16685)n13:0.07852)n11:0.060185)n0;
```
