## Supplementary material for "Transcriptional responses to arbuscular mycorrhizal symbiosis development are conserved in the early divergent *Marchantia paleacea*": OG0004769_tree.txt

```
((((((M_paleacea_Rhiz_final_MPA12425.1.p1:0,M_paleacea_Rhiz_final_MPA12425.2.p1:0)n5:0.02689,M_polymorpha_renamed_Mapoly0173s0024.1:0.04821)n4:0.22141,(P_neesiana_scaffold-JHFI-2018374-Pellia_neesiana:0.16964,P_pinnata_scaffold-UUHD-2147843-Porella_pinnata:0.18205)n6:0.07165)n3:0.12671,(T_lepidozioides_scaffold-SKQD-2012959-Takakia_lepidozioides:0.12386,((P_patens_renamed_P314_26480V3.2:0,P_patens_renamed_P314_26480V3.3:0)n9:0.00014,P_patens_renamed_P314_26480V3.1:0.01782)n8:0.54123)n7:0.14393)n2:0.07859,((A_filiculoides_renamed_Azfi_s0121.g046848:0.56145,(S_moellendorffii_renamed_EFJ05183:0.00014,S_moellendorffii_renamed_EFJ11143:0.05551)n12:0.6527)n11:0.12881,(P_abies_renamed_MA_10429867g0010:0.20869,((((P_dactylifera_renamed_XP_008780679.1:0.02198,(P_dactylifera_renamed_XP_008810224.1:0.00014,P_dactylifera_renamed_XP_026666059.1:0.00015)n18:0.01034)n17:0.19079,(P_dactylifera_renamed_XP_008792441.1:0.10398,(P_dactylifera_renamed_XP_008786772.1:0.00253,P_dactylifera_renamed_XP_008786771.1:0.00014)n20:0.09593)n19:0.01421)n16:0.07512,((Oryza_sativa_renamed_LOC_Os05g41160.1:0.19738,Z_mays_renamed_C0HEV5:0.26986)n22:0.55039,(Oryza_sativa_renamed_LOC_Os06g50110.1:0.17764,Z_mays_renamed_A0A1D6IRB5:0.17868)n23:0.18869)n21:0.1502)n15:0.11064,(A_trichopoda_renamed_ERM98252:0.27224,((((L_japonicus_renamed_Lj4g3v2603770.1:0.00014,L_japonicus_renamed_Lj4g3v2603770.2:0.00016)n28:0.06356,(M_truncatula_renamed_MTR_8085350:0.00015,M_truncatula_renamed_MTR_8085350:0.00014)n29:0.09754)n27:0.0229,(L_angustifolius_renamed_OIW00588:0.05885,L_angustifolius_renamed_OIW20512:0.08972)n30:0.0294)n26:0.17501,(((A_thaliana_renamed_AT2G32760.3:0,A_thaliana_renamed_AT2G32760.2:0)n33:0.00014,A_thaliana_renamed_AT2G32760.1:0.00014)n32:0.318,(B_vulgaris_renamed_KMS98016:0.00014,B_vulgaris_renamed_KMS98015:0.00015)n34:0.36019)n31:0.03924)n25:0.16328)n24:0.07829)n14:0.34181)n13:0.29271)n10:0.06443)n1:0.039745,((S_muscicola_renamed_SM000085S23284:0.02255,(S_muscicola_renamed_SM000006S19475:0.04376,S_muscicola_renamed_SM000117S25484:0.03884)n37:0.02391)n36:1.21029,(M_flagellaris_scaffold-UCRN-2052503-Megaceros_tosanus:0.16573,A_agrestis_renamed_Aagr.utg000100l.100.1:0.29499)n38:0.19657)n35:0.039745)n0;
```
