## Supplementary material for "Transcriptional responses to arbuscular mycorrhizal symbiosis development are conserved in the early divergent *Marchantia paleacea*": OG0004770_tree.txt

```
(((A_agrestis_renamed_Aagr.utg000057l.203.1:0.17172,(M_flagellaris_scaffold-UCRN-2001053-Megaceros_tosanus:0.00014,M_flagellaris_scaffold-UCRN-2001055-Megaceros_tosanus:0.00015)n3:0.14729)n2:0.11118,(S_moellendorffii_renamed_EFJ28328:0.00016,S_moellendorffii_renamed_EFJ20349:0.01274)n4:0.31571)n1:0.020295,(A_filiculoides_renamed_Azfi_s0125.g048538:0.33735,((P_abies_renamed_MA_802024g0010:0.22054,((C_braunii_renamed_GBG82850:0.60538,(S_muscicola_renamed_SM000006S19533:0.01554,(S_muscicola_renamed_SM000022S07133:0.01387,S_muscicola_renamed_SM000116S24259:0.04264)n11:0.01434)n10:0.32937)n9:0.10698,((A_trichopoda_renamed_ERM99501:0.17811,A_trichopoda_renamed_ERN07313:0.14123)n13:0.19412,(((M_truncatula_renamed_MTR_4128090:0.0982,((L_japonicus_renamed_Lj0g3v0298819.1:0,L_japonicus_renamed_Lj0g3v0298819.2:0)n18:0.09857,(L_angustifolius_renamed_OIW18680:0.04192,L_angustifolius_renamed_OIW19426:0.04082)n19:0.03644)n17:0.01825)n16:0.08449,(B_vulgaris_renamed_KMT03323:0.11002,(A_thaliana_renamed_AT4G25840.1:0.0896,A_thaliana_renamed_AT5G57440.1:0.07386)n21:0.12608)n20:0.05199)n15:0.175,(((P_dactylifera_renamed_XP_008789728.2:0.00014,(P_dactylifera_renamed_XP_026660450.1:0.00014,(P_dactylifera_renamed_XP_026660448.1:0.00014,P_dactylifera_renamed_XP_026660449.1:0.00014)n26:0.00015)n25:0.00015)n24:0.30838,(P_dactylifera_renamed_XP_008781896.1:0.00636,P_dactylifera_renamed_XP_008781897.1:0.12051)n27:0.0615)n23:0.0699,(Oryza_sativa_renamed_LOC_Os08g14580.1:0.06637,(Z_mays_renamed_B4FM45:0.21572,Z_mays_renamed_B4FTM3:0.074106)n29:0.008234)n28:0.02638)n22:0.07879)n14:0.1441)n12:0.10086)n8:0.03406)n7:0.02631,(((M_polymorpha_renamed_Mapoly0050s0123.1:0.03182,(M_paleacea_Rhiz_final_MPA24314.1.p1:0.00014,M_paleacea_Rhiz_final_MPA24314.2.p1:0.00016)n33:0.02708)n32:0.09975,(P_neesiana_scaffold-JHFI-2109877-Pellia_neesiana:0.09052,P_pinnata_scaffold-UUHD-2018095-Porella_pinnata:0.17655)n34:0.0707)n31:0.09604,(((P_patens_renamed_P321_16490V3.2:0,P_patens_renamed_P321_16490V3.1:0)n37:0.00014,P_patens_renamed_P321_16490V3.3:0.00016)n36:0.20197,(T_lepidozioides_scaffold-SKQD-2000270-Takakia_lepidozioides:0.08433,T_lepidozioides_scaffold-SKQD-2000269-Takakia_lepidozioides:0.094572)n38:0.010508)n35:0.01694)n30:0.0679)n6:0.02835)n5:0.020295)n0;
```
