## Supplementary material for "Transcriptional responses to arbuscular mycorrhizal symbiosis development are conserved in the early divergent *Marchantia paleacea*": OG0004771_tree.txt

```
((((C_braunii_renamed_GBG79388:1.07078,(S_muscicola_renamed_SM000122S25789:0.01211,(S_muscicola_renamed_SM000118S25605:0.05224,S_muscicola_renamed_SM000266S09839:0.10072)n5:0.01559)n4:0.45667)n3:0.05071,((A_filiculoides_renamed_Azfi_s0129.g048864:0.42897,((((P_patens_renamed_P313_10580V3.1:0,P_patens_renamed_P313_10580V3.2:0)n11:0.30615,(T_lepidozioides_scaffold-SKQD-2001566-Takakia_lepidozioides:0.00014,T_lepidozioides_scaffold-SKQD-2001567-Takakia_lepidozioides:0.00466)n12:0.1752)n10:0.13638,(M_flagellaris_scaffold-UCRN-2011918-Megaceros_tosanus:0.22058,A_agrestis_renamed_Aagr.utg000042l.412.1:0.221)n13:0.2247)n9:0.10662,(((M_paleacea_Rhiz_final_MPA17545.1.p1:0,M_paleacea_Rhiz_final_MPA17545.2.p1:0)n16:0.06819,M_polymorpha_renamed_Mapoly0015s0102.1:0.03706)n15:0.28882,(P_neesiana_scaffold-JHFI-2018554-Pellia_neesiana:0.17253,P_pinnata_scaffold-UUHD-2016056-Porella_pinnata:0.18775)n17:0.11922)n14:0.22991)n8:0.06631)n7:0.05444,((P_pinnata_scaffold-UUHD-2014009-Porella_pinnata:0.00014,P_pinnata_scaffold-UUHD-2014008-Porella_pinnata:0.00014)n19:0.09119,(P_neesiana_scaffold-JHFI-2108309-Pellia_neesiana:0.10797,P_neesiana_scaffold-JHFI-2006412-Pellia_neesiana:0.16659)n20:0.01851)n18:0.001494)n6:0.000166)n2:0.32796,(S_moellendorffii_renamed_EFJ21813:0.25032,S_moellendorffii_renamed_EFJ34196:0.00934)n21:0.5498)n1:0.20459,(((((P_dactylifera_renamed_XP_017697880.1:0,P_dactylifera_renamed_XP_026659892.1:0)n26:0.05902,P_dactylifera_renamed_XP_026659893.1:0.00014)n25:0.00023,(P_dactylifera_renamed_XP_017697882.1:0.00014,P_dactylifera_renamed_XP_017697879.1:0.00014)n27:0.00015)n24:0.18338,(Z_mays_renamed_A0A1D6G4L5:0.19337,(Oryza_sativa_renamed_LOC_Os01g72090.2:0.12253,Oryza_sativa_renamed_LOC_Os01g72090.1:0.00016)n29:0.11788)n28:0.26894)n23:0.04718,(A_trichopoda_renamed_ERN05076:0.27533,(B_vulgaris_renamed_KMT15312:0.35394,((A_thaliana_renamed_AT3G09150.3:0.00014,(A_thaliana_renamed_AT3G09150.1:0.00014,(A_thaliana_renamed_AT3G09150.2:0.00014,A_thaliana_renamed_AT3G09150.4:0.00336)n35:0.00014)n34:0.00014)n33:0.49219,(L_angustifolius_renamed_OIW16422:0.10475,((L_japonicus_renamed_Lj0g3v0050649.1:0,L_japonicus_renamed_Lj2g3v3337330.1:0)n38:0.08766,M_truncatula_renamed_MTR_5097080:0.13286)n37:0.05126)n36:0.2046)n32:0.05769)n31:0.04919)n30:0.0719)n22:0.20459)n0;
```
