## Supplementary material for "Transcriptional responses to arbuscular mycorrhizal symbiosis development are conserved in the early divergent *Marchantia paleacea*": OG0004772_tree.txt

```
(((S_muscicola_renamed_SM000002S05659:0.00014,(S_muscicola_renamed_SM000172S03069:0.02202,S_muscicola_renamed_SM000373S13608:0.02303)n3:0.01013)n2:0.32933,(T_lepidozioides_scaffold-SKQD-2075863-Takakia_lepidozioides:0.05356,(M_flagellaris_scaffold-UCRN-2050410-Megaceros_tosanus:0.00953,A_agrestis_renamed_Aagr.utg000002l.129.1:0.1277)n5:0.21213)n4:0.09788)n1:0.009395,((A_filiculoides_renamed_Azfi_s0130.g049085:0.42053,(((Oryza_sativa_renamed_LOC_Os07g33240.1:0.08024,Z_mays_renamed_B4FQQ1:0.21759)n10:0.07506,(((A_trichopoda_renamed_ERN16510:0.30778,(A_trichopoda_renamed_ERN17317:0.13484,A_trichopoda_renamed_ERN17318:0.12485)n14:0.31783)n13:0.40945,(A_thaliana_renamed_AT3G20390.2:0.00014,A_thaliana_renamed_AT3G20390.1:0.00014)n15:0.12047)n12:0.0488,((B_vulgaris_renamed_KMT12740:0.10187,(((P_pinnata_scaffold-UUHD-2134014-Porella_pinnata:0.40561,P_pinnata_scaffold-UUHD-2134138-Porella_pinnata:0.4814)n20:0.98116,C_braunii_renamed_GBG59320:0.27142)n19:0.39629,(((L_angustifolius_renamed_OIW21410:0.06636,L_angustifolius_renamed_OIV92076:0.13723)n23:0.0241,(L_japonicus_renamed_Lj6g3v0885350.1:0.06758,M_truncatula_renamed_MTR_3051740:0.09733)n24:0.031)n22:0.02427,((L_japonicus_renamed_Lj2g3v3164060.1:0.07034,M_truncatula_renamed_MTR_5092740:0.13696)n26:0.08811,L_angustifolius_renamed_OIW04229:0.142992)n25:0.015888)n21:0.010422)n18:0.001158)n17:0.07301,(P_dactylifera_renamed_XP_008806405.1:0.00014,P_dactylifera_renamed_XP_026665058.1:0.0805)n27:0.13814)n16:0.06497)n11:0.04108)n9:0.12921,((M_polymorpha_renamed_Mapoly0108s0009.1:0.01707,(M_paleacea_Rhiz_final_MPA9422.2.p1:0.01825,M_paleacea_Rhiz_final_MPA9422.1.p1:0.00014)n30:0.0028)n29:0.34329,(P_neesiana_scaffold-JHFI-2112127-Pellia_neesiana:0.04277,P_pinnata_scaffold-UUHD-2148945-Porella_pinnata:0.07437)n31:0.0494)n28:0.031905)n8:0.003545)n7:0.06928,((S_moellendorffii_renamed_EFJ24804:0,S_moellendorffii_renamed_EFJ15445:0)n33:0.14123,((P_patens_renamed_P313_21770V3.3:0,P_patens_renamed_P313_21770V3.2:0)n35:0.01308,((P_patens_renamed_P313_21770V3.6:0,P_patens_renamed_P313_21770V3.5:0,P_patens_renamed_P313_21770V3.4:0)n37:0.00014,P_patens_renamed_P313_21770V3.1:0.06098)n36:0.00014)n34:0.28254)n32:0.04344)n6:0.009395)n0;
```
