## Supplementary material for "Transcriptional responses to arbuscular mycorrhizal symbiosis development are conserved in the early divergent *Marchantia paleacea*": OG0004773_tree.txt

```
(((M_flagellaris_scaffold-UCRN-2008961-Megaceros_tosanus:0.07817,A_agrestis_renamed_Aagr.utg000002l.462.1:0.34146)n2:0.06758,(S_moellendorffii_renamed_EFJ09900:0.00996,S_moellendorffii_renamed_EFJ15321:0.01687)n3:0.19438)n1:0.032425,(((((M_paleacea_Rhiz_final_MPA13657.1.p1:0.01641,M_polymorpha_renamed_Mapoly0105s0055.1:0.05031)n8:0.063,(P_neesiana_scaffold-JHFI-2013910-Pellia_neesiana:0.0763,P_pinnata_scaffold-UUHD-2149290-Porella_pinnata:0.04806)n9:0.05723)n7:0.07638,(T_lepidozioides_scaffold-SKQD-2077265-Takakia_lepidozioides:0.05359,((P_patens_renamed_P327_320V3.2:0,P_patens_renamed_P327_320V3.1:0)n12:0.07808,(P_patens_renamed_P36_9410V3.1:0,P_patens_renamed_P36_9410V3.2:0)n13:0.04361)n11:0.09227)n10:0.07186)n6:0.04411,(((P_abies_renamed_MA_10432674g0020:0.00196,(P_abies_renamed_MA_10432674g0010:0.0692,(P_abies_renamed_MA_8178118g0010:0.22605,P_abies_renamed_MA_107623g0010:0.0746)n18:0.01797)n17:0.0269)n16:0.12832,((A_trichopoda_renamed_ERM98207:0.0855,(((P_dactylifera_renamed_XP_008807724.1:0,P_dactylifera_renamed_XP_008807725.1:0)n23:0.02722,(P_dactylifera_renamed_XP_026665458.1:0,P_dactylifera_renamed_XP_008808039.1:0,P_dactylifera_renamed_XP_008808041.1:0,P_dactylifera_renamed_XP_008808042.1:0)n24:0.02724)n22:0.02711,((Oryza_sativa_renamed_LOC_Os04g55040.1:0,Oryza_sativa_renamed_LOC_Os04g55040.2:0)n26:0.00183,(Z_mays_renamed_K7TLG8:0.37589,(Z_mays_renamed_B4FDN9:0.01097,Z_mays_renamed_B4FVD6:0.00676)n28:0.050985)n27:0.005665)n25:0.02173)n21:0.02996)n20:0.0262,(A_thaliana_renamed_AT3G58730.1:0.15057,(B_vulgaris_renamed_KMT05591:0.08956,(L_angustifolius_renamed_OIW04964:0.05374,(L_japonicus_renamed_Lj3g3v2108170.1:0.08068,M_truncatula_renamed_MTR_4007030:0.04426)n32:0.0526)n31:0.03478)n30:0.03886)n29:0.01776)n19:0.06634)n15:0.07891,(A_filiculoides_renamed_Azfi_s0140.g051252:0.11337,A_filiculoides_renamed_Azfi_s0348.g066452:0.12916)n33:0.1373)n14:0.07519)n5:0.01761,((S_muscicola_renamed_SM000159S01793:0.00703,(S_muscicola_renamed_SM000001S04579:0.00016,S_muscicola_renamed_SM000322S12499:0.00354)n36:0.00015)n35:0.14003,C_braunii_renamed_GBG89089:0.24834)n34:0.05372)n4:0.032425)n0;
```
