## Supplementary material for "Transcriptional responses to arbuscular mycorrhizal symbiosis development are conserved in the early divergent *Marchantia paleacea*": OG0004774_tree.txt

```
((((P_patens_renamed_P315_17220V3.1:0,P_patens_renamed_P315_17220V3.2:0)n3:0.28145,T_lepidozioides_scaffold-SKQD-2012147-Takakia_lepidozioides:0.10861)n2:0.08813,((((S_muscicola_renamed_SM000240S08624:0.00673,(S_muscicola_renamed_SM000030S11500:0.01465,S_muscicola_renamed_SM000131S26687:0.01498)n8:0.06135)n7:0.57698,C_braunii_renamed_GBG74699:0.45987)n6:0.0774,((S_moellendorffii_renamed_EFJ14898:0.00758,S_moellendorffii_renamed_EFJ38320:0.00014)n10:0.44952,(P_abies_renamed_MA_8110498g0010:0.18107,(A_trichopoda_renamed_ERN11078:0.2935,((((A_thaliana_renamed_AT1G64430.1:0,A_thaliana_renamed_AT1G64430.2:0)n16:0.00014,A_thaliana_renamed_AT1G64430.3:0.01728)n15:0.30255,(B_vulgaris_renamed_KMT11906:0.33875,(L_angustifolius_renamed_OIV94005:0.13876,(M_truncatula_renamed_MTR_8099525:0.10985,(L_japonicus_renamed_Lj4g3v3004120.2:0.00014,(L_japonicus_renamed_Lj4g3v3004120.1:0.12306,L_japonicus_renamed_Lj4g3v3004120.3:0.00014)n21:0.00016)n20:0.0696)n19:0.03626)n18:0.15231)n17:0.03921)n14:0.14222,(((P_dactylifera_renamed_XP_026661394.1:0,P_dactylifera_renamed_XP_008793155.1:0)n24:0.00016,(P_dactylifera_renamed_XP_026661395.1:0.0862,P_dactylifera_renamed_XP_008793156.1:0.00014)n25:0.0002)n23:0.15388,(Z_mays_renamed_A0A1D6KD21:0.2746,(Oryza_sativa_renamed_LOC_Os08g24390.1:0.00014,(Oryza_sativa_renamed_LOC_Os08g24390.4:0.0058,(Oryza_sativa_renamed_LOC_Os08g24390.2:0.00014,Oryza_sativa_renamed_LOC_Os08g24390.3:0.06907)n29:0.0001)n28:0.01828)n27:0.0791)n26:0.25355)n22:0.10261)n13:0.06679)n12:0.28185)n11:0.14869)n9:0.04386)n5:0.0568,((M_polymorpha_renamed_Mapoly0029s0043.1:0.03878,(M_paleacea_Rhiz_final_MPA14324.1.p1:0.00015,M_paleacea_Rhiz_final_MPA14324.2.p1:0.06419)n32:0.02013)n31:0.18809,(P_pinnata_scaffold-UUHD-2018197-Porella_pinnata:0.1967,P_neesiana_scaffold-JHFI-2113785-Pellia_neesiana:0.15769)n33:0.03838)n30:0.14552)n4:0.0276)n1:0.020855,(A_filiculoides_renamed_Azfi_s0141.g051344:0.47929,(M_flagellaris_scaffold-UCRN-2012060-Megaceros_tosanus:0.11868,(A_agrestis_renamed_Aagr.utg000049l.417.1:0.0207,(A_agrestis_renamed_Aagr.utg000059l.332.1:0.00017,(A_agrestis_renamed_Aagr.utg000059l.332.3:0,A_agrestis_renamed_Aagr.utg000059l.332.2:0)n38:0.12674)n37:0.0565)n36:0.20913)n35:0.16944)n34:0.020855)n0;
```
