## Supplementary material for "Transcriptional responses to arbuscular mycorrhizal symbiosis development are conserved in the early divergent *Marchantia paleacea*": OG0004775_tree.txt

```
(((A_agrestis_renamed_Aagr.utg000101l.54.1:0.12361,(M_flagellaris_scaffold-UCRN-2004292-Megaceros_tosanus:0.00519,M_flagellaris_scaffold-UCRN-2004293-Megaceros_tosanus:0.02426)n3:0.11812)n2:0.23284,((S_moellendorffii_renamed_EFJ17259:0.00118,S_moellendorffii_renamed_EFJ30915:0.01398)n5:0.3382,(S_muscicola_renamed_SM000059S18671:0.01584,(S_muscicola_renamed_SM000148S01053:0.01932,S_muscicola_renamed_SM000157S02058:0.02362)n7:0.00545)n6:0.40144)n4:0.05092)n1:0.019515,(((((A_thaliana_renamed_AT4G17380.1:0.00015,A_thaliana_renamed_AT4G17380.2:0.0342)n12:0.14876,((B_vulgaris_renamed_KMS95660:0.00015,B_vulgaris_renamed_KMS95659:0.00014)n14:0.09078,(L_angustifolius_renamed_OIV92781:0.05571,(M_truncatula_renamed_MTR_5012900:0.03564,(L_japonicus_renamed_Lj2g3v2001380.1:0.14445,L_japonicus_renamed_Lj3g3v0582180.1:0.046926)n17:0.005214)n16:0.02195)n15:0.00959)n13:0.0119)n11:0.00016,(L_japonicus_renamed_Lj2g3v2001370.1:0.08247,((B_vulgaris_renamed_KMS95658:0.11316,(P_dactylifera_renamed_XP_008796122.1:0.05836,(Oryza_sativa_renamed_LOC_Os07g30240.1:0.04271,Z_mays_renamed_A0A1D6EVR7:0.10851)n22:0.09529)n21:0.05474)n20:0.00709,A_trichopoda_renamed_ERN00139:0.15935)n19:0.016596)n18:0.001844)n10:0.20573,A_filiculoides_renamed_Azfi_s0144.g051547:0.27993)n9:0.05584,((M_polymorpha_renamed_Mapoly0001s0167.1:0.0265,(M_paleacea_Rhiz_final_MPA25033.2.p1:0.00014,(M_paleacea_Rhiz_final_MPA25033.1.p1:0.04531,M_paleacea_Rhiz_final_MPA25033.3.p1:0.0307)n26:0.00021)n25:0.04515)n24:0.16551,(((P_pinnata_scaffold-UUHD-2135298-Porella_pinnata:0.04657,C_braunii_renamed_GBG67411:0.59943)n29:0.19038,(T_lepidozioides_scaffold-SKQD-2012682-Takakia_lepidozioides:0.17703,(P_pinnata_scaffold-UUHD-2013508-Porella_pinnata:0.2052,(((P_patens_renamed_P32_940V3.3:0,P_patens_renamed_P32_940V3.7:0)n34:0.00014,P_patens_renamed_P32_940V3.4:0.00014)n33:0.00191,((P_patens_renamed_P32_940V3.6:0,P_patens_renamed_P32_940V3.5:0)n36:0.00014,(P_patens_renamed_P32_940V3.2:0,P_patens_renamed_P32_940V3.1:0)n37:0.00014)n35:0.00219)n32:0.25683)n31:0.02847)n30:0.04987)n28:0.00951,(P_pinnata_scaffold-UUHD-2140195-Porella_pinnata:0.29059,P_pinnata_scaffold-UUHD-2126522-Porella_pinnata:0.251631)n38:0.0251631)n27:0.0027959)n23:0.00059)n8:0.019515)n0;
```
