## Supplementary material for "Transcriptional responses to arbuscular mycorrhizal symbiosis development are conserved in the early divergent *Marchantia paleacea*": OG0004776_tree.txt

```
(((S_muscicola_renamed_SM000135S26998:0.02372,(S_muscicola_renamed_SM000029S10548:0.03647,S_muscicola_renamed_SM000189S04084:0.0414)n3:0.01006)n2:0.52489,(C_braunii_renamed_GBG62840:1.25365,(S_moellendorffii_renamed_EFJ26196:0.00445,S_moellendorffii_renamed_EFJ05581:0.00786)n5:0.43677)n4:0.09546)n1:0.042835,((A_filiculoides_renamed_Azfi_s0144.g051562:0.41183,(P_abies_renamed_MA_10435856g0010:0.34198,(A_trichopoda_renamed_ERN14097:0.21673,((B_vulgaris_renamed_KMT11892:0.27445,(A_thaliana_renamed_AT4G23940.1:0.19262,((M_truncatula_renamed_MTR_8099605:0.00014,M_truncatula_renamed_MTR_8099605:0.00015)n14:0.19824,(L_angustifolius_renamed_OIV93626:0.09196,L_japonicus_renamed_Lj4g3v3014200.1:0.06159)n15:0.03869)n13:0.06757)n12:0.06277)n11:0.10243,(P_dactylifera_renamed_XP_026663130.1:0.00016,P_dactylifera_renamed_XP_026663131.1:0.01674)n16:0.18944)n10:0.08171)n9:0.22557)n8:0.16271)n7:0.1025,((M_flagellaris_scaffold-UCRN-2054233-Megaceros_tosanus:0.15533,((A_agrestis_renamed_Aagr.utg000077l.439.2:0.00014,A_agrestis_renamed_Aagr.utg000077l.439.4:0.00014)n20:0.00687,((A_agrestis_renamed_Aagr.utg000077l.439.5:0.00014,A_agrestis_renamed_Aagr.utg000077l.439.6:0.00014)n22:0.00296,((A_agrestis_renamed_Aagr.utg000077l.439.3:0,A_agrestis_renamed_Aagr.utg000077l.439.1:0)n24:0.05763,A_agrestis_renamed_Aagr.utg000077l.439.7:0.00789)n23:0.00989)n21:0.00504)n19:0.22914)n18:0.16676,(((M_polymorpha_renamed_Mapoly0052s0067.1:0.03327,(M_paleacea_Rhiz_final_MPA24177.1.p1:0.00014,(M_paleacea_Rhiz_final_MPA24177.2.p1:0.00014,(M_paleacea_Rhiz_final_MPA24177.3.p1:0.00014,M_paleacea_Rhiz_final_MPA24177.4.p1:0.00014)n30:0.00015)n29:0.00014)n28:0.0144)n27:0.18269,(P_pinnata_scaffold-UUHD-2150689-Porella_pinnata:0.08931,P_neesiana_scaffold-JHFI-2114098-Pellia_neesiana:0.24369)n31:0.05386)n26:0.15126,(T_lepidozioides_scaffold-SKQD-2079849-Takakia_lepidozioides:0.10963,((P_patens_renamed_P322_8480V3.2:0,P_patens_renamed_P322_8480V3.1:0)n34:0.05869,((P_patens_renamed_P319_2770V3.5:0,P_patens_renamed_P319_2770V3.4:0,P_patens_renamed_P319_2770V3.3:0)n36:0.00016,(P_patens_renamed_P319_2770V3.1:0,P_patens_renamed_P319_2770V3.2:0)n37:0.00014)n35:0.07893)n33:0.29201)n32:0.11421)n25:0.03941)n17:0.08556)n6:0.042835)n0;
```
