## Supplementary material for "Transcriptional responses to arbuscular mycorrhizal symbiosis development are conserved in the early divergent *Marchantia paleacea*": OG0004777_tree.txt

```
(((((M_polymorpha_renamed_Mapoly0002s0300.1:0.0521,(M_paleacea_Rhiz_final_MPA8695.1.p1:0.00016,M_paleacea_Rhiz_final_MPA8695.2.p1:0.00014)n5:0.01973)n4:0.17188,(P_pinnata_scaffold-UUHD-2013430-Porella_pinnata:0.30602,(P_neesiana_scaffold-JHFI-2009076-Pellia_neesiana:0.0707,P_neesiana_scaffold-JHFI-2012328-Pellia_neesiana:0.0201)n7:0.26425)n6:0.12055)n3:0.1128,(A_agrestis_renamed_Aagr.utg000084l.100.1:0.24156,(M_flagellaris_scaffold-UCRN-2001203-Megaceros_tosanus:0.10444,(M_flagellaris_scaffold-UCRN-2008315-Megaceros_tosanus:0,M_flagellaris_scaffold-UCRN-2008316-Megaceros_tosanus:0)n10:0.38479)n9:0.04965)n8:0.23459)n2:0.05516,(A_filiculoides_renamed_Azfi_s0147.g053060:0.32594,(((P_patens_renamed_P310_24560V3.3:0,P_patens_renamed_P310_24560V3.2:0)n14:0.00014,P_patens_renamed_P310_24560V3.1:0.00014)n13:0.34632,S_muscicola_renamed_SM000354S13401:0.76907)n12:0.00019)n11:0.0747)n1:0.01821,((S_moellendorffii_renamed_EFJ23815:0.00014,S_moellendorffii_renamed_EFJ21454:0.00014)n16:0.37785,((P_abies_renamed_MA_10436751g0010:0.01137,(P_abies_renamed_MA_10428557g0010:0.00657,P_abies_renamed_MA_9655208g0010:0.03716)n19:0.00686)n18:0.11727,(A_trichopoda_renamed_ERN00769:0.17121,((B_vulgaris_renamed_KMT07692:0.1459,(((A_thaliana_renamed_AT3G15351.2:0,A_thaliana_renamed_AT3G15351.7:0)n25:0.06197,((A_thaliana_renamed_AT3G15351.4:0,A_thaliana_renamed_AT3G15351.3:0,A_thaliana_renamed_AT3G15351.6:0)n27:0.00014,(A_thaliana_renamed_AT3G15351.1:0,A_thaliana_renamed_AT3G15351.5:0)n28:0.00014)n26:0.00015)n24:0.29657,((L_japonicus_renamed_Lj3g3v0509630.1:0,L_japonicus_renamed_Lj3g3v0509630.2:0)n30:0.03413,(L_angustifolius_renamed_OIW00923:0.07025,(M_truncatula_renamed_MTR_4093680:0.00014,M_truncatula_renamed_MTR_4093680:0.00015)n32:0.06383)n31:0.04842)n29:0.08161)n23:0.05847)n22:0.04192,((P_dactylifera_renamed_XP_026664039.1:0,P_dactylifera_renamed_XP_008802801.1:0,P_dactylifera_renamed_XP_008802802.1:0,P_dactylifera_renamed_XP_008802803.1:0)n34:0.06902,(Oryza_sativa_renamed_LOC_Os07g30220.1:0.04053,Z_mays_renamed_A0A1D6LN85:0.11059)n35:0.10806)n33:0.05124)n21:0.03556)n20:0.15263)n17:0.1981)n15:0.01821)n0;
```
