## Supplementary material for "Transcriptional responses to arbuscular mycorrhizal symbiosis development are conserved in the early divergent *Marchantia paleacea*": OG0004778_tree.txt

```
(((S_muscicola_renamed_SM000023S07534:0.018,(S_muscicola_renamed_SM000062S19956:0.01059,S_muscicola_renamed_SM000154S01424:0.01815)n3:0.00748)n2:0.45379,(C_braunii_renamed_GBG85245:0.45352,C_braunii_renamed_GBG85246:0.38952)n4:1.2932)n1:0.28585,((((M_flagellaris_scaffold-UCRN-2052450-Megaceros_tosanus:0.2802,A_agrestis_renamed_Aagr.utg000022l.59.1:0.17953)n8:0.33926,(A_filiculoides_renamed_Azfi_s0152.g053416:0.51472,P_abies_renamed_MA_113013g0010:0.37342)n9:0.06634)n7:0.07947,(M_polymorpha_renamed_Mapoly0007s0155.1:0.0098,(M_paleacea_Rhiz_final_MPA21969.1.p1:0.00015,M_paleacea_Rhiz_final_MPA21969.2.p1:0.000126)n11:1.4e-05)n10:0.00237)n6:0.10892,(((M_flagellaris_scaffold-UCRN-2050914-Megaceros_tosanus:0.18667,A_agrestis_renamed_Aagr.utg000033l.81.1:0.26633)n14:0.1719,(((P_patens_renamed_P315_3570V3.2:0,P_patens_renamed_P315_3570V3.1:0)n17:0.35535,T_lepidozioides_scaffold-SKQD-2076772-Takakia_lepidozioides:0.13228)n16:0.0974,((P_abies_renamed_MA_10430866g0010:0.28963,(A_trichopoda_renamed_ERM93473:0.37418,(((L_angustifolius_renamed_OIW04267:0.11693,(M_truncatula_renamed_MTR_5096150:0.11949,(L_japonicus_renamed_Lj2g3v3246900.1:0.01626,L_japonicus_renamed_Lj2g3v3315570.1:0.00014)n25:0.06027)n24:0.06902)n23:0.2115,(B_vulgaris_renamed_KMS95965:0.35158,A_thaliana_renamed_AT4G37000.1:0.34666)n26:0.05304)n22:0.23403,(P_dactylifera_renamed_XP_008782223.1:0.31022,(Z_mays_renamed_B4FRM5:0.23412,((Oryza_sativa_renamed_LOC_Os10g25040.1:0.00014,Oryza_sativa_renamed_LOC_Os10g25040.2:0.00016)n30:0.50242,(Oryza_sativa_renamed_LOC_Os10g25020.1:0.1694,Oryza_sativa_renamed_LOC_Os10g25030.1:0.00015)n31:0.139734)n29:0.015526)n28:0.06008)n27:0.13489)n21:0.24922)n20:0.11739)n19:0.17263,((S_moellendorffii_renamed_EFJ09240:0.01514,S_moellendorffii_renamed_EFJ07138:0.00209)n33:0.60932,A_filiculoides_renamed_Azfi_s0173.g055837:0.48495)n32:0.1041)n18:0.07819)n15:0.03741)n13:0.03581,((M_paleacea_Rhiz_final_MPA26486.1.p1:0.01534,(M_polymorpha_renamed_Mapoly0002s0315.1:0.05172,M_polymorpha_renamed_Mapoly0002s0316.1:0.00016)n36:0.05953)n35:0.20772,(P_pinnata_scaffold-UUHD-2017188-Porella_pinnata:0.10541,(P_neesiana_scaffold-JHFI-2008350-Pellia_neesiana:0.08714,P_neesiana_scaffold-JHFI-2110480-Pellia_neesiana:0.208)n38:0.06425)n37:0.11266)n34:0.261045)n12:0.029005)n5:0.032229)n0;
```
