## Supplementary material for "Transcriptional responses to arbuscular mycorrhizal symbiosis development are conserved in the early divergent *Marchantia paleacea*": OG0004779_tree.txt

```
(((M_flagellaris_scaffold-UCRN-2052648-Megaceros_tosanus:0.21389,A_agrestis_renamed_Aagr.utg000126l.137.1:0.16056)n2:0.21449,((M_polymorpha_renamed_Mapoly0025s0096.1:0.04703,(M_paleacea_Rhiz_final_MPA19921.1.p1:0.21603,M_paleacea_Rhiz_final_MPA19923.1.p1:0.0027)n5:0.02938)n4:0.12689,(P_neesiana_scaffold-JHFI-2113860-Pellia_neesiana:0.12723,P_pinnata_scaffold-UUHD-2018638-Porella_pinnata:0.1101)n6:0.06418)n3:0.1573)n1:0.015825,((S_moellendorffii_renamed_EFJ11945:0.0172,S_moellendorffii_renamed_EFJ08868:0.00016)n8:0.51182,((C_braunii_renamed_GBG90901:0.36196,(S_muscicola_renamed_SM000071S21041:0.01048,(S_muscicola_renamed_SM000032S12039:0.01706,S_muscicola_renamed_SM000119S25653:0.03171)n12:0.00506)n11:0.35284)n10:0.16959,((T_lepidozioides_scaffold-SKQD-2079082-Takakia_lepidozioides:0.13035,((P_patens_renamed_P33_9960V3.2:0,P_patens_renamed_P33_9960V3.1:0)n16:0.00028,P_patens_renamed_P33_9960V3.3:0.07802)n15:0.20319)n14:0.10364,(A_filiculoides_renamed_Azfi_s0157.g053766:0.27255,((P_abies_renamed_MA_366011g0010:0.05254,P_abies_renamed_MA_9219145g0010:0.01173)n19:0.1001,(A_trichopoda_renamed_ERN06963:0.11161,(((Oryza_sativa_renamed_LOC_Os01g03510.1:0.03815,(Z_mays_renamed_B6UDC2:0.01533,(Z_mays_renamed_A0A1D6FDQ9:0.00015,(Z_mays_renamed_A0A1X8DQ99:0.02019,(Z_mays_renamed_A0A1Q1D1X8:0.04025,Z_mays_renamed_A0A1D6FFD3:0.11939)n27:0.08076)n26:0.04163)n25:0.01581)n24:0.03274)n23:0.17856,(P_dactylifera_renamed_XP_008806259.1:0.03299,P_dactylifera_renamed_XP_008776897.1:0.03826)n28:0.06594)n22:0.03843,(((A_thaliana_renamed_AT2G01330.1:0.23133,B_vulgaris_renamed_KMT08147:0.17054)n31:0.04845,((L_japonicus_renamed_Lj5g3v2133800.1:0.04322,M_truncatula_renamed_MTR_1107560:0.06853)n33:0.016,(L_angustifolius_renamed_OIV89423:0.87778,L_angustifolius_renamed_OIW12889:0.042795)n34:0.004755)n32:0.09888)n30:0.04469,(A_thaliana_renamed_AT3G18060.1:0.18084,(L_angustifolius_renamed_OIW10116:0.04101,(M_truncatula_renamed_MTR_8106820:0.06559,(L_japonicus_renamed_Lj2g3v0690150.1:0,L_japonicus_renamed_Lj4g3v3114540.1:0)n38:0.04895)n37:0.01604)n36:0.08502)n35:0.03016)n29:0.04653)n21:0.03816)n20:0.10129)n18:0.10475)n17:0.04402)n13:0.02603)n9:0.02972)n7:0.015825)n0;
```
