## Supplementary material for "Transcriptional responses to arbuscular mycorrhizal symbiosis development are conserved in the early divergent *Marchantia paleacea*": OG0004780_tree.txt

```
((((S_moellendorffii_renamed_EFJ25438:0.00597,(S_moellendorffii_renamed_EFJ23453:0.00367,S_moellendorffii_renamed_EFJ25434:0.09385)n4:0.00303)n3:0.47936,(((P_patens_renamed_P314_26400V3.1:0,P_patens_renamed_P314_26400V3.2:0)n7:0.29417,T_lepidozioides_scaffold-SKQD-2012897-Takakia_lepidozioides:0.19603)n6:0.07084,((M_paleacea_Rhiz_final_MPA26484.1.p1:0.02309,M_polymorpha_renamed_Mapoly0002s0320.1:0.02931)n9:0.18657,(P_neesiana_scaffold-JHFI-2114323-Pellia_neesiana:0.11608,(P_pinnata_scaffold-UUHD-2142077-Porella_pinnata:0.07849,P_pinnata_scaffold-UUHD-2150548-Porella_pinnata:0.107298)n11:0.011922)n10:0.10128)n8:0.02607)n5:0.05249)n2:0.03703,(M_flagellaris_scaffold-UCRN-2008147-Megaceros_tosanus:0.30383,((A_agrestis_renamed_Aagr.utg000001l.328.7:0.00015,A_agrestis_renamed_Aagr.utg000001l.328.5:0.00014)n14:0.02651,(A_agrestis_renamed_Aagr.utg000001l.328.6:0.00014,(A_agrestis_renamed_Aagr.utg000001l.328.3:0.00014,(A_agrestis_renamed_Aagr.utg000001l.328.2:0.00014,(A_agrestis_renamed_Aagr.utg000001l.328.4:0.00016,A_agrestis_renamed_Aagr.utg000001l.328.1:0.03654)n18:0.00014)n17:0.00603)n16:0.00014)n15:0.00015)n13:0.38761)n12:0.184)n1:0.010365,((A_filiculoides_renamed_Azfi_s0157.g053773:0.4963,((A_trichopoda_renamed_ERN03110:0.228,(((B_vulgaris_renamed_KMT09988:0.05387,B_vulgaris_renamed_KMS97406:0.13756)n25:0.20923,((A_thaliana_renamed_AT3G62360.1:0.00014,A_thaliana_renamed_AT3G62360.2:0.00014)n27:0.27289,((L_angustifolius_renamed_OIW17439:0.04686,L_angustifolius_renamed_OIW14727:0.07383)n29:0.03701,(L_japonicus_renamed_Lj1g3v4848430.1:0.05138,M_truncatula_renamed_MTR_7109730:0.07146)n30:0.03223)n28:0.14477)n26:0.04268)n24:0.07987,(P_dactylifera_renamed_XP_008781144.1:0.14402,(Oryza_sativa_renamed_LOC_Os01g19470.1:0.07777,Z_mays_renamed_A0A1D6FHT0:0.09945)n32:0.22368)n31:0.10353)n23:0.03672)n22:0.13273,(P_abies_renamed_MA_10435494g0010:0.39126,P_abies_renamed_MA_10434091g0010:0.203742)n33:0.022638)n21:0.00185)n20:0.05433,((S_muscicola_renamed_SM000043S15784:0.04031,(S_muscicola_renamed_SM000089S23867:0.03219,S_muscicola_renamed_SM000183S03980:0.02486)n36:0.01064)n35:0.81847,((C_braunii_renamed_GBG60819:0.00014,C_braunii_renamed_GBG60818:0.00014)n38:0.63338,C_braunii_renamed_GBG60813:0.916344)n37:0.101816)n34:0.01951)n19:0.010365)n0;
```
