## Supplementary material for "Transcriptional responses to arbuscular mycorrhizal symbiosis development are conserved in the early divergent *Marchantia paleacea*": OG0004781_tree.txt

```
(((P_patens_renamed_P326_5370V3.3:0,P_patens_renamed_P326_5370V3.2:0)n2:0.4163,((A_agrestis_renamed_Aagr.utg000006l.671.1:0.24156,(M_flagellaris_scaffold-UCRN-2002582-Megaceros_tosanus:0.00014,M_flagellaris_scaffold-UCRN-2002583-Megaceros_tosanus:0.00016)n5:0.28778)n4:0.24883,(((A_filiculoides_renamed_Azfi_s0158.g053868:0.00013,A_filiculoides_renamed_Azfi_s2632.g112469:0.17272)n8:0.77018,(P_abies_renamed_MA_10437255g0010:0.20446,(A_trichopoda_renamed_ERN13584:0.30546,((P_dactylifera_renamed_XP_026661000.1:0.50309,(Z_mays_renamed_A0A1D6E7D5:0.07945,(Oryza_sativa_renamed_LOC_Os04g41510.1:0.11652,Oryza_sativa_renamed_LOC_Os04g41530.1:0.348552)n14:0.038728)n13:0.05117)n12:0.09017,(((M_truncatula_renamed_MTR_4067160:0.07695,(L_japonicus_renamed_Lj3g3v3312860.3:0.00015,(L_japonicus_renamed_Lj3g3v3312860.1:0,L_japonicus_renamed_Lj3g3v3312860.2:0)n19:0.02007)n18:0.04157)n17:0.02641,(L_angustifolius_renamed_OIV99435:0.0013,L_angustifolius_renamed_OIV99436:0.00014)n20:0.07701)n16:0.15223,((B_vulgaris_renamed_KMT15734:0.0052,(B_vulgaris_renamed_KMT15732:0.00014,B_vulgaris_renamed_KMT15733:0.00015)n23:0.00014)n22:0.31924,(A_thaliana_renamed_AT3G59410.5:0.00604,(A_thaliana_renamed_AT3G59410.2:0.00014,((A_thaliana_renamed_AT3G59410.3:0,A_thaliana_renamed_AT3G59410.1:0)n27:0.00014,A_thaliana_renamed_AT3G59410.4:0.00014)n26:0.00014)n25:0.00016)n24:0.25686)n21:0.0208)n15:0.1321)n11:0.0905)n10:0.16386)n9:0.13709)n7:0.05724,(S_moellendorffii_renamed_EFJ33713:0.02099,S_moellendorffii_renamed_EFJ37061:0.01012)n28:0.4811)n6:0.10194)n3:0.05297)n1:0.02417,((S_muscicola_renamed_SM000065S20209:0.0094,(S_muscicola_renamed_SM000013S26408:0.03647,S_muscicola_renamed_SM000087S23396:0.07063)n31:0.01129)n30:0.62092,((((M_paleacea_Rhiz_final_MPA24002.3.p1:0.00014,M_paleacea_Rhiz_final_MPA24002.1.p1:0.00014)n35:0.00014,(M_paleacea_Rhiz_final_MPA24002.2.p1:0.00333,M_paleacea_Rhiz_final_MPA24002.4.p1:0.00014)n36:0.00014)n34:0.00928,M_polymorpha_renamed_Mapoly0088s0047.1:0.01607)n33:0.1833,(P_pinnata_scaffold-UUHD-2145973-Porella_pinnata:0.25469,(P_pinnata_scaffold-UUHD-2015038-Porella_pinnata:0.2105,P_pinnata_scaffold-UUHD-2138560-Porella_pinnata:0.121203)n38:0.0121203)n37:0.0013467)n32:0.08401)n29:0.02417)n0;
```
