## Supplementary material for "Transcriptional responses to arbuscular mycorrhizal symbiosis development are conserved in the early divergent *Marchantia paleacea*": OG0004782_tree.txt

```
((A_agrestis_renamed_Aagr.utg000049l.438.1:1.26418,(S_muscicola_renamed_SM000131S26701:0.00014,(S_muscicola_renamed_SM000058S18507:0.02519,S_muscicola_renamed_SM000030S11484:0.17732)n3:0.02688)n2:0.73026)n1:0.04544,(((T_lepidozioides_scaffold-SKQD-2078329-Takakia_lepidozioides:0.22886,((P_patens_renamed_P323_8320V3.1:0,P_patens_renamed_P323_8320V3.2:0)n8:0.11534,(P_patens_renamed_P320_18310V3.1:0,P_patens_renamed_P320_18310V3.2:0,P_patens_renamed_P320_18310V3.3:0)n9:0.16627)n7:0.55499)n6:0.19032,(P_pinnata_scaffold-UUHD-2148366-Porella_pinnata:0.4056,(M_paleacea_Rhiz_final_MPA20853.1.p1:0.03366,(M_polymorpha_renamed_Mapoly0058s0037.1:0.21823,M_polymorpha_renamed_Mapoly0162s0011.1:0.009567)n12:0.001063)n11:0.31813)n10:0.01191)n5:0.05681,((((A_trichopoda_renamed_ERN15204:0.38886,(B_vulgaris_renamed_KMT03216:0.57931,(L_angustifolius_renamed_OIW15960:0.42474,M_truncatula_renamed_MTR_6090490:0.358)n18:0.13446)n17:0.36221)n16:0.18715,(Oryza_sativa_renamed_LOC_Os05g09580.1:0.15585,Z_mays_renamed_B6TFN4:0.16241)n19:0.4606)n15:0.50873,(P_abies_renamed_MA_135443g0010:0.03938,P_abies_renamed_MA_8925523g0010:0.02738)n20:0.46937)n14:0.23376,(P_abies_renamed_MA_262554g0010:0.60385,(((((B_vulgaris_renamed_KMT06360:0.33712,(A_thaliana_renamed_AT3G10020.2:0.07725,A_thaliana_renamed_AT3G10020.1:0.00014)n27:0.38769)n26:0.08684,(L_angustifolius_renamed_OIW19955:0.09574,(M_truncatula_renamed_MTR_7103520:0.1204,L_japonicus_renamed_Lj1g3v4694290.1:0.1152)n29:0.032)n28:0.09811)n25:0.05129,(P_dactylifera_renamed_XP_008804382.1:0.19249,((Z_mays_renamed_B6SLA2:0.00748,(Z_mays_renamed_A0A1D6FD34:0.00098,Z_mays_renamed_K7VPG1:0.23292)n33:0.53842)n32:0.11118,(Oryza_sativa_renamed_LOC_Os12g05210.1:0.14433,Oryza_sativa_renamed_LOC_Os11g05170.1:0.129096)n34:0.014344)n31:0.06356)n30:0.07138)n24:0.53659,A_filiculoides_renamed_Azfi_s0168.g054613:0.69462)n23:0.04316,((S_moellendorffii_renamed_EFJ10612:0.00597,S_moellendorffii_renamed_EFJ35355:0.01219)n36:0.73597,(S_moellendorffii_renamed_EFJ32597:0.01273,S_moellendorffii_renamed_EFJ16653:0.00014)n37:0.478503)n35:0.053167)n22:0.08865)n21:0.052263)n13:0.005807)n4:0.0927)n0;
```
