## Supplementary material for "Transcriptional responses to arbuscular mycorrhizal symbiosis development are conserved in the early divergent *Marchantia paleacea*": OG0004783_tree.txt

```
(((C_braunii_renamed_GBG59172:1.08067,(S_muscicola_renamed_SM000086S23075:0.04298,(S_muscicola_renamed_SM000391S15188:0.04468,S_muscicola_renamed_SM000369S13622:0.06569)n4:0.02616)n3:0.94597)n2:0.36138,A_filiculoides_renamed_Azfi_s0176.g056087:0.8678)n1:0.0191,(((S_moellendorffii_renamed_EFJ33628:0.00413,S_moellendorffii_renamed_EFJ36981:0.01112)n7:0.51892,((M_flagellaris_scaffold-UCRN-2052824-Megaceros_tosanus:0.39147,A_agrestis_renamed_Aagr.utg000058l.16.1:0.57134)n9:0.19564,(((M_polymorpha_renamed_Mapoly0029s0108.1:0.03561,(M_paleacea_Rhiz_final_MPA7098.1.p1:0.01261,M_paleacea_Rhiz_final_MPA7099.1.p1:0.00052)n13:0.05687)n12:0.47117,(P_pinnata_scaffold-UUHD-2014479-Porella_pinnata:0.23073,(P_neesiana_scaffold-JHFI-2016971-Pellia_neesiana:0.00014,P_neesiana_scaffold-JHFI-2016972-Pellia_neesiana:0.00131)n15:0.4993)n14:0.17303)n11:0.10451,(P_patens_renamed_P312_10531V3.1:1.54125,((P_patens_renamed_P326_140V3.1:0,P_patens_renamed_P326_140V3.2:0)n18:0.00014,P_patens_renamed_P326_140V3.3:0.00014)n17:0.6138)n16:0.0682)n10:0.06634)n8:0.06663)n6:0.06439,((A_trichopoda_renamed_ERN07129:0.53259,(((B_vulgaris_renamed_KMT13045:0.00014,B_vulgaris_renamed_KMT13046:0.00014)n23:0.62805,(A_thaliana_renamed_AT1G64570.1:0.67663,((L_angustifolius_renamed_OIW13993:0.20041,L_angustifolius_renamed_OIV91928:0.0247)n26:0.10017,((L_japonicus_renamed_Lj0g3v0086289.1:0.023,(L_japonicus_renamed_Lj0g3v0048119.1:0.00602,L_japonicus_renamed_Lj6g3v1874690.1:0.00868)n29:0.02189)n28:0.13989,M_truncatula_renamed_MTR_2023280:0.20633)n27:0.05252)n25:0.39865)n24:0.0904)n22:0.0825,((Z_mays_renamed_A0A1D6I2T6:0.22812,(Oryza_sativa_renamed_LOC_Os03g46950.1:0.00084,Oryza_sativa_renamed_LOC_Os12g05720.1:0.06807)n32:0.18664)n31:0.42629,(((P_dactylifera_renamed_XP_026656002.1:0,P_dactylifera_renamed_XP_008812896.1:0)n35:0.00014,P_dactylifera_renamed_XP_008812898.1:0.00016)n34:0.10654,(P_dactylifera_renamed_XP_026657924.1:0.00131,(P_dactylifera_renamed_XP_008780928.1:0.00014,P_dactylifera_renamed_XP_008780927.1:0.00015)n37:0.00016)n36:0.09888)n33:0.35372)n30:0.23291)n21:0.14288)n20:0.11928,(P_abies_renamed_MA_100454g0010:0.7771,P_abies_renamed_MA_42067g0010:0.30672)n38:0.03408)n19:0.0395)n5:0.0191)n0;
```
