## Supplementary material for "Transcriptional responses to arbuscular mycorrhizal symbiosis development are conserved in the early divergent *Marchantia paleacea*": OG0004784_tree.txt

```
(((P_abies_renamed_MA_174203g0010:0.19446,(A_trichopoda_renamed_ERN14928:0.3426,((A_thaliana_renamed_AT1G78560.1:0.20369,((B_vulgaris_renamed_KMS98151:0.00014,B_vulgaris_renamed_KMS98152:0.05918)n7:0.22469,(((L_angustifolius_renamed_OIW11608:0.10752,M_truncatula_renamed_MTR_2073190:0.19959)n10:0.06335,(L_angustifolius_renamed_OIW05309:0.11964,(L_japonicus_renamed_Lj0g3v0107869.1:0.1011,(L_japonicus_renamed_Lj0g3v0068949.1:0.06528,M_truncatula_renamed_MTR_2073070:0.05856)n13:0.00082)n12:0.035721)n11:0.003969)n9:0.06208,M_truncatula_renamed_MTR_2073080:0.31359)n8:0.09848)n6:0.04588)n5:0.18971,((P_dactylifera_renamed_XP_008789759.1:0,P_dactylifera_renamed_XP_008789760.1:0)n15:0.23335,(Z_mays_renamed_A0A1D6KQK0:0.17166,(Oryza_sativa_renamed_LOC_Os04g31210.1:0.00014,((Oryza_sativa_renamed_LOC_Os04g31210.3:0,Oryza_sativa_renamed_LOC_Os04g31210.4:0)n19:0.00014,Oryza_sativa_renamed_LOC_Os04g31210.5:0.15279)n18:0.01977)n17:0.14224)n16:0.13546)n14:0.12579)n4:0.05794)n3:0.16693)n2:0.02961,A_filiculoides_renamed_Azfi_s0185.g056576:0.54508)n1:0.02212,(((P_patens_renamed_P318_12460V3.1:0,P_patens_renamed_P318_12460V3.2:0)n22:0.37759,((((A_agrestis_renamed_Aagr.utg000076l.5.2:0.01255,A_agrestis_renamed_Aagr.utg000076l.5.1:0.00014)n26:0.17391,(M_flagellaris_scaffold-UCRN-2001718-Megaceros_tosanus:0.00014,M_flagellaris_scaffold-UCRN-2001719-Megaceros_tosanus:0.00391)n27:0.18419)n25:0.17508,(P_neesiana_scaffold-JHFI-2013357-Pellia_neesiana:0.10459,((M_polymorpha_renamed_Mapoly0050s0070.1:0.03557,(M_paleacea_Rhiz_final_MPA15456.1.p1:0.00014,M_paleacea_Rhiz_final_MPA15456.2.p1:0.00014)n31:0.06378)n30:0.15907,(P_pinnata_scaffold-UUHD-2017252-Porella_pinnata:0.19661,(P_pinnata_scaffold-UUHD-2013628-Porella_pinnata:0.00016,P_pinnata_scaffold-UUHD-2013629-Porella_pinnata:0.00014)n33:0.2718)n32:0.0302)n29:0.04239)n28:0.04526)n24:0.05419,(T_lepidozioides_scaffold-SKQD-2077075-Takakia_lepidozioides:0.16456,T_lepidozioides_scaffold-SKQD-2076046-Takakia_lepidozioides:0.168462)n34:0.018718)n23:0.04867)n21:0.02283,((S_moellendorffii_renamed_EFJ37949:0.00848,S_moellendorffii_renamed_EFJ31909:0.00014)n36:0.2772,(S_muscicola_renamed_SM000032S12134:0.03066,(S_muscicola_renamed_SM000071S21137:0.12778,S_muscicola_renamed_SM000173S03005:0.04309)n38:0.02012)n37:0.64807)n35:0.15254)n20:0.02212)n0;
```
