## Supplementary material for "Transcriptional responses to arbuscular mycorrhizal symbiosis development are conserved in the early divergent *Marchantia paleacea*": OG0004785_tree.txt

```
((((M_paleacea_Rhiz_final_MPA14508.1.p1:0.00881,M_polymorpha_renamed_Mapoly0034s0031.1:0.04601)n3:0.20988,(P_pinnata_scaffold-UUHD-2013559-Porella_pinnata:0.08614,(P_neesiana_scaffold-JHFI-2107065-Pellia_neesiana:0.25898,P_neesiana_scaffold-JHFI-2107987-Pellia_neesiana:0.224145)n5:0.024905)n4:0.01994)n2:0.2295,(M_flagellaris_scaffold-UCRN-2053555-Megaceros_tosanus:0.23017,A_agrestis_renamed_Aagr.utg000087l.156.1:0.18922)n6:0.29411)n1:0.026955,((T_lepidozioides_scaffold-SKQD-2013262-Takakia_lepidozioides:0.19878,(P_patens_renamed_P317_20400V3.8:0.00014,((P_patens_renamed_P317_20400V3.6:0,P_patens_renamed_P317_20400V3.7:0,P_patens_renamed_P317_20400V3.4:0,P_patens_renamed_P317_20400V3.3:0)n11:0.00151,(P_patens_renamed_P317_20400V3.1:0,P_patens_renamed_P317_20400V3.5:0,P_patens_renamed_P317_20400V3.2:0)n12:0.00014)n10:0.00158)n9:0.34571)n8:0.08408,(((C_braunii_renamed_GBG84450:0.00014,C_braunii_renamed_GBG84449:0.00014)n15:0.70562,(S_muscicola_renamed_SM000086S23036:0.03417,(S_muscicola_renamed_SM000002S05538:0.01755,S_muscicola_renamed_SM000015S01190:0.11185)n17:0.0186)n16:0.60844)n14:0.13567,(S_moellendorffii_renamed_EFJ31697:0.72224,(A_filiculoides_renamed_Azfi_s0191.g057015:0.5883,((A_trichopoda_renamed_ERM99746:0.28492,(((Oryza_sativa_renamed_LOC_Os01g65580.1:0,Oryza_sativa_renamed_LOC_Os01g65580.2:0,Oryza_sativa_renamed_LOC_Os01g65580.3:0)n24:0.28971,((P_dactylifera_renamed_XP_008802931.1:0,P_dactylifera_renamed_XP_008802932.1:0)n26:0.00014,P_dactylifera_renamed_XP_026664080.1:0.00139)n25:0.13693)n23:0.12719,(B_vulgaris_renamed_KMT07895:0.24864,(A_thaliana_renamed_AT5G49880.1:0.25036,((L_angustifolius_renamed_OIW18422:0.18859,((L_japonicus_renamed_Lj4g3v0002130.1:0.00014,L_japonicus_renamed_Lj4g3v0002130.2:0.00014)n32:0.06649,(M_truncatula_renamed_MTR_4134640:0.00132,M_truncatula_renamed_MTR_4134640:0.00016)n33:0.08399)n31:0.02821)n30:0.02239,Z_mays_renamed_A0A1D6FRJ7:1.29112)n29:0.10867)n28:0.0448)n27:0.07589)n22:0.06123)n21:0.30963,(P_abies_renamed_MA_10427165g0010:0.11662,P_abies_renamed_MA_10428668g0010:0.00914)n34:0.25311)n20:0.17279)n19:0.11536)n18:0.05196)n13:0.05269)n7:0.026955)n0;
```
