## Supplementary material for "Transcriptional responses to arbuscular mycorrhizal symbiosis development are conserved in the early divergent *Marchantia paleacea*": OG0004786_tree.txt

```
(((M_flagellaris_scaffold-UCRN-2054087-Megaceros_tosanus:0.15789,A_agrestis_renamed_Aagr.utg000091l.602.1:0.13859)n2:0.17642,(((C_braunii_renamed_GBG77674:0.63767,(S_muscicola_renamed_SM000153S01589:0.04548,(S_muscicola_renamed_SM000002S05635:0.02692,S_muscicola_renamed_SM000126S26349:0.04147)n7:0.00267)n6:0.68618)n5:0.22002,((S_moellendorffii_renamed_EFJ24782:0.00284,S_moellendorffii_renamed_EFJ15464:0.03394)n9:0.43272,(A_filiculoides_renamed_Azfi_s0199.g057456:0.50804,(P_abies_renamed_MA_10430649g0010:0.31951,(A_trichopoda_renamed_ERN11543:0.23697,((P_dactylifera_renamed_XP_008787021.1:0.12823,((Oryza_sativa_renamed_LOC_Os02g48380.1:0.00014,Oryza_sativa_renamed_LOC_Os02g48380.2:0.01204)n16:0.09087,(Z_mays_renamed_A0A1D6Q8L0:0.0711,(Z_mays_renamed_A0A1D6HI70:0.00214,(Z_mays_renamed_A0A1D6FHN9:0.0161,Z_mays_renamed_A0A1D6J9H9:0.01105)n19:0.07793)n18:0.01982)n17:0.0621)n15:0.22125)n14:0.13088,(B_vulgaris_renamed_KMT08893:0.27062,(((L_angustifolius_renamed_OIV93819:0.065,L_angustifolius_renamed_OIV93676:0.05198)n23:0.05713,(L_japonicus_renamed_Lj4g3v1062250.1:0.07004,(M_truncatula_renamed_MTR_8072710:0.00015,M_truncatula_renamed_MTR_8072710:0.00014)n25:0.09901)n24:0.01972)n22:0.18519,A_thaliana_renamed_AT5G65950.1:0.31103)n21:0.03799)n20:0.07328)n13:0.09804)n12:0.23877)n11:0.18151)n10:0.07885)n8:0.04675)n4:0.04485,M_truncatula_renamed_MTR_5016620:1.42742)n3:0.158602)n1:0.0117,((((M_polymorpha_renamed_Mapoly0075s0041.1:0.06146,(M_paleacea_Rhiz_final_MPA11981.1.p1:0.00016,M_paleacea_Rhiz_final_MPA11981.2.p1:0.00014)n30:0.02261)n29:0.20421,(M_polymorpha_renamed_Mapoly0077s0054.1:0.02129,(M_paleacea_Rhiz_final_MPA19468.1.p1:0.00014,M_paleacea_Rhiz_final_MPA19468.2.p1:0.00339)n32:0.01276)n31:0.07238)n28:0.06095,(P_neesiana_scaffold-JHFI-2015259-Pellia_neesiana:0.17605,(P_pinnata_scaffold-UUHD-2018739-Porella_pinnata:0.0853,P_pinnata_scaffold-UUHD-2018510-Porella_pinnata:0.161829)n34:0.017981)n33:0.00758)n27:0.12091,(((P_patens_renamed_P317_22570V3.2:0,P_patens_renamed_P317_22570V3.1:0)n37:0.00014,P_patens_renamed_P317_22570V3.3:0.00106)n36:0.32788,(T_lepidozioides_scaffold-SKQD-2079021-Takakia_lepidozioides:0.23443,T_lepidozioides_scaffold-SKQD-2068134-Takakia_lepidozioides:0.127305)n38:0.014145)n35:0.00549)n26:0.03651)n0;
```
