## Supplementary material for "Transcriptional responses to arbuscular mycorrhizal symbiosis development are conserved in the early divergent *Marchantia paleacea*": OG0004787_tree.txt

```
(A_filiculoides_renamed_Azfi_s0203.g057656:0.69634,(((A_thaliana_renamed_AT5G67390.2:0,A_thaliana_renamed_AT5G67390.1:0,A_thaliana_renamed_AT5G67390.3:0)n3:0.51397,((L_angustifolius_renamed_OIW10928:0.16652,L_japonicus_renamed_Lj2g3v1964060.1:0.16191)n5:0.04994,((L_japonicus_renamed_Lj4g3v0770770.1:0,L_japonicus_renamed_Lj4g3v0770770.2:0)n7:0.0681,((L_angustifolius_renamed_OIV93786:0.12852,L_angustifolius_renamed_OIV93486:0.09277)n9:0.05808,M_truncatula_renamed_MTR_4095440:0.1212)n8:0.01083)n6:0.02454)n4:0.20222)n2:0.0688,(B_vulgaris_renamed_KMT09815:0.88551,((A_trichopoda_renamed_ERN03635:0.57248,(P_abies_renamed_MA_17180g0010:0.88134,P_abies_renamed_MA_9275657g0010:0.41751)n13:0.46903)n12:0.24922,(((P_dactylifera_renamed_XP_008780913.1:0.10527,P_dactylifera_renamed_XP_026661250.1:0.10909)n16:0.13681,(P_dactylifera_renamed_XP_008787158.1:0.14567,(P_dactylifera_renamed_XP_026665301.1:0,P_dactylifera_renamed_XP_008807402.1:0)n18:0.14513)n17:0.18479)n15:0.08685,(((Oryza_sativa_renamed_LOC_Os03g55400.1:0.24633,(Z_mays_renamed_A0A1D6L5P2:0.04493,Z_mays_renamed_B6TNK3:0.08143)n22:0.11062)n21:0.60484,((Oryza_sativa_renamed_LOC_Os12g39100.1:0.15101,(Z_mays_renamed_A0A1D6KEM2:0.0774,Z_mays_renamed_B4FGZ6:0.2131)n25:0.18896)n24:0.1496,(Oryza_sativa_renamed_LOC_Os03g40770.1:0.24722,Z_mays_renamed_A0A1D6KWV3:0.513)n26:0.13039)n23:0.35402)n20:0.22749,((Z_mays_renamed_A0A1D6K676:0.62646,((Oryza_sativa_renamed_LOC_Os03g32790.2:0,Oryza_sativa_renamed_LOC_Os03g32790.1:0)n30:0.00014,Oryza_sativa_renamed_LOC_Os03g32790.3:0.00015)n29:0.21433)n28:0.38204,((Oryza_sativa_renamed_LOC_Os12g32360.1:0.14445,(Z_mays_renamed_B6SQ64:0.13603,Z_mays_renamed_B6SZ16:0.11317)n33:0.13627)n32:0.20844,((Oryza_sativa_renamed_LOC_Os11g41600.1:0,Oryza_sativa_renamed_LOC_Os11g41600.2:0)n35:0.3252,(Z_mays_renamed_K7TR08:0.1916,(Z_mays_renamed_A0A1D6LZD1:0.12543,Z_mays_renamed_B6SQA8:0.05865)n37:0.09509)n36:0.37832)n34:0.11514)n31:0.30786)n27:0.23114)n19:0.03746)n14:0.17962)n11:0.10338)n10:0.0917)n1:0.69634)n0;
```
