## Supplementary material for "Transcriptional responses to arbuscular mycorrhizal symbiosis development are conserved in the early divergent *Marchantia paleacea*": OG0004788_tree.txt

```
(((M_flagellaris_scaffold-UCRN-2054211-Megaceros_tosanus:0.41197,(A_agrestis_renamed_Aagr.utg000009l.349.1:0.9181,A_agrestis_renamed_Aagr.utg000091l.15.1:0.37848)n3:0.24362)n2:0.37194,(((P_neesiana_scaffold-JHFI-2017046-Pellia_neesiana:0.1875,(P_pinnata_scaffold-UUHD-2014709-Porella_pinnata:0.1734,P_pinnata_scaffold-UUHD-2147572-Porella_pinnata:0.105525)n7:0.011725)n6:0.09023,(M_polymorpha_renamed_Mapoly0022s0121.1:0.04166,(M_paleacea_Rhiz_final_MPA26982.1.p1:0.00127,(M_paleacea_Rhiz_final_MPA26983.2.p1:0.00015,(M_paleacea_Rhiz_final_MPA26983.1.p1:0.00014,M_paleacea_Rhiz_final_MPA26983.3.p1:0.00014)n11:0.00015)n10:0.00014)n9:0.06044)n8:0.27997)n5:0.37471,(((P_patens_renamed_P313_12950V3.2:0,P_patens_renamed_P313_12950V3.1:0)n14:0.00015,P_patens_renamed_P313_12950V3.3:0.00014)n13:0.60325,(T_lepidozioides_scaffold-SKQD-2060376-Takakia_lepidozioides:0.25749,(T_lepidozioides_scaffold-SKQD-2079109-Takakia_lepidozioides:0.26113,T_lepidozioides_scaffold-SKQD-2068082-Takakia_lepidozioides:0.268992)n16:0.0268992)n15:0.0029888)n12:0.00942)n4:0.06451)n1:0.09088,(A_filiculoides_renamed_Azfi_s0207.g057902:0.92075,((S_muscicola_renamed_SM000271S10029:0.03158,(S_muscicola_renamed_SM000043S15780:0.07405,S_muscicola_renamed_SM000089S23856:0.06092)n20:0.02064)n19:1.03137,((A_trichopoda_renamed_ERN03073:0.12286,(A_trichopoda_renamed_ERM97231:0.00521,A_trichopoda_renamed_ERN03072:0.07613)n23:0.00474)n22:0.7365,(((L_angustifolius_renamed_OIW17910:0.19012,(M_truncatula_renamed_MTR_1069005:0.20702,(L_japonicus_renamed_Lj5g3v0612080.1:0.00839,L_japonicus_renamed_Lj0g3v0101009.1:0.05894)n28:0.16346)n27:0.06877)n26:0.36716,((A_thaliana_renamed_AT1G55540.2:0.00014,A_thaliana_renamed_AT1G55540.1:0.00014)n30:0.51677,B_vulgaris_renamed_KMT12816:0.68948)n29:0.06599)n25:0.16981,(Z_mays_renamed_A0A1D6F651:2.88498,((P_dactylifera_renamed_XP_026661440.1:0.00016,(P_dactylifera_renamed_XP_008793327.1:0.00014,P_dactylifera_renamed_XP_026661439.1:0.00014)n34:0.00014)n33:0.38664,(((Z_mays_renamed_A0A1D6MW13:0.36681,(Z_mays_renamed_A0A1D6PYH5:0.4102,Z_mays_renamed_A0A1D6QMZ3:0.00015)n38:0.48222)n37:0.18032,Z_mays_renamed_A0A1D6INS6:0.16001)n36:0.05088,Oryza_sativa_renamed_LOC_Os07g48602.1:0.17831)n35:0.49266)n32:0.180117)n31:0.020013)n24:0.11645)n21:0.03233)n18:0.13256)n17:0.09088)n0;
```
