## Supplementary material for "Transcriptional responses to arbuscular mycorrhizal symbiosis development are conserved in the early divergent *Marchantia paleacea*": OG0004789_tree.txt

```
((S_muscicola_renamed_SM000147S01117:0.03086,(S_muscicola_renamed_SM000033S12405:0.04486,S_muscicola_renamed_SM000038S14390:0.04339)n2:0.03209)n1:0.81244,((((M_polymorpha_renamed_Mapoly0060s0028.1:0.04494,(M_paleacea_Rhiz_final_MPA8859.1.p1:0.06568,(M_paleacea_Rhiz_final_MPA8859.2.p1:0.00015,M_paleacea_Rhiz_final_MPA8859.3.p1:0.00014)n8:0.00016)n7:0.02354)n6:0.29764,((P_neesiana_scaffold-JHFI-2110637-Pellia_neesiana:0.2025,P_pinnata_scaffold-UUHD-2010894-Porella_pinnata:0.16676)n10:0.25148,(P_pinnata_scaffold-UUHD-2011182-Porella_pinnata:0.17157,((P_neesiana_scaffold-JHFI-2111543-Pellia_neesiana:0.12628,P_pinnata_scaffold-UUHD-2001040-Porella_pinnata:0.30649)n13:0.05012,(P_pinnata_scaffold-UUHD-2016692-Porella_pinnata:0.16202,P_neesiana_scaffold-JHFI-2100266-Pellia_neesiana:0.191835)n14:0.021315)n12:0.06663)n11:0.046458)n9:0.005162)n5:0.09016,((P_patens_renamed_P36_21780V3.1:0,P_patens_renamed_P36_21780V3.2:0,P_patens_renamed_P36_21780V3.3:0)n16:0.55706,(T_lepidozioides_scaffold-SKQD-2065854-Takakia_lepidozioides:0.16649,T_lepidozioides_scaffold-SKQD-2077155-Takakia_lepidozioides:0.330336)n17:0.036704)n15:0.12154)n4:0.09852,(A_filiculoides_renamed_Azfi_s0208.g057989:0.90993,(P_abies_renamed_MA_19837g0020:0.47984,(A_trichopoda_renamed_ERN07664:0.76901,(((P_dactylifera_renamed_XP_008806460.1:0.00136,P_dactylifera_renamed_XP_008806462.1:0.00491)n23:0.30973,(Oryza_sativa_renamed_LOC_Os06g46240.1:0.20868,(Z_mays_renamed_A0A1D6I4A1:0.54282,Z_mays_renamed_A0A1D6LPU4:0.06553)n25:0.14325)n24:0.47095)n22:0.22739,(B_vulgaris_renamed_KMS95782:0.53255,(A_thaliana_renamed_AT1G04390.1:0.54578,(L_angustifolius_renamed_OIW11671:0.13942,(L_japonicus_renamed_Lj3g3v0965960.1:0.11362,(M_truncatula_renamed_MTR_2073720:0.46168,(M_truncatula_renamed_MTR_2069560:0.00014,(M_truncatula_renamed_MTR_2069560:0.00014,(M_truncatula_renamed_MTR_2069560:0.00014,(M_truncatula_renamed_MTR_2069560:0.00014,((M_truncatula_renamed_MTR_2069560:0.02802,(M_truncatula_renamed_MTR_2069560:0.00672,M_truncatula_renamed_MTR_2069560:0.00014)n37:0.00064)n36:0.00112,M_truncatula_renamed_MTR_2069560:0.00014)n35:0.00013)n34:0.00014)n33:0.00015)n32:0.00016)n31:0.05193)n30:0.05981)n29:0.05566)n28:0.35475)n27:0.06494)n26:0.23292)n21:0.19624)n20:0.24973)n19:0.28062)n18:0.14471)n3:0.81244)n0;
```
