## Supplementary material for "Transcriptional responses to arbuscular mycorrhizal symbiosis development are conserved in the early divergent *Marchantia paleacea*": OG0004790_tree.txt

```
((P_abies_renamed_MA_186354g0020:0.2186,(((S_moellendorffii_renamed_EFJ32614:0.00014,S_moellendorffii_renamed_EFJ16669:0.00323)n4:0.40088,(((M_paleacea_Rhiz_final_MPA11945.1.p1:0,M_polymorpha_renamed_Mapoly0033s0071.1:0)n7:0.86524,P_neesiana_scaffold-JHFI-2017615-Pellia_neesiana:1.09142)n6:1.19161,(A_trichopoda_renamed_ERM99943:0.25534,((B_vulgaris_renamed_KMT02303:0.25734,((A_thaliana_renamed_AT5G39250.2:0,A_thaliana_renamed_AT5G39250.1:0)n12:0.28168,((L_angustifolius_renamed_OIW16730:0.05092,L_angustifolius_renamed_OIW05412:0.01403)n14:0.06248,(L_japonicus_renamed_Lj0g3v0134829.1:0.05909,(M_truncatula_renamed_MTR_7013160:0.00014,M_truncatula_renamed_MTR_7013160:0.00015)n16:0.08229)n15:0.03865)n13:0.08846)n11:0.11322)n10:0.0835,((Oryza_sativa_renamed_LOC_Os03g30920.1:0.07746,Z_mays_renamed_A0A1D6K5T7:0.12059)n18:0.39513,((P_dactylifera_renamed_XP_017702433.1:0,P_dactylifera_renamed_XP_026655742.1:0,P_dactylifera_renamed_XP_026655747.1:0,P_dactylifera_renamed_XP_026655752.1:0,P_dactylifera_renamed_XP_008811142.1:0,P_dactylifera_renamed_XP_008811150.1:0,P_dactylifera_renamed_XP_008811157.1:0)n20:0.06215,(P_dactylifera_renamed_XP_017700528.1:0.00015,(P_dactylifera_renamed_XP_017700532.1:0,P_dactylifera_renamed_XP_026664345.1:0,P_dactylifera_renamed_XP_026664348.1:0,P_dactylifera_renamed_XP_008803078.1:0,P_dactylifera_renamed_XP_008803119.1:0)n22:0.00014)n21:0.08066)n19:0.12645)n17:0.10082)n9:0.12355)n8:0.25136)n5:0.03141)n3:0.01005,(((P_patens_renamed_P313_10960V3.2:0,P_patens_renamed_P313_10960V3.1:0)n25:0.13981,T_lepidozioides_scaffold-SKQD-2007727-Takakia_lepidozioides:0.05382)n24:0.08683,(((M_paleacea_Rhiz_final_MPA28441.1.p1:0,M_paleacea_Rhiz_final_MPA28442.1.p1:0)n28:0.00464,M_polymorpha_renamed_Mapoly0038s0100.1:0.00133)n27:0.29865,(P_neesiana_scaffold-JHFI-2008117-Pellia_neesiana:0.25399,(P_pinnata_scaffold-UUHD-2006011-Porella_pinnata:0.04993,P_pinnata_scaffold-UUHD-2006086-Porella_pinnata:0.02733)n30:0.15563)n29:0.05846)n26:0.15723)n23:0.099504)n2:0.011056)n1:0.01368,A_filiculoides_renamed_Azfi_s0213.g058253:0.53677)n0;
```
