## Supplementary material for "Transcriptional responses to arbuscular mycorrhizal symbiosis development are conserved in the early divergent *Marchantia paleacea*": OG0004791_tree.txt

```
((P_abies_renamed_MA_164185g0010:0.062,(A_trichopoda_renamed_ERN17875:0.12691,(((Oryza_sativa_renamed_LOC_Os03g40310.1:0.00533,Z_mays_renamed_B4FJP1:0.02314)n5:0.08109,(P_dactylifera_renamed_XP_008786028.1:0.01195,(P_dactylifera_renamed_XP_008777344.1:0.00014,P_dactylifera_renamed_XP_026656983.1:0.00014)n7:0.01957)n6:0.02022)n4:0.04532,((M_truncatula_renamed_MTR_5044970:0.03513,(L_angustifolius_renamed_OIW02190:0.00917,L_japonicus_renamed_Lj2g3v1242230.1:0.11076)n10:0.01881)n9:0.03385,(B_vulgaris_renamed_KMT08907:0.06634,A_thaliana_renamed_AT1G13690.1:0.15133)n11:0.01886)n8:0.04168)n3:0.10085)n2:0.03797)n1:0.044395,(((T_lepidozioides_scaffold-SKQD-2075665-Takakia_lepidozioides:0.08236,((P_pinnata_scaffold-UUHD-2140682-Porella_pinnata:0.08895,((M_polymorpha_renamed_Mapoly0003s0262.1:0.00015,(M_paleacea_Rhiz_final_MPA17591.1.p1:0,M_paleacea_Rhiz_final_MPA17591.2.p1:0)n19:0.00016)n18:0.08146,P_neesiana_scaffold-JHFI-2110713-Pellia_neesiana:0.04629)n17:0.01612)n16:0.02646,(A_filiculoides_renamed_Azfi_s0225.g058924:0.14514,((S_muscicola_renamed_SM000216S06570:0.02445,(S_muscicola_renamed_SM000114S24148:0.15347,S_muscicola_renamed_SM000260S09938:0.02446)n23:0.00343)n22:0.20735,(C_braunii_renamed_GBG70453:0.34221,(M_paleacea_Rhiz_final_MPA1238.1.p2:0.68636,C_braunii_renamed_GBG78925:0.12568)n25:0.192969)n24:0.021441)n21:0.0839)n20:0.035118)n15:0.003902)n14:0.02633,((P_patens_renamed_P323_9430V3.1:0,P_patens_renamed_P323_9430V3.2:0,P_patens_renamed_P323_9430V3.3:0)n27:0.00774,((P_patens_renamed_P324_3880V3.1:0,P_patens_renamed_P324_3880V3.3:0)n29:0.00016,P_patens_renamed_P324_3880V3.2:0.00014)n28:0.0826)n26:0.14445)n13:0.02632,((S_moellendorffii_renamed_EFJ31021:0.00014,(S_moellendorffii_renamed_EFJ34313:0.00015,(((S_moellendorffii_renamed_EFJ31029:0.02582,S_moellendorffii_renamed_EFJ34686:0.00014)n35:0.01353,S_moellendorffii_renamed_EFJ31282:0.03621)n34:0.01659,(S_moellendorffii_renamed_EFJ34314:0.77904,S_moellendorffii_renamed_EFJ31022:0.49302)n36:0.12593)n33:0.03616)n32:0.00016)n31:0.25128,(M_flagellaris_scaffold-UCRN-2050785-Megaceros_tosanus:0.05683,A_agrestis_renamed_Aagr.utg000006l.765.1:0.1093)n37:0.07296)n30:0.02723)n12:0.044395)n0;
```
