## Supplementary material for "Transcriptional responses to arbuscular mycorrhizal symbiosis development are conserved in the early divergent *Marchantia paleacea*": OG0004792_tree.txt

```
((((S_moellendorffii_renamed_EFJ12123:0.02053,S_moellendorffii_renamed_EFJ29583:0.01329)n3:0.20407,(C_braunii_renamed_GBG66424:0.50213,C_braunii_renamed_GBG66423:0.503298)n4:0.055922)n2:0.05327,(A_filiculoides_renamed_Azfi_s0233.g059350:0.25898,(P_abies_renamed_MA_49077g0020:0.28884,(A_trichopoda_renamed_ERN07781:0.1537,((P_dactylifera_renamed_XP_026663975.1:0.19606,((Oryza_sativa_renamed_LOC_Os07g06820.2:0.00699,Oryza_sativa_renamed_LOC_Os07g06820.1:0.00624)n11:0.09931,(Z_mays_renamed_A0A1D6ETC5:0.00239,Z_mays_renamed_A0A1D6HLZ7:0.11063)n12:0.10044)n10:0.10098)n9:0.18284,((A_thaliana_renamed_AT2G24990.1:0.01993,(A_thaliana_renamed_AT5G37350.2:0.05107,A_thaliana_renamed_AT5G37350.1:0.00015)n15:0.02169)n14:0.24099,(B_vulgaris_renamed_KMT00664:0.14551,(((L_japonicus_renamed_Lj1g3v2627670.1:0,L_japonicus_renamed_Lj1g3v2627670.2:0)n19:0.06968,(M_truncatula_renamed_MTR_7090710:0.10089,(M_truncatula_renamed_MTR_7076710:0.37465,(M_truncatula_renamed_MTR_6024025:0.43612,M_truncatula_renamed_MTR_7012400:0.02636)n22:0.27286)n21:0.13614)n20:0.076)n18:0.02071,L_angustifolius_renamed_OIV98757:0.0792)n17:0.08495)n16:0.0386)n13:0.09205)n8:0.08693)n7:0.10609)n6:0.06101)n5:0.05918)n1:0.04319,((((P_neesiana_scaffold-JHFI-2015532-Pellia_neesiana:0.13377,P_pinnata_scaffold-UUHD-2142909-Porella_pinnata:0.14104)n26:0.02922,(M_polymorpha_renamed_Mapoly0084s0039.1:0.02799,((M_paleacea_Rhiz_final_MPA14755.3.p1:0,M_paleacea_Rhiz_final_MPA14755.4.p1:0)n29:0.12171,(M_paleacea_Rhiz_final_MPA14755.1.p1:0.00014,M_paleacea_Rhiz_final_MPA14755.2.p1:0.00014)n30:0.00015)n28:0.02363)n27:0.14227)n25:0.10992,(P_patens_renamed_P321_1450V3.2:0,P_patens_renamed_P321_1450V3.1:0)n31:0.37855)n24:0.0571,(((M_flagellaris_scaffold-UCRN-2010981-Megaceros_tosanus:0,M_flagellaris_scaffold-UCRN-2010982-Megaceros_tosanus:0)n34:0.30183,(P_pinnata_scaffold-UUHD-2139665-Porella_pinnata:1.59515,(S_muscicola_renamed_SM000074S21730:0.02971,(S_muscicola_renamed_SM000347S13001:0.02703,S_muscicola_renamed_SM000168S02610:0.02743)n37:0.01038)n36:0.38927)n35:0.05785)n33:0.04483,(P_patens_renamed_P318_17420V3.1:1.07177,T_lepidozioides_scaffold-SKQD-2012688-Takakia_lepidozioides:0.08895)n38:0.100728)n32:0.011192)n23:0.040347)n0;
```
