## Supplementary material for "Transcriptional responses to arbuscular mycorrhizal symbiosis development are conserved in the early divergent *Marchantia paleacea*": OG0004793_tree.txt

```
((((P_neesiana_scaffold-JHFI-2100808-Pellia_neesiana:0.47526,((P_pinnata_scaffold-UUHD-2145645-Porella_pinnata:0.52956,P_pinnata_scaffold-UUHD-2015694-Porella_pinnata:0.297747)n5:0.033083,P_pinnata_scaffold-UUHD-2002537-Porella_pinnata:0.225855)n4:0.025095)n3:0.15563,(M_polymorpha_renamed_Mapoly0045s0096.1:0.07347,(M_paleacea_Rhiz_final_MPA9697.3.p1:0.00014,(M_paleacea_Rhiz_final_MPA9697.2.p1:0.00015,(M_paleacea_Rhiz_final_MPA9697.1.p1:0.00014,M_paleacea_Rhiz_final_MPA9697.4.p1:0.00014)n9:0.00267)n8:0.00077)n7:0.0668)n6:0.56074)n2:0.20706,((A_filiculoides_renamed_Azfi_s0238.g059627:0.70308,(P_abies_renamed_MA_91494g0010:0.94344,P_abies_renamed_MA_10148084g0010:0.382518)n12:0.042502)n11:0.11707,(A_trichopoda_renamed_ERM95536:0.52579,(((P_dactylifera_renamed_XP_017695922.1:0,P_dactylifera_renamed_XP_026656693.1:0,P_dactylifera_renamed_XP_008776286.1:0)n16:0.28902,(Oryza_sativa_renamed_LOC_Os01g07110.1:0.20109,Z_mays_renamed_A0A1D6J355:0.25843)n17:0.39132)n15:0.13636,((L_angustifolius_renamed_OIW14416:0.12254,((L_japonicus_renamed_Lj0g3v0001919.1:0.00303,L_japonicus_renamed_Lj0g3v0089779.1:0.00373)n21:0.13192,(M_truncatula_renamed_MTR_3083250:0.08446,(M_truncatula_renamed_MTR_0191s0030:0.03215,M_truncatula_renamed_MTR_6033115:0.05366)n23:0.14601)n22:0.1033)n20:0.06499)n19:0.30113,(B_vulgaris_renamed_KMT12402:0.44151,(A_thaliana_renamed_AT5G01630.1:0.01919,(A_thaliana_renamed_AT4G00020.1:0.00014,(A_thaliana_renamed_AT4G00020.3:0.00014,(A_thaliana_renamed_AT4G00020.2:0.01587,(A_thaliana_renamed_AT4G00020.4:0.00958,A_thaliana_renamed_AT4G00020.5:0.00406)n29:0.00452)n28:0.00025)n27:0.00099)n26:0.02928)n25:0.41652)n24:0.05075)n18:0.17844)n14:0.07138)n13:0.2402)n10:0.12853)n1:0.0379,(((S_muscicola_renamed_SM000175S03303:0.04697,(S_muscicola_renamed_SM000016S01848:0.04305,S_muscicola_renamed_SM000101S09288:0.15887)n33:0.02351)n32:0.7961,(C_braunii_renamed_GBG61234:1.29211,C_braunii_renamed_GBG61237:0.583479)n34:0.064831)n31:0.22778,((A_agrestis_renamed_Aagr.utg000116l.287.1:0.00014,A_agrestis_renamed_Aagr.utg000116l.287.2:0.00014)n36:0.44007,(M_flagellaris_scaffold-UCRN-2050207-Megaceros_tosanus:0.62368,M_flagellaris_scaffold-UCRN-2003471-Megaceros_tosanus:0.410499)n37:0.045611)n35:0.07442)n30:0.0448)n0;
```
