## Supplementary material for "Transcriptional responses to arbuscular mycorrhizal symbiosis development are conserved in the early divergent *Marchantia paleacea*": OG0004794_tree.txt

```
(((S_muscicola_renamed_SM000074S21715:0.00181,(S_muscicola_renamed_SM000168S02600:0.00732,(S_muscicola_renamed_SM000250S08723:0,S_muscicola_renamed_SM000347S12993:0)n4:0.01431)n3:0.02486)n2:0.07326,((((A_trichopoda_renamed_ERN10328:0.04885,(P_dactylifera_renamed_XP_008796816.1:0.02408,(((L_angustifolius_renamed_OIW21221:0,L_angustifolius_renamed_OIW14985:0,L_angustifolius_renamed_OIV97724:0)n12:0.00014,L_angustifolius_renamed_OIV96467:0.0243)n11:0.02451,(Oryza_sativa_renamed_LOC_Os02g55370.1:0,(Z_mays_renamed_A0A1D6QC37:0.00016,Z_mays_renamed_spP51425:0)n14:0)n13:0.00014)n10:0.16711)n9:0.00015)n8:0.00016,((P_dactylifera_renamed_XP_008784792.1:0,P_dactylifera_renamed_XP_008806299.1:0,P_dactylifera_renamed_XP_008776220.1:0)n16:0.00014,(((B_vulgaris_renamed_KMT03568:0,B_vulgaris_renamed_KMT19015:0,B_vulgaris_renamed_KMS99155:0)n19:0.00016,(A_thaliana_renamed_AT3G02190.1:0.04979,(A_thaliana_renamed_AT2G25210.1:0.00014,A_thaliana_renamed_AT4G31985.1:0.00014)n21:0.00014)n20:0.07391)n18:0.04203,((M_truncatula_renamed_MTR_1013070:0,M_truncatula_renamed_MTR_3106310:0)n23:0.00647,Oryza_sativa_renamed_LOC_Os06g08320.1:0.00015)n22:0.00156)n17:0.045999)n15:0.005111)n7:0.14123,((P_abies_renamed_MA_3650958g0010:0.34354,P_abies_renamed_MA_92282g0010:0.00014)n25:0.0001,(((S_moellendorffii_renamed_EFJ19448:0,S_moellendorffii_renamed_EFJ21051:0)n28:0.02458,(S_moellendorffii_renamed_EFJ12035:0.02533,S_moellendorffii_renamed_EFJ21265:0.00014)n29:0.00014)n27:0.05071,((P_patens_renamed_P39_18780V3.2:0,P_patens_renamed_P39_18780V3.1:0,P_patens_renamed_P315_14860V3.1:0)n31:0.00014,P_patens_renamed_P315_14860V3.2:0.00014)n30:0.02486)n26:0.02379)n24:0.13765)n6:0.10292,(A_filiculoides_renamed_Azfi_s0238.g059648:0.05069,(M_polymorpha_renamed_Mapoly0002s0182.1:0.0243,(P_patens_renamed_P36_610V3.1:0,P_patens_renamed_P36_610V3.2:0)n34:0.27075)n33:0.00015)n32:0.000126)n5:1.4e-05)n1:0.02854,A_agrestis_renamed_Aagr.utg000077l.90.1:0.00014)n0;
```
