## Supplementary material for "Transcriptional responses to arbuscular mycorrhizal symbiosis development are conserved in the early divergent *Marchantia paleacea*": OG0004795_tree.txt

```
((((M_flagellaris_scaffold-UCRN-2052809-Megaceros_tosanus:0.06318,(A_agrestis_renamed_Aagr.utg000010l.196.2:0.00014,(A_agrestis_renamed_Aagr.utg000010l.196.1:0.00014,(A_agrestis_renamed_Aagr.utg000010l.196.3:0.00716,A_agrestis_renamed_Aagr.utg000010l.196.4:0.00378)n6:0.01409)n5:0.00016)n4:0.06696)n3:0.07013,(P_pinnata_scaffold-UUHD-2148988-Porella_pinnata:0.15816,((P_neesiana_scaffold-JHFI-2011461-Pellia_neesiana:0,P_neesiana_scaffold-JHFI-2011462-Pellia_neesiana:0)n9:0.06988,(M_paleacea_Rhiz_final_MPA27703.1.p1:0.02668,M_polymorpha_renamed_Mapoly0013s0165.1:0.02147)n10:0.11346)n8:0.00651)n7:0.05322)n2:0.03888,(T_lepidozioides_scaffold-SKQD-2078558-Takakia_lepidozioides:0.10521,(((S_muscicola_renamed_SM000013S26564:0.03813,(S_muscicola_renamed_SM000140S00621:0.05361,S_muscicola_renamed_SM000179S03388:0.01883)n15:0.1141)n14:0.13304,C_braunii_renamed_GBG74270:0.30084)n13:0.0892,((P_patens_renamed_P321_22630V3.3:0,P_patens_renamed_P321_22630V3.1:0)n17:0.00015,(P_patens_renamed_P321_22630V3.2:0.00014,((P_patens_renamed_P321_22170V3.3:0,P_patens_renamed_P321_22170V3.4:0)n20:0.00014,(P_patens_renamed_P321_22170V3.2:0,P_patens_renamed_P321_22170V3.1:0)n21:0.00016)n19:0.00884)n18:0.00015)n16:0.15641)n12:0.03512)n11:0.03892)n1:0.01842,((S_moellendorffii_renamed_EFJ06778:0.00268,S_moellendorffii_renamed_EFJ21735:0.00448)n23:0.21708,(((A_trichopoda_renamed_ERM98865:0.00014,A_trichopoda_renamed_ERN01190:0.06041)n26:0.23213,(((Oryza_sativa_renamed_LOC_Os10g36470.2:0.0423,(Z_mays_renamed_A0A1D6KR54:0.07728,Z_mays_renamed_B4G1F6:0.02759)n30:0.03507)n29:0.10575,(P_dactylifera_renamed_XP_008812354.1:0.00016,(P_dactylifera_renamed_XP_026655826.1:0.00259,P_dactylifera_renamed_XP_026655825.1:0.00014)n32:0.00016)n31:0.03776)n28:0.04627,((A_thaliana_renamed_AT2G45240.2:0.0184,A_thaliana_renamed_AT2G45240.1:0.00014)n34:0.1194,(B_vulgaris_renamed_KMT00058:0.11399,((L_japonicus_renamed_Lj0g3v0008679.1:0.00014,L_japonicus_renamed_Lj0g3v0290759.1:0.00015)n37:0.06733,(L_angustifolius_renamed_OIW17671:0.04639,L_angustifolius_renamed_OIW00940:0.09363)n38:0.01407)n36:0.05497)n35:0.01298)n33:0.05132)n27:0.01928)n25:0.10434,A_filiculoides_renamed_Azfi_s0241.g059709:0.17093)n24:0.02401)n22:0.01842)n0;
```
