## Supplementary material for "Transcriptional responses to arbuscular mycorrhizal symbiosis development are conserved in the early divergent *Marchantia paleacea*": OG0004796_tree.txt

```
((((C_braunii_renamed_GBG61603:0.22664,(S_moellendorffii_renamed_EFJ28418:0.00014,S_moellendorffii_renamed_EFJ20437:0.01352)n4:0.41496)n3:0.26432,T_lepidozioides_scaffold-SKQD-2005253-Takakia_lepidozioides:0.04261)n2:0.02793,(A_agrestis_renamed_Aagr.utg000083l.408.1:0.00014,((A_agrestis_renamed_Aagr.utg000083l.408.4:0,A_agrestis_renamed_Aagr.utg000083l.408.2:0)n7:0.00014,A_agrestis_renamed_Aagr.utg000083l.408.3:0.0002)n6:0.0124)n5:0.52256)n1:0.02666,(((P_abies_renamed_MA_10432991g0010:0.29903,(A_trichopoda_renamed_ERN20538:0.10088,(((P_dactylifera_renamed_XP_008793134.1:0.00014,P_dactylifera_renamed_XP_017696308.1:0.00014)n14:0.09223,(Oryza_sativa_renamed_LOC_Os01g48810.1:0.16588,Z_mays_renamed_A0A1D6G245:0.20038)n15:0.12566)n13:0.08301,((B_vulgaris_renamed_KMT15906:0.17916,(A_thaliana_renamed_AT4G20280.1:0.17877,A_thaliana_renamed_AT1G20000.1:0.37823)n18:0.08865)n17:0.11101,((L_angustifolius_renamed_OIW12682:0.08927,L_angustifolius_renamed_OIW06751:0.10473)n20:0.13258,((M_truncatula_renamed_MTR_1047200:0.08388,M_truncatula_renamed_MTR_0085s0030:0.21659)n22:0.11815,((L_japonicus_renamed_Lj0g3v0296229.1:0.08859,L_japonicus_renamed_Lj0g3v0296239.1:0.00014)n24:0.00016,(L_japonicus_renamed_Lj1g3v2534840.1:0,L_japonicus_renamed_Lj3g3v0460930.1:0)n25:0.00014)n23:0.09642)n21:0.07418)n19:0.08496)n16:0.04325)n12:0.2191)n11:0.12098)n10:0.12796,((P_neesiana_scaffold-JHFI-2112540-Pellia_neesiana:0.03489,(P_pinnata_scaffold-UUHD-2017141-Porella_pinnata:0.01064,((M_paleacea_Rhiz_final_MPA8175.1.p1:0,M_paleacea_Rhiz_final_MPA8175.2.p1:0,M_paleacea_Rhiz_final_MPA8175.3.p1:0)n30:0.00016,M_polymorpha_renamed_Mapoly0006s0068.1:0.0144)n29:0.1453)n28:0.05614)n27:0.24114,(A_filiculoides_renamed_Azfi_s0256.g060524:0.42456,(S_muscicola_renamed_SM000001S04729:0.02584,(S_muscicola_renamed_SM000044S15934:0,S_muscicola_renamed_SM000127S26603:0)n33:0.00014)n32:0.44054)n31:0.09501)n26:0.08234)n9:0.0531,((P_patens_renamed_P314_26520V3.2:0,P_patens_renamed_P314_26520V3.3:0,P_patens_renamed_P314_26520V3.4:0,P_patens_renamed_P314_26520V3.5:0)n35:0.01682,P_patens_renamed_P314_26520V3.1:0.0312)n34:0.27431)n8:0.02666)n0;
```
