## Supplementary material for "Transcriptional responses to arbuscular mycorrhizal symbiosis development are conserved in the early divergent *Marchantia paleacea*": OG0004797_tree.txt

```
((((((P_neesiana_scaffold-JHFI-2108098-Pellia_neesiana:0.26489,(P_pinnata_scaffold-UUHD-2018374-Porella_pinnata:0.32887,P_pinnata_scaffold-UUHD-2143563-Porella_pinnata:0.192087)n6:0.021343)n5:0.09319,(M_polymorpha_renamed_Mapoly0146s0022.1:0.04246,(M_paleacea_Rhiz_final_MPA21898.1.p1:0.00014,M_paleacea_Rhiz_final_MPA21898.2.p1:0.00014)n8:0.02269)n7:0.31149)n4:0.34526,(T_lepidozioides_scaffold-SKQD-2077308-Takakia_lepidozioides:0.31175,((P_patens_renamed_P32_21310V3.4:0,P_patens_renamed_P32_21310V3.1:0)n11:0.00016,(P_patens_renamed_P32_21310V3.3:0.02851,P_patens_renamed_P32_21310V3.2:0.00014)n12:0.00039)n10:0.46175)n9:0.35433)n3:0.08067,((S_muscicola_renamed_SM000243S08575:0.04904,(S_muscicola_renamed_SM000065S20166:0.0645,S_muscicola_renamed_SM000227S07447:0.05439)n15:0.02546)n14:0.87904,(S_moellendorffii_renamed_EFJ26548:0.73538,(S_moellendorffii_renamed_EFJ15681:0.0001,S_moellendorffii_renamed_EFJ38238:0.01109)n17:0.730458)n16:0.081162)n13:0.10163)n2:0.00916,C_braunii_renamed_GBG65537:1.2168)n1:0.03523,((((A_agrestis_renamed_Aagr.utg000061l.93.2:0.00207,A_agrestis_renamed_Aagr.utg000061l.93.1:0.00014)n21:0.0005,(A_agrestis_renamed_Aagr.utg000061l.93.4:0.07709,A_agrestis_renamed_Aagr.utg000061l.93.3:0.00194)n22:0.02497)n20:0.79754,((Z_mays_renamed_B4FLR5:0.1447,(Oryza_sativa_renamed_LOC_Os03g21980.2:0.00014,Oryza_sativa_renamed_LOC_Os03g21980.1:0.00016)n25:0.14757)n24:0.33571,((((P_dactylifera_renamed_XP_026658418.1:0,P_dactylifera_renamed_XP_008782615.1:0)n29:0.00016,P_dactylifera_renamed_XP_026658419.1:0.07758)n28:0.2704,(B_vulgaris_renamed_KMT05431:0.47714,(((L_angustifolius_renamed_OIW02600:0.17253,(M_truncatula_renamed_MTR_5074620:0.17232,(L_japonicus_renamed_Lj0g3v0246539.1:0.00015,L_japonicus_renamed_Lj2g3v2379070.1:0.00014)n35:0.12992)n34:0.02889)n33:0.24308,(L_angustifolius_renamed_OIW04401:0.1436,(M_truncatula_renamed_MTR_5074640:0.1728,(L_japonicus_renamed_Lj2g3v2410320.1:0.00014,L_japonicus_renamed_Lj2g3v2410320.2:0.00014)n38:0.17248)n37:0.04905)n36:0.15577)n32:0.08858,A_thaliana_renamed_AT2G30320.1:0.53707)n31:0.05856)n30:0.07447)n27:0.05016,A_trichopoda_renamed_ERN04102:0.55645)n26:0.03999)n23:0.45021)n19:0.06866,A_filiculoides_renamed_Azfi_s0257.g060592:0.90025)n18:0.03523)n0;
```
