## Supplementary material for "Transcriptional responses to arbuscular mycorrhizal symbiosis development are conserved in the early divergent *Marchantia paleacea*": OG0004798_tree.txt

```
(((S_muscicola_renamed_SM000020S06070:0.01481,(S_muscicola_renamed_SM000023S07619:0.06323,S_muscicola_renamed_SM000034S12749:0.05652)n3:0.03504)n2:0.76775,(A_agrestis_renamed_Aagr.utg000002l.492.1:0.96778,A_filiculoides_renamed_Azfi_s0259.g060669:0.71997)n4:0.20136)n1:0.080205,((T_lepidozioides_scaffold-SKQD-2010933-Takakia_lepidozioides:0.24782,(((P_patens_renamed_P32_14400V3.1:0,P_patens_renamed_P32_14400V3.2:0)n9:0.25435,((P_patens_renamed_P310_16350V3.1:0.00014,((P_patens_renamed_P310_16350V3.2:0,P_patens_renamed_P310_16350V3.5:0)n13:0.00016,(P_patens_renamed_P310_16350V3.4:0.00015,P_patens_renamed_P310_16350V3.3:0.00014)n14:0.02573)n12:0.00016)n11:0.22035,(P_patens_renamed_P314_17300V3.3:0.00014,(P_patens_renamed_P314_17300V3.2:0.0606,P_patens_renamed_P314_17300V3.1:0.00014)n16:0.00015)n15:0.24156)n10:0.10434)n8:0.38392,((M_paleacea_Rhiz_final_MPA22360.1.p1:0.0226,M_polymorpha_renamed_Mapoly0082s0027.1:0.08998)n18:0.62598,(P_neesiana_scaffold-JHFI-2014617-Pellia_neesiana:0.46863,(P_pinnata_scaffold-UUHD-2015967-Porella_pinnata:0.12836,P_pinnata_scaffold-UUHD-2149194-Porella_pinnata:0.21004)n20:0.07916)n19:0.16001)n17:0.29777)n7:0.15149)n6:0.17732,((C_braunii_renamed_GBG58935:0.00014,C_braunii_renamed_GBG58936:0.00012)n22:0.7011,(((A_trichopoda_renamed_ERN10198:0.05813,A_trichopoda_renamed_ERN16557:0.0551)n25:0.58673,((P_dactylifera_renamed_XP_008808768.1:0.51558,(Oryza_sativa_renamed_LOC_Os03g52680.1:0.17635,(Z_mays_renamed_B4FAT7:0.06252,Z_mays_renamed_B6SMQ7:0.06991)n29:0.05203)n28:0.42247)n27:0.2717,(((L_japonicus_renamed_Lj1g3v1147610.1:0.28742,(M_truncatula_renamed_MTR_3093970:0.22576,(L_angustifolius_renamed_OIV98069:0.14505,(L_angustifolius_renamed_OIW15301:0.11294,L_angustifolius_renamed_OIW15299:0.09929)n35:0.02431)n34:0.15908)n33:0.03982)n32:0.28658,(B_vulgaris_renamed_KMT04451:1.04372,B_vulgaris_renamed_KMT16758:0.680328)n36:0.075592)n31:0.06567,(A_thaliana_renamed_AT5G05250.1:0.4465,A_thaliana_renamed_AT3G56360.1:0.56904)n37:0.07957)n30:0.34887)n26:0.16371)n24:0.48183,(P_abies_renamed_MA_81946g0010:0.50436,P_abies_renamed_MA_432009g0010:0.52416)n38:0.05824)n23:0.09191)n21:0.08352)n5:0.080205)n0;
```
