## Supplementary material for "Transcriptional responses to arbuscular mycorrhizal symbiosis development are conserved in the early divergent *Marchantia paleacea*": OG0004799_tree.txt

```
(((S_muscicola_renamed_SM000195S05271:0.03005,(S_muscicola_renamed_SM000222S06996:0.09884,S_muscicola_renamed_SM000206S06258:0.05373)n3:0.03014)n2:1.73978,((T_lepidozioides_scaffold-SKQD-2009401-Takakia_lepidozioides:0,T_lepidozioides_scaffold-SKQD-2009402-Takakia_lepidozioides:0)n5:0.28608,((P_patens_renamed_P38_24840V3.4:0,P_patens_renamed_P38_24840V3.2:0,P_patens_renamed_P38_24840V3.1:0,P_patens_renamed_P38_24840V3.3:0)n7:0.27928,(((P_patens_renamed_P320_1230V3.3:0,P_patens_renamed_P320_1230V3.1:0)n10:0.00014,P_patens_renamed_P320_1230V3.2:0.00016)n9:0.22088,(P_patens_renamed_P323_21860V3.1:0.00166,P_patens_renamed_P323_21860V3.2:0.03145)n11:0.24532)n8:0.03671)n6:0.48356)n4:0.16871)n1:0.035945,((M_flagellaris_scaffold-UCRN-2053342-Megaceros_tosanus:0.31422,(A_agrestis_renamed_Aagr.utg000024l.132.1:0.95874,A_agrestis_renamed_Aagr.utg000024l.299.1:0.1123)n14:0.22258)n13:0.7054,((P_pinnata_scaffold-UUHD-2012947-Porella_pinnata:0.20967,(M_paleacea_Rhiz_final_MPA8903.1.p1:0.01713,M_polymorpha_renamed_Mapoly0001s0243.1:0.0473)n17:0.25123)n16:0.40467,((S_moellendorffii_renamed_EFJ07384:0.00015,S_moellendorffii_renamed_EFJ27251:0.02617)n19:0.91595,(A_filiculoides_renamed_Azfi_s0271.g061213:0.75766,(P_abies_renamed_MA_97920g0010:0.38208,(A_trichopoda_renamed_ERM95193:0.65075,((P_dactylifera_renamed_XP_008806547.1:0.3619,((Z_mays_renamed_A0A1D6KRM5:0.00442,Z_mays_renamed_C0PG64:0.07426)n26:0.15127,((Oryza_sativa_renamed_LOC_Os10g35710.1:0.00014,Oryza_sativa_renamed_LOC_Os10g35710.2:0.00014)n28:0.00014,(Oryza_sativa_renamed_LOC_Os10g35710.3:0.00326,(Oryza_sativa_renamed_LOC_Os10g35710.5:0.00399,Oryza_sativa_renamed_LOC_Os10g35710.4:0.01665)n30:0.03325)n29:0.00042)n27:0.04689)n25:0.32846)n24:0.25414,(B_vulgaris_renamed_KMT02198:0.43608,((A_thaliana_renamed_AT4G28260.2:0,A_thaliana_renamed_AT4G28260.1:0)n33:0.54586,((L_angustifolius_renamed_OIW18804:0.06824,L_angustifolius_renamed_OIW15537:0.13166)n35:0.20003,(L_japonicus_renamed_Lj3g3v2809060.1:0.24266,M_truncatula_renamed_MTR_2090285:0.42804)n36:0.05402)n34:0.25587)n32:0.06614)n31:0.22584)n23:0.15731)n22:0.66455)n21:0.31883)n20:0.15247)n18:0.14414)n15:0.06022)n12:0.035945)n0;
```
