## Supplementary material for "Transcriptional responses to arbuscular mycorrhizal symbiosis development are conserved in the early divergent *Marchantia paleacea*": OG0004800_tree.txt

```
(((M_paleacea_Rhiz_final_MPA18222.1.p1:0.00016,M_polymorpha_renamed_Mapoly0073s0070.1:0.00333)n2:0.18188,(M_flagellaris_scaffold-UCRN-2051909-Megaceros_tosanus:0.06969,A_agrestis_renamed_Aagr.utg000087l.39.1:0.0103)n3:0.12101)n1:0.011935,((C_braunii_renamed_GBG83221:0.48752,(S_muscicola_renamed_SM000097S24804:0.00016,(S_muscicola_renamed_SM000164S02237:0.05878,S_muscicola_renamed_SM000134S26943:0.00015)n7:0.00973)n6:0.22344)n5:0.10451,(((T_lepidozioides_scaffold-SKQD-2007748-Takakia_lepidozioides:0,T_lepidozioides_scaffold-SKQD-2007749-Takakia_lepidozioides:0)n10:0.12371,((P_patens_renamed_P39_15980V3.4:0.0324,(P_patens_renamed_P39_15980V3.5:0.00015,((P_patens_renamed_P39_15980V3.1:0,P_patens_renamed_P39_15980V3.3:0)n15:0.00014,P_patens_renamed_P39_15980V3.2:0.00014)n14:0.00016)n13:0.00016)n12:0.02092,(P_patens_renamed_P315_15980V3.6:0.00991,((P_patens_renamed_P315_15980V3.5:0,P_patens_renamed_P315_15980V3.2:0,P_patens_renamed_P315_15980V3.8:0,P_patens_renamed_P315_15980V3.1:0,P_patens_renamed_P315_15980V3.4:0,P_patens_renamed_P315_15980V3.9:0,P_patens_renamed_P315_15980V3.3:0)n18:0.00014,P_patens_renamed_P315_15980V3.7:0.00015)n17:0.00016)n16:0.03582)n11:0.23916)n9:0.05187,(A_filiculoides_renamed_Azfi_s0280.g062308:0.18512,((S_moellendorffii_renamed_EFJ23056:0.00352,(S_moellendorffii_renamed_EFJ30482:0.00014,S_moellendorffii_renamed_EFJ04533:0.00288)n22:0.00025)n21:0.22458,((A_trichopoda_renamed_ERM95257:0.16004,A_trichopoda_renamed_ERN11299:0.01116)n24:0.25923,((P_dactylifera_renamed_XP_026658847.1:0.34342,(Oryza_sativa_renamed_LOC_Os06g09930.1:0.06814,Z_mays_renamed_A0A1D6LUJ1:0.07542)n27:0.1589)n26:0.12425,(B_vulgaris_renamed_KMS99419:0.1722,((A_thaliana_renamed_AT1G48270.1:0,A_thaliana_renamed_AT1G48270.2:0)n30:0.1545,((L_japonicus_renamed_Lj5g3v0469120.1:0.00015,L_japonicus_renamed_Lj5g3v0469120.2:0.00014)n32:0.03567,(L_angustifolius_renamed_OIW09217:0.1761,M_truncatula_renamed_MTR_1015010:0.09708)n33:0.01149)n31:0.09623)n29:0.04148)n28:0.04134)n25:0.04579)n23:0.27395)n20:0.04923)n19:0.03645)n8:0.00602)n4:0.011935)n0;
```
