## Supplementary material for "Transcriptional responses to arbuscular mycorrhizal symbiosis development are conserved in the early divergent *Marchantia paleacea*": OG0004801_tree.txt

```
((((M_flagellaris_scaffold-UCRN-2007257-Megaceros_tosanus:0,M_flagellaris_scaffold-UCRN-2007258-Megaceros_tosanus:0)n3:0.09625,A_agrestis_renamed_Aagr.utg000063l.206.1:0.15074)n2:0.36043,((((P_pinnata_scaffold-UUHD-2012501-Porella_pinnata:0.00014,(P_pinnata_scaffold-UUHD-2012500-Porella_pinnata:0.00014,P_pinnata_scaffold-UUHD-2012499-Porella_pinnata:0.00014)n8:0.00015)n7:0.15286,(P_neesiana_scaffold-JHFI-2005114-Pellia_neesiana:0.00016,P_neesiana_scaffold-JHFI-2005115-Pellia_neesiana:0.00014)n9:0.10822)n6:0.14655,(M_paleacea_Rhiz_final_MPA21295.1.p1:0.06093,M_polymorpha_renamed_Mapoly0088s0068.1:0.01616)n10:0.28062)n5:0.23576,(S_muscicola_renamed_SM000011S19133:0.0182,(S_muscicola_renamed_SM000004S14885:0.00603,S_muscicola_renamed_SM000007S20925:0.01909)n12:0.02282)n11:0.59984)n4:0.07003)n1:0.0427,((A_filiculoides_renamed_Azfi_s0288.g063193:0.5044,((A_trichopoda_renamed_ERN10296:0.27668,(((B_vulgaris_renamed_KMT17305:0.00014,B_vulgaris_renamed_KMT17304:0.00015)n19:0.29643,((A_thaliana_renamed_AT5G15390.2:0.00014,A_thaliana_renamed_AT5G15390.1:0.00014)n21:0.2744,(L_angustifolius_renamed_OIW01841:0.22283,(M_truncatula_renamed_MTR_7012240:0.1334,(L_japonicus_renamed_Lj1g3v2994560.2:0.00014,((L_japonicus_renamed_Lj0g3v0185779.1:0,L_japonicus_renamed_Lj0g3v0185779.2:0)n26:0.00014,L_japonicus_renamed_Lj1g3v2994560.1:0.00014)n25:0.00015)n24:0.17042)n23:0.05526)n22:0.12744)n20:0.05846)n18:0.07512,((P_dactylifera_renamed_XP_008794069.1:0.00016,P_dactylifera_renamed_XP_026661895.1:0.00304)n28:0.20889,((Oryza_sativa_renamed_LOC_Os07g40700.1:0,Oryza_sativa_renamed_LOC_Os07g40700.2:0)n30:0.09538,Z_mays_renamed_C4JB03:0.09969)n29:0.18398)n27:0.09167)n17:0.10557)n16:0.37418,(C_braunii_renamed_GBG84201:0.76339,((S_moellendorffii_renamed_EFJ15253:0.00727,S_moellendorffii_renamed_EFJ08375:0.00443)n33:0.38879,(S_moellendorffii_renamed_EFJ29223:0.01564,S_moellendorffii_renamed_EFJ13786:0.01335)n34:0.59633)n32:0.07514)n31:0.15052)n15:0.08398)n14:0.10864,(T_lepidozioides_scaffold-SKQD-2078541-Takakia_lepidozioides:0.16016,((P_patens_renamed_P312_19160V3.1:0,P_patens_renamed_P312_19160V3.2:0)n37:0.36931,(P_patens_renamed_P33_25470V3.1:0,P_patens_renamed_P33_25470V3.2:0)n38:0.5408)n36:0.1321)n35:0.07168)n13:0.0427)n0;
```
