## Supplementary material for "Transcriptional responses to arbuscular mycorrhizal symbiosis development are conserved in the early divergent *Marchantia paleacea*": OG0004802_tree.txt

```
(((M_flagellaris_scaffold-UCRN-2054264-Megaceros_tosanus:0.0843,A_agrestis_renamed_Aagr.utg000035l.48.1:0.10619)n2:0.15663,(T_lepidozioides_scaffold-SKQD-2080049-Takakia_lepidozioides:0.09256,((S_muscicola_renamed_SM000003S11146:0.02507,(S_muscicola_renamed_SM000262S09869:0.04443,S_muscicola_renamed_SM000100S09452:0.02607)n6:0.01466)n5:0.81914,((P_patens_renamed_P36_12690V3.1:0,P_patens_renamed_P36_12690V3.3:0)n8:0.00017,P_patens_renamed_P36_12690V3.2:0.02348)n7:0.23269)n4:0.06731)n3:0.04727)n1:0.014445,(((M_polymorpha_renamed_Mapoly0005s0144.1:0.01331,((M_paleacea_Rhiz_final_MPA7482.3.p1:0.00014,(M_paleacea_Rhiz_final_MPA7482.1.p1:0,M_paleacea_Rhiz_final_MPA7482.2.p1:0)n14:0.00014)n13:0.00014,(M_paleacea_Rhiz_final_MPA7485.2.p1:0.00015,M_paleacea_Rhiz_final_MPA7485.1.p1:0.02407)n15:0.00468)n12:0.00052)n11:0.00011,(P_neesiana_scaffold-JHFI-2017410-Pellia_neesiana:0.1024,((P_pinnata_scaffold-UUHD-2013926-Porella_pinnata:0.00014,P_pinnata_scaffold-UUHD-2013927-Porella_pinnata:0.01676)n18:0.10268,P_pinnata_scaffold-UUHD-2144726-Porella_pinnata:0.095121)n17:0.010569)n16:0.01075)n10:0.05885,((C_braunii_renamed_GBG70477:0.34791,(S_moellendorffii_renamed_EFJ28965:0.00015,S_moellendorffii_renamed_EFJ13671:0.00307)n21:0.17739)n20:0.0522,(A_filiculoides_renamed_Azfi_s0288.g063206:0.3351,(A_trichopoda_renamed_ERM93709:0.09208,((P_dactylifera_renamed_XP_026662483.1:0.27489,(Z_mays_renamed_A0A1D6II73:0.05869,(Oryza_sativa_renamed_LOC_Os11g25980.1:0.00014,Oryza_sativa_renamed_LOC_Os11g25980.2:0.00179)n27:0.02678)n26:0.09942)n25:0.01628,((Oryza_sativa_renamed_LOC_Os04g28460.1:0.11136,(Z_mays_renamed_A0A1D6J597:0.14843,Z_mays_renamed_A0A1D6J592:0.096309)n30:0.010701)n29:0.03925,(P_dactylifera_renamed_XP_008797150.1:0.62149,(B_vulgaris_renamed_KMS95016:0.0967,((A_thaliana_renamed_AT5G44240.1:0.00164,A_thaliana_renamed_AT5G44240.2:0.00014)n34:0.07863,((L_angustifolius_renamed_OIV92010:0.02221,L_angustifolius_renamed_OIV89840:0.0176)n36:0.02836,(L_japonicus_renamed_Lj3g3v2810120.2:0.03472,(M_truncatula_renamed_MTR_2090610:0.00099,M_truncatula_renamed_MTR_2090610:0.00016)n38:0.0351)n37:0.01115)n35:0.04028)n33:0.01801)n32:0.01617)n31:0.020691)n28:0.002299)n24:0.03448)n23:0.12869)n22:0.02179)n19:0.04126)n9:0.014445)n0;
```
