## Supplementary material for "Transcriptional responses to arbuscular mycorrhizal symbiosis development are conserved in the early divergent *Marchantia paleacea*": OG0004803_tree.txt

```
(((S_moellendorffii_renamed_EFJ26605:0.00014,S_moellendorffii_renamed_EFJ06382:0.00444)n2:0.09515,(((C_braunii_renamed_GBG84801:0.0182,C_braunii_renamed_GBG86062:0.01009)n5:0.13119,(S_muscicola_renamed_SM000100S09382:0.08142,S_muscicola_renamed_SM000266S09840:0.01576)n6:0.14208)n4:0.05874,(P_abies_renamed_MA_17699g0010:0.1173,(((((A_thaliana_renamed_AT5G11500.2:0.00014,A_thaliana_renamed_AT5G11500.1:0.00015)n12:0.08914,(L_japonicus_renamed_Lj1g3v2036630.3:0.01074,(M_truncatula_renamed_MTR_3110022:0.00015,M_truncatula_renamed_MTR_3110022:0.11691)n14:0.06662)n13:0.0166)n11:0.01708,B_vulgaris_renamed_KMT18161:0.08293)n10:0.012,(L_angustifolius_renamed_OIV97791:0.02989,(L_angustifolius_renamed_OIW14596:0.05246,L_angustifolius_renamed_OIV96555:0.01418)n16:0.00757)n15:0.01997)n9:0.01746,((A_trichopoda_renamed_ERM98592:0.01295,(P_dactylifera_renamed_XP_008795064.1:0.01563,P_dactylifera_renamed_XP_008810019.1:0.100548)n19:0.011172)n18:0.01556,((Z_mays_renamed_A0A1D6NCH3:0.06098,(Oryza_sativa_renamed_LOC_Os01g54670.1:0.00014,Oryza_sativa_renamed_LOC_Os01g54670.2:0.00014)n22:0.03306)n21:0.18623,(Oryza_sativa_renamed_LOC_Os05g13440.1:0.06403,Z_mays_renamed_B4G0U8:0.02476)n23:0.046584)n20:0.005176)n17:0.01153)n8:0.02774)n7:0.04846)n3:0.02395)n1:0.01783,((A_agrestis_renamed_Aagr.utg000024l.404.1:0.04792,(M_flagellaris_scaffold-UCRN-2007278-Megaceros_tosanus:0.05526,(M_flagellaris_scaffold-UCRN-2009451-Megaceros_tosanus:0,M_flagellaris_scaffold-UCRN-2009452-Megaceros_tosanus:0)n27:0.04743)n26:0.01662)n25:0.01934,(A_filiculoides_renamed_Azfi_s0288.g063221:0.1134,(((M_paleacea_Rhiz_final_MPA23120.1.p2:0.00464,M_polymorpha_renamed_Mapoly0042s0036.1:0.00015)n31:0.03316,(P_neesiana_scaffold-JHFI-2111210-Pellia_neesiana:0.03334,P_pinnata_scaffold-UUHD-2147246-Porella_pinnata:0.02111)n32:0.03548)n30:0.02052,(T_lepidozioides_scaffold-SKQD-2077102-Takakia_lepidozioides:0.02681,((P_patens_renamed_P39_4250V3.1:0,P_patens_renamed_P39_4250V3.2:0)n35:0.01938,((P_patens_renamed_P39_9290V3.3:0,P_patens_renamed_P39_9290V3.2:0,P_patens_renamed_P39_9290V3.1:0)n37:0.00014,P_patens_renamed_P39_9290V3.4:0.08355)n36:0.01453)n34:0.10183)n33:0.01081)n29:0.00402)n28:0.02757)n24:0.01783)n0;
```
