## Supplementary material for "Transcriptional responses to arbuscular mycorrhizal symbiosis development are conserved in the early divergent *Marchantia paleacea*": OG0004804_tree.txt

```
((S_muscicola_renamed_SM000045S16276:0.02157,(S_muscicola_renamed_SM000032S12062:0.06731,S_muscicola_renamed_SM000071S21071:0.00014)n2:0.00014)n1:0.28984,((A_filiculoides_renamed_Azfi_s0290.g063328:0.74407,((S_moellendorffii_renamed_EFJ33294:0,S_moellendorffii_renamed_EFJ15931:0)n6:0.70738,((M_paleacea_Rhiz_final_MPA21966.1.p1:0.02682,M_polymorpha_renamed_Mapoly0007s0156.1:0.02221)n8:0.28497,(P_neesiana_scaffold-JHFI-2109099-Pellia_neesiana:0.3662,P_pinnata_scaffold-UUHD-2146653-Porella_pinnata:0.10846)n9:0.18417)n7:0.21958)n5:0.11638)n4:0.08291,((P_abies_renamed_MA_709537g0010:0.3225,P_abies_renamed_MA_89233g0010:0.26436)n11:0.21119,((A_trichopoda_renamed_ERM99737:0.51165,((B_vulgaris_renamed_KMT19935:0.45672,(A_thaliana_renamed_AT1G71260.1:0.34967,(M_truncatula_renamed_MTR_7116270:0.08589,(L_japonicus_renamed_Lj1g3v5020820.1:0.12361,L_angustifolius_renamed_OIV93860:0.2528)n18:0.07379)n17:0.32035)n16:0.08651)n15:0.16996,((Oryza_sativa_renamed_LOC_Os02g06370.1:0.09286,Z_mays_renamed_K7UBM6:0.12926)n20:0.30477,(P_dactylifera_renamed_XP_008803798.1:0.29819,((P_dactylifera_renamed_XP_008795280.1:0.00014,P_dactylifera_renamed_XP_008795279.1:0.00015)n23:0.00014,(P_dactylifera_renamed_XP_017699269.1:0.00014,P_dactylifera_renamed_XP_017699270.1:0.00014)n24:0.00015)n22:0.150381)n21:0.016709)n19:0.10195)n14:0.15342)n13:0.49375,(A_trichopoda_renamed_ERN04401:0.31674,(((Oryza_sativa_renamed_LOC_Os06g05350.1:0.09915,Z_mays_renamed_spB2LXS7:0.13052)n28:0.40033,P_dactylifera_renamed_XP_026665922.1:0.21458)n27:0.0624,((((L_angustifolius_renamed_OIW21984:0.1148,L_angustifolius_renamed_OIW04736:0.09537)n32:0.12559,(M_truncatula_renamed_MTR_5038560:0.31902,(L_japonicus_renamed_Lj0g3v0163799.1:0.02816,L_japonicus_renamed_Lj0g3v0163799.2:0.0092)n34:0.28654)n33:0.1017)n31:0.07537,(L_angustifolius_renamed_OIW09664:0.41054,(L_japonicus_renamed_Lj0g3v0334259.1:0.09859,M_truncatula_renamed_MTR_8468570:0.29897)n36:0.06071)n35:0.04225)n30:0.16025,(B_vulgaris_renamed_KMT07124:0.29707,(A_thaliana_renamed_AT2G02740.1:0.1166,A_thaliana_renamed_AT1G14410.1:0.10443)n38:0.12904)n37:0.06513)n29:0.09914)n26:0.0484)n25:0.296352)n12:0.032928)n10:0.09838)n3:0.28984)n0;
```
