## Supplementary material for "Transcriptional responses to arbuscular mycorrhizal symbiosis development are conserved in the early divergent *Marchantia paleacea*": OG0004805_tree.txt

```
((((S_moellendorffii_renamed_EFJ38466:0.00295,S_moellendorffii_renamed_EFJ31680:0.00489)n3:0.11747,(C_braunii_renamed_GBG69326:0.26446,(C_braunii_renamed_GBG64460:0.00449,C_braunii_renamed_GBG86592:0.00714)n5:0.02441)n4:0.19722)n2:0.05957,((((L_angustifolius_renamed_OIW17021:0.01104,((M_truncatula_renamed_MTR_7076670:0.00486,(M_truncatula_renamed_MTR_7076670:0.00011,M_truncatula_renamed_MTR_7076670:0.00014)n12:0.00016)n11:0.05329,(L_japonicus_renamed_Lj0g3v0159069.1:0,L_japonicus_renamed_Lj1g3v2627530.1:0)n13:0.05215)n10:0.02226)n9:0.0272,A_thaliana_renamed_AT2G45790.1:0.14527)n8:0.03142,((B_vulgaris_renamed_KMS95362:0.02986,B_vulgaris_renamed_KMT04900:0.06268)n15:0.17569,(A_trichopoda_renamed_ERM95161:0.17267,((Z_mays_renamed_B4FR89:0.05118,((M_paleacea_Rhiz_final_MPA18288.2.p1:0.22705,P_neesiana_scaffold-JHFI-2096888-Pellia_neesiana:0.44884)n20:0.14197,(Oryza_sativa_renamed_LOC_Os04g58580.1:0.00011,Oryza_sativa_renamed_LOC_Os04g58580.2:0.041922)n21:0.004658)n19:0.06418)n18:0.03213,P_dactylifera_renamed_XP_008806840.1:0.12018)n17:0.049)n16:0.02553)n14:0.00615)n7:0.06126,((((A_agrestis_renamed_Aagr.utg000083l.409.4:0.00014,A_agrestis_renamed_Aagr.utg000083l.409.1:0.00015)n25:0.00014,(A_agrestis_renamed_Aagr.utg000083l.409.2:0.00014,((A_agrestis_renamed_Aagr.utg000083l.409.7:0,A_agrestis_renamed_Aagr.utg000083l.409.8:0)n28:0.0083,(A_agrestis_renamed_Aagr.utg000083l.409.5:0.25251,A_agrestis_renamed_Aagr.utg000083l.409.6:0.01184)n29:0.05635)n27:0.03419)n26:0.00014)n24:0.00014,A_agrestis_renamed_Aagr.utg000083l.409.3:0.00014)n23:0.13743,(((P_patens_renamed_P323_11670V3.3:0,P_patens_renamed_P323_11670V3.2:0,P_patens_renamed_P323_11670V3.1:0)n32:0.08612,T_lepidozioides_scaffold-SKQD-2010637-Takakia_lepidozioides:0.10445)n31:0.04371,((M_paleacea_Rhiz_final_MPA18288.1.p1:0.0211,M_polymorpha_renamed_Mapoly0004s0121.1:0.03134)n34:0.08539,(P_neesiana_scaffold-JHFI-2013538-Pellia_neesiana:0.04123,(P_pinnata_scaffold-UUHD-2126312-Porella_pinnata:0.31563,(P_pinnata_scaffold-UUHD-2017510-Porella_pinnata:0.00014,P_pinnata_scaffold-UUHD-2017511-Porella_pinnata:0.00015)n37:0.058995)n36:0.006555)n35:0.01684)n33:0.04066)n30:0.05949)n22:0.038835)n6:0.004315)n1:0.0225,A_filiculoides_renamed_Azfi_s0305.g063902:0.26941)n0;
```
