## Supplementary material for "Transcriptional responses to arbuscular mycorrhizal symbiosis development are conserved in the early divergent *Marchantia paleacea*": OG0004806_tree.txt

```
(((S_moellendorffii_renamed_EFJ05999:0.00016,S_moellendorffii_renamed_EFJ19018:0.00953)n2:0.36388,(M_flagellaris_scaffold-UCRN-2053111-Megaceros_tosanus:0.29306,(A_agrestis_renamed_Aagr.utg000006l.895.2:0.00016,A_agrestis_renamed_Aagr.utg000006l.895.1:0.00014)n4:0.22085)n3:0.46959)n1:0.04976,((A_filiculoides_renamed_Azfi_s0318.g064395:0.42189,(((S_muscicola_renamed_SM000074S21639:0.00014,S_muscicola_renamed_SM000269S09914:0.00014)n9:0.00016,(S_muscicola_renamed_SM000019S05086:0.02073,S_muscicola_renamed_SM000119S25658:0.02617)n10:0.02243)n8:0.72976,(P_pinnata_scaffold-UUHD-2144471-Porella_pinnata:0.23224,((((P_patens_renamed_P312_26230V3.1:0,P_patens_renamed_P312_26230V3.2:0)n15:0.00014,P_patens_renamed_P312_26230V3.3:0.02696)n14:0.22599,(T_lepidozioides_scaffold-SKQD-2006835-Takakia_lepidozioides:0.00014,(T_lepidozioides_scaffold-SKQD-2006834-Takakia_lepidozioides:0.00014,T_lepidozioides_scaffold-SKQD-2006836-Takakia_lepidozioides:0.00014)n17:0.00016)n16:0.14243)n13:0.13182,((M_polymorpha_renamed_Mapoly0039s0084.1:0.01493,(M_paleacea_Rhiz_final_MPA17071.1.p1:0.00014,M_paleacea_Rhiz_final_MPA17071.2.p1:0.00014)n20:0.03404)n19:0.28661,(P_neesiana_scaffold-JHFI-2018767-Pellia_neesiana:0.10633,P_pinnata_scaffold-UUHD-2141562-Porella_pinnata:0.10116)n21:0.12646)n18:0.17148)n12:0.00018)n11:2e-05)n7:0.06058)n6:0.00011,(((((P_dactylifera_renamed_XP_008808208.1:0.00016,P_dactylifera_renamed_XP_008808206.1:0.00014)n26:0.00158,(P_dactylifera_renamed_XP_008808212.1:0.00016,P_dactylifera_renamed_XP_008808211.1:0.00014)n27:0.01947)n25:0.17735,(Oryza_sativa_renamed_LOC_Os06g21380.1:0.09226,Z_mays_renamed_A0A1D6NZN4:0.23773)n28:0.1826)n24:0.04478,(A_trichopoda_renamed_ERN11752:0.21011,((L_angustifolius_renamed_OIW01672:0.11312,(L_japonicus_renamed_Lj0g3v0228219.1:0.08621,(M_truncatula_renamed_MTR_1052135:0.00014,(M_truncatula_renamed_MTR_1052135:0.0429,M_truncatula_renamed_MTR_1052135:0.00014)n34:0.00014)n33:0.11167)n32:0.04643)n31:0.13841,(B_vulgaris_renamed_KMT15410:0.27687,(A_thaliana_renamed_AT3G57680.1:0.00015,(A_thaliana_renamed_AT3G57680.2:0,A_thaliana_renamed_AT3G57680.3:0)n37:0.00014)n36:0.2698)n35:0.02765)n30:0.07415)n29:0.04265)n23:0.02496,(P_abies_renamed_MA_9566g0010:0.75988,P_abies_renamed_MA_74926g0010:0.187074)n38:0.020786)n22:0.05816)n5:0.04976)n0;
```
