## Supplementary material for "Transcriptional responses to arbuscular mycorrhizal symbiosis development are conserved in the early divergent *Marchantia paleacea*": OG0004807_tree.txt

```
((S_muscicola_renamed_SM000202S05902:1.00256,(((A_filiculoides_renamed_Azfi_s0328.g065290:0.46073,(P_abies_renamed_MA_8413579g0010:0.37543,(A_trichopoda_renamed_ERN04027:0.35633,(((Oryza_sativa_renamed_LOC_Os01g32880.1:0.13805,(Z_mays_renamed_A0A1D6IW44:0.04799,Z_mays_renamed_C4J5M2:0.05929)n10:0.10277)n9:0.44761,((P_dactylifera_renamed_XP_008792886.3:0,P_dactylifera_renamed_XP_026661319.1:0)n12:0.1003,P_dactylifera_renamed_XP_026662636.1:0.11405)n11:0.09351)n8:0.32636,(B_vulgaris_renamed_KMS98424:0.4087,((A_thaliana_renamed_AT1G48760.2:0,A_thaliana_renamed_AT1G48760.3:0,A_thaliana_renamed_AT1G48760.1:0)n15:0.38609,((L_angustifolius_renamed_OIW16020:0.0771,L_angustifolius_renamed_OIW11945:0.06255)n17:0.09127,(L_japonicus_renamed_Lj6g3v0927480.1:0.10797,M_truncatula_renamed_MTR_8104380:0.10454)n18:0.07039)n16:0.15805)n14:0.0692)n13:0.0947)n7:0.11519)n6:0.16835)n5:0.11129)n4:0.08417,((M_flagellaris_scaffold-UCRN-2007400-Megaceros_tosanus:0,M_flagellaris_scaffold-UCRN-2007401-Megaceros_tosanus:0)n20:0.51255,(((M_polymorpha_renamed_Mapoly0001s0514.1:0.02336,(M_paleacea_Rhiz_final_MPA10602.1.p1:0.00016,(M_paleacea_Rhiz_final_MPA10602.3.p1:0.00014,M_paleacea_Rhiz_final_MPA10602.2.p1:0.00014)n25:0.00015)n24:0.03001)n23:0.2402,(P_neesiana_scaffold-JHFI-2018687-Pellia_neesiana:0.17742,(P_pinnata_scaffold-UUHD-2141925-Porella_pinnata:0.12938,P_pinnata_scaffold-UUHD-2149269-Porella_pinnata:0.214641)n27:0.023849)n26:0.02033)n22:0.19077,(((P_patens_renamed_P35_28670V3.2:0,P_patens_renamed_P35_28670V3.1:0)n30:0.00014,(P_patens_renamed_P35_28670V3.6:0.00014,((P_patens_renamed_P35_28670V3.3:0,P_patens_renamed_P35_28670V3.4:0)n33:0.01779,P_patens_renamed_P35_28670V3.5:0.00397)n32:0.00014)n31:0.00377)n29:0.32429,(T_lepidozioides_scaffold-SKQD-2070331-Takakia_lepidozioides:0.0652,(T_lepidozioides_scaffold-SKQD-2073345-Takakia_lepidozioides:0.33591,T_lepidozioides_scaffold-SKQD-2077748-Takakia_lepidozioides:0.2826)n35:0.000369)n34:4.1e-05)n28:0.01248)n21:0.07352)n19:0.05465)n3:0.0556,(M_truncatula_renamed_MTR_1095255:2.31696,C_braunii_renamed_GBG87148:0.52828)n36:0.255258)n2:0.028362)n1:0.148155,(S_moellendorffii_renamed_EFJ37945:0.00014,S_moellendorffii_renamed_EFJ31913:0.01465)n37:0.51347)n0;
```
