## Supplementary material for "Transcriptional responses to arbuscular mycorrhizal symbiosis development are conserved in the early divergent *Marchantia paleacea*": OG0004808_tree.txt

```
((M_flagellaris_scaffold-UCRN-2011504-Megaceros_tosanus:0.21943,A_agrestis_renamed_Aagr.utg000083l.179.1:0.15526)n1:0.19729,(((T_lepidozioides_scaffold-SKQD-2072572-Takakia_lepidozioides:0.26404,(P_patens_renamed_P33_30210V3.3:0.04387,((P_patens_renamed_P33_30210V3.2:0,P_patens_renamed_P33_30210V3.1:0)n7:0.00014,(P_patens_renamed_P33_30210V3.4:0.09092,P_patens_renamed_P33_30210V3.5:0.14614)n8:0.00014)n6:0.00579)n5:0.24503)n4:0.15388,((M_polymorpha_renamed_Mapoly0046s0115.1:0.04236,(M_paleacea_Rhiz_final_MPA28182.1.p1:0.00015,M_paleacea_Rhiz_final_MPA28182.2.p1:0.05903)n11:0.05017)n10:0.40443,(P_pinnata_scaffold-UUHD-2008321-Porella_pinnata:0.00014,P_pinnata_scaffold-UUHD-2008322-Porella_pinnata:0.00015)n12:0.26092)n9:0.39389)n3:0.06693,((S_moellendorffii_renamed_EFJ32546:0.00015,S_moellendorffii_renamed_EFJ16605:0.01172)n14:0.70898,((A_filiculoides_renamed_Azfi_s0329.g065311:0.13049,A_filiculoides_renamed_Azfi_s2765.g113002:0.00694)n16:0.72973,(A_trichopoda_renamed_ERM98915:0.28131,((((P_dactylifera_renamed_XP_026658781.1:0,P_dactylifera_renamed_XP_008784001.1:0)n21:0.00014,P_dactylifera_renamed_XP_008784003.1:0.00015)n20:0.26836,(Oryza_sativa_renamed_LOC_Os02g32930.1:0.11961,(Z_mays_renamed_A0A1D6MD77:0.26606,Z_mays_renamed_A0A1D6H9W2:0.208539)n23:0.023171)n22:0.01993)n19:0.12494,(((A_thaliana_renamed_AT3G56160.1:0.00014,A_thaliana_renamed_AT3G56160.3:0.00014)n26:0.00015,((A_thaliana_renamed_AT3G56160.5:0.00014,A_thaliana_renamed_AT3G56160.4:0.20633)n28:0.00865,A_thaliana_renamed_AT3G56160.2:0.00117)n27:0.01211)n25:0.33127,(B_vulgaris_renamed_KMT05497:0.52661,(B_vulgaris_renamed_KMS95499:0.41632,(((M_truncatula_renamed_MTR_1050462:0.00014,(M_truncatula_renamed_MTR_1050462:0.0284,(M_truncatula_renamed_MTR_1050462:0.01184,M_truncatula_renamed_MTR_1050462:0.08465)n35:0.00393)n34:0.00014)n33:0.09294,((L_japonicus_renamed_Lj0g3v0359869.1:0.01493,L_japonicus_renamed_Lj0g3v0359869.2:0.00505)n37:0.1096,(L_japonicus_renamed_Lj0g3v0294299.1:0,L_japonicus_renamed_Lj0g3v0294299.2:0)n38:0.096381)n36:0.010709)n32:0.03946,L_angustifolius_renamed_OIW01490:0.07081)n31:0.11222)n30:0.037296)n29:0.004144)n24:0.09329)n18:0.07085)n17:0.38686)n15:0.09361)n13:0.06409)n2:0.19729)n0;
```
