## Supplementary material for "Transcriptional responses to arbuscular mycorrhizal symbiosis development are conserved in the early divergent *Marchantia paleacea*": OG0004809_tree.txt

```
((((A_filiculoides_renamed_Azfi_s0341.g065664:0.35273,(S_muscicola_renamed_SM000021S06438:0.03064,(S_muscicola_renamed_SM000037S13510:0.06898,S_muscicola_renamed_SM000121S26027:0.0479)n5:0.01406)n4:0.33534)n3:0.0345,((((A_agrestis_renamed_Aagr.utg000063l.536.5:0.02421,((A_agrestis_renamed_Aagr.utg000063l.536.1:0,A_agrestis_renamed_Aagr.utg000063l.536.4:0)n11:0.00631,(A_agrestis_renamed_Aagr.utg000063l.536.3:0.00671,A_agrestis_renamed_Aagr.utg000063l.536.2:0.00555)n12:0.00022)n10:0.00255)n9:0.179,(M_flagellaris_scaffold-UCRN-2004992-Megaceros_tosanus:0.00014,M_flagellaris_scaffold-UCRN-2004993-Megaceros_tosanus:0.00014)n13:0.14165)n8:0.0809,(((P_neesiana_scaffold-JHFI-2112698-Pellia_neesiana:0.13408,P_pinnata_scaffold-UUHD-2149560-Porella_pinnata:0.11216)n16:0.03512,(M_paleacea_Rhiz_final_MPA7006.1.p1:0.02974,M_polymorpha_renamed_Mapoly0007s0278.1:0.01835)n17:0.1545)n15:0.05639,((T_lepidozioides_scaffold-SKQD-2006947-Takakia_lepidozioides:0.0001,T_lepidozioides_scaffold-SKQD-2074540-Takakia_lepidozioides:0.06807)n19:0.06063,((P_patens_renamed_P36_4660V3.2:0.03919,((P_patens_renamed_P36_4660V3.3:0,P_patens_renamed_P36_4660V3.1:0)n23:0.00014,P_patens_renamed_P36_4660V3.4:0.00015)n22:0.00014)n21:0.12493,C_braunii_renamed_GBG78746:0.47166)n20:0.00016)n18:0.05332)n14:0.07426)n7:0.02853,C_braunii_renamed_GBG87772:0.502353)n6:0.055817)n2:0.04896,(S_moellendorffii_renamed_EFJ14288:0.08127,(S_moellendorffii_renamed_EFJ23678:0.00014,S_moellendorffii_renamed_EFJ34373:0.00015)n25:0.01111)n24:0.28231)n1:0.068375,((A_trichopoda_renamed_ERM99677:0.2379,((Z_mays_renamed_A0A1D6E9W6:0.05627,((Oryza_sativa_renamed_LOC_Os04g36620.1:0,Oryza_sativa_renamed_LOC_Os04g36620.2:0)n31:0.00015,Oryza_sativa_renamed_LOC_Os04g36620.3:0.00014)n30:0.04933)n29:0.12239,(P_dactylifera_renamed_XP_008795303.1:0.04931,(P_dactylifera_renamed_XP_008786423.1:0.00014,P_dactylifera_renamed_XP_026659526.1:0.0025)n33:0.0507)n32:0.06453)n28:0.04444)n27:0.0242,(B_vulgaris_renamed_KMT19427:0.14722,((A_thaliana_renamed_AT4G10050.1:0.00014,A_thaliana_renamed_AT4G10050.2:0.00014)n36:0.1407,(L_angustifolius_renamed_OIV94945:0.07851,(L_japonicus_renamed_Lj2g3v2124220.1:0.1125,M_truncatula_renamed_MTR_5008450:0.06199)n38:0.03274)n37:0.05678)n35:0.03017)n34:0.03089)n26:0.068375)n0;
```
