## Supplementary material for "Transcriptional responses to arbuscular mycorrhizal symbiosis development are conserved in the early divergent *Marchantia paleacea*": OG0004810_tree.txt

```
((C_braunii_renamed_GBG75542:0.27434,S_muscicola_renamed_SM000144S00679:0.43984)n1:0.10798,((S_moellendorffii_renamed_EFJ22625:0.00622,S_moellendorffii_renamed_EFJ11783:0.00014)n3:0.34378,(A_filiculoides_renamed_Azfi_s0345.g065815:0.21446,(((((P_patens_renamed_P326_10920V3.5:0,P_patens_renamed_P326_10920V3.1:0,P_patens_renamed_P326_10920V3.2:0)n9:0.00014,P_patens_renamed_P326_10920V3.3:0.00015)n8:0.07611,(P_patens_renamed_P34_24270V3.2:0.00015,P_patens_renamed_P34_24270V3.1:0.00014)n10:0.05565)n7:0.08119,((T_lepidozioides_scaffold-SKQD-2006148-Takakia_lepidozioides:0,T_lepidozioides_scaffold-SKQD-2006149-Takakia_lepidozioides:0)n12:0.12986,T_lepidozioides_scaffold-SKQD-2013061-Takakia_lepidozioides:0.05775)n11:0.07051)n6:0.06883,(P_pinnata_scaffold-UUHD-2018840-Porella_pinnata:0.11113,((A_trichopoda_renamed_ERN13432:0.17084,A_trichopoda_renamed_ERN20669:0.06593)n15:0.03597,((((P_dactylifera_renamed_XP_026658637.1:0,P_dactylifera_renamed_XP_008783358.1:0)n19:0.0232,P_dactylifera_renamed_XP_008799180.1:0.04083)n18:0.02266,((Z_mays_renamed_A0A1D6E5I8:0.07947,(Oryza_sativa_renamed_LOC_Os04g59550.5:0.03118,(Oryza_sativa_renamed_LOC_Os04g59550.2:0.00014,((Oryza_sativa_renamed_LOC_Os04g59550.4:0,Oryza_sativa_renamed_LOC_Os04g59550.3:0)n25:0.00014,Oryza_sativa_renamed_LOC_Os04g59550.1:0.00014)n24:0.00014)n23:0.00014)n22:0.05168)n21:0.05173,(Oryza_sativa_renamed_LOC_Os08g01410.1:0.02414,Z_mays_renamed_B4FM14:0.13607)n26:0.04345)n20:0.06682)n17:0.0234,(B_vulgaris_renamed_KMT19711:0.10517,((A_thaliana_renamed_AT1G77610.1:0.01392,A_thaliana_renamed_AT1G21870.1:0.06924)n29:0.02846,(((L_japonicus_renamed_Lj0g3v0084709.1:0.04343,M_truncatula_renamed_MTR_1030320:0.0469)n32:0.00621,(L_angustifolius_renamed_OIW16623:0.01637,(L_angustifolius_renamed_OIW02434:0.01979,L_angustifolius_renamed_OIW04497:0.03394)n34:0.0044)n33:0.03585)n31:0.01395,(L_angustifolius_renamed_OIV97937:0.09826,(L_japonicus_renamed_Lj1g3v0813950.1:0.04259,(M_truncatula_renamed_MTR_3072380:0.00014,M_truncatula_renamed_MTR_3072380:0.22132)n37:0.04003)n36:0.00956)n35:0.03253)n30:0.02308)n28:0.05489)n27:0.0249)n16:0.0305)n14:0.17428)n13:0.00977)n5:0.0399)n4:0.05455)n2:0.10798)n0;
```
