## Supplementary material for "Transcriptional responses to arbuscular mycorrhizal symbiosis development are conserved in the early divergent *Marchantia paleacea*": OG0004811_tree.txt

```
(((((S_moellendorffii_renamed_EFJ07602:0.25524,(S_moellendorffii_renamed_EFJ10980:0.00846,S_moellendorffii_renamed_EFJ10984:0.01691)n5:0.00014)n4:0.00016,S_moellendorffii_renamed_EFJ10982:0.04273)n3:0.01456,S_moellendorffii_renamed_EFJ07603:0.33169)n2:0.30515,(C_braunii_renamed_GBG93016:0.53402,(S_muscicola_renamed_SM000081S22675:0.04128,(S_muscicola_renamed_SM000211S06650:0.05415,S_muscicola_renamed_SM000295S11269:0.01127)n8:0.03995)n7:0.56908)n6:0.15752)n1:0.03021,((A_filiculoides_renamed_Azfi_s0383.g067449:0.52452,(A_trichopoda_renamed_ERN11532:0.2369,((((A_thaliana_renamed_AT5G63870.2:0,A_thaliana_renamed_AT5G63870.1:0)n15:0.00014,A_thaliana_renamed_AT5G63870.3:0.01285)n14:0.26121,(B_vulgaris_renamed_KMT08695:0.20884,(L_angustifolius_renamed_OIW09610:0.07131,((M_truncatula_renamed_MTR_8072600:0.00014,M_truncatula_renamed_MTR_8072600:0.00504)n19:0.10207,L_japonicus_renamed_Lj0g3v0334279.1:0.0731)n18:0.02388)n17:0.12687)n16:0.03923)n13:0.06356,((P_dactylifera_renamed_XP_008799140.1:0.00014,P_dactylifera_renamed_XP_026663027.1:0.00015)n21:0.18959,(Oryza_sativa_renamed_LOC_Os08g40200.1:0.05713,Z_mays_renamed_B6TKI2:0.09483)n22:0.21384)n20:0.07501)n12:0.05553)n11:0.2247)n10:0.09103,((M_flagellaris_scaffold-UCRN-2012018-Megaceros_tosanus:0.08461,A_agrestis_renamed_Aagr.utg000038l.402.1:0.10293)n24:0.19614,(((M_paleacea_Rhiz_final_MPA11852.1.p1:0.01162,M_polymorpha_renamed_Mapoly0002s0045.1:0.01177)n27:0.12004,(P_neesiana_scaffold-JHFI-2112121-Pellia_neesiana:0.13687,P_pinnata_scaffold-UUHD-2147729-Porella_pinnata:0.10192)n28:0.05245)n26:0.13378,(T_lepidozioides_scaffold-SKQD-2077879-Takakia_lepidozioides:0.08069,((P_patens_renamed_P322_17230V3.2:0,P_patens_renamed_P322_17230V3.1:0)n31:0.12481,(((P_patens_renamed_P39_19490V3.3:0,P_patens_renamed_P39_19490V3.5:0,P_patens_renamed_P39_19490V3.1:0)n34:0.00014,(P_patens_renamed_P39_19490V3.2:0,P_patens_renamed_P39_19490V3.4:0)n35:0.00015)n33:0.06,((P_patens_renamed_P315_19370V3.1:0,P_patens_renamed_P315_19370V3.2:0)n37:0.00014,P_patens_renamed_P315_19370V3.3:0.00014)n36:0.03906)n32:0.04716)n30:0.12306)n29:0.05345)n25:0.093)n23:0.03472)n9:0.03021)n0;
```
