## Supplementary material for "Transcriptional responses to arbuscular mycorrhizal symbiosis development are conserved in the early divergent *Marchantia paleacea*": OG0004812_tree.txt

```
(((M_flagellaris_scaffold-UCRN-2050686-Megaceros_tosanus:0.31051,A_agrestis_renamed_Aagr.utg000002l.490.1:0.22109)n2:0.4091,(C_braunii_renamed_GBG70845:0.50771,(S_muscicola_renamed_SM000233S07985:0.00015,(S_muscicola_renamed_SM000065S20223:0.01512,(S_muscicola_renamed_SM000080S22983:0.00016,S_muscicola_renamed_SM002732S10358:0.00014)n6:0.03931)n5:0.00753)n4:0.04916)n3:0.74915)n1:0.05306,((((T_lepidozioides_scaffold-SKQD-2073908-Takakia_lepidozioides:0.15827,((P_patens_renamed_P32_35700V3.2:0,P_patens_renamed_P32_35700V3.1:0,P_patens_renamed_P32_35700V3.3:0)n12:0.00014,P_patens_renamed_P32_35700V3.4:0.00015)n11:0.34235)n10:0.2043,(((P_abies_renamed_MA_187402g0010:0.47009,((A_trichopoda_renamed_ERN07284:0.2085,(A_thaliana_renamed_AT4G31460.1:0.32826,((B_vulgaris_renamed_KMT18198:0.06003,B_vulgaris_renamed_KMS98202:0.05657)n20:0.19972,(L_angustifolius_renamed_OIV95151:0.10107,(M_truncatula_renamed_MTR_1007480:0.12308,(L_japonicus_renamed_Lj3g3v2309720.1:0.00016,L_japonicus_renamed_Lj3g3v2309730.1:0.00014)n23:0.07902)n22:0.06882)n21:0.24098)n19:0.10047)n18:0.08092)n17:0.10233,(((P_dactylifera_renamed_XP_008793746.1:0,P_dactylifera_renamed_XP_008793747.1:0,P_dactylifera_renamed_XP_008793748.1:0)n26:0.07524,(P_dactylifera_renamed_XP_008776118.1:0,P_dactylifera_renamed_XP_008776119.1:0)n27:0.04208)n25:0.154,((Oryza_sativa_renamed_LOC_Os07g36090.3:0,Oryza_sativa_renamed_LOC_Os07g36090.1:0,Oryza_sativa_renamed_LOC_Os07g36090.2:0)n29:0.0546,(Z_mays_renamed_B6TH56:0.03656,(Z_mays_renamed_A0A1D6EXL1:0.00657,Z_mays_renamed_A0A1D6GSX2:0.04776)n31:0.12828)n30:0.16529)n28:0.20164)n24:0.08903)n16:0.23437)n15:0.15818,(S_moellendorffii_renamed_EFJ38785:0,S_moellendorffii_renamed_EFJ29568:0)n32:0.56789)n14:0.12445,L_japonicus_renamed_Lj0g3v0283439.1:1.41072)n13:0.156747)n9:0.00037,A_filiculoides_renamed_Azfi_s0387.g067591:1.10732)n8:0.11824,((M_paleacea_Rhiz_final_MPA18922.1.p1:0.03384,M_polymorpha_renamed_Mapoly0026s0002.1:0.06373)n34:0.31215,(P_pinnata_scaffold-UUHD-2011599-Porella_pinnata:0.0206,P_neesiana_scaffold-JHFI-2110264-Pellia_neesiana:0.41804)n35:0.05297)n33:0.18421)n7:0.05306)n0;
```
