## Supplementary material for "Transcriptional responses to arbuscular mycorrhizal symbiosis development are conserved in the early divergent *Marchantia paleacea*": OG0004813_tree.txt

```
(((M_flagellaris_scaffold-UCRN-2009626-Megaceros_tosanus:0.0822,A_agrestis_renamed_Aagr.utg000003l.577.1:0.16434)n2:0.23875,((((((A_thaliana_renamed_AT3G50670.1:0.00892,A_thaliana_renamed_AT3G50670.2:0.18995)n8:0.24476,(L_japonicus_renamed_Lj0g3v0309899.1:0.08878,((L_angustifolius_renamed_OIW09760:0.13072,L_angustifolius_renamed_OIV93753:0.03362)n11:0.08525,M_truncatula_renamed_MTR_8077840:0.07346)n10:0.02751)n9:0.06208)n7:0.06882,((P_abies_renamed_MA_104182g0010:0.03683,P_abies_renamed_MA_10426294g0010:0.00932)n13:0.18641,(A_trichopoda_renamed_ERN17498:0.19248,(P_dactylifera_renamed_XP_008812364.2:0.07141,((P_dactylifera_renamed_XP_008783465.1:0,P_dactylifera_renamed_XP_008783466.1:0)n17:0.03066,P_dactylifera_renamed_XP_017696489.1:0.27205)n16:0.136872)n15:0.015208)n14:0.03987)n12:0.02666)n6:0.03993,(Oryza_sativa_renamed_LOC_Os10g02630.1:0.06399,Z_mays_renamed_A0A1D6GSC7:0.10868)n18:0.24807)n5:0.08733,((((P_patens_renamed_P311_26490V3.1:0,P_patens_renamed_P311_26490V3.2:0)n22:0.0362,(P_patens_renamed_P37_6390V3.2:0,P_patens_renamed_P37_6390V3.1:0)n23:0.01729)n21:0.14341,(P_neesiana_scaffold-JHFI-2112921-Pellia_neesiana:0.08324,(P_pinnata_scaffold-UUHD-2150483-Porella_pinnata:0.11322,(A_filiculoides_renamed_Azfi_s0390.g067692:0.27429,(((A_filiculoides_renamed_Azfi_s0743.g084796:0.22188,T_lepidozioides_scaffold-SKQD-2079299-Takakia_lepidozioides:0.0575)n29:0.08203,((M_paleacea_Rhiz_final_MPA8827.4.p1:0.00014,M_paleacea_Rhiz_final_MPA8827.3.p1:0.000126)n31:1.4e-05,(M_paleacea_Rhiz_final_MPA8827.1.p1:0,M_paleacea_Rhiz_final_MPA8827.2.p1:0)n32:0.065349)n30:0.007261)n28:0.10785,M_polymorpha_renamed_Mapoly0005s0256.1:0.00246)n27:0.042894)n26:0.004766)n25:0.0053)n24:0.06695)n20:0.04375,((S_muscicola_renamed_SM000019S04973:0.00015,(S_muscicola_renamed_SM000132S26902:0.01433,S_muscicola_renamed_SM000036S13353:0.00197)n35:0.01023)n34:0.30887,((S_moellendorffii_renamed_EFJ23908:0.05675,S_moellendorffii_renamed_EFJ21527:0.00015)n37:0.54539,(M_paleacea_Rhiz_final_MPA3736.1.p1:0.71047,P_pinnata_scaffold-UUHD-2126204-Porella_pinnata:0.77239)n38:0.24449)n36:0.09064)n33:0.049482)n19:0.005498)n4:0.04498,S_moellendorffii_renamed_EFJ17734:0.095958)n3:0.010662)n1:0.022045,C_braunii_renamed_GBG78818:0.33409)n0;
```
