## Supplementary material for "Transcriptional responses to arbuscular mycorrhizal symbiosis development are conserved in the early divergent *Marchantia paleacea*": OG0004814_tree.txt

```
((A_agrestis_renamed_Aagr.utg000018l.131.1:0.81583,(P_neesiana_scaffold-JHFI-2012766-Pellia_neesiana:0.87676,(M_polymorpha_renamed_Mapoly0080s0024.1:1.22772,((P_patens_renamed_P326_11300V3.1:0.46212,(P_neesiana_scaffold-JHFI-2006369-Pellia_neesiana:0.45077,((T_lepidozioides_scaffold-SKQD-2008181-Takakia_lepidozioides:0.00601,T_lepidozioides_scaffold-SKQD-2008182-Takakia_lepidozioides:0.01632)n8:0.26524,T_lepidozioides_scaffold-SKQD-2008789-Takakia_lepidozioides:0.34272)n7:0.03808)n6:0.09938)n5:0.18102,(((M_flagellaris_scaffold-UCRN-2053462-Megaceros_tosanus:0,M_flagellaris_scaffold-UCRN-2053462-Megaceros_tosanus:0)n11:0.50811,(P_patens_renamed_P315_17460V3.1:0.46123,T_lepidozioides_scaffold-SKQD-2075475-Takakia_lepidozioides:0.53074)n12:0.07756)n10:0.10201,(M_flagellaris_scaffold-UCRN-2009883-Megaceros_tosanus:0.37687,T_lepidozioides_scaffold-SKQD-2075317-Takakia_lepidozioides:0.29365)n13:0.07561)n9:0.274275)n4:0.030475)n3:0.554463)n2:0.061607)n1:0.05946,((P_abies_renamed_MA_52319g0030:0.19549,(((A_trichopoda_renamed_ERM99993:0.0127,A_trichopoda_renamed_ERN02451:0.0814)n18:0.19769,((P_dactylifera_renamed_XP_008781926.1:0.16715,(Oryza_sativa_renamed_LOC_Os12g21870.1:0.06281,Z_mays_renamed_A0A1D6JR09:0.05782)n21:0.18768)n20:0.12569,((L_angustifolius_renamed_OIW13932:0.10386,(L_japonicus_renamed_Lj6g3v1934110.1:0,L_japonicus_renamed_Lj6g3v1934120.1:0)n24:0.08228)n23:0.06358,(A_thaliana_renamed_AT1G30010.1:0.1866,(B_vulgaris_renamed_KMS95937:0.09255,B_vulgaris_renamed_KMS96269:0.00015)n26:0.27406)n25:0.05876)n22:0.09235)n19:0.0939)n17:0.21394,(((P_dactylifera_renamed_XP_026659464.1:0,P_dactylifera_renamed_XP_008786221.1:0)n29:0.066,((A_trichopoda_renamed_ERN01018:0.12308,A_trichopoda_renamed_ERN17872:0.02639)n31:0.07527,(A_trichopoda_renamed_ERN01017:0.13992,((Oryza_sativa_renamed_LOC_Os10g41790.1:0,Oryza_sativa_renamed_LOC_Os10g41790.2:0)n34:0.03837,Z_mays_renamed_A0A1D6JP88:0.0846)n33:0.13241)n32:0.055755)n30:0.006195)n28:0.10044,((L_angustifolius_renamed_OIV96000:0.05985,L_japonicus_renamed_Lj0g3v0323479.1:0.05876)n36:0.05005,(A_thaliana_renamed_AT5G46920.1:0.15616,B_vulgaris_renamed_KMS97692:0.15372)n37:0.03816)n35:0.07685)n27:0.055161)n16:0.006129)n15:0.10918,(A_filiculoides_renamed_Azfi_s0400.g068219:1.10655,A_filiculoides_renamed_Azfi_s0487.g073480:0.500301)n38:0.055589)n14:0.05496)n0;
```
