## Supplementary material for "Transcriptional responses to arbuscular mycorrhizal symbiosis development are conserved in the early divergent *Marchantia paleacea*": OG0004815_tree.txt

```
((C_braunii_renamed_GBG88337:0.56034,(((((M_paleacea_Rhiz_final_MPA23203.1.p1:0.02511,M_polymorpha_renamed_Mapoly0119s0018.1:0.02754)n6:0.20201,(P_neesiana_scaffold-JHFI-2018202-Pellia_neesiana:0.21008,P_pinnata_scaffold-UUHD-2149979-Porella_pinnata:0.12515)n7:0.09366)n5:0.10725,(((P_patens_renamed_P32_14060V3.1:0,P_patens_renamed_P32_14060V3.2:0)n10:0.00016,P_patens_renamed_P32_14060V3.3:0.00293)n9:0.22391,(T_lepidozioides_scaffold-SKQD-2009001-Takakia_lepidozioides:0.00014,T_lepidozioides_scaffold-SKQD-2009002-Takakia_lepidozioides:0.00016)n11:0.16623)n8:0.06969)n4:0.03578,((M_flagellaris_scaffold-UCRN-2053184-Megaceros_tosanus:0.30087,(((A_agrestis_renamed_Aagr.utg000005l.429.2:0.00014,A_agrestis_renamed_Aagr.utg000005l.429.1:0.00014)n16:0.00015,(A_agrestis_renamed_Aagr.utg000005l.429.4:0.00014,A_agrestis_renamed_Aagr.utg000005l.429.3:0.00014)n17:0.00224)n15:0.00055,A_agrestis_renamed_Aagr.utg000005l.429.5:0.0082)n14:0.24894)n13:0.23456,(((A_trichopoda_renamed_ERN02097:0.261,((P_dactylifera_renamed_XP_008776641.1:0.14789,(Oryza_sativa_renamed_LOC_Os11g19250.1:0.0733,(Z_mays_renamed_A0A1D6EZJ2:0.15952,Z_mays_renamed_A0A1D6LHF6:0.00828)n24:0.07064)n23:0.12305)n22:0.11258,(A_thaliana_renamed_AT1G42440.1:0.2081,((B_vulgaris_renamed_KMS99542:0.00717,(B_vulgaris_renamed_KMT17059:0.02442,(B_vulgaris_renamed_KMT17060:0.00014,B_vulgaris_renamed_KMT17061:0.00014)n29:0.01324)n28:0.01746)n27:0.22149,(L_angustifolius_renamed_OIV97573:0.10348,((M_truncatula_renamed_MTR_3115250:0.08899,M_truncatula_renamed_MTR_7029115:0.19975)n32:0.01976,(L_japonicus_renamed_Lj0g3v0181829.1:0.24804,L_japonicus_renamed_Lj1g3v2280660.1:0.055872)n33:0.006208)n31:0.0002)n30:0.14211)n26:0.04534)n25:0.07347)n21:0.06355)n20:0.18662,(P_abies_renamed_MA_74958g0010:0.00015,P_abies_renamed_MA_7530927g0010:0.00014)n34:0.32194)n19:0.11029,A_filiculoides_renamed_Azfi_s0402.g068300:0.40944)n18:0.06)n12:0.02459)n3:0.05087,(M_paleacea_Rhiz_final_MPA886.1.p1:1.12104,(S_muscicola_renamed_SM000374S13843:0.02476,(S_muscicola_renamed_SM000013S26549:0.04607,S_muscicola_renamed_SM000140S00592:0.03719)n37:0.01179)n36:0.34362)n35:0.141147)n2:0.015683)n1:0.036545,(S_moellendorffii_renamed_EFJ09319:0.0149,S_moellendorffii_renamed_EFJ12920:0.01149)n38:0.52784)n0;
```
