## Supplementary material for "Transcriptional responses to arbuscular mycorrhizal symbiosis development are conserved in the early divergent *Marchantia paleacea*": OG0004816_tree.txt

```
((((S_muscicola_renamed_SM000115S23929:0.03384,(S_muscicola_renamed_SM000098S25101:0.02748,S_muscicola_renamed_SM000188S03831:0.04299)n4:0.02146)n3:0.55903,((M_flagellaris_scaffold-UCRN-2002351-Megaceros_tosanus:0,M_flagellaris_scaffold-UCRN-2002352-Megaceros_tosanus:0,M_flagellaris_scaffold-UCRN-2002353-Megaceros_tosanus:0)n6:0.31811,A_agrestis_renamed_Aagr.utg000044l.57.1:0.33059)n5:0.19077)n2:0.06672,((S_moellendorffii_renamed_EFJ19982:0.00451,(S_moellendorffii_renamed_EFJ14189:0.15449,S_moellendorffii_renamed_EFJ14190:0.0005)n9:0.01412)n8:0.53732,((A_filiculoides_renamed_Azfi_s1602.g104556:0.00014,(A_filiculoides_renamed_Azfi_s0423.g069212:0.01375,A_filiculoides_renamed_Azfi_s1209.g099707:0.04015)n12:0.1712)n11:0.52074,(P_abies_renamed_MA_77849g0010:0.66349,(B_vulgaris_renamed_KMT02902:0.31969,(((((L_japonicus_renamed_Lj4g3v2401070.1:0.02024,(L_angustifolius_renamed_OIW00726:0.12814,L_angustifolius_renamed_OIW00728:0.00016)n20:0.09919)n19:0.07957,(L_angustifolius_renamed_OIW21521:0.69913,L_japonicus_renamed_Lj4g3v2401070.2:0.30343)n21:0.08332)n18:0.09119,(A_thaliana_renamed_AT1G68100.1:0.00014,A_thaliana_renamed_AT1G68100.2:0.02345)n22:0.31726)n17:0.09002,A_trichopoda_renamed_ERN11036:0.33465)n16:0.03767,((P_dactylifera_renamed_XP_008789242.1:0.00014,(P_dactylifera_renamed_XP_008789240.1:0,P_dactylifera_renamed_XP_008789241.1:0)n25:0.00014)n24:0.285,(Z_mays_renamed_A0A1D6KL71:0.23868,(Oryza_sativa_renamed_LOC_Os08g36420.4:0.00014,((Oryza_sativa_renamed_LOC_Os08g36420.2:0,Oryza_sativa_renamed_LOC_Os08g36420.1:0,Oryza_sativa_renamed_LOC_Os08g36420.3:0)n29:0.00014,Oryza_sativa_renamed_LOC_Os08g36420.5:0.0485)n28:0.00014)n27:0.09875)n26:0.19745)n23:0.05394)n15:0.0412)n14:0.07402)n13:0.0793)n10:0.06066)n7:0.04923)n1:0.03166,(((P_patens_renamed_P312_24640V3.2:0,P_patens_renamed_P312_24640V3.1:0)n32:0.37061,T_lepidozioides_scaffold-SKQD-2013045-Takakia_lepidozioides:0.27915)n31:0.13785,((P_neesiana_scaffold-JHFI-2018646-Pellia_neesiana:0.31464,C_braunii_renamed_GBG92707:0.64956)n34:0.06295,(M_paleacea_Rhiz_final_MPA19783.1.p1:0.0158,(M_polymorpha_renamed_Mapoly0096s0003.1:0,M_polymorpha_renamed_Mapoly0096s0004.1:0)n36:0.03521)n35:0.41977)n33:0.06993)n30:0.03166)n0;
```
