## Supplementary material for "Transcriptional responses to arbuscular mycorrhizal symbiosis development are conserved in the early divergent *Marchantia paleacea*": OG0004817_tree.txt

```
(((A_filiculoides_renamed_Azfi_s0473.g072962:0.79667,(S_moellendorffii_renamed_EFJ06480:0.40666,S_moellendorffii_renamed_EFJ08707:0.236)n3:0.35433)n2:0.10365,((C_braunii_renamed_GBG75357:0.08376,C_braunii_renamed_GBG75361:0.13686)n5:1.08061,(S_muscicola_renamed_SM000049S16690:0.0349,(S_muscicola_renamed_SM000024S07744:0.09363,S_muscicola_renamed_SM000039S14517:0.11044)n7:0.01103)n6:0.63229)n4:0.21431)n1:0.068655,((A_agrestis_renamed_Aagr.utg000033l.74.2:0,A_agrestis_renamed_Aagr.utg000033l.74.1:0)n9:0.76288,(P_abies_renamed_MA_40057g0010:0.49107,(A_trichopoda_renamed_ERN20546:0.54096,(((P_dactylifera_renamed_XP_008791416.1:0.00924,((P_dactylifera_renamed_XP_008791413.1:0,P_dactylifera_renamed_XP_008791414.1:0)n16:0.00014,(P_dactylifera_renamed_XP_026660916.1:0.00014,(P_dactylifera_renamed_XP_017698586.1:0,P_dactylifera_renamed_XP_017698587.1:0,P_dactylifera_renamed_XP_008791409.1:0,P_dactylifera_renamed_XP_008791410.1:0,P_dactylifera_renamed_XP_008791411.1:0)n18:0.00014)n17:0.00015)n15:0.00014)n14:0.19855,(Z_mays_renamed_A0A1D6NH37:0.21077,(Oryza_sativa_renamed_LOC_Os01g46590.2:0.00272,Oryza_sativa_renamed_LOC_Os01g46590.1:0.00015)n20:0.20465)n19:0.35334)n13:0.18974,(B_vulgaris_renamed_KMT10164:0.41365,((L_angustifolius_renamed_OIV93800:0.14989,((L_japonicus_renamed_Lj0g3v0230449.1:0.00014,L_japonicus_renamed_Lj0g3v0230449.2:0.00016)n25:0.11415,(M_truncatula_renamed_MTR_8070630:0.00015,(M_truncatula_renamed_MTR_8070630:0.0021,M_truncatula_renamed_MTR_8070630:0.00014)n27:0.00019)n26:0.16503)n24:0.02775)n23:0.24954,((A_thaliana_renamed_AT4G20310.4:0.00014,((A_thaliana_renamed_AT4G20310.7:0,A_thaliana_renamed_AT4G20310.2:0,A_thaliana_renamed_AT4G20310.9:0,A_thaliana_renamed_AT4G20310.3:0)n31:0.00014,A_thaliana_renamed_AT4G20310.6:0.03813)n30:0.00014)n29:0.00205,(A_thaliana_renamed_AT4G20310.5:0.00025,(A_thaliana_renamed_AT4G20310.1:0.03481,A_thaliana_renamed_AT4G20310.8:0.00014)n33:0.04259)n32:0.02997)n28:0.51561)n22:0.03743)n21:0.10848)n12:0.08331)n11:0.32159)n10:0.2044)n8:0.068655)n0;
```
