## Supplementary material for "Transcriptional responses to arbuscular mycorrhizal symbiosis development are conserved in the early divergent *Marchantia paleacea*": OG0004818_tree.txt

```
((((A_agrestis_renamed_Aagr.utg000050l.48.1:0.04037,(A_agrestis_renamed_Aagr.utg000069l.67.1:0.00016,(A_agrestis_renamed_Aagr.utg000050l.46.1:0.37246,A_agrestis_renamed_Aagr.utg000069l.67.2:0.03924)n5:0.06292)n4:0.0151)n3:0.23858,((T_lepidozioides_scaffold-SKQD-2012184-Takakia_lepidozioides:0,T_lepidozioides_scaffold-SKQD-2012185-Takakia_lepidozioides:0)n7:0.11126,(P_patens_renamed_P34_10290V3.4:0.00014,(P_patens_renamed_P34_10290V3.3:0.00014,(P_patens_renamed_P34_10290V3.2:0,P_patens_renamed_P34_10290V3.1:0)n10:0.00015)n9:0.00014)n8:0.26745)n6:0.03533)n2:0.03327,(((M_polymorpha_renamed_Mapoly0050s0095.1:0.11533,(P_pinnata_scaffold-UUHD-2008846-Porella_pinnata:0.17688,P_pinnata_scaffold-UUHD-2147385-Porella_pinnata:0.10872)n14:0.01208)n13:0.02898,P_neesiana_scaffold-JHFI-2110728-Pellia_neesiana:0.10935)n12:0.06677,C_braunii_renamed_GBG73635:0.64016)n11:0.01392)n1:0.047375,((A_filiculoides_renamed_Azfi_s0505.g073939:0,A_filiculoides_renamed_Azfi_s1747.g106429:0)n16:0.2631,(P_abies_renamed_MA_12772g0020:0.16312,(M_paleacea_Rhiz_final_MPA3584.1.p1:1.20828,(A_trichopoda_renamed_ERN15077:0.20911,(((Oryza_sativa_renamed_LOC_Os03g63720.1:0.0577,Z_mays_renamed_A0A1D6GD35:0.22841)n22:0.20531,(P_dactylifera_renamed_XP_008786334.1:0.04801,P_dactylifera_renamed_XP_017699442.1:0.35602)n23:0.03303)n21:0.0534,((L_angustifolius_renamed_OIV97259:0.07941,(L_japonicus_renamed_Lj1g3v0415020.1:0.85576,(M_truncatula_renamed_MTR_7076910:0.07137,((L_japonicus_renamed_Lj2g3v0561300.1:0,L_japonicus_renamed_Lj2g3v0561300.2:0)n29:0.02079,(L_japonicus_renamed_Lj1g3v2631940.2:0.00015,L_japonicus_renamed_Lj1g3v2631940.1:0.23102)n30:0.01268)n28:0.03162)n27:0.040527)n26:0.004503)n25:0.08298,(B_vulgaris_renamed_KMT18030:0.14905,(A_thaliana_renamed_AT2G07110.1:0.62946,(A_thaliana_renamed_AT3G46210.1:0,A_thaliana_renamed_AT3G46210.5:0,A_thaliana_renamed_AT3G46210.7:0,A_thaliana_renamed_AT3G46210.3:0,A_thaliana_renamed_AT3G46210.6:0,A_thaliana_renamed_AT3G46210.4:0,A_thaliana_renamed_AT3G46210.2:0)n33:0.0585)n32:0.08599)n31:0.0139)n24:0.05252)n20:0.03649)n19:0.08451)n18:0.09229)n17:0.08707)n15:0.047375)n0;
```
