## Supplementary material for "Transcriptional responses to arbuscular mycorrhizal symbiosis development are conserved in the early divergent *Marchantia paleacea*": OG0004819_tree.txt

```
((C_braunii_renamed_GBG62206:0.22347,(((M_paleacea_Rhiz_final_MPA27556.1.p1:0.01393,M_polymorpha_renamed_Mapoly0141s0027.1:0.01259)n4:0.15846,(P_pinnata_scaffold-UUHD-2009903-Porella_pinnata:0.34889,((((S_moellendorffii_renamed_EFJ07076:0.12013,A_filiculoides_renamed_Azfi_s0529.g075797:0.17536)n9:0.02203,(P_pinnata_scaffold-UUHD-2000836-Porella_pinnata:0.01623,P_pinnata_scaffold-UUHD-2000837-Porella_pinnata:0.17133)n10:0.36557)n8:0.09055,(P_abies_renamed_MA_9169733g0010:0.21124,(((Z_mays_renamed_A0A1D6GF65:0.04179,Z_mays_renamed_B4FAW3:0.01034)n14:0.14414,(Oryza_sativa_renamed_LOC_Os08g44680.1:0.03226,P_pinnata_scaffold-UUHD-2127537-Porella_pinnata:0.8482)n15:0.06937)n13:0.08421,((A_thaliana_renamed_AT4G02770.1:0.04106,A_thaliana_renamed_AT1G03130.1:0.01242)n17:0.26415,(P_dactylifera_renamed_XP_008802683.1:0.1481,(B_vulgaris_renamed_KMT08725:0.23355,(((L_angustifolius_renamed_OIW11168:0.06612,L_angustifolius_renamed_OIV95000:0.04263)n22:0.09504,(M_truncatula_renamed_MTR_1104630:0.28001,M_truncatula_renamed_MTR_5006130:0.100305)n23:0.011145)n21:0.07775,A_trichopoda_renamed_ERN00816:0.21838)n20:0.0447)n19:0.02487)n18:0.04995)n16:0.05667)n12:0.11454)n11:0.1026)n7:0.05446,(P_neesiana_scaffold-JHFI-2110390-Pellia_neesiana:0.15026,P_pinnata_scaffold-UUHD-2005087-Porella_pinnata:0.16316)n24:0.032526)n6:0.0032526)n5:0.0003614)n3:0.05149,(P_pinnata_scaffold-UUHD-2001649-Porella_pinnata:0.11885,(S_muscicola_renamed_SM000212S06930:0.13522,(S_muscicola_renamed_SM000019S05032:0.06391,S_muscicola_renamed_SM000078S22056:0.39921)n27:0.06497)n26:0.27153)n25:0.063756)n2:0.007084)n1:0.027785,((A_agrestis_renamed_Aagr.utg000042l.79.1:0.00738,A_agrestis_renamed_Aagr.utg000042l.72.1:0.03869)n29:0.16604,(T_lepidozioides_scaffold-SKQD-2007692-Takakia_lepidozioides:0.09127,(((P_patens_renamed_P313_2310V3.1:0,P_patens_renamed_P313_2310V3.2:0)n33:0.07622,(P_patens_renamed_P33_5620V3.1:0,P_patens_renamed_P33_5620V3.2:0)n34:0.03822)n32:0.10497,((P_patens_renamed_P36_1620V3.1:0,P_patens_renamed_P36_1620V3.2:0)n36:0.04641,((P_patens_renamed_P316_23780V3.1:0,P_patens_renamed_P316_23780V3.3:0)n38:0.00015,P_patens_renamed_P316_23780V3.2:0.04989)n37:0.07835)n35:0.01371)n31:0.1708)n30:0.05043)n28:0.03226)n0;
```
