## Supplementary material for "Transcriptional responses to arbuscular mycorrhizal symbiosis development are conserved in the early divergent *Marchantia paleacea*": OG0004820_tree.txt

```
(((A_filiculoides_renamed_Azfi_s0531.g075826:0.27037,((S_moellendorffii_renamed_EFJ27915:0.0054,S_moellendorffii_renamed_EFJ36749:0.00454)n4:0.3734,((((L_angustifolius_renamed_OIW10771:0.07033,L_angustifolius_renamed_OIV94383:0.02842)n8:0.04073,(L_japonicus_renamed_Lj1g3v2124820.1:0.06169,((M_truncatula_renamed_MTR_4077783:0.01531,M_truncatula_renamed_MTR_4077783:0.00014)n11:0.05221,(M_truncatula_renamed_MTR_4111810:0.00015,(M_truncatula_renamed_MTR_1076780:0.00507,M_truncatula_renamed_MTR_4111810:0.00417)n13:0.00021)n12:0.02991)n10:0.02608)n9:0.02308)n7:0.08973,((A_thaliana_renamed_AT2G34260.2:0.02011,A_thaliana_renamed_AT2G34260.1:0.00016)n15:0.19069,(B_vulgaris_renamed_KMT15272:0.00804,B_vulgaris_renamed_KMS96598:0.01097)n16:0.17641)n14:0.05541)n6:0.11878,(((P_dactylifera_renamed_XP_008786883.1:0.0246,P_dactylifera_renamed_XP_008803407.1:0.02112)n19:0.08088,(Oryza_sativa_renamed_LOC_Os07g46620.1:0.08279,Z_mays_renamed_A0A1D6FQ51:0.17692)n20:0.14753)n18:0.02138,(A_trichopoda_renamed_ERM95093:0.29188,A_trichopoda_renamed_ERN18395:0.236943)n21:0.026327)n17:0.02908)n5:0.0592)n3:0.09698)n2:0.0179,(((T_lepidozioides_scaffold-SKQD-2076822-Takakia_lepidozioides:0.06188,(P_patens_renamed_P35_17020V3.3:0.00015,(P_patens_renamed_P35_17020V3.1:0,P_patens_renamed_P35_17020V3.2:0)n26:0.00014)n25:0.22038)n24:0.08141,(P_neesiana_scaffold-JHFI-2011262-Pellia_neesiana:0.06284,(P_pinnata_scaffold-UUHD-2018228-Porella_pinnata:0.06183,(M_paleacea_Rhiz_final_MPA24219.1.p1:0.01691,M_polymorpha_renamed_Mapoly0040s0029.1:0.01536)n29:0.11551)n28:0.02556)n27:0.11123)n23:0.0261,(M_paleacea_Rhiz_final_MPA1738.1.p1:0.6167,C_braunii_renamed_GBG83736:0.48432)n30:0.147744)n22:0.016416)n1:0.01853,(((A_agrestis_renamed_Aagr.utg000006l.225.5:0,A_agrestis_renamed_Aagr.utg000006l.225.2:0)n33:0.00014,(A_agrestis_renamed_Aagr.utg000006l.225.4:0.00014,(A_agrestis_renamed_Aagr.utg000006l.225.1:0,A_agrestis_renamed_Aagr.utg000006l.225.3:0)n35:0.00016)n34:0.00015)n32:0.24815,((M_flagellaris_scaffold-UCRN-2005553-Megaceros_tosanus:0.03332,(M_flagellaris_scaffold-UCRN-2005552-Megaceros_tosanus:0.00014,M_flagellaris_scaffold-UCRN-2005554-Megaceros_tosanus:0.00731)n38:0.00488)n37:0.14068,M_flagellaris_scaffold-UCRN-2001998-Megaceros_tosanus:0.116613)n36:0.012957)n31:0.01658)n0;
```
