## Supplementary material for "Transcriptional responses to arbuscular mycorrhizal symbiosis development are conserved in the early divergent *Marchantia paleacea*": OG0004821_tree.txt

```
((((C_braunii_renamed_GBG66496:0.05323,C_braunii_renamed_GBG84580:0.00833)n3:0.39914,(M_flagellaris_scaffold-UCRN-2011514-Megaceros_tosanus:0.16491,(A_agrestis_renamed_Aagr.utg000003l.468.1:0.02149,(A_agrestis_renamed_Aagr.utg000003l.468.4:0.00014,(A_agrestis_renamed_Aagr.utg000003l.468.2:0,A_agrestis_renamed_Aagr.utg000003l.468.3:0)n7:0.00014)n6:0.00016)n5:0.1447)n4:0.08859)n2:0.05734,((T_lepidozioides_scaffold-SKQD-2012570-Takakia_lepidozioides:0.11933,((P_patens_renamed_P33_28090V3.1:0,P_patens_renamed_P33_28090V3.2:0)n11:0.00014,P_patens_renamed_P33_28090V3.3:0.0089)n10:0.17594)n9:0.047,((M_polymorpha_renamed_Mapoly0039s0092.1:0.12134,(P_pinnata_scaffold-UUHD-2005300-Porella_pinnata:0.13216,P_pinnata_scaffold-UUHD-2143104-Porella_pinnata:0.233271)n14:0.025919)n13:0.0257,(P_neesiana_scaffold-JHFI-2004576-Pellia_neesiana:0.00014,(P_neesiana_scaffold-JHFI-2004578-Pellia_neesiana:0.00014,(P_neesiana_scaffold-JHFI-2004575-Pellia_neesiana:0.00014,(P_neesiana_scaffold-JHFI-2004574-Pellia_neesiana:0.00014,P_neesiana_scaffold-JHFI-2004577-Pellia_neesiana:0.00014)n18:0.00014)n17:0.00013)n16:0.00014)n15:0.19367)n12:0.08659)n8:0.04221)n1:0.013785,((S_muscicola_renamed_SM000092S24478:0.02176,(S_muscicola_renamed_SM000237S08134:0.08044,S_muscicola_renamed_SM000218S06604:0.0356)n21:0.02349)n20:0.43932,((P_abies_renamed_MA_10435124g0010:0.13174,(A_trichopoda_renamed_ERN17104:0.17008,(((L_angustifolius_renamed_OIW13329:0.10625,((L_japonicus_renamed_Lj1g3v4317680.1:0,L_japonicus_renamed_Lj1g3v4317680.2:0)n29:0.04458,M_truncatula_renamed_MTR_7093210:0.08036)n28:0.0148)n27:0.06132,(B_vulgaris_renamed_KMT15313:0.15901,(A_thaliana_renamed_AT2G42120.2:0.00014,A_thaliana_renamed_AT2G42120.1:0.00014)n31:0.10771)n30:0.04059)n26:0.05526,((P_dactylifera_renamed_XP_008777109.1:0.00015,P_dactylifera_renamed_XP_026656930.1:0.00208)n33:0.09279,(Oryza_sativa_renamed_LOC_Os03g03650.1:0.0261,Z_mays_renamed_C0P521:0.04354)n34:0.11348)n32:0.04013)n25:0.079)n24:0.09388)n23:0.07533,(A_filiculoides_renamed_Azfi_s0670.g081783:0.20347,((S_moellendorffii_renamed_EFJ07339:0.00497,S_moellendorffii_renamed_EFJ27462:0.00441)n37:0.03441,(S_moellendorffii_renamed_EFJ09735:0.00014,S_moellendorffii_renamed_EFJ11674:0.00765)n38:0.08264)n36:0.18352)n35:0.04551)n22:0.02466)n19:0.013785)n0;
```
