## Supplementary material for "Transcriptional responses to arbuscular mycorrhizal symbiosis development are conserved in the early divergent *Marchantia paleacea*": OG0004822_tree.txt

```
((((S_moellendorffii_renamed_EFJ32341:0.00297,S_moellendorffii_renamed_EFJ20911:0.00021)n3:0.43935,(A_agrestis_renamed_Aagr.utg000103l.131.1:0.11535,(M_flagellaris_scaffold-UCRN-2008447-Megaceros_tosanus:0.00014,M_flagellaris_scaffold-UCRN-2008448-Megaceros_tosanus:0.00436)n5:0.12915)n4:0.16674)n2:0.0228,((T_lepidozioides_scaffold-SKQD-2007224-Takakia_lepidozioides:0.11345,(P_patens_renamed_P324_2350V3.4:0.00126,((P_patens_renamed_P324_2350V3.5:0,P_patens_renamed_P324_2350V3.3:0,P_patens_renamed_P324_2350V3.1:0)n10:0.00014,P_patens_renamed_P324_2350V3.2:0.00014)n9:0.00014)n8:0.31739)n7:0.04196,(((S_muscicola_renamed_SM000013S26529:0.0338,(S_muscicola_renamed_SM000068S20548:0.02068,S_muscicola_renamed_SM000157S02083:0.00837)n14:0.0188)n13:0.33774,C_braunii_renamed_GBG88571:0.54695)n12:0.08988,(T_lepidozioides_scaffold-SKQD-2002659-Takakia_lepidozioides:0.19925,((M_polymorpha_renamed_Mapoly0023s0117.1:0.01792,(M_paleacea_Rhiz_final_MPA10463.1.p1:0.00014,M_paleacea_Rhiz_final_MPA10463.2.p1:0.00014)n18:0.01059)n17:0.20666,(P_neesiana_scaffold-JHFI-2111720-Pellia_neesiana:0.03315,(P_pinnata_scaffold-UUHD-2012783-Porella_pinnata:0.1898,P_pinnata_scaffold-UUHD-2145229-Porella_pinnata:0.000126)n20:1.4e-05)n19:0.04345)n16:0.11549)n15:0.05362)n11:0.023292)n6:0.002588)n1:0.02455,((A_filiculoides_renamed_Azfi_s0808.g087727:0.0944,P_abies_renamed_MA_10426539g0010:0.17195)n22:0.07031,(A_trichopoda_renamed_ERN03492:0.19088,(((P_dactylifera_renamed_XP_017700720.1:0.00014,P_dactylifera_renamed_XP_008803852.1:0.00014)n26:0.08308,((Oryza_sativa_renamed_LOC_Os04g54340.1:0.03821,Z_mays_renamed_A0A1D6DX51:0.1049)n28:0.03947,(Oryza_sativa_renamed_LOC_Os08g08030.1:0.33539,(Z_mays_renamed_A0A1D6PV53:0.00673,Z_mays_renamed_K7U0W3:0.06126)n30:0.41951)n29:0.23445)n27:0.11403)n25:0.06588,((A_thaliana_renamed_AT5G54260.1:0.00171,A_thaliana_renamed_AT5G54260.2:0.00075)n32:0.16196,(B_vulgaris_renamed_KMS98360:0.16647,((L_japonicus_renamed_Lj1g3v1596960.1:0,L_japonicus_renamed_Lj3g3v0681540.1:0)n35:0.03868,(L_angustifolius_renamed_OIW11508:0.07321,(M_truncatula_renamed_MTR_2081100:0.00015,M_truncatula_renamed_MTR_2081100:0.00911)n37:0.07643)n36:0.01141)n34:0.0904)n33:0.01519)n31:0.06678)n24:0.03519)n23:0.09045)n21:0.13251)n0;
```
