## Supplementary material for "Transcriptional responses to arbuscular mycorrhizal symbiosis development are conserved in the early divergent *Marchantia paleacea*": OG0004823_tree.txt

```
((P_abies_renamed_MA_7388g0020:0.01034,((((M_truncatula_renamed_MTR_1060100:0,M_truncatula_renamed_MTR_1060060:0)n5:0.12491,(((S_muscicola_renamed_SM000019S04965:0.00014,S_muscicola_renamed_SM000139S00118:0.12934)n8:0.00153,(S_muscicola_renamed_SM000036S13339:0.00227,S_muscicola_renamed_SM000132S26912:0.00047)n9:0.00018)n7:0.03221,C_braunii_renamed_GBG64912:0.07921)n6:0.00867)n4:0.00587,(A_filiculoides_renamed_Azfi_s3783.g116888:0.05401,Z_mays_renamed_A0A1D6FGA0:0.21831)n10:0.12773)n3:0.00943,(A_trichopoda_renamed_ERN17970:0.02128,((((M_truncatula_renamed_MTR_2093510:0.17289,(M_truncatula_renamed_MTR_2103960:0.00478,M_truncatula_renamed_MTR_8011150:0.07754)n16:0.00219)n15:0.00044,((L_angustifolius_renamed_OIW09067:0.00252,L_angustifolius_renamed_OIW03863:0.00275)n18:0.00875,(L_japonicus_renamed_Lj3g3v0044310.3:0.00788,(L_japonicus_renamed_Lj3g3v0044310.1:0.00014,L_japonicus_renamed_Lj3g3v0044310.2:0.00014)n20:0.014904)n19:0.001656)n17:0.00072)n14:0.01957,(B_vulgaris_renamed_KMT00631:0.02953,(A_thaliana_renamed_AT4G38780.1:0.06841,A_thaliana_renamed_AT1G80070.1:0.00984)n22:0.02132)n21:0.00684)n13:0.00945,(P_dactylifera_renamed_XP_008795869.1:0.01052,((Z_mays_renamed_A0A1D6LLK8:0.00496,Z_mays_renamed_K7W637:0.00342)n25:0.0082,(Oryza_sativa_renamed_LOC_Os05g07050.1:0.00235,Oryza_sativa_renamed_LOC_Os06g07080.1:0.00014)n26:0.00706)n24:0.0344)n23:0.01205)n12:0.00571)n11:0.010521)n2:0.001169)n1:0.00875,(S_moellendorffii_renamed_EFJ25285:0.03288,(((M_flagellaris_scaffold-UCRN-2054270-Megaceros_tosanus:0.01276,A_agrestis_renamed_Aagr.utg000035l.290.1:0.01165)n30:0.00984,(((M_paleacea_Rhiz_final_MPA10719.1.p1:0.00015,M_polymorpha_renamed_Mapoly0019s0008.1:0.00078)n33:0.00697,(P_pinnata_scaffold-UUHD-2150806-Porella_pinnata:0.00913,P_neesiana_scaffold-JHFI-2017788-Pellia_neesiana:0.00875)n34:0.00304)n32:0.00599,T_lepidozioides_scaffold-SKQD-2080437-Takakia_lepidozioides:0.01353)n31:0.00354)n29:0.00862,(((P_patens_renamed_P38_25090V3.1:0,P_patens_renamed_P38_25090V3.3:0)n37:0.00014,P_patens_renamed_P38_25090V3.2:0.00016)n36:0.00337,(P_patens_renamed_P324_20910V3.1:0,P_patens_renamed_P324_20910V3.2:0)n38:0.00528)n35:0.01575)n28:0.00829)n27:0.00315)n0;
```
