## Supplementary material for "Transcriptional responses to arbuscular mycorrhizal symbiosis development are conserved in the early divergent *Marchantia paleacea*": OG0004824_tree.txt

```
(A_thaliana_renamed_AT3G29040.1:0.117025,(A_thaliana_renamed_AT3G21970.1:0.1283,((A_thaliana_renamed_AT3G21980.1:0.2002,(A_thaliana_renamed_AT3G21990.1:0.00554,((A_thaliana_renamed_AT4G20640.1:0,A_thaliana_renamed_AT4G20630.1:0,A_thaliana_renamed_AT4G20580.1:0,A_thaliana_renamed_AT4G20600.1:0,A_thaliana_renamed_AT4G20620.1:0,A_thaliana_renamed_AT4G20610.1:0,A_thaliana_renamed_AT4G20590.1:0)n6:0.00014,((A_thaliana_renamed_AT4G20570.1:0,A_thaliana_renamed_AT4G20560.1:0,A_thaliana_renamed_AT4G20540.1:0,A_thaliana_renamed_AT4G20645.1:0,A_thaliana_renamed_AT4G20530.1:0,A_thaliana_renamed_AT4G20550.1:0)n8:0.00015,A_thaliana_renamed_AT4G20670.1:0.00014)n7:0.00015)n5:0.02788)n4:0.13391)n3:0.1455,((A_thaliana_renamed_AT3G58310.1:0.506,(A_thaliana_renamed_AT3G21945.1:0.46178,(A_thaliana_renamed_AT2G31620.1:0.2657,A_thaliana_renamed_AT3G21960.1:0.25538)n12:0.10341)n11:0.25632)n10:0.07891,(((A_thaliana_renamed_AT3G21900.2:0.00014,A_thaliana_renamed_AT3G21900.1:0.00014)n15:0.48945,(A_thaliana_renamed_AT3G21910.1:0.29031,((A_thaliana_renamed_AT3G29050.1:0.08522,A_thaliana_renamed_AT3G29050.2:0.00014)n18:0.43839,(A_thaliana_renamed_AT3G21930.1:0.00454,(A_thaliana_renamed_AT3G21920.2:0.00014,A_thaliana_renamed_AT3G21920.1:0.00014)n20:0.00574)n19:0.34791)n17:0.05461)n16:0.06012)n14:0.28299,((A_thaliana_renamed_AT3G22010.1:0.19439,(A_thaliana_renamed_AT4G20680.1:0.00332,A_thaliana_renamed_AT3G22000.1:0.01075)n23:0.23193)n22:0.12998,(A_thaliana_renamed_AT3G22057.1:0.94461,(A_thaliana_renamed_AT3G22050.1:0.31993,(A_thaliana_renamed_AT3G22040.1:0.24238,((A_thaliana_renamed_AT3G22020.2:0,A_thaliana_renamed_AT3G22020.1:0)n28:0.36846,(A_thaliana_renamed_AT3G22053.1:0.63804,A_thaliana_renamed_AT3G22030.1:0.23515)n29:0.19542)n27:0.1065)n26:0.098)n25:0.07079)n24:0.09112)n21:0.05358)n13:0.06677)n9:0.12695)n2:0.39758)n1:0.117025)n0;
```
