## Supplementary material for "Transcriptional responses to arbuscular mycorrhizal symbiosis development are conserved in the early divergent *Marchantia paleacea*": OG0004825_tree.txt

```
(M_paleacea_Rhiz_final_MPA4213.1.p1:0.70752,(B_vulgaris_renamed_KMT14691:0.49096,((((M_flagellaris_scaffold-UCRN-2002547-Megaceros_tosanus:0,M_flagellaris_scaffold-UCRN-2002548-Megaceros_tosanus:0)n5:0.15608,A_agrestis_renamed_Aagr.utg000083l.463.1:0.39335)n4:0.1903,((((A_thaliana_renamed_ATMG00080.1:0.01613,((Oryza_sativa_renamed_LOC_Os12g34056.1:0,Oryza_sativa_renamed_LOC_Os12g34128.1:0)n11:0.02577,P_dactylifera_renamed_YP_005090374.1:0.04109)n10:0.0624)n9:0.02926,((L_angustifolius_renamed_OIV89895:0.00016,L_angustifolius_renamed_OIV89054:0.00014)n13:0.00014,L_angustifolius_renamed_OIV98281:0.0265)n12:0.05143)n8:0.18215,(P_neesiana_scaffold-JHFI-2105202-Pellia_neesiana:0.00015,M_polymorpha_renamed_Mapoly0118s0046.1:1.00696)n14:0.09341)n7:0.01025,P_patens_renamed_P32_23477V3.1:0.11941)n6:0.17303)n3:0.11157,(((S_moellendorffii_renamed_EFJ21952:0,S_moellendorffii_renamed_EFJ04242:0)n17:0.00014,S_moellendorffii_renamed_EFJ18221:0.00014)n16:0.46371,(M_polymorpha_renamed_Mapoly0052s0079.1:0.16335,(M_flagellaris_scaffold-UCRN-2050600-Megaceros_tosanus:0.0778,((S_moellendorffii_renamed_ADH10384:0.00014,S_moellendorffii_renamed_EFJ05066:0.00015)n21:0.2266,(A_trichopoda_renamed_ERM97169:0.04632,((((Z_mays_renamed_spP08528:0.02215,(Oryza_sativa_renamed_LOC_Os09g19954.1:0.01684,(Oryza_sativa_renamed_LOC_Os05g22724.1:0.00014,(Oryza_sativa_renamed_LOC_Os01g57958.1:0,Oryza_sativa_renamed_LOC_Os04g16826.1:0,Oryza_sativa_renamed_LOC_Os10g21344.1:0)n29:0.00844)n28:0.00015)n27:0.01715)n26:0.00016,((M_truncatula_renamed_MTR_1779s0010:0.03331,(M_truncatula_renamed_MTR_0002s0140:0.47987,(M_truncatula_renamed_MTR_4034750:0.00014,(M_truncatula_renamed_MTR_2087560:0.04665,(M_truncatula_renamed_MTR_8081460:0,M_truncatula_renamed_MTR_0702s0030:0)n35:0.1094)n34:0.00015)n33:0.00792)n32:0.114759)n31:0.012751,M_truncatula_renamed_MTR_0002s0780:0.193428)n30:0.021492)n25:0.06593,(A_thaliana_renamed_AT2G28815.1:0.41944,A_thaliana_renamed_ATCG00790.1:0.00014)n36:0.038)n24:0.05107,(P_dactylifera_renamed_YP_003778190.1:0.00016,P_dactylifera_renamed_YP_003540969.1:0.02331)n37:0.02124)n23:0.07303)n22:0.07672)n20:0.05811)n19:0.00014)n18:0.166518)n15:0.0166518)n2:0.0018502)n1:0.28246)n0;
```
