## Supplementary material for "Transcriptional responses to arbuscular mycorrhizal symbiosis development are conserved in the early divergent *Marchantia paleacea*": OG0004826_tree.txt

```
(M_flagellaris_scaffold-UCRN-2051758-Megaceros_tosanus:0.08093,((T_lepidozioides_scaffold-SKQD-2075738-Takakia_lepidozioides:0.05751,((P_patens_renamed_P315_15480V3.1:0,P_patens_renamed_P315_15480V3.2:0)n4:0.05353,(P_patens_renamed_P39_14060V3.13:0,P_patens_renamed_P39_14060V3.9:0,P_patens_renamed_P39_14060V3.4:0,P_patens_renamed_P39_14060V3.11:0,P_patens_renamed_P39_14060V3.8:0,P_patens_renamed_P39_14060V3.7:0,P_patens_renamed_P39_14060V3.1:0,P_patens_renamed_P39_14060V3.14:0,P_patens_renamed_P39_14060V3.6:0,P_patens_renamed_P39_14060V3.5:0,P_patens_renamed_P39_14060V3.2:0,P_patens_renamed_P39_14060V3.12:0,P_patens_renamed_P39_14060V3.10:0,P_patens_renamed_P39_14060V3.3:0)n5:0.15488)n3:0.12475)n2:0.03441,((S_moellendorffii_renamed_EFJ05636:0,S_moellendorffii_renamed_EFJ29141:0)n7:0.20914,(P_abies_renamed_MA_10432440g0010:0.19042,(((Oryza_sativa_renamed_LOC_Os03g15910.1:0.15383,Z_mays_renamed_A0A1D6JXD5:0.08951)n11:0.63665,((M_paleacea_Rhiz_final_MPA20110.1.p2:0.00862,M_polymorpha_renamed_Mapoly0072s0073.1:0.00014)n13:0.30385,(P_neesiana_scaffold-JHFI-2106935-Pellia_neesiana:0.04261,P_pinnata_scaffold-UUHD-2146983-Porella_pinnata:0.14773)n14:0.19666)n12:0.3624)n10:0.16666,(A_trichopoda_renamed_ERN09670:0.13109,(((A_thaliana_renamed_AT3G09085.1:0.24235,B_vulgaris_renamed_KMT16848:0.19732)n18:0.09021,(L_angustifolius_renamed_OIW01203:0.0443,(((L_japonicus_renamed_Lj0g3v0256829.1:0,L_japonicus_renamed_Lj0g3v0256829.2:0)n22:0.07723,M_truncatula_renamed_MTR_7066800:0.10179)n21:0.0646,((L_japonicus_renamed_Lj3g3v1605110.1:0,L_japonicus_renamed_Lj3g3v1605120.1:0)n24:0.02282,M_truncatula_renamed_MTR_4014970:0.39905)n23:0.106362)n20:0.011818)n19:0.04019)n17:0.06752,((P_dactylifera_renamed_XP_026659238.1:0,P_dactylifera_renamed_XP_026659239.1:0)n26:0.06583,P_dactylifera_renamed_XP_008798967.1:0.01532)n25:0.20762)n16:0.06193)n15:0.04761)n9:0.0643)n8:0.03568)n6:0.07446)n1:0.08093)n0;
```
