## Supplementary material for "Transcriptional responses to arbuscular mycorrhizal symbiosis development are conserved in the early divergent *Marchantia paleacea*": OG0004827_tree.txt

```
(((M_flagellaris_scaffold-UCRN-2051608-Megaceros_tosanus:0.07768,A_agrestis_renamed_Aagr.utg000045l.271.1:0.10779)n2:0.17679,(((P_patens_renamed_P31_7810V3.2:0,P_patens_renamed_P31_7810V3.1:0)n5:0.10186,(P_patens_renamed_P311_8230V3.3:0.00305,((P_patens_renamed_P311_8230V3.4:0,P_patens_renamed_P311_8230V3.1:0)n8:0.00014,P_patens_renamed_P311_8230V3.2:0.00014)n7:0.00014)n6:0.11535)n4:0.10714,T_lepidozioides_scaffold-SKQD-2008336-Takakia_lepidozioides:0.1024)n3:0.07397)n1:0.010205,((C_braunii_renamed_GBG60326:0.3455,(S_muscicola_renamed_SM000146S00994:0.00736,(S_muscicola_renamed_SM000072S21177:0.04185,S_muscicola_renamed_SM000018S03702:0.04208)n12:0.00296)n11:0.23625)n10:0.09475,(((P_pinnata_scaffold-UUHD-2149504-Porella_pinnata:0.08615,((M_paleacea_Rhiz_final_MPA30485.1.p1:0,M_paleacea_Rhiz_final_MPA30485.2.p1:0)n17:0.01014,M_polymorpha_renamed_Mapoly0135s0050.1:0.00014)n16:0.13795)n15:0.02383,P_neesiana_scaffold-JHFI-2018083-Pellia_neesiana:0.08799)n14:0.14424,((P_abies_renamed_MA_1829g0010:0.30551,(A_trichopoda_renamed_ERN16025:0.20261,(((Oryza_sativa_renamed_LOC_Os08g15030.1:0.08034,(Z_mays_renamed_B6T7U2:0.04351,Z_mays_renamed_C4J935:0.03704)n24:0.09941)n23:0.17142,((P_dactylifera_renamed_XP_008789690.1:0,P_dactylifera_renamed_XP_008789692.1:0)n26:0.16401,P_dactylifera_renamed_XP_026664794.1:0.16184)n25:0.04149)n22:0.08213,(B_vulgaris_renamed_KMT12772:0.21588,((A_thaliana_renamed_AT3G20330.2:0,A_thaliana_renamed_AT3G20330.1:0)n29:0.307,(((M_truncatula_renamed_MTR_4096900:0.00014,M_truncatula_renamed_MTR_4096900:0.01098)n32:0.13615,(L_angustifolius_renamed_OIW18942:0.06677,L_angustifolius_renamed_OIW00660:0.05155)n33:0.04634)n31:0.07034,(L_angustifolius_renamed_OIW04240:0.14369,((L_japonicus_renamed_Lj2g3v3188480.1:0,L_japonicus_renamed_Lj2g3v3188480.2:0)n36:0.13122,(M_truncatula_renamed_MTR_5093570:0.00899,M_truncatula_renamed_MTR_5093570:0.00014)n37:0.1138)n35:0.04291)n34:0.05904)n30:0.0343)n28:0.04718)n27:0.03371)n21:0.02443)n20:0.03064)n19:0.06387,(S_moellendorffii_renamed_EFJ09762:0.00014,S_moellendorffii_renamed_EFJ11648:0.00014)n38:0.21651)n18:0.04084)n13:0.02088)n9:0.010205)n0;
```
