## Supplementary material for "Transcriptional responses to arbuscular mycorrhizal symbiosis development are conserved in the early divergent *Marchantia paleacea*": OG0004828_tree.txt

```
(((((P_abies_renamed_MA_57970g0010:0.13351,P_abies_renamed_MA_8008760g0010:0.31121)n4:0.21197,P_abies_renamed_MA_121950g0010:0.37451)n3:0.11518,((P_abies_renamed_MA_14544g0010:0.09431,P_abies_renamed_MA_290659g0010:0.14093)n6:0.12075,(P_abies_renamed_MA_321195g0010:0.16432,(P_abies_renamed_MA_141559g0010:0.10844,P_abies_renamed_MA_221221g0010:0.14809)n8:0.06137)n7:0.03772)n5:0.15268)n2:0.05474,P_abies_renamed_MA_239753g0010:0.28863)n1:0.41066,((A_trichopoda_renamed_ERN14606:0.24894,A_trichopoda_renamed_ERN14777:0.37216)n10:0.7914,(((A_thaliana_renamed_AT4G25410.1:0.24387,((A_thaliana_renamed_AT5G51790.2:0.00014,A_thaliana_renamed_AT5G51790.4:0.00014)n15:0.04176,(A_thaliana_renamed_AT5G51790.3:0.00014,A_thaliana_renamed_AT5G51790.1:0.00014)n16:0.00015)n14:0.22009)n13:0.60198,((A_thaliana_renamed_AT5G51780.2:0.00015,A_thaliana_renamed_AT5G51780.1:0.00014)n18:0.29733,(A_thaliana_renamed_AT4G25400.1:0.00015,A_thaliana_renamed_AT4G25400.2:0.07944)n19:0.31164)n17:0.40972)n12:0.07148,((M_truncatula_renamed_MTR_1102380:0.27521,(L_japonicus_renamed_Lj5g3v2030810.1:0.11909,L_japonicus_renamed_Lj5g3v2030810.2:0.00015)n22:0.16717)n21:0.54476,((((B_vulgaris_renamed_KMT11849:0.5739,B_vulgaris_renamed_KMS98935:0.29827)n26:0.36725,(B_vulgaris_renamed_KMS98934:0.28505,B_vulgaris_renamed_KMS98933:0.45176)n27:0.27076)n25:0.08731,((L_angustifolius_renamed_OIW07858:0.12716,(L_angustifolius_renamed_OIV98932:0,L_angustifolius_renamed_OIV98933:0)n30:0.18296)n29:0.02803,((L_japonicus_renamed_Lj5g3v2030840.1:0.212,M_truncatula_renamed_MTR_1102370:0.24866)n32:0.11029,(L_japonicus_renamed_Lj2g3v0473830.1:0.26386,M_truncatula_renamed_MTR_0007s0380:0.2688)n33:0.020133)n31:0.002237)n28:0.13774)n24:0.06981,(((M_truncatula_renamed_MTR_0007s0330:0.01008,M_truncatula_renamed_MTR_0007s0330:0.04601)n36:0.23449,((L_japonicus_renamed_Lj5g3v2030790.1:0.00014,L_japonicus_renamed_Lj5g3v2030790.2:0.00371)n38:0.41939,L_japonicus_renamed_Lj2g3v0463790.1:0.236295)n37:0.026255)n35:0.11638,B_vulgaris_renamed_KMT12203:0.76221)n34:0.08469)n23:0.0318168)n20:0.0035352)n11:0.003928)n9:0.41066)n0;
```
