## Supplementary material for "Transcriptional responses to arbuscular mycorrhizal symbiosis development are conserved in the early divergent *Marchantia paleacea*": OG0004829_tree.txt

```
(P_abies_renamed_MA_14420g0010:0.53473,(((Oryza_sativa_renamed_LOC_Os04g44470.1:0.29393,Z_mays_renamed_A0A1D6E5Q7:0.47465)n3:0.71292,(B_vulgaris_renamed_KMT07074:1.16199,(B_vulgaris_renamed_KMT07070:0.51041,(B_vulgaris_renamed_KMT07071:0.30721,(B_vulgaris_renamed_KMT07072:0.08585,B_vulgaris_renamed_KMT07073:0.14938)n7:0.05758)n6:0.09354)n5:0.08744)n4:0.05626)n2:0.07935,(((A_thaliana_renamed_AT1G17860.1:0.44206,((L_angustifolius_renamed_OIW12006:0.16268,(((M_truncatula_renamed_MTR_6078100:0.0249,M_truncatula_renamed_MTR_6078040:0.37151)n15:0.05692,M_truncatula_renamed_MTR_6078070:0.11778)n14:0.11874,(L_japonicus_renamed_Lj0g3v0116649.1:0.19583,L_japonicus_renamed_Lj0g3v0363279.1:0.05848)n16:0.04804)n13:0.06114)n12:0.04378,(L_angustifolius_renamed_OIW03567:0.13222,((L_japonicus_renamed_Lj0g3v0070519.1:0.37717,(L_japonicus_renamed_Lj0g3v0094009.1:0.14981,(L_japonicus_renamed_Lj0g3v0174199.1:0.16334,(L_japonicus_renamed_Lj0g3v0093989.1:0.00016,L_japonicus_renamed_Lj0g3v0221159.1:0.00014)n22:0.08961)n21:0.31076)n20:0.13257)n19:0.13336,(M_truncatula_renamed_MTR_7037410:0.60446,(M_truncatula_renamed_MTR_6078290:0.31856,(((M_truncatula_renamed_MTR_6078250:0.19593,(L_japonicus_renamed_Lj0g3v0174109.1:0.04333,L_japonicus_renamed_Lj0g3v0174169.1:0.09696)n28:0.20942)n27:0.19442,(L_japonicus_renamed_Lj0g3v0174149.1:0.25272,(M_truncatula_renamed_MTR_6078280:0.03021,M_truncatula_renamed_MTR_6078260:0.23303)n30:0.1517)n29:0.11918)n26:0.02948,((M_truncatula_renamed_MTR_6078120:0.00463,M_truncatula_renamed_MTR_6078140:0.00016)n32:0.17195,(L_japonicus_renamed_Lj0g3v0174159.1:0.28865,L_japonicus_renamed_Lj0g3v0174139.1:0.221652)n33:0.024628)n31:0.02199)n25:0.083754)n24:0.0083754)n23:0.0009306)n18:0.08811)n17:0.00979)n11:0.08593)n10:0.13713,(L_japonicus_renamed_Lj0g3v0112859.1:1.26373,(A_thaliana_renamed_AT1G73260.1:0.74802,(A_thaliana_renamed_AT1G73330.1:0.81242,A_thaliana_renamed_AT1G73325.1:0.50826)n36:0.308457)n35:0.034273)n34:0.15041)n9:0.07547,(P_dactylifera_renamed_XP_008778295.1:0.48728,(A_trichopoda_renamed_ERN09533:0.22577,A_trichopoda_renamed_ERN09534:0.15221)n38:0.36819)n37:0.17618)n8:0.0682)n1:0.53473)n0;
```
