## Supplementary material for "Transcriptional responses to arbuscular mycorrhizal symbiosis development are conserved in the early divergent *Marchantia paleacea*": OG0004830_tree.txt

```
(A_trichopoda_renamed_ERN10555:0.50489,(((B_vulgaris_renamed_KMT04372:0.41176,(((A_thaliana_renamed_AT1G51090.1:0.42191,(A_thaliana_renamed_AT4G16380.1:0.00014,(A_thaliana_renamed_AT4G16380.4:0.00014,(A_thaliana_renamed_AT4G16380.2:0.03705,A_thaliana_renamed_AT4G16380.3:0.01185)n9:0.00026)n8:0.01346)n7:0.03315)n6:0.20172,A_thaliana_renamed_AT1G49420.1:0.73954)n5:0.04946,(M_truncatula_renamed_MTR_7056413:0.52792,((L_angustifolius_renamed_OIW00091:0.24401,(L_japonicus_renamed_Lj4g3v0109490.1:0.14589,M_truncatula_renamed_MTR_4133900:0.08834)n13:0.02536)n12:0.05506,(((L_japonicus_renamed_Lj6g3v1721640.1:0,L_japonicus_renamed_Lj6g3v1721640.2:0)n16:0.00014,L_japonicus_renamed_Lj6g3v1721640.3:0.00014)n15:0.14487,(M_truncatula_renamed_MTR_2026670:0.16206,(L_angustifolius_renamed_OIW13867:0.19623,(L_angustifolius_renamed_OIV96056:0.09241,L_angustifolius_renamed_OIV91863:0.11914)n19:0.02603)n18:0.14926)n17:0.0547)n14:0.12591)n11:0.068742)n10:0.007638)n4:0.02982)n3:0.55308,((Z_mays_renamed_B7ZZ41:0.28903,(Oryza_sativa_renamed_LOC_Os03g29920.1:0.00014,Oryza_sativa_renamed_LOC_Os03g29920.2:0.00016)n22:0.24509)n21:0.69498,((Z_mays_renamed_K7TYR5:0.62686,P_dactylifera_renamed_XP_026660641.1:0.26073)n24:0.02897,(Oryza_sativa_renamed_LOC_Os07g48390.1:1.03467,(P_dactylifera_renamed_XP_008780993.1:0.29497,(((Oryza_sativa_renamed_LOC_Os03g54050.2:0.00014,Oryza_sativa_renamed_LOC_Os03g54050.1:0.00016)n29:0.16568,(Z_mays_renamed_B6TF33:0.04235,Z_mays_renamed_C4J3X0:0.04494)n30:0.11664)n28:0.3242,(Oryza_sativa_renamed_LOC_Os04g32860.1:0.32978,(Z_mays_renamed_A0A1D6EC06:0.59505,Z_mays_renamed_A0A1D6J6C8:0.569871)n32:0.063319)n31:0.11089)n27:0.17686)n26:0.142029)n25:0.015781)n23:0.079335)n20:0.008815)n2:0.10835,(((P_dactylifera_renamed_XP_008790333.1:0.00014,(P_dactylifera_renamed_XP_026660643.1:0.12643,P_dactylifera_renamed_XP_017698421.1:0.11556)n36:0.05049)n35:0.16862,(P_dactylifera_renamed_XP_026660636.1:0.1471,P_dactylifera_renamed_XP_026660642.1:0.00016)n37:0.11192)n34:0.42848,(Oryza_sativa_renamed_LOC_Os10g14050.1:0.38918,Z_mays_renamed_A0A1D6GJT9:0.45621)n38:0.299079)n33:0.033231)n1:0.50489)n0;
```
