## Supplementary material for "Transcriptional responses to arbuscular mycorrhizal symbiosis development are conserved in the early divergent *Marchantia paleacea*": OG0004831_tree.txt

```
((A_trichopoda_renamed_ERN15878:0.2589,(((P_dactylifera_renamed_XP_026665436.1:0.00784,((P_dactylifera_renamed_XP_026665435.1:0,P_dactylifera_renamed_XP_008807945.1:0,P_dactylifera_renamed_XP_008807946.1:0)n6:0.00014,P_dactylifera_renamed_XP_008807947.1:0.00014)n5:0.00014)n4:0.17046,(Oryza_sativa_renamed_LOC_Os10g31970.1:0.13322,Z_mays_renamed_A0A1D6KU17:0.13398)n7:0.27234)n3:0.10069,((L_angustifolius_renamed_OIW13803:0.09405,((M_truncatula_renamed_MTR_1080420:0.00014,M_truncatula_renamed_MTR_1080420:0.00015)n11:0.11155,(L_japonicus_renamed_Lj5g3v1358160.2:0.00014,L_japonicus_renamed_Lj5g3v1358160.1:0.05606)n12:0.05326)n10:0.0462)n9:0.19004,((B_vulgaris_renamed_KMT13903:0.00014,B_vulgaris_renamed_KMT13902:0.00016)n14:0.32135,((A_thaliana_renamed_AT1G08600.2:0,A_thaliana_renamed_AT1G08600.3:0,A_thaliana_renamed_AT1G08600.4:0)n16:0.00014,A_thaliana_renamed_AT1G08600.1:0.00469)n15:0.31958)n13:0.04396)n8:0.13227)n2:0.06036)n1:0.48178,((((((P_patens_renamed_P314_22150V3.2:0,P_patens_renamed_P314_22150V3.3:0,P_patens_renamed_P314_22150V3.1:0)n22:0.00014,(P_patens_renamed_P314_22150V3.6:0,P_patens_renamed_P314_22150V3.4:0,P_patens_renamed_P314_22150V3.5:0)n23:0.00014)n21:0.33528,T_lepidozioides_scaffold-SKQD-2078966-Takakia_lepidozioides:0.14938)n20:0.17701,((M_polymorpha_renamed_Mapoly0058s0081.1:0.02751,(M_paleacea_Rhiz_final_MPA5982.1.p1:0.00014,M_paleacea_Rhiz_final_MPA5982.2.p1:0.00014)n26:0.05011)n25:0.45631,((P_neesiana_scaffold-JHFI-2017198-Pellia_neesiana:0,P_neesiana_scaffold-JHFI-2017199-Pellia_neesiana:0)n28:0.14569,P_pinnata_scaffold-UUHD-2019105-Porella_pinnata:0.1954)n27:0.12007)n24:0.20737)n19:0.11829,((M_flagellaris_scaffold-UCRN-2012189-Megaceros_tosanus:0.40024,A_agrestis_renamed_Aagr.utg000006l.1134.1:0.36187)n30:0.3068,C_braunii_renamed_GBG89950:0.7147)n29:0.06601)n18:0.045825,(P_pinnata_scaffold-UUHD-2131282-Porella_pinnata:1.27842,(M_flagellaris_scaffold-UCRN-2010083-Megaceros_tosanus:1.02898,(S_moellendorffii_renamed_EFJ31211:0.30911,(S_moellendorffii_renamed_EFJ28345:0.00616,S_moellendorffii_renamed_EFJ20520:0.00575)n34:0.02107)n33:0.50338)n32:0.03974)n31:0.076329)n17:0.008481)n0;
```
