## Supplementary material for "Transcriptional responses to arbuscular mycorrhizal symbiosis development are conserved in the early divergent *Marchantia paleacea*": OG0004832_tree.txt

```
((M_flagellaris_scaffold-UCRN-2006188-Megaceros_tosanus:0,M_flagellaris_scaffold-UCRN-2006189-Megaceros_tosanus:0)n1:0.18676,(((P_patens_renamed_P33_4950V3.2:0,P_patens_renamed_P33_4950V3.1:0)n4:0.342,((P_patens_renamed_P37_24880V3.2:0,P_patens_renamed_P37_24880V3.1:0)n6:0.00014,P_patens_renamed_P37_24880V3.3:0.14346)n5:0.35137)n3:0.19236,((P_neesiana_scaffold-JHFI-2111808-Pellia_neesiana:0.15556,(M_paleacea_Rhiz_final_MPA13853.1.p1:0.36938,M_paleacea_Rhiz_final_MPA22598.1.p1:0.138528)n9:0.015392)n8:0.15179,(((A_trichopoda_renamed_ERN02773:0.49656,(((P_dactylifera_renamed_XP_008787198.1:0.07146,P_dactylifera_renamed_XP_008803389.1:0.03892)n15:0.0721,((Oryza_sativa_renamed_LOC_Os07g39820.1:0.04357,(Z_mays_renamed_A0A060D7Z4:0.039,Z_mays_renamed_C0PGA9:0.02231)n18:0.01304)n17:0.09369,(Oryza_sativa_renamed_LOC_Os03g31880.1:0.13409,Z_mays_renamed_A0A060CVM9:0.14632)n19:0.05388)n16:0.124)n14:0.23633,(((M_truncatula_renamed_MTR_5015490:0.15139,(L_japonicus_renamed_Lj2g3v1968410.1:0.09995,(L_angustifolius_renamed_OIW10913:0.0339,L_angustifolius_renamed_OIV94690:0.03136)n24:0.07551)n23:0.02729)n22:0.01918,(M_truncatula_renamed_MTR_4097080:0.17028,L_japonicus_renamed_Lj0g3v0206489.1:0.27203)n25:0.06057)n21:0.09308,(A_thaliana_renamed_AT4G37650.1:0.30961,B_vulgaris_renamed_KMT09846:0.27992)n26:0.07)n20:0.09252)n13:0.09308)n12:0.13849,(A_trichopoda_renamed_ERN20313:0.65141,((P_dactylifera_renamed_XP_008802027.1:0.17643,P_dactylifera_renamed_XP_008791800.1:0.08067)n29:0.0982,(B_vulgaris_renamed_KMT15806:0.64256,(L_angustifolius_renamed_OIW03755:0.10913,((L_japonicus_renamed_Lj0g3v0265999.1:0,L_japonicus_renamed_Lj3g3v0370370.1:0)n33:0.12254,M_truncatula_renamed_MTR_2099110:0.21667)n32:0.05674)n31:0.14813)n30:0.06941)n28:0.12461)n27:0.18799)n11:0.17192,(((S_moellendorffii_renamed_EFJ18110:0.00015,S_moellendorffii_renamed_EFJ09609:0.00014)n36:0.42092,(S_moellendorffii_renamed_EFJ23425:0.00703,S_moellendorffii_renamed_EFJ25407:0.00014)n37:0.38368)n35:0.12894,(S_moellendorffii_renamed_EFJ27336:0.01832,S_moellendorffii_renamed_EFJ35320:0.01047)n38:0.708966)n34:0.078774)n10:0.10993)n7:0.06012)n2:0.18676)n0;
```
