## Supplementary material for "Transcriptional responses to arbuscular mycorrhizal symbiosis development are conserved in the early divergent *Marchantia paleacea*": OG0004833_tree.txt

```
(((A_agrestis_renamed_Aagr.utg000028l.148.1:0.26194,(M_polymorpha_renamed_Mapoly0046s0019.1:0.27173,P_pinnata_scaffold-UUHD-2140569-Porella_pinnata:0.14514)n3:0.1611)n2:0.07199,((S_moellendorffii_renamed_EFJ33724:0.00015,S_moellendorffii_renamed_EFJ37071:0.01376)n5:0.17879,(C_braunii_renamed_GBG63353:0.54445,(S_muscicola_renamed_SM000068S20614:0.00651,S_muscicola_renamed_SM000314S12192:0.03811)n7:0.39252)n6:0.17398)n4:0.1061)n1:0.01491,(T_lepidozioides_scaffold-SKQD-2005525-Takakia_lepidozioides:0.12146,((((((A_trichopoda_renamed_ERN09626:0.08531,A_trichopoda_renamed_ERN11702:0.08983)n14:0.18975,(((P_dactylifera_renamed_XP_008795726.1:0,P_dactylifera_renamed_XP_008795727.1:0)n17:0.06839,(P_dactylifera_renamed_XP_008813450.1:0,P_dactylifera_renamed_XP_008813451.1:0)n18:0.08495)n16:0.07278,((Z_mays_renamed_A0A1D6FNF4:0.43607,Z_mays_renamed_B6TIB6:0.00089)n20:0.09224,(Oryza_sativa_renamed_LOC_Os09g31310.1:0.2656,Oryza_sativa_renamed_LOC_Os02g48650.1:0.065322)n21:0.007258)n19:0.17786)n15:0.26456)n13:0.10965,(A_thaliana_renamed_AT5G15770.1:0.21781,((B_vulgaris_renamed_KMT06790:0.18852,M_truncatula_renamed_MTR_7104610:0.07348)n24:0.02673,((L_japonicus_renamed_Lj1g3v4753330.1:0,L_japonicus_renamed_Lj1g3v4753340.1:0)n26:0.03629,L_japonicus_renamed_Lj1g3v4717300.1:0.201852)n25:0.022428)n23:0.03499)n22:0.12767)n12:0.07052,P_abies_renamed_MA_757445g0010:0.18623)n11:0.23681,(M_paleacea_Rhiz_final_MPA1515.1.p1:0.43308,(M_paleacea_Rhiz_final_MPA3690.1.p1:0.00014,M_paleacea_Rhiz_final_MPA4782.1.p1:0.00014)n28:0.47503)n27:0.356)n10:0.11095,(((P_patens_renamed_P314_20090V3.11:0.00014,(P_patens_renamed_P314_20090V3.8:0,P_patens_renamed_P314_20090V3.9:0)n32:0.00014)n31:0.00015,(P_patens_renamed_P314_20090V3.7:0.00015,P_patens_renamed_P314_20090V3.10:0.00014)n33:0.00015)n30:0.18178,((P_patens_renamed_P314_20090V3.6:0.00014,(P_patens_renamed_P314_20090V3.4:0,P_patens_renamed_P314_20090V3.5:0)n36:0.00014)n35:0.00014,((P_patens_renamed_P314_20090V3.2:0,P_patens_renamed_P314_20090V3.1:0)n38:0.00015,P_patens_renamed_P314_20090V3.3:0.00014)n37:0.00016)n34:0.002)n29:0.17177)n9:0.13461)n8:0.01491)n0;
```
