## Supplementary material for "Transcriptional responses to arbuscular mycorrhizal symbiosis development are conserved in the early divergent *Marchantia paleacea*": OG0004834_tree.txt

```
(((M_flagellaris_scaffold-UCRN-2052159-Megaceros_tosanus:0.20243,(A_agrestis_renamed_Aagr.utg000103l.181.1:0.05587,((A_agrestis_renamed_Aagr.utg000045l.219.4:0,A_agrestis_renamed_Aagr.utg000045l.219.1:0,A_agrestis_renamed_Aagr.utg000045l.219.3:0,A_agrestis_renamed_Aagr.utg000045l.219.5:0)n5:0.00014,A_agrestis_renamed_Aagr.utg000045l.219.2:0.09015)n4:0.10024)n3:0.18918)n2:0.35934,(C_braunii_renamed_GBG41871:0.33756,(S_muscicola_renamed_SM000131S26737:0.03336,(S_muscicola_renamed_SM000030S11438:0.00415,S_muscicola_renamed_SM000058S18453:0.00918)n8:0.02005)n7:0.47696)n6:0.16298)n1:0.037325,((S_moellendorffii_renamed_EFJ24263:0.00734,S_moellendorffii_renamed_EFJ35524:0.0015)n10:0.35868,(((((P_patens_renamed_P324_19790V3.1:0,P_patens_renamed_P324_19790V3.3:0,P_patens_renamed_P324_19790V3.4:0)n15:0.00015,(P_patens_renamed_P324_19790V3.2:0.05581,P_patens_renamed_P324_19790V3.5:0.02236)n16:0.00038)n14:0.25296,(P_pinnata_scaffold-UUHD-2016533-Porella_pinnata:0.08912,(M_polymorpha_renamed_Mapoly0001s0197.1:0.00777,(M_paleacea_Rhiz_final_MPA6040.3.p1:0.20378,(M_paleacea_Rhiz_final_MPA6040.4.p1:0.13756,(M_paleacea_Rhiz_final_MPA6040.1.p1:0.00014,M_paleacea_Rhiz_final_MPA6040.2.p1:0.00014)n21:0.00014)n20:0.08313)n19:0.00683)n18:0.21458)n17:0.09132)n13:0.08207,P_abies_renamed_MA_113048g0010:0.35435)n12:0.01121,(A_trichopoda_renamed_ERN08223:0.20408,(((A_thaliana_renamed_AT3G12530.4:0.01319,(A_thaliana_renamed_AT3G12530.2:0.00016,(A_thaliana_renamed_AT3G12530.3:0,A_thaliana_renamed_AT3G12530.1:0)n27:0.00014)n26:0.00014)n25:0.27924,(L_angustifolius_renamed_OIW14447:0.06101,(L_japonicus_renamed_Lj1g3v3834310.1:0.09456,(M_truncatula_renamed_MTR_7029455:0.00014,M_truncatula_renamed_MTR_7029455:0.00014)n30:0.06656)n29:0.02675)n28:0.15043)n24:0.10563,(B_vulgaris_renamed_KMT18317:0.09873,(((Oryza_sativa_renamed_LOC_Os01g14610.2:0,Oryza_sativa_renamed_LOC_Os01g14610.1:0)n34:0.01197,(Z_mays_renamed_A0A1D6F507:0.31303,Z_mays_renamed_A0A1D6IPE8:0.00015)n35:0.03844)n33:0.12727,P_dactylifera_renamed_XP_008810612.1:0.05366)n32:0.04931)n31:0.03148)n23:0.04473)n22:0.09387)n11:0.0802)n9:0.037325)n0;
```
