## Supplementary material for "Transcriptional responses to arbuscular mycorrhizal symbiosis development are conserved in the early divergent *Marchantia paleacea*": OG0004835_tree.txt

```
(((S_moellendorffii_renamed_EFJ13096:0,S_moellendorffii_renamed_EFJ14000:0)n2:0.29506,(((P_dactylifera_renamed_XP_008777367.1:0.06833,(((A_trichopoda_renamed_ERN14406:0.10342,A_trichopoda_renamed_ERN14407:0.04236)n8:0.13062,(Z_mays_renamed_B4FHW6:0.03747,(Oryza_sativa_renamed_LOC_Os03g52730.1:0.04149,Oryza_sativa_renamed_LOC_Os03g52720.1:0.200223)n10:0.022247)n9:0.01567)n7:0.04051,Oryza_sativa_renamed_LOC_Os11g24630.1:0.456129)n6:0.050681)n5:0.09937,B_vulgaris_renamed_KMT00880:0.16935)n4:0.04333,((A_thaliana_renamed_AT2G14110.2:0.08906,A_thaliana_renamed_AT2G14110.1:0.00515)n12:0.1596,((L_japonicus_renamed_Lj4g3v0385830.1:0.10586,(L_angustifolius_renamed_OIV93130:0.10694,M_truncatula_renamed_MTR_4093560:0.08764)n15:0.0405)n14:0.13358,(L_japonicus_renamed_Lj6g3v2193470.1:0.06443,M_truncatula_renamed_MTR_2009600:0.12317)n16:0.13824)n13:0.05658)n11:0.06458)n3:0.22704)n1:0.007525,((S_muscicola_renamed_SM000016S01834:0.00011,(S_muscicola_renamed_SM000101S09302:0.03027,S_muscicola_renamed_SM000108S14226:0.02136)n19:0.0586)n18:0.39865,(C_braunii_renamed_GBG78240:0.48267,(((M_flagellaris_scaffold-UCRN-2049787-Megaceros_tosanus:0.10809,A_agrestis_renamed_Aagr.utg000014l.57.1:0.17073)n23:0.07847,(((P_pinnata_scaffold-UUHD-2147304-Porella_pinnata:0.09114,((M_polymorpha_renamed_Mapoly0032s0046.1:0.05041,(M_paleacea_Rhiz_final_MPA20717.1.p1:0.00396,M_paleacea_Rhiz_final_MPA20717.2.p1:0.00014)n29:0.04589)n28:0.13255,((M_polymorpha_renamed_Mapoly0042s0019.1:0.02464,M_polymorpha_renamed_Mapoly0042s0017.1:0.21456)n31:0.0883,(M_paleacea_Rhiz_final_MPA8325.1.p1:0.02201,M_paleacea_Rhiz_final_MPA8325.2.p1:0.000126)n32:1.4e-05)n30:0.0349)n27:0.10999)n26:0.04802,P_neesiana_scaffold-JHFI-2008265-Pellia_neesiana:0.07355)n25:0.22535,((P_patens_renamed_P31_28610V3.1:0,P_patens_renamed_P31_28610V3.2:0)n34:0.272,T_lepidozioides_scaffold-SKQD-2077387-Takakia_lepidozioides:0.1406)n33:0.04211)n24:0.10149)n22:0.04707,(((A_agrestis_renamed_Aagr.utg000003l.462.1:0,A_agrestis_renamed_Aagr.utg000003l.462.2:0)n37:0.00904,A_agrestis_renamed_Aagr.utg000003l.462.3:0.04491)n36:0.57623,(P_neesiana_scaffold-JHFI-2111122-Pellia_neesiana:0.21637,P_pinnata_scaffold-UUHD-2146745-Porella_pinnata:0.13527)n38:0.44348)n35:0.252198)n21:0.028022)n20:0.08058)n17:0.14832)n0;
```
