## Supplementary material for "Transcriptional responses to arbuscular mycorrhizal symbiosis development are conserved in the early divergent *Marchantia paleacea*": OG0004836_tree.txt

```
((S_muscicola_renamed_SM000080S22950:0.07217,((((P_patens_renamed_P318_18790V3.3:0.00014,(P_patens_renamed_P318_18790V3.1:0.00014,P_patens_renamed_P318_18790V3.2:0.00014)n6:0.00015)n5:0.07896,((P_patens_renamed_P318_16890V3.2:0,P_patens_renamed_P318_16890V3.1:0)n8:0.00014,P_patens_renamed_P318_16890V3.3:0.00014)n7:0.00014)n4:0.20761,(M_paleacea_Rhiz_final_MPA1403.1.p1:0.73956,((M_flagellaris_scaffold-UCRN-2049654-Megaceros_tosanus:0.22006,((A_agrestis_renamed_Aagr.utg000049l.206.5:0,A_agrestis_renamed_Aagr.utg000049l.206.1:0)n13:0.00015,(A_agrestis_renamed_Aagr.utg000049l.206.6:0,A_agrestis_renamed_Aagr.utg000049l.206.4:0,A_agrestis_renamed_Aagr.utg000049l.206.3:0,A_agrestis_renamed_Aagr.utg000049l.206.2:0)n14:0.00014)n12:0.13747)n11:0.09622,(((P_neesiana_scaffold-JHFI-2111055-Pellia_neesiana:0.09814,(P_pinnata_scaffold-UUHD-2001287-Porella_pinnata:0.08419,((M_paleacea_Rhiz_final_MPA28190.1.p1:0,M_paleacea_Rhiz_final_MPA28190.3.p1:0)n20:0.00012,M_polymorpha_renamed_Mapoly0065s0018.1:0.0516)n19:0.22439)n18:0.0572)n17:0.16558,(S_moellendorffii_renamed_EFJ08598:0.01691,S_moellendorffii_renamed_EFJ04639:0.0015)n21:0.23056)n16:0.02831,((B_vulgaris_renamed_KMT09425:0.19086,((P_dactylifera_renamed_XP_008796332.1:0.1509,(Z_mays_renamed_B6T8W5:0.13533,(Oryza_sativa_renamed_LOC_Os07g08210.1:0.00466,(Oryza_sativa_renamed_LOC_Os07g08210.3:0,Oryza_sativa_renamed_LOC_Os07g08210.2:0)n28:0.00472)n27:0.09216)n26:0.13969)n25:0.1423,((A_thaliana_renamed_AT2G18250.1:0.12513,(P_dactylifera_renamed_XP_008795937.1:0.18999,(Oryza_sativa_renamed_LOC_Os02g04120.1:0.20322,Z_mays_renamed_A0A1D6GZS6:0.19555)n32:0.13147)n31:0.13396)n30:0.0292,(L_japonicus_renamed_Lj2g3v1734760.1:0.04336,(((M_truncatula_renamed_MTR_5020680:0.14861,M_truncatula_renamed_MTR_5020680:0.00014)n36:0.006,M_truncatula_renamed_MTR_8073890:0.04066)n35:0.03342,L_angustifolius_renamed_OIW11010:0.21703)n34:0.01576)n33:0.21479)n29:0.000279)n24:3.1e-05)n23:0.07483,A_trichopoda_renamed_ERN01936:0.2645)n22:0.1582)n15:0.06837)n10:0.062388)n9:0.006932)n3:0.07424,P_pinnata_scaffold-UUHD-2003889-Porella_pinnata:0.581346)n2:0.064594)n1:0.32736,T_lepidozioides_scaffold-SKQD-2075287-Takakia_lepidozioides:0.08906)n0;
```
