## Supplementary material for "Transcriptional responses to arbuscular mycorrhizal symbiosis development are conserved in the early divergent *Marchantia paleacea*": OG0004837_tree.txt

```
(A_agrestis_renamed_Aagr.utg000005l.490.1:0.37811,((T_lepidozioides_scaffold-SKQD-2012529-Takakia_lepidozioides:0.29864,((P_patens_renamed_P36_24400V3.2:0,P_patens_renamed_P36_24400V3.1:0)n4:0.50462,((P_patens_renamed_P325_4320V3.4:0,P_patens_renamed_P325_4320V3.1:0)n6:0.0075,(P_patens_renamed_P325_4320V3.5:0.00446,(P_patens_renamed_P325_4320V3.2:0,P_patens_renamed_P325_4320V3.3:0)n8:0.00016)n7:0.00153)n5:0.44414)n3:0.17045)n2:0.08592,((S_moellendorffii_renamed_EFJ25402:0.62634,(S_moellendorffii_renamed_EFJ19150:0.0132,S_moellendorffii_renamed_EFJ10483:0.00592)n11:0.53582)n10:0.10147,(((M_paleacea_Rhiz_final_MPA9484.1.p1:0.12137,M_polymorpha_renamed_Mapoly0126s0018.1:0.12826)n14:0.65998,P_neesiana_scaffold-JHFI-2011540-Pellia_neesiana:0.71707)n13:0.09894,((((Oryza_sativa_renamed_LOC_Os07g06800.1:0.22724,L_japonicus_renamed_Lj3g3v0966290.1:1.68959)n18:0.00025,(Z_mays_renamed_A0A1D6HSQ2:0.13598,Z_mays_renamed_A0A1D6HSQ3:0.168498)n19:0.018722)n17:0.02218,(Z_mays_renamed_A0A1D6F9X1:0.45729,(A_thaliana_renamed_AT5G16010.1:0.36923,(P_dactylifera_renamed_XP_008777953.1:0.24533,(((A_trichopoda_renamed_ERM93635:0.11802,A_trichopoda_renamed_ERM93632:0.05018)n25:0.37094,B_vulgaris_renamed_KMS98404:0.29165)n24:0.06136,((L_angustifolius_renamed_OIV90621:0.17531,((M_truncatula_renamed_MTR_6037340:0.00016,(M_truncatula_renamed_MTR_6037330:0.0422,M_truncatula_renamed_MTR_6037370:0.14207)n30:0.06586)n29:0.14568,(L_japonicus_renamed_Lj0g3v0067399.1:0.1061,(L_japonicus_renamed_Lj0g3v0067409.1:0.0665,L_japonicus_renamed_Lj0g3v0265379.1:0.11972)n32:0.01092)n31:0.04255)n28:0.02022)n27:0.03959,(M_truncatula_renamed_MTR_6043740:0.18983,L_angustifolius_renamed_OIW01740:0.087075)n33:0.009675)n26:0.06891)n23:0.06927)n22:0.05963)n21:0.078381)n20:0.008709)n16:0.31105,(P_abies_renamed_MA_780013g0010:0.47969,(P_abies_renamed_MA_8985g0010:0.38181,(P_abies_renamed_MA_78306g0010:0.12303,(P_abies_renamed_MA_7501649g0010:0.09708,(P_abies_renamed_MA_109929g0010:0.08271,P_abies_renamed_MA_7496303g0010:0.21985)n38:0.11265)n37:0.04088)n36:0.14971)n35:0.195111)n34:0.021679)n15:0.11925)n12:0.14301)n9:0.08986)n1:0.37811)n0;
```
