## Supplementary material for "Transcriptional responses to arbuscular mycorrhizal symbiosis development are conserved in the early divergent *Marchantia paleacea*": OG0004838_tree.txt

```
(((C_braunii_renamed_GBG77383:0.74348,(S_moellendorffii_renamed_EFJ22700:0.07809,S_moellendorffii_renamed_EFJ19233:0.02191)n3:0.36715)n2:0.07273,(S_muscicola_renamed_SM000324S12598:0.02018,(S_muscicola_renamed_SM000003S11090:0.02049,S_muscicola_renamed_SM000143S00749:0.01002)n5:0.0126)n4:0.39694)n1:0.02332,(((M_flagellaris_scaffold-UCRN-2000404-Megaceros_tosanus:0,M_flagellaris_scaffold-UCRN-2000405-Megaceros_tosanus:0)n8:0.12287,A_agrestis_renamed_Aagr.utg000119l.167.1:0.12441)n7:0.13489,((((P_patens_renamed_P325_12270V3.2:0.00014,P_patens_renamed_P325_12270V3.1:0.01425)n12:0.30958,((P_patens_renamed_P316_22650V3.2:0,P_patens_renamed_P316_22650V3.3:0)n14:0.00014,P_patens_renamed_P316_22650V3.1:0.00014)n13:0.08242)n11:0.19697,(T_lepidozioides_scaffold-SKQD-2077949-Takakia_lepidozioides:0.07913,(T_lepidozioides_scaffold-SKQD-2001207-Takakia_lepidozioides:0,T_lepidozioides_scaffold-SKQD-2001209-Takakia_lepidozioides:0)n16:0.20741)n15:0.03325)n10:0.03682,((((M_paleacea_Rhiz_final_MPA18266.1.p1:0,M_paleacea_Rhiz_final_MPA18266.2.p1:0)n20:0.02365,M_polymorpha_renamed_Mapoly0004s0030.1:0.03294)n19:0.21222,((A_trichopoda_renamed_ERN05618:0.44096,((P_dactylifera_renamed_XP_008811787.1:0.11375,(((Oryza_sativa_renamed_LOC_Os02g22260.1:0.00014,Oryza_sativa_renamed_LOC_Os02g22260.2:0.02135)n27:0.1288,(Z_mays_renamed_B4FRC8:0.16105,P_neesiana_scaffold-JHFI-2007477-Pellia_neesiana:2.65156)n28:0.10582)n26:0.26168,(Oryza_sativa_renamed_LOC_Os01g03050.1:0.1156,Z_mays_renamed_B4F8I1:0.11878)n29:0.349227)n25:0.038803)n24:0.12453,((L_angustifolius_renamed_OIW04824:0.26897,(L_japonicus_renamed_Lj5g3v2169400.1:0.08301,(M_truncatula_renamed_MTR_1108710:0.02219,M_truncatula_renamed_MTR_1108710:0.00015)n33:0.10334)n32:0.05274)n31:0.05596,((A_thaliana_renamed_AT1G15140.1:0.00014,(A_thaliana_renamed_AT1G15140.2:0,A_thaliana_renamed_AT1G15140.3:0)n36:0.05686)n35:0.18862,B_vulgaris_renamed_KMT08174:0.23957)n34:0.03977)n30:0.04466)n23:0.11332)n22:0.16384,(P_pinnata_scaffold-UUHD-2149022-Porella_pinnata:0.11316,(P_neesiana_scaffold-JHFI-2008983-Pellia_neesiana:0.05246,P_neesiana_scaffold-JHFI-2109044-Pellia_neesiana:0.07617)n38:0.08853)n37:0.031446)n21:0.003494)n18:0.09441,P_abies_renamed_MA_10433818g0010:0.38221)n17:0.05391)n9:0.07814)n6:0.02332)n0;
```
