## Supplementary material for "Transcriptional responses to arbuscular mycorrhizal symbiosis development are conserved in the early divergent *Marchantia paleacea*": OG0004839_tree.txt

```
(((M_flagellaris_scaffold-UCRN-2011718-Megaceros_tosanus:0.13201,A_agrestis_renamed_Aagr.utg000005l.446.1:0.22616)n2:0.26831,(C_braunii_renamed_GBG91272:0.46563,(S_muscicola_renamed_SM000426S15720:0.00093,(S_muscicola_renamed_SM000197S05450:0.00293,S_muscicola_renamed_SM000103S09518:0.0543)n5:0.01392)n4:0.38695)n3:0.15739)n1:0.01825,((((T_lepidozioides_scaffold-SKQD-2077386-Takakia_lepidozioides:0.16532,((P_patens_renamed_P327_5280V3.1:0,P_patens_renamed_P327_5280V3.2:0)n11:0.096,(P_patens_renamed_P316_4780V3.2:0,P_patens_renamed_P316_4780V3.1:0)n12:0.10901)n10:0.27577)n9:0.12763,((S_moellendorffii_renamed_EFJ23620:0.00015,S_moellendorffii_renamed_EFJ05850:0.00999)n14:0.46661,((M_paleacea_Rhiz_final_MPA16186.1.p1:0.00813,M_polymorpha_renamed_Mapoly0066s0031.1:0.01545)n16:0.23172,(P_neesiana_scaffold-JHFI-2112163-Pellia_neesiana:0.18015,P_pinnata_scaffold-UUHD-2150201-Porella_pinnata:0.17621)n17:0.09836)n15:0.12162)n13:0.07563)n8:0.05801,((A_trichopoda_renamed_ERN15955:0.21592,((B_vulgaris_renamed_KMS99798:0.16492,(((L_angustifolius_renamed_OIW01459:0.05274,L_angustifolius_renamed_OIV98795:0.0442)n24:0.03976,(L_japonicus_renamed_Lj0g3v0038999.1:0.09734,M_truncatula_renamed_MTR_1095490:0.18957)n25:0.03378)n23:0.06871,A_thaliana_renamed_AT3G07950.1:0.22633)n22:0.03955)n21:0.07174,((P_dactylifera_renamed_XP_008785299.1:0.08093,P_dactylifera_renamed_XP_008791519.1:0.06117)n27:0.03775,(((Oryza_sativa_renamed_LOC_Os07g46170.1:0.06613,Z_mays_renamed_A0A1D6F2Q3:0.1166)n30:0.06686,((Z_mays_renamed_A0A1D6K3Q7:0.0727,Z_mays_renamed_A0A1D6P9I8:0.05523)n32:0.0766,Oryza_sativa_renamed_LOC_Os03g24390.1:0.1851)n31:0.04318)n29:0.1572,((Z_mays_renamed_B4FAA8:0.00598,Z_mays_renamed_B4FKV2:0.00016)n34:0.11445,(Oryza_sativa_renamed_LOC_Os04g01300.4:0.00894,(Oryza_sativa_renamed_LOC_Os04g01300.1:0,Oryza_sativa_renamed_LOC_Os04g01300.2:0,Oryza_sativa_renamed_LOC_Os04g01300.3:0)n36:0.000135)n35:1.5e-05)n33:0.009765)n28:0.001085)n26:0.04617)n20:0.08575)n19:0.14017,M_truncatula_renamed_MTR_0368s0040:1.93018)n18:0.214464)n7:0.00018,(A_trichopoda_renamed_ERN07788:0.30733,P_dactylifera_renamed_XP_026655740.1:0.49555)n37:0.25343)n6:0.01825)n0;
```
