## Supplementary material for "Transcriptional responses to arbuscular mycorrhizal symbiosis development are conserved in the early divergent *Marchantia paleacea*": OG0004840_tree.txt

```
(P_abies_renamed_MA_10430102g0010:0.519795,(Oryza_sativa_renamed_LOC_Os04g13540.1:0.54507,(((P_dactylifera_renamed_XP_026656727.1:0,P_dactylifera_renamed_XP_008776400.1:0)n4:0.18789,((B_vulgaris_renamed_KMT16251:0.12775,B_vulgaris_renamed_KMT19974:0.17883)n6:0.38945,((B_vulgaris_renamed_KMT14425:0.1931,(B_vulgaris_renamed_KMT13763:0.08014,B_vulgaris_renamed_KMT14424:0.07369)n9:0.08438)n8:0.04971,(B_vulgaris_renamed_KMT14426:0.13631,(B_vulgaris_renamed_KMT18243:0.07247,B_vulgaris_renamed_KMT18244:0.12786)n11:0.14471)n10:0.06615)n7:0.45468)n5:0.05052)n3:0.06597,(((M_truncatula_renamed_MTR_0057s0170:0.01395,M_truncatula_renamed_MTR_0057s0100:0.0157)n14:0.21667,((M_truncatula_renamed_MTR_6040290:0.28167,(M_truncatula_renamed_MTR_7012000:0.17675,M_truncatula_renamed_MTR_4102470:0.35)n17:0.03296)n16:0.01195,M_truncatula_renamed_MTR_7103990:0.21741)n15:0.09806)n13:0.23705,(((M_truncatula_renamed_MTR_8038100:0.04099,(M_truncatula_renamed_MTR_8038070:0.05904,M_truncatula_renamed_MTR_0695s0030:0.00014)n21:0.05782)n20:0.21852,(L_japonicus_renamed_Lj3g3v0563880.1:0.22122,(L_japonicus_renamed_Lj0g3v0338719.1:0.10032,L_japonicus_renamed_Lj0g3v0338719.2:0.00015)n23:0.414414)n22:0.046046)n19:0.05411,(((L_japonicus_renamed_Lj0g3v0345759.1:0.11616,L_japonicus_renamed_Lj2g3v3318720.1:0.19694)n26:0.14981,(L_japonicus_renamed_Lj2g3v3318730.1:0.28129,(L_japonicus_renamed_Lj0g3v0280639.1:0.00014,L_japonicus_renamed_Lj0g3v0284839.1:0.00015)n28:0.1129)n27:0.09369)n25:0.10496,((((M_truncatula_renamed_MTR_0216s0030:0.1523,M_truncatula_renamed_MTR_0807s0020:0.11745)n32:0.49239,((M_truncatula_renamed_MTR_6048810:0.19533,M_truncatula_renamed_MTR_6048620:0.19133)n34:0.1822,(M_truncatula_renamed_MTR_6045077:0.24205,(M_truncatula_renamed_MTR_6048910:0.22327,M_truncatula_renamed_MTR_6048880:0.31542)n36:0.09968)n35:0.05995)n33:0.16431)n31:0.17736,M_truncatula_renamed_MTR_6049040:0.57054)n30:0.06295,(M_truncatula_renamed_MTR_1066530:0.43232,(M_truncatula_renamed_MTR_6073540:0.00061,M_truncatula_renamed_MTR_6072470:0.04268)n38:0.43135)n37:0.04405)n29:0.258381)n24:0.028709)n18:0.06013)n12:0.10114)n2:0.13018)n1:0.519795)n0;
```
