## Supplementary material for "Transcriptional responses to arbuscular mycorrhizal symbiosis development are conserved in the early divergent *Marchantia paleacea*": OG0004841_tree.txt

```
((A_agrestis_renamed_Aagr.utg000069l.65.1:0.71757,A_agrestis_renamed_Aagr.utg000084l.163.1:0.52059)n1:0.07806,(((P_abies_renamed_MA_155044g0030:0.14166,P_abies_renamed_MA_328400g0010:0.25222)n4:0.55213,(P_patens_renamed_P34_18100V3.1:1.32868,(((P_patens_renamed_P315_11830V3.1:0.66793,((M_paleacea_Rhiz_final_MPA7912.1.p1:0.02625,M_paleacea_Rhiz_final_MPA8920.1.p1:0.11475)n10:0.80876,(M_paleacea_Rhiz_final_MPA24901.1.p1:0,M_paleacea_Rhiz_final_MPA24901.2.p1:0)n11:0.413577)n9:0.045953)n8:0.27481,Z_mays_renamed_A0A1D6M2T2:0.77092)n7:0.03692,M_paleacea_Rhiz_final_MPA27711.1.p1:0.866214)n6:0.0866214)n5:0.0096246)n3:0.4437,(((((Oryza_sativa_renamed_LOC_Os04g33410.1:0.06255,((Oryza_sativa_renamed_LOC_Os02g37790.1:0.02173,(Oryza_sativa_renamed_LOC_Os02g49930.1:0.01249,Oryza_sativa_renamed_LOC_Os06g47070.1:0.02289)n19:0.00014)n18:0.00482,Oryza_sativa_renamed_LOC_Os06g47090.1:0.15958)n17:0.00015)n16:0.01077,Oryza_sativa_renamed_LOC_Os02g26040.1:0.05455)n15:0.00014,(Oryza_sativa_renamed_LOC_Os01g32470.1:0.07954,Oryza_sativa_renamed_LOC_Os09g25200.1:0.10586)n20:0.00614)n14:0.23144,L_japonicus_renamed_Lj2g3v1389050.1:0.39899)n13:0.08706,((Oryza_sativa_renamed_LOC_Os04g20320.1:0.31324,((Oryza_sativa_renamed_LOC_Os01g71940.1:0.77564,Oryza_sativa_renamed_LOC_Os11g35770.1:0.04999)n24:0.01358,((Oryza_sativa_renamed_LOC_Os04g41090.1:0.03165,(Oryza_sativa_renamed_LOC_Os01g21400.1:0.02106,(Oryza_sativa_renamed_LOC_Os06g44440.1:0.03235,Oryza_sativa_renamed_LOC_Os10g29210.1:0.04819)n28:0.01504)n27:0.0045)n26:0.00014,((Oryza_sativa_renamed_LOC_Os04g18300.1:0.2274,Oryza_sativa_renamed_LOC_Os06g11220.1:0.04021)n30:0.01429,((Oryza_sativa_renamed_LOC_Os06g32850.1:0.02188,Oryza_sativa_renamed_LOC_Os06g39280.1:0.02369)n32:0.00015,((Oryza_sativa_renamed_LOC_Os02g27010.1:0.04726,Oryza_sativa_renamed_LOC_Os12g36020.1:0.02996)n34:0.00016,(Oryza_sativa_renamed_LOC_Os03g08120.1:0.02937,(Oryza_sativa_renamed_LOC_Os01g48070.1:0.02721,Oryza_sativa_renamed_LOC_Os12g12620.1:0.01705)n36:0.0043)n35:0.00062)n33:0.00422)n31:0.00014)n29:0.00625)n25:0.00272)n23:0.01364)n22:0.20357,(L_angustifolius_renamed_OIW09522:0.15665,(L_japonicus_renamed_Lj0g3v0136879.1:0.11675,L_japonicus_renamed_Lj0g3v0142319.1:0.1992)n38:0.34203)n37:0.028503)n21:0.003167)n12:0.21276)n2:0.16558)n0;
```
