## Supplementary material for "Transcriptional responses to arbuscular mycorrhizal symbiosis development are conserved in the early divergent *Marchantia paleacea*": OG0004842_tree.txt

```
((L_angustifolius_renamed_OIW08012:0,L_angustifolius_renamed_OIW06229:0)n1:0.45038,((Oryza_sativa_renamed_LOC_Os09g37330.1:0.14041,Z_mays_renamed_A0A1D6IB90:0.11021)n3:0.12975,((((Oryza_sativa_renamed_LOC_Os09g37394.1:0.0301,Oryza_sativa_renamed_LOC_Os09g37480.1:0.0508)n7:0.17585,(Z_mays_renamed_B6TP95:0.23385,(Z_mays_renamed_A0A1D6EUC7:0.18566,Z_mays_renamed_A0A1D6IB87:0.22789)n9:0.0166)n8:0.07304)n6:0.06602,((Oryza_sativa_renamed_LOC_Os08g43700.1:0.09106,Z_mays_renamed_B6TT53:0.12714)n11:0.16765,(Z_mays_renamed_A0A1D6EUC2:0.20225,((Oryza_sativa_renamed_LOC_Os04g38500.1:0.63451,(((Oryza_sativa_renamed_LOC_Os09g37452.1:0.124,(Oryza_sativa_renamed_LOC_Os03g18050.1:0.07394,((Oryza_sativa_renamed_LOC_Os06g48740.1:0.26683,Oryza_sativa_renamed_LOC_Os11g06830.1:0.00015)n20:0.40393,Oryza_sativa_renamed_LOC_Os03g25289.1:0.01765)n19:0.06064)n18:0.35275)n17:0.04383,(Oryza_sativa_renamed_LOC_Os09g37369.1:0.09489,(Oryza_sativa_renamed_LOC_Os09g37380.1:0.10093,Oryza_sativa_renamed_LOC_Os09g37495.1:0.06891)n22:0.03329)n21:0.03313)n16:0.14145,(Oryza_sativa_renamed_LOC_Os09g37390.1:0.05527,Oryza_sativa_renamed_LOC_Os09g37490.1:0.05661)n23:0.20125)n15:0.06753)n14:0.00482,(Oryza_sativa_renamed_LOC_Os09g37350.1:0.08787,Oryza_sativa_renamed_LOC_Os09g37460.1:0.09391)n24:0.052911)n13:0.005879)n12:0.13578)n10:0.04865)n5:0.00015,((Z_mays_renamed_A0A1D6EUC3:0.26846,(Z_mays_renamed_A0A1D6IB88:0.14933,((Z_mays_renamed_A0A1D6IB85:0.04852,Z_mays_renamed_A0A1D6IB86:0.01668)n29:0.11986,(Z_mays_renamed_Q7X9B0:0.04764,(Z_mays_renamed_A0A1D6EUD1:0.05097,(Z_mays_renamed_A0A1D6EUC9:0.03559,Z_mays_renamed_B4FH22:0.01805)n32:0.03167)n31:0.01686)n30:0.0276)n28:0.05239)n27:0.06585)n26:0.10951,(((Oryza_sativa_renamed_LOC_Os09g37430.1:0.19683,(Oryza_sativa_renamed_LOC_Os09g37420.1:0.21851,Oryza_sativa_renamed_LOC_Os09g37410.1:0.02336)n36:0.02502)n35:0.10538,(Oryza_sativa_renamed_LOC_Os09g37400.1:0.0225,Oryza_sativa_renamed_LOC_Os09g37470.1:0.09222)n37:0.01786)n34:0.13021,(Oryza_sativa_renamed_LOC_Os09g37440.1:0.1376,Oryza_sativa_renamed_LOC_Os09g37500.1:0.11335)n38:0.062532)n33:0.006948)n25:0.02788)n4:0.14378)n2:0.45038)n0;
```
