## Supplementary material for "Transcriptional responses to arbuscular mycorrhizal symbiosis development are conserved in the early divergent *Marchantia paleacea*": OG0004843_tree.txt

```
(((M_truncatula_renamed_MTR_3092800:0.72142,(L_japonicus_renamed_Lj4g3v1534990.1:0.36363,(((L_japonicus_renamed_Lj5g3v0735780.1:0.18334,L_angustifolius_renamed_OIW03085:0.15381)n6:0.06533,(L_angustifolius_renamed_OIV89427:0.18653,((L_japonicus_renamed_Lj0g3v0224199.1:0.01031,((L_japonicus_renamed_Lj0g3v0209969.1:0,L_japonicus_renamed_Lj0g3v0209969.2:0)n11:0.00016,L_japonicus_renamed_Lj2g3v0039020.1:0.00014)n10:0.01244)n9:0.16446,(L_japonicus_renamed_Lj1g3v0129730.1:0.22301,(L_japonicus_renamed_Lj6g3v2006590.1:0.19571,(L_japonicus_renamed_Lj0g3v0060019.1:0.12787,L_japonicus_renamed_Lj6g3v1732740.1:0.00014)n14:0.12944)n13:0.01198)n12:0.075339)n8:0.008371)n7:0.10218)n5:0.03421,(L_angustifolius_renamed_OIV89626:0.37969,L_japonicus_renamed_Lj0g3v0238439.1:0.07849)n15:0.04192)n4:0.02591)n3:0.14931)n2:0.0843,((L_japonicus_renamed_Lj0g3v0002039.1:0.00014,L_japonicus_renamed_Lj3g3v1145830.1:0.4877)n17:0.59221,(L_angustifolius_renamed_OIV92009:1.16319,M_truncatula_renamed_MTR_1478s0010:0.53391)n18:0.192357)n16:0.021373)n1:0.025265,((P_dactylifera_renamed_XP_008793757.1:0.25504,P_dactylifera_renamed_XP_008775341.1:0.17924)n20:0.31812,(Oryza_sativa_renamed_LOC_Os10g06100.1:0.87191,((((Oryza_sativa_renamed_LOC_Os03g26010.1:0.09367,Oryza_sativa_renamed_LOC_Os05g24670.1:0.81782)n25:0.19557,(Oryza_sativa_renamed_LOC_Os04g11550.1:0.31838,Oryza_sativa_renamed_LOC_Os03g61170.1:0.38406)n26:0.05478)n24:0.2585,(Oryza_sativa_renamed_LOC_Os10g09370.1:0.21646,((Oryza_sativa_renamed_LOC_Os11g11694.1:0.16205,(Oryza_sativa_renamed_LOC_Os10g07608.1:0.02488,Oryza_sativa_renamed_LOC_Os10g07594.1:0.01984)n30:0.26256)n29:0.04826,(Oryza_sativa_renamed_LOC_Os02g48240.1:0.13129,Oryza_sativa_renamed_LOC_Os04g10990.1:0.15878)n31:0.06669)n28:0.03234)n27:0.25449)n23:0.0736,((Oryza_sativa_renamed_LOC_Os03g09990.1:0.25534,Oryza_sativa_renamed_LOC_Os04g58610.1:0.25223)n33:0.18495,((Oryza_sativa_renamed_LOC_Os01g57960.1:0.3295,(Oryza_sativa_renamed_LOC_Os04g18570.1:0.32638,(Oryza_sativa_renamed_LOC_Os08g10920.1:0.31267,Oryza_sativa_renamed_LOC_Os06g49940.1:0.23437)n37:0.08203)n36:0.07607)n35:0.0728,(Oryza_sativa_renamed_LOC_Os03g07010.1:0.69143,Oryza_sativa_renamed_LOC_Os04g14170.1:0.29578)n38:0.03865)n34:0.11277)n32:0.06661)n22:0.34566)n21:0.05816)n19:0.025265)n0;
```
