## Supplementary material for "Transcriptional responses to arbuscular mycorrhizal symbiosis development are conserved in the early divergent *Marchantia paleacea*": OG0004844_tree.txt

```
((L_angustifolius_renamed_OIV95708:0.35405,L_angustifolius_renamed_OIV95694:0.19958)n1:0.106625,((L_japonicus_renamed_Lj4g3v0423040.1:0.19611,(L_japonicus_renamed_Lj4g3v0450430.1:0,L_japonicus_renamed_Lj4g3v0450440.1:0)n4:0.19788)n3:0.4791,(M_truncatula_renamed_MTR_3449240:0.15674,(M_truncatula_renamed_MTR_3463540:0.2052,(M_truncatula_renamed_MTR_4011310:0.31034,(((M_truncatula_renamed_MTR_3041560:0.00014,M_truncatula_renamed_MTR_3041560:0.00014)n10:0.18431,(M_truncatula_renamed_MTR_0271s0040:0.09615,((M_truncatula_renamed_MTR_2156s0010:0.01088,M_truncatula_renamed_MTR_0640s0020:0.00014)n13:0.01383,(M_truncatula_renamed_MTR_0274s0010:0.03619,(M_truncatula_renamed_MTR_0274s0050:0.06688,M_truncatula_renamed_MTR_0648s0020:0.0543)n15:0.00558)n14:0.01702)n12:0.00247)n11:0.14155)n9:0.03098,(((M_truncatula_renamed_MTR_3048590:0.16523,(M_truncatula_renamed_MTR_3048440:0.10212,M_truncatula_renamed_MTR_6038190:0.1818)n19:0.02541)n18:0.02287,(((M_truncatula_renamed_MTR_3452980:0.18131,M_truncatula_renamed_MTR_3048910:0.09613)n22:0.06807,(M_truncatula_renamed_MTR_3452850:0.14174,M_truncatula_renamed_MTR_3451890:0.27349)n23:0.01395)n21:0.01075,(M_truncatula_renamed_MTR_3452750:0.26381,M_truncatula_renamed_MTR_3452880:0.1622)n24:0.06856)n20:0.01081)n17:0.01328,((M_truncatula_renamed_MTR_3452790:0.16517,M_truncatula_renamed_MTR_3048850:0.18603)n26:0.02043,((M_truncatula_renamed_MTR_3452730:0.19051,(M_truncatula_renamed_MTR_3048740:0.11724,(M_truncatula_renamed_MTR_3452900:0.0799,M_truncatula_renamed_MTR_3048860:0.11115)n30:0.02769)n29:0.03915)n28:0.01197,(((M_truncatula_renamed_MTR_3451090:0,M_truncatula_renamed_MTR_3452210:0)n33:0.20936,(M_truncatula_renamed_MTR_3048785:0.01426,M_truncatula_renamed_MTR_3452970:0.01912)n34:0.15521)n32:0.02405,((M_truncatula_renamed_MTR_3452760:0.13355,M_truncatula_renamed_MTR_3452770:0.14108)n36:0.03388,(M_truncatula_renamed_MTR_3452800:0.15669,(M_truncatula_renamed_MTR_3048470:0.06386,M_truncatula_renamed_MTR_3048760:0.04929)n38:0.10197)n37:0.03477)n35:0.01336)n31:0.01384)n27:0.0194)n25:0.01615)n16:0.01496)n8:0.01012)n7:0.013)n6:0.02232)n5:0.30016)n2:0.106625)n0;
```
