## Supplementary material for "Transcriptional responses to arbuscular mycorrhizal symbiosis development are conserved in the early divergent *Marchantia paleacea*": OG0004845_tree.txt

```
((M_truncatula_renamed_MTR_8468670:0.09101,L_japonicus_renamed_Lj1g3v3182400.1:0.61432)n1:0.16116,(L_japonicus_renamed_Lj0g3v0109829.1:0.84426,(M_truncatula_renamed_MTR_8009920:0.1065,((((M_truncatula_renamed_MTR_4043730:0.83109,(M_truncatula_renamed_MTR_7082130:0.74812,((M_truncatula_renamed_MTR_7091360:0.66117,(M_truncatula_renamed_MTR_4031985:0.82167,(M_truncatula_renamed_MTR_1110950:1.0453,M_truncatula_renamed_MTR_4028890:0.27234)n12:0.00011)n11:0.08977)n10:0.1583,M_truncatula_renamed_MTR_3026980:0.76612)n9:0.04358)n8:0.15212)n7:0.14569,(M_truncatula_renamed_MTR_7027245:0.91347,(M_truncatula_renamed_MTR_2100080:0.12745,M_truncatula_renamed_MTR_6012840:0.49863)n14:0.83499)n13:0.83751)n6:0.00016,(M_truncatula_renamed_MTR_4083930:0.0932,((M_truncatula_renamed_MTR_1105685:0.05762,(M_truncatula_renamed_MTR_1014550:1.01296,M_truncatula_renamed_MTR_7087240:0.10565)n18:0.06003)n17:0.09652,((M_truncatula_renamed_MTR_1021530:0.12437,M_truncatula_renamed_MTR_6011790:0.16137)n20:0.64532,(M_truncatula_renamed_MTR_5043835:0.05571,((M_truncatula_renamed_MTR_7101083:0.1033,(M_truncatula_renamed_MTR_1051500:0.04889,M_truncatula_renamed_MTR_4060490:0.20874)n24:0.06581)n23:0.04498,(M_truncatula_renamed_MTR_0230s0080:0.02665,(((M_truncatula_renamed_MTR_1075350:0.01594,M_truncatula_renamed_MTR_5081110:0.01602)n28:0.0001,((M_truncatula_renamed_MTR_5095375:0.11449,M_truncatula_renamed_MTR_4127803:0.2736)n30:0.17614,M_truncatula_renamed_MTR_2014810:0.0079)n29:0.00015)n27:0.00014,M_truncatula_renamed_MTR_1017480:0.00014)n26:0.00015)n25:0.04584)n22:0.00015)n21:0.08071)n19:0.03669)n16:0.10471)n15:0.05723)n5:0.03134,((M_truncatula_renamed_MTR_8058625:0.98133,(M_truncatula_renamed_MTR_4008880:0.86377,((M_truncatula_renamed_MTR_7106300:0.42089,M_truncatula_renamed_MTR_8010240:0.13349)n35:0.23065,M_truncatula_renamed_MTR_1051200:0.21032)n34:0.123)n33:0.00013)n32:0.19865,(M_truncatula_renamed_MTR_5069470:0.15869,(M_truncatula_renamed_MTR_5020830:0.23921,(M_truncatula_renamed_MTR_6034890:1.03233,M_truncatula_renamed_MTR_5032710:0.01496)n38:0.285786)n37:0.0285786)n36:0.00285786)n31:0.000285786)n4:2.85786e-05)n3:3.1754e-06)n2:0.0118)n0;
```
