## Supplementary material for "Transcriptional responses to arbuscular mycorrhizal symbiosis development are conserved in the early divergent *Marchantia paleacea*": OG0004846_tree.txt

```
(L_japonicus_renamed_Lj0g3v0305499.1:1.01331,(M_truncatula_renamed_MTR_5041710:0.00015,((M_truncatula_renamed_MTR_2037820:0.07443,M_truncatula_renamed_MTR_7091240:0.17423)n3:0.0396,((M_truncatula_renamed_MTR_2041250:0.05243,(M_truncatula_renamed_MTR_3463010:0.21818,M_truncatula_renamed_MTR_3463030:0.00084)n6:0.16243)n5:0.05894,(M_truncatula_renamed_MTR_0047s0050:0.11151,((M_truncatula_renamed_MTR_6049250:0.4912,(M_truncatula_renamed_MTR_7072500:0.0921,M_truncatula_renamed_MTR_6061800:0.38182)n10:0.05818)n9:0.28287,(M_truncatula_renamed_MTR_5065700:0.11843,(M_truncatula_renamed_MTR_5009340:0.31297,(M_truncatula_renamed_MTR_3108940:0.03007,(M_truncatula_renamed_MTR_7092030:0.0635,((((M_truncatula_renamed_MTR_1071670:0.1965,(M_truncatula_renamed_MTR_5080320:0.1701,(M_truncatula_renamed_MTR_4036630:0.19864,M_truncatula_renamed_MTR_7068660:0.50003)n20:0.09667)n19:0.00024)n18:0.1701,M_truncatula_renamed_MTR_1110770:0.33689)n17:0.44168,(((((M_truncatula_renamed_MTR_1103200:0.00014,M_truncatula_renamed_MTR_5005970:0.74421)n25:0.48273,M_truncatula_renamed_MTR_4088880:0.49399)n24:0.1294,M_truncatula_renamed_MTR_3035450:0.75605)n23:0.10392,(M_truncatula_renamed_MTR_2064750:0.37339,M_truncatula_renamed_MTR_7071330:0.37982)n26:0.2435)n22:0.28902,((M_truncatula_renamed_MTR_7106310:0.13854,M_truncatula_renamed_MTR_0333s0010:0.2217)n28:0.07477,(((M_truncatula_renamed_MTR_2438670:0.20163,(((M_truncatula_renamed_MTR_5014075:0.34357,M_truncatula_renamed_MTR_8007135:0.9009)n34:0.09526,(M_truncatula_renamed_MTR_4081990:0.25915,M_truncatula_renamed_MTR_5047590:0.68292)n35:0.11319)n33:0.05048,(M_truncatula_renamed_MTR_6037390:0.56205,M_truncatula_renamed_MTR_7021290:0.43466)n36:0.23159)n32:0.02162)n31:0.16092,M_truncatula_renamed_MTR_6466300:0.20606)n30:0.10334,(M_truncatula_renamed_MTR_1044740:0.55195,M_truncatula_renamed_MTR_7009685:0.00015)n37:0.07644)n29:0.02691)n27:0.1616)n21:0.22499)n16:0.27272,(M_truncatula_renamed_MTR_8067220:0.2487,M_truncatula_renamed_MTR_8073980:0.26374)n38:0.07205)n15:0.12162)n14:0.02075)n13:0.05436)n12:0.3921)n11:0.05232)n8:0.04092)n7:0.01765)n4:0.14421)n2:0.13575)n1:1.01331)n0;
```
