## Supplementary material for "Transcriptional responses to arbuscular mycorrhizal symbiosis development are conserved in the early divergent *Marchantia paleacea*": OG0004847_tree.txt

```
((((((M_flagellaris_scaffold-UCRN-2051307-Megaceros_tosanus:0.22848,M_flagellaris_scaffold-UCRN-2012192-Megaceros_tosanus:0.1605)n5:0.05582,(M_flagellaris_scaffold-UCRN-2002671-Megaceros_tosanus:0,M_flagellaris_scaffold-UCRN-2002672-Megaceros_tosanus:0)n6:0.18512)n4:0.06445,(M_flagellaris_scaffold-UCRN-2007769-Megaceros_tosanus:0.351,M_flagellaris_scaffold-UCRN-2008189-Megaceros_tosanus:0.27188)n7:0.03127)n3:0.13432,M_flagellaris_scaffold-UCRN-2008828-Megaceros_tosanus:0.4548)n2:0.25897,((P_neesiana_scaffold-JHFI-2012078-Pellia_neesiana:0.14041,P_neesiana_scaffold-JHFI-2098782-Pellia_neesiana:0.09934)n9:0.50934,(P_pinnata_scaffold-UUHD-2146667-Porella_pinnata:0.52802,P_pinnata_scaffold-UUHD-2011831-Porella_pinnata:0.276804)n10:0.030756)n8:0.11634)n1:0.141,(C_braunii_renamed_GBG83132:1.06601,(S_moellendorffii_renamed_EFJ12422:0.68092,(S_moellendorffii_renamed_EFJ29056:0.14655,((S_moellendorffii_renamed_EFJ25637:0.03843,(((S_moellendorffii_renamed_EFJ12939:0.30375,S_moellendorffii_renamed_EFJ05750:0.09171)n18:0.00014,((S_moellendorffii_renamed_EFJ28834:0.09384,S_moellendorffii_renamed_EFJ36980:0.13334)n20:0.04081,S_moellendorffii_renamed_EFJ10120:0.01136)n19:0.02628)n17:0.00839,S_moellendorffii_renamed_EFJ04611:0.05571)n16:0.01442)n15:0.00684,((S_moellendorffii_renamed_EFJ07992:0.02489,S_moellendorffii_renamed_EFJ07994:0.01178)n22:0.00801,(((S_moellendorffii_renamed_EFJ09734:0.02277,S_moellendorffii_renamed_EFJ19008:0.01713)n25:0.00015,(S_moellendorffii_renamed_EFJ11940:0.01144,(S_moellendorffii_renamed_EFJ17407:0.00118,S_moellendorffii_renamed_EFJ04193:0.02827)n27:0.02874)n26:0.00191)n24:0.00015,((S_moellendorffii_renamed_EFJ08863:0.00329,S_moellendorffii_renamed_EFJ08862:0.00385)n29:0.00333,(S_moellendorffii_renamed_EFJ36179:0.00529,((S_moellendorffii_renamed_EFJ09724:0.00253,S_moellendorffii_renamed_EFJ09726:0.00015)n32:0.00127,(S_moellendorffii_renamed_EFJ17290:0.00014,(S_moellendorffii_renamed_EFJ17292:0.00016,(S_moellendorffii_renamed_EFJ06991:0.00256,((S_moellendorffii_renamed_EFJ06989:0,S_moellendorffii_renamed_EFJ06985:0,S_moellendorffii_renamed_EFJ06983:0)n37:0.00014,S_moellendorffii_renamed_EFJ06987:0.00127)n36:0.00015)n35:0.00128)n34:0.00126)n33:0.00016)n31:0.00229)n30:0.00027)n28:0.00151)n23:0.01223)n21:0.01487)n14:0.00273)n13:0.57292)n12:0.05374)n11:0.141)n0;
```
