## Supplementary material for "Transcriptional responses to arbuscular mycorrhizal symbiosis development are conserved in the early divergent *Marchantia paleacea*": OG0004848_tree.txt

```
(M_paleacea_Rhiz_final_MPA22391.1.p1:0,(M_paleacea_Rhiz_final_MPA22391.2.p1:0,M_paleacea_Rhiz_final_MPA22391.3.p1:0,M_paleacea_Rhiz_final_MPA22391.4.p1:0,(((M_paleacea_Rhiz_final_MPA11031.1.p1:0,M_paleacea_Rhiz_final_MPA11031.3.p1:0)n4:0.00014,M_paleacea_Rhiz_final_MPA11031.2.p1:0.00014)n3:0.12478,(M_paleacea_Rhiz_final_MPA25584.1.p1:0.15926,((M_paleacea_Rhiz_final_MPA28478.1.p1:0.21011,M_paleacea_Rhiz_final_MPA26899.1.p1:0.12658)n7:0.04828,(M_paleacea_Rhiz_final_MPA13730.1.p1:0.10189,(((M_paleacea_Rhiz_final_MPA12513.1.p1:0.15896,((M_paleacea_Rhiz_final_MPA11270.1.p1:0,M_paleacea_Rhiz_final_MPA11270.2.p1:0)n13:0.12638,(M_paleacea_Rhiz_final_MPA14232.1.p1:0.2111,(M_paleacea_Rhiz_final_MPA28570.1.p1:0.11761,(M_paleacea_Rhiz_final_MPA24371.1.p1:0,M_paleacea_Rhiz_final_MPA24372.1.p1:0)n16:0.30004)n15:0.17393)n14:0.15893)n12:0.03417)n11:0.01632,M_paleacea_Rhiz_final_MPA29992.1.p1:0.17852)n10:0.00016,((((M_paleacea_Rhiz_final_MPA11259.2.p1:0,M_paleacea_Rhiz_final_MPA11259.3.p1:0)n20:0.00014,(M_paleacea_Rhiz_final_MPA19329.1.p1:0.60195,M_paleacea_Rhiz_final_MPA29873.1.p2:0.02096)n21:0.09854)n19:0.12412,((M_paleacea_Rhiz_final_MPA13922.1.p1:0.12647,M_paleacea_Rhiz_final_MPA7844.1.p1:0.08103)n23:0.04196,((M_paleacea_Rhiz_final_MPA22660.1.p1:0.05373,(M_paleacea_Rhiz_final_MPA24194.1.p1:0.13011,M_paleacea_Rhiz_final_MPA24946.1.p1:0.04081)n26:0.06754)n25:0.03965,((M_paleacea_Rhiz_final_MPA30131.1.p1:0.09798,(M_paleacea_Rhiz_final_MPA22361.1.p1:1.3401,(M_paleacea_Rhiz_final_MPA26104.1.p1:0,M_paleacea_Rhiz_final_MPA26104.2.p1:0)n30:0.04791)n29:0.02337)n28:0.02679,(M_paleacea_Rhiz_final_MPA18866.1.p1:0,M_paleacea_Rhiz_final_MPA18866.2.p1:0,M_paleacea_Rhiz_final_MPA18866.3.p1:0)n31:0.11119)n27:0.03727)n24:0.0124)n22:0.01729)n18:0.00864,((M_paleacea_Rhiz_final_MPA10083.1.p2:0,M_paleacea_Rhiz_final_MPA10083.2.p2:0)n33:0.09277,(M_paleacea_Rhiz_final_MPA19507.1.p1:0,M_paleacea_Rhiz_final_MPA19507.2.p1:0,M_paleacea_Rhiz_final_MPA19507.3.p1:0)n34:0.19267)n32:0.05684)n17:0.00889)n9:0.00492)n8:0.01202)n6:0.01267)n5:0.00984)n2:0.15972)n1:0)n0;
```
