## Supplementary material for "Transcriptional responses to arbuscular mycorrhizal symbiosis development are conserved in the early divergent *Marchantia paleacea*": OG0004849_tree.txt

```
(M_truncatula_renamed_MTR_8022430:0.111455,(M_truncatula_renamed_MTR_6017150:0.16762,(((M_truncatula_renamed_MTR_8022400:0.07068,M_truncatula_renamed_MTR_8022420:0.08879)n4:0.17397,M_truncatula_renamed_MTR_6017170:0.25583)n3:0.06383,((((M_truncatula_renamed_MTR_3463570:0.00014,M_truncatula_renamed_MTR_3463570:0.11588)n8:0.46205,(M_truncatula_renamed_MTR_6036620:0.40467,(M_truncatula_renamed_MTR_7056803:0.27119,(M_truncatula_renamed_MTR_7056817:0.12406,M_truncatula_renamed_MTR_6082060:0.61904)n11:0.10443)n10:0.10214)n9:0.11883)n7:0.03075,((M_truncatula_renamed_MTR_4026590:0.69145,(((M_truncatula_renamed_MTR_3067437:0.30056,((M_truncatula_renamed_MTR_3467750:0,M_truncatula_renamed_MTR_3067270:0)n18:0.02766,(M_truncatula_renamed_MTR_3467760:0.00016,M_truncatula_renamed_MTR_3067280:0.04537)n19:0.06198)n17:0.37747)n16:0.06222,M_truncatula_renamed_MTR_3067500:0.46123)n15:0.04179,(((M_truncatula_renamed_MTR_3067830:0.33205,(M_truncatula_renamed_MTR_3067445:0.05638,M_truncatula_renamed_MTR_3067430:0.02542)n23:0.11273)n22:0.21737,(M_truncatula_renamed_MTR_3067535:0.23378,((M_truncatula_renamed_MTR_3067555:0,M_truncatula_renamed_MTR_3067540:0)n26:0.00014,((M_truncatula_renamed_MTR_3067555:0,M_truncatula_renamed_MTR_3067550:0)n28:0.00014,M_truncatula_renamed_MTR_3067555:0.00028)n27:0.03731)n25:0.23062)n24:0.28781)n21:0.14437,((M_truncatula_renamed_MTR_3067580:0.17925,(M_truncatula_renamed_MTR_3067510:0.00723,M_truncatula_renamed_MTR_3067510:0.00014)n31:0.09739)n30:0.2233,M_truncatula_renamed_MTR_3067570:0.39958)n29:0.04639)n20:0.07403)n14:0.18735)n13:0.08194,(M_truncatula_renamed_MTR_1019650:0.59879,(M_truncatula_renamed_MTR_6047880:0.13624,(M_truncatula_renamed_MTR_7029540:0.37234,M_truncatula_renamed_MTR_6047900:0.12058)n34:0.06374)n33:0.48288)n32:0.15225)n12:0.05283)n6:0.10204,((M_truncatula_renamed_MTR_7044920:0.33611,(M_truncatula_renamed_MTR_7044980:0.21176,(M_truncatula_renamed_MTR_8056800:0.29711,M_truncatula_renamed_MTR_8461020:1.08155)n38:0.05078)n37:0.174)n36:0.13394,M_truncatula_renamed_MTR_3436100:0.5251)n35:0.10763)n5:0.18901)n2:0.03963)n1:0.111455)n0;
```
