## Supplementary material for "Transcriptional responses to arbuscular mycorrhizal symbiosis development are conserved in the early divergent *Marchantia paleacea*": OG0004850_tree.txt

```
(S_moellendorffii_renamed_EFJ16583:0.0083,(S_moellendorffii_renamed_EFJ29314:0.00261,(S_moellendorffii_renamed_EFJ29313:0.012,(((S_moellendorffii_renamed_EFJ16579:0.03303,(S_moellendorffii_renamed_EFJ16704:0.03121,(S_moellendorffii_renamed_EFJ07572:0.07757,S_moellendorffii_renamed_EFJ05079:0.02762)n7:0.02476)n6:0.01032)n5:0.00306,(S_moellendorffii_renamed_EFJ32519:0.00133,S_moellendorffii_renamed_EFJ32520:0.00014)n8:0.0053)n4:0.00241,((S_moellendorffii_renamed_EFJ32195:0.07518,((S_moellendorffii_renamed_EFJ29316:0.01565,S_moellendorffii_renamed_EFJ29315:0.00164)n12:0.02136,((S_moellendorffii_renamed_EFJ16582:0.03252,S_moellendorffii_renamed_EFJ16581:0.02137)n14:0.01663,(S_moellendorffii_renamed_EFJ21047:0.05688,((S_moellendorffii_renamed_EFJ32523:0.0733,(((S_moellendorffii_renamed_EFJ16695:0.01853,(S_moellendorffii_renamed_EFJ16580:0.08042,S_moellendorffii_renamed_EFJ16577:0.00015)n21:0.02451)n20:0.14246,(S_moellendorffii_renamed_EFJ32518:0.13883,(S_moellendorffii_renamed_EFJ04504:0.00676,S_moellendorffii_renamed_EFJ16578:0.007)n23:0.04784)n22:0.04696)n19:0.05202,(((S_moellendorffii_renamed_EFJ38605:0.13568,S_moellendorffii_renamed_EFJ31540:0.1181)n26:0.08953,(S_moellendorffii_renamed_EFJ32199:0.04798,S_moellendorffii_renamed_EFJ16491:1.79327)n27:0.02373)n25:0.04822,(S_moellendorffii_renamed_EFJ14585:0.1307,(S_moellendorffii_renamed_EFJ17738:0.24327,(S_moellendorffii_renamed_EFJ08692:0.15587,S_moellendorffii_renamed_EFJ08659:0.05379)n30:0.09491)n29:0.03264)n28:0.27517)n24:0.05316)n18:0.03758)n17:0.00528,((S_moellendorffii_renamed_EFJ32193:0.2393,(S_moellendorffii_renamed_EFJ32198:0.10879,(S_moellendorffii_renamed_EFJ16488:0.06597,S_moellendorffii_renamed_EFJ16489:0.01542)n34:0.01008)n33:0.0122)n32:0.02666,(S_moellendorffii_renamed_EFJ32522:0.07281,(S_moellendorffii_renamed_EFJ16589:0.60582,(S_moellendorffii_renamed_EFJ32201:0.00143,S_moellendorffii_renamed_EFJ16492:0.01197)n37:0.00289)n36:1.34748)n35:0.04764)n31:0.01994)n16:0.00892)n15:0.02517)n13:0.04864)n11:0.0344)n10:0.01999,(S_moellendorffii_renamed_EFJ04389:0.00265,S_moellendorffii_renamed_EFJ29317:0.00129)n38:0.00339)n9:0.00065)n3:0.0026)n2:0.0026)n1:0.0083)n0;
```
