## Supplementary material for "Transcriptional responses to arbuscular mycorrhizal symbiosis development are conserved in the early divergent *Marchantia paleacea*": OG0004851_tree.txt

```
(Z_mays_renamed_A0A1D6JPH8:0.00356,((Z_mays_renamed_A0A1D6H491:0.01538,(Z_mays_renamed_A0A1D6PXR6:0.01242,((Z_mays_renamed_A0A1D6QPW8:0.02799,(((Z_mays_renamed_A0A1D6HCJ8:0.15978,Z_mays_renamed_A0A1D6PRV0:0.04605)n8:0.02105,((Z_mays_renamed_A0A1D6KR19:0.00014,(Z_mays_renamed_A0A1D6Q3Q3:0.02802,(Z_mays_renamed_A0A1D6M5Z9:0.25171,Z_mays_renamed_A0A1D6HCJ7:0.0356)n12:0.00016)n11:0.00437)n10:0.00017,((((Z_mays_renamed_A0A1D6P2L8:0.69182,(Z_mays_renamed_A0A1D6LXS6:0.46423,Z_mays_renamed_A0A1D6F6Q1:1.89599)n17:0.00015)n16:0.59154,((Z_mays_renamed_A0A1D6N585:1.02579,(Z_mays_renamed_A0A1D6N7N7:0.07742,Z_mays_renamed_A0A1D6FUU0:0.10739)n20:0.00502)n19:0.00015,Z_mays_renamed_A0A1D6IM76:0.07975)n18:0.00298)n15:0.00896,Z_mays_renamed_A0A1D6MQI1:0.02274)n14:0.01461,Z_mays_renamed_A0A1D6MVG8:0.06398)n13:0.00015)n9:0.0127)n7:0.01177,Z_mays_renamed_A0A1D6NFR1:0.06818)n6:0.00079)n5:0.00226,((((Z_mays_renamed_A0A1D6P4V1:0.0806,((Z_mays_renamed_A0A1D6LMT7:0.0571,Z_mays_renamed_A0A1D6F976:0.04457)n26:0.00884,Z_mays_renamed_A0A1D6GK77:0.00015)n25:0.02561)n24:0.02223,(Z_mays_renamed_A0A1D6PS28:0.00206,Z_mays_renamed_A0A1D6G880:0.01395)n27:0.00332)n23:0.01437,(Z_mays_renamed_A0A1D6I1J3:0.27963,(Z_mays_renamed_A0A1D6GQ27:0.10173,(Z_mays_renamed_A0A1D6P504:0.80495,(Z_mays_renamed_A0A1D6Q8C3:0.04167,(Z_mays_renamed_A0A1D6EIS7:0.2473,(Z_mays_renamed_A0A1D6FWR3:0.05649,Z_mays_renamed_A0A1D6MVR3:0.07639)n33:0.10081)n32:0.04886)n31:0.02325)n30:0.03143)n29:0.10305)n28:0.01213)n22:0.00015,(Z_mays_renamed_A0A1D6NW44:0.02073,Z_mays_renamed_A0A1D6Q419:0.02913)n34:0.00233)n21:0.00356)n4:0.00111)n3:0.0001)n2:0.00119,(Z_mays_renamed_A0A1D6LG92:0.00014,(Z_mays_renamed_A0A1D6H541:0.00901,(Z_mays_renamed_A0A1D6M3X5:0.28376,(Z_mays_renamed_A0A1D6MJY9:0.82774,Z_mays_renamed_A0A1D6IE32:0.00151)n38:0.0153)n37:0.00014)n36:0.00182)n35:0.0012)n1:0.00356)n0;
```
