## Supplementary material for "Transcriptional responses to arbuscular mycorrhizal symbiosis development are conserved in the early divergent *Marchantia paleacea*": OG0004852_tree.txt

```
(C_braunii_renamed_GBG60244:0.03184,(C_braunii_renamed_GBG88013:0.03819,(C_braunii_renamed_GBG91695:0.0539,(C_braunii_renamed_GBG67067:0.08131,(((((((C_braunii_renamed_GBG66058:0.11646,(C_braunii_renamed_GBG60003:0.62696,C_braunii_renamed_GBG72833:0.36107)n11:0.0634)n10:0.04284,(C_braunii_renamed_GBG80502:0.10184,C_braunii_renamed_GBG83313:0.04879)n12:0.05102)n9:0.01022,((C_braunii_renamed_GBG44069:0.10692,(C_braunii_renamed_GBG90237:0.03451,C_braunii_renamed_GBG90238:0.03262)n15:0.12931)n14:0.05187,((C_braunii_renamed_GBG60148:0.98829,(C_braunii_renamed_GBG78418:0.35724,C_braunii_renamed_GBG87500:0.82352)n18:0.0534)n17:0.12906,(C_braunii_renamed_GBG73114:0.24187,(C_braunii_renamed_GBG84279:0.1007,(C_braunii_renamed_GBG73552:0.17761,C_braunii_renamed_GBG79723:0.16697)n21:0.00837)n20:0.13856)n19:0.00584)n16:0.01499)n13:0.03404)n8:0.05756,(C_braunii_renamed_GBG60463:0.19248,C_braunii_renamed_GBG63936:0.16176)n22:0.03858)n7:0.0593,C_braunii_renamed_GBG77320:0.09998)n6:0.00297,(((C_braunii_renamed_GBG86466:0.06629,C_braunii_renamed_GBG91156:0.05381)n25:0.00089,(((C_braunii_renamed_GBG86666:0.04149,C_braunii_renamed_GBG85516:0.03248)n28:0.02544,(C_braunii_renamed_GBG70722:0.06833,C_braunii_renamed_GBG71775:0.11984)n29:0.0083)n27:0.00677,(C_braunii_renamed_GBG68015:0.07328,C_braunii_renamed_GBG78447:0.06779)n30:0.007)n26:0.00285)n24:0.00066,(C_braunii_renamed_GBG72013:0.05193,((C_braunii_renamed_GBG92935:0.00014,C_braunii_renamed_GBG92930:0.00706)n33:0.05187,C_braunii_renamed_GBG64706:0.067)n32:0.00315)n31:0.00095)n23:0.00032)n5:0.0006,(C_braunii_renamed_GBG79857:0.03387,(((C_braunii_renamed_GBG41368:0.04087,(C_braunii_renamed_GBG92629:0.00216,C_braunii_renamed_GBG92630:0.00014)n38:0.03525)n37:0.00544,C_braunii_renamed_GBG90369:0.07813)n36:0.02753,C_braunii_renamed_GBG85057:0.29579)n35:0.00176)n34:0.00015)n4:0.0009)n3:0.00264)n2:0.00862)n1:0.03184)n0;
```
