## Supplementary material for "Transcriptional responses to arbuscular mycorrhizal symbiosis development are conserved in the early divergent *Marchantia paleacea*": OG0004853_tree.txt

```
(((M_flagellaris_scaffold-UCRN-2051879-Megaceros_tosanus:0.27572,(A_agrestis_renamed_Aagr.utg000100l.358.1:0.00014,(A_agrestis_renamed_Aagr.utg000100l.358.2:0.00014,((A_agrestis_renamed_Aagr.utg000100l.358.4:0,A_agrestis_renamed_Aagr.utg000100l.358.3:0)n6:0.13973,(A_agrestis_renamed_Aagr.utg000100l.358.6:0.03185,A_agrestis_renamed_Aagr.utg000100l.358.5:0.0395)n7:0.00655)n5:0.24789)n4:0.03161)n3:0.20944)n2:0.24893,(((M_paleacea_Rhiz_final_MPA28807.1.p1:0.08298,M_polymorpha_renamed_Mapoly0115s0059.1:0.01944)n10:0.34459,(P_neesiana_scaffold-JHFI-2112613-Pellia_neesiana:0.18593,P_pinnata_scaffold-UUHD-2146916-Porella_pinnata:0.21301)n11:0.06658)n9:0.26739,(T_lepidozioides_scaffold-SKQD-2076622-Takakia_lepidozioides:0.17759,((P_patens_renamed_P318_20590V3.2:0,P_patens_renamed_P318_20590V3.1:0)n14:0.25227,((P_patens_renamed_P321_2980V3.3:0,P_patens_renamed_P321_2980V3.1:0,P_patens_renamed_P321_2980V3.2:0,P_patens_renamed_P321_2980V3.4:0)n16:0.00014,((P_patens_renamed_P321_2980V3.6:0,P_patens_renamed_P321_2980V3.5:0)n18:0.08301,P_patens_renamed_P321_2980V3.7:0.00732)n17:0.00015)n15:0.13181)n13:0.38432)n12:0.04816)n8:0.15901)n1:0.08816,((A_filiculoides_renamed_Azfi_s0001.g000325:0.2978,(S_moellendorffii_renamed_EFJ38030:0.0173,S_moellendorffii_renamed_EFJ31832:0.02726)n21:0.51471)n20:0.10828,((C_braunii_renamed_GBG61145:0.72153,(S_muscicola_renamed_SM000189S04072:0.21996,(S_muscicola_renamed_SM000029S10583:0.01391,S_muscicola_renamed_SM000135S27045:0.04443)n25:0.01263)n24:0.70287)n23:0.30581,((A_thaliana_renamed_AT4G14965.2:0.42542,A_thaliana_renamed_AT4G14965.1:0.00016)n27:0.17624,((M_truncatula_renamed_MTR_3081290:0.10636,(L_japonicus_renamed_Lj0g3v0122309.1:0.06958,L_angustifolius_renamed_OIW14424:0.16241)n30:0.02618)n29:0.09082,(B_vulgaris_renamed_KMT02689:0.19425,(A_trichopoda_renamed_ERN20550:0.34073,(P_dactylifera_renamed_XP_008786414.1:0.13762,((Z_mays_renamed_A0A1D6PI11:0.1732,Z_mays_renamed_A0A1D6PI12:0.13825)n35:0.00154,Oryza_sativa_renamed_LOC_Os03g10790.1:0.06172)n34:0.11025)n33:0.11376)n32:0.07108)n31:0.05507)n28:0.05529)n26:0.19822)n22:0.1023)n19:0.08816)n0;
```
