## Supplementary material for "Transcriptional responses to arbuscular mycorrhizal symbiosis development are conserved in the early divergent *Marchantia paleacea*": OG0004854_tree.txt

```
(((M_flagellaris_scaffold-UCRN-2008927-Megaceros_tosanus:0.08177,A_agrestis_renamed_Aagr.utg000044l.31.1:0.16459)n2:0.20474,(C_braunii_renamed_GBG90585:0.28298,(S_muscicola_renamed_SM000074S21720:0.24888,(S_muscicola_renamed_SM000133S26827:0.01584,S_muscicola_renamed_SM000168S02604:0.02196)n5:0.0191)n4:0.21691)n3:0.05453)n1:0.023165,((((M_paleacea_Rhiz_final_MPA28197.1.p1:0,M_paleacea_Rhiz_final_MPA28197.2.p1:0)n9:0.0204,M_polymorpha_renamed_Mapoly0032s0021.1:0.0217)n8:0.13072,(P_pinnata_scaffold-UUHD-2147253-Porella_pinnata:0.14284,P_neesiana_scaffold-JHFI-2113059-Pellia_neesiana:0.0854)n10:0.0432)n7:0.06688,((T_lepidozioides_scaffold-SKQD-2011353-Takakia_lepidozioides:0.13489,((P_patens_renamed_P312_24590V3.1:0,P_patens_renamed_P312_24590V3.2:0)n14:0.03112,((P_patens_renamed_P34_1350V3.2:0,P_patens_renamed_P34_1350V3.1:0)n16:0.00014,P_patens_renamed_P34_1350V3.3:0.04453)n15:0.04928)n13:0.18861)n12:0.04461,((S_moellendorffii_renamed_EFJ09889:0.00956,S_moellendorffii_renamed_EFJ15309:0.0033)n18:0.21699,(A_filiculoides_renamed_Azfi_s0001.g000505:0.22399,((B_vulgaris_renamed_KMT10422:0.03766,B_vulgaris_renamed_KMS99564:0.0386)n21:0.19106,((A_thaliana_renamed_AT2G35040.2:0.00014,A_thaliana_renamed_AT2G35040.1:0.00015)n23:0.12629,((P_abies_renamed_MA_519789g0010:0.02526,P_abies_renamed_MA_888439g0010:0.01706)n25:0.13934,(((((Oryza_sativa_renamed_LOC_Os08g10570.1:0.00151,Oryza_sativa_renamed_LOC_Os08g10570.2:0.00168)n30:0.05036,(Z_mays_renamed_A0A1D6DZR9:0.13216,Z_mays_renamed_A0A1D6IYL8:0.14522)n31:0.01242)n29:0.09226,(P_dactylifera_renamed_XP_026657561.1:0.00015,P_dactylifera_renamed_XP_026657597.1:0.05659)n32:0.19185)n28:0.06685,(P_abies_renamed_MA_10245665g0010:0.25371,A_trichopoda_renamed_ERN16710:0.13228)n33:0.02909)n27:0.03074,(L_angustifolius_renamed_OIW00807:0.14828,((L_japonicus_renamed_Lj0g3v0249449.1:0.00014,L_japonicus_renamed_Lj0g3v0249449.2:0.00015)n36:0.10026,(M_truncatula_renamed_MTR_3013710:0.05072,M_truncatula_renamed_MTR_5095820:0.02625)n37:0.02309)n35:0.02283)n34:0.08188)n26:0.018324)n24:0.002036)n22:0.02056)n20:0.05125)n19:0.0802)n17:0.02844)n11:0.03098)n6:0.023165)n0;
```
