## Supplementary material for "Transcriptional responses to arbuscular mycorrhizal symbiosis development are conserved in the early divergent *Marchantia paleacea*": OG0004855_tree.txt

```
(((S_moellendorffii_renamed_EFJ34694:0.01049,S_moellendorffii_renamed_EFJ31289:0.00015)n2:0.77333,(S_muscicola_renamed_SM000090S24308:0.00895,(S_muscicola_renamed_SM000155S01639:0.03758,S_muscicola_renamed_SM000058S18547:0.01162)n4:0.00626)n3:0.79013)n1:0.03544,(C_braunii_renamed_GBG76188:0.76853,((A_trichopoda_renamed_ERN14588:0.57341,((B_vulgaris_renamed_KMT14663:0.24008,(((L_angustifolius_renamed_OIW08134:0.05338,L_angustifolius_renamed_OIV99076:0.07875)n12:0.07942,((L_japonicus_renamed_Lj3g3v1855440.1:0,L_japonicus_renamed_Lj3g3v1855440.2:0)n14:0.16655,M_truncatula_renamed_MTR_8041570:0.19667)n13:0.03352)n11:0.43739,((A_thaliana_renamed_AT2G26920.1:0.32602,A_thaliana_renamed_AT5G12120.1:0.50021)n16:0.13653,((L_japonicus_renamed_Lj6g3v1008170.1:0.13479,(L_angustifolius_renamed_OIW17393:0.08559,L_angustifolius_renamed_OIV95489:0.07037)n19:0.04524)n18:0.04987,((L_angustifolius_renamed_OIW04174:0.09849,L_angustifolius_renamed_OIW02794:0.0689)n21:0.07447,(M_truncatula_renamed_MTR_5088750:0.10974,(L_japonicus_renamed_Lj2g3v3007320.1:0.00016,L_japonicus_renamed_Lj2g3v3007330.1:0.00014)n23:0.08698)n22:0.014562)n20:0.001618)n17:0.1072)n15:0.043218)n10:0.004802)n9:0.08797,((Oryza_sativa_renamed_LOC_Os05g33850.1:0.0678,(Z_mays_renamed_A0A1D6FQ91:0.04732,Z_mays_renamed_A0A1D6M462:0.03904)n26:0.0782)n25:0.37359,(P_dactylifera_renamed_XP_008795131.1:0.08282,P_dactylifera_renamed_XP_026666044.1:0.0501)n27:0.09551)n24:0.18495)n8:0.07929)n7:0.15339,(P_abies_renamed_MA_10845g0010:0.44527,(((A_filiculoides_renamed_Azfi_s0093.g043278:0.00014,A_filiculoides_renamed_Azfi_s3504.g115916:0.00014)n31:0.73012,(A_filiculoides_renamed_Azfi_s0001.g000515:0.26377,A_filiculoides_renamed_Azfi_s0091.g042837:0.19165)n32:0.21141)n30:0.24597,(((M_paleacea_Rhiz_final_MPA9731.1.p1:0.00013,M_polymorpha_renamed_Mapoly0001s0413.1:0.03774)n35:0.16635,(P_pinnata_scaffold-UUHD-2150018-Porella_pinnata:0.08869,P_neesiana_scaffold-JHFI-2113463-Pellia_neesiana:0.12936)n36:0.04364)n34:0.18975,(T_lepidozioides_scaffold-SKQD-2070588-Takakia_lepidozioides:0.30047,T_lepidozioides_scaffold-SKQD-2077776-Takakia_lepidozioides:0.335601)n37:0.037289)n33:0.06249)n29:0.06036)n28:0.17552)n6:0.11505)n5:0.03544)n0;
```
