## Supplementary material for "Transcriptional responses to arbuscular mycorrhizal symbiosis development are conserved in the early divergent *Marchantia paleacea*": OG0004856_tree.txt

```
(((S_muscicola_renamed_SM000002S05692:0.03027,(S_muscicola_renamed_SM000152S01550:0.09144,S_muscicola_renamed_SM000118S25599:0.02636)n3:0.0109)n2:0.55492,(((S_moellendorffii_renamed_EFJ38501:0.01022,S_moellendorffii_renamed_EFJ31644:0.00186)n6:0.55362,(A_filiculoides_renamed_Azfi_s0001.g000961:0.69663,(A_trichopoda_renamed_ERM99778:0.40409,((((A_thaliana_renamed_AT4G24270.3:0,A_thaliana_renamed_AT4G24270.4:0)n12:0.01624,(A_thaliana_renamed_AT4G24270.1:0.00014,A_thaliana_renamed_AT4G24270.2:0.00014)n13:0.00014)n11:0.45981,(B_vulgaris_renamed_KMT07877:0.3306,(L_angustifolius_renamed_OIV96254:0.15682,(L_japonicus_renamed_Lj0g3v0143149.1:0.12207,M_truncatula_renamed_MTR_8015930:0.12997)n16:0.03982)n15:0.1812)n14:0.06566)n10:0.11516,((P_dactylifera_renamed_XP_008788313.1:0.00014,(P_dactylifera_renamed_XP_008788314.1:0,P_dactylifera_renamed_XP_008788315.1:0)n19:0.00014)n18:0.20343,((Oryza_sativa_renamed_LOC_Os08g02130.2:0,Oryza_sativa_renamed_LOC_Os08g02130.1:0)n21:0.13165,Z_mays_renamed_A0A1D6LE72:0.20855)n20:0.27865)n17:0.14813)n9:0.10392)n8:0.29134)n7:0.04501)n5:0.07878,(P_abies_renamed_MA_87363g0010:0.41821,(B_vulgaris_renamed_KMS94218:1.96825,C_braunii_renamed_GBG64454:0.55214)n23:0.13903)n22:0.031311)n4:0.003479)n1:0.04138,((M_flagellaris_scaffold-UCRN-2054034-Megaceros_tosanus:0.34513,(A_agrestis_renamed_Aagr.utg000049l.167.3:0.05618,(A_agrestis_renamed_Aagr.utg000049l.167.2:0.03496,A_agrestis_renamed_Aagr.utg000049l.167.1:0.00016)n27:0.00014)n26:0.23147)n25:0.31244,((T_lepidozioides_scaffold-SKQD-2078699-Takakia_lepidozioides:0.27915,((P_patens_renamed_P32_22040V3.2:0,P_patens_renamed_P32_22040V3.1:0)n31:0.00375,P_patens_renamed_P32_22040V3.3:0.0228)n30:0.35539)n29:0.15301,((P_neesiana_scaffold-JHFI-2113583-Pellia_neesiana:0.27039,P_pinnata_scaffold-UUHD-2150124-Porella_pinnata:0.17317)n33:0.128,(M_polymorpha_renamed_Mapoly0013s0201.1:0.01907,((M_paleacea_Rhiz_final_MPA28075.1.p1:0.00014,M_paleacea_Rhiz_final_MPA28075.2.p1:0.04094)n36:0.03962,(M_paleacea_Rhiz_final_MPA27621.1.p1:0.00014,M_paleacea_Rhiz_final_MPA27621.2.p1:0.00014)n37:0.027306)n35:0.003034)n34:0.0067)n32:0.11278)n28:0.04366)n24:0.05025)n0;
```
