## Supplementary material for "Transcriptional responses to arbuscular mycorrhizal symbiosis development are conserved in the early divergent *Marchantia paleacea*": OG0004857_tree.txt

```
((((C_braunii_renamed_GBG66893:0.7892,(C_braunii_renamed_GBG65676:0.65838,C_braunii_renamed_GBG83489:0.31568)n4:0.08807)n3:0.17348,(S_muscicola_renamed_SM000065S20218:0.00939,(S_muscicola_renamed_SM000125S26073:0.03423,S_muscicola_renamed_SM000319S12268:0.03671)n6:0.0272)n5:0.691)n2:0.13308,((M_flagellaris_scaffold-UCRN-2009327-Megaceros_tosanus:0.00015,M_flagellaris_scaffold-UCRN-2009328-Megaceros_tosanus:0.00707)n8:0.23533,(((A_agrestis_renamed_Aagr.utg000116l.217.6:0,A_agrestis_renamed_Aagr.utg000116l.217.4:0,A_agrestis_renamed_Aagr.utg000116l.217.3:0)n11:0.00014,((A_agrestis_renamed_Aagr.utg000116l.217.8:0,A_agrestis_renamed_Aagr.utg000116l.217.7:0)n13:0.02501,A_agrestis_renamed_Aagr.utg000116l.217.1:0.00015)n12:0.01072)n10:0.01477,(A_agrestis_renamed_Aagr.utg000116l.217.5:0.00819,(A_agrestis_renamed_Aagr.utg000116l.217.2:0.00014,A_agrestis_renamed_Aagr.utg000116l.217.9:0.00014)n15:0.0017)n14:0.00556)n9:0.40559)n7:0.25472)n1:8.5e-05,(A_filiculoides_renamed_Azfi_s0002.g001220:0.94804,(P_abies_renamed_MA_10426921g0010:0.59074,((S_moellendorffii_renamed_EFJ34674:0.00016,S_moellendorffii_renamed_EFJ31040:0.01005)n19:0.54528,(((M_paleacea_Rhiz_final_MPA27223.1.p1:0.03529,M_paleacea_Rhiz_final_MPA27223.2.p1:0.17459)n22:0.17745,(M_polymorpha_renamed_MapolyY_B0041.1:2.26019,M_polymorpha_renamed_Mapoly0001s0538.1:0.038475)n23:0.004275)n21:0.79286,((P_patens_renamed_P31_620V3.3:0,P_patens_renamed_P31_620V3.2:0)n25:0.01272,(P_patens_renamed_P31_620V3.1:0.01126,(((P_patens_renamed_P31_620V3.14:0,P_patens_renamed_P31_620V3.10:0,P_patens_renamed_P31_620V3.11:0,P_patens_renamed_P31_620V3.9:0,P_patens_renamed_P31_620V3.12:0)n29:0.00014,P_patens_renamed_P31_620V3.13:0.00014)n28:0.00017,(P_patens_renamed_P31_620V3.8:0.00014,(P_patens_renamed_P31_620V3.5:0,P_patens_renamed_P31_620V3.4:0,P_patens_renamed_P31_620V3.7:0,P_patens_renamed_P31_620V3.6:0)n31:0.00014)n30:0.00462)n27:0.01519)n26:0.00697)n24:0.483)n20:0.06891)n18:0.04095)n17:0.0476)n16:8.5e-05)n0;
```
