## Supplementary material for "Transcriptional responses to arbuscular mycorrhizal symbiosis development are conserved in the early divergent *Marchantia paleacea*": OG0004858_tree.txt

```
(((M_flagellaris_scaffold-UCRN-2053433-Megaceros_tosanus:0.13765,(A_agrestis_renamed_Aagr.utg000042l.160.7:0.00014,(A_agrestis_renamed_Aagr.utg000042l.160.2:0.00015,(A_agrestis_renamed_Aagr.utg000042l.160.4:0.00014,((A_agrestis_renamed_Aagr.utg000042l.160.6:0.00014,(A_agrestis_renamed_Aagr.utg000042l.160.5:0.00014,A_agrestis_renamed_Aagr.utg000042l.160.8:0.00014)n8:0.00016)n7:0.01801,(A_agrestis_renamed_Aagr.utg000042l.160.3:0.01428,A_agrestis_renamed_Aagr.utg000042l.160.1:0.05055)n9:0.02175)n6:0.00017)n5:0.00014)n4:0.00015)n3:0.11152)n2:0.14887,((P_patens_renamed_P314_3360V3.2:0,P_patens_renamed_P314_3360V3.1:0)n11:0.19201,T_lepidozioides_scaffold-SKQD-2080303-Takakia_lepidozioides:0.10386)n10:0.0548)n1:0.011435,(((M_paleacea_Rhiz_final_MPA27459.1.p1:0.02138,M_polymorpha_renamed_Mapoly0031s0145.1:0.02389)n14:0.10306,(P_neesiana_scaffold-JHFI-2113905-Pellia_neesiana:0.07017,P_pinnata_scaffold-UUHD-2150486-Porella_pinnata:0.10891)n15:0.07901)n13:0.10005,((C_braunii_renamed_GBG82260:0.29735,(S_muscicola_renamed_SM000078S22133:0.00841,(S_muscicola_renamed_SM000111S18763:0.01232,S_muscicola_renamed_SM000187S03897:0.01135)n19:0.01442)n18:0.31658)n17:0.09635,((S_moellendorffii_renamed_EFJ28825:0.00015,S_moellendorffii_renamed_EFJ17496:0.00108)n21:0.30237,((A_filiculoides_renamed_Azfi_s0002.g001224:0.05074,A_filiculoides_renamed_Azfi_s0311.g064178:0.08594)n23:0.12123,(P_abies_renamed_MA_10431031g0010:0.23569,(A_trichopoda_renamed_ERN13378:0.09128,(((P_dactylifera_renamed_XP_008788614.1:0.02841,P_dactylifera_renamed_XP_008808636.1:0.02921)n28:0.04163,(Oryza_sativa_renamed_LOC_Os06g50300.1:0.03622,(Z_mays_renamed_A0A1D6GWE1:0.02458,Z_mays_renamed_A0A1D6LMW9:0.0147)n30:0.03776)n29:0.07502)n27:0.03799,((B_vulgaris_renamed_KMT00294:0.09191,(A_thaliana_renamed_AT4G24190.1:0.00014,A_thaliana_renamed_AT4G24190.2:0.00116)n33:0.12362)n32:0.04404,((M_truncatula_renamed_MTR_1025430:0.06049,L_japonicus_renamed_Lj5g3v0238150.1:0.10202)n35:0.01565,((L_angustifolius_renamed_OIV97587:0.04457,L_angustifolius_renamed_OIV96309:0.05738)n37:0.03157,L_angustifolius_renamed_OIW06303:0.047556)n36:0.005284)n34:0.0125)n31:0.04132)n26:0.03422)n25:0.06206)n24:0.05253)n22:0.06123)n20:0.0498)n16:0.03573)n12:0.011435)n0;
```
