## Supplementary material for "Transcriptional responses to arbuscular mycorrhizal symbiosis development are conserved in the early divergent *Marchantia paleacea*": OG0004859_tree.txt

```
(C_braunii_renamed_GBG89281:0.24916,((((P_abies_renamed_MA_472306g0010:0.08768,(P_abies_renamed_MA_22423g0010:0.09139,P_abies_renamed_MA_6427853g0010:0.18149)n5:0.01709)n4:0.04853,(((((L_angustifolius_renamed_OIW16882:0.02183,L_angustifolius_renamed_OIW04875:0.04546)n10:0.03698,M_truncatula_renamed_MTR_3034200:0.01958)n9:0.02934,(L_japonicus_renamed_Lj3g3v0824660.1:0.00791,L_japonicus_renamed_Lj3g3v0824670.1:0.04402)n11:0.00924)n8:0.05419,((P_dactylifera_renamed_XP_017697472.1:0.11798,((Oryza_sativa_renamed_LOC_Os04g54330.1:0,Oryza_sativa_renamed_LOC_Os04g54330.3:0,Oryza_sativa_renamed_LOC_Os04g54330.2:0)n15:0.03211,(Z_mays_renamed_B4FD75:0.04112,Z_mays_renamed_Q94F76:0.01178)n16:0.01869)n14:0.17303)n13:0.10304,(A_thaliana_renamed_AT5G13780.1:0.00015,P_pinnata_scaffold-UUHD-2131895-Porella_pinnata:0.87612)n17:0.10846)n12:0.01202)n7:0.18993,A_trichopoda_renamed_ERN00360:0.04377)n6:0.05252)n3:0.16425,(P_patens_renamed_P37_5970V3.1:0,P_patens_renamed_P37_5970V3.2:0)n18:0.15853)n2:0.07868,(((((A_agrestis_renamed_Aagr.utg000084l.231.2:0.08012,A_agrestis_renamed_Aagr.utg000084l.231.4:0.12399)n23:0.00364,(A_agrestis_renamed_Aagr.utg000084l.231.3:0.33606,A_agrestis_renamed_Aagr.utg000084l.231.1:0.05774)n24:0.07767)n22:0.04803,(M_flagellaris_scaffold-UCRN-2002882-Megaceros_tosanus:0.00014,M_flagellaris_scaffold-UCRN-2002883-Megaceros_tosanus:0.00987)n25:0.0443)n21:0.07061,((S_moellendorffii_renamed_EFJ26471:0,S_moellendorffii_renamed_EFJ26779:0)n27:0.01087,(T_lepidozioides_scaffold-SKQD-2076260-Takakia_lepidozioides:0.03219,(A_filiculoides_renamed_Azfi_s0002.g001260:0.2691,(P_patens_renamed_P318_3810V3.3:0.72994,(S_muscicola_renamed_SM000311S11925:0.00955,(S_muscicola_renamed_SM000025S08427:0.02564,S_muscicola_renamed_SM000203S06151:0.02087)n32:0.02568)n31:0.19304)n30:0.08977)n29:0.04893)n28:0.00018)n26:0.125)n20:0.043085,(P_pinnata_scaffold-UUHD-2149720-Porella_pinnata:0.0099,(P_neesiana_scaffold-JHFI-2111688-Pellia_neesiana:0.02233,((M_paleacea_Rhiz_final_MPA8642.1.p1:0,M_paleacea_Rhiz_final_MPA8643.1.p1:0)n36:0.1149,M_polymorpha_renamed_Mapoly0014s0153.1:0.24594)n35:0.09688)n34:0.0359)n33:0.009549)n19:0.001061)n1:0.0387765)n0;
```
