## Supplementary material for "Transcriptional responses to arbuscular mycorrhizal symbiosis development are conserved in the early divergent *Marchantia paleacea*": OG0004860_tree.txt

```
(((M_flagellaris_scaffold-UCRN-2052913-Megaceros_tosanus:0.23229,A_agrestis_renamed_Aagr.utg000084l.103.1:0.18874)n2:0.17915,(S_muscicola_renamed_SM000031S11597:0.43202,(C_braunii_renamed_GBG86483:0.00014,C_braunii_renamed_GBG86482:0.00014)n4:0.61675)n3:0.18694)n1:0.02273,((((M_polymorpha_renamed_Mapoly0159s0016.1:0.02099,(M_paleacea_Rhiz_final_MPA9661.1.p1:0.09496,M_paleacea_Rhiz_final_MPA9662.1.p1:0.00014)n9:0.00645)n8:0.1258,(P_neesiana_scaffold-JHFI-2113458-Pellia_neesiana:0.09926,P_pinnata_scaffold-UUHD-2150596-Porella_pinnata:0.09812)n10:0.05988)n7:0.14525,(T_lepidozioides_scaffold-SKQD-2079929-Takakia_lepidozioides:0.09779,((P_patens_renamed_P311_13530V3.1:0,P_patens_renamed_P311_13530V3.2:0)n13:0.13754,((P_patens_renamed_P32_37540V3.1:0,P_patens_renamed_P32_37540V3.2:0)n15:0.06769,((P_patens_renamed_P32_36751V3.2:0,P_patens_renamed_P32_36750V3.1:0)n17:0.00015,P_patens_renamed_P32_36751V3.1:0.01584)n16:0.05466)n14:0.05894)n12:0.23329)n11:0.0716)n6:0.03398,(((S_moellendorffii_renamed_EFJ17132:0.00554,S_moellendorffii_renamed_EFJ31216:0.00014)n20:0.33335,A_filiculoides_renamed_Azfi_s0002.g001314:0.32057)n19:0.0523,((A_trichopoda_renamed_ERM96355:0.10678,((((P_dactylifera_renamed_XP_026658680.1:0,P_dactylifera_renamed_XP_026658681.1:0,P_dactylifera_renamed_XP_008783597.1:0)n26:0.05034,P_dactylifera_renamed_XP_008810886.1:0.04925)n25:0.05405,(Oryza_sativa_renamed_LOC_Os02g01070.1:0.10048,(Z_mays_renamed_A0A1D6KPC9:0.078,(Z_mays_renamed_A0A1D6HBP4:0.03109,Z_mays_renamed_A0A1D6KW56:0.4658)n29:0.03491)n28:0.4892)n27:0.08798)n24:0.04437,(B_vulgaris_renamed_KMT09495:0.13248,(A_thaliana_renamed_AT3G51050.1:0.17047,((L_angustifolius_renamed_OIW11018:0.03325,L_angustifolius_renamed_OIV92701:0.04276)n33:0.02552,(M_truncatula_renamed_MTR_5021150:0.05326,(L_japonicus_renamed_Lj2g3v1728860.1:0.04641,L_japonicus_renamed_Lj1g3v4457740.1:0.073026)n35:0.008114)n34:0.00663)n32:0.07888)n31:0.01621)n30:0.05616)n23:0.0645)n22:0.12954,(P_abies_renamed_MA_10431137g0010:0.28948,P_abies_renamed_MA_253636g0010:0.105633)n36:0.011737)n21:0.03283)n18:0.05659)n5:0.02273)n0;
```
