## Supplementary material for "Transcriptional responses to arbuscular mycorrhizal symbiosis development are conserved in the early divergent *Marchantia paleacea*": OG0004861_tree.txt

```
((C_braunii_renamed_GBG69432:0.20301,((((P_patens_renamed_P320_15780V3.2:0,P_patens_renamed_P320_15780V3.1:0)n5:0.03382,((P_patens_renamed_P323_8400V3.1:0,P_patens_renamed_P323_8400V3.3:0,P_patens_renamed_P323_8400V3.4:0)n7:0.00014,P_patens_renamed_P323_8400V3.2:0.00015)n6:0.05922)n4:0.08313,(T_lepidozioides_scaffold-SKQD-2003038-Takakia_lepidozioides:0.00652,(T_lepidozioides_scaffold-SKQD-2003040-Takakia_lepidozioides:0.00176,(T_lepidozioides_scaffold-SKQD-2003037-Takakia_lepidozioides:0.00016,T_lepidozioides_scaffold-SKQD-2003041-Takakia_lepidozioides:0.02784)n10:0.00016)n9:0.01525)n8:0.05399)n3:0.0171,((M_flagellaris_scaffold-UCRN-2053291-Megaceros_tosanus:0.06361,A_agrestis_renamed_Aagr.utg000053l.35.1:0.04759)n12:0.08338,((M_paleacea_Rhiz_final_MPA12268.1.p1:0.01606,M_polymorpha_renamed_Mapoly0105s0038.1:0.00953)n14:0.04139,((P_pinnata_scaffold-UUHD-2010512-Porella_pinnata:0,P_pinnata_scaffold-UUHD-2010513-Porella_pinnata:0)n16:0.02568,(P_neesiana_scaffold-JHFI-2018851-Pellia_neesiana:0.05814,P_neesiana_scaffold-JHFI-2018923-Pellia_neesiana:0.0302)n17:0.01575)n15:0.03569)n13:0.04981)n11:0.01285)n2:0.0342)n1:0.008445,(((S_muscicola_renamed_SM000079S22445:0,S_muscicola_renamed_SM000088S23703:0)n20:0.00353,S_muscicola_renamed_SM000124S25945:0.00816)n19:0.11031,((A_filiculoides_renamed_Azfi_s0065.g035780:0.1093,(A_filiculoides_renamed_Azfi_s0002.g001361:0.00151,A_filiculoides_renamed_Azfi_s3805.g117002:0.00116)n23:0.10781)n22:0.07814,((S_moellendorffii_renamed_EFJ37923:0,S_moellendorffii_renamed_EFJ31931:0)n25:0.08943,(A_trichopoda_renamed_ERM96372:0.10208,((P_dactylifera_renamed_XP_008812082.1:0.09499,(Z_mays_renamed_A0A096S2Q4:0.04328,(Oryza_sativa_renamed_LOC_Os06g51029.1:0.00014,Oryza_sativa_renamed_LOC_Os06g51029.2:0.0088)n30:0.03021)n29:0.08723)n28:0.0303,((A_thaliana_renamed_AT1G50250.1:0.08542,A_thaliana_renamed_AT5G42270.1:0.06757)n32:0.03188,(((B_vulgaris_renamed_KMS99563:0.11,M_truncatula_renamed_MTR_3115110:0.05682)n35:0.03562,L_japonicus_renamed_Lj1g3v2268450.1:0.06207)n34:0.01769,(L_angustifolius_renamed_OIW07933:0.05606,L_angustifolius_renamed_OIV96295:0.074277)n36:0.008253)n33:0.01958)n31:0.03635)n27:0.01886)n26:0.05643)n24:0.03578)n21:0.06631)n18:0.008445)n0;
```
