## Supplementary material for "Transcriptional responses to arbuscular mycorrhizal symbiosis development are conserved in the early divergent *Marchantia paleacea*": OG0004862_tree.txt

```
(((M_flagellaris_scaffold-UCRN-2001991-Megaceros_tosanus:0.00511,M_flagellaris_scaffold-UCRN-2001994-Megaceros_tosanus:0.00016)n2:0.16868,(A_agrestis_renamed_Aagr.utg000008l.316.1:0.02748,A_agrestis_renamed_Aagr.utg000013l.189.1:0.15558)n3:0.06434)n1:0.080775,((((A_filiculoides_renamed_Azfi_s0002.g001364:0.00014,A_filiculoides_renamed_Azfi_s1116.g097746:0.43107)n7:0.26664,((A_trichopoda_renamed_ERN20353:0.17653,A_trichopoda_renamed_ERN11905:0.02631)n9:0.04885,(((P_dactylifera_renamed_XP_008800975.1:0.00015,P_dactylifera_renamed_XP_008800974.1:0.00014)n12:0.0569,(Z_mays_renamed_A0A1D6DVD9:0.07073,(Oryza_sativa_renamed_LOC_Os04g56480.2:0.10901,(Oryza_sativa_renamed_LOC_Os04g56480.1:0.00014,Oryza_sativa_renamed_LOC_Os04g56480.3:0.00015)n15:0.00015)n14:0.06645)n13:0.08755)n11:0.04438,((B_vulgaris_renamed_KMT19530:0.15387,B_vulgaris_renamed_KMT13711:0.01641)n17:0.08965,(((M_truncatula_renamed_MTR_1078400:0.00014,M_truncatula_renamed_MTR_1078400:0.04218)n20:0.0407,(L_angustifolius_renamed_OIW13784:0.029,L_japonicus_renamed_Lj5g3v1301220.1:0.06348)n21:0.02101)n19:0.05456,(A_thaliana_renamed_AT3G58390.1:0.11378,(A_thaliana_renamed_AT4G27650.2:0,A_thaliana_renamed_AT4G27650.1:0,A_thaliana_renamed_AT4G27650.3:0)n23:0.04211)n22:0.0948)n18:0.01406)n16:0.04321)n10:0.05509)n8:0.14247)n6:0.03461,((S_moellendorffii_renamed_EFJ23526:0.00704,S_moellendorffii_renamed_EFJ34804:0.00228)n25:0.22126,C_braunii_renamed_GBG59018:0.21045)n24:0.03822)n5:0.02129,((T_lepidozioides_scaffold-SKQD-2078025-Takakia_lepidozioides:0.09391,(P_patens_renamed_P34_11130V3.3:0.00014,(P_patens_renamed_P34_11130V3.2:0,P_patens_renamed_P34_11130V3.1:0)n29:0.00015)n28:0.10608)n27:0.05859,((S_muscicola_renamed_SM000201S05928:0.03237,(S_muscicola_renamed_SM000033S12353:0.01052,S_muscicola_renamed_SM000063S20062:0.13094)n32:0.10323)n31:0.235,((M_polymorpha_renamed_Mapoly0014s0040.1:0.00781,(M_paleacea_Rhiz_final_MPA18248.1.p1:0.00015,M_paleacea_Rhiz_final_MPA18248.2.p1:0.00014)n35:0.00859)n34:0.04328,(P_pinnata_scaffold-UUHD-2148861-Porella_pinnata:0.03528,P_neesiana_scaffold-JHFI-2010490-Pellia_neesiana:0.124)n36:0.01542)n33:0.04103)n30:0.02858)n26:0.01554)n4:0.080775)n0;
```
