## Supplementary material for "Transcriptional responses to arbuscular mycorrhizal symbiosis development are conserved in the early divergent *Marchantia paleacea*": OG0004863_tree.txt

```
(((((M_polymorpha_renamed_Mapoly0043s0002.1:0.01243,(M_paleacea_Rhiz_final_MPA15431.3.p1:0.00014,(M_paleacea_Rhiz_final_MPA15431.1.p1:0.00094,M_paleacea_Rhiz_final_MPA15431.2.p1:0.00014)n6:0.00841)n5:0.03999)n4:0.24803,(P_neesiana_scaffold-JHFI-2113109-Pellia_neesiana:0.16733,P_pinnata_scaffold-UUHD-2002712-Porella_pinnata:0.16998)n7:0.07128)n3:0.15171,((M_flagellaris_scaffold-UCRN-2052810-Megaceros_tosanus:0.0919,A_agrestis_renamed_Aagr.utg000081l.351.1:0.35203)n9:0.30953,((T_lepidozioides_scaffold-SKQD-2011419-Takakia_lepidozioides:0.00014,T_lepidozioides_scaffold-SKQD-2011420-Takakia_lepidozioides:0.00014)n11:0.21004,(P_patens_renamed_P38_4280V3.1:0.00178,((P_patens_renamed_P38_4280V3.3:0,P_patens_renamed_P38_4280V3.4:0)n14:0.00014,P_patens_renamed_P38_4280V3.2:0.00015)n13:0.00014)n12:0.30396)n10:0.07756)n8:0.06972)n2:0.06139,((S_moellendorffii_renamed_EFJ05378:0.00439,S_moellendorffii_renamed_EFJ26814:0.01034)n16:0.68394,((S_muscicola_renamed_SM000358S13175:0.01243,(S_muscicola_renamed_SM000060S19698:0.02281,S_muscicola_renamed_SM000213S06829:0.17885)n19:0.01155)n18:0.56302,C_braunii_renamed_GBG75686:0.5718)n17:0.10882)n15:0.07759)n1:0.09333,(A_filiculoides_renamed_Azfi_s0003.g007615:0.56686,(P_abies_renamed_MA_10428666g0010:0.63084,(A_trichopoda_renamed_ERN07283:0.25928,((((A_thaliana_renamed_AT5G10690.1:0,A_thaliana_renamed_AT5G10690.2:0)n26:0.36037,(L_angustifolius_renamed_OIW09263:0.10675,M_truncatula_renamed_MTR_1009650:0.16975)n27:0.15216)n25:0.05104,(B_vulgaris_renamed_KMT17825:0.00015,B_vulgaris_renamed_KMT17826:0.0181)n28:0.35326)n24:0.11194,(((Z_mays_renamed_A0A1D6LGB8:0.39395,Z_mays_renamed_A0A1D6EQQ8:0.06896)n31:0.07396,Oryza_sativa_renamed_LOC_Os09g26190.1:0.08948)n30:0.28114,((P_dactylifera_renamed_XP_008805415.1:0.00014,(P_dactylifera_renamed_XP_026664786.1:0.00014,P_dactylifera_renamed_XP_008805414.1:0.00014)n34:0.00015)n33:0.0005,(P_dactylifera_renamed_XP_026664785.1:0.00014,(P_dactylifera_renamed_XP_026664784.1:0.00016,(P_dactylifera_renamed_XP_026664787.1:0.00014,P_dactylifera_renamed_XP_026664783.1:0.01314)n37:0.01271)n36:0.01449)n35:0.01478)n32:0.20071)n29:0.0894)n23:0.09214)n22:0.3769)n21:0.14564)n20:0.09333)n0;
```
