## Supplementary material for "Transcriptional responses to arbuscular mycorrhizal symbiosis development are conserved in the early divergent *Marchantia paleacea*": OG0004864_tree.txt

```
((((A_filiculoides_renamed_Azfi_s0003.g007763:0.24275,(A_trichopoda_renamed_ERM95032:0.20003,(((L_japonicus_renamed_Lj6g3v0984700.1:0.0262,(L_angustifolius_renamed_OIV98167:0.09781,(M_truncatula_renamed_MTR_3089010:0.00299,M_truncatula_renamed_MTR_3089010:0.00014)n9:0.05574)n8:0.03064)n7:0.03577,(B_vulgaris_renamed_KMT10817:0.11758,(A_thaliana_renamed_AT5G50375.2:0.05924,(A_thaliana_renamed_AT5G50375.1:0.00014,A_thaliana_renamed_AT5G50375.3:0.00014)n12:0.00904)n11:0.10358)n10:0.03409)n6:0.05053,((Oryza_sativa_renamed_LOC_Os11g19700.1:0.09199,Z_mays_renamed_A0A1D6LGW2:0.12643)n14:0.0994,P_dactylifera_renamed_XP_008791723.1:0.12772)n13:0.06873)n5:0.13973)n4:0.1193)n3:0.11962,(C_braunii_renamed_GBG89110:0.40596,(S_muscicola_renamed_SM000041S15494:0.12896,S_muscicola_renamed_SM000060S19657:0.00054)n16:0.42407)n15:0.09502)n2:0.02202,S_moellendorffii_renamed_EFJ34214:0.72285)n1:0.030645,((C_braunii_renamed_GBG89113:0.53375,(M_flagellaris_scaffold-UCRN-2010147-Megaceros_tosanus:0.13925,(((A_agrestis_renamed_Aagr.utg000077l.236.1:0,A_agrestis_renamed_Aagr.utg000077l.236.4:0)n22:0.00014,A_agrestis_renamed_Aagr.utg000077l.236.2:0.00014)n21:0.00845,(A_agrestis_renamed_Aagr.utg000083l.191.1:0.00014,(((A_agrestis_renamed_Aagr.utg000077l.236.5:0.00016,A_agrestis_renamed_Aagr.utg000077l.236.3:0.00014)n26:0.05158,(A_agrestis_renamed_Aagr.utg000083l.191.2:0.01108,A_agrestis_renamed_Aagr.utg000083l.191.4:0.07051)n27:0.00084)n25:0.02616,(A_agrestis_renamed_Aagr.utg000083l.191.3:0.00462,(A_agrestis_renamed_Aagr.utg000077l.236.6:0.00014,A_agrestis_renamed_Aagr.utg000077l.236.7:0.00015)n29:0.31428)n28:0.06667)n24:0.07885)n23:0.03475)n20:0.10579)n19:0.10734)n18:0.03561,(S_moellendorffii_renamed_EFJ06547:0.18972,((T_lepidozioides_scaffold-SKQD-2077225-Takakia_lepidozioides:0.10546,((P_patens_renamed_P314_22450V3.2:0,P_patens_renamed_P314_22450V3.1:0)n34:0.00404,(P_patens_renamed_P314_22450V3.4:0.01438,P_patens_renamed_P314_22450V3.3:0.00727)n35:0.0012)n33:0.27315)n32:0.19944,(P_pinnata_scaffold-UUHD-2017861-Porella_pinnata:0.09153,(M_paleacea_Rhiz_final_MPA9393.3.p1:0.11431,M_polymorpha_renamed_Mapoly0019s0004.1:0.00033)n37:0.19906)n36:0.09755)n31:0.07295)n30:0.04923)n17:0.030645)n0;
```
