## Supplementary material for "Transcriptional responses to arbuscular mycorrhizal symbiosis development are conserved in the early divergent *Marchantia paleacea*": OG0004865_tree.txt

```
((((P_patens_renamed_P36_16630V3.1:0,P_patens_renamed_P36_16630V3.2:0)n3:0.24779,T_lepidozioides_scaffold-SKQD-2078135-Takakia_lepidozioides:0.16337)n2:0.07329,(C_braunii_renamed_GBG78309:1.62956,((A_trichopoda_renamed_ERM95549:0.0548,A_trichopoda_renamed_ERN19103:0.32448)n6:0.12528,((P_dactylifera_renamed_XP_008811721.1:0.17219,((Oryza_sativa_renamed_LOC_Os03g53750.2:0.00014,Oryza_sativa_renamed_LOC_Os03g53750.1:0.00016)n10:0.0668,(Z_mays_renamed_A0A1D6GH75:0.0261,Z_mays_renamed_A0A1D6L4C0:0.02285)n11:0.06641)n9:0.15646)n8:0.04183,((B_vulgaris_renamed_KMT15245:0.16557,(((M_truncatula_renamed_MTR_3117360:0.04261,(M_truncatula_renamed_MTR_4062080:0.01108,M_truncatula_renamed_MTR_4062080:0.00015)n17:0.10386)n16:0.02903,(L_japonicus_renamed_Lj4g3v0119750.1:0.03393,(L_japonicus_renamed_Lj2g3v1965070.1:0,L_japonicus_renamed_Lj2g3v1965070.2:0)n19:0.1757)n18:0.01561)n15:0.03378,(L_angustifolius_renamed_OIW13856:0.04245,L_angustifolius_renamed_OIV91855:0.04166)n20:0.04014)n14:0.1342)n13:0.04399,A_thaliana_renamed_AT4G16440.1:0.21814)n12:0.05456)n7:0.07491)n5:0.06765)n4:0.12901)n1:0.007165,((((A_agrestis_renamed_Aagr.utg000010l.197.1:0.00015,(A_agrestis_renamed_Aagr.utg000010l.197.2:0.00147,A_agrestis_renamed_Aagr.utg000125l.49.1:0.19656)n25:0.00057)n24:0.01279,A_agrestis_renamed_Aagr.utg000010l.201.1:0.58358)n23:0.06198,M_flagellaris_scaffold-UCRN-2052921-Megaceros_tosanus:0.14821)n22:0.14215,(((S_moellendorffii_renamed_EFJ06869:0.00199,S_moellendorffii_renamed_EFJ34840:0.00015)n28:0.23935,(P_abies_renamed_MA_10436207g0010:0.3051,A_filiculoides_renamed_Azfi_s0003.g007765:0.19009)n29:0.06316)n27:0.04438,((((M_paleacea_Rhiz_final_MPA9818.1.p1:0,M_paleacea_Rhiz_final_MPA9818.2.p1:0)n33:0.0232,M_polymorpha_renamed_Mapoly0020s0065.1:0.02575)n32:0.14328,(P_neesiana_scaffold-JHFI-2114008-Pellia_neesiana:0.06675,(P_pinnata_scaffold-UUHD-2146398-Porella_pinnata:0.04527,P_pinnata_scaffold-UUHD-2143830-Porella_pinnata:0.073971)n35:0.008219)n34:0.05483)n31:0.11529,(S_muscicola_renamed_SM000128S26217:0.01264,(S_muscicola_renamed_SM000015S01301:0.02574,S_muscicola_renamed_SM000085S23217:0.05939)n37:0.00317)n36:0.30135)n30:0.03332)n26:0.02606)n21:0.007165)n0;
```
