## Supplementary material for "Transcriptional responses to arbuscular mycorrhizal symbiosis development are conserved in the early divergent *Marchantia paleacea*": OG0004866_tree.txt

```
((T_lepidozioides_scaffold-SKQD-2011205-Takakia_lepidozioides:0.01685,(M_flagellaris_scaffold-UCRN-2011774-Megaceros_tosanus:0.059,((S_muscicola_renamed_SM000129S26168:0.00966,(S_muscicola_renamed_SM000099S25210:0.00784,S_muscicola_renamed_SM000166S02453:0.0327)n5:0.02072)n4:0.42245,A_agrestis_renamed_Aagr.utg000008l.311.1:0.0667)n3:0.0555)n2:0.09372)n1:0.004595,((P_neesiana_scaffold-JHFI-2111608-Pellia_neesiana:0.0617,P_pinnata_scaffold-UUHD-2147772-Porella_pinnata:0.06493)n7:0.01482,((P_patens_renamed_P322_7420V3.2:0,P_patens_renamed_P322_7420V3.1:0)n9:0.1333,((M_polymorpha_renamed_Mapoly0024s0056.1:0.02743,(M_paleacea_Rhiz_final_MPA11081.4.p2:0.00014,(M_paleacea_Rhiz_final_MPA11081.3.p1:0.02541,(M_paleacea_Rhiz_final_MPA11081.1.p1:0.00014,M_paleacea_Rhiz_final_MPA11081.2.p1:0.00014)n14:0.00016)n13:0.00014)n12:0.00999)n11:0.06648,(A_filiculoides_renamed_Azfi_s0003.g007805:0.11838,((S_moellendorffii_renamed_EFJ32189:0.09321,(P_dactylifera_renamed_XP_008781942.1:0.03028,((B_vulgaris_renamed_KMT18032:0.06277,(((A_thaliana_renamed_AT1G79500.2:0,A_thaliana_renamed_AT1G79500.3:0,A_thaliana_renamed_AT1G79500.1:0,A_thaliana_renamed_AT1G79500.4:0)n23:0.01787,((A_thaliana_renamed_AT1G16340.3:0,A_thaliana_renamed_AT1G16340.2:0,A_thaliana_renamed_AT1G16340.1:0)n25:0.00014,A_thaliana_renamed_AT1G16340.4:0.00014)n24:0.04029)n22:0.02629,((M_truncatula_renamed_MTR_7081220:0.00014,M_truncatula_renamed_MTR_7081220:0.00014)n27:0.02762,((L_japonicus_renamed_Lj1g3v2898480.1:0,L_japonicus_renamed_Lj1g3v2898480.2:0)n29:0.00421,L_angustifolius_renamed_OIW01145:0.09555)n28:0.01717)n26:0.03114)n21:0.01956)n20:0.02706,((A_trichopoda_renamed_ERN09917:0.00654,A_trichopoda_renamed_ERN20169:0.00334)n31:0.06187,(Z_mays_renamed_B4F7V1:0.04046,(Oryza_sativa_renamed_LOC_Os12g10784.3:0.03583,(Oryza_sativa_renamed_LOC_Os12g10784.2:0,Oryza_sativa_renamed_LOC_Os12g10784.1:0)n34:0.00344)n33:0.02406)n32:0.03779)n30:0.00684)n19:0.01916)n18:0.07798)n17:0.01657,C_braunii_renamed_GBG64376:0.23282)n16:0.00839)n15:0.01462)n10:0.00721)n8:0.02517)n6:0.004595)n0;
```
