## Supplementary material for "Transcriptional responses to arbuscular mycorrhizal symbiosis development are conserved in the early divergent *Marchantia paleacea*": OG0004867_tree.txt

```
(((S_moellendorffii_renamed_EFJ12597:0.00207,S_moellendorffii_renamed_EFJ10192:0.00675)n2:0.49526,(M_flagellaris_scaffold-UCRN-2006901-Megaceros_tosanus:0.12202,(A_agrestis_renamed_Aagr.utg000050l.345.2:0,A_agrestis_renamed_Aagr.utg000050l.345.1:0)n4:0.13439)n3:0.41663)n1:0.28259,((S_muscicola_renamed_SM000046S16364:0.00016,(S_muscicola_renamed_SM000145S00805:0.00014,(S_muscicola_renamed_SM000047S16835:0.02371,S_muscicola_renamed_SM000221S06939:0.0206)n8:0.00511)n7:0.00033)n6:0.81743,((((M_paleacea_Rhiz_final_MPA20595.1.p1:0.01591,M_polymorpha_renamed_Mapoly0001s0537.1:0.00864)n12:0.11218,(P_neesiana_scaffold-JHFI-2114120-Pellia_neesiana:0.15676,P_pinnata_scaffold-UUHD-2005354-Porella_pinnata:0.10158)n13:0.05587)n11:0.20446,((P_patens_renamed_P31_20710V3.2:0,P_patens_renamed_P31_20710V3.1:0)n15:0.16788,T_lepidozioides_scaffold-SKQD-2011917-Takakia_lepidozioides:0.15687)n14:0.16688)n10:0.08036,(((A_filiculoides_renamed_Azfi_s0298.g063594:0.00444,A_filiculoides_renamed_Azfi_s1603.g104564:0.06727)n18:0.37497,(A_filiculoides_renamed_Azfi_s0003.g007849:0.32246,A_filiculoides_renamed_Azfi_s0277.g061513:0.38248)n19:0.14193)n17:0.06045,(P_abies_renamed_MA_10435834g0010:0.29562,(A_trichopoda_renamed_ERN06879:0.15899,((B_vulgaris_renamed_KMS98299:0.17973,((A_thaliana_renamed_AT5G14310.1:0.21018,(A_thaliana_renamed_AT3G27320.1:0.00016,A_thaliana_renamed_AT3G27320.2:0.00014)n26:0.18629)n25:0.04392,((L_angustifolius_renamed_OIW12243:0.04773,L_angustifolius_renamed_OIV90128:0.0465)n28:0.09806,(M_truncatula_renamed_MTR_6022710:0.20977,(L_japonicus_renamed_Lj1g3v3765030.1:0.09063,(L_japonicus_renamed_Lj5g3v2152540.1:0.09784,L_japonicus_renamed_Lj0g3v0190969.1:0.148779)n31:0.0148779)n30:0.0016531)n29:0.02646)n27:0.02204)n24:0.01625)n23:0.0928,(((Z_mays_renamed_B4G055:0.01567,(Z_mays_renamed_A0A1D6KR33:0.30132,Z_mays_renamed_K7W2B7:0.00014)n35:0.02402)n34:0.04899,(Oryza_sativa_renamed_LOC_Os12g15400.1:0.29282,Oryza_sativa_renamed_LOC_Os01g67600.1:0.058455)n36:0.006495)n33:0.19381,(P_dactylifera_renamed_XP_008799951.1:0.15343,P_dactylifera_renamed_XP_008807198.1:0.093816)n37:0.010424)n32:0.0651)n22:0.11641)n21:0.19242)n20:0.17429)n16:0.09784)n9:0.22055)n5:0.28259)n0;
```
