## Supplementary material for "Transcriptional responses to arbuscular mycorrhizal symbiosis development are conserved in the early divergent *Marchantia paleacea*": OG0004868_tree.txt

```
((((((P_patens_renamed_P310_16370V3.1:0,P_patens_renamed_P310_16370V3.2:0)n5:0.40169,T_lepidozioides_scaffold-SKQD-2009825-Takakia_lepidozioides:0.25113)n4:0.22351,(((P_pinnata_scaffold-UUHD-2013526-Porella_pinnata:0.00014,P_pinnata_scaffold-UUHD-2013527-Porella_pinnata:0.00014)n8:0.2565,P_neesiana_scaffold-JHFI-2112339-Pellia_neesiana:0.25952)n7:0.09314,((P_neesiana_scaffold-JHFI-2107967-Pellia_neesiana:0.27132,(M_flagellaris_scaffold-UCRN-2008528-Megaceros_tosanus:0.33818,(A_agrestis_renamed_Aagr.utg000058l.64.1:0.00015,((A_agrestis_renamed_Aagr.utg000058l.64.3:0.00924,(A_agrestis_renamed_Aagr.utg000058l.64.2:0.00014,A_agrestis_renamed_Aagr.utg000058l.64.4:0.00014)n15:0.00011)n14:0.00335,A_agrestis_renamed_Aagr.utg000058l.64.5:0.00711)n13:0.00117)n12:0.29471)n11:0.19141)n10:0.06326,P_pinnata_scaffold-UUHD-2143550-Porella_pinnata:0.20989)n9:0.085896)n6:0.009544)n3:0.0497,(M_paleacea_Rhiz_final_MPA20975.1.p1:0.02855,M_polymorpha_renamed_Mapoly0078s0012.1:0.02601)n16:0.30654)n2:0.07723,(((S_moellendorffii_renamed_EFJ06336:0.0085,(S_moellendorffii_renamed_EFJ06337:0.03207,S_moellendorffii_renamed_EFJ31131:0.01702)n20:0.00545)n19:0.57994,(C_braunii_renamed_GBG71314:0.94806,(A_filiculoides_renamed_Azfi_s0003.g007900:0.50521,C_braunii_renamed_GBG71318:0.94933)n22:0.054999)n21:0.006111)n18:0.04826,(S_muscicola_renamed_SM000109S14127:0.1176,S_muscicola_renamed_SM000281S10754:0.01509)n23:0.71914)n17:0.07672)n1:0.12199,((P_abies_renamed_MA_10435191g0020:0.31983,A_trichopoda_renamed_ERN15968:0.28918)n25:0.10317,((P_dactylifera_renamed_XP_008791527.1:0.24421,(Oryza_sativa_renamed_LOC_Os04g01480.1:0.13383,(Z_mays_renamed_A0A060D587:0.01718,Z_mays_renamed_A0A1D6J2R7:0.05776)n29:0.12318)n28:0.22375)n27:0.15486,(B_vulgaris_renamed_KMT02077:0.33429,(((L_angustifolius_renamed_OIW05800:0.21315,L_angustifolius_renamed_OIV99334:0.0764)n33:0.05522,(M_truncatula_renamed_MTR_4059550:0.15647,(L_japonicus_renamed_Lj3g3v3085960.1:0.00286,(L_japonicus_renamed_Lj3g3v3085960.3:0.00014,L_japonicus_renamed_Lj3g3v3085960.2:0.00014)n36:0.00015)n35:0.1396)n34:0.03135)n32:0.2096,(A_thaliana_renamed_AT2G28450.2:0.00016,A_thaliana_renamed_AT2G28450.1:0.00014)n37:0.41071)n31:0.0514)n30:0.07415)n26:0.0595)n24:0.12199)n0;
```
