## Supplementary material for "Transcriptional responses to arbuscular mycorrhizal symbiosis development are conserved in the early divergent *Marchantia paleacea*": OG0004869_tree.txt

```
(((T_lepidozioides_scaffold-SKQD-2074924-Takakia_lepidozioides:0.17303,((P_patens_renamed_P38_24950V3.2:0.00014,P_patens_renamed_P38_24950V3.1:0.04091)n4:0.03129,(P_patens_renamed_P324_20710V3.1:0.00489,P_patens_renamed_P324_20710V3.2:0.0756)n5:0.09343)n3:0.11856)n2:0.03623,(M_flagellaris_scaffold-UCRN-2009503-Megaceros_tosanus:0.12831,(A_agrestis_renamed_Aagr.utg000129l.19.1:0.09054,A_agrestis_renamed_Aagr.utg000129l.20.1:0.345213)n7:0.038357)n6:0.06602)n1:0.0186,(((M_paleacea_Rhiz_final_MPA11480.1.p1:0.00015,M_polymorpha_renamed_Mapoly0043s0045.1:0.03346)n10:0.14781,((P_neesiana_scaffold-JHFI-2012914-Pellia_neesiana:0.00016,P_neesiana_scaffold-JHFI-2012915-Pellia_neesiana:0.00651)n12:0.09275,P_pinnata_scaffold-UUHD-2147364-Porella_pinnata:0.06562)n11:0.0484)n9:0.12048,(C_braunii_renamed_GBG64854:0.64536,(A_filiculoides_renamed_Azfi_s0003.g007949:0.32101,((Z_mays_renamed_A0A1D6GKU2:0.14951,Z_mays_renamed_A0A1D6I598:0.00014)n16:0.4024,((Oryza_sativa_renamed_LOC_Os02g35720.1:0.18493,(Oryza_sativa_renamed_LOC_Os04g36859.1:0.00014,Oryza_sativa_renamed_LOC_Os04g36859.2:0.04619)n19:0.11765)n18:0.0786,(((P_dactylifera_renamed_XP_008784307.1:0.00721,A_trichopoda_renamed_ERN09704:0.29542)n22:0.02043,(((P_dactylifera_renamed_XP_008786623.1:0,P_dactylifera_renamed_XP_008786625.1:0,P_dactylifera_renamed_XP_008786626.1:0)n25:0.0055,(P_dactylifera_renamed_XP_008786628.1:0,P_dactylifera_renamed_XP_008786629.1:0,P_dactylifera_renamed_XP_008786631.1:0)n26:0.00014)n24:0.04189,A_trichopoda_renamed_ERN09701:0.267507)n23:0.029723)n21:0.07749,(B_vulgaris_renamed_KMT19032:0.20928,((A_thaliana_renamed_AT2G39960.1:0.00774,A_thaliana_renamed_AT4G04200.1:0.19244)n29:0.18377,((M_truncatula_renamed_MTR_8093950:0.99983,M_truncatula_renamed_MTR_5081900:0.0002)n31:0.14451,((L_japonicus_renamed_Lj1g3v4139600.1:0.06727,L_angustifolius_renamed_OIW16177:0.15204)n33:0.01197,((L_angustifolius_renamed_OIW20220:0.14444,L_angustifolius_renamed_OIW14209:0.03267)n35:0.08159,L_japonicus_renamed_Lj1g3v4139580.1:0.011745)n34:0.001305)n32:0.037521)n30:0.004169)n28:0.0619)n27:0.0761)n20:0.05914)n17:0.1048)n15:0.1712)n14:0.0453)n13:0.05134)n8:0.0186)n0;
```
