## Supplementary material for "Transcriptional responses to arbuscular mycorrhizal symbiosis development are conserved in the early divergent *Marchantia paleacea*": OG0004870_tree.txt

```
((((((((P_patens_renamed_P312_15180V3.7:0.00014,(P_patens_renamed_P312_15180V3.5:0.00015,(P_patens_renamed_P312_15180V3.2:0,P_patens_renamed_P312_15180V3.3:0,P_patens_renamed_P312_15180V3.6:0,P_patens_renamed_P312_15180V3.1:0,P_patens_renamed_P312_15180V3.4:0)n9:0.00014)n8:0.00014)n7:0.00016,P_patens_renamed_P312_15180V3.8:0.00014)n6:0.53869,(T_lepidozioides_scaffold-SKQD-2009607-Takakia_lepidozioides:0.00016,T_lepidozioides_scaffold-SKQD-2009608-Takakia_lepidozioides:0.00014)n10:0.16015)n5:0.09807,(C_braunii_renamed_GBG75232:0.47084,(S_muscicola_renamed_SM002498S08229:0.00014,(S_muscicola_renamed_SM000002S05572:0.0571,S_muscicola_renamed_SM000003S11014:0.02909)n13:0.0133)n12:0.49219)n11:0.3549)n4:0.06131,(((((L_angustifolius_renamed_OIW05505:0.24327,(L_japonicus_renamed_Lj0g3v0362259.1:0.09344,M_truncatula_renamed_MTR_7082150:0.2445)n19:0.13169)n18:0.24928,((P_dactylifera_renamed_XP_026663964.1:0.00016,P_dactylifera_renamed_XP_008802379.1:0.00014)n21:0.15658,(Oryza_sativa_renamed_LOC_Os09g33870.1:0.14906,Z_mays_renamed_A0A1D6I8I0:0.28224)n22:0.20745)n20:0.03034)n17:0.0238,B_vulgaris_renamed_KMS95540:0.25079)n16:0.07599,A_trichopoda_renamed_ERN09006:0.32826)n15:0.06781,(A_thaliana_renamed_AT2G43370.1:0.01587,A_thaliana_renamed_AT2G43370.2:0.14835)n23:0.29612)n14:0.10555)n3:0.0793,((S_moellendorffii_renamed_EFJ32684:0.13898,(S_moellendorffii_renamed_EFJ20741:0,S_moellendorffii_renamed_EFJ04246:0)n26:0.00016)n25:0.43625,(((M_paleacea_Rhiz_final_MPA25638.1.p1:0.00014,(M_paleacea_Rhiz_final_MPA25638.3.p1:0.00014,M_paleacea_Rhiz_final_MPA25638.2.p1:0.00015)n30:0.13796)n29:0.0125,M_polymorpha_renamed_Mapoly0009s0012.1:0.01037)n28:0.24806,P_neesiana_scaffold-JHFI-2014521-Pellia_neesiana:0.10489)n27:0.14831)n24:0.11672)n2:0.04575,P_abies_renamed_MA_10425774g0020:0.6256)n1:0.04493,(A_filiculoides_renamed_Azfi_s0004.g008399:0.48215,((M_flagellaris_scaffold-UCRN-2005167-Megaceros_tosanus:0,M_flagellaris_scaffold-UCRN-2005168-Megaceros_tosanus:0)n33:0.13431,(A_agrestis_renamed_Aagr.utg000033l.116.1:0.18317,A_agrestis_renamed_Aagr.utg000033l.117.1:0.01361)n34:0.17212)n32:0.17805)n31:0.04493)n0;
```
