## Supplementary material for "Transcriptional responses to arbuscular mycorrhizal symbiosis development are conserved in the early divergent *Marchantia paleacea*": OG0004871_tree.txt

```
((C_braunii_renamed_GBG89287:0.71685,(M_paleacea_Rhiz_final_MPA1129.1.p1:1.29555,(S_muscicola_renamed_SM000024S07847:0.00693,(S_muscicola_renamed_SM000006S19428:0.04579,S_muscicola_renamed_SM000008S22355:0.03982)n4:0.03843)n3:0.37227)n2:0.28554)n1:0.11357,((S_moellendorffii_renamed_EFJ09382:0.00339,S_moellendorffii_renamed_EFJ34970:0.00014)n6:0.49976,(((T_lepidozioides_scaffold-SKQD-2076852-Takakia_lepidozioides:0.18677,((P_patens_renamed_P39_17640V3.3:0,P_patens_renamed_P39_17640V3.1:0)n11:0.00015,P_patens_renamed_P39_17640V3.2:0.01442)n10:0.35742)n9:0.083,(P_neesiana_scaffold-JHFI-2018693-Pellia_neesiana:0.28068,(M_polymorpha_renamed_Mapoly0004s0142.1:0.24323,P_pinnata_scaffold-UUHD-2147496-Porella_pinnata:0.1437)n13:0.05166)n12:0.16058)n8:0.06949,(((M_flagellaris_scaffold-UCRN-2006388-Megaceros_tosanus:0.01439,M_flagellaris_scaffold-UCRN-2006389-Megaceros_tosanus:0.00014)n16:0.19289,((A_agrestis_renamed_Aagr.utg000004l.79.5:0.23454,(A_agrestis_renamed_Aagr.utg000004l.79.3:0.00014,A_agrestis_renamed_Aagr.utg000004l.79.4:0.00928)n19:0.00059)n18:0.03383,(A_agrestis_renamed_Aagr.utg000004l.79.2:0.00538,A_agrestis_renamed_Aagr.utg000004l.79.1:0.00015)n20:0.00524)n17:0.1444)n15:0.20235,(A_filiculoides_renamed_Azfi_s0004.g008531:1.06569,(A_trichopoda_renamed_ERN18472:0.21753,(((Z_mays_renamed_A0A1D6P9H8:0.20209,(Oryza_sativa_renamed_LOC_Os03g24900.2:0.10823,Oryza_sativa_renamed_LOC_Os03g24900.1:0.00015)n26:0.05409)n25:0.20339,(P_dactylifera_renamed_XP_008795097.1:0.00015,P_dactylifera_renamed_XP_008795096.1:0.00014)n27:0.12249)n24:0.03817,(B_vulgaris_renamed_KMT13542:0.20067,((A_thaliana_renamed_AT3G04970.2:0.02303,(A_thaliana_renamed_AT3G04970.3:0.00016,A_thaliana_renamed_AT3G04970.1:0.00014)n31:0.00015)n30:0.23752,(L_angustifolius_renamed_OIW13550:0.15267,(((M_truncatula_renamed_MTR_7114080:0.00014,M_truncatula_renamed_MTR_7114080:0.00015)n35:0.00014,(M_truncatula_renamed_MTR_7114080:0.02899,M_truncatula_renamed_MTR_7114080:0.20135)n36:0.02551)n34:0.08035,(L_japonicus_renamed_Lj1g3v4955260.1:0.00014,L_japonicus_renamed_Lj1g3v4955260.2:0.00015)n37:0.05763)n33:0.02554)n32:0.0984)n29:0.02399)n28:0.08804)n23:0.02422)n22:0.27125)n21:0.16665)n14:0.04752)n7:0.06314)n5:0.11357)n0;
```
