## Supplementary material for "Transcriptional responses to arbuscular mycorrhizal symbiosis development are conserved in the early divergent *Marchantia paleacea*": OG0004872_tree.txt

```
(((C_braunii_renamed_GBG68774:0.28289,(S_muscicola_renamed_SM000185S04057:0.00463,(S_muscicola_renamed_SM000055S18247:0.00894,S_muscicola_renamed_SM000261S09970:0.00448)n4:0.00303)n3:0.20441)n2:0.05521,(S_moellendorffii_renamed_EFJ19263:0.00015,S_moellendorffii_renamed_EFJ10519:0.01022)n5:0.19433)n1:0.012815,((A_trichopoda_renamed_ERN19778:0.1635,(((A_thaliana_renamed_AT2G26080.1:0.0545,(A_thaliana_renamed_AT4G33010.2:0.003,A_thaliana_renamed_AT4G33010.1:0.00016)n11:0.04937)n10:0.051,(B_vulgaris_renamed_KMS95142:0.13241,((L_japonicus_renamed_Lj5g3v0404800.1:0.05365,M_truncatula_renamed_MTR_1016230:0.04292)n14:0.01593,(L_angustifolius_renamed_OIW15003:0.06539,(L_angustifolius_renamed_OIW14936:0.02901,L_angustifolius_renamed_OIV97686:0.02934)n16:0.03456)n15:0.01589)n13:0.04238)n12:0.01667)n9:0.05702,((Z_mays_renamed_K7TIN2:0.06989,((Oryza_sativa_renamed_LOC_Os01g51410.2:0.00014,Oryza_sativa_renamed_LOC_Os01g51410.1:0.00014)n20:0.01402,((Oryza_sativa_renamed_LOC_Os06g40940.1:0.00014,Oryza_sativa_renamed_LOC_Os06g40940.2:0.01471)n22:0.00016,Oryza_sativa_renamed_LOC_Os06g40940.3:0.00014)n21:0.01101)n19:0.04269)n18:0.09133,(P_dactylifera_renamed_XP_008808050.1:0.05306,P_dactylifera_renamed_XP_008797766.1:0.0425)n23:0.0627)n17:0.02699)n8:0.02293)n7:0.08895,(((T_lepidozioides_scaffold-SKQD-2012933-Takakia_lepidozioides:0.10918,((P_patens_renamed_P316_4550V3.1:0,P_patens_renamed_P316_4550V3.2:0,P_patens_renamed_P316_4520V3.1:0,P_patens_renamed_P316_4520V3.2:0)n28:0.03594,(P_patens_renamed_P327_5030V3.2:0,P_patens_renamed_P327_5030V3.1:0)n29:0.03842)n27:0.11088)n26:0.05958,(((M_polymorpha_renamed_Mapoly0068s0042.1:0.02386,(M_paleacea_Rhiz_final_MPA20983.1.p1:0.00015,M_paleacea_Rhiz_final_MPA20983.2.p1:0.00227)n33:0.02618)n32:0.07343,(P_neesiana_scaffold-JHFI-2114179-Pellia_neesiana:0.09222,P_pinnata_scaffold-UUHD-2150684-Porella_pinnata:0.07576)n34:0.06867)n31:0.10028,(M_flagellaris_scaffold-UCRN-2053774-Megaceros_tosanus:0.09514,A_agrestis_renamed_Aagr.utg000012l.41.1:0.10181)n35:0.09668)n30:0.03621)n25:0.05036,A_filiculoides_renamed_Azfi_s0004.g008649:0.24118)n24:0.02395)n6:0.012815)n0;
```
