## Supplementary material for "Transcriptional responses to arbuscular mycorrhizal symbiosis development are conserved in the early divergent *Marchantia paleacea*": OG0004873_tree.txt

```
((((M_flagellaris_scaffold-UCRN-2010886-Megaceros_tosanus:0.20794,A_agrestis_renamed_Aagr.utg000008l.90.1:0.20209)n3:0.37887,((T_lepidozioides_scaffold-SKQD-2006818-Takakia_lepidozioides:0.23977,(P_patens_renamed_P33_29200V3.5:0.00014,((P_patens_renamed_P33_29200V3.3:0,P_patens_renamed_P33_29200V3.4:0,P_patens_renamed_P33_29200V3.1:0)n8:0.00014,(P_patens_renamed_P33_29200V3.2:0.00015,P_patens_renamed_P33_29200V3.6:0.00014)n9:0.00014)n7:0.00014)n6:0.42388)n5:0.17191,((M_polymorpha_renamed_Mapoly0053s0040.1:0.04976,(M_paleacea_Rhiz_final_MPA22850.2.p1:0.00014,(M_paleacea_Rhiz_final_MPA22850.1.p1:0.00014,M_paleacea_Rhiz_final_MPA22850.3.p1:0.00014)n13:0.00016)n12:0.06887)n11:0.29932,(P_neesiana_scaffold-JHFI-2110473-Pellia_neesiana:0.21478,(P_pinnata_scaffold-UUHD-2133155-Porella_pinnata:0.17742,P_pinnata_scaffold-UUHD-2016006-Porella_pinnata:0.137331)n15:0.015259)n14:0.0861)n10:0.03375)n4:0.11171)n2:0.06774,((A_trichopoda_renamed_ERN02067:0.28965,((P_dactylifera_renamed_XP_008800312.1:0.07493,(Oryza_sativa_renamed_LOC_Os01g18280.1:0.17382,Z_mays_renamed_A0A1D6MR75:0.32389)n20:0.46384)n19:0.1959,((B_vulgaris_renamed_KMT02147:0.00014,B_vulgaris_renamed_KMT02148:0.00014)n22:0.50101,((A_thaliana_renamed_AT3G62080.2:0.00015,A_thaliana_renamed_AT3G62080.1:0.00014)n24:0.35592,(L_angustifolius_renamed_OIV95333:0.09768,((M_truncatula_renamed_MTR_7110820:0.00016,M_truncatula_renamed_MTR_7110820:0.00014)n27:0.13268,(L_japonicus_renamed_Lj1g3v4830120.1:0.00014,L_japonicus_renamed_Lj1g3v4830120.2:0.00242)n28:0.14232)n26:0.04412)n25:0.19987)n23:0.07386)n21:0.09252)n18:0.06042)n17:0.19977,((S_moellendorffii_renamed_EFJ09737:0.02061,S_moellendorffii_renamed_EFJ11672:0.00014)n30:0.56043,(A_filiculoides_renamed_Azfi_s0004.g008737:0.81869,((C_braunii_renamed_GBG72807:0.00014,C_braunii_renamed_GBG72806:0.12198)n33:0.72048,(Oryza_sativa_renamed_LOC_Os12g01810.1:2.09498,(S_muscicola_renamed_SM000155S01678:0.04344,(S_muscicola_renamed_SM000225S07029:0.04226,S_muscicola_renamed_SM000332S12439:0.03653)n36:0.02066)n35:0.67914)n34:0.40405)n32:0.17377)n31:0.08438)n29:0.053028)n16:0.005892)n1:0.13269,P_abies_renamed_MA_8198796g0010:0.49633)n0;
```
