## Supplementary material for "Transcriptional responses to arbuscular mycorrhizal symbiosis development are conserved in the early divergent *Marchantia paleacea*": OG0004874_tree.txt

```
(((A_filiculoides_renamed_Azfi_s0004.g008739:0.31149,(P_abies_renamed_MA_10434648g0010:0.1435,((A_trichopoda_renamed_ERM95977:0.00014,A_trichopoda_renamed_ERN03143:0.00996)n5:0.11465,((B_vulgaris_renamed_KMT16287:0.16625,((A_thaliana_renamed_AT4G16180.2:0.00014,A_thaliana_renamed_AT4G16180.1:0.00014)n9:0.18925,(L_angustifolius_renamed_OIW00150:0.09193,(L_japonicus_renamed_Lj4g3v2264010.1:0.02949,L_japonicus_renamed_Lj4g3v2264010.2:0.00617)n11:0.0246)n10:0.06396)n8:0.03448)n7:0.06921,(Z_mays_renamed_A0A1D6PRZ5:0.90468,(P_dactylifera_renamed_XP_008781150.1:0.07942,((Oryza_sativa_renamed_LOC_Os03g19690.1:0.00065,Oryza_sativa_renamed_LOC_Os03g19690.2:0.01428)n15:0.04417,(Z_mays_renamed_A0A1D6K0Q7:0.00016,(Z_mays_renamed_A0A1D6HXI5:0.19771,Z_mays_renamed_A0A1D6Q3Q5:0.08564)n17:0.02235)n16:0.05906)n14:0.0856)n13:0.05004)n12:0.00556)n6:0.03838)n4:0.0614)n3:0.06394)n2:0.08444,((((M_paleacea_Rhiz_final_MPA28250.1.p1:0,M_paleacea_Rhiz_final_MPA28250.2.p1:0)n21:0.01378,M_polymorpha_renamed_Mapoly0066s0100.1:0.0051)n20:0.10117,((P_pinnata_scaffold-UUHD-2018564-Porella_pinnata:0.00015,P_pinnata_scaffold-UUHD-2018565-Porella_pinnata:0.00014)n23:0.10964,(P_neesiana_scaffold-JHFI-2113007-Pellia_neesiana:0.09667,P_neesiana_scaffold-JHFI-2110444-Pellia_neesiana:0.085356)n24:0.009484)n22:0.05942)n19:0.17576,((M_flagellaris_scaffold-UCRN-2012223-Megaceros_tosanus:0.18195,A_agrestis_renamed_Aagr.utg000133l.42.1:0.1534)n26:0.19407,(T_lepidozioides_scaffold-SKQD-2079930-Takakia_lepidozioides:0.1433,(((P_patens_renamed_P316_6520V3.1:0,P_patens_renamed_P316_6520V3.3:0)n30:0.00014,P_patens_renamed_P316_6520V3.2:0.00626)n29:0.08648,((P_patens_renamed_P35_14560V3.3:0,P_patens_renamed_P35_14560V3.1:0)n32:0.00016,P_patens_renamed_P35_14560V3.2:0.01656)n31:0.08214)n28:0.18854)n27:0.14369)n25:0.01853)n18:0.03807)n1:0.029535,((S_moellendorffii_renamed_EFJ11949:0.00513,S_moellendorffii_renamed_EFJ08873:0.00016)n34:0.36567,(C_braunii_renamed_GBG66464:0.60778,(S_muscicola_renamed_SM000168S02577:0.01737,(S_muscicola_renamed_SM000074S21702:0.0225,S_muscicola_renamed_SM000093S24438:0.02425)n37:0.01039)n36:0.5787)n35:0.26651)n33:0.029535)n0;
```
