## Supplementary material for "Transcriptional responses to arbuscular mycorrhizal symbiosis development are conserved in the early divergent *Marchantia paleacea*": OG0004875_tree.txt

```
((((C_braunii_renamed_GBG71813:0.27316,C_braunii_renamed_GBG75476:0.09315)n3:0.56084,(S_muscicola_renamed_SM000091S24610:0.02231,(S_muscicola_renamed_SM000160S02544:0.11554,S_muscicola_renamed_SM000053S17480:0.03302)n5:0.00015)n4:0.38568)n2:0.09548,((P_patens_renamed_P321_5350V3.4:0,P_patens_renamed_P321_5350V3.5:0,P_patens_renamed_P321_5350V3.1:0,P_patens_renamed_P321_5350V3.2:0,P_patens_renamed_P321_5350V3.3:0)n7:0.16995,T_lepidozioides_scaffold-SKQD-2011959-Takakia_lepidozioides:0.17711)n6:0.09713)n1:0.01571,(((M_polymorpha_renamed_Mapoly0099s0024.1:0.0146,(M_paleacea_Rhiz_final_MPA22666.2.p1:0.00014,M_paleacea_Rhiz_final_MPA22666.1.p1:0.00014)n11:0.00511)n10:0.08507,(P_pinnata_scaffold-UUHD-2016665-Porella_pinnata:0.08523,P_neesiana_scaffold-JHFI-2018201-Pellia_neesiana:0.09534)n12:0.01986)n9:0.17157,(((A_agrestis_renamed_Aagr.utg000006l.102.2:0.00016,(A_agrestis_renamed_Aagr.utg000006l.102.3:0.03577,A_agrestis_renamed_Aagr.utg000006l.102.1:0.0367)n16:0.01671)n15:0.09315,(M_flagellaris_scaffold-UCRN-2005019-Megaceros_tosanus:0.00387,M_flagellaris_scaffold-UCRN-2005020-Megaceros_tosanus:0.00014)n17:0.15392)n14:0.36889,((S_moellendorffii_renamed_EFJ07970:0.00143,S_moellendorffii_renamed_EFJ16022:0.00564)n19:0.37955,(A_filiculoides_renamed_Azfi_s0004.g008835:0.35288,((B_vulgaris_renamed_KMT00391:0.18075,(A_thaliana_renamed_AT2G16405.1:0.16041,((L_angustifolius_renamed_OIW07988:0.0625,(M_truncatula_renamed_MTR_8037340:0.00014,M_truncatula_renamed_MTR_8037340:0.00014)n26:0.07634)n25:0.03113,(L_japonicus_renamed_Lj0g3v0299959.2:0.00398,L_japonicus_renamed_Lj0g3v0299959.1:0.15323)n27:0.00015)n24:0.06778)n23:0.06538)n22:0.04813,(A_trichopoda_renamed_ERN01271:0.22336,((Oryza_sativa_renamed_LOC_Os01g56860.1:0.06144,Z_mays_renamed_A0A1D6NA74:0.07708)n30:0.2202,((P_dactylifera_renamed_XP_008804551.1:0.00014,(P_dactylifera_renamed_XP_008804552.1:0.00583,P_dactylifera_renamed_XP_008804553.1:0.00015)n33:0.01603)n32:0.00228,(P_dactylifera_renamed_XP_008804550.1:0.00014,P_dactylifera_renamed_XP_026664532.1:0.08948)n34:0.00306)n31:0.06655)n29:0.05122)n28:0.02479)n21:0.26559)n20:0.05289)n18:0.03514)n13:0.03644)n8:0.01571)n0;
```
