## Supplementary material for "Transcriptional responses to arbuscular mycorrhizal symbiosis development are conserved in the early divergent *Marchantia paleacea*": OG0004876_tree.txt

```
((((M_flagellaris_scaffold-UCRN-2009069-Megaceros_tosanus:0,M_flagellaris_scaffold-UCRN-2009070-Megaceros_tosanus:0)n3:0.17844,((A_agrestis_renamed_Aagr.utg000003l.302.7:0.00014,((A_agrestis_renamed_Aagr.utg000003l.302.5:0,A_agrestis_renamed_Aagr.utg000003l.302.6:0,A_agrestis_renamed_Aagr.utg000003l.302.1:0)n7:0.00014,(A_agrestis_renamed_Aagr.utg000003l.302.9:0.13947,A_agrestis_renamed_Aagr.utg000003l.302.2:0.00014)n8:0.06646)n6:0.00016)n5:0.00015,(A_agrestis_renamed_Aagr.utg000003l.302.8:0.02598,(A_agrestis_renamed_Aagr.utg000003l.302.3:0,A_agrestis_renamed_Aagr.utg000003l.302.4:0)n10:0.09438)n9:0.06536)n4:0.17752)n2:0.43079,(S_moellendorffii_renamed_EFJ32941:0.00926,S_moellendorffii_renamed_EFJ15810:0.00014)n11:0.36741)n1:0.0424,((((P_patens_renamed_P314_23720V3.1:0,P_patens_renamed_P314_23720V3.2:0)n15:0.3525,T_lepidozioides_scaffold-SKQD-2078020-Takakia_lepidozioides:0.21384)n14:0.17616,(((M_polymorpha_renamed_Mapoly0024s0007.1:0.05405,(M_paleacea_Rhiz_final_MPA11820.1.p1:0.00014,M_paleacea_Rhiz_final_MPA11820.2.p1:0.00016)n19:0.02916)n18:0.27615,(P_neesiana_scaffold-JHFI-2017762-Pellia_neesiana:0.18746,P_pinnata_scaffold-UUHD-2014067-Porella_pinnata:0.15445)n20:0.1903)n17:0.20167,(S_muscicola_renamed_SM000110S18909:0.00662,(S_muscicola_renamed_SM000104S09353:0.01752,S_muscicola_renamed_SM000283S10685:0.01705)n22:0.00859)n21:0.57362)n16:0.06163)n13:0.08967,(A_filiculoides_renamed_Azfi_s0004.g008874:0.86469,(P_abies_renamed_MA_8407064g0010:0.57423,(A_trichopoda_renamed_ERN17624:0.27741,((B_vulgaris_renamed_KMT19272:0.30433,(A_thaliana_renamed_AT5G42660.1:0.25442,((L_japonicus_renamed_Lj5g3v0308360.1:0.05868,L_japonicus_renamed_Lj5g3v0308360.2:0.00014)n30:0.06077,(M_truncatula_renamed_MTR_1021670:0.1275,L_angustifolius_renamed_OIW20289:0.12113)n31:0.03658)n29:0.15844)n28:0.05067)n27:0.08827,((P_dactylifera_renamed_XP_008797009.1:0.05983,P_dactylifera_renamed_XP_008808902.1:0.06416)n33:0.08546,((Oryza_sativa_renamed_LOC_Os03g55920.1:0.0858,Z_mays_renamed_C0HGM9:0.12559)n35:0.30805,(Oryza_sativa_renamed_LOC_Os01g54530.1:0.08029,Z_mays_renamed_A0A1D6NC82:0.08217)n36:0.26503)n34:0.04819)n32:0.09705)n26:0.03248)n25:0.05002)n24:0.19797)n23:0.09845)n12:0.0424)n0;
```
