## Supplementary material for "Transcriptional responses to arbuscular mycorrhizal symbiosis development are conserved in the early divergent *Marchantia paleacea*": OG0004877_tree.txt

```
((C_braunii_renamed_GBG66650:0.81375,(S_moellendorffii_renamed_EFJ09281:0.03172,S_moellendorffii_renamed_EFJ12858:0.00014)n2:0.48864)n1:0.061375,(((A_agrestis_renamed_Aagr.utg000010l.443.1:0,A_agrestis_renamed_Aagr.utg000010l.443.2:0)n5:0.3232,(M_flagellaris_scaffold-UCRN-2008025-Megaceros_tosanus:0.06005,M_flagellaris_scaffold-UCRN-2008026-Megaceros_tosanus:0.00015)n6:0.31727)n4:0.23737,(((T_lepidozioides_scaffold-SKQD-2075795-Takakia_lepidozioides:0.35466,((P_patens_renamed_P327_4830V3.2:0.00015,(P_patens_renamed_P327_4830V3.3:0.03882,P_patens_renamed_P327_4830V3.1:0.00014)n12:0.00348)n11:0.14919,(((P_patens_renamed_P36_24550V3.11:0.00645,P_patens_renamed_P36_24550V3.10:0.00014)n15:0.00016,(P_patens_renamed_P36_24550V3.12:0,P_patens_renamed_P36_24550V3.9:0)n16:0.00014)n14:0.00016,((P_patens_renamed_P36_24550V3.7:0.00014,((P_patens_renamed_P36_24550V3.5:0,P_patens_renamed_P36_24550V3.6:0)n20:0.00014,P_patens_renamed_P36_24550V3.8:0.01375)n19:0.00031)n18:0.00028,(P_patens_renamed_P36_24550V3.4:0,P_patens_renamed_P36_24550V3.3:0,P_patens_renamed_P36_24550V3.1:0,P_patens_renamed_P36_24550V3.2:0,P_patens_renamed_P36_24550V3.13:0)n21:0.04206)n17:0.00024)n13:0.21034)n10:0.25469)n9:0.10678,((M_polymorpha_renamed_Mapoly0153s0022.1:0.00708,(M_paleacea_Rhiz_final_MPA28522.1.p1:0.00015,M_paleacea_Rhiz_final_MPA28522.2.p1:0.00014)n24:0.05026)n23:0.21073,(P_neesiana_scaffold-JHFI-2107544-Pellia_neesiana:0.45177,P_neesiana_scaffold-JHFI-2097674-Pellia_neesiana:0.200178)n25:0.022242)n22:0.08544)n8:0.08231,(A_filiculoides_renamed_Azfi_s0005.g009037:0.57846,(A_trichopoda_renamed_ERN12402:0.29731,(((P_dactylifera_renamed_XP_008791003.1:0.00014,P_dactylifera_renamed_XP_026660799.1:0.01118)n30:0.27209,(Oryza_sativa_renamed_LOC_Os05g05130.1:0.14217,Z_mays_renamed_A0A1D6J1W2:0.16966)n31:0.32623)n29:0.08562,(A_thaliana_renamed_AT5G27400.1:0.39592,((L_angustifolius_renamed_OIW13555:0.0807,M_truncatula_renamed_MTR_7113850:0.17465)n34:0.20191,B_vulgaris_renamed_KMS98232:0.44343)n33:0.07371)n32:0.08273)n28:0.131)n27:0.36341)n26:0.17403)n7:0.02956)n3:0.061375)n0;
```
