## Supplementary material for "Transcriptional responses to arbuscular mycorrhizal symbiosis development are conserved in the early divergent *Marchantia paleacea*": OG0004878_tree.txt

```
(((((A_agrestis_renamed_Aagr.utg000091l.173.3:0,A_agrestis_renamed_Aagr.utg000091l.173.12:0)n4:0.00014,(((A_agrestis_renamed_Aagr.utg000091l.173.4:0.00014,A_agrestis_renamed_Aagr.utg000091l.173.6:0.00014)n7:0.00014,((A_agrestis_renamed_Aagr.utg000091l.173.5:0,A_agrestis_renamed_Aagr.utg000091l.173.8:0,A_agrestis_renamed_Aagr.utg000091l.173.2:0)n9:0.02648,(A_agrestis_renamed_Aagr.utg000091l.173.10:0.00623,(A_agrestis_renamed_Aagr.utg000091l.173.9:0,A_agrestis_renamed_Aagr.utg000091l.173.7:0)n11:0.02526)n10:0.00018)n8:0.04338)n6:0.00468,(A_agrestis_renamed_Aagr.utg000091l.173.1:0,A_agrestis_renamed_Aagr.utg000091l.173.11:0)n12:0.00016)n5:0.00016)n3:0.22982,(S_moellendorffii_renamed_EFJ23843:0.02031,S_moellendorffii_renamed_EFJ24427:0.00014)n13:0.18572)n2:0.02433,(S_muscicola_renamed_SM000210S06754:0.02155,(S_muscicola_renamed_SM000059S18645:0.03221,S_muscicola_renamed_SM000105S13861:0.07848)n15:0.02401)n14:0.33425)n1:0.01745,((((P_patens_renamed_P35_7360V3.3:0,P_patens_renamed_P35_7360V3.1:0,P_patens_renamed_P35_7360V3.2:0)n19:0.24155,T_lepidozioides_scaffold-SKQD-2078537-Takakia_lepidozioides:0.04213)n18:0.05549,(((A_thaliana_renamed_AT2G26900.1:0.14728,((B_vulgaris_renamed_KMT02985:0.14391,M_flagellaris_scaffold-UCRN-2010653-Megaceros_tosanus:0.25295)n24:0.06823,((L_angustifolius_renamed_OIW18558:0.08722,L_angustifolius_renamed_OIV99941:0.05574)n26:0.06146,(L_japonicus_renamed_Lj4g3v1802300.1:0.08287,M_truncatula_renamed_MTR_4113090:0.0652)n27:0.05055)n25:0.09394)n23:0.0499)n22:0.06397,(Oryza_sativa_renamed_LOC_Os01g45750.1:0.19556,((P_dactylifera_renamed_XP_008804047.2:0.10111,(A_trichopoda_renamed_ERM97056:0.09741,A_trichopoda_renamed_ERN13265:1.7154)n31:0.1906)n30:0.05565,(M_paleacea_Rhiz_final_MPA20429.2.p1:0.13841,P_abies_renamed_MA_10432083g0010:0.09381)n32:0.16421)n29:0.03965)n28:0.05135)n21:0.06048,(P_pinnata_scaffold-UUHD-2149520-Porella_pinnata:0.04703,(P_neesiana_scaffold-JHFI-2112015-Pellia_neesiana:0.06201,(M_paleacea_Rhiz_final_MPA20429.1.p1:0.02074,M_polymorpha_renamed_Mapoly0030s0051.1:0.01218)n35:0.1773)n34:0.03109)n33:0.079596)n20:0.008844)n17:0.02828,A_filiculoides_renamed_Azfi_s0005.g009177:0.26373)n16:0.01745)n0;
```
