## Supplementary material for "Transcriptional responses to arbuscular mycorrhizal symbiosis development are conserved in the early divergent *Marchantia paleacea*": OG0004879_tree.txt

```
(((S_moellendorffii_renamed_EFJ29818:0.00014,S_moellendorffii_renamed_EFJ08965:0.00614)n2:0.1351,((((M_paleacea_Rhiz_final_MPA10855.1.p1:0.00984,M_polymorpha_renamed_Mapoly0239s0006.1:0.0052)n6:0.0194,(P_neesiana_scaffold-JHFI-2012051-Pellia_neesiana:0.09962,P_pinnata_scaffold-UUHD-2006643-Porella_pinnata:0.02689)n7:0.03351)n5:0.07356,((P_patens_renamed_P31_31980V3.1:0,P_patens_renamed_P31_31980V3.3:0,P_patens_renamed_P31_31980V3.2:0,P_patens_renamed_P31_31980V3.4:0)n9:0.11099,(T_lepidozioides_scaffold-SKQD-2009725-Takakia_lepidozioides:0.00014,T_lepidozioides_scaffold-SKQD-2009726-Takakia_lepidozioides:0.00014)n10:0.05657)n8:0.08573)n4:0.02216,(((P_neesiana_scaffold-JHFI-2097619-Pellia_neesiana:0.17185,(P_abies_renamed_MA_10106734g0010:0.10861,P_abies_renamed_MA_10436067g0010:0.263367)n14:0.029263)n13:0.06137,((((B_vulgaris_renamed_KMT15150:0.00017,B_vulgaris_renamed_KMT07929:0.4273)n18:0.13034,(((A_thaliana_renamed_AT2G41350.2:0.00014,A_thaliana_renamed_AT2G41350.1:0.00014)n21:0.07248,A_thaliana_renamed_AT2G21980.1:0.21424)n20:0.08502,(M_truncatula_renamed_MTR_3079220:0.13346,(L_angustifolius_renamed_OIW16713:0.02234,L_angustifolius_renamed_OIW04721:0.03542)n23:0.04412)n22:0.08765)n19:0.01997)n17:0.09173,((S_muscicola_renamed_SM000993S25179:0.03139,(S_muscicola_renamed_SM000948S24925:0.04429,S_muscicola_renamed_SM000910S24376:0.07719)n26:0.02084)n25:1.51015,(A_trichopoda_renamed_ERN07393:0.00674,A_trichopoda_renamed_ERM94128:0.304191)n27:0.033799)n24:0.03215)n16:0.03575,((P_dactylifera_renamed_XP_026658183.1:0,P_dactylifera_renamed_XP_008781814.1:0,P_dactylifera_renamed_XP_008781815.1:0,P_dactylifera_renamed_XP_008781816.1:0)n29:0.06492,((Oryza_sativa_renamed_LOC_Os08g14220.1:0.00545,Z_mays_renamed_B6TWD2:0.05139)n31:0.15742,(L_japonicus_renamed_Lj0g3v0208049.1:0.00014,L_japonicus_renamed_Lj0g3v0210269.1:0.00014)n32:0.11822)n30:0.18804)n28:0.1305)n15:0.08589)n12:0.03319,A_filiculoides_renamed_Azfi_s0005.g009235:0.20654)n11:0.053316)n3:0.005924)n1:0.0145,(C_braunii_renamed_GBG84286:0.73564,A_agrestis_renamed_Aagr.utg000116l.404.1:0.27594)n33:0.04025)n0;
```
