## Supplementary material for "Transcriptional responses to arbuscular mycorrhizal symbiosis development are conserved in the early divergent *Marchantia paleacea*": OG0004880_tree.txt

```
((((S_moellendorffii_renamed_EFJ06510:0.02031,S_moellendorffii_renamed_EFJ31085:0.00014)n3:0.41054,(((B_vulgaris_renamed_KMS97492:0.1032,(B_vulgaris_renamed_KMT00519:0.00014,B_vulgaris_renamed_KMT00520:0.00014)n7:0.10108)n6:0.29411,(A_thaliana_renamed_AT4G17650.1:0.41884,((L_angustifolius_renamed_OIW14879:0.09824,(L_angustifolius_renamed_OIV96379:0.00015,L_angustifolius_renamed_OIV96378:0.00014)n11:0.15823)n10:0.09631,(L_japonicus_renamed_Lj1g3v1650150.1:0.13297,M_truncatula_renamed_MTR_3101750:0.15471)n12:0.0376)n9:0.17331)n8:0.09749)n5:0.09188,(P_dactylifera_renamed_XP_008789468.1:0.31466,(Oryza_sativa_renamed_LOC_Os01g56560.1:0.13094,(Z_mays_renamed_A0A1D6NAC7:0.0767,Z_mays_renamed_B4FK08:0.01993)n15:0.10721)n14:0.285)n13:0.05762)n4:0.50687)n2:0.11068,(S_muscicola_renamed_SM000108S14214:0.02597,(S_muscicola_renamed_SM000012S25308:0.00924,S_muscicola_renamed_SM000230S07332:0.00014)n17:0.01849)n16:0.68315)n1:0.027715,((M_flagellaris_scaffold-UCRN-2052707-Megaceros_tosanus:0.21436,(A_agrestis_renamed_Aagr.utg000117l.105.1:0.03698,A_agrestis_renamed_Aagr.utg000117l.105.2:0.00015)n20:0.28696)n19:0.1101,(((M_paleacea_Rhiz_final_MPA17753.1.p1:0.02457,M_polymorpha_renamed_Mapoly0004s0036.1:0.01761)n23:0.22741,((P_neesiana_scaffold-JHFI-2003726-Pellia_neesiana:0,P_neesiana_scaffold-JHFI-2003727-Pellia_neesiana:0)n25:0.17707,P_pinnata_scaffold-UUHD-2149426-Porella_pinnata:0.06338)n24:0.03483)n22:0.21651,((A_filiculoides_renamed_Azfi_s0005.g009263:0.4183,(C_braunii_renamed_GBG59833:0.00014,C_braunii_renamed_GBG59832:0.00315)n28:0.6868)n27:0.0851,(((P_patens_renamed_P321_16730V3.2:0,P_patens_renamed_P321_16730V3.1:0)n31:0.16452,((P_patens_renamed_P322_1290V3.2:0,P_patens_renamed_P322_1290V3.1:0,P_patens_renamed_P322_1290V3.3:0,P_patens_renamed_P322_1290V3.4:0)n33:0.00016,(P_patens_renamed_P322_1290V3.5:0,P_patens_renamed_P322_1290V3.6:0)n34:0.00014)n32:0.37154)n30:0.37557,(P_abies_renamed_MA_10432059g0010:0.75617,T_lepidozioides_scaffold-SKQD-2075365-Takakia_lepidozioides:0.10408)n35:0.09117)n29:0.08938)n26:0.06632)n21:0.06723)n18:0.027715)n0;
```
