## Supplementary material for "Transcriptional responses to arbuscular mycorrhizal symbiosis development are conserved in the early divergent *Marchantia paleacea*": OG0004881_tree.txt

```
((C_braunii_renamed_GBG63791:0.26746,((((A_filiculoides_renamed_Azfi_s0005.g009364:0.19427,(P_abies_renamed_MA_70500g0010:0.0856,(((P_dactylifera_renamed_XP_008812966.2:0.0766,((Oryza_sativa_renamed_LOC_Os02g52250.1:0.02263,Oryza_sativa_renamed_LOC_Os06g11420.1:0.58421)n11:0.01689,(Z_mays_renamed_A0A1D6HKY0:0.01805,Z_mays_renamed_B6UCY8:0.00407)n12:0.02635)n10:0.14281)n9:0.02146,((M_truncatula_renamed_MTR_2030450:0.05517,(((L_japonicus_renamed_Lj3g3v3689890.1:0.00016,L_japonicus_renamed_Lj3g3v3689900.1:0.00014)n17:0.01699,((L_japonicus_renamed_Lj0g3v0265099.1:0,L_japonicus_renamed_Lj0g3v0265109.1:0)n19:0.00014,(L_japonicus_renamed_Lj3g3v3525970.1:0,L_japonicus_renamed_Lj3g3v3525980.1:0)n20:0.00016)n18:0.01219)n16:0.02649,(L_angustifolius_renamed_OIW03698:0.00014,L_angustifolius_renamed_OIW03697:0.28135)n21:0.04793)n15:0.01586)n14:0.07751,(((A_thaliana_renamed_AT1G77180.1:0,A_thaliana_renamed_AT1G77180.2:0)n24:0.00014,A_thaliana_renamed_AT1G77180.3:0.00015)n23:0.22347,B_vulgaris_renamed_KMT03165:0.12172)n22:0.02047)n13:0.05799)n8:0.10462,(A_trichopoda_renamed_ERN15078:0.02023,(A_trichopoda_renamed_ERN04373:0.08333,A_trichopoda_renamed_ERN14423:0.00014)n26:0.02186)n25:0.04212)n7:0.0811)n6:0.0794)n5:0.06586,(P_patens_renamed_P312_6510V3.2:0,P_patens_renamed_P312_6510V3.1:0)n27:0.18573)n4:0.01035,((M_flagellaris_scaffold-UCRN-2054123-Megaceros_tosanus:0.07237,A_agrestis_renamed_Aagr.utg000012l.372.1:0.1057)n29:0.05311,(T_lepidozioides_scaffold-SKQD-2010355-Takakia_lepidozioides:0.10851,(P_neesiana_scaffold-JHFI-2018183-Pellia_neesiana:0.10757,(M_polymorpha_renamed_Mapoly0133s0002.1:0.00565,(M_paleacea_Rhiz_final_MPA17451.1.p1:0.00015,M_paleacea_Rhiz_final_MPA17450.1.p1:0.00014)n33:0.01053)n32:0.06174)n31:0.04665)n30:0.02948)n28:0.01729)n3:0.0638,(Oryza_sativa_renamed_LOC_Os01g54360.1:1.12758,S_muscicola_renamed_SM008233S22593:0.07935)n34:0.093528)n2:0.010392)n1:0.05852,((S_moellendorffii_renamed_EFJ10710:0.00014,S_moellendorffii_renamed_EFJ35759:0.00015)n36:0.15855,(S_moellendorffii_renamed_EFJ13002:0.01881,S_moellendorffii_renamed_EFJ14015:0.00825)n37:0.51785)n35:0.08039)n0;
```
