## Supplementary material for "Transcriptional responses to arbuscular mycorrhizal symbiosis development are conserved in the early divergent *Marchantia paleacea*": OG0004882_tree.txt

```
((A_filiculoides_renamed_Azfi_s0005.g009434:0.23332,S_muscicola_renamed_SM000157S02049:0.32841)n1:0.041335,((A_agrestis_renamed_Aagr.utg000101l.12.2:0,A_agrestis_renamed_Aagr.utg000101l.12.1:0)n3:0.08827,((T_lepidozioides_scaffold-SKQD-2077143-Takakia_lepidozioides:0.07008,(((P_patens_renamed_P327_7010V3.1:0,P_patens_renamed_P327_7010V3.2:0)n8:0.0574,((P_patens_renamed_P327_7020V3.2:0,P_patens_renamed_P327_7020V3.1:0)n10:0.04812,((P_patens_renamed_P36_22090V3.2:0,P_patens_renamed_P36_22090V3.1:0)n12:0.00016,P_patens_renamed_P36_22090V3.3:0.00655)n11:0.05933)n9:0.03475)n7:0.0367,((P_patens_renamed_P316_16040V3.4:0.00015,P_patens_renamed_P316_16040V3.2:0.01997)n14:0.00019,(P_patens_renamed_P316_16040V3.1:0,P_patens_renamed_P316_16040V3.3:0)n15:0.00014)n13:0.02653)n6:0.19017)n5:0.05739,(((M_paleacea_Rhiz_final_MPA24183.1.p1:0.02063,M_polymorpha_renamed_Mapoly0066s0050.1:0.01636)n18:0.06541,(P_neesiana_scaffold-JHFI-2111246-Pellia_neesiana:0.04808,P_pinnata_scaffold-UUHD-2149662-Porella_pinnata:0.08275)n19:0.03251)n17:0.07022,((S_moellendorffii_renamed_EFJ09199:0.00604,S_moellendorffii_renamed_EFJ05266:0.00458)n21:0.2368,(P_abies_renamed_MA_815900g0010:0.18489,(((P_dactylifera_renamed_XP_026661861.1:0.06581,P_dactylifera_renamed_XP_008805513.1:0.05482)n25:0.04076,(Z_mays_renamed_B6SUC4:0.07021,(Oryza_sativa_renamed_LOC_Os02g10390.2:0.12384,(Oryza_sativa_renamed_LOC_Os02g10390.3:0.03974,Oryza_sativa_renamed_LOC_Os02g10390.1:0.00014)n28:0.00015)n27:0.15023)n26:0.04675)n24:0.01587,(A_trichopoda_renamed_ERN19025:0.10573,((B_vulgaris_renamed_KMS99733:0.02469,((A_thaliana_renamed_AT1G61520.3:0,A_thaliana_renamed_AT1G61520.1:0)n33:0.00016,A_thaliana_renamed_AT1G61520.2:0.05906)n32:0.06749)n31:0.03746,((M_truncatula_renamed_MTR_5098785:0.00015,M_truncatula_renamed_MTR_5098780:0.03647)n35:0.05023,(L_japonicus_renamed_Lj1g3v0948600.1:0.03263,(L_angustifolius_renamed_OIW02939:0.06348,L_angustifolius_renamed_OIV97076:0.05283)n37:0.0406)n36:0.02004)n34:0.01653)n30:0.07071)n29:0.0148)n23:0.08972)n22:0.08166)n20:0.06202)n16:0.02534)n4:0.03922)n2:0.041335)n0;
```
