## Supplementary material for "Transcriptional responses to arbuscular mycorrhizal symbiosis development are conserved in the early divergent *Marchantia paleacea*": OG0004883_tree.txt

```
((((((M_polymorpha_renamed_Mapoly0001s0392.1:0.03196,M_paleacea_Rhiz_final_MPA27742.2.p2:0.06534)n5:0.04557,P_neesiana_scaffold-JHFI-2111964-Pellia_neesiana:0.06188)n4:0.01173,(P_pinnata_scaffold-UUHD-2009698-Porella_pinnata:0.02184,P_pinnata_scaffold-UUHD-2009699-Porella_pinnata:0.0053)n6:0.0571)n3:0.10406,(((A_agrestis_renamed_Aagr.utg000118l.108.3:0.01444,((A_agrestis_renamed_Aagr.utg000118l.108.5:0,A_agrestis_renamed_Aagr.utg000118l.108.2:0)n11:0.02363,A_agrestis_renamed_Aagr.utg000118l.108.4:0.00014)n10:0.07579)n9:0.02034,A_agrestis_renamed_Aagr.utg000118l.108.1:0.00014)n8:0.05802,(M_flagellaris_scaffold-UCRN-2004632-Megaceros_tosanus:0.00014,M_flagellaris_scaffold-UCRN-2004633-Megaceros_tosanus:0.04295)n12:0.07618)n7:0.20942)n2:0.03209,(((A_thaliana_renamed_AT5G44200.2:0,A_thaliana_renamed_AT5G44200.1:0)n15:0.13613,(((((L_angustifolius_renamed_OIW21000:0.00785,L_angustifolius_renamed_OIW20997:0.075)n20:0.06785,M_truncatula_renamed_MTR_2090655:0.0609)n19:0.02153,L_japonicus_renamed_Lj3g3v2812180.1:0.05472)n18:0.02502,A_trichopoda_renamed_ERN01550:0.16837)n17:0.00017,(((B_vulgaris_renamed_KMS96953:0.02332,B_vulgaris_renamed_KMT19152:0.00014)n23:0.00847,(B_vulgaris_renamed_KMT10024:0.00016,B_vulgaris_renamed_KMT10023:0.00014)n24:0.14129)n22:0.12457,(((Z_mays_renamed_A0A1D6HCX8:0.01009,Z_mays_renamed_C0PIA2:0.02528)n27:0.03424,(Oryza_sativa_renamed_LOC_Os02g39890.1:0.00015,Oryza_sativa_renamed_LOC_Os02g39890.2:0.05623)n28:0.06358)n26:0.18432,((S_moellendorffii_renamed_EFJ09774:0.00016,S_moellendorffii_renamed_EFJ11617:0.00792)n30:0.47141,P_dactylifera_renamed_XP_008809996.1:0.05597)n29:0.01646)n25:0.06386)n21:0.0318)n16:0.03885)n14:0.16754,(((B_vulgaris_renamed_KMT11695:0.58019,(S_muscicola_renamed_SM000314S12191:0.00014,(S_muscicola_renamed_SM000068S20633:0.01862,S_muscicola_renamed_SM000300S11714:0.02992)n35:0.02107)n34:0.25711)n33:0.15256,A_filiculoides_renamed_Azfi_s0005.g009455:0.31076)n32:0.07375,C_braunii_renamed_GBG69369:0.33958)n31:0.084402)n13:0.009378)n1:0.00768,(T_lepidozioides_scaffold-SKQD-2075540-Takakia_lepidozioides:0.13449,(P_patens_renamed_P317_11470V3.1:0.00014,P_patens_renamed_P317_11470V3.2:0.01726)n37:0.16981)n36:0.05655)n0;
```
