## Supplementary material for "Transcriptional responses to arbuscular mycorrhizal symbiosis development are conserved in the early divergent *Marchantia paleacea*": OG0004884_tree.txt

```
(((A_agrestis_renamed_Aagr.utg000002l.543.1:0.27703,(M_flagellaris_scaffold-UCRN-2008397-Megaceros_tosanus:0.00014,M_flagellaris_scaffold-UCRN-2008398-Megaceros_tosanus:0.00016)n3:0.26811)n2:0.19037,((((S_moellendorffii_renamed_EFJ09860:0.0045,S_moellendorffii_renamed_EFJ04853:0.00458)n7:0.45593,(A_filiculoides_renamed_Azfi_s0006.g009508:0.41095,(A_trichopoda_renamed_ERN18793:0.25998,(((P_dactylifera_renamed_XP_008791071.1:0,P_dactylifera_renamed_XP_008791072.1:0)n12:0.21752,(Oryza_sativa_renamed_LOC_Os01g01312.1:0.11147,Z_mays_renamed_A0A1D6MP29:0.09642)n13:0.1932)n11:0.05289,((A_thaliana_renamed_AT2G18760.3:0.00014,(A_thaliana_renamed_AT2G18760.6:0,A_thaliana_renamed_AT2G18760.5:0,A_thaliana_renamed_AT2G18760.7:0,A_thaliana_renamed_AT2G18760.2:0,A_thaliana_renamed_AT2G18760.1:0,A_thaliana_renamed_AT2G18760.4:0)n16:0.00014)n15:0.25569,(B_vulgaris_renamed_KMT09911:0.27166,(L_angustifolius_renamed_OIV90527:0.1099,(M_truncatula_renamed_MTR_1069755:0.1299,((L_japonicus_renamed_Lj0g3v0014299.1:0,L_japonicus_renamed_Lj5g3v1117140.1:0)n21:0.00015,L_japonicus_renamed_Lj5g3v1097080.1:0.00096)n20:0.1126)n19:0.03042)n18:0.13577)n17:0.04504)n14:0.07056)n10:0.06312)n9:0.25595)n8:0.02302)n6:0.06551,(((P_pinnata_scaffold-UUHD-2018051-Porella_pinnata:0.18379,(P_neesiana_scaffold-JHFI-2112999-Pellia_neesiana:0.35504,P_neesiana_scaffold-JHFI-2111614-Pellia_neesiana:0.309258)n25:0.034362)n24:0.06515,(M_paleacea_Rhiz_final_MPA13231.1.p1:0.043,M_polymorpha_renamed_Mapoly0036s0084.1:0.0334)n26:0.28937)n23:0.19748,(T_lepidozioides_scaffold-SKQD-2077686-Takakia_lepidozioides:0.14346,((P_patens_renamed_P315_23590V3.2:0,P_patens_renamed_P315_23590V3.1:0)n29:0.00015,(P_patens_renamed_P315_23590V3.4:0,P_patens_renamed_P315_23590V3.3:0)n30:0.00014)n28:0.24058)n27:0.16071)n22:0.04695)n5:0.05494,P_pinnata_scaffold-UUHD-2138104-Porella_pinnata:0.179658)n4:0.019962)n1:0.011125,(C_braunii_renamed_GBG85110:0.53003,(S_muscicola_renamed_SM000098S25136:0.01554,(S_muscicola_renamed_SM000037S13570:0.02977,S_muscicola_renamed_SM000130S27102:0.03672)n33:0.01869)n32:0.52866)n31:0.13219)n0;
```
