## Supplementary material for "Transcriptional responses to arbuscular mycorrhizal symbiosis development are conserved in the early divergent *Marchantia paleacea*": OG0004885_tree.txt

```
(((S_moellendorffii_renamed_EFJ27113:0.00015,(S_moellendorffii_renamed_EFJ21512:0.00358,S_moellendorffii_renamed_EFJ21362:0.1835)n3:0.0036)n2:0.18346,(C_braunii_renamed_GBG71511:0.27956,(S_muscicola_renamed_SM000139S00106:0.00013,(S_muscicola_renamed_SM000040S14829:0.02537,S_muscicola_renamed_SM000055S18266:0.05712)n6:0.01801)n5:0.18656)n4:0.10053)n1:0.017465,((((A_agrestis_renamed_Aagr.utg000049l.658.2:0.00014,A_agrestis_renamed_Aagr.utg000049l.658.1:0.00014)n10:0.25793,(T_lepidozioides_scaffold-SKQD-2078517-Takakia_lepidozioides:0.10579,((P_patens_renamed_P316_4820V3.2:0,P_patens_renamed_P316_4820V3.1:0,P_patens_renamed_P316_4820V3.3:0)n13:0.08257,((P_patens_renamed_P325_2460V3.3:0,P_patens_renamed_P325_2460V3.1:0,P_patens_renamed_P325_2460V3.2:0)n15:0.00347,P_patens_renamed_P325_2460V3.4:0.00015)n14:0.05856)n12:0.13782)n11:0.0872)n9:0.04749,((A_filiculoides_renamed_Azfi_s0006.g009516:0.16052,M_paleacea_Rhiz_final_MPA4864.1.p1:0.78296)n17:0.08745,((M_polymorpha_renamed_Mapoly0060s0093.1:0.02888,(M_paleacea_Rhiz_final_MPA16593.3.p1:0.00014,(M_paleacea_Rhiz_final_MPA16593.1.p1:0.01757,M_paleacea_Rhiz_final_MPA16593.2.p1:0.00014)n21:0.00015)n20:0.02235)n19:0.15238,(P_pinnata_scaffold-UUHD-2148076-Porella_pinnata:0.12607,(P_neesiana_scaffold-JHFI-2018352-Pellia_neesiana:0.08571,P_neesiana_scaffold-JHFI-2112515-Pellia_neesiana:0.04459)n23:0.10271)n22:0.02545)n18:0.098118)n16:0.010902)n8:0.01995,(P_abies_renamed_MA_102166g0020:0.28021,((Oryza_sativa_renamed_LOC_Os01g13190.1:0.05767,Z_mays_renamed_C0HDR0:0.06017)n26:0.05542,(P_dactylifera_renamed_XP_008794430.1:0.14328,(A_trichopoda_renamed_ERN13307:0.13833,((B_vulgaris_renamed_KMT20103:0.00015,B_vulgaris_renamed_KMT20104:0.00014)n30:0.15891,((A_thaliana_renamed_AT5G63890.1:0.01266,A_thaliana_renamed_AT5G63890.2:0.00912)n32:0.14729,(L_angustifolius_renamed_OIV91810:0.04839,(M_truncatula_renamed_MTR_2030520:0.10638,(L_japonicus_renamed_Lj4g3v0286210.1:0.12692,L_japonicus_renamed_Lj6g3v1629740.1:0.049329)n35:0.005481)n34:0.02832)n33:0.02758)n31:0.00993)n29:0.0285)n28:0.02388)n27:0.05385)n25:0.11576)n24:0.11258)n7:0.017465)n0;
```
