## Supplementary material for "Transcriptional responses to arbuscular mycorrhizal symbiosis development are conserved in the early divergent *Marchantia paleacea*": OG0004886_tree.txt

```
((S_muscicola_renamed_SM000030S11483:0.00011,(S_muscicola_renamed_SM000131S26720:0.02985,S_muscicola_renamed_SM000058S18485:0.01473)n2:0.02066)n1:0.56505,((S_moellendorffii_renamed_EFJ15097:0.02657,S_moellendorffii_renamed_EFJ37592:0.05014)n4:0.67832,(A_filiculoides_renamed_Azfi_s0006.g009835:0.63766,(((P_neesiana_scaffold-JHFI-2113692-Pellia_neesiana:0.1159,P_pinnata_scaffold-UUHD-2150169-Porella_pinnata:0.25238)n8:0.03279,(M_polymorpha_renamed_Mapoly0019s0148.1:0.01353,(M_paleacea_Rhiz_final_MPA7728.2.p1:0.00014,(M_paleacea_Rhiz_final_MPA7728.3.p1:0.00014,M_paleacea_Rhiz_final_MPA7728.1.p1:0.000126)n11:1.26e-05)n10:1.4e-06)n9:0.00015)n7:0.25176,(((P_patens_renamed_P37_2130V3.8:0,P_patens_renamed_P37_2130V3.7:0,P_patens_renamed_P37_2130V3.6:0,P_patens_renamed_P37_2130V3.2:0,P_patens_renamed_P37_2130V3.1:0,P_patens_renamed_P37_2130V3.5:0,P_patens_renamed_P37_2130V3.3:0,P_patens_renamed_P37_2130V3.4:0)n14:0.60452,T_lepidozioides_scaffold-SKQD-2073495-Takakia_lepidozioides:0.30925)n13:0.06807,(((P_patens_renamed_P33_10750V3.2:0,P_patens_renamed_P33_10750V3.1:0)n17:0.30119,((P_patens_renamed_P312_4120V3.1:0,P_patens_renamed_P312_4120V3.2:0)n19:0.08399,((P_patens_renamed_P34_17870V3.5:0,P_patens_renamed_P34_17870V3.3:0,P_patens_renamed_P34_17870V3.6:0,P_patens_renamed_P34_17870V3.9:0,P_patens_renamed_P34_17870V3.12:0,P_patens_renamed_P34_17870V3.8:0,P_patens_renamed_P34_17870V3.11:0,P_patens_renamed_P34_17870V3.4:0,P_patens_renamed_P34_17870V3.10:0,P_patens_renamed_P34_17870V3.1:0)n21:0.00016,(P_patens_renamed_P34_17870V3.7:0,P_patens_renamed_P34_17870V3.2:0)n22:0.02744)n20:0.15029)n18:0.14935)n16:0.31174,(T_lepidozioides_scaffold-SKQD-2075956-Takakia_lepidozioides:0.21897,T_lepidozioides_scaffold-SKQD-2076063-Takakia_lepidozioides:0.151101)n23:0.016789)n15:0.09863)n12:0.17733)n6:0.09342)n5:0.07726)n3:0.56505)n0;
```
