## Supplementary material for "Transcriptional responses to arbuscular mycorrhizal symbiosis development are conserved in the early divergent *Marchantia paleacea*": OG0004887_tree.txt

```
((((M_flagellaris_scaffold-UCRN-2001244-Megaceros_tosanus:0.28772,A_agrestis_renamed_Aagr.utg000003l.226.1:0.10748)n3:0.26496,(S_moellendorffii_renamed_EFJ38789:0.00359,S_moellendorffii_renamed_EFJ29572:0.0054)n4:0.45156)n2:0.07842,((S_muscicola_renamed_SM000190S04850:0.02024,(S_muscicola_renamed_SM000141S00886:0.04395,S_muscicola_renamed_SM000010S04347:0.05801)n7:0.0005)n6:0.66238,(P_pinnata_scaffold-UUHD-2145346-Porella_pinnata:0.20189,(M_polymorpha_renamed_Mapoly0003s0254.1:0.08101,(M_paleacea_Rhiz_final_MPA24023.1.p1:0.01544,M_paleacea_Rhiz_final_MPA24023.2.p1:0.00014)n10:0.05661)n9:0.15561)n8:0.17812)n5:0.12618)n1:0.04776,((A_filiculoides_renamed_Azfi_s0010.g012105:0.54949,(P_abies_renamed_MA_10434464g0010:0.37238,(A_trichopoda_renamed_ERM93962:0.40246,P_dactylifera_renamed_XP_008782580.3:0.37635)n14:0.3484)n13:0.18083)n12:0.30435,(A_filiculoides_renamed_Azfi_s0006.g009842:0.49124,(P_abies_renamed_MA_10436892g0010:0.42425,(A_trichopoda_renamed_ERN14617:0.22887,((((P_dactylifera_renamed_XP_026658285.1:0,P_dactylifera_renamed_XP_008782148.1:0)n21:0.08799,P_dactylifera_renamed_XP_008795550.1:0.06586)n20:0.09537,(((Z_mays_renamed_A0A1D6JR88:0.00014,Z_mays_renamed_A0A1D6JR87:0.00014)n24:0.04072,Z_mays_renamed_K7WGH0:0.05684)n23:0.05423,Oryza_sativa_renamed_LOC_Os03g09110.1:0.07486)n22:0.23927)n19:0.09286,((B_vulgaris_renamed_KMT08784:0.27136,((A_thaliana_renamed_AT5G64970.2:0.07948,(A_thaliana_renamed_AT5G64970.3:0.00016,A_thaliana_renamed_AT5G64970.1:0.00014)n29:0.00015)n28:0.30988,(M_truncatula_renamed_MTR_8090210:0.10554,(L_japonicus_renamed_Lj6g3v0528540.1:0.0805,L_angustifolius_renamed_OIW18128:0.19735)n31:0.03853)n30:0.1414)n27:0.01226)n26:0.04249,((M_truncatula_renamed_MTR_3074490:0.16051,((L_japonicus_renamed_Lj1g3v0604790.1:0,L_japonicus_renamed_Lj1g3v0604790.2:0)n35:0.1238,(L_angustifolius_renamed_OIW14537:0.03966,L_angustifolius_renamed_OIV97892:0.11507)n36:0.20638)n34:0.0302)n33:0.16244,(B_vulgaris_renamed_KMT19865:0.36994,A_thaliana_renamed_AT1G78180.1:0.35349)n37:0.0405)n32:0.07105)n25:0.04232)n18:0.05908)n17:0.11115)n16:0.29371)n15:0.08897)n11:0.04776)n0;
```
