## Supplementary material for "Transcriptional responses to arbuscular mycorrhizal symbiosis development are conserved in the early divergent *Marchantia paleacea*": OG0004888_tree.txt

```
(((C_braunii_renamed_GBG65427:0.51676,(S_muscicola_renamed_SM000015S01264:0.00943,(S_muscicola_renamed_SM000182S03933:0.0197,S_muscicola_renamed_SM000128S26231:0.0273)n4:0.01479)n3:0.40638)n2:0.04548,((A_filiculoides_renamed_Azfi_s0006.g009858:0.16834,(S_moellendorffii_renamed_EFJ37779:0.00339,S_moellendorffii_renamed_EFJ32072:0.00823)n7:0.22483)n6:0.07272,(A_agrestis_renamed_Aagr.utg000038l.194.1:0.17478,((A_filiculoides_renamed_Azfi_s0094.g043407:0.82288,(((M_paleacea_Rhiz_final_MPA18146.1.p1:0.04424,M_polymorpha_renamed_Mapoly0073s0092.1:0.00348)n13:0.1628,(P_neesiana_scaffold-JHFI-2111271-Pellia_neesiana:0.182,P_pinnata_scaffold-UUHD-2146567-Porella_pinnata:0.1217)n14:0.15521)n12:0.27502,(T_lepidozioides_scaffold-SKQD-2079948-Takakia_lepidozioides:0.49929,(P_neesiana_scaffold-JHFI-2113940-Pellia_neesiana:0.43453,(P_pinnata_scaffold-UUHD-2014818-Porella_pinnata:0.17826,(M_polymorpha_renamed_Mapoly0029s0129.1:0.03383,(M_paleacea_Rhiz_final_MPA19327.1.p1:0.00014,M_paleacea_Rhiz_final_MPA19327.2.p1:0.00014)n19:0.06195)n18:0.36947)n17:0.07367)n16:0.19092)n15:0.113274)n11:0.012586)n10:0.52428,((P_patens_renamed_P320_10750V3.1:0,P_patens_renamed_P320_10750V3.2:0)n21:0.09556,T_lepidozioides_scaffold-SKQD-2076482-Takakia_lepidozioides:0.1128)n20:0.246168)n9:0.027352)n8:0.054072)n5:0.006008)n1:0.02431,(P_abies_renamed_MA_10428936g0010:0.16102,(A_trichopoda_renamed_ERN16769:0.09921,(Oryza_sativa_renamed_LOC_Os12g37080.1:1.31559,((((L_angustifolius_renamed_OIW07025:0.03372,L_angustifolius_renamed_OIV91000:0.01771)n28:0.01789,(M_truncatula_renamed_MTR_1087320:0.09009,L_japonicus_renamed_Lj5g3v1600750.1:0.08112)n29:0.02499)n27:0.03424,(A_thaliana_renamed_AT3G62580.1:0.10232,B_vulgaris_renamed_KMT09939:0.12741)n30:0.0213)n26:0.05606,((P_dactylifera_renamed_XP_008797225.1:0.06552,P_dactylifera_renamed_XP_026662549.1:0.02085)n32:0.0386,((Z_mays_renamed_A0A1D6MXB7:0.0186,Z_mays_renamed_C0P6B1:0.05186)n34:0.13925,((Oryza_sativa_renamed_LOC_Os11g44940.1:0.00016,Oryza_sativa_renamed_LOC_Os11g44940.2:0.16539)n36:0.08971,(Oryza_sativa_renamed_LOC_Os12g37060.1:0.01926,Oryza_sativa_renamed_LOC_Os12g37070.1:0.71217)n37:0.030519)n35:0.003391)n33:0.0446)n31:0.11647)n25:0.057078)n24:0.006342)n23:0.09395)n22:0.10316)n0;
```
