## Supplementary material for "Transcriptional responses to arbuscular mycorrhizal symbiosis development are conserved in the early divergent *Marchantia paleacea*": OG0004889_tree.txt

```
(((M_flagellaris_scaffold-UCRN-2052909-Megaceros_tosanus:0.11909,A_agrestis_renamed_Aagr.utg000022l.115.1:0.11806)n2:0.24187,(((M_paleacea_Rhiz_final_MPA13390.1.p1:0,M_paleacea_Rhiz_final_MPA13390.2.p1:0,M_paleacea_Rhiz_final_MPA13390.3.p1:0)n5:0.02352,M_polymorpha_renamed_Mapoly0012s0011.1:0.02458)n4:0.10732,(P_neesiana_scaffold-JHFI-2010110-Pellia_neesiana:0.11194,P_pinnata_scaffold-UUHD-2016537-Porella_pinnata:0.13401)n6:0.06094)n3:0.17101)n1:0.016655,((S_moellendorffii_renamed_EFJ14983:0.00505,S_moellendorffii_renamed_EFJ37704:0.01188)n8:0.41039,((T_lepidozioides_scaffold-SKQD-2078641-Takakia_lepidozioides:0.16014,((P_patens_renamed_P39_18000V3.2:0,P_patens_renamed_P39_18000V3.1:0,P_patens_renamed_P39_18000V3.3:0)n12:0.00014,(P_patens_renamed_P39_18000V3.4:0,P_patens_renamed_P39_18000V3.5:0)n13:0.00707)n11:0.21757)n10:0.18163,((A_filiculoides_renamed_Azfi_s0006.g009887:0.46956,(P_abies_renamed_MA_10435858g0010:0.13232,(A_trichopoda_renamed_ERM94052:0.25166,(((((L_angustifolius_renamed_OIW07405:0.03049,L_angustifolius_renamed_OIW07406:0.00198)n22:0.10628,((L_japonicus_renamed_Lj0g3v0038729.1:0.16554,((L_japonicus_renamed_Lj0g3v0038729.2:0.00014,L_japonicus_renamed_Lj0g3v0353589.1:0.02828)n26:0.02454,L_japonicus_renamed_Lj0g3v0035889.2:0.00797)n25:0.01087)n24:0.04243,(M_truncatula_renamed_MTR_7101180:0.12447,(M_truncatula_renamed_MTR_1102950:0.01152,M_truncatula_renamed_MTR_7406970:0.02126)n28:0.04466)n27:0.05554)n23:0.01527)n21:0.15052,B_vulgaris_renamed_KMT18528:0.19867)n20:0.03059,(A_thaliana_renamed_AT3G02280.1:0,A_thaliana_renamed_AT3G02280.2:0,A_thaliana_renamed_AT3G02280.3:0)n29:0.25933)n19:0.08678,(P_dactylifera_renamed_XP_008792353.1:0.1507,(Oryza_sativa_renamed_LOC_Os01g53250.1:0.12716,Z_mays_renamed_A0A1D6ND25:0.16516)n31:0.17525)n30:0.06249)n18:0.04534)n17:0.14031)n16:0.09888)n15:0.032,((S_muscicola_renamed_SM000041S15518:0.05259,(S_muscicola_renamed_SM000060S19626:0.09991,S_muscicola_renamed_SM000005S17305:0.07812)n34:0.00544)n33:0.63892,C_braunii_renamed_GBG42900:0.52455)n32:0.0814)n14:0.06663)n9:0.02387)n7:0.016655)n0;
```
