## Supplementary material for "Transcriptional responses to arbuscular mycorrhizal symbiosis development are conserved in the early divergent *Marchantia paleacea*": OG0004890_tree.txt

```
((((S_muscicola_renamed_SM000016S01878:0,S_muscicola_renamed_SM000068S20573:0)n3:0.02354,S_muscicola_renamed_SM000175S03277:0.01439)n2:0.30193,(M_flagellaris_scaffold-UCRN-2051904-Megaceros_tosanus:0.13566,A_agrestis_renamed_Aagr.utg000006l.1138.1:0.21474)n4:0.17182)n1:0.039145,((((((M_paleacea_Rhiz_final_MPA24449.1.p1:0.0267,M_polymorpha_renamed_Mapoly0014s0120.1:0.02219)n10:0.1244,(P_pinnata_scaffold-UUHD-2017929-Porella_pinnata:0.13954,P_pinnata_scaffold-UUHD-2145275-Porella_pinnata:0.100791)n11:0.011199)n9:0.0193,P_neesiana_scaffold-JHFI-2112487-Pellia_neesiana:0.05373)n8:0.10382,((((P_patens_renamed_P310_670V3.9:0,P_patens_renamed_P310_670V3.8:0,P_patens_renamed_P310_670V3.10:0)n15:0.00488,(P_patens_renamed_P310_670V3.7:0,P_patens_renamed_P310_670V3.6:0)n16:0.01964)n14:0.0057,((P_patens_renamed_P310_670V3.4:0,P_patens_renamed_P310_670V3.2:0,P_patens_renamed_P310_670V3.1:0,P_patens_renamed_P310_670V3.3:0)n18:0.00014,P_patens_renamed_P310_670V3.5:0.00014)n17:0.00051)n13:0.24396,(T_lepidozioides_scaffold-SKQD-2010125-Takakia_lepidozioides:0.00014,(T_lepidozioides_scaffold-SKQD-2010123-Takakia_lepidozioides:0.00014,T_lepidozioides_scaffold-SKQD-2010124-Takakia_lepidozioides:0.00373)n20:0.00015)n19:0.08495)n12:0.0858)n7:0.06646,(A_filiculoides_renamed_Azfi_s0006.g009900:0.22213,(S_moellendorffii_renamed_EFJ34092:0.00535,S_moellendorffii_renamed_EFJ12439:0.00858)n22:0.28489)n21:0.04026)n6:0.0693,(A_trichopoda_renamed_ERN19980:0.15047,((P_dactylifera_renamed_XP_008803674.1:0.07529,(Oryza_sativa_renamed_LOC_Os08g01760.1:0.02942,(Z_mays_renamed_B4G1G0:0.03924,(Z_mays_renamed_A0A1D6LDQ8:0.00014,Z_mays_renamed_A0A1D6LL83:0.03903)n28:0.0291)n27:0.02549)n26:0.09508)n25:0.05744,((A_thaliana_renamed_AT5G63620.1:0.00014,(A_thaliana_renamed_AT5G63620.2:0.00014,A_thaliana_renamed_AT5G63620.3:0.01852)n31:0.00438)n30:0.17465,(B_vulgaris_renamed_KMT13377:0.26174,(L_japonicus_renamed_Lj4g3v2846380.1:0.10446,(M_truncatula_renamed_MTR_8095220:0.00914,M_truncatula_renamed_MTR_8095220:0.00014)n34:0.09312)n33:0.1081)n32:0.05302)n29:0.09894)n24:0.03219)n23:0.21143)n5:0.039145)n0;
```
