## Supplementary material for "Transcriptional responses to arbuscular mycorrhizal symbiosis development are conserved in the early divergent *Marchantia paleacea*": OG0004891_tree.txt

```
(((C_braunii_renamed_GBG66674:0.78546,(S_muscicola_renamed_SM000053S17449:0.02678,(S_muscicola_renamed_SM000091S24607:0.01608,S_muscicola_renamed_SM000160S02542:0.03474)n4:0.00088)n3:0.60167)n2:0.23712,(A_filiculoides_renamed_Azfi_s0006.g010233:0.45498,(S_moellendorffii_renamed_EFJ12704:0.00211,S_moellendorffii_renamed_EFJ13859:0.01699)n6:0.53397)n5:0.0347)n1:0.056915,(((M_paleacea_Rhiz_final_MPA26727.1.p1:0.03219,M_polymorpha_renamed_Mapoly0002s0073.1:0.06405)n9:0.35931,(((T_lepidozioides_scaffold-SKQD-2004467-Takakia_lepidozioides:0,T_lepidozioides_scaffold-SKQD-2004468-Takakia_lepidozioides:0)n12:0.14369,(P_patens_renamed_P317_15280V3.6:0.14194,(P_patens_renamed_P317_15280V3.5:0.00014,(P_patens_renamed_P317_15280V3.4:0.1006,((P_patens_renamed_P317_15280V3.3:0,P_patens_renamed_P317_15280V3.1:0)n17:0.00014,P_patens_renamed_P317_15280V3.2:0.00014)n16:0.00015)n15:0.00016)n14:0.00015)n13:0.47266)n11:0.24371,(P_neesiana_scaffold-JHFI-2111684-Pellia_neesiana:0.21964,P_pinnata_scaffold-UUHD-2008713-Porella_pinnata:0.14784)n18:0.10992)n10:0.03014)n8:0.07487,(((M_flagellaris_scaffold-UCRN-2001506-Megaceros_tosanus:0,M_flagellaris_scaffold-UCRN-2001507-Megaceros_tosanus:0)n21:0.1862,A_agrestis_renamed_Aagr.utg000002l.461.1:0.2834)n20:0.51668,(A_trichopoda_renamed_ERM94429:0.2593,((Oryza_sativa_renamed_LOC_Os08g07430.1:0.1642,Z_mays_renamed_A0A1D6IZH0:0.225)n24:0.26193,((P_dactylifera_renamed_XP_008807717.1:0.02897,(P_dactylifera_renamed_XP_008807716.1:0.00014,P_dactylifera_renamed_XP_008807715.1:0.00014)n27:0.00015)n26:0.22947,(B_vulgaris_renamed_KMS97471:0.20757,(((A_thaliana_renamed_AT1G74530.2:0.01962,A_thaliana_renamed_AT1G74530.1:0.00014)n31:0.02575,(A_thaliana_renamed_AT1G74530.3:0.00014,A_thaliana_renamed_AT1G74530.4:0.00014)n32:0.00159)n30:0.34609,(L_angustifolius_renamed_OIW18102:0.16771,((M_truncatula_renamed_MTR_0036s0320:0.13107,(M_truncatula_renamed_MTR_0036s0320:0.00015,(M_truncatula_renamed_MTR_0036s0320:0.00014,M_truncatula_renamed_MTR_0036s0320:0.00014)n37:0.00014)n36:0.00015)n35:0.13219,L_japonicus_renamed_Lj1g3v0477780.1:0.08565)n34:0.03787)n33:0.07457)n29:0.05851)n28:0.07025)n25:0.08252)n23:0.035)n22:0.26017)n19:0.08911)n7:0.056915)n0;
```
