## Supplementary material for "Transcriptional responses to arbuscular mycorrhizal symbiosis development are conserved in the early divergent *Marchantia paleacea*": OG0004892_tree.txt

```
((((S_moellendorffii_renamed_EFJ23218:0.01648,S_moellendorffii_renamed_EFJ25220:0.06725)n3:0.43591,(S_moellendorffii_renamed_EFJ12248:0.00015,S_moellendorffii_renamed_EFJ25845:0.0207)n4:1.11214)n2:0.06813,(((M_paleacea_Rhiz_final_MPA28316.1.p1:0,M_paleacea_Rhiz_final_MPA28316.2.p1:0)n7:0.02216,M_polymorpha_renamed_Mapoly0001s0528.1:0.02596)n6:0.25509,(P_neesiana_scaffold-JHFI-2018729-Pellia_neesiana:0.14199,(P_pinnata_scaffold-UUHD-2006815-Porella_pinnata:0,P_pinnata_scaffold-UUHD-2006816-Porella_pinnata:0)n9:0.04492)n8:0.07012)n5:0.36517)n1:0.03623,((T_lepidozioides_scaffold-SKQD-2011454-Takakia_lepidozioides:0.00969,T_lepidozioides_scaffold-SKQD-2011455-Takakia_lepidozioides:0.00014)n11:0.39333,(A_filiculoides_renamed_Azfi_s0007.g010633:0.50904,((A_trichopoda_renamed_ERM95568:0.47646,(((P_dactylifera_renamed_XP_008799817.1:0.2434,(Oryza_sativa_renamed_LOC_Os07g35610.1:0.11719,Z_mays_renamed_A0A1D6NQ28:0.19627)n18:0.66732)n17:0.11069,(P_dactylifera_renamed_XP_008804154.1:0.22872,(((Oryza_sativa_renamed_LOC_Os05g07220.1:0.00014,Oryza_sativa_renamed_LOC_Os05g07220.2:0.00014)n22:0.25675,(Z_mays_renamed_A0A1D6LYG2:0.15284,Z_mays_renamed_A0A1D6LYG9:0.22125)n23:0.06044)n21:0.14056,(Z_mays_renamed_A0A1D6FEN3:0.27567,(Oryza_sativa_renamed_LOC_Os01g07140.1:0.00015,Oryza_sativa_renamed_LOC_Os01g07140.2:0.00014)n25:0.41198)n24:0.20015)n20:0.2854)n19:0.05747)n16:0.22843,((B_vulgaris_renamed_KMS99452:0.61231,L_angustifolius_renamed_OIW15085:0.55886)n27:0.12678,(B_vulgaris_renamed_KMT12416:0.55971,((A_thaliana_renamed_AT5G01660.3:0.01061,(A_thaliana_renamed_AT5G01660.2:0,A_thaliana_renamed_AT5G01660.1:0)n31:0.00293)n30:0.50972,((M_truncatula_renamed_MTR_7070320:0.17569,M_truncatula_renamed_MTR_7070350:0.26352)n33:0.19097,(L_angustifolius_renamed_OIW00868:0.44588,(L_angustifolius_renamed_OIW07418:0.09944,L_angustifolius_renamed_OIV98565:0.13061)n35:0.195327)n34:0.021703)n32:0.02914)n29:0.04886)n28:0.13561)n26:0.09324)n15:0.14071)n14:0.19695,((P_abies_renamed_MA_10427447g0010:0.07211,P_abies_renamed_MA_116246g0010:0.08653)n37:0.40221,P_abies_renamed_MA_184449g0010:0.600264)n36:0.066696)n13:0.11985)n12:0.10499)n10:0.03623)n0;
```
