## Supplementary material for "Transcriptional responses to arbuscular mycorrhizal symbiosis development are conserved in the early divergent *Marchantia paleacea*": OG0004893_tree.txt

```
(((M_flagellaris_scaffold-UCRN-2011315-Megaceros_tosanus:0.12902,A_agrestis_renamed_Aagr.utg000119l.181.1:0.20826)n2:0.12154,((S_muscicola_renamed_SM000018S03657:0.02153,(S_muscicola_renamed_SM000011S18999:0.03697,S_muscicola_renamed_SM000026S08915:0.02271)n5:0.00571)n4:0.52895,(C_braunii_renamed_GBG71581:0.47683,C_braunii_renamed_GBG71579:0.651591)n6:0.072399)n3:0.07172)n1:0.02164,(((M_paleacea_Rhiz_final_MPA7352.1.p1:0.01268,M_polymorpha_renamed_Mapoly0096s0015.1:0.01201)n9:0.11768,(P_neesiana_scaffold-JHFI-2018441-Pellia_neesiana:0.0983,P_pinnata_scaffold-UUHD-2017809-Porella_pinnata:0.09459)n10:0.05813)n8:0.13717,(((P_patens_renamed_P314_24720V3.4:0,P_patens_renamed_P314_24720V3.6:0,P_patens_renamed_P314_24720V3.5:0,P_patens_renamed_P314_24720V3.7:0)n13:0.00072,(P_patens_renamed_P314_24720V3.2:0,P_patens_renamed_P314_24720V3.1:0,P_patens_renamed_P314_24720V3.3:0)n14:0.00016)n12:0.27985,((T_lepidozioides_scaffold-SKQD-2070759-Takakia_lepidozioides:0.06463,(S_moellendorffii_renamed_EFJ38595:0.00813,S_moellendorffii_renamed_EFJ31555:0.00265)n17:0.2738)n16:0.03197,(A_filiculoides_renamed_Azfi_s0007.g010638:0.32922,((P_abies_renamed_MA_161687g0010:0.25584,(P_abies_renamed_MA_113469g0010:0.00014,P_abies_renamed_MA_10225541g0010:0.00014)n21:0.0011)n20:0.14372,(A_trichopoda_renamed_ERN19547:0.19072,((B_vulgaris_renamed_KMS96733:0.22149,((A_thaliana_renamed_AT1G61850.2:0.00015,A_thaliana_renamed_AT1G61850.1:0.01366)n26:0.21991,(L_angustifolius_renamed_OIW13978:0.07369,(L_japonicus_renamed_Lj4g3v0153950.1:0.04874,M_truncatula_renamed_MTR_4131850:0.0697)n28:0.03281)n27:0.08363)n25:0.03309)n24:0.05883,((Oryza_sativa_renamed_LOC_Os07g33670.1:0.06483,(Z_mays_renamed_A0A1D6EXA8:0.0279,Z_mays_renamed_A0A1D6IDC9:0.01028)n31:0.04032)n30:0.14146,((P_dactylifera_renamed_XP_008803648.1:0.00014,P_dactylifera_renamed_XP_026664263.1:0.00016)n33:0.00014,(P_dactylifera_renamed_XP_026664264.1:0.00016,P_dactylifera_renamed_XP_008803649.1:0.00014)n34:0.00977)n32:0.13958)n29:0.04398)n23:0.01956)n22:0.14875)n19:0.10063)n18:0.045)n15:0.03107)n11:0.02718)n7:0.02164)n0;
```
