## Supplementary material for "Transcriptional responses to arbuscular mycorrhizal symbiosis development are conserved in the early divergent *Marchantia paleacea*": OG0004894_tree.txt

```
((((S_moellendorffii_renamed_EFJ34892:0.00724,S_moellendorffii_renamed_EFJ10100:0.00547)n3:0.42678,C_braunii_renamed_GBG75477:0.68655)n2:0.09635,(A_agrestis_renamed_Aagr.utg000058l.14.1:0.32626,((P_patens_renamed_P32_17510V3.1:0,P_patens_renamed_P32_17510V3.2:0)n6:0.33238,(M_polymorpha_renamed_Mapoly0085s0037.1:0.24799,(P_neesiana_scaffold-JHFI-2018391-Pellia_neesiana:0.13301,P_pinnata_scaffold-UUHD-2017095-Porella_pinnata:0.15557)n8:0.06293)n7:0.08652)n5:0.04581)n4:0.05225)n1:0.02396,(A_filiculoides_renamed_Azfi_s0007.g010642:0.3579,(P_abies_renamed_MA_206805g0010:0.22976,((((L_japonicus_renamed_Lj3g3v2769480.1:0.04911,(L_angustifolius_renamed_OIW15511:0.05987,(M_truncatula_renamed_MTR_2090070:0.07973,(M_truncatula_renamed_MTR_2090060:0.00016,M_truncatula_renamed_MTR_2090060:0.00014)n17:0.021)n16:0.03965)n15:0.01303)n14:0.2267,(P_dactylifera_renamed_XP_008775448.1:0.11083,(Z_mays_renamed_B4F7V5:0.2298,((Oryza_sativa_renamed_LOC_Os03g38540.2:0,Oryza_sativa_renamed_LOC_Os03g38540.3:0)n21:0.00014,Oryza_sativa_renamed_LOC_Os03g38540.1:0.00016)n20:0.16892)n19:0.1721)n18:0.06296)n13:0.19607,(B_vulgaris_renamed_KMT03509:1.21661,A_trichopoda_renamed_ERN03445:0.26226)n22:0.00497)n12:0.07904,((P_dactylifera_renamed_XP_026665967.1:0.17174,((Z_mays_renamed_A0A1D6QLA3:0.01018,Z_mays_renamed_K7W7E9:0.00014)n26:0.23007,(Oryza_sativa_renamed_LOC_Os06g02610.1:0.00969,Oryza_sativa_renamed_LOC_Os06g03740.1:0.02315)n27:0.09946)n25:0.17293)n24:0.03882,(((A_thaliana_renamed_AT2G20830.5:0.00014,(A_thaliana_renamed_AT2G20830.3:0.05184,((A_thaliana_renamed_AT2G20830.4:0,A_thaliana_renamed_AT2G20830.1:0)n33:0.00014,A_thaliana_renamed_AT2G20830.6:0.034)n32:0.00019)n31:0.08652)n30:0.00015,A_thaliana_renamed_AT2G20830.2:0.00015)n29:0.34789,((B_vulgaris_renamed_KMT03510:0.04892,B_vulgaris_renamed_KMS99100:0.02006)n35:0.22128,(L_angustifolius_renamed_OIW15512:0.07493,(M_truncatula_renamed_MTR_2090055:0.10852,L_japonicus_renamed_Lj3g3v2769470.1:0.07865)n37:0.0178)n36:0.12212)n34:0.04836)n28:0.04606)n23:0.0332)n11:0.24754)n10:0.10119)n9:0.02396)n0;
```
