## Supplementary material for "Transcriptional responses to arbuscular mycorrhizal symbiosis development are conserved in the early divergent *Marchantia paleacea*": OG0004895_tree.txt

```
(((A_agrestis_renamed_Aagr.utg000116l.400.2:0.05746,A_agrestis_renamed_Aagr.utg000116l.400.1:0.00014)n2:0.2464,(T_lepidozioides_scaffold-SKQD-2076068-Takakia_lepidozioides:0.11235,((P_patens_renamed_P317_23630V3.1:0,P_patens_renamed_P317_23630V3.3:0,P_patens_renamed_P317_23630V3.2:0)n5:0.05751,(P_patens_renamed_P314_18180V3.2:0.0055,P_patens_renamed_P314_18180V3.1:0.00015)n6:0.1553)n4:0.15175)n3:0.13021)n1:0.01465,(((S_moellendorffii_renamed_EFJ08566:0.01648,S_moellendorffii_renamed_EFJ19630:0.00015)n9:0.31857,(A_filiculoides_renamed_Azfi_s0007.g010713:0.28317,((M_paleacea_Rhiz_final_MPA23837.1.p1:0.00851,M_polymorpha_renamed_Mapoly0147s0019.1:0.06009)n12:0.11864,(P_neesiana_scaffold-JHFI-2112183-Pellia_neesiana:0.11971,P_pinnata_scaffold-UUHD-2148341-Porella_pinnata:0.11732)n13:0.0318)n11:0.06889)n10:0.02718)n8:0.03387,((C_braunii_renamed_GBG80022:0.40642,(S_muscicola_renamed_SM000070S21334:0.00014,(S_muscicola_renamed_SM000001S04530:0.00014,S_muscicola_renamed_SM000079S22500:0.02297)n17:0.03015)n16:0.29371)n15:0.22696,(P_abies_renamed_MA_10435758g0010:0.15358,(A_trichopoda_renamed_ERN01733:0.07069,(((A_thaliana_renamed_AT5G12390.1:0.388,(L_angustifolius_renamed_OIW04191:0.1265,(L_japonicus_renamed_Lj2g3v3057480.1:0.09347,M_truncatula_renamed_MTR_5090010:0.13332)n24:0.02775)n23:0.14178)n22:0.01648,((A_thaliana_renamed_AT3G57090.2:0,A_thaliana_renamed_AT3G57090.1:0)n26:0.19332,(B_vulgaris_renamed_KMT15136:0.15392,((M_truncatula_renamed_MTR_7090210:0.00014,M_truncatula_renamed_MTR_7090210:0.02924)n29:0.09996,(L_japonicus_renamed_Lj1g3v4159150.1:0.03356,(L_angustifolius_renamed_OIW15472:0.01856,L_angustifolius_renamed_OIW03183:0.02098)n31:0.03964)n30:0.03158)n28:0.09526)n27:0.01674)n25:0.00186)n21:0.0153,(P_dactylifera_renamed_XP_008799101.1:0.06103,((Oryza_sativa_renamed_LOC_Os03g24060.1:0.00016,Z_mays_renamed_B6TRK0:0.11442)n34:0.2766,((Oryza_sativa_renamed_LOC_Os01g72280.1:0.14418,Oryza_sativa_renamed_LOC_Os05g31770.1:0.09671)n36:0.0392,Z_mays_renamed_K7VET8:0.16263)n35:0.01807)n33:0.03996)n32:0.02946)n20:0.13646)n19:0.21689)n18:0.0876)n14:0.05457)n7:0.01465)n0;
```
