## Supplementary material for "Transcriptional responses to arbuscular mycorrhizal symbiosis development are conserved in the early divergent *Marchantia paleacea*": OG0004896_tree.txt

```
(((A_agrestis_renamed_Aagr.utg000111l.260.2:0.10159,(A_agrestis_renamed_Aagr.utg000111l.260.3:0.00014,A_agrestis_renamed_Aagr.utg000111l.260.1:0.00014)n3:0.00762)n2:0.06039,((S_muscicola_renamed_SM000001S04573:0,S_muscicola_renamed_SM000313S11967:0)n5:0.00014,S_muscicola_renamed_SM000159S01781:0.12673)n4:0.33894)n1:0.006705,(((S_moellendorffii_renamed_EFJ23405:0,S_moellendorffii_renamed_EFJ25386:0)n8:0.09587,(((M_paleacea_Rhiz_final_MPA27048.1.p2:0.00014,M_polymorpha_renamed_Mapoly0064s0055.1:0.00015)n11:0.03715,(P_pinnata_scaffold-UUHD-2147009-Porella_pinnata:0.02574,(P_neesiana_scaffold-JHFI-2017270-Pellia_neesiana:0.01965,P_neesiana_scaffold-JHFI-2105223-Pellia_neesiana:0.13357)n13:0.02119)n12:0.0219)n10:0.04147,(T_lepidozioides_scaffold-SKQD-2076401-Takakia_lepidozioides:0.00918,((P_patens_renamed_P32_2740V3.3:0.00016,(P_patens_renamed_P32_2740V3.1:0,P_patens_renamed_P32_2740V3.2:0)n17:0.00014)n16:0.05383,(P_patens_renamed_P314_14340V3.3:0.00014,(P_patens_renamed_P314_14340V3.2:0,P_patens_renamed_P314_14340V3.1:0)n19:0.00016)n18:0.05653)n15:0.03352)n14:0.04905)n9:0.04033)n7:0.01545,(A_filiculoides_renamed_Azfi_s0007.g010991:0.16293,(P_abies_renamed_MA_199383g0010:0.1451,((A_trichopoda_renamed_ERN19074:0.09215,((((L_angustifolius_renamed_OIV89503:0.33523,(L_japonicus_renamed_Lj3g3v3690050.1:0.01827,M_truncatula_renamed_MTR_4037750:0.07109)n28:0.01698)n27:0.0171,B_vulgaris_renamed_KMT14846:0.06954)n26:0.0116,(A_thaliana_renamed_AT3G52090.2:0.00014,A_thaliana_renamed_AT3G52090.1:0.00014)n29:0.12646)n25:0.01223,M_truncatula_renamed_MTR_6004540:0.057249)n24:0.006361)n23:0.02324,((P_dactylifera_renamed_XP_008789215.1:0,P_dactylifera_renamed_XP_008789216.1:0)n31:0.05554,((Z_mays_renamed_A0A1D6HD72:0.14823,((Z_mays_renamed_A0A1D6HD77:0.00016,(Z_mays_renamed_A0A1D6GGP4:0.00014,Z_mays_renamed_A0A1D6HD76:0.24963)n36:0.01629)n35:0.00015,(Z_mays_renamed_A0A1D6HD63:0.10235,Z_mays_renamed_A0A1D6HD71:0.00872)n37:0.07467)n34:0.0194)n33:0.03017,Oryza_sativa_renamed_LOC_Os07g07610.1:0.06903)n32:0.0116)n30:0.13642)n22:0.06005)n21:0.06858)n20:0.01367)n6:0.006705)n0;
```
