## Supplementary material for "Transcriptional responses to arbuscular mycorrhizal symbiosis development are conserved in the early divergent *Marchantia paleacea*": OG0004897_tree.txt

```
(((M_flagellaris_scaffold-UCRN-2053457-Megaceros_tosanus:0.23278,(A_agrestis_renamed_Aagr.utg000006l.1044.1:0.00014,((A_agrestis_renamed_Aagr.utg000006l.1044.8:0,A_agrestis_renamed_Aagr.utg000006l.1044.7:0,A_agrestis_renamed_Aagr.utg000006l.1044.5:0)n5:0.01321,(((A_agrestis_renamed_Aagr.utg000006l.1044.4:0.00015,A_agrestis_renamed_Aagr.utg000006l.1044.2:0.00014)n8:0.00414,A_agrestis_renamed_Aagr.utg000006l.1044.6:0.0033)n7:0.00518,(A_agrestis_renamed_Aagr.utg000006l.1044.3:0.00459,A_agrestis_renamed_Aagr.utg000006l.1044.9:0.00014)n9:0.00029)n6:0.00415)n4:0.00252)n3:0.18473)n2:0.20798,((M_paleacea_Rhiz_final_MPA21653.1.p1:0.01687,(M_polymorpha_renamed_MapolyY_A0058.1:0.20225,M_polymorpha_renamed_Mapoly0003s0020.1:0.00019)n12:0.01691)n11:0.17853,(P_neesiana_scaffold-JHFI-2113350-Pellia_neesiana:0.1883,P_pinnata_scaffold-UUHD-2017340-Porella_pinnata:0.16824)n13:0.08753)n10:0.16279)n1:0.01626,(T_lepidozioides_scaffold-SKQD-2080233-Takakia_lepidozioides:0.33278,((C_braunii_renamed_GBG65617:0.38478,(S_muscicola_renamed_SM000068S20643:0.02265,(S_muscicola_renamed_SM000300S11723:0.02075,S_muscicola_renamed_SM000314S12184:0.01643)n18:0.01927)n17:0.46295)n16:0.2244,(A_filiculoides_renamed_Azfi_s0007.g011153:0.50058,(((S_moellendorffii_renamed_EFJ23772:0.00324,S_moellendorffii_renamed_EFJ21409:0.00582)n22:0.54983,(A_trichopoda_renamed_ERN07661:0.21956,(((B_vulgaris_renamed_KMT10041:0.0002,B_vulgaris_renamed_KMS95261:0.11565)n26:0.27963,((A_thaliana_renamed_AT4G16660.2:0.00015,A_thaliana_renamed_AT4G16660.1:0.00014)n28:0.23385,((L_angustifolius_renamed_OIW14422:0.06879,L_angustifolius_renamed_OIW09393:0.05905)n30:0.06651,(L_japonicus_renamed_Lj6g3v0204710.1:0.08033,M_truncatula_renamed_MTR_3081170:0.05774)n31:0.03727)n29:0.13815)n27:0.03657)n25:0.04036,(P_dactylifera_renamed_XP_008782386.1:0.16037,(Oryza_sativa_renamed_LOC_Os02g48110.1:0.06229,(Z_mays_renamed_A0A1D6HHX7:0.12256,(Z_mays_renamed_A0A1D6Q8C9:0.01186,Z_mays_renamed_K7UIJ8:0.03851)n35:0.03233)n34:0.06024)n33:0.2287)n32:0.07453)n24:0.05723)n23:0.25275)n21:0.04254,(P_patens_renamed_P314_19430V3.1:0,P_patens_renamed_P314_19430V3.2:0)n36:0.62482)n20:0.04294)n19:0.05147)n15:0.0377)n14:0.01626)n0;
```
