## Supplementary material for "Transcriptional responses to arbuscular mycorrhizal symbiosis development are conserved in the early divergent *Marchantia paleacea*": OG0004898_tree.txt

```
((((S_moellendorffii_renamed_EFJ10441:0,S_moellendorffii_renamed_EFJ19749:0)n3:0.15979,(A_agrestis_renamed_Aagr.utg000001l.6.2:0.00535,(A_agrestis_renamed_Aagr.utg000001l.6.1:0.00015,A_agrestis_renamed_Aagr.utg000001l.6.3:0.03886)n5:0.0638)n4:0.10869)n2:0.03841,(((S_muscicola_renamed_SM000099S25208:0.00016,(S_muscicola_renamed_SM000129S26166:0.00768,S_muscicola_renamed_SM000166S02466:0.01149)n9:0.00015)n8:0.3413,(M_paleacea_Rhiz_final_MPA3218.1.p1:1.00173,((A_trichopoda_renamed_ERN05001:0.02798,(A_trichopoda_renamed_ERM97521:0.08014,A_trichopoda_renamed_ERN11803:0.03)n13:0.01408)n12:0.53964,(((Z_mays_renamed_A0A1D6KZ33:0.05691,(Oryza_sativa_renamed_LOC_Os01g33020.2:0.00477,Oryza_sativa_renamed_LOC_Os01g33020.1:0.00014)n17:0.05327)n16:0.1374,((P_dactylifera_renamed_XP_008795018.2:0,P_dactylifera_renamed_XP_026661959.1:0)n19:0.03344,(P_dactylifera_renamed_XP_008796389.1:0.00014,P_dactylifera_renamed_XP_026663170.1:0.00014)n20:0.06628)n18:0.06307)n15:0.05076,(B_vulgaris_renamed_KMS99970:0.07683,((A_thaliana_renamed_AT1G51160.2:0,A_thaliana_renamed_AT1G51160.3:0,A_thaliana_renamed_AT1G51160.1:0)n23:0.07195,((L_japonicus_renamed_Lj1g3v4037140.1:0,L_japonicus_renamed_Lj1g3v4037140.2:0)n25:0.00486,((M_truncatula_renamed_MTR_8095450:0.05805,(M_truncatula_renamed_MTR_4048530:0.03124,M_truncatula_renamed_MTR_4048530:0.0001)n28:0.00466)n27:0.01043,(L_angustifolius_renamed_OIW08068:0.07919,L_angustifolius_renamed_OIW06381:0.010161)n29:0.001129)n26:0.00511)n24:0.00014)n22:0.02032)n21:0.04373)n14:0.07839)n11:0.01706)n10:0.05442)n7:0.02968,((T_lepidozioides_scaffold-SKQD-2077591-Takakia_lepidozioides:0.05327,(P_patens_renamed_P312_8100V3.2:0.07488,P_patens_renamed_P312_8100V3.1:0.06667)n32:0.06087)n31:0.03948,((P_pinnata_scaffold-UUHD-2148032-Porella_pinnata:0.06368,(P_neesiana_scaffold-JHFI-2111215-Pellia_neesiana:0.06908,(M_paleacea_Rhiz_final_MPA30488.1.p1:0.00556,M_polymorpha_renamed_Mapoly0052s0059.1:0.02661)n36:0.07538)n35:0.0255)n34:0.0813,C_braunii_renamed_GBG72864:0.72406)n33:0.01974)n30:0.00504)n6:0.00056)n1:0.028865,A_filiculoides_renamed_Azfi_s0008.g011251:0.17573)n0;
```
