## Supplementary material for "Transcriptional responses to arbuscular mycorrhizal symbiosis development are conserved in the early divergent *Marchantia paleacea*": OG0004899_tree.txt

```
(((A_filiculoides_renamed_Azfi_s0008.g011314:0.59537,(C_braunii_renamed_GBG75100:0.77195,(S_muscicola_renamed_SM000023S07618:0.13464,(S_muscicola_renamed_SM000047S16858:0.00323,(S_muscicola_renamed_SM000020S06078:0.02749,S_muscicola_renamed_SM000034S12755:0.0432)n6:0.03878)n5:0.00705)n4:0.78498)n3:0.26417)n2:0.1127,(((((M_paleacea_Rhiz_final_MPA27159.1.p1:0,M_paleacea_Rhiz_final_MPA27159.2.p1:0)n11:0.03865,M_polymorpha_renamed_Mapoly0151s0003.1:0.01029)n10:0.31096,(P_neesiana_scaffold-JHFI-2013637-Pellia_neesiana:0.24342,P_pinnata_scaffold-UUHD-2135163-Porella_pinnata:0.1597)n12:0.159)n9:0.29672,((M_flagellaris_scaffold-UCRN-2052457-Megaceros_tosanus:0.32036,A_agrestis_renamed_Aagr.utg000083l.59.1:0.40475)n14:0.31869,S_moellendorffii_renamed_EFJ12868:0.86444)n13:0.0364)n8:0.0784,(((P_patens_renamed_P31_10430V3.1:0,P_patens_renamed_P31_10430V3.2:0,P_patens_renamed_P31_10430V3.4:0)n17:0.00014,P_patens_renamed_P31_10430V3.3:0.00015)n16:0.56112,(T_lepidozioides_scaffold-SKQD-2008039-Takakia_lepidozioides:0.22056,(T_lepidozioides_scaffold-SKQD-2072719-Takakia_lepidozioides:0.00018,T_lepidozioides_scaffold-SKQD-2004844-Takakia_lepidozioides:0.22046)n19:0.311337)n18:0.034593)n15:0.01502)n7:0.04932)n1:0.081195,((A_trichopoda_renamed_ERN14381:0.48477,(((P_dactylifera_renamed_XP_008776168.1:0.00014,P_dactylifera_renamed_XP_026656657.1:0.00015)n24:0.2111,(Oryza_sativa_renamed_LOC_Os06g46380.1:0.10766,(Z_mays_renamed_A0A1D6GSU3:0.05165,Z_mays_renamed_A0A1D6LPN8:0.06191)n26:0.11462)n25:0.34439)n23:0.20407,(B_vulgaris_renamed_KMT07878:0.31247,(((L_angustifolius_renamed_OIW16556:0.07267,L_angustifolius_renamed_OIW04319:0.09045)n30:0.06531,(L_japonicus_renamed_Lj1g3v1548830.1:0.0868,M_truncatula_renamed_MTR_3100110:0.11469)n31:0.03708)n29:0.20098,((A_thaliana_renamed_AT5G41820.2:0,A_thaliana_renamed_AT5G41820.1:0)n33:0.26282,(A_thaliana_renamed_AT4G24490.1:0,A_thaliana_renamed_AT4G24490.2:0)n34:0.08786)n32:0.35168)n28:0.05612)n27:0.10631)n22:0.06939)n21:0.22724,((P_abies_renamed_MA_10428450g0010:0.02155,P_abies_renamed_MA_10433096g0010:0.01565)n36:0.40536,P_abies_renamed_MA_48992g0010:0.311301)n35:0.034589)n20:0.04328)n0;
```
