## Supplementary material for "Transcriptional responses to arbuscular mycorrhizal symbiosis development are conserved in the early divergent *Marchantia paleacea*": OG0004900_tree.txt

```
(((A_agrestis_renamed_Aagr.utg000006l.380.1:0.04198,A_agrestis_renamed_Aagr.utg000006l.380.2:0.00135)n2:0.24434,(P_abies_renamed_MA_10430357g0010:0.39259,(M_flagellaris_scaffold-UCRN-2000748-Megaceros_tosanus:0.00561,(M_flagellaris_scaffold-UCRN-2000747-Megaceros_tosanus:0.00014,(M_flagellaris_scaffold-UCRN-2000746-Megaceros_tosanus:0.00014,M_flagellaris_scaffold-UCRN-2000750-Megaceros_tosanus:0.00014)n6:0.005463)n5:0.0005463)n4:6.07e-05)n3:0.00034)n1:0.107065,(((T_lepidozioides_scaffold-SKQD-2075626-Takakia_lepidozioides:0.29924,(P_patens_renamed_P310_3850V3.6:0.00014,(P_patens_renamed_P310_3850V3.5:0,P_patens_renamed_P310_3850V3.4:0,P_patens_renamed_P310_3850V3.3:0,P_patens_renamed_P310_3850V3.2:0,P_patens_renamed_P310_3850V3.1:0)n11:0.00014)n10:0.37492)n9:0.10337,(M_polymorpha_renamed_Mapoly0068s0044.1:0.31067,(P_neesiana_scaffold-JHFI-2014509-Pellia_neesiana:0.21017,(P_pinnata_scaffold-UUHD-2012033-Porella_pinnata:0.00014,P_pinnata_scaffold-UUHD-2012034-Porella_pinnata:0.00014)n14:0.11124)n13:0.09138)n12:0.17524)n8:0.05243,((A_trichopoda_renamed_ERM95164:0.24609,(((P_dactylifera_renamed_XP_026657434.1:0.03499,(P_dactylifera_renamed_XP_026657437.1:0.00015,(P_dactylifera_renamed_XP_008778598.1:0.00014,P_dactylifera_renamed_XP_008778606.1:0.00014)n21:0.00016)n20:0.00015)n19:0.18134,(Oryza_sativa_renamed_LOC_Os04g58600.2:0.08482,Z_mays_renamed_A0A1D6JIA0:0.14985)n22:0.23425)n18:0.09176,((L_angustifolius_renamed_OIW02064:0.08441,((M_truncatula_renamed_MTR_8031580:0.01402,(M_truncatula_renamed_MTR_8031580:0.00015,M_truncatula_renamed_MTR_8031580:0.00014)n27:0.00207)n26:0.06784,((L_japonicus_renamed_Lj0g3v0241439.1:0,L_japonicus_renamed_Lj0g3v0241439.2:0)n29:0.00014,L_japonicus_renamed_Lj0g3v0241439.3:0.00016)n28:0.08092)n25:0.01507)n24:0.18509,((B_vulgaris_renamed_KMT20604:0.00015,B_vulgaris_renamed_KMT20603:0.00014)n31:0.27677,(A_thaliana_renamed_AT4G00590.1:0.00014,A_thaliana_renamed_AT4G00590.2:0.02473)n32:0.24734)n30:0.06186)n23:0.10038)n17:0.07091)n16:0.23456,(A_filiculoides_renamed_Azfi_s0008.g011418:0.59368,(S_moellendorffii_renamed_EFJ36774:0.39233,C_braunii_renamed_GBG80357:0.65455)n34:0.03736)n33:0.06325)n15:0.0782)n7:0.107065)n0;
```
