## Supplementary material for "Transcriptional responses to arbuscular mycorrhizal symbiosis development are conserved in the early divergent *Marchantia paleacea*": OG0004901_tree.txt

```
(((M_flagellaris_scaffold-UCRN-2052999-Megaceros_tosanus:0.17408,A_agrestis_renamed_Aagr.utg000049l.184.1:0.60161)n2:0.47948,(S_moellendorffii_renamed_EFJ10035:1.017,((((M_paleacea_Rhiz_final_MPA15362.1.p1:0,M_paleacea_Rhiz_final_MPA15362.2.p1:0)n7:0.08027,M_polymorpha_renamed_Mapoly0006s0254.1:0.03968)n6:0.35584,(P_pinnata_scaffold-UUHD-2150078-Porella_pinnata:0.10971,(P_neesiana_scaffold-JHFI-2011443-Pellia_neesiana:0.11896,P_neesiana_scaffold-JHFI-2012072-Pellia_neesiana:0.01623)n9:0.17571)n8:0.03869)n5:0.30943,(T_lepidozioides_scaffold-SKQD-2080451-Takakia_lepidozioides:0.24777,((P_patens_renamed_P317_1280V3.1:0,P_patens_renamed_P317_1280V3.2:0)n12:0.19836,(P_patens_renamed_P312_970V3.1:0.01891,(P_patens_renamed_P312_970V3.3:0.00014,(P_patens_renamed_P312_970V3.4:0,P_patens_renamed_P312_970V3.2:0)n15:0.00014)n14:0.00015)n13:0.27966)n11:0.3437)n10:0.10803)n4:0.0852)n3:0.07052)n1:0.03318,(A_filiculoides_renamed_Azfi_s0008.g011465:0.70146,(C_braunii_renamed_GBG59192:1.49503,((A_trichopoda_renamed_ERN07391:0.55967,((B_vulgaris_renamed_KMT03287:0.55497,(A_thaliana_renamed_AT5G20600.1:0.50795,(L_angustifolius_renamed_OIV89731:0.21109,((L_japonicus_renamed_Lj2g3v2001970.1:0,L_japonicus_renamed_Lj4g3v1273650.1:0)n25:0.30049,M_truncatula_renamed_MTR_4133100:0.17172)n24:0.11749)n23:0.1644)n22:0.09514)n21:0.18155,((Oryza_sativa_renamed_LOC_Os04g56350.1:0.08051,(Z_mays_renamed_A0A1D6JGE5:0.07542,Z_mays_renamed_B4FQZ4:0.06023)n28:0.13061)n27:0.53741,(P_dactylifera_renamed_XP_008799436.1:0.10259,(P_dactylifera_renamed_XP_026663700.1:0,P_dactylifera_renamed_XP_026663701.1:0,P_dactylifera_renamed_XP_008801543.1:0,P_dactylifera_renamed_XP_008801544.1:0,P_dactylifera_renamed_XP_008801545.1:0,P_dactylifera_renamed_XP_008801546.1:0,P_dactylifera_renamed_XP_008801547.1:0)n30:0.07744)n29:0.23657)n26:0.17191)n20:0.10878)n19:0.23998,(P_abies_renamed_MA_943907g0010:0.44337,(P_abies_renamed_MA_114866g0010:0.87252,P_abies_renamed_MA_12657g0010:0.62436)n32:0.1209)n31:0.12034)n18:0.14637)n17:0.15131)n16:0.03318)n0;
```
