## Supplementary material for "Transcriptional responses to arbuscular mycorrhizal symbiosis development are conserved in the early divergent *Marchantia paleacea*": OG0004902_tree.txt

```
(((S_muscicola_renamed_SM000332S12454:0.03234,(S_muscicola_renamed_SM000155S01671:0.01736,S_muscicola_renamed_SM000225S07018:0.02179)n3:0.02155)n2:0.81448,(((((A_filiculoides_renamed_Azfi_s0009.g011804:0.41509,P_abies_renamed_MA_304067g0010:0.29708)n8:0.07371,(A_trichopoda_renamed_ERM97257:0.43453,(((P_dactylifera_renamed_XP_008792488.1:0.00016,P_dactylifera_renamed_XP_008792487.1:0.00014)n12:0.20281,(Z_mays_renamed_A0A1D6N8Y2:0.06565,(Oryza_sativa_renamed_LOC_Os01g59910.1:0.00015,(Oryza_sativa_renamed_LOC_Os01g59910.4:0.0538,(Oryza_sativa_renamed_LOC_Os01g59910.2:0.00935,Oryza_sativa_renamed_LOC_Os01g59910.3:0.00014)n16:0.00064)n15:0.00016)n14:0.07079)n13:0.26309)n11:0.10109,(B_vulgaris_renamed_KMT11263:0.37465,((A_thaliana_renamed_AT1G08710.1:0.02059,A_thaliana_renamed_AT1G08710.2:0.01736)n19:0.36149,(L_angustifolius_renamed_OIW16576:0.16414,(L_japonicus_renamed_Lj1g3v4012920.1:0.10652,(M_truncatula_renamed_MTR_7087170:0.49749,(M_truncatula_renamed_MTR_7087140:0.05798,M_truncatula_renamed_MTR_7087330:0.1368)n23:0.04674)n22:0.03943)n21:0.03706)n20:0.05837)n18:0.04664)n17:0.13425)n10:0.08097)n9:0.35443)n7:0.06956,((((A_agrestis_renamed_Aagr.utg000002l.645.1:0,A_agrestis_renamed_Aagr.utg000002l.645.3:0)n27:0.02245,(A_agrestis_renamed_Aagr.utg000002l.645.2:0.00014,A_agrestis_renamed_Aagr.utg000002l.645.4:0.10864)n28:0.02298)n26:0.71998,(S_moellendorffii_renamed_EFJ33340:0.69574,(T_lepidozioides_scaffold-SKQD-2076298-Takakia_lepidozioides:0.36326,((P_patens_renamed_P318_14450V3.1:0,P_patens_renamed_P318_14450V3.2:0)n32:0.01089,P_patens_renamed_P318_14463V3.1:0.2287)n31:0.40434)n30:0.11505)n29:0.01035)n25:0.09046,(P_patens_renamed_P318_2140V3.2:0,P_patens_renamed_P318_2140V3.1:0)n33:0.697176)n24:0.077464)n6:0.00013,(C_braunii_renamed_GBG67927:0.00014,C_braunii_renamed_GBG67928:0.00015)n34:1.01446)n5:0.09539,((M_paleacea_Rhiz_final_MPA25562.1.p1:0.09418,M_polymorpha_renamed_Mapoly0047s0023.1:0.04324)n36:0.99074,C_braunii_renamed_GBG63057:0.72411)n35:0.118107)n4:0.013123)n1:0.012425,(P_pinnata_scaffold-UUHD-2144432-Porella_pinnata:0.59554,P_neesiana_scaffold-JHFI-2010873-Pellia_neesiana:0.62994)n37:0.1461)n0;
```
