## Supplementary material for "Transcriptional responses to arbuscular mycorrhizal symbiosis development are conserved in the early divergent *Marchantia paleacea*": OG0004903_tree.txt

```
((S_muscicola_renamed_SM000008S22147:0.00971,S_muscicola_renamed_SM000035S13079:0.09431)n1:0.28898,(((S_moellendorffii_renamed_EFJ12676:0.00407,S_moellendorffii_renamed_EFJ13834:0.00014)n4:0.4456,((((P_dactylifera_renamed_XP_017702113.1:0.1247,(M_paleacea_Rhiz_final_MPA5438.1.p1:1.66398,(Z_mays_renamed_A0A1D6KLC6:0.14312,((Oryza_sativa_renamed_LOC_Os11g04320.1:0.00592,Oryza_sativa_renamed_LOC_Os12g04120.1:0.00176)n12:0.42356,Oryza_sativa_renamed_LOC_Os08g37140.1:0.120834)n11:0.013426)n10:0.108)n9:0.11149)n8:0.23924,(A_thaliana_renamed_AT5G04120.1:0.43659,((B_vulgaris_renamed_KMT09352:0.30177,B_vulgaris_renamed_KMT09353:0.17604)n15:0.1633,(A_thaliana_renamed_AT3G50520.1:0.2253,(((M_truncatula_renamed_MTR_8079760:0.2181,(L_japonicus_renamed_Lj0g3v0212449.1:0.10327,L_japonicus_renamed_Lj0g3v0212449.2:0.00014)n20:0.15277)n19:0.05193,L_angustifolius_renamed_OIV93461:0.18746)n18:0.01287,(L_angustifolius_renamed_OIW21544:0.12193,(L_japonicus_renamed_Lj0g3v0212439.1:0.07492,M_truncatula_renamed_MTR_8079780:0.19479)n22:0.055719)n21:0.006191)n17:0.13849)n16:0.03048)n14:0.092835)n13:0.010315)n7:0.05984,A_trichopoda_renamed_ERM97352:0.26734)n6:0.14277,((P_neesiana_scaffold-JHFI-2098183-Pellia_neesiana:0.14179,(M_polymorpha_renamed_Mapoly0136s0032.1:0.03462,((M_paleacea_Rhiz_final_MPA26335.1.p1:0,M_paleacea_Rhiz_final_MPA26335.3.p1:0,M_paleacea_Rhiz_final_MPA26336.1.p1:0)n27:0.00014,M_paleacea_Rhiz_final_MPA26335.2.p1:0.00015)n26:0.01248)n25:0.23001)n24:0.15911,(T_lepidozioides_scaffold-SKQD-2074317-Takakia_lepidozioides:0.14907,((P_patens_renamed_P38_13210V3.3:0,P_patens_renamed_P38_13210V3.1:0,P_patens_renamed_P38_13210V3.4:0,P_patens_renamed_P38_13210V3.2:0)n30:0.07905,((P_patens_renamed_P324_9340V3.5:0,P_patens_renamed_P324_9340V3.4:0)n32:0.00016,((P_patens_renamed_P324_9340V3.1:0,P_patens_renamed_P324_9340V3.3:0)n34:0.00014,P_patens_renamed_P324_9340V3.2:0.00014)n33:0.00014)n31:0.11211)n29:0.27175)n28:0.07914)n23:0.090477)n5:0.010053)n3:0.06236,A_filiculoides_renamed_Azfi_s0011.g012708:0.51111)n2:0.28898)n0;
```
