## Supplementary material for "Transcriptional responses to arbuscular mycorrhizal symbiosis development are conserved in the early divergent *Marchantia paleacea*": OG0004904_tree.txt

```
(((S_moellendorffii_renamed_EFJ22337:0,S_moellendorffii_renamed_EFJ25558:0)n2:0.28907,(((S_muscicola_renamed_SM000032S12048:0.0742,S_muscicola_renamed_SM000158S02014:0.06226)n5:0.00757,S_muscicola_renamed_SM000122S25743:0.037)n4:0.72149,A_agrestis_renamed_Aagr.utg000125l.64.1:0.34257)n3:0.14819)n1:0.029535,((P_neesiana_scaffold-JHFI-2000885-Pellia_neesiana:0.28691,((M_paleacea_Rhiz_final_MPA11652.1.p1:0,M_paleacea_Rhiz_final_MPA11652.2.p1:0,M_paleacea_Rhiz_final_MPA11652.3.p1:0)n9:0.00012,M_polymorpha_renamed_Mapoly0002s0008.1:0.06081)n8:0.38639)n7:0.59495,(((A_filiculoides_renamed_Azfi_s0012.g012930:0.44371,(C_braunii_renamed_GBG66646:1.0048,((P_patens_renamed_P35_5210V3.3:0,P_patens_renamed_P35_5210V3.1:0,P_patens_renamed_P35_5210V3.2:0)n15:0.42989,T_lepidozioides_scaffold-SKQD-2076178-Takakia_lepidozioides:0.09645)n14:0.17591)n13:0.06024)n12:0.05759,(P_abies_renamed_MA_10426645g0010:0.3227,(A_trichopoda_renamed_ERN16746:0.28354,(P_dactylifera_renamed_XP_008808651.1:0.19977,((Oryza_sativa_renamed_LOC_Os12g37390.1:0.13241,Z_mays_renamed_B4FD00:0.1099)n20:0.28528,(B_vulgaris_renamed_KMT16230:0.18827,(A_thaliana_renamed_AT1G56420.1:0.27378,((L_angustifolius_renamed_OIW13056:0.05024,L_angustifolius_renamed_OIV90893:0.05043)n24:0.03482,(L_japonicus_renamed_Lj5g3v1516760.1:0.06195,M_truncatula_renamed_MTR_1084000:0.02944)n25:0.00014)n23:0.10364)n22:0.1106)n21:0.07334)n19:0.04532)n18:0.08051)n17:0.14189)n16:0.15498)n11:0.16568,((A_trichopoda_renamed_ERM96542:0.60922,((P_dactylifera_renamed_XP_008790381.1:0.33875,(Oryza_sativa_renamed_LOC_Os03g12720.1:0.13032,Z_mays_renamed_A0A1D6H2P7:0.21643)n30:0.32833)n29:0.32544,((L_angustifolius_renamed_OIW10644:0.13274,(L_japonicus_renamed_Lj4g3v1327520.1:0.06958,M_truncatula_renamed_MTR_4102360:0.12471)n33:0.04603)n32:0.23305,(A_thaliana_renamed_AT1G12530.1:0.47585,B_vulgaris_renamed_KMT12206:0.44736)n34:0.16322)n31:0.13786)n28:0.17686)n27:0.53677,(C_braunii_renamed_GBG66644:0.8456,P_patens_renamed_P36_24740V3.1:1.5921)n35:0.00024)n26:0.379413)n10:0.042157)n6:0.06493)n0;
```
