## Supplementary material for "Transcriptional responses to arbuscular mycorrhizal symbiosis development are conserved in the early divergent *Marchantia paleacea*": OG0004905_tree.txt

```
((((T_lepidozioides_scaffold-SKQD-2079533-Takakia_lepidozioides:0.08484,(S_moellendorffii_renamed_EFJ11535:0.00014,S_moellendorffii_renamed_EFJ18925:0.00015)n4:0.15934)n3:0.02187,((M_flagellaris_scaffold-UCRN-2052233-Megaceros_tosanus:0.21555,A_agrestis_renamed_Aagr.utg000111l.19.1:0.09985)n6:0.40611,(M_flagellaris_scaffold-UCRN-2052411-Megaceros_tosanus:0.11641,A_agrestis_renamed_Aagr.utg000111l.10.1:0.09045)n7:0.04188)n5:0.08861)n2:0.01466,(((M_paleacea_Rhiz_final_MPA15677.1.p1:0.00612,M_polymorpha_renamed_Mapoly0113s0022.1:0.0088)n10:0.07289,(P_neesiana_scaffold-JHFI-2113367-Pellia_neesiana:0.11829,P_pinnata_scaffold-UUHD-2150042-Porella_pinnata:0.04292)n11:0.05298)n9:0.08054,S_muscicola_renamed_SM000050S16970:0.29145)n8:0.02841)n1:0.01261,(((P_abies_renamed_MA_9720735g0010:0.05628,P_abies_renamed_MA_5732482g0010:0.00015)n14:0.03082,(A_trichopoda_renamed_ERN02943:0.10375,(((Oryza_sativa_renamed_LOC_Os06g12280.1:0.46063,P_dactylifera_renamed_XP_008802618.1:0.13368)n18:0.25853,(B_vulgaris_renamed_KMT18737:0.14608,(A_thaliana_renamed_AT3G02350.1:0.15655,((L_angustifolius_renamed_OIV90184:0.03255,(L_angustifolius_renamed_OIW12324:0.02665,L_angustifolius_renamed_OIW06552:0.058)n23:0.00666)n22:0.04677,(L_japonicus_renamed_Lj0g3v0172249.1:0.0498,M_truncatula_renamed_MTR_6016380:0.05699)n24:0.02647)n21:0.0892)n20:0.0305)n19:0.08268)n17:0.08727,(((Oryza_sativa_renamed_LOC_Os02g29530.1:0.05838,Z_mays_renamed_A0A1D6H8R1:0.04173)n27:0.29824,(P_dactylifera_renamed_XP_008803497.1:0.06523,P_dactylifera_renamed_XP_008778166.1:0.05296)n28:0.05256)n26:0.14259,((B_vulgaris_renamed_KMS97103:0.00014,B_vulgaris_renamed_KMT08037:0.34436)n30:0.12412,(A_thaliana_renamed_AT3G25140.1:0.08651,((L_angustifolius_renamed_OIW21052:0.0238,L_angustifolius_renamed_OIW01295:0.01338)n33:0.02846,(L_japonicus_renamed_Lj1g3v3580460.1:0.03696,(M_truncatula_renamed_MTR_7057530:0,M_truncatula_renamed_MTR_7055600:0)n35:0.02742)n34:0.01846)n32:0.08705)n31:0.02288)n29:0.03834)n25:0.051147)n16:0.005683)n15:0.0186)n13:0.09614,(A_filiculoides_renamed_Azfi_s0061.g034864:0.29384,(A_filiculoides_renamed_Azfi_s0014.g013513:0.19851,A_filiculoides_renamed_Azfi_s0034.g025186:0.26329)n37:0.24995)n36:0.06108)n12:0.01261)n0;
```
