## Supplementary material for "Transcriptional responses to arbuscular mycorrhizal symbiosis development are conserved in the early divergent *Marchantia paleacea*": OG0004906_tree.txt

```
(((M_flagellaris_scaffold-UCRN-2052708-Megaceros_tosanus:0.08718,A_agrestis_renamed_Aagr.utg000006l.590.1:0.04745)n2:0.09105,(((M_paleacea_Rhiz_final_MPA12726.1.p1:0.00762,M_polymorpha_renamed_Mapoly0076s0002.1:0.00016)n5:0.06191,(P_pinnata_scaffold-UUHD-2008061-Porella_pinnata:0.06334,P_neesiana_scaffold-JHFI-2015906-Pellia_neesiana:0.09353)n6:0.03155)n4:0.11137,((P_patens_renamed_P315_21620V3.1:0,P_patens_renamed_P315_21620V3.2:0)n8:0.17267,(T_lepidozioides_scaffold-SKQD-2006715-Takakia_lepidozioides:0.00016,T_lepidozioides_scaffold-SKQD-2006716-Takakia_lepidozioides:0.00014)n9:0.0847)n7:0.06671)n3:0.02693)n1:0.01831,(((S_muscicola_renamed_SM000055S18214:0.01789,(S_muscicola_renamed_SM000109S14175:0.19178,S_muscicola_renamed_SM000313S11978:0.13313)n13:0.07742)n12:0.50707,(C_braunii_renamed_GBG69431:0.08317,C_braunii_renamed_GBG90730:0.04564)n14:0.51395)n11:0.22877,(((A_trichopoda_renamed_ERN15513:0.18351,(((P_dactylifera_renamed_XP_008805179.1:0.04827,(P_dactylifera_renamed_XP_026666424.1:0,P_dactylifera_renamed_XP_008811626.1:0)n21:0.03762)n20:0.01149,((Z_mays_renamed_A0A1D6JLQ5:0.0418,Z_mays_renamed_B6TNG8:0.02579)n23:0.04786,(Oryza_sativa_renamed_LOC_Os05g49470.1:0.07154,(Oryza_sativa_renamed_LOC_Os08g06360.1:0.00014,Oryza_sativa_renamed_LOC_Os08g06360.2:0.00014)n25:0.00768)n24:0.02364)n22:0.10957)n19:0.06045,((B_vulgaris_renamed_KMT08966:0.06136,B_vulgaris_renamed_KMT14267:0.51189)n27:0.11823,(((A_thaliana_renamed_AT3G02950.1:0,A_thaliana_renamed_AT3G02950.2:0)n30:0.11459,(A_thaliana_renamed_AT5G16790.2:0,A_thaliana_renamed_AT5G16790.1:0)n31:0.08031)n29:0.1387,(L_angustifolius_renamed_OIV91701:0.08077,(L_japonicus_renamed_Lj6g3v1995980.1:0.06413,M_truncatula_renamed_MTR_2015520:0.07764)n33:0.0235)n32:0.0552)n28:0.03912)n26:0.07195)n18:0.05915)n17:0.04496,P_abies_renamed_MA_10430039g0010:0.12275)n16:0.16219,((A_filiculoides_renamed_Azfi_s0015.g013703:0.10201,(A_filiculoides_renamed_Azfi_s0208.g057950:0.00238,A_filiculoides_renamed_Azfi_s1566.g104354:0.00392)n36:0.13984)n35:0.21699,(S_moellendorffii_renamed_EFJ34721:0.00014,S_moellendorffii_renamed_EFJ30992:0.00346)n37:0.26858)n34:0.02165)n15:0.0723)n10:0.01831)n0;
```
