## Supplementary material for "Transcriptional responses to arbuscular mycorrhizal symbiosis development are conserved in the early divergent *Marchantia paleacea*": OG0004907_tree.txt

```
((((M_flagellaris_scaffold-UCRN-2003237-Megaceros_tosanus:0,M_flagellaris_scaffold-UCRN-2003238-Megaceros_tosanus:0)n3:0.26743,A_agrestis_renamed_Aagr.utg000012l.301.1:0.38065)n2:0.43293,((C_braunii_renamed_GBG76720:0.00014,C_braunii_renamed_GBG76721:0.00014)n5:0.9064,(S_muscicola_renamed_SM000040S14766:0.04795,(S_muscicola_renamed_SM000077S21531:0.03822,S_muscicola_renamed_SM000094S24706:0.04924)n7:0.02237)n6:1.1942)n4:0.2662)n1:0.052745,(((S_moellendorffii_renamed_EFJ06436:0.00204,S_moellendorffii_renamed_EFJ08749:0.00014)n10:0.6297,(A_filiculoides_renamed_Azfi_s0015.g013855:0.70566,((A_trichopoda_renamed_ERN03626:0.38016,(((B_vulgaris_renamed_KMT18105:0.00641,B_vulgaris_renamed_KMT18104:0.00016)n16:0.4009,((A_thaliana_renamed_AT4G32820.3:0.00014,(A_thaliana_renamed_AT4G32820.1:0.00014,A_thaliana_renamed_AT4G32820.2:0.00014)n19:0.00016)n18:0.40876,((M_truncatula_renamed_MTR_3110417:0.00014,M_truncatula_renamed_MTR_3110417:0.00014)n21:0.0995,(L_japonicus_renamed_Lj1g3v2095530.1:0.10894,L_angustifolius_renamed_OIV96635:0.12832)n22:0.02022)n20:0.22074)n17:0.03699)n15:0.1331,((P_dactylifera_renamed_XP_017701940.1:0.08098,P_dactylifera_renamed_XP_008796639.1:0.06427)n24:0.09222,(Z_mays_renamed_A0A1D6KZI5:0.41498,Z_mays_renamed_A0A1D6KZI1:0.311526)n25:0.034614)n23:0.0578)n14:0.09303)n13:0.18954,(P_abies_renamed_MA_87828g0010:0.32914,P_abies_renamed_MA_10373626g0020:0.275931)n26:0.030659)n12:0.05092)n11:0.05951)n9:0.06704,(((((M_paleacea_Rhiz_final_MPA15571.1.p1:0.00016,M_paleacea_Rhiz_final_MPA15571.2.p1:0.00732)n31:0.01834,M_polymorpha_renamed_Mapoly0021s0014.1:0.02554)n30:0.12489,(P_neesiana_scaffold-JHFI-2114387-Pellia_neesiana:0.20813,P_neesiana_scaffold-JHFI-2112880-Pellia_neesiana:0.180891)n32:0.020099)n29:0.20028,P_pinnata_scaffold-UUHD-2148452-Porella_pinnata:0.29188)n28:0.31212,(((P_patens_renamed_P34_1880V3.1:0,P_patens_renamed_P34_1880V3.2:0)n35:0.00014,P_patens_renamed_P34_1880V3.3:0.00014)n34:0.23036,(T_lepidozioides_scaffold-SKQD-2073991-Takakia_lepidozioides:0.22373,(T_lepidozioides_scaffold-SKQD-2070984-Takakia_lepidozioides:0.34764,T_lepidozioides_scaffold-SKQD-2006410-Takakia_lepidozioides:0.184608)n37:0.0184608)n36:0.0020512)n33:0.10694)n27:0.09138)n8:0.052745)n0;
```
