## Supplementary material for "Transcriptional responses to arbuscular mycorrhizal symbiosis development are conserved in the early divergent *Marchantia paleacea*": OG0004908_tree.txt

```
((A_agrestis_renamed_Aagr.utg000061l.61.1:0.30995,((S_muscicola_renamed_SM000143S00756:0.02543,(S_muscicola_renamed_SM000112S23971:0.02059,S_muscicola_renamed_SM000205S06215:0.04129)n4:0.01409)n3:0.78318,(C_braunii_renamed_GBG59891:0.38741,(C_braunii_renamed_GBG59883:0.01035,C_braunii_renamed_GBG59885:0.00027)n6:0.09799)n5:0.41299)n2:0.18243)n1:0.02518,(((A_filiculoides_renamed_Azfi_s0015.g013907:0.35312,P_abies_renamed_MA_58249g0010:0.3123)n9:0.06098,((A_trichopoda_renamed_ERN17709:0.35603,(A_thaliana_renamed_AT4G37130.1:0.23578,(B_vulgaris_renamed_KMT09383:0.17956,(L_japonicus_renamed_Lj2g3v1828890.1:0.07013,(L_angustifolius_renamed_OIV94747:0.08279,M_truncatula_renamed_MTR_5018390:0.11289)n15:0.01138)n14:0.08174)n13:0.0375)n12:0.05416)n11:0.03436,((P_dactylifera_renamed_XP_026661229.1:0.18896,P_dactylifera_renamed_XP_008813222.1:0.10804)n17:0.11804,((Oryza_sativa_renamed_LOC_Os09g28019.1:0.07405,(Z_mays_renamed_A0A1D6I5Q3:0.03014,Z_mays_renamed_B6TCC2:0.03396)n20:0.09682)n19:0.0741,(Oryza_sativa_renamed_LOC_Os03g55660.1:0.39747,Z_mays_renamed_A0A1D6L616:0.42899)n21:0.2381)n18:0.2024)n16:0.14501)n10:0.12461)n8:0.12521,((((P_patens_renamed_P324_6760V3.4:0,P_patens_renamed_P324_6760V3.1:0,P_patens_renamed_P324_6760V3.3:0,P_patens_renamed_P324_6760V3.5:0)n25:0.00015,P_patens_renamed_P324_6760V3.2:0.00014)n24:0.23278,(T_lepidozioides_scaffold-SKQD-2011766-Takakia_lepidozioides:0.24113,T_lepidozioides_scaffold-SKQD-2012764-Takakia_lepidozioides:0.15009)n26:0.08285)n23:0.25703,((((M_paleacea_Rhiz_final_MPA10307.1.p1:0.01401,M_paleacea_Rhiz_final_MPA10307.2.p1:0.06933)n30:0.0076,M_paleacea_Rhiz_final_MPA10307.3.p1:0.00016)n29:0.02733,(M_polymorpha_renamed_Mapoly0016s0112.1:1.16391,M_polymorpha_renamed_Mapoly0027s0041.1:0.000837)n31:9.3e-05)n28:0.20325,((P_neesiana_scaffold-JHFI-2013615-Pellia_neesiana:0.04222,(P_neesiana_scaffold-JHFI-2013330-Pellia_neesiana:0.11885,P_neesiana_scaffold-JHFI-2013958-Pellia_neesiana:0.04225)n34:0.086)n33:0.01621,(P_pinnata_scaffold-UUHD-2011883-Porella_pinnata:0.07149,P_pinnata_scaffold-UUHD-2146069-Porella_pinnata:0.164961)n35:0.018329)n32:0.05918)n27:0.11959)n22:0.06541)n7:0.02518)n0;
```
