## Supplementary material for "Transcriptional responses to arbuscular mycorrhizal symbiosis development are conserved in the early divergent *Marchantia paleacea*": OG0004909_tree.txt

```
(((A_agrestis_renamed_Aagr.utg000111l.88.1:0.16061,(M_flagellaris_scaffold-UCRN-2008076-Megaceros_tosanus:0.0047,M_flagellaris_scaffold-UCRN-2008073-Megaceros_tosanus:0.00054)n3:0.0484)n2:0.39541,(T_lepidozioides_scaffold-SKQD-2070396-Takakia_lepidozioides:0.3336,T_lepidozioides_scaffold-SKQD-2073534-Takakia_lepidozioides:0.315324)n4:0.035036)n1:0.00956,((P_neesiana_scaffold-JHFI-2109139-Pellia_neesiana:0.11788,P_pinnata_scaffold-UUHD-2013006-Porella_pinnata:0.15864)n6:0.2068,(((S_moellendorffii_renamed_EFJ05796:0.00368,S_moellendorffii_renamed_EFJ34485:0.00459)n9:0.52856,((A_filiculoides_renamed_Azfi_s0016.g014270:0.15387,A_filiculoides_renamed_Azfi_s0078.g038108:0.19966)n11:0.46189,(A_filiculoides_renamed_Azfi_s2728.g112791:2.79537,(S_muscicola_renamed_SM000129S26170:0.02018,(S_muscicola_renamed_SM000099S25209:0.04774,S_muscicola_renamed_SM000166S02448:0.07387)n14:0.02543)n13:0.87577)n12:0.092061)n10:0.010229)n8:0.12944,(A_trichopoda_renamed_ERN15528:0.40656,((B_vulgaris_renamed_KMT11364:0.3228,((A_thaliana_renamed_AT5G46910.2:0.00659,A_thaliana_renamed_AT5G46910.1:0.0009)n19:0.42714,((L_angustifolius_renamed_OIV99596:0.79001,(L_japonicus_renamed_Lj0g3v0258129.1:0.13916,(M_truncatula_renamed_MTR_1038400:0.0877,(M_truncatula_renamed_MTR_7407000:0.27244,M_truncatula_renamed_MTR_1038370:0.08091)n24:0.10926)n23:0.13713)n22:0.16746)n21:0.5261,((L_angustifolius_renamed_OIW10684:0.0785,(L_angustifolius_renamed_OIV92983:0.07381,L_angustifolius_renamed_OIV94440:0.07119)n27:0.00964)n26:0.04632,(L_japonicus_renamed_Lj2g3v1509500.1:0.11589,(M_truncatula_renamed_MTR_5029370:0,M_truncatula_renamed_MTR_5029370:0)n29:0.09473)n28:0.02173)n25:0.110034)n20:0.012226)n18:0.04369)n17:0.04928,(((Oryza_sativa_renamed_LOC_Os10g42690.1:0.14223,(Z_mays_renamed_A0A1D6GT42:0.06072,Z_mays_renamed_A0A1D6K9X2:0.04484)n33:0.10766)n32:0.37331,(Oryza_sativa_renamed_LOC_Os02g46930.1:0.14627,Z_mays_renamed_A0A1D6HGP8:0.17284)n34:0.27349)n31:0.10249,(P_dactylifera_renamed_XP_026663994.1:0.3339,(P_dactylifera_renamed_XP_026663257.1:0.00107,(P_dactylifera_renamed_XP_008800075.1:0.00014,P_dactylifera_renamed_XP_026663256.1:0.001)n37:0.00167)n36:0.192204)n35:0.021356)n30:0.0524)n16:0.05946)n15:0.26819)n7:0.14158)n5:0.11134)n0;
```
