## Supplementary material for "Transcriptional responses to arbuscular mycorrhizal symbiosis development are conserved in the early divergent *Marchantia paleacea*": OG0004910_tree.txt

```
(((M_flagellaris_scaffold-UCRN-2012183-Megaceros_tosanus:0.06036,A_agrestis_renamed_Aagr.utg000050l.315.1:0.08677)n2:0.14857,(T_lepidozioides_scaffold-SKQD-2078612-Takakia_lepidozioides:0.11043,((P_patens_renamed_P325_2890V3.1:0,P_patens_renamed_P325_2890V3.2:0)n5:0.07267,(P_patens_renamed_P316_11160V3.1:0.00014,(P_patens_renamed_P316_11160V3.3:0.00014,P_patens_renamed_P316_11160V3.2:0.00014)n7:0.00014)n6:0.09416)n4:0.20312)n3:0.03083)n1:0.01986,((C_braunii_renamed_GBG88070:0.33135,(S_muscicola_renamed_SM000117S25503:0.01502,(S_muscicola_renamed_SM000318S12213:0.01518,S_muscicola_renamed_SM000354S13395:0.0122)n11:0.00014)n10:0.23217)n9:0.18985,(((S_moellendorffii_renamed_EFJ11225:0.00262,S_moellendorffii_renamed_EFJ11438:0.00014)n14:0.38666,((M_polymorpha_renamed_Mapoly0022s0049.1:0.03446,(M_paleacea_Rhiz_final_MPA15314.1.p1:0.00014,M_paleacea_Rhiz_final_MPA15315.1.p1:0.05318)n17:0.01459)n16:0.12951,(P_pinnata_scaffold-UUHD-2017079-Porella_pinnata:0.09095,P_neesiana_scaffold-JHFI-2009140-Pellia_neesiana:0.10645)n18:0.07545)n15:0.09087)n13:0.03051,(A_filiculoides_renamed_Azfi_s0017.g014639:0.22925,(((((B_vulgaris_renamed_KMS97147:0.22867,(Z_mays_renamed_A0A1D6GVM8:0.10973,(Oryza_sativa_renamed_LOC_Os02g04510.1:0.15524,(Oryza_sativa_renamed_LOC_Os06g49120.2:0.00968,Oryza_sativa_renamed_LOC_Os06g49120.1:0.00014)n27:0.067392)n26:0.007488)n25:0.07179)n24:0.04178,P_dactylifera_renamed_XP_008776756.1:0.1768)n23:0.03265,((A_thaliana_renamed_AT1G16720.3:0.00445,(A_thaliana_renamed_AT1G16720.2:0.00014,A_thaliana_renamed_AT1G16720.1:0.00014)n30:0.00015)n29:0.2172,(M_truncatula_renamed_MTR_4005070:0.12194,(L_angustifolius_renamed_OIW17013:0.11984,((L_japonicus_renamed_Lj0g3v0270259.1:0,L_japonicus_renamed_Lj0g3v0270259.3:0,L_japonicus_renamed_Lj0g3v0270259.4:0,L_japonicus_renamed_Lj0g3v0270259.5:0)n34:0.00014,L_japonicus_renamed_Lj0g3v0270259.2:0.00148)n33:0.09161)n32:0.02577)n31:0.08496)n28:0.05002)n22:0.02582,A_trichopoda_renamed_ERN12628:0.13444)n21:0.08326,(P_abies_renamed_MA_21385g0010:0.28461,P_abies_renamed_MA_937923g0010:0.48267)n35:0.05363)n20:0.03465)n19:0.1053)n12:0.02258)n8:0.01986)n0;
```
