## Supplementary material for "Transcriptional responses to arbuscular mycorrhizal symbiosis development are conserved in the early divergent *Marchantia paleacea*": OG0004911_tree.txt

```
(((M_flagellaris_scaffold-UCRN-2051954-Megaceros_tosanus:0.51408,(A_agrestis_renamed_Aagr.utg000059l.158.1:0.15325,A_agrestis_renamed_Aagr.utg000059l.161.1:0.00015)n3:0.33761)n2:0.33338,(C_braunii_renamed_GBG87378:0.00014,(C_braunii_renamed_GBG87377:0.00015,C_braunii_renamed_GBG87379:0.00014)n5:0.00015)n4:1.33987)n1:0.0631,(((((S_moellendorffii_renamed_EFJ22242:0,S_moellendorffii_renamed_EFJ22239:0)n10:0.26916,(S_moellendorffii_renamed_EFJ25723:0.07183,S_moellendorffii_renamed_EFJ25717:0.01228)n11:0.04234)n9:0.52453,((S_moellendorffii_renamed_EFJ25716:0.00221,S_moellendorffii_renamed_EFJ25722:0.01221)n13:0.00217,((S_moellendorffii_renamed_EFJ22240:0.01123,(S_moellendorffii_renamed_EFJ22243:0.00014,S_moellendorffii_renamed_EFJ22378:0.0067)n16:0.00223)n15:0.00324,S_moellendorffii_renamed_EFJ22236:0.03536)n14:0.00351)n12:0.07666)n8:0.60473,(T_lepidozioides_scaffold-SKQD-2012956-Takakia_lepidozioides:0.26125,(P_patens_renamed_P34_19920V3.4:0.00014,(P_patens_renamed_P34_19920V3.2:0.00014,(P_patens_renamed_P34_19920V3.3:0,P_patens_renamed_P34_19920V3.1:0)n20:0.00015)n19:0.00015)n18:0.59578)n17:0.11412)n7:0.08846,((P_neesiana_scaffold-JHFI-2101469-Pellia_neesiana:0.17783,(M_polymorpha_renamed_Mapoly0147s0014.1:0.06913,(M_paleacea_Rhiz_final_MPA19572.1.p1:0.00014,M_paleacea_Rhiz_final_MPA19572.2.p1:0.05612)n24:0.03032)n23:0.3911)n22:0.32459,(A_filiculoides_renamed_Azfi_s0017.g014675:0.68318,(A_trichopoda_renamed_ERN06301:0.52073,(((B_vulgaris_renamed_KMS97689:0.49592,(L_angustifolius_renamed_OIW17778:0.24071,((L_japonicus_renamed_Lj4g3v2883350.1:0.00015,L_japonicus_renamed_Lj4g3v2883350.2:0.00014)n32:0.28497,M_truncatula_renamed_MTR_8096570:0.23594)n31:0.06903)n30:0.21904)n29:0.06739,(A_thaliana_renamed_AT5G63540.1:0.00014,A_thaliana_renamed_AT5G63540.2:0.00136)n33:0.59002)n28:0.07763,((P_dactylifera_renamed_XP_008812610.1:0.00014,(P_dactylifera_renamed_XP_008776536.2:0.00014,P_dactylifera_renamed_XP_008779384.2:0.00014)n36:0.19698)n35:0.24413,(Oryza_sativa_renamed_LOC_Os04g32090.1:0.21075,Z_mays_renamed_B4FYZ6:0.29546)n37:0.41861)n34:0.1769)n27:0.12531)n26:0.27634)n25:0.14259)n21:0.08214)n6:0.0631)n0;
```
