## Supplementary material for "Transcriptional responses to arbuscular mycorrhizal symbiosis development are conserved in the early divergent *Marchantia paleacea*": OG0004912_tree.txt

```
(((((C_braunii_renamed_GBG77951:0.01313,C_braunii_renamed_GBG77952:0.00014)n4:0.47982,(S_moellendorffii_renamed_EFJ24797:0.01357,S_moellendorffii_renamed_EFJ15451:0.01291)n5:0.40363)n3:0.03383,((S_muscicola_renamed_SM000265S09769:0.07824,S_muscicola_renamed_SM012776S26182:0.00014)n7:0.57022,(((P_patens_renamed_P37_13690V3.2:0,P_patens_renamed_P37_13690V3.1:0)n10:0.40877,(T_lepidozioides_scaffold-SKQD-2079405-Takakia_lepidozioides:0.08902,(((M_paleacea_Rhiz_final_MPA11405.1.p1:0.01204,M_polymorpha_renamed_Mapoly0053s0037.1:0.01083)n14:0.10716,(P_neesiana_scaffold-JHFI-2114010-Pellia_neesiana:0.06584,P_pinnata_scaffold-UUHD-2150270-Porella_pinnata:0.04744)n15:0.02867)n13:0.10354,(A_agrestis_renamed_Aagr.utg000001l.98.1:0.08914,(M_flagellaris_scaffold-UCRN-2053438-Megaceros_tosanus:0.12265,M_flagellaris_scaffold-UCRN-2052422-Megaceros_tosanus:0.218754)n17:0.024306)n16:0.01929)n12:0.02894)n11:0.02245)n9:0.03115,(S_muscicola_renamed_SM000265S09777:0.0909,S_muscicola_renamed_SM005350S18165:0.00026)n18:0.813)n8:0.033678)n6:0.003742)n2:0.1014,A_filiculoides_renamed_Azfi_s0018.g014807:0.69999)n1:0.06323,(P_abies_renamed_MA_10426310g0010:0.13656,(A_trichopoda_renamed_ERN07076:0.17913,(((L_angustifolius_renamed_OIW19528:0.07442,M_truncatula_renamed_MTR_4115880:0.10518)n23:0.1818,((Oryza_sativa_renamed_LOC_Os04g55360.1:0.05828,Z_mays_renamed_A0A1D6DW87:0.06163)n25:0.30307,((P_dactylifera_renamed_XP_026660233.1:0.00014,P_dactylifera_renamed_XP_008788807.1:0.00014)n27:0.2654,(P_dactylifera_renamed_XP_008793952.1:0.11215,P_dactylifera_renamed_XP_008801905.1:0.08006)n28:0.046008)n26:0.005112)n24:0.05252)n22:0.1483,(P_dactylifera_renamed_XP_008789894.1:0.34472,((B_vulgaris_renamed_KMT16951:0.00014,B_vulgaris_renamed_KMT16952:0.00015)n31:0.35158,((A_thaliana_renamed_AT5G10790.2:0.00014,A_thaliana_renamed_AT5G10790.1:0.00016)n33:0.52075,(L_angustifolius_renamed_OIW09303:0.12884,(M_truncatula_renamed_MTR_1014260:0.14107,(L_japonicus_renamed_Lj5g3v0510990.2:0.00014,(L_japonicus_renamed_Lj5g3v0510990.1:0.00014,L_japonicus_renamed_Lj5g3v0510990.3:0.013)n37:0.00582)n36:0.0848)n35:0.04659)n34:0.21996)n32:0.02994)n30:0.14858)n29:0.137871)n21:0.015319)n20:0.06144)n19:0.06323)n0;
```
