## Supplementary material for "Transcriptional responses to arbuscular mycorrhizal symbiosis development are conserved in the early divergent *Marchantia paleacea*": OG0004913_tree.txt

```
((C_braunii_renamed_GBG74223:0.39047,(((((P_patens_renamed_P39_19820V3.2:0,P_patens_renamed_P39_19820V3.1:0)n6:0.06085,T_lepidozioides_scaffold-SKQD-2075239-Takakia_lepidozioides:0.06345)n5:0.03785,(((M_paleacea_Rhiz_final_MPA28281.1.p1:0.00642,M_polymorpha_renamed_Mapoly0173s0018.1:0.00015)n9:0.04524,((P_neesiana_scaffold-JHFI-2010732-Pellia_neesiana:0,P_neesiana_scaffold-JHFI-2010733-Pellia_neesiana:0)n11:0.10094,P_pinnata_scaffold-UUHD-2145148-Porella_pinnata:0.05166)n10:0.02109)n8:0.07895,(S_moellendorffii_renamed_EFJ17163:0,S_moellendorffii_renamed_EFJ31182:0)n12:0.18748)n7:0.00735)n4:0.01649,(A_filiculoides_renamed_Azfi_s0018.g014921:0.1588,(M_flagellaris_scaffold-UCRN-2005793-Megaceros_tosanus:0.14027,(A_agrestis_renamed_Aagr.utg000012l.497.1:0,A_agrestis_renamed_Aagr.utg000012l.497.2:0)n15:0.04036)n14:0.09371)n13:0.03447)n3:0.04825,(P_patens_renamed_P315_14900V3.1:0.66465,(M_paleacea_Rhiz_final_MPA5013.1.p1:0.95188,((S_muscicola_renamed_SM000159S01778:0.00766,(S_muscicola_renamed_SM000001S04564:0.00014,S_muscicola_renamed_SM000070S21375:0.00745)n20:0.00014)n19:0.75388,A_agrestis_renamed_Aagr.utg000005l.381.1:0.48783)n18:0.07659)n17:0.04117)n16:0.089343)n2:0.009927)n1:0.013865,(P_abies_renamed_MA_23378g0010:0.32874,((Oryza_sativa_renamed_LOC_Os02g02510.1:0.04091,Z_mays_renamed_B6SLK8:0.02305)n23:0.11392,(((A_trichopoda_renamed_ERM96979:0.20883,A_trichopoda_renamed_ERN19167:0.08252)n26:0.4384,(B_vulgaris_renamed_KMT02691:0.37108,(L_angustifolius_renamed_OIV91876:0.19959,(L_japonicus_renamed_Lj6g3v1707190.1:0.23968,M_truncatula_renamed_MTR_2027530:0.19184)n29:0.06239)n28:0.09318)n27:0.38434)n25:0.53479,(((L_angustifolius_renamed_OIW01056:0.00807,((L_japonicus_renamed_Lj0g3v0122329.1:0,L_japonicus_renamed_Lj3g3v0744700.1:0)n34:0.00014,M_truncatula_renamed_MTR_8011890:0.00665)n33:0.00544)n32:0.02849,(A_thaliana_renamed_AT5G09920.1:0.02164,B_vulgaris_renamed_KMT05784:0.15322)n35:0.03852)n31:0.03679,(A_trichopoda_renamed_ERN09560:0.03867,(P_dactylifera_renamed_XP_008813022.1:0.00014,P_dactylifera_renamed_XP_026656308.1:0.00014)n37:0.06274)n36:0.02088)n30:0.039339)n24:0.004371)n22:0.05822)n21:0.0542)n0;
```
