## Supplementary material for "Transcriptional responses to arbuscular mycorrhizal symbiosis development are conserved in the early divergent *Marchantia paleacea*": OG0004914_tree.txt

```
((((C_braunii_renamed_GBG84445:0.01835,C_braunii_renamed_GBG92012:0.01021)n3:0.73178,T_lepidozioides_scaffold-SKQD-2073960-Takakia_lepidozioides:0.29071)n2:0.0484,((S_moellendorffii_renamed_EFJ23781:0.00955,S_moellendorffii_renamed_EFJ21417:0.00939)n5:0.25975,(S_muscicola_renamed_SM005231S17509:0.00014,S_muscicola_renamed_SM010361S09533:0.00016)n6:0.591)n4:0.27186)n1:0.02795,((((M_paleacea_Rhiz_final_MPA22866.1.p1:0.03831,M_polymorpha_renamed_Mapoly0139s0003.1:0.0594)n10:0.25814,(P_pinnata_scaffold-UUHD-2149756-Porella_pinnata:0.06652,P_neesiana_scaffold-JHFI-2110418-Pellia_neesiana:0.32116)n11:0.08443)n9:0.20723,(P_patens_renamed_P320_9520V3.1:0,P_patens_renamed_P320_9520V3.2:0)n12:0.61716)n8:0.09828,((M_flagellaris_scaffold-UCRN-2049859-Megaceros_tosanus:0.62546,A_agrestis_renamed_Aagr.utg000019l.44.1:0.36586)n14:0.44704,(((A_filiculoides_renamed_Azfi_s0019.g015084:0.65598,A_filiculoides_renamed_Azfi_s0039.g026443:0.82919)n17:0.14228,(A_filiculoides_renamed_Azfi_s0205.g057729:0.41735,A_filiculoides_renamed_Azfi_s0701.g082628:0.51944)n18:0.11994)n16:0.27111,((Oryza_sativa_renamed_LOC_Os03g08810.1:0.18439,(Z_mays_renamed_A0A1D6JR12:0.17693,Z_mays_renamed_B6U0X2:0.08103)n21:0.10587)n20:0.21637,(((P_dactylifera_renamed_XP_008782334.1:0.07996,P_dactylifera_renamed_XP_008795182.1:0.22746)n24:0.43785,A_thaliana_renamed_AT5G62440.1:0.28848)n23:0.03586,(A_trichopoda_renamed_ERN04317:0.57903,(((L_angustifolius_renamed_OIV99994:0.26878,((L_japonicus_renamed_Lj4g3v1635280.1:0.00015,L_japonicus_renamed_Lj4g3v1635280.2:0.00014)n30:0.16377,M_truncatula_renamed_MTR_0140s0050:0.3377)n29:0.0175)n28:0.07496,(((M_truncatula_renamed_MTR_3435580:0.03458,(M_truncatula_renamed_MTR_2094530:0.0667,M_truncatula_renamed_MTR_4050460:1.09093)n34:0.25337)n33:0.10095,(L_japonicus_renamed_Lj0g3v0261989.1:0.77089,(L_japonicus_renamed_Lj0g3v0361059.1:0.00014,L_japonicus_renamed_Lj0g3v0361049.1:0.00014)n36:0.01367)n35:0.19813)n32:0.04675,(L_angustifolius_renamed_OIW15418:0.09149,L_angustifolius_renamed_OIV97096:0.0791)n37:0.12841)n31:0.09387)n27:0.13156,B_vulgaris_renamed_KMT10819:0.43697)n26:0.04191)n25:0.04905)n22:0.1423)n19:0.14042)n15:0.06677)n13:0.10569)n7:0.02795)n0;
```
