## Supplementary material for "Transcriptional responses to arbuscular mycorrhizal symbiosis development are conserved in the early divergent *Marchantia paleacea*": OG0004915_tree.txt

```
(((S_moellendorffii_renamed_EFJ38655:0.00174,S_moellendorffii_renamed_EFJ31494:0.00015)n2:0.2342,(C_braunii_renamed_GBG81483:0.31992,(S_muscicola_renamed_SM000011S19081:0.00913,(S_muscicola_renamed_SM000004S14917:0.00532,S_muscicola_renamed_SM000007S20917:0.00173)n5:0.00334)n4:0.26778)n3:0.06708)n1:0.01554,((A_filiculoides_renamed_Azfi_s0019.g015186:0.22866,((M_flagellaris_scaffold-UCRN-2052173-Megaceros_tosanus:0.10521,A_agrestis_renamed_Aagr.utg000006l.150.1:0.08929)n9:0.05585,((((M_paleacea_Rhiz_final_MPA16976.1.p1:0,M_paleacea_Rhiz_final_MPA16976.2.p1:0,M_paleacea_Rhiz_final_MPA16976.3.p1:0)n13:0.01135,(M_polymorpha_renamed_Mapoly0157s0021.1:0.03597,M_polymorpha_renamed_Mapoly0157s0022.1:0.00014)n14:0.00252)n12:0.08725,(P_neesiana_scaffold-JHFI-2007632-Pellia_neesiana:0.07258,P_pinnata_scaffold-UUHD-2018825-Porella_pinnata:0.04914)n15:0.03645)n11:0.03857,(T_lepidozioides_scaffold-SKQD-2000144-Takakia_lepidozioides:0.07681,((P_patens_renamed_P35_9900V3.1:0,P_patens_renamed_P35_9900V3.2:0)n18:0.05439,(P_patens_renamed_P36_19920V3.3:0.00015,(P_patens_renamed_P36_19920V3.2:0,P_patens_renamed_P36_19920V3.1:0)n20:0.00014)n19:0.03068)n17:0.08383)n16:0.0271)n10:0.03136)n8:0.0266)n7:0.02402,(P_abies_renamed_MA_20260g0010:0.10762,(A_trichopoda_renamed_ERN15897:0.12665,(((P_dactylifera_renamed_XP_008785160.1:0.05006,P_dactylifera_renamed_XP_008801251.1:0.02384)n25:0.05805,(Oryza_sativa_renamed_LOC_Os10g32880.1:0.0677,(Z_mays_renamed_A0A1D6GPS2:0.02696,Z_mays_renamed_B6TRQ7:0.01324)n27:0.03646)n26:0.07163)n24:0.04471,(B_vulgaris_renamed_KMT16534:0.1321,(((A_thaliana_renamed_AT2G33340.3:0.00194,(A_thaliana_renamed_AT2G33340.1:0,A_thaliana_renamed_AT2G33340.2:0)n32:0.00016)n31:0.09528,(A_thaliana_renamed_AT1G04510.2:0.00171,A_thaliana_renamed_AT1G04510.1:0.00014)n33:0.08647)n30:0.13984,((L_angustifolius_renamed_OIW21228:0.03449,L_angustifolius_renamed_OIV92394:0.03613)n35:0.03917,(L_japonicus_renamed_Lj6g3v0082160.1:0.04518,M_truncatula_renamed_MTR_1044720:0.0944)n36:0.03217)n34:0.05525)n29:0.02321)n28:0.07846)n23:0.05226)n22:0.09483)n21:0.0658)n6:0.01554)n0;
```
