## Supplementary material for "Transcriptional responses to arbuscular mycorrhizal symbiosis development are conserved in the early divergent *Marchantia paleacea*": OG0004916_tree.txt

```
((((A_trichopoda_renamed_ERN00853:0.08204,((A_thaliana_renamed_AT1G73250.1:0.08439,((A_thaliana_renamed_AT1G17890.2:0,A_thaliana_renamed_AT1G17890.3:0)n7:0.00014,A_thaliana_renamed_AT1G17890.1:0.00016)n6:0.06135)n5:0.05328,(((Z_mays_renamed_B6TMJ8:0.03686,((Oryza_sativa_renamed_LOC_Os02g43510.1:0.5144,Oryza_sativa_renamed_LOC_Os06g44260.1:0.0183)n12:0.46089,Oryza_sativa_renamed_LOC_Os06g44270.1:0.030942)n11:0.003438)n10:0.10369,(P_dactylifera_renamed_XP_008789891.1:0.034,P_dactylifera_renamed_XP_008793523.1:0.02735)n13:0.02213)n9:0.07855,(B_vulgaris_renamed_KMT03502:0.09611,((M_truncatula_renamed_MTR_7108490:0.00016,M_truncatula_renamed_MTR_7108490:0.00014)n16:0.03814,(L_angustifolius_renamed_OIW01358:0.04428,((L_japonicus_renamed_Lj4g3v2151390.1:0,L_japonicus_renamed_Lj4g3v2151390.2:0)n19:0.02475,L_japonicus_renamed_Lj6g3v0367980.1:0.02067)n18:0.01685)n17:0.02092)n15:0.04914)n14:0.02619)n8:0.01268)n4:0.03866)n3:0.04488,C_braunii_renamed_GBG60634:0.2134)n2:0.00913,P_abies_renamed_MA_17129g0010:0.13309)n1:0.041805,(((S_muscicola_renamed_SM000141S00916:0.00015,(S_muscicola_renamed_SM000010S04400:0.03742,S_muscicola_renamed_SM000190S04839:0.00582)n23:0.00643)n22:0.14976,(M_flagellaris_scaffold-UCRN-2004791-Megaceros_tosanus:0.07463,A_agrestis_renamed_Aagr.utg000058l.137.1:0.13071)n24:0.07485)n21:0.03029,(A_filiculoides_renamed_Azfi_s0020.g015578:0.16505,((((M_paleacea_Rhiz_final_MPA22126.1.p2:0,M_paleacea_Rhiz_final_MPA22126.2.p2:0,M_paleacea_Rhiz_final_MPA22127.1.p2:0)n29:0.00283,M_polymorpha_renamed_Mapoly0064s0048.1:0.04767)n28:0.06979,(P_neesiana_scaffold-JHFI-2017708-Pellia_neesiana:0.06095,P_pinnata_scaffold-UUHD-2148793-Porella_pinnata:0.04496)n30:0.06269)n27:0.03878,((S_moellendorffii_renamed_EFJ08157:0.00282,S_moellendorffii_renamed_EFJ24687:0.00014)n32:0.1096,((P_patens_renamed_P310_6390V3.3:0,P_patens_renamed_P310_6390V3.2:0,P_patens_renamed_P310_6390V3.1:0,P_patens_renamed_P310_6390V3.4:0)n34:0.11913,T_lepidozioides_scaffold-SKQD-2080279-Takakia_lepidozioides:0.07196)n33:0.03152)n31:0.00772)n26:0.01806)n25:0.02037)n20:0.041805)n0;
```
