## Supplementary material for "Transcriptional responses to arbuscular mycorrhizal symbiosis development are conserved in the early divergent *Marchantia paleacea*": OG0004917_tree.txt

```
(((S_moellendorffii_renamed_EFJ18463:0.00014,S_moellendorffii_renamed_EFJ36582:0.00979)n2:0.33846,(M_flagellaris_scaffold-UCRN-2053370-Megaceros_tosanus:0.30886,A_agrestis_renamed_Aagr.utg000008l.167.1:0.25506)n3:0.22004)n1:0.01949,(((A_filiculoides_renamed_Azfi_s0021.g015616:0.0788,A_filiculoides_renamed_Azfi_s0094.g043490:0.2325)n6:0.21788,(A_trichopoda_renamed_ERN19011:0.27018,((B_vulgaris_renamed_KMT12668:0.27301,(A_thaliana_renamed_AT5G56290.1:0.22133,((M_truncatula_renamed_MTR_3009230:0.0468,(L_japonicus_renamed_Lj0g3v0319309.1:0.05103,L_japonicus_renamed_Lj0g3v0319299.1:0.072261)n13:0.008029)n12:0.00751,(L_angustifolius_renamed_OIW13267:0.04728,L_angustifolius_renamed_OIV95499:0.05844)n14:0.04923)n11:0.13291)n10:0.02742)n9:0.08596,((P_dactylifera_renamed_XP_008811134.1:0.07355,(P_dactylifera_renamed_XP_017699490.1:0.13553,P_dactylifera_renamed_XP_008806178.1:0.04758)n17:0.02554)n16:0.02542,((Oryza_sativa_renamed_LOC_Os08g39080.1:0.00014,Oryza_sativa_renamed_LOC_Os08g39080.2:0.00015)n19:0.0603,(Z_mays_renamed_A0A1D6KI98:0.02384,Z_mays_renamed_A0A1D6QKF6:0.05691)n20:0.06234)n18:0.23287)n15:0.05988)n8:0.07303)n7:0.18015)n5:0.0555,((C_braunii_renamed_GBG64625:0.48719,(S_muscicola_renamed_SM000343S12830:0.01595,(S_muscicola_renamed_SM000014S00377:0.00992,S_muscicola_renamed_SM000142S00527:0.01935)n24:0.01481)n23:0.36822)n22:0.05929,((((P_patens_renamed_P314_5170V3.3:0.00669,P_patens_renamed_P314_5170V3.2:0.00383)n28:0.0003,(P_patens_renamed_P314_5170V3.1:0.00014,P_patens_renamed_P314_5170V3.4:0.00014)n29:0.00046)n27:0.23653,(T_lepidozioides_scaffold-SKQD-2008790-Takakia_lepidozioides:0.00015,T_lepidozioides_scaffold-SKQD-2008791-Takakia_lepidozioides:0.00311)n30:0.10995)n26:0.12288,((M_polymorpha_renamed_Mapoly0064s0022.1:0.02856,(M_paleacea_Rhiz_final_MPA17328.3.p1:0.00016,(M_paleacea_Rhiz_final_MPA17328.1.p1:0.00014,M_paleacea_Rhiz_final_MPA17328.2.p1:0.00014)n34:0.00015)n33:0.00713)n32:0.16259,(P_neesiana_scaffold-JHFI-2013410-Pellia_neesiana:0.09362,((P_pinnata_scaffold-UUHD-2140692-Porella_pinnata:0.00017,P_pinnata_scaffold-UUHD-2144150-Porella_pinnata:0.04325)n37:0.1108,P_pinnata_scaffold-UUHD-2147605-Porella_pinnata:0.090918)n36:0.010102)n35:0.01938)n31:0.1159)n25:0.02663)n21:0.02518)n4:0.01949)n0;
```
