## Supplementary material for "Transcriptional responses to arbuscular mycorrhizal symbiosis development are conserved in the early divergent *Marchantia paleacea*": OG0004918_tree.txt

```
(((S_muscicola_renamed_SM000082S22860:0.04763,(S_muscicola_renamed_SM000052S17800:0.02062,S_muscicola_renamed_SM000057S18388:0.06499)n3:0.00014)n2:0.51381,((M_flagellaris_scaffold-UCRN-2010310-Megaceros_tosanus:0.00016,M_flagellaris_scaffold-UCRN-2010311-Megaceros_tosanus:0.00014)n5:0.20586,((A_agrestis_renamed_Aagr.utg000083l.460.3:0.00014,A_agrestis_renamed_Aagr.utg000083l.460.1:0.00014)n7:0.00016,((A_agrestis_renamed_Aagr.utg000083l.460.4:0,A_agrestis_renamed_Aagr.utg000083l.460.2:0)n9:0.03592,(A_agrestis_renamed_Aagr.utg000083l.460.6:0,A_agrestis_renamed_Aagr.utg000083l.460.5:0)n10:0.03267)n8:0.01736)n6:0.16206)n4:0.13375)n1:0.03744,(((P_patens_renamed_P39_14310V3.2:0,P_patens_renamed_P39_14310V3.1:0)n13:0.28373,T_lepidozioides_scaffold-SKQD-2011207-Takakia_lepidozioides:0.17272)n12:0.09357,(((M_polymorpha_renamed_Mapoly0090s0088.1:0.01669,(M_paleacea_Rhiz_final_MPA6857.1.p1:0.00014,M_paleacea_Rhiz_final_MPA6857.2.p1:0.00014)n17:0.03643)n16:0.19261,(P_pinnata_scaffold-UUHD-2147430-Porella_pinnata:0.1515,P_neesiana_scaffold-JHFI-2017737-Pellia_neesiana:0.22349)n18:0.07768)n15:0.11505,((A_filiculoides_renamed_Azfi_s0021.g015637:0.38924,(S_moellendorffii_renamed_EFJ19306:0.00923,S_moellendorffii_renamed_EFJ21243:0.00917)n21:0.37102)n20:0.06205,(P_abies_renamed_MA_22427g0010:0.3101,(A_trichopoda_renamed_ERM97717:0.17075,((P_dactylifera_renamed_XP_008788426.1:0.13413,(Oryza_sativa_renamed_LOC_Os12g29660.1:0.09425,(Z_mays_renamed_A0A1D6ESZ2:0.05665,Z_mays_renamed_A0A1D6I8F3:0.03967)n27:0.09754)n26:0.1462)n25:0.06959,(A_thaliana_renamed_AT4G16630.1:0.29605,(B_vulgaris_renamed_KMT00302:0.23072,((((L_japonicus_renamed_Lj0g3v0125219.1:0,L_japonicus_renamed_Lj0g3v0125219.2:0)n33:0.00015,(L_japonicus_renamed_Lj0g3v0125239.1:0.00015,L_japonicus_renamed_Lj0g3v0190499.1:0.00014)n34:0.00017)n32:0.14393,(L_japonicus_renamed_Lj6g3v0908780.1:0.00016,L_japonicus_renamed_Lj6g3v0908780.2:0.00014)n35:0.05093)n31:0.04295,(L_angustifolius_renamed_OIV92081:0.11793,(M_truncatula_renamed_MTR_2041140:0.08365,M_truncatula_renamed_MTR_3049990:0.05888)n37:0.06667)n36:0.02735)n30:0.09362)n29:0.03826)n28:0.07422)n24:0.07532)n23:0.11379)n22:0.13316)n19:0.02388)n14:0.06529)n11:0.03744)n0;
```
