## Supplementary material for "Transcriptional responses to arbuscular mycorrhizal symbiosis development are conserved in the early divergent *Marchantia paleacea*": OG0004919_tree.txt

```
(A_filiculoides_renamed_Azfi_s0021.g015776:0.42897,((S_moellendorffii_renamed_EFJ17302:0.01254,S_moellendorffii_renamed_EFJ35467:0.00285)n2:0.5637,((((A_agrestis_renamed_Aagr.utg000061l.71.1:0.18115,(M_flagellaris_scaffold-UCRN-2002375-Megaceros_tosanus:0.00014,M_flagellaris_scaffold-UCRN-2002376-Megaceros_tosanus:0.00045)n7:0.2065)n6:0.20983,((((P_neesiana_scaffold-JHFI-2018366-Pellia_neesiana:0.08096,P_pinnata_scaffold-UUHD-2139877-Porella_pinnata:0.07403)n11:0.06558,(P_pinnata_scaffold-UUHD-2017345-Porella_pinnata:0.16073,(P_neesiana_scaffold-JHFI-2109267-Pellia_neesiana:0.16128,(M_polymorpha_renamed_Mapoly0053s0083.1:0.01979,(M_paleacea_Rhiz_final_MPA11210.1.p1:0.00058,M_paleacea_Rhiz_final_MPA11210.2.p1:0.01709)n15:0.01384)n14:0.14278)n13:0.060102)n12:0.006678)n10:0.01707,P_pinnata_scaffold-UUHD-2144267-Porella_pinnata:0.08507)n9:0.15457,((P_patens_renamed_P314_2730V3.1:0,P_patens_renamed_P314_2730V3.2:0)n17:0.21601,T_lepidozioides_scaffold-SKQD-2078949-Takakia_lepidozioides:0.19594)n16:0.09145)n8:0.05039)n5:0.07153,((S_muscicola_renamed_SM000050S16985:0.11541,(S_muscicola_renamed_SM000073S21495:0.00804,S_muscicola_renamed_SM000113S24098:0.06631)n20:0.00864)n19:0.51803,(C_braunii_renamed_GBG89272:0.59556,C_braunii_renamed_GBG69332:0.509616)n21:0.056624)n18:0.0264)n4:0.026785,(P_pinnata_scaffold-UUHD-2018258-Porella_pinnata:0.19324,(P_abies_renamed_MA_681731g0010:0.37119,(C_braunii_renamed_GBG69333:0.27345,(A_trichopoda_renamed_ERN11762:0.42274,((P_dactylifera_renamed_XP_008798769.1:0.23672,(Oryza_sativa_renamed_LOC_Os06g40950.1:0.31993,Z_mays_renamed_A0A1D6K232:0.26434)n28:0.19778)n27:0.17359,((B_vulgaris_renamed_KMS95772:0.11029,((B_vulgaris_renamed_KMT20741:0.00014,B_vulgaris_renamed_KMT20740:0.00058)n32:0.02438,(B_vulgaris_renamed_KMT20750:0.0082,B_vulgaris_renamed_KMT20749:0.00378)n33:0.02861)n31:0.18241)n30:0.32562,((A_thaliana_renamed_AT3G57660.1:0.00014,A_thaliana_renamed_AT3G57660.2:0.00014)n35:0.41053,(L_angustifolius_renamed_OIV94396:0.14484,(M_truncatula_renamed_MTR_4086290:0.00014,M_truncatula_renamed_MTR_4086290:0.00014)n37:0.20034)n36:0.21036)n34:0.10213)n29:0.14491)n26:0.1615)n25:0.10784)n24:0.03313)n23:0.07232)n22:0.04131)n3:0.00459)n1:0.07159)n0;
```
