## Supplementary material for "Transcriptional responses to arbuscular mycorrhizal symbiosis development are conserved in the early divergent *Marchantia paleacea*": OG0004920_tree.txt

```
(((((A_agrestis_renamed_Aagr.utg000033l.156.1:0.00014,A_agrestis_renamed_Aagr.utg000027l.88.1:0.35569)n4:0.00508,(((A_agrestis_renamed_Aagr.utg000033l.156.5:0,A_agrestis_renamed_Aagr.utg000033l.156.4:0)n7:0.01,(A_agrestis_renamed_Aagr.utg000033l.156.3:0.00014,A_agrestis_renamed_Aagr.utg000033l.156.6:0.04366)n8:0.01211)n6:0.01517,A_agrestis_renamed_Aagr.utg000033l.156.2:0.00015)n5:0.00016)n3:0.04231,A_agrestis_renamed_Aagr.utg000033l.156.7:0.03118)n2:0.35638,((S_muscicola_renamed_SM000038S14297:0.0113,(S_muscicola_renamed_SM000014S00365:0.02143,S_muscicola_renamed_SM000016S01890:0.02315)n11:0.01447)n10:0.37694,((P_patens_renamed_P32_20500V3.1:0,P_patens_renamed_P32_20500V3.3:0,P_patens_renamed_P32_20500V3.2:0)n13:0.23316,T_lepidozioides_scaffold-SKQD-2076052-Takakia_lepidozioides:0.11554)n12:0.04825)n9:0.05502)n1:0.03155,(((A_filiculoides_renamed_Azfi_s0022.g015942:0.13032,A_filiculoides_renamed_Azfi_s0113.g045994:0.20536)n16:0.27148,((P_abies_renamed_MA_141060g0010:0.33661,(A_trichopoda_renamed_ERN08113:0.26331,(B_vulgaris_renamed_KMT15674:0.40694,((A_thaliana_renamed_AT4G30580.1:0.38074,(M_truncatula_renamed_MTR_5043620:0.21865,(L_angustifolius_renamed_OIV97241:0.16122,(L_japonicus_renamed_Lj6g3v1077830.1:0.00173,L_japonicus_renamed_Lj6g3v1077830.2:0.06332)n25:0.15995)n24:0.0689)n23:0.08172)n22:0.10544,((P_dactylifera_renamed_XP_026665523.1:0,P_dactylifera_renamed_XP_008808282.1:0,P_dactylifera_renamed_XP_008808285.1:0)n27:0.22402,(Oryza_sativa_renamed_LOC_Os10g35390.1:0.11128,Z_mays_renamed_A0A1D6GNN8:0.14425)n28:0.2307)n26:0.09634)n21:0.06255)n20:0.14701)n19:0.07249)n18:0.15378,((S_moellendorffii_renamed_EFJ38769:0,S_moellendorffii_renamed_EFJ29549:0)n30:0.47823,C_braunii_renamed_GBG75762:0.5443)n29:0.06921)n17:0.08436)n15:0.08171,((P_neesiana_scaffold-JHFI-2110370-Pellia_neesiana:0.09374,((M_paleacea_Rhiz_final_MPA16874.1.p1:0,M_paleacea_Rhiz_final_MPA16874.2.p1:0)n34:0.03064,M_polymorpha_renamed_Mapoly0168s0025.1:0.03676)n33:0.18146)n32:0.01051,(P_pinnata_scaffold-UUHD-2142999-Porella_pinnata:0.10164,P_pinnata_scaffold-UUHD-2135257-Porella_pinnata:0.149112)n35:0.016568)n31:0.02347)n14:0.03155)n0;
```
