## Supplementary material for "Transcriptional responses to arbuscular mycorrhizal symbiosis development are conserved in the early divergent *Marchantia paleacea*": OG0004921_tree.txt

```
(((M_flagellaris_scaffold-UCRN-2053202-Megaceros_tosanus:0.07749,A_agrestis_renamed_Aagr.utg000125l.99.1:0.1194)n2:0.07566,(((M_paleacea_Rhiz_final_MPA13189.1.p1:0.01229,M_polymorpha_renamed_Mapoly0014s0195.1:0.02941)n5:0.14476,(P_pinnata_scaffold-UUHD-2013497-Porella_pinnata:0.18102,(P_neesiana_scaffold-JHFI-2001535-Pellia_neesiana:0.00527,P_neesiana_scaffold-JHFI-2001538-Pellia_neesiana:0.00862)n7:0.20411)n6:0.06819)n4:0.0672,(P_neesiana_scaffold-JHFI-2006885-Pellia_neesiana:0,P_neesiana_scaffold-JHFI-2006886-Pellia_neesiana:0)n8:0.048654)n3:0.005406)n1:0.01362,((((S_moellendorffii_renamed_EFJ17861:0.01571,((S_moellendorffii_renamed_EFJ17718:0.04331,S_moellendorffii_renamed_EFJ16246:0.02472)n14:0.0137,S_moellendorffii_renamed_EFJ16393:0.00668)n13:0.00014)n12:0.35618,(((P_abies_renamed_MA_10196163g0010:0.14595,P_abies_renamed_MA_115846g0010:0.00014)n17:0.32684,(((A_thaliana_renamed_AT1G09770.1:0.25166,(B_vulgaris_renamed_KMT14108:0.21511,((L_angustifolius_renamed_OIV95028:0.0372,L_angustifolius_renamed_OIV91995:0.05306)n23:0.04256,(L_japonicus_renamed_Lj1g3v4999560.1:0.09009,(M_truncatula_renamed_MTR_5010470:0.24392,(M_truncatula_renamed_MTR_7115550:0.00525,M_truncatula_renamed_MTR_7115550:0.00016)n26:0.02194)n25:0.07387)n24:0.03276)n22:0.13365)n21:0.03165)n20:0.07525,(((P_dactylifera_renamed_XP_008801722.1:0,P_dactylifera_renamed_XP_008801723.1:0)n29:0.06721,P_dactylifera_renamed_XP_026665134.1:0.08671)n28:0.1325,(Oryza_sativa_renamed_LOC_Os04g28090.1:0.08134,Z_mays_renamed_A0A1D6N2M1:0.08668)n30:0.17782)n27:0.06172)n19:0.09709,(A_trichopoda_renamed_ERN18768:0.18375,A_trichopoda_renamed_ERN18639:0.44145)n31:0.07547)n18:0.16908)n16:0.09643,(A_filiculoides_renamed_Azfi_s0022.g016182:0.00014,A_filiculoides_renamed_Azfi_s2259.g110007:0.04536)n32:0.36667)n15:0.03475)n11:0.02226,((S_muscicola_renamed_SM000100S09392:0.01098,(S_muscicola_renamed_SM000266S09832:0.01117,S_muscicola_renamed_SM000355S13193:0.00319)n35:0.00473)n34:0.30029,C_braunii_renamed_GBG85259:0.63261)n33:0.09135)n10:0.05102,(T_lepidozioides_scaffold-SKQD-2013172-Takakia_lepidozioides:0.07621,(P_patens_renamed_P33_17580V3.2:0,P_patens_renamed_P33_17580V3.1:0)n37:0.25346)n36:0.0381)n9:0.03294)n0;
```
