## Supplementary material for "Transcriptional responses to arbuscular mycorrhizal symbiosis development are conserved in the early divergent *Marchantia paleacea*": OG0004922_tree.txt

```
(((S_moellendorffii_renamed_EFJ24101:0.00014,S_moellendorffii_renamed_EFJ35152:0.01445)n2:0.3151,((C_braunii_renamed_GBG60784:0.0596,C_braunii_renamed_GBG68958:0.04677)n4:0.52852,(S_muscicola_renamed_SM000062S19945:0.01185,(S_muscicola_renamed_SM000023S07552:0.02144,S_muscicola_renamed_SM000154S01396:0.0069)n6:0.00947)n5:0.36973)n3:0.10126)n1:0.02069,((M_flagellaris_scaffold-UCRN-2011910-Megaceros_tosanus:0.28546,(A_filiculoides_renamed_Azfi_s0022.g016203:0.29222,((M_polymorpha_renamed_Mapoly0003s0018.1:0.10904,P_neesiana_scaffold-JHFI-2011413-Pellia_neesiana:0.27517)n11:0.20807,(P_abies_renamed_MA_618881g0010:0.11348,(A_trichopoda_renamed_ERN20329:0.10083,((((Oryza_sativa_renamed_LOC_Os01g67040.1:0,Oryza_sativa_renamed_LOC_Os01g67040.2:0)n17:0.02014,Z_mays_renamed_B4FJ85:0.06509)n16:0.11724,((P_dactylifera_renamed_XP_026660050.1:0,P_dactylifera_renamed_XP_026660051.1:0,P_dactylifera_renamed_XP_008788197.1:0,P_dactylifera_renamed_XP_008788198.1:0,P_dactylifera_renamed_XP_008788199.1:0,P_dactylifera_renamed_XP_008788202.1:0,P_dactylifera_renamed_XP_008788203.1:0,P_dactylifera_renamed_XP_008788204.1:0,P_dactylifera_renamed_XP_008788205.1:0)n19:0.04994,(P_dactylifera_renamed_XP_026660690.1:0,P_dactylifera_renamed_XP_008790593.1:0)n20:0.04199)n18:0.04981)n15:0.04373,(((L_japonicus_renamed_Lj0g3v0340219.1:0,L_japonicus_renamed_Lj0g3v0340229.1:0)n23:0.05076,((L_angustifolius_renamed_OIW08679:0.03966,(L_angustifolius_renamed_OIW05711:0.06026,L_angustifolius_renamed_OIV99439:0.00388)n26:0.00753)n25:0.04469,M_truncatula_renamed_MTR_4067340:0.05977)n24:0.01334)n22:0.05013,(A_thaliana_renamed_AT3G59520.1:0.14918,B_vulgaris_renamed_KMT15778:0.0876)n27:0.04797)n21:0.03636)n14:0.04854)n13:0.07269)n12:0.118)n10:0.04357)n9:0.0518)n8:0.04402,(T_lepidozioides_scaffold-SKQD-2077994-Takakia_lepidozioides:0.20505,((P_patens_renamed_P318_5250V3.2:0,P_patens_renamed_P318_5250V3.1:0)n30:0.00014,P_patens_renamed_P318_5250V3.3:0.11115)n29:0.22672)n28:0.05776)n7:0.02069)n0;
```
