## Supplementary material for "Transcriptional responses to arbuscular mycorrhizal symbiosis development are conserved in the early divergent *Marchantia paleacea*": OG0004923_tree.txt

```
(((M_flagellaris_scaffold-UCRN-2052428-Megaceros_tosanus:1.12215,(A_agrestis_renamed_Aagr.utg000042l.473.1:0.27266,(A_agrestis_renamed_Aagr.utg000006l.464.1:0.21632,(A_agrestis_renamed_Aagr.utg000006l.437.1:0.00014,A_agrestis_renamed_Aagr.utg000006l.437.2:0.06928)n5:0.03295)n4:0.02081)n3:0.56522)n2:0.45193,(C_braunii_renamed_GBG61856:0.63874,(S_muscicola_renamed_SM000326S12430:0.03235,(S_muscicola_renamed_SM000025S08432:0.03416,S_muscicola_renamed_SM000203S06134:0.0484)n8:0.02874)n7:0.86725)n6:0.10495)n1:0.01917,((((S_moellendorffii_renamed_EFJ37836:0.02965,S_moellendorffii_renamed_EFJ32015:0.00533)n12:0.86494,(((Oryza_sativa_renamed_LOC_Os03g25620.1:0.08348,(Z_mays_renamed_B6TGN3:0.04297,(Z_mays_renamed_A0A1R3LQ15:0.01211,(Z_mays_renamed_A0A1D6KC72:0.00014,Z_mays_renamed_A0A1D6PR52:0.012)n18:0.09389)n17:0.03192)n16:0.09271)n15:0.18252,((Oryza_sativa_renamed_LOC_Os07g44050.1:0,Oryza_sativa_renamed_LOC_Os07g44050.2:0)n20:0.31716,Z_mays_renamed_B8A0X5:0.42964)n19:0.51603)n14:0.25656,(((((B_vulgaris_renamed_KMT20640:0,B_vulgaris_renamed_KMT20641:0)n25:0.4042,(M_truncatula_renamed_MTR_4022890:0.21433,((L_japonicus_renamed_Lj1g3v3557030.1:0.04989,(L_japonicus_renamed_Lj2g3v1925720.1:0.0055,L_japonicus_renamed_Lj2g3v1925720.2:0.00016)n29:0.05281)n28:0.10664,(L_angustifolius_renamed_OIW07955:0.12348,L_angustifolius_renamed_OIW06210:0.34594)n30:0.10699)n27:0.05579)n26:0.16196)n24:0.04782,A_thaliana_renamed_AT3G49990.1:0.55722)n23:0.15269,A_trichopoda_renamed_ERN05893:0.52617)n22:0.02969,P_dactylifera_renamed_XP_008800299.1:0.29471)n21:0.15832)n13:0.34232)n11:0.12161,A_filiculoides_renamed_Azfi_s0027.g023476:0.66939)n10:0.10387,(((P_patens_renamed_P326_3100V3.2:0,P_patens_renamed_P326_3100V3.1:0)n33:0.39421,T_lepidozioides_scaffold-SKQD-2079310-Takakia_lepidozioides:0.46415)n32:0.1496,((M_paleacea_Rhiz_final_MPA27135.2.p1:0.03127,M_polymorpha_renamed_Mapoly0079s0035.1:0.03569)n35:0.33831,(P_neesiana_scaffold-JHFI-2113048-Pellia_neesiana:0.26247,(P_pinnata_scaffold-UUHD-2143378-Porella_pinnata:0.323,P_pinnata_scaffold-UUHD-2147811-Porella_pinnata:0.198045)n37:0.022005)n36:0.09965)n34:0.19074)n31:0.20448)n9:0.01917)n0;
```
