## Supplementary material for "Transcriptional responses to arbuscular mycorrhizal symbiosis development are conserved in the early divergent *Marchantia paleacea*": OG0004924_tree.txt

```
(((A_agrestis_renamed_Aagr.utg000042l.261.7:0.00014,(A_agrestis_renamed_Aagr.utg000042l.261.3:0.00014,(A_agrestis_renamed_Aagr.utg000042l.261.2:0.00014,(A_agrestis_renamed_Aagr.utg000042l.261.1:0.00014,((A_agrestis_renamed_Aagr.utg000042l.261.6:0,A_agrestis_renamed_Aagr.utg000042l.261.5:0)n7:0.03702,A_agrestis_renamed_Aagr.utg000042l.261.4:0.00014)n6:0.00014)n5:0.00015)n4:0.00014)n3:0.00014)n2:0.29042,((P_patens_renamed_P33_9990V3.1:0,P_patens_renamed_P33_9990V3.2:0)n9:0.3549,((M_polymorpha_renamed_Mapoly0002s0020.1:0.04733,(M_paleacea_Rhiz_final_MPA22540.1.p1:0.07951,(M_paleacea_Rhiz_final_MPA22539.1.p1:0.49355,M_paleacea_Rhiz_final_MPA22540.2.p1:0.00014)n13:0.00016)n12:0.03915)n11:0.20209,(P_neesiana_scaffold-JHFI-2014168-Pellia_neesiana:0.09721,P_pinnata_scaffold-UUHD-2009204-Porella_pinnata:0.1027)n14:0.07951)n10:0.19768)n8:0.15497)n1:0.033445,((C_braunii_renamed_GBG92210:0.52012,(S_muscicola_renamed_SM002635S09800:0.00015,(S_muscicola_renamed_SM000043S15840:0.13578,S_muscicola_renamed_SM000089S23829:0.01995)n18:0.0131)n17:0.35463)n16:0.10617,(A_filiculoides_renamed_Azfi_s0027.g023529:0.38566,((S_moellendorffii_renamed_EFJ18467:0.00666,S_moellendorffii_renamed_EFJ36578:0.00015)n21:0.42225,(((B_vulgaris_renamed_KMT14745:0.21628,(L_angustifolius_renamed_OIW01135:0.1213,((M_truncatula_renamed_MTR_7079530:0.05227,M_truncatula_renamed_MTR_7079530:0.00014)n27:0.14288,(L_japonicus_renamed_Lj1g3v2809360.1:0.00016,L_japonicus_renamed_Lj1g3v2809360.2:0.06711)n28:0.14286)n26:0.04476)n25:0.17601)n24:0.01981,(A_trichopoda_renamed_ERN10251:0.49305,((A_thaliana_renamed_AT1G79790.4:0.00014,(A_thaliana_renamed_AT1G79790.2:0.00014,A_thaliana_renamed_AT1G79790.1:0.00014)n32:0.00015)n31:0.33625,A_trichopoda_renamed_ERN13590:0.65603)n30:0.056493)n29:0.006277)n23:0.04683,((P_dactylifera_renamed_XP_008791731.1:0.00016,P_dactylifera_renamed_XP_008791732.1:0.18306)n34:0.16389,(Z_mays_renamed_A0A1D6PSP4:0.15083,(Oryza_sativa_renamed_LOC_Os11g19460.1:0.00015,(Oryza_sativa_renamed_LOC_Os11g19460.3:0.055,Oryza_sativa_renamed_LOC_Os11g19460.2:0.09844)n37:0.00015)n36:0.09168)n35:0.17162)n33:0.11886)n22:0.07774)n20:0.08926)n19:0.07014)n15:0.033445)n0;
```
