## Supplementary material for "Transcriptional responses to arbuscular mycorrhizal symbiosis development are conserved in the early divergent *Marchantia paleacea*": OG0004925_tree.txt

```
(((M_flagellaris_scaffold-UCRN-2051708-Megaceros_tosanus:0.17555,A_agrestis_renamed_Aagr.utg000001l.170.1:0.12856)n2:0.33713,C_braunii_renamed_GBG82176:0.47607)n1:0.02545,((T_lepidozioides_scaffold-SKQD-2075839-Takakia_lepidozioides:0.16597,((P_patens_renamed_P34_13980V3.1:0,P_patens_renamed_P34_13980V3.3:0,P_patens_renamed_P34_13980V3.2:0)n6:0.13794,((P_patens_renamed_P313_18360V3.2:0,P_patens_renamed_P313_18360V3.4:0,P_patens_renamed_P313_18360V3.1:0)n8:0.00014,(P_patens_renamed_P313_18360V3.3:0.00021,P_patens_renamed_P313_18360V3.5:0.10893)n9:0.01745)n7:0.21095)n5:0.14647)n4:0.05741,((P_pinnata_scaffold-UUHD-2147514-Porella_pinnata:0.13728,(M_paleacea_Rhiz_final_MPA25154.1.p1:0.01471,M_polymorpha_renamed_Mapoly0032s0004.1:0.0073)n12:0.19069)n11:0.14485,((A_filiculoides_renamed_Azfi_s0027.g023546:0.38245,(S_moellendorffii_renamed_EFJ38492:0.0006,S_moellendorffii_renamed_EFJ31653:0.01223)n15:0.30172)n14:0.05963,((P_abies_renamed_MA_184970g0010:0.00015,P_abies_renamed_MA_9550858g0010:0.00014)n17:0.20536,(A_trichopoda_renamed_ERN16625:0.20503,((Oryza_sativa_renamed_LOC_Os03g01920.1:0.25648,((P_dactylifera_renamed_XP_008808159.1:0.00014,(P_dactylifera_renamed_XP_026665494.1:0.00014,P_dactylifera_renamed_XP_026665495.1:0.00014)n23:0.00014)n22:0.00015,P_dactylifera_renamed_XP_008808161.1:0.00016)n21:0.1382)n20:0.07705,((M_truncatula_renamed_MTR_7104350:0.07724,((L_japonicus_renamed_Lj2g3v1890950.3:0.00015,L_japonicus_renamed_Lj2g3v1890950.2:0.11224)n27:0.04937,((L_angustifolius_renamed_OIW10439:0.06715,L_angustifolius_renamed_OIW10949:0.00014)n29:0.67015,L_angustifolius_renamed_OIW10950:0.17478)n28:0.01942)n26:0.01723)n25:0.06642,((B_vulgaris_renamed_KMT01183:0.15943,(A_thaliana_renamed_AT4G34090.2:0.03,(A_thaliana_renamed_AT4G34090.1:0.00014,A_thaliana_renamed_AT4G34090.3:0.00015)n33:0.00016)n32:0.27652)n31:0.06734,(B_vulgaris_renamed_KMS95407:0.34922,(A_thaliana_renamed_AT2G23370.2:0.00014,A_thaliana_renamed_AT2G23370.1:0.00015)n35:0.37183)n34:0.018855)n30:0.002095)n24:0.02828)n19:0.09142)n18:0.11625)n16:0.06599)n13:0.08843)n10:0.05002)n3:0.02545)n0;
```
