## Supplementary material for "Transcriptional responses to arbuscular mycorrhizal symbiosis development are conserved in the early divergent *Marchantia paleacea*": OG0004926_tree.txt

```
((A_agrestis_renamed_Aagr.utg000050l.716.1:0.53838,((P_pinnata_scaffold-UUHD-2018301-Porella_pinnata:0.17376,(P_neesiana_scaffold-JHFI-2013349-Pellia_neesiana:0.00015,P_neesiana_scaffold-JHFI-2013350-Pellia_neesiana:0.00014)n4:0.28211)n3:0.08849,(M_polymorpha_renamed_Mapoly0033s0057.1:0.0866,(M_paleacea_Rhiz_final_MPA8224.1.p1:0.03733,M_paleacea_Rhiz_final_MPA8223.1.p1:0.021969)n6:0.002441)n5:0.10465)n2:0.22881)n1:0.027735,(((P_abies_renamed_MA_10427335g0010:0.44591,(((A_trichopoda_renamed_ERN16128:0.19323,A_trichopoda_renamed_ERN04266:0.00029)n12:0.21295,(A_trichopoda_renamed_ERN16133:0.06984,A_trichopoda_renamed_ERN16129:0.04146)n13:0.16865)n11:0.31373,((P_dactylifera_renamed_XP_008799743.1:0.32428,(Z_mays_renamed_A0A1D6E731:0.28443,(Oryza_sativa_renamed_LOC_Os04g42120.1:0.00077,(Oryza_sativa_renamed_LOC_Os05g31230.1:0,Oryza_sativa_renamed_LOC_Os05g31230.2:0)n18:0.0137)n17:0.11768)n16:0.32232)n15:0.17756,(((L_angustifolius_renamed_OIV95834:0.07813,L_angustifolius_renamed_OIV91929:0.09349)n21:0.0893,(L_japonicus_renamed_Lj1g3v4730340.1:0.11042,(M_truncatula_renamed_MTR_2102470:0.18599,M_truncatula_renamed_MTR_0036s0040:0.13061)n23:0.10549)n22:0.06949)n20:0.24169,(B_vulgaris_renamed_KMT12419:0.39944,(A_thaliana_renamed_AT4G31400.1:0.00014,A_thaliana_renamed_AT4G31400.2:0.02842)n25:0.45069)n24:0.07207)n19:0.13785)n14:0.10029)n10:0.27429)n9:0.15999,((S_muscicola_renamed_SM000056S17939:0.04602,(S_muscicola_renamed_SM000217S06854:0.0582,S_muscicola_renamed_SM000068S20597:0.04968)n28:0.02414)n27:0.81687,(C_braunii_renamed_GBG91684:0.13932,(C_braunii_renamed_GBG91823:0.21951,(C_braunii_renamed_GBG90723:0.00977,C_braunii_renamed_GBG90722:0.00014)n31:0.11428)n30:0.07042)n29:0.80288)n26:0.24549)n8:0.12829,((P_patens_renamed_P311_11100V3.1:0,P_patens_renamed_P311_11100V3.2:0,P_patens_renamed_P311_11100V3.4:0,P_patens_renamed_P311_11100V3.3:0)n33:0.49717,(A_filiculoides_renamed_Azfi_s0028.g023831:0.59538,(S_moellendorffii_renamed_EFJ37737:0.00015,S_moellendorffii_renamed_EFJ32108:0.04654)n35:0.66448)n34:0.11387)n32:0.08703)n7:0.027735)n0;
```
