## Supplementary material for "Transcriptional responses to arbuscular mycorrhizal symbiosis development are conserved in the early divergent *Marchantia paleacea*": OG0004927_tree.txt

```
((((M_flagellaris_scaffold-UCRN-2007757-Megaceros_tosanus:0.00014,M_flagellaris_scaffold-UCRN-2007758-Megaceros_tosanus:0.00926)n3:0.18474,((A_agrestis_renamed_Aagr.utg000100l.85.1:0,A_agrestis_renamed_Aagr.utg000100l.85.2:0)n5:0.00016,A_agrestis_renamed_Aagr.utg000100l.85.3:0.06483)n4:0.08369)n2:0.21759,(T_lepidozioides_scaffold-SKQD-2076314-Takakia_lepidozioides:0.18837,((P_patens_renamed_P34_15190V3.2:0.00016,(P_patens_renamed_P34_15190V3.4:0,P_patens_renamed_P34_15190V3.1:0,P_patens_renamed_P34_15190V3.5:0,P_patens_renamed_P34_15190V3.6:0,P_patens_renamed_P34_15190V3.3:0)n9:0.00014)n8:0.2212,((P_patens_renamed_P33_23640V3.1:0,P_patens_renamed_P33_23640V3.4:0)n11:0.00013,(P_patens_renamed_P33_23640V3.3:0.01227,P_patens_renamed_P33_23640V3.2:0.04569)n12:0.02447)n10:0.13099)n7:0.27568)n6:0.08198)n1:0.02303,((((M_paleacea_Rhiz_final_MPA24426.1.p1:0,M_paleacea_Rhiz_final_MPA24426.2.p1:0)n16:0.04293,M_polymorpha_renamed_Mapoly0047s0043.1:0.04948)n15:0.19544,(P_neesiana_scaffold-JHFI-2111970-Pellia_neesiana:0.17365,P_pinnata_scaffold-UUHD-2018801-Porella_pinnata:0.222)n17:0.04625)n14:0.21795,((A_filiculoides_renamed_Azfi_s0028.g023891:0.30319,(S_muscicola_renamed_SM000037S13576:0.03274,(S_muscicola_renamed_SM000098S25140:0.01489,S_muscicola_renamed_SM000130S27124:0.04288)n21:0.01458)n20:0.82715)n19:0.12363,((S_moellendorffii_renamed_EFJ09858:0.00015,S_moellendorffii_renamed_EFJ04852:0.00014)n23:0.5149,(((P_dactylifera_renamed_XP_008805555.1:0.00014,P_dactylifera_renamed_XP_008805556.1:0.06267)n26:0.18535,(Z_mays_renamed_B4FIE8:0.07432,(Oryza_sativa_renamed_LOC_Os03g03400.2:0.00629,Oryza_sativa_renamed_LOC_Os03g03400.1:0.00015)n28:0.11191)n27:0.18968)n25:0.07892,(A_trichopoda_renamed_ERM96180:0.28448,(B_vulgaris_renamed_KMT20417:0.19884,((L_angustifolius_renamed_OIW04840:0.11071,((L_japonicus_renamed_Lj1g3v2806660.1:0,L_japonicus_renamed_Lj1g3v2806660.2:0)n34:0.06932,M_truncatula_renamed_MTR_7079020:0.07914)n33:0.05937)n32:0.10653,A_thaliana_renamed_AT2G46090.1:0.2717)n31:0.0263)n30:0.07267)n29:0.04832)n24:0.20949)n22:0.09505)n18:0.03954)n13:0.02303)n0;
```
