## Supplementary material for "Transcriptional responses to arbuscular mycorrhizal symbiosis development are conserved in the early divergent *Marchantia paleacea*": OG0004928_tree.txt

```
((((A_agrestis_renamed_Aagr.utg000057l.269.3:0,A_agrestis_renamed_Aagr.utg000057l.269.1:0)n3:0.00014,((A_agrestis_renamed_Aagr.utg000057l.269.4:0,A_agrestis_renamed_Aagr.utg000057l.269.2:0)n5:0.02637,A_agrestis_renamed_Aagr.utg000057l.269.5:0.0923)n4:0.02054)n2:0.39856,(((P_patens_renamed_P321_14790V3.4:0,P_patens_renamed_P321_14790V3.1:0,P_patens_renamed_P321_14790V3.5:0,P_patens_renamed_P321_14790V3.3:0,P_patens_renamed_P321_14790V3.2:0)n8:0.29627,(T_lepidozioides_scaffold-SKQD-2000613-Takakia_lepidozioides:0.00014,T_lepidozioides_scaffold-SKQD-2000617-Takakia_lepidozioides:0.00016)n9:0.25081)n7:0.20675,(P_neesiana_scaffold-JHFI-2112965-Pellia_neesiana:0.29672,(P_pinnata_scaffold-UUHD-2148017-Porella_pinnata:0.24246,(M_polymorpha_renamed_Mapoly0104s0025.1:0.03703,(M_paleacea_Rhiz_final_MPA28298.1.p1:0.05593,M_paleacea_Rhiz_final_MPA28298.2.p1:0.00016)n13:0.04192)n12:0.29941)n11:0.03942)n10:0.13368)n6:0.10618)n1:0.037045,((C_braunii_renamed_GBG70032:0.79343,(S_muscicola_renamed_SM000005S17341:0.00288,(S_muscicola_renamed_SM000053S17404:0.03593,S_muscicola_renamed_SM000194S04807:0.04306)n17:0.0169)n16:0.88182)n15:0.45222,(S_moellendorffii_renamed_EFJ25348:0.70895,((A_trichopoda_renamed_ERN11630:0.26229,((P_dactylifera_renamed_XP_008795750.1:0.16892,((((Z_mays_renamed_A0A1D6P2V4:0.01097,(Z_mays_renamed_A0A1D6EY19:0.00015,Z_mays_renamed_A0A1X7YJ07:0.03964)n27:0.02217)n26:0.05128,(Z_mays_renamed_A0A1D6F8K0:0.06866,Z_mays_renamed_A0A1D6FN23:0.61115)n28:0.14088)n25:0.07607,(Z_mays_renamed_B4FA30:0.01845,(Z_mays_renamed_A0A1D6HWV4:0.25309,(Z_mays_renamed_A0A1D6EHS5:0.1058,Z_mays_renamed_A0A1D6HCT0:0.04686)n31:0.21048)n30:0.30984)n29:0.00015)n24:0.1479,Oryza_sativa_renamed_LOC_Os08g39880.1:0.14151)n23:0.32831)n22:0.15904,((L_angustifolius_renamed_OIW07407:0.12884,M_truncatula_renamed_MTR_1053570:0.1249)n33:0.1444,(A_thaliana_renamed_AT3G57910.1:0.2938,B_vulgaris_renamed_KMT15344:0.39783)n34:0.0837)n32:0.12997)n21:0.07524)n20:0.30224,A_filiculoides_renamed_Azfi_s0028.g023953:0.60739)n19:0.05431)n18:0.06532)n14:0.037045)n0;
```
