## Supplementary material for "Transcriptional responses to arbuscular mycorrhizal symbiosis development are conserved in the early divergent *Marchantia paleacea*": OG0004929_tree.txt

```
(((M_paleacea_Rhiz_final_MPA19924.1.p1:0.0157,M_polymorpha_renamed_Mapoly0137s0001.1:0.00822)n2:0.1169,((((M_flagellaris_scaffold-UCRN-2001104-Megaceros_tosanus:0,M_flagellaris_scaffold-UCRN-2001105-Megaceros_tosanus:0)n6:0.09836,(A_agrestis_renamed_Aagr.utg000006l.387.1:0,A_agrestis_renamed_Aagr.utg000006l.387.2:0)n7:0.10644)n5:0.09324,((C_braunii_renamed_GBG65382:1.30073,C_braunii_renamed_GBG78124:0.32864)n9:0.60586,(S_muscicola_renamed_SM000035S13136:0.00083,(S_muscicola_renamed_SM000352S13430:0.27965,S_muscicola_renamed_SM000106S14001:0.02103)n11:0.03162)n10:0.17725)n8:0.12705)n4:0.03904,((P_neesiana_scaffold-JHFI-2017820-Pellia_neesiana:0.00014,P_neesiana_scaffold-JHFI-2017821-Pellia_neesiana:0.00014)n13:0.07073,(C_braunii_renamed_GBG78128:0.84553,P_pinnata_scaffold-UUHD-2018239-Porella_pinnata:0.00014)n14:0.06419)n12:0.062145)n3:0.006905)n1:0.038935,((((P_patens_renamed_P313_12220V3.4:0.00014,((P_patens_renamed_P313_12220V3.1:0,P_patens_renamed_P313_12220V3.2:0)n20:0.00014,P_patens_renamed_P313_12220V3.3:0.00014)n19:0.00014)n18:0.19429,((T_lepidozioides_scaffold-SKQD-2002811-Takakia_lepidozioides:0.00014,T_lepidozioides_scaffold-SKQD-2002809-Takakia_lepidozioides:0.00014)n22:0.00016,T_lepidozioides_scaffold-SKQD-2002810-Takakia_lepidozioides:0.00015)n21:0.08228)n17:0.0488,S_moellendorffii_renamed_EFJ29194:0.28818)n16:0.03851,(A_filiculoides_renamed_Azfi_s0029.g024201:0.29312,(A_trichopoda_renamed_ERN15149:0.18109,((L_japonicus_renamed_Lj0g3v0166889.1:0.03545,(L_angustifolius_renamed_OIV96641:0.07316,M_truncatula_renamed_MTR_3110360:0.07931)n27:0.0153)n26:0.08804,((Z_mays_renamed_B4FMT8:0.06835,(Oryza_sativa_renamed_LOC_Os01g54020.2:0.00015,Oryza_sativa_renamed_LOC_Os01g54020.1:0.00014)n30:0.05875)n29:0.09155,((P_dactylifera_renamed_XP_008795916.1:0.00015,(P_dactylifera_renamed_XP_026662351.1:0.00014,P_dactylifera_renamed_XP_008795908.1:0.00014)n33:0.02868)n32:0.15765,(B_vulgaris_renamed_KMT11402:0.12639,(A_thaliana_renamed_AT2G25840.4:0.05245,(A_thaliana_renamed_AT2G25840.3:0.00016,(A_thaliana_renamed_AT2G25840.2:0.00014,A_thaliana_renamed_AT2G25840.1:0.00014)n37:0.00016)n36:0.01066)n35:0.26325)n34:0.04805)n31:0.03683)n28:0.04559)n25:0.04919)n24:0.13771)n23:0.09076)n15:0.03146)n0;
```
