## Supplementary material for "Transcriptional responses to arbuscular mycorrhizal symbiosis development are conserved in the early divergent *Marchantia paleacea*": OG0004930_tree.txt

```
(((S_moellendorffii_renamed_EFJ24311:0.00197,S_moellendorffii_renamed_EFJ35572:0.00101)n2:0.32151,(A_filiculoides_renamed_Azfi_s0030.g024367:0.19861,((B_vulgaris_renamed_KMT06469:0.1458,((A_thaliana_renamed_AT3G54860.1:0.00014,A_thaliana_renamed_AT3G54860.2:0.00014)n7:0.17367,(L_angustifolius_renamed_OIW16964:0.0524,(L_japonicus_renamed_Lj5g3v1796800.1:0.04734,(M_truncatula_renamed_MTR_1094200:0.00016,(M_truncatula_renamed_MTR_1094200:0.0019,M_truncatula_renamed_MTR_1094200:0.01767)n11:0.00695)n10:0.0528)n9:0.01759)n8:0.04132)n6:0.02835)n5:0.02137,(A_trichopoda_renamed_ERM98496:0.12563,((P_dactylifera_renamed_XP_008812150.1:0,P_dactylifera_renamed_XP_008812152.1:0)n14:0.06747,(Z_mays_renamed_A0A1D6FXM5:0.04289,(Oryza_sativa_renamed_LOC_Os04g14654.3:0.02402,(Oryza_sativa_renamed_LOC_Os04g14654.2:0,Oryza_sativa_renamed_LOC_Os04g14654.1:0)n17:0.00014)n16:0.02351)n15:0.16335)n13:0.0868)n12:0.01643)n4:0.2191)n3:0.03436)n1:0.020705,(((S_muscicola_renamed_SM000063S19981:0.01315,(S_muscicola_renamed_SM000177S03194:0.01876,S_muscicola_renamed_SM000442S16158:0.03108)n21:0.00436)n20:0.32713,((((M_paleacea_Rhiz_final_MPA22897.1.p1:0.00732,M_polymorpha_renamed_Mapoly0054s0015.1:0.0073)n25:0.09701,(P_pinnata_scaffold-UUHD-2013718-Porella_pinnata:0.11985,P_neesiana_scaffold-JHFI-2114088-Pellia_neesiana:0.14265)n26:0.03636)n24:0.09012,((M_flagellaris_scaffold-UCRN-2009469-Megaceros_tosanus:0,M_flagellaris_scaffold-UCRN-2009470-Megaceros_tosanus:0)n28:0.07827,(A_agrestis_renamed_Aagr.utg000006l.1155.1:0.00015,((((A_agrestis_renamed_Aagr.utg000006l.1155.2:0.01302,A_agrestis_renamed_Aagr.utg000006l.1155.6:0.01604)n33:0.0069,A_agrestis_renamed_Aagr.utg000006l.1155.3:0.01826)n32:0.01218,A_agrestis_renamed_Aagr.utg000006l.1155.5:0.00014)n31:0.00017,A_agrestis_renamed_Aagr.utg000006l.1155.4:0.02432)n30:0.00016)n29:0.13355)n27:0.14678)n23:0.02713,(M_paleacea_Rhiz_final_MPA5457.1.p1:0.78252,C_braunii_renamed_GBG80898:0.17292)n34:0.08415)n22:0.00935)n19:0.04744,(T_lepidozioides_scaffold-SKQD-2079261-Takakia_lepidozioides:0.09613,(P_patens_renamed_P317_5740V3.2:0.00016,(P_patens_renamed_P317_5740V3.3:0,P_patens_renamed_P317_5740V3.1:0)n37:0.00014)n36:0.2013)n35:0.04143)n18:0.020705)n0;
```
