## Supplementary material for "Transcriptional responses to arbuscular mycorrhizal symbiosis development are conserved in the early divergent *Marchantia paleacea*": OG0004931_tree.txt

```
(((M_flagellaris_scaffold-UCRN-2053850-Megaceros_tosanus:0.06652,A_agrestis_renamed_Aagr.utg000091l.51.1:0.12946)n2:0.0696,(((P_patens_renamed_P319_14000V3.1:0,P_patens_renamed_P319_14000V3.2:0)n5:0.05714,((P_patens_renamed_P322_17810V3.2:0,P_patens_renamed_P322_17810V3.1:0)n7:0.06267,(P_patens_renamed_P318_5520V3.3:0.00445,(P_patens_renamed_P318_5520V3.2:0,P_patens_renamed_P318_5520V3.1:0)n9:0.00016)n8:0.04683)n6:0.03392)n4:0.04678,((T_lepidozioides_scaffold-SKQD-2074156-Takakia_lepidozioides:0.05057,T_lepidozioides_scaffold-SKQD-2074310-Takakia_lepidozioides:0.11003)n11:0.05737,(T_lepidozioides_scaffold-SKQD-2007745-Takakia_lepidozioides:0.00014,T_lepidozioides_scaffold-SKQD-2007744-Takakia_lepidozioides:0.02709)n12:9.9e-05)n10:1.1e-05)n3:0.08626)n1:0.022235,((((M_paleacea_Rhiz_final_MPA9841.1.p1:0.01566,M_polymorpha_renamed_Mapoly0116s0015.1:0.02442)n16:0.06501,(P_pinnata_scaffold-UUHD-2149683-Porella_pinnata:0.05258,P_neesiana_scaffold-JHFI-2003671-Pellia_neesiana:0.07428)n17:0.03654)n15:0.1139,(S_moellendorffii_renamed_EFJ23391:0.00015,S_moellendorffii_renamed_EFJ25371:0.00824)n18:0.24499)n14:0.03064,((A_filiculoides_renamed_Azfi_s0031.g024448:0.17015,P_abies_renamed_MA_189742g0010:0.18775)n20:0.04842,(C_braunii_renamed_GBG66620:0.29431,(A_trichopoda_renamed_ERM94498:0.20505,(((P_dactylifera_renamed_XP_008806236.1:0.2463,(Oryza_sativa_renamed_LOC_Os01g16020.1:0.1236,Z_mays_renamed_A0A1D6MQC2:0.07186)n26:0.31448)n25:0.19348,(B_vulgaris_renamed_KMT05011:0.30416,(L_japonicus_renamed_Lj2g3v2971720.1:0.0623,(L_angustifolius_renamed_OIW02782:0.138,M_truncatula_renamed_MTR_5087700:0.10468)n29:0.0387)n28:0.17087)n27:0.06732)n24:0.42778,((((Oryza_sativa_renamed_LOC_Os02g51080.1:0.03622,Z_mays_renamed_B6TDR5:0.04138)n33:0.1733,P_dactylifera_renamed_XP_017700520.1:0.31673)n32:0.0732,B_vulgaris_renamed_KMT10813:0.120366)n31:0.013374,((A_thaliana_renamed_AT1G74470.1:0.10579,L_japonicus_renamed_Lj0g3v0169349.1:0.06267)n35:0.05445,(L_angustifolius_renamed_OIV99991:0.02362,(L_angustifolius_renamed_OIW19630:0.01393,L_angustifolius_renamed_OIW18498:0.04315)n37:0.00675)n36:0.11167)n34:0.033921)n30:0.003769)n23:0.03233)n22:0.12428)n21:0.0339)n19:0.05097)n13:0.022235)n0;
```
