## Supplementary material for "Transcriptional responses to arbuscular mycorrhizal symbiosis development are conserved in the early divergent *Marchantia paleacea*": OG0004932_tree.txt

```
((((S_moellendorffii_renamed_EFJ24339:0.00014,S_moellendorffii_renamed_EFJ35607:0.00862)n3:0.52694,((((P_dactylifera_renamed_XP_026656034.1:0.00638,(P_dactylifera_renamed_XP_026656032.1:0,P_dactylifera_renamed_XP_026656033.1:0)n8:0.01353)n7:0.01007,(P_dactylifera_renamed_XP_026656035.1:0.00015,(P_dactylifera_renamed_XP_026656028.1:0,P_dactylifera_renamed_XP_026656029.1:0,P_dactylifera_renamed_XP_026656030.1:0,P_dactylifera_renamed_XP_026656031.1:0)n10:0.00014)n9:0.00015)n6:0.10358,(Oryza_sativa_renamed_LOC_Os07g38620.1:0.1198,Z_mays_renamed_A0A1D6IHH5:0.12265)n11:0.25735)n5:0.11712,(A_trichopoda_renamed_ERN20393:0.27313,(B_vulgaris_renamed_KMT15621:0.27797,((A_thaliana_renamed_AT3G03890.2:0.00015,A_thaliana_renamed_AT3G03890.1:0.00014)n15:0.21811,(((M_truncatula_renamed_MTR_7085670:0.0301,M_truncatula_renamed_MTR_7085670:0.00014)n18:0.08526,(L_japonicus_renamed_Lj1g3v3975170.1:0.00015,L_japonicus_renamed_Lj1g3v3975170.2:0.00014)n19:0.0786)n17:0.04515,(L_angustifolius_renamed_OIW03299:0.03554,(L_angustifolius_renamed_OIW20294:0.01195,L_angustifolius_renamed_OIW20295:0.00014)n21:0.11579)n20:0.04373)n16:0.12522)n14:0.04823)n13:0.02386)n12:0.05867)n4:0.23108)n2:0.0943,(((P_patens_renamed_P33_4160V3.2:0,P_patens_renamed_P33_4160V3.1:0)n24:0.34312,T_lepidozioides_scaffold-SKQD-2077367-Takakia_lepidozioides:0.14262)n23:0.10831,((M_flagellaris_scaffold-UCRN-2051398-Megaceros_tosanus:0.18627,(A_agrestis_renamed_Aagr.utg000050l.478.5:0,A_agrestis_renamed_Aagr.utg000050l.478.6:0)n27:0.31523)n26:0.25519,((M_paleacea_Rhiz_final_MPA13035.1.p1:0.08691,M_polymorpha_renamed_Mapoly0041s0079.1:0.04156)n29:0.36775,(P_neesiana_scaffold-JHFI-2109242-Pellia_neesiana:0.16092,(P_pinnata_scaffold-UUHD-2011545-Porella_pinnata:0.00014,P_pinnata_scaffold-UUHD-2011546-Porella_pinnata:0.00014)n31:0.15795)n30:0.10308)n28:0.12304)n25:0.04509)n22:0.11092)n1:0.03679,(A_filiculoides_renamed_Azfi_s0032.g024620:0.5158,(C_braunii_renamed_GBG87787:0.76257,(S_muscicola_renamed_SM000482S16488:0.04549,(S_muscicola_renamed_SM000042S15282:0.05415,S_muscicola_renamed_SM000114S24174:0.01832)n35:0.00023)n34:0.5199)n33:0.19956)n32:0.03679)n0;
```
