## Supplementary material for "Transcriptional responses to arbuscular mycorrhizal symbiosis development are conserved in the early divergent *Marchantia paleacea*": OG0004933_tree.txt

```
((((S_muscicola_renamed_SM000036S13257:0.00711,(S_muscicola_renamed_SM000003S11202:0.02713,S_muscicola_renamed_SM000061S19276:0.00685)n4:0.00667)n3:0.12397,C_braunii_renamed_GBG91442:0.25732)n2:0.04507,(((T_lepidozioides_scaffold-SKQD-2076283-Takakia_lepidozioides:0.11616,(((P_neesiana_scaffold-JHFI-2016663-Pellia_neesiana:0.0405,P_neesiana_scaffold-JHFI-2110384-Pellia_neesiana:0.03441)n10:0.05549,((M_paleacea_Rhiz_final_MPA27894.1.p1:0.0294,M_polymorpha_renamed_Mapoly0015s0074.1:0.00602)n12:0.08174,P_pinnata_scaffold-UUHD-2147512-Porella_pinnata:0.21102)n11:0.0507)n9:0.0844,((P_patens_renamed_P38_1940V3.2:0,P_patens_renamed_P38_1940V3.1:0)n14:0.04202,(P_patens_renamed_P33_35180V3.2:0,P_patens_renamed_P33_35180V3.1:0)n15:0.02168)n13:0.16755)n8:0.01774)n7:0.04906,(A_filiculoides_renamed_Azfi_s0032.g024683:0.16193,(A_agrestis_renamed_Aagr.utg000080l.146.4:0.00014,(A_agrestis_renamed_Aagr.utg000080l.146.1:0.00016,(A_agrestis_renamed_Aagr.utg000080l.146.5:0.00014,A_agrestis_renamed_Aagr.utg000080l.146.2:0.00015)n19:0.01797)n18:0.00015)n17:0.13757)n16:0.08165)n6:0.03822,((S_moellendorffii_renamed_EFJ24151:0.00014,S_moellendorffii_renamed_EFJ35214:0.00404)n21:0.27408,(P_abies_renamed_MA_32523g0010:0.0518,(P_pinnata_scaffold-UUHD-2126621-Porella_pinnata:0.44003,((A_trichopoda_renamed_ERM98405:0.11305,(((L_angustifolius_renamed_OIW20449:0.02247,(L_angustifolius_renamed_OIW15521:0.15567,L_angustifolius_renamed_OIW12079:0.04215)n29:0.00623)n28:0.04843,(L_japonicus_renamed_Lj3g3v2742950.1:0.07253,M_truncatula_renamed_MTR_2089510:0.09746)n30:0.03037)n27:0.04362,(B_vulgaris_renamed_KMT02215:0.1588,(A_thaliana_renamed_AT4G03280.2:0.00014,A_thaliana_renamed_AT4G03280.1:0.00015)n32:0.15503)n31:0.02682)n26:0.06787)n25:0.02655,((P_dactylifera_renamed_XP_008812856.2:0.00014,P_dactylifera_renamed_XP_008812857.2:0.00014)n34:0.11243,(Oryza_sativa_renamed_LOC_Os07g37030.1:0.04626,(Z_mays_renamed_B4F9N4:0.02972,Z_mays_renamed_B4FSD8:0.01041)n36:0.11038)n35:0.09311)n33:0.04692)n24:0.10032)n23:0.04551)n22:0.04395)n20:0.086175)n5:0.009575)n1:0.01743,(M_flagellaris_scaffold-UCRN-2009863-Megaceros_tosanus:0,M_flagellaris_scaffold-UCRN-2009864-Megaceros_tosanus:0)n37:0.11482)n0;
```
