## Supplementary material for "Transcriptional responses to arbuscular mycorrhizal symbiosis development are conserved in the early divergent *Marchantia paleacea*": OG0004934_tree.txt

```
((((A_agrestis_renamed_Aagr.utg000126l.271.4:0,A_agrestis_renamed_Aagr.utg000126l.271.2:0,A_agrestis_renamed_Aagr.utg000126l.271.3:0)n3:0.00014,A_agrestis_renamed_Aagr.utg000126l.271.1:0.00014)n2:0.16264,((M_flagellaris_scaffold-UCRN-2003194-Megaceros_tosanus:0,M_flagellaris_scaffold-UCRN-2003196-Megaceros_tosanus:0)n5:0.00014,M_flagellaris_scaffold-UCRN-2003195-Megaceros_tosanus:0.00014)n4:0.21689)n1:0.072495,((A_filiculoides_renamed_Azfi_s0034.g025398:0.3294,(((((A_trichopoda_renamed_ERN14032:0.36395,((Oryza_sativa_renamed_LOC_Os06g24594.5:0.00014,(Oryza_sativa_renamed_LOC_Os06g24594.2:0.00014,(Oryza_sativa_renamed_LOC_Os06g24594.6:0.00016,(Oryza_sativa_renamed_LOC_Os06g24594.4:0.03267,Oryza_sativa_renamed_LOC_Os06g24594.3:0.06571)n17:0.17019)n16:0.03489)n15:0.00589)n14:0.29955,(M_paleacea_Rhiz_final_MPA1364.1.p1:2.02078,P_abies_renamed_MA_10431732g0010:0.30935)n18:0.27024)n13:0.13592)n12:0.00015,(Z_mays_renamed_A0A1D6LXY3:0.35753,((P_dactylifera_renamed_XP_026657263.1:0.00014,P_dactylifera_renamed_XP_026657276.1:0.02133)n21:0.22682,P_dactylifera_renamed_XP_026658542.1:0.383049)n20:0.042561)n19:0.05251)n11:0.04665,(B_vulgaris_renamed_KMT13110:0.27156,(M_truncatula_renamed_MTR_8061030:0.13247,(L_japonicus_renamed_Lj3g3v0428960.1:0.00014,L_japonicus_renamed_Lj3g3v0428960.2:0.00015)n24:0.07452)n23:0.10116)n22:0.06803)n10:0.1188,(A_thaliana_renamed_AT3G15140.1:0.02458,A_thaliana_renamed_AT3G15140.2:0.05284)n25:0.34639)n9:0.25593,((((M_paleacea_Rhiz_final_MPA6463.2.p1:0.0327,(M_paleacea_Rhiz_final_MPA6462.1.p1:0.00014,M_paleacea_Rhiz_final_MPA6462.2.p1:0.00014)n30:0.00014)n29:0.07768,M_polymorpha_renamed_Mapoly0005s0020.1:0.11198)n28:0.11936,(P_pinnata_scaffold-UUHD-2147701-Porella_pinnata:0.11841,(P_neesiana_scaffold-JHFI-2103273-Pellia_neesiana:0.21149,P_neesiana_scaffold-JHFI-2017367-Pellia_neesiana:0.289629)n32:0.032181)n31:0.01644)n27:0.19384,((P_patens_renamed_P327_5050V3.1:0,P_patens_renamed_P327_5050V3.2:0)n34:0.3679,(T_lepidozioides_scaffold-SKQD-2069636-Takakia_lepidozioides:0.1089,T_lepidozioides_scaffold-SKQD-2060676-Takakia_lepidozioides:0.100188)n35:0.011132)n33:0.09398)n26:0.068319)n8:0.007591)n7:0.04672,(S_moellendorffii_renamed_EFJ38589:0.00014,S_moellendorffii_renamed_EFJ31561:0.00421)n36:0.50284)n6:0.072495)n0;
```
