## Supplementary material for "Transcriptional responses to arbuscular mycorrhizal symbiosis development are conserved in the early divergent *Marchantia paleacea*": OG0004935_tree.txt

```
(((S_muscicola_renamed_SM000007S20990:0.38839,(S_muscicola_renamed_SM000011S19103:0.17255,S_muscicola_renamed_SM000212S06918:0.01005)n3:0.14332)n2:0.48243,(((T_lepidozioides_scaffold-SKQD-2011565-Takakia_lepidozioides:0.00014,T_lepidozioides_scaffold-SKQD-2011566-Takakia_lepidozioides:0.00014)n6:0.15175,((P_patens_renamed_P319_15590V3.3:0,P_patens_renamed_P319_15590V3.2:0,P_patens_renamed_P319_15590V3.1:0)n8:0.09416,(P_patens_renamed_P322_13930V3.2:0.00827,P_patens_renamed_P322_13930V3.1:0.00548)n9:0.12441)n7:0.1292)n5:0.03177,((M_polymorpha_renamed_Mapoly0020s0152.1:0.04542,(M_paleacea_Rhiz_final_MPA19661.1.p1:0.00762,M_paleacea_Rhiz_final_MPA19662.1.p3:0.06648)n12:0.00077)n11:0.19406,(P_neesiana_scaffold-JHFI-2008988-Pellia_neesiana:0.15639,P_pinnata_scaffold-UUHD-2018570-Porella_pinnata:0.14194)n13:0.06716)n10:0.14223)n4:0.0605)n1:0.02029,((A_filiculoides_renamed_Azfi_s0034.g025421:0.39158,((P_dactylifera_renamed_XP_008805377.1:0.16305,((Oryza_sativa_renamed_LOC_Os07g07540.1:0.14822,Z_mays_renamed_A0A1D6HT76:0.19381)n19:0.19853,((A_thaliana_renamed_AT1G55480.1:0.22395,(L_angustifolius_renamed_OIW19287:0.08104,((L_japonicus_renamed_Lj4g3v2666320.1:0.02687,L_japonicus_renamed_Lj4g3v2666320.2:0.00014)n24:0.07568,(M_truncatula_renamed_MTR_8088420:0.00014,M_truncatula_renamed_MTR_8088420:0.00014)n25:0.08176)n23:0.02706)n22:0.12789)n21:0.07793,(A_trichopoda_renamed_ERM93532:0.21036,(B_vulgaris_renamed_KMT04165:0.22864,B_vulgaris_renamed_KMT14302:0.02397)n27:0.18073)n26:0.06841)n20:0.05706)n18:0.03215)n17:0.2651,(S_moellendorffii_renamed_EFJ10770:0.0002,(S_moellendorffii_renamed_EFJ07567:0.00014,S_moellendorffii_renamed_EFJ05100:0.01656)n29:0.0065)n28:0.36373)n16:0.07951)n15:0.0625,(C_braunii_renamed_GBG66662:0.54255,(M_flagellaris_scaffold-UCRN-2051979-Megaceros_tosanus:0.16438,((A_agrestis_renamed_Aagr.utg000083l.529.1:0.00014,A_agrestis_renamed_Aagr.utg000083l.529.2:0.00014)n33:0.00014,(A_agrestis_renamed_Aagr.utg000083l.529.5:0.00014,(A_agrestis_renamed_Aagr.utg000083l.529.6:0.04858,(A_agrestis_renamed_Aagr.utg000083l.529.3:0.00014,A_agrestis_renamed_Aagr.utg000083l.529.4:0.00017)n36:0.00019)n35:0.02727)n34:0.00014)n32:0.08626)n31:0.25381)n30:0.05805)n14:0.02029)n0;
```
