## Supplementary material for "Transcriptional responses to arbuscular mycorrhizal symbiosis development are conserved in the early divergent *Marchantia paleacea*": OG0004936_tree.txt

```
(((C_braunii_renamed_GBG84498:0.93202,(C_braunii_renamed_GBG59087:1.99643,C_braunii_renamed_GBG88485:2.25726)n3:0.19813)n2:0.13698,A_agrestis_renamed_Aagr.utg000129l.52.1:0.52102)n1:0.06677,(((T_lepidozioides_scaffold-SKQD-2079140-Takakia_lepidozioides:0.29556,((P_patens_renamed_P310_10590V3.1:0,P_patens_renamed_P310_10590V3.2:0)n8:0.2701,P_patens_renamed_P314_22990V3.1:0.70622)n7:0.2053)n6:0.14834,(((M_paleacea_Rhiz_final_MPA16975.1.p1:0,M_paleacea_Rhiz_final_MPA16975.2.p1:0)n11:0.01212,M_polymorpha_renamed_Mapoly0118s0042.1:0.043)n10:0.30344,(P_neesiana_scaffold-JHFI-2018982-Pellia_neesiana:0.17845,(P_pinnata_scaffold-UUHD-2139187-Porella_pinnata:0.20523,P_pinnata_scaffold-UUHD-2150383-Porella_pinnata:0.187173)n13:0.020797)n12:0.0493)n9:0.24069)n5:0.22467,(((P_abies_renamed_MA_10432056g0040:0.00241,P_abies_renamed_MA_10432056g0050:0.00226)n16:0.4199,(A_trichopoda_renamed_ERM95923:0.40789,((B_vulgaris_renamed_KMT03706:0.47646,(((L_angustifolius_renamed_OIW10140:0.06302,L_angustifolius_renamed_OIV94181:0.08068)n22:0.05566,((M_truncatula_renamed_MTR_8107440:0.00014,(M_truncatula_renamed_MTR_8107440:0.01221,M_truncatula_renamed_MTR_8107440:0.03696)n25:0.00016)n24:0.11387,(L_japonicus_renamed_Lj4g3v3115120.1:0.00014,(L_japonicus_renamed_Lj2g3v0661330.2:0.00015,L_japonicus_renamed_Lj2g3v0661330.1:0.00475)n27:0.00088)n26:0.12195)n23:0.03576)n21:0.24524,((A_thaliana_renamed_AT3G17920.1:0.00014,(A_thaliana_renamed_AT3G17920.3:0.00014,A_thaliana_renamed_AT3G17920.2:0.00043)n30:0.014)n29:0.16173,(A_thaliana_renamed_AT1G48540.3:0.00542,(A_thaliana_renamed_AT1G48540.1:0.00016,A_thaliana_renamed_AT1G48540.2:0.00014)n32:0.00164)n31:0.21935)n28:0.33553)n20:0.08865)n19:0.12589,(P_dactylifera_renamed_XP_008775381.1:0.21952,(Z_mays_renamed_A0A1D6JTI9:0.19952,(Oryza_sativa_renamed_LOC_Os03g12160.2:0.00082,Oryza_sativa_renamed_LOC_Os03g12160.1:0.00014)n35:0.18774)n34:0.39312)n33:0.16714)n18:0.07545)n17:0.18967)n15:0.1438,(A_filiculoides_renamed_Azfi_s0035.g025639:0.26854,(A_filiculoides_renamed_Azfi_s0073.g037071:0.00099,A_filiculoides_renamed_Azfi_s1142.g098081:0.01715)n37:0.2128)n36:0.53377)n14:0.13238)n4:0.06677)n0;
```
