## Supplementary material for "Transcriptional responses to arbuscular mycorrhizal symbiosis development are conserved in the early divergent *Marchantia paleacea*": OG0004937_tree.txt

```
(((((A_agrestis_renamed_Aagr.utg000091l.222.1:0.21481,((M_flagellaris_scaffold-UCRN-2002242-Megaceros_tosanus:0,M_flagellaris_scaffold-UCRN-2002244-Megaceros_tosanus:0)n6:0.00014,M_flagellaris_scaffold-UCRN-2002243-Megaceros_tosanus:0.00014)n5:0.28394)n4:0.1998,((P_patens_renamed_P36_19960V3.1:0,P_patens_renamed_P36_19960V3.2:0)n8:0.24015,((T_lepidozioides_scaffold-SKQD-2001220-Takakia_lepidozioides:0.00015,T_lepidozioides_scaffold-SKQD-2001221-Takakia_lepidozioides:0.00014)n10:0.32072,((T_lepidozioides_scaffold-SKQD-2008311-Takakia_lepidozioides:0.18836,(T_lepidozioides_scaffold-SKQD-2000640-Takakia_lepidozioides:0.00023,T_lepidozioides_scaffold-SKQD-2000641-Takakia_lepidozioides:0.18081)n13:0.15891)n12:0.00066,T_lepidozioides_scaffold-SKQD-2008746-Takakia_lepidozioides:0.236115)n11:0.0236115)n9:0.0026235)n7:0.09774)n3:0.01905,((P_pinnata_scaffold-UUHD-2125845-Porella_pinnata:0.7802,(S_muscicola_renamed_SM000234S07894:0.02371,(S_muscicola_renamed_SM000168S02625:0.04081,S_muscicola_renamed_SM000256S08679:0.0356)n17:0.0136)n16:0.40462)n15:0.13109,((P_neesiana_scaffold-JHFI-2113738-Pellia_neesiana:0.17644,P_pinnata_scaffold-UUHD-2009414-Porella_pinnata:0.19882)n19:0.07351,(M_polymorpha_renamed_Mapoly0113s0055.1:0.04779,(M_paleacea_Rhiz_final_MPA23267.1.p1:0.48696,M_paleacea_Rhiz_final_MPA23273.1.p1:0.284778)n21:0.031642)n20:0.04719)n18:0.12771)n14:0.01419)n2:0.04405,C_braunii_renamed_GBG72467:0.44017)n1:0.020805,(A_filiculoides_renamed_Azfi_s0038.g026180:0.46843,((S_moellendorffii_renamed_EFJ12955:0.01159,S_moellendorffii_renamed_EFJ22552:0.01174)n24:0.42058,(P_abies_renamed_MA_10430042g0010:0.25446,(P_abies_renamed_MA_183943g0020:0.16388,(((P_dactylifera_renamed_XP_008782531.1:0.17517,(Z_mays_renamed_A0A1D6PJ00:0.07762,(Oryza_sativa_renamed_LOC_Os03g08140.2:0.01445,Oryza_sativa_renamed_LOC_Os03g08140.1:0.00015)n31:0.1014)n30:0.15335)n29:0.08305,(((L_japonicus_renamed_Lj6g3v1187470.1:0.00014,L_japonicus_renamed_Lj6g3v1187470.2:0.00015)n34:0.07994,(M_truncatula_renamed_MTR_2041640:0.08478,L_angustifolius_renamed_OIV97356:0.11461)n35:0.02442)n33:0.13955,(A_thaliana_renamed_AT1G77550.1:0.2542,B_vulgaris_renamed_KMS96222:0.23443)n36:0.03641)n32:0.08007)n28:0.05346,(A_trichopoda_renamed_ERN11274:0.21717,A_trichopoda_renamed_ERM99315:0.376524)n37:0.041836)n27:0.01077)n26:0.120249)n25:0.013361)n23:0.03669)n22:0.02455)n0;
```
