## Supplementary material for "Transcriptional responses to arbuscular mycorrhizal symbiosis development are conserved in the early divergent *Marchantia paleacea*": OG0004938_tree.txt

```
(((M_flagellaris_scaffold-UCRN-2052802-Megaceros_tosanus:0.32824,((((A_agrestis_renamed_Aagr.utg000007l.11.1:0.00014,A_agrestis_renamed_Aagr.utg000007l.11.3:0.02021)n6:0.02689,(A_agrestis_renamed_Aagr.utg000007l.11.4:0.00014,A_agrestis_renamed_Aagr.utg000007l.11.2:0.00014)n7:0.00016)n5:0.00529,A_agrestis_renamed_Aagr.utg000007l.11.6:0.01582)n4:0.00172,A_agrestis_renamed_Aagr.utg000007l.11.5:0.03072)n3:0.26427)n2:0.30093,(C_braunii_renamed_GBG87203:0.72708,(S_muscicola_renamed_SM000101S09267:0.03951,(S_muscicola_renamed_SM000083S22725:0.04591,S_muscicola_renamed_SM000130S27079:0.03671)n10:0.03271)n9:0.81239)n8:0.21299)n1:0.04248,(((S_moellendorffii_renamed_EFJ07684:0.10455,S_moellendorffii_renamed_EFJ07737:0.02669)n13:0.5358,(A_filiculoides_renamed_Azfi_s0039.g026485:0.63183,((A_trichopoda_renamed_ERM94294:0.34197,((P_dactylifera_renamed_XP_026656404.1:0.16396,(Oryza_sativa_renamed_LOC_Os11g28980.1:0.10486,(Z_mays_renamed_A0A1D6LKI3:0.00014,Z_mays_renamed_A0A1D6Q4J4:0.03163)n20:0.15538)n19:0.21126)n18:0.12177,((A_thaliana_renamed_AT3G07140.1:0.00015,A_thaliana_renamed_AT3G07140.2:0.00145)n22:0.34971,(B_vulgaris_renamed_KMT05646:0.35624,(L_angustifolius_renamed_OIW17653:0.08227,(L_japonicus_renamed_Lj3g3v0730440.1:0.07105,((M_truncatula_renamed_MTR_6061260:0.61345,(M_truncatula_renamed_MTR_8013045:0.00016,M_truncatula_renamed_MTR_8013045:0.00014)n28:0.0182)n27:0.05001,M_truncatula_renamed_MTR_8013050:0.10796)n26:0.06964)n25:0.04814)n24:0.174)n23:0.02962)n21:0.0992)n17:0.10839)n16:0.02623,(P_abies_renamed_MA_69293g0010:0.3942,P_abies_renamed_MA_10426997g0010:0.25758)n29:0.02862)n15:0.0916)n14:0.06683)n12:0.07426,(((P_neesiana_scaffold-JHFI-2017718-Pellia_neesiana:0.25763,P_pinnata_scaffold-UUHD-2146519-Porella_pinnata:0.09304)n32:0.08623,(P_neesiana_scaffold-JHFI-2111420-Pellia_neesiana:0.20008,((M_paleacea_Rhiz_final_MPA28261.1.p1:0.02797,M_polymorpha_renamed_Mapoly0173s0012.1:0.01913)n35:0.29582,P_pinnata_scaffold-UUHD-2140595-Porella_pinnata:0.08142)n34:0.02089)n33:0.04255)n31:0.26004,((P_patens_renamed_P321_19350V3.1:0,P_patens_renamed_P321_19350V3.2:0)n37:0.65909,T_lepidozioides_scaffold-SKQD-2080010-Takakia_lepidozioides:0.3421)n36:0.11103)n30:0.05678)n11:0.04248)n0;
```
