## Supplementary material for "Transcriptional responses to arbuscular mycorrhizal symbiosis development are conserved in the early divergent *Marchantia paleacea*": OG0004939_tree.txt

```
(((C_braunii_renamed_GBG69647:0.33319,(A_filiculoides_renamed_Azfi_s0040.g026654:0.16326,(S_moellendorffii_renamed_EFJ38707:0.00014,S_moellendorffii_renamed_EFJ31437:0.00016)n4:0.28728)n3:0.05284)n2:0.02469,(M_flagellaris_scaffold-UCRN-2051331-Megaceros_tosanus:0.11221,(A_agrestis_renamed_Aagr.utg000002l.104.1:0.14795,(A_agrestis_renamed_Aagr.utg000001l.262.3:0.03127,(A_agrestis_renamed_Aagr.utg000001l.262.1:0.00014,(A_agrestis_renamed_Aagr.utg000001l.262.5:0.01095,A_agrestis_renamed_Aagr.utg000001l.262.2:0.01696)n9:0.04383)n8:0.00271)n7:0.127161)n6:0.014129)n5:0.03437)n1:0.019695,((((P_dactylifera_renamed_XP_008785982.1:0.03002,P_dactylifera_renamed_XP_008813607.1:0.03997)n13:0.03004,(Oryza_sativa_renamed_LOC_Os10g17280.1:0.05206,(Z_mays_renamed_A0A1D6JT13:0.05569,Z_mays_renamed_K7WFV1:0.01922)n15:0.03416)n14:0.06716)n12:0.02142,((A_trichopoda_renamed_ERN06475:0.06204,P_abies_renamed_MA_10427963g0010:0.32673)n17:0.03893,(((L_japonicus_renamed_Lj0g3v0316469.1:0.05389,M_truncatula_renamed_MTR_4129790:0.02422)n20:0.03539,(L_angustifolius_renamed_OIV97570:0.02061,L_angustifolius_renamed_OIV96293:0.02225)n21:0.0233)n19:0.02996,(B_vulgaris_renamed_KMS97787:0.07475,A_thaliana_renamed_AT2G33040.1:0.13002)n22:0.01282)n18:0.03131)n16:0.03496)n11:0.17556,((((M_paleacea_Rhiz_final_MPA16066.1.p1:0,M_paleacea_Rhiz_final_MPA16066.2.p1:0)n26:0.00668,(M_polymorpha_renamed_Mapoly0062s0085.1:0.00229,M_polymorpha_renamed_Mapoly0062s0010.1:0.00014)n27:0.02705)n25:0.05667,(P_neesiana_scaffold-JHFI-2010725-Pellia_neesiana:0.0661,P_pinnata_scaffold-UUHD-2149503-Porella_pinnata:0.07931)n28:0.04324)n24:0.08349,(T_lepidozioides_scaffold-SKQD-2079775-Takakia_lepidozioides:0.14058,((S_muscicola_renamed_SM000245S08189:0.01658,(S_muscicola_renamed_SM000371S13653:0.05559,S_muscicola_renamed_SM000351S13212:0.01404)n32:0.00624)n31:0.29035,((P_patens_renamed_P321_11700V3.1:0,P_patens_renamed_P321_11700V3.2:0)n34:0.00016,((P_patens_renamed_P318_8580V3.1:0,P_patens_renamed_P318_8580V3.2:0)n36:0.03155,(P_patens_renamed_P319_11630V3.1:0,P_patens_renamed_P319_11630V3.2:0)n37:0.02297)n35:0.01091)n33:0.21161)n30:0.0562)n29:0.03331)n23:0.02823)n10:0.019695)n0;
```
