## Supplementary material for "Transcriptional responses to arbuscular mycorrhizal symbiosis development are conserved in the early divergent *Marchantia paleacea*": OG0004940_tree.txt

```
((C_braunii_renamed_GBG79380:0.24305,((M_paleacea_Rhiz_final_MPA23232.1.p1:0,M_polymorpha_renamed_Mapoly0002s0139.1:0)n3:0.1385,((A_filiculoides_renamed_Azfi_s0042.g026882:0.14373,(A_agrestis_renamed_Aagr.utg000003l.19.1:0.00014,A_agrestis_renamed_Aagr.utg000003l.19.2:0.00015)n6:0.1077)n5:0.06582,(((P_patens_renamed_P31_35400V3.2:0,P_patens_renamed_P31_35400V3.9:0,P_patens_renamed_P31_35400V3.1:0)n9:0.00015,(P_patens_renamed_P31_35400V3.6:0,P_patens_renamed_P31_35400V3.5:0,P_patens_renamed_P31_35400V3.3:0,P_patens_renamed_P31_35400V3.4:0)n10:0.00014)n8:0.28869,((P_patens_renamed_P314_11180V3.2:0,P_patens_renamed_P314_11180V3.1:0)n12:0.00014,P_patens_renamed_P314_11180V3.3:0.00014)n11:0.072144)n7:0.008016)n4:0.00019)n2:0.03319)n1:0.00359,((S_moellendorffii_renamed_EFJ10085:0.33673,((Oryza_sativa_renamed_LOC_Os01g15310.1:0.05481,Z_mays_renamed_A0A1D6MPT6:0.03665)n16:0.09371,((A_trichopoda_renamed_ERN02219:0.04665,((P_dactylifera_renamed_XP_008789882.1:0,P_dactylifera_renamed_XP_008789883.1:0)n20:0.03518,(P_dactylifera_renamed_XP_008801092.1:0,P_dactylifera_renamed_XP_008801095.1:0)n21:0.02236)n19:0.03415)n18:0.00537,((A_thaliana_renamed_AT5G27720.1:0.05025,(L_japonicus_renamed_Lj5g3v1631030.1:0.10401,(L_angustifolius_renamed_OIW06779:0.00016,L_angustifolius_renamed_OIV91290:0.068814)n25:0.007646)n24:0.04438)n23:0.01013,(B_vulgaris_renamed_KMT06000:0.05136,(M_truncatula_renamed_MTR_8091620:0.01462,((M_truncatula_renamed_MTR_8058420:0,M_truncatula_renamed_MTR_8058537:0)n29:0.01512,M_truncatula_renamed_MTR_7108700:0.00016)n28:0.00015)n27:0.05129)n26:0.03285)n22:0.05872)n17:0.04836)n15:0.07801)n14:0.03143,(L_japonicus_renamed_Lj0g3v0215509.1:0.02343,(M_truncatula_renamed_MTR_1088710:0.32788,(S_moellendorffii_renamed_EFJ34907:0.13924,(S_muscicola_renamed_SM000041S15454:0.03359,(S_muscicola_renamed_SM000005S17250:0.08988,S_muscicola_renamed_SM000054S18139:0.02651)n34:0.04377)n33:0.23501)n32:0.12973)n31:0.21631)n30:0.002547)n13:0.000283)n0;
```
