## Supplementary material for "Transcriptional responses to arbuscular mycorrhizal symbiosis development are conserved in the early divergent *Marchantia paleacea*": OG0004941_tree.txt

```
((((S_moellendorffii_renamed_EFJ06470:0.00428,S_moellendorffii_renamed_EFJ08717:0.0051)n3:0.66912,(((P_dactylifera_renamed_XP_008809274.3:0.13602,(Oryza_sativa_renamed_LOC_Os12g37550.1:0.05732,Z_mays_renamed_A0A1D6KD91:0.07162)n7:0.16382)n6:0.50813,(A_trichopoda_renamed_ERN03121:0.28327,((L_angustifolius_renamed_OIW07275:0.212,(((M_truncatula_renamed_MTR_7017570:0.1324,(M_truncatula_renamed_MTR_6016955:0.28073,(M_truncatula_renamed_MTR_7017525:0.00014,M_truncatula_renamed_MTR_7017530:0.00015)n15:0.00835)n14:0.06977)n13:0.10088,M_truncatula_renamed_MTR_7017510:0.28378)n12:0.10658,L_japonicus_renamed_Lj0g3v0258519.1:0.14119)n11:0.07395)n10:0.3343,(B_vulgaris_renamed_KMT09989:0.30497,(A_thaliana_renamed_AT2G31400.2:0.0151,A_thaliana_renamed_AT2G31400.1:0.00015)n17:0.28788)n16:0.04998)n9:0.06405)n8:0.03844)n5:0.32286,A_filiculoides_renamed_Azfi_s0042.g026933:0.35286)n4:0.06281)n2:0.04594,(C_braunii_renamed_GBG71751:0.55969,(S_muscicola_renamed_SM000108S14240:0.00705,(S_muscicola_renamed_SM000012S25272:0.00918,S_muscicola_renamed_SM000307S11695:0.01212)n20:0.00367)n19:0.42414)n18:0.21451)n1:0.047365,(((T_lepidozioides_scaffold-SKQD-2079853-Takakia_lepidozioides:0.114,((P_patens_renamed_P36_15900V3.1:0,P_patens_renamed_P36_15900V3.2:0)n25:0.05122,(P_patens_renamed_P35_16950V3.1:0.00014,P_patens_renamed_P35_16950V3.2:0.00138)n26:0.03608)n24:0.13923)n23:0.12441,(P_neesiana_scaffold-JHFI-2013968-Pellia_neesiana:0.32361,(P_pinnata_scaffold-UUHD-2150715-Porella_pinnata:0.12932,(M_paleacea_Rhiz_final_MPA13260.2.p1:0.00754,M_polymorpha_renamed_Mapoly0036s0086.1:0.00979)n29:0.08617)n28:0.05774)n27:0.11851)n22:0.03411,(M_flagellaris_scaffold-UCRN-2053995-Megaceros_tosanus:0.0744,(((A_agrestis_renamed_Aagr.utg000059l.139.8:0.00418,A_agrestis_renamed_Aagr.utg000059l.139.7:0.01609)n33:0.01334,A_agrestis_renamed_Aagr.utg000059l.139.4:0.00018)n32:0.01057,(((A_agrestis_renamed_Aagr.utg000059l.139.6:0,A_agrestis_renamed_Aagr.utg000059l.139.3:0)n36:0.01853,(A_agrestis_renamed_Aagr.utg000059l.139.1:0,A_agrestis_renamed_Aagr.utg000059l.139.2:0)n37:0.00015)n35:0.00056,A_agrestis_renamed_Aagr.utg000059l.139.5:0.00132)n34:0.00078)n31:0.04231)n30:0.16158)n21:0.047365)n0;
```
