## Supplementary material for "Transcriptional responses to arbuscular mycorrhizal symbiosis development are conserved in the early divergent *Marchantia paleacea*": OG0004942_tree.txt

```
((A_filiculoides_renamed_Azfi_s0043.g027039:0.55788,(A_trichopoda_renamed_ERN00149:0.26012,(((A_thaliana_renamed_AT2G44980.3:0.00015,(A_thaliana_renamed_AT2G44980.1:0.00014,A_thaliana_renamed_AT2G44980.2:0.00015)n6:0.00202)n5:0.22963,((L_angustifolius_renamed_OIW21451:0.15889,(((M_truncatula_renamed_MTR_7039320:0.00015,M_truncatula_renamed_MTR_7039320:0.00014)n11:0.06203,(M_truncatula_renamed_MTR_7045505:0.00014,M_truncatula_renamed_MTR_7045505:0.00774)n12:0.02105)n10:0.0587,((L_japonicus_renamed_Lj0g3v0119769.1:0.00014,L_japonicus_renamed_Lj0g3v0149089.1:0.00014)n14:0.13074,(L_japonicus_renamed_Lj0g3v0149049.1:0.00014,L_japonicus_renamed_Lj0g3v0149049.2:0.00572)n15:0.054225)n13:0.006025)n9:0.01301)n8:0.14531,(B_vulgaris_renamed_KMS99989:0.00016,B_vulgaris_renamed_KMS99990:0.00014)n16:0.24577)n7:0.03857)n4:0.08953,((Oryza_sativa_renamed_LOC_Os03g01200.1:0.11247,Z_mays_renamed_A0A1D6PMM2:0.10356)n18:0.16957,(P_dactylifera_renamed_XP_026663012.1:0.34755,(P_dactylifera_renamed_XP_026657226.1:0.00014,(P_dactylifera_renamed_XP_026657227.1:0.00016,(P_dactylifera_renamed_XP_008778086.2:0.00014,(P_dactylifera_renamed_XP_026657225.1:0.00014,(P_dactylifera_renamed_XP_026657224.1:0.00883,P_dactylifera_renamed_XP_026657223.1:0.00014)n24:0.00014)n23:0.00014)n22:0.00014)n21:0.00015)n20:0.146862)n19:0.016318)n17:0.01127)n3:0.05975)n2:0.27331)n1:0.035725,((P_patens_renamed_P310_6710V3.1:0.00015,P_patens_renamed_P310_6710V3.2:0.00014)n26:0.34511,((M_polymorpha_renamed_Mapoly0049s0091.1:0.02685,(M_paleacea_Rhiz_final_MPA12409.1.p1:0.00014,(M_paleacea_Rhiz_final_MPA12408.1.p1:0.00014,M_paleacea_Rhiz_final_MPA12408.2.p1:0.00014)n30:0.00014)n29:0.03526)n28:0.38262,((P_pinnata_scaffold-UUHD-2130722-Porella_pinnata:0.07537,(P_neesiana_scaffold-JHFI-2015956-Pellia_neesiana:0.14452,C_braunii_renamed_GBG89139:1.23234)n33:0.0661)n32:0.17512,((M_flagellaris_scaffold-UCRN-2005007-Megaceros_tosanus:0.00015,M_flagellaris_scaffold-UCRN-2005008-Megaceros_tosanus:0.00014)n35:0.51934,(P_neesiana_scaffold-JHFI-2111441-Pellia_neesiana:0.1532,(M_flagellaris_scaffold-UCRN-2002681-Megaceros_tosanus:0.32914,P_pinnata_scaffold-UUHD-2012430-Porella_pinnata:0.00014)n37:0.19639)n36:0.104283)n34:0.0104283)n31:0.0011587)n27:0.04441)n25:0.06031)n0;
```
