## Supplementary material for "Transcriptional responses to arbuscular mycorrhizal symbiosis development are conserved in the early divergent *Marchantia paleacea*": OG0004943_tree.txt

```
(A_filiculoides_renamed_Azfi_s0045.g029805:0.66336,((((S_muscicola_renamed_SM000072S21223:0.05421,(S_muscicola_renamed_SM000003S11027:0.08205,S_muscicola_renamed_SM000003S10972:0.05041)n5:0.01395)n4:1.1079,(Oryza_sativa_renamed_LOC_Os03g36500.1:1.54351,C_braunii_renamed_GBG72809:0.64942)n6:0.24723)n3:0.18543,((P_neesiana_scaffold-JHFI-2102178-Pellia_neesiana:0.59247,(((A_agrestis_renamed_Aagr.utg000006l.280.1:0.00026,(A_agrestis_renamed_Aagr.utg000006l.279.1:0.04974,(A_agrestis_renamed_Aagr.utg000006l.276.2:0.00014,A_agrestis_renamed_Aagr.utg000006l.276.1:0.00014)n13:0.00015)n12:0.00642)n11:0.13288,A_agrestis_renamed_Aagr.utg000006l.278.1:0.00574)n10:0.02952,(M_flagellaris_scaffold-UCRN-2045332-Megaceros_tosanus:0.15883,(M_flagellaris_scaffold-UCRN-2052007-Megaceros_tosanus:0.2987,M_flagellaris_scaffold-UCRN-2046595-Megaceros_tosanus:0.274266)n15:0.0274266)n14:0.0030474)n9:0.16013)n8:0.0443,((M_polymorpha_renamed_Mapoly0051s0073.1:0.03492,(M_paleacea_Rhiz_final_MPA28158.1.p1:0.00015,M_paleacea_Rhiz_final_MPA28158.2.p1:0.00129)n18:0.04038)n17:0.42991,(P_patens_renamed_P313_17960V3.2:0,P_patens_renamed_P313_17960V3.1:0)n19:0.45137)n16:0.08228)n7:0.06344)n2:0.043635,((M_flagellaris_scaffold-UCRN-2011165-Megaceros_tosanus:0.20874,(((P_abies_renamed_MA_10426460g0010:0.02135,P_abies_renamed_MA_396745g0010:0.06061)n24:0.25244,P_abies_renamed_MA_10212971g0010:0.3411)n23:0.0379,P_abies_renamed_MA_606427g0010:0.35352)n22:0.03928)n21:0.12461,((A_trichopoda_renamed_ERN02161:0.40677,((((P_dactylifera_renamed_XP_008784882.3:0,P_dactylifera_renamed_XP_026658999.1:0,P_dactylifera_renamed_XP_026659000.1:0)n30:0.00015,P_dactylifera_renamed_XP_026659001.1:0.00014)n29:0.23633,(Oryza_sativa_renamed_LOC_Os03g22190.1:0.19712,(Z_mays_renamed_A0A1D6K2K2:0.0013,Z_mays_renamed_A0A1D6PR55:0.34197)n32:0.20712)n31:0.4874)n28:0.12794,(Z_mays_renamed_A0A1D6KFN8:0.00014,Z_mays_renamed_A0A1D6P0U4:0.02538)n33:0.839475)n27:0.093275)n26:0.00019,((A_thaliana_renamed_AT5G49110.3:0.00014,A_thaliana_renamed_AT5G49110.4:0.00014)n35:0.00016,(A_thaliana_renamed_AT5G49110.1:0.00014,A_thaliana_renamed_AT5G49110.2:0.00014)n36:0.00051)n34:0.62021)n25:0.29429)n20:0.113805)n1:0.012645)n0;
```
