## Supplementary material for "Transcriptional responses to arbuscular mycorrhizal symbiosis development are conserved in the early divergent *Marchantia paleacea*": OG0004944_tree.txt

```
(((((P_patens_renamed_P317_17740V3.1:0,P_patens_renamed_P317_17740V3.2:0)n4:0.21896,T_lepidozioides_scaffold-SKQD-2076449-Takakia_lepidozioides:0.06228)n3:0.09656,((S_moellendorffii_renamed_EFJ29023:0,S_moellendorffii_renamed_EFJ17564:0)n6:0.23492,((((Z_mays_renamed_A0A1D6L4A5:0.05699,(Oryza_sativa_renamed_LOC_Os03g53700.2:0.01582,Oryza_sativa_renamed_LOC_Os03g53700.1:0.00014)n11:0.03182)n10:0.19381,((P_dactylifera_renamed_XP_026659838.1:0,P_dactylifera_renamed_XP_008787440.1:0,P_dactylifera_renamed_XP_008787441.1:0)n13:0.00014,P_dactylifera_renamed_XP_008787442.1:0.00016)n12:0.07981)n9:0.06493,(A_trichopoda_renamed_ERM93545:0.12491,(((A_thaliana_renamed_AT1G54390.2:0.00016,A_thaliana_renamed_AT1G54390.1:0.01169)n17:0.09545,((A_thaliana_renamed_AT1G54390.7:0,A_thaliana_renamed_AT1G54390.8:0,A_thaliana_renamed_AT1G54390.5:0)n19:0.06063,((A_thaliana_renamed_AT1G54390.4:0,A_thaliana_renamed_AT1G54390.3:0)n21:0.00014,A_thaliana_renamed_AT1G54390.6:0.00014)n20:0.00015)n18:0.00014)n16:0.08547,(B_vulgaris_renamed_KMT15636:0.1146,((L_angustifolius_renamed_OIW21300:0.01226,L_angustifolius_renamed_OIW03317:0.05789)n24:0.03289,(L_japonicus_renamed_Lj1g3v3974980.1:0.03978,M_truncatula_renamed_MTR_7085450:0.03939)n25:0.02443)n23:0.05747)n22:0.02356)n15:0.07107)n14:0.03873)n8:0.11046,A_filiculoides_renamed_Azfi_s0045.g029870:0.16198)n7:0.01056)n5:0.02218)n2:0.02023,(M_flagellaris_scaffold-UCRN-2010867-Megaceros_tosanus:0.13463,A_agrestis_renamed_Aagr.utg000027l.255.1:0.04598)n26:0.12059)n1:0.02026,(((P_pinnata_scaffold-UUHD-2145994-Porella_pinnata:0.03325,P_neesiana_scaffold-JHFI-2007636-Pellia_neesiana:0.10503)n29:0.04685,(M_polymorpha_renamed_Mapoly0099s0054.1:0.00313,(M_paleacea_Rhiz_final_MPA9740.1.p1:0.28378,(M_paleacea_Rhiz_final_MPA9739.1.p1:0.00014,M_paleacea_Rhiz_final_MPA9739.2.p1:0.03088)n32:0.000135)n31:1.5e-05)n30:0.00277)n28:0.05192,(C_braunii_renamed_GBG82274:0.41759,(S_muscicola_renamed_SM000036S13302:0.09109,(S_muscicola_renamed_SM000002S05693:0.03097,S_muscicola_renamed_SM000014S00264:0.01421)n35:0.00101)n34:0.69489)n33:0.07073)n27:0.02026)n0;
```
