## Supplementary material for "Transcriptional responses to arbuscular mycorrhizal symbiosis development are conserved in the early divergent *Marchantia paleacea*": OG0004945_tree.txt

```
(((M_flagellaris_scaffold-UCRN-2048319-Megaceros_tosanus:0.10479,(A_agrestis_renamed_Aagr.utg000003l.35.1:0.00014,(A_agrestis_renamed_Aagr.utg000003l.35.3:0.00016,A_agrestis_renamed_Aagr.utg000003l.35.2:0.00014)n4:0.00497)n3:0.10519)n2:0.32324,(C_braunii_renamed_GBG84146:0.36456,(S_muscicola_renamed_SM000057S18390:0.00721,(S_muscicola_renamed_SM000082S22876:0.01696,S_muscicola_renamed_SM000291S10859:0.01329)n7:0.00014)n6:0.52708)n5:0.36671)n1:0.020555,((P_patens_renamed_P325_12660V3.3:0.00014,(P_patens_renamed_P325_12660V3.5:0.00014,(P_patens_renamed_P325_12660V3.4:0.00014,(P_patens_renamed_P325_12660V3.2:0,P_patens_renamed_P325_12660V3.1:0)n12:0.00014)n11:0.00015)n10:0.00015)n9:0.40045,(((P_abies_renamed_MA_98406g0010:0.17364,(((P_dactylifera_renamed_XP_008813176.1:0.07587,((Oryza_sativa_renamed_LOC_Os08g17294.2:0,Oryza_sativa_renamed_LOC_Os08g17294.1:0)n20:0.0096,(Z_mays_renamed_A0A1D6IXQ3:0.04066,Z_mays_renamed_K7UBM9:0.0152)n21:0.07973)n19:0.14192)n18:0.13319,(B_vulgaris_renamed_KMT18591:0.18068,((A_thaliana_renamed_AT1G19080.1:0,A_thaliana_renamed_AT1G19080.2:0,A_thaliana_renamed_AT3G55490.1:0)n24:0.2667,((M_truncatula_renamed_MTR_3070470:0.00014,M_truncatula_renamed_MTR_3070470:0.00016)n26:0.02061,((L_japonicus_renamed_Lj0g3v0104809.1:0.01191,L_japonicus_renamed_Lj0g3v0347399.2:0.02725)n28:0.03582,(L_angustifolius_renamed_OIW08588:0.00741,L_angustifolius_renamed_OIV99348:0.03912)n29:0.04613)n27:0.02927)n25:0.09838)n23:0.10195)n22:0.13274)n17:0.03005,Z_mays_renamed_A0A1D6IXE2:0.918135)n16:0.102015)n15:0.64618,(A_trichopoda_renamed_ERM94716:0.10216,A_trichopoda_renamed_ERN18733:0.01812)n30:0.22636)n14:0.13733,(((S_moellendorffii_renamed_EFJ34948:0.00499,S_moellendorffii_renamed_EFJ10042:0.00015)n33:0.25828,((M_paleacea_Rhiz_final_MPA24132.1.p1:0,M_paleacea_Rhiz_final_MPA24132.2.p1:0)n35:0.02325,(M_polymorpha_renamed_Mapoly0034s0059.1:0.03446,M_polymorpha_renamed_Mapoly0053s0030.1:0.007515)n36:0.000835)n34:0.03032)n32:0.05866,A_filiculoides_renamed_Azfi_s0045.g030000:0.17397)n31:0.02675)n13:0.03582)n8:0.020555)n0;
```
