## Supplementary material for "Transcriptional responses to arbuscular mycorrhizal symbiosis development are conserved in the early divergent *Marchantia paleacea*": OG0004946_tree.txt

```
((((A_agrestis_renamed_Aagr.utg000022l.86.2:0.00014,A_agrestis_renamed_Aagr.utg000022l.86.1:0.02138)n3:0.21291,(M_flagellaris_scaffold-UCRN-2001755-Megaceros_tosanus:0.28111,(M_flagellaris_scaffold-UCRN-2049672-Megaceros_tosanus:0.21706,M_flagellaris_scaffold-UCRN-2048158-Megaceros_tosanus:0.279243)n5:0.0279243)n4:0.0031027)n2:0.03795,((P_patens_renamed_P39_5880V3.2:0,P_patens_renamed_P39_5880V3.1:0)n7:0.23943,((P_neesiana_scaffold-JHFI-2100468-Pellia_neesiana:0.15808,T_lepidozioides_scaffold-SKQD-2077697-Takakia_lepidozioides:0.00028)n9:0.1988,((P_neesiana_scaffold-JHFI-2099667-Pellia_neesiana:0.13096,((M_paleacea_Rhiz_final_MPA13966.1.p1:0.00014,M_paleacea_Rhiz_final_MPA13966.2.p1:0.00014)n13:0.0302,(M_polymorpha_renamed_Mapoly0069s0072.1:0.02149,M_polymorpha_renamed_Mapoly0069s0073.1:0.079011)n14:0.008779)n12:0.0495)n11:0.17499,T_lepidozioides_scaffold-SKQD-2077983-Takakia_lepidozioides:0.2106)n10:0.0234)n8:0.093213)n6:0.010357)n1:0.024915,((((S_muscicola_renamed_SM000023S07547:0.03778,S_muscicola_renamed_SM000154S01415:0.05316)n18:0.03201,(S_muscicola_renamed_SM000062S19939:0.01292,S_muscicola_renamed_SM000062S19924:0.0987)n19:0.03217)n17:0.5892,C_braunii_renamed_GBG69495:0.52998)n16:0.12155,((A_filiculoides_renamed_Azfi_s0048.g030607:0.56815,(A_trichopoda_renamed_ERM98565:0.42123,((B_vulgaris_renamed_KMT00807:0.28279,((A_thaliana_renamed_AT1G79890.4:0.00659,(A_thaliana_renamed_AT1G79890.3:0.00016,(A_thaliana_renamed_AT1G79890.2:0.03848,A_thaliana_renamed_AT1G79890.1:0.00014)n28:0.00015)n27:0.00296)n26:0.36318,(L_angustifolius_renamed_OIW11879:0.11287,(M_truncatula_renamed_MTR_0147s0060:0.10863,(L_japonicus_renamed_Lj0g3v0292829.1:0.00014,(L_japonicus_renamed_Lj0g3v0292829.2:0,L_japonicus_renamed_Lj0g3v0292829.3:0)n32:0.00015)n31:0.11501)n30:0.02775)n29:0.1853)n25:0.05177)n24:0.12647,(P_dactylifera_renamed_XP_017699231.2:0.24144,(Oryza_sativa_renamed_LOC_Os05g13300.1:0.10817,(Z_mays_renamed_A0A1D6M0P4:0.00015,(Z_mays_renamed_K7UUC9:0.05457,Z_mays_renamed_A0A1R3LJQ4:0.02074)n36:0.0068)n35:0.14328)n34:0.26967)n33:0.12553)n23:0.03681)n22:0.29679)n21:0.06587,(S_moellendorffii_renamed_EFJ08044:0.0118,S_moellendorffii_renamed_EFJ16137:0.00963)n37:0.44719)n20:0.05031)n15:0.024915)n0;
```
