## Supplementary material for "Transcriptional responses to arbuscular mycorrhizal symbiosis development are conserved in the early divergent *Marchantia paleacea*": OG0004947_tree.txt

```
((((P_patens_renamed_P32_4670V3.2:0,P_patens_renamed_P32_4670V3.1:0)n3:0.14286,(P_patens_renamed_P314_26000V3.2:0.00014,P_patens_renamed_P314_26000V3.1:0.00014)n4:0.21345)n2:0.26896,(C_braunii_renamed_GBG62406:0.49921,(S_muscicola_renamed_SM000045S16282:0.02809,(S_muscicola_renamed_SM000032S12077:0.02714,S_muscicola_renamed_SM000071S21080:0.01714)n7:0.0012)n6:0.47512)n5:0.12594)n1:0.03621,(((T_lepidozioides_scaffold-SKQD-2007982-Takakia_lepidozioides:0.00015,T_lepidozioides_scaffold-SKQD-2007983-Takakia_lepidozioides:0.00014)n10:0.18736,((M_paleacea_Rhiz_final_MPA8821.1.p1:0.01428,M_polymorpha_renamed_Mapoly0085s0044.1:0.03056)n12:0.14384,(P_neesiana_scaffold-JHFI-2111580-Pellia_neesiana:0.16379,P_pinnata_scaffold-UUHD-2016382-Porella_pinnata:0.1168)n13:0.08625)n11:0.1346)n9:0.09771,((M_flagellaris_scaffold-UCRN-2053305-Megaceros_tosanus:0.21099,A_agrestis_renamed_Aagr.utg000129l.76.1:0.20014)n15:0.21293,((S_moellendorffii_renamed_EFJ24678:0.02595,S_moellendorffii_renamed_EFJ13339:0.00559)n17:0.42945,((A_filiculoides_renamed_Azfi_s0050.g031088:0.33547,A_filiculoides_renamed_Azfi_s0127.g048715:0.40338)n19:0.11756,(P_abies_renamed_MA_24966g0010:0.23148,(A_trichopoda_renamed_ERN07326:0.18569,((B_vulgaris_renamed_KMS94938:0.2068,((A_thaliana_renamed_AT2G24500.1:0.21301,(A_thaliana_renamed_AT4G31420.1:0.00014,A_thaliana_renamed_AT4G31420.2:0.00014)n26:0.17474)n25:0.12115,((L_angustifolius_renamed_OIW09259:0.07167,L_angustifolius_renamed_OIW03057:0.05093)n28:0.04927,(L_japonicus_renamed_Lj5g3v0586630.1:0.07774,(M_truncatula_renamed_MTR_1009770:0.00279,(M_truncatula_renamed_MTR_1047010:0.06515,M_truncatula_renamed_MTR_5061270:0.31327)n31:0.01278)n30:0.09699)n29:0.02834)n27:0.0776)n24:0.04658)n23:0.10635,(((P_dactylifera_renamed_XP_008794318.1:0,P_dactylifera_renamed_XP_008776890.1:0)n34:0.15404,(P_dactylifera_renamed_XP_008794317.1:0,P_dactylifera_renamed_XP_008776891.1:0)n35:0.01769)n33:0.14036,(Z_mays_renamed_A0A1D6GUE1:0.05525,(Oryza_sativa_renamed_LOC_Os06g47840.1:0.01582,Oryza_sativa_renamed_LOC_Os06g47850.1:0.76445)n37:0.03301)n36:0.18343)n32:0.05404)n22:0.16851)n21:0.04563)n20:0.28564)n18:0.05844)n16:0.06726)n14:0.02071)n8:0.03621)n0;
```
