## Supplementary material for "Transcriptional responses to arbuscular mycorrhizal symbiosis development are conserved in the early divergent *Marchantia paleacea*": OG0004948_tree.txt

```
((((A_filiculoides_renamed_Azfi_s0406.g068399:0.26112,(A_filiculoides_renamed_Azfi_s0051.g031190:0.07011,A_filiculoides_renamed_Azfi_s0406.g068405:0.05237)n4:0.21073)n3:0.26242,(P_neesiana_scaffold-JHFI-2004691-Pellia_neesiana:0.28601,((S_muscicola_renamed_SM000014S00317:0.02182,S_muscicola_renamed_SM000038S14355:0.08947)n7:0.33828,(C_braunii_renamed_GBG60258:0.17217,C_braunii_renamed_GBG60495:0.04309)n8:0.37526)n6:0.06605)n5:0.13286)n2:0.05621,((M_flagellaris_scaffold-UCRN-2009625-Megaceros_tosanus:0.15505,A_agrestis_renamed_Aagr.utg000126l.136.1:0.34205)n10:0.22983,((S_moellendorffii_renamed_EFJ19826:0.00015,S_moellendorffii_renamed_EFJ10570:0.01709)n12:0.18852,((P_pinnata_scaffold-UUHD-2016723-Porella_pinnata:0.11682,(M_polymorpha_renamed_Mapoly0100s0056.1:0.06787,(M_paleacea_Rhiz_final_MPA9761.1.p1:0.0391,M_paleacea_Rhiz_final_MPA9761.2.p1:0.00014)n16:0.12047)n15:0.24014)n14:0.06765,(T_lepidozioides_scaffold-SKQD-2005247-Takakia_lepidozioides:0.1118,(P_patens_renamed_P317_13460V3.2:0.01909,(P_patens_renamed_P317_13460V3.1:0,P_patens_renamed_P317_13460V3.3:0)n19:0.00014)n18:0.30154)n17:0.1512)n13:0.05994)n11:0.05897)n9:0.0673)n1:0.06443,(P_abies_renamed_MA_10435770g0010:0.1215,((A_trichopoda_renamed_ERM98808:0.31875,((A_thaliana_renamed_AT4G23660.3:0.00014,(A_thaliana_renamed_AT4G23660.4:0,A_thaliana_renamed_AT4G23660.1:0,A_thaliana_renamed_AT4G23660.5:0,A_thaliana_renamed_AT4G23660.2:0)n25:0.00014)n24:0.30941,((L_angustifolius_renamed_OIW20793:0.21054,(M_truncatula_renamed_MTR_7073970:0.01187,M_truncatula_renamed_MTR_3111660:0.15404)n28:0.07694)n27:0.01357,(L_japonicus_renamed_Lj0g3v0269659.1:0.75475,(L_japonicus_renamed_Lj1g3v2536080.1:0.01168,L_japonicus_renamed_Lj1g3v2536080.2:0.00014)n30:0.03188)n29:0.04377)n26:0.11174)n23:0.06283)n22:0.03995,(B_vulgaris_renamed_KMT05818:0.27221,(P_dactylifera_renamed_XP_008803466.1:0.21113,(Z_mays_renamed_B6T4K7:0.1681,(Oryza_sativa_renamed_LOC_Os08g23320.1:0.06472,(Oryza_sativa_renamed_LOC_Os08g29910.1:0.0585,Oryza_sativa_renamed_LOC_Os08g29970.1:0.3068)n35:0.21909)n34:0.08999)n33:0.13615)n32:0.1009)n31:0.03649)n21:0.11993)n20:0.06443)n0;
```
