## Supplementary material for "Transcriptional responses to arbuscular mycorrhizal symbiosis development are conserved in the early divergent *Marchantia paleacea*": OG0004949_tree.txt

```
(((S_muscicola_renamed_SM000067S20361:0.0277,(S_muscicola_renamed_SM000009S23451:0.00782,S_muscicola_renamed_SM000277S10347:0.02246)n3:0.00347)n2:0.42005,((S_moellendorffii_renamed_EFJ38609:0.00185,S_moellendorffii_renamed_EFJ31536:0.00581)n5:0.269,(A_filiculoides_renamed_Azfi_s0051.g031316:0.25118,(A_trichopoda_renamed_ERN03230:0.12282,(((P_dactylifera_renamed_XP_026662877.1:0.00015,P_dactylifera_renamed_XP_008798513.1:0.00014)n10:0.08104,(Oryza_sativa_renamed_LOC_Os03g38970.1:0.06189,Z_mays_renamed_A0A1D6KW93:0.07296)n11:0.14359)n9:0.05362,((B_vulgaris_renamed_KMT10064:0.00014,B_vulgaris_renamed_KMT10065:0.00015)n13:0.19324,((A_thaliana_renamed_AT3G62010.1:0.00014,A_thaliana_renamed_AT3G62010.2:0.00014)n15:0.16881,(((L_japonicus_renamed_Lj0g3v0165519.1:0.00509,L_japonicus_renamed_Lj5g3v1535580.1:0.00014)n18:0.04635,(M_truncatula_renamed_MTR_7111030:0.08896,M_truncatula_renamed_MTR_1085300:0.046755)n19:0.005195)n17:0.03009,(L_angustifolius_renamed_OIW17458:0.01812,L_angustifolius_renamed_OIV95330:0.04649)n20:0.02836)n16:0.05701)n14:0.025)n12:0.05884)n8:0.06463)n7:0.17462)n6:0.04448)n4:0.0358)n1:0.012085,((M_flagellaris_scaffold-UCRN-2003935-Megaceros_tosanus:0.00014,M_flagellaris_scaffold-UCRN-2003936-Megaceros_tosanus:0.00014)n22:0.14441,(((T_lepidozioides_scaffold-SKQD-2002165-Takakia_lepidozioides:0,T_lepidozioides_scaffold-SKQD-2002166-Takakia_lepidozioides:0,T_lepidozioides_scaffold-SKQD-2002167-Takakia_lepidozioides:0)n25:0.03512,((P_patens_renamed_P325_5940V3.3:0,P_patens_renamed_P325_5940V3.4:0,P_patens_renamed_P325_5940V3.2:0,P_patens_renamed_P325_5940V3.1:0)n27:0.0643,((P_patens_renamed_P35_15420V3.1:0,P_patens_renamed_P35_15420V3.2:0)n29:0.00014,P_patens_renamed_P35_15420V3.3:0.00016)n28:0.08656)n26:0.13523)n24:0.06026,((M_paleacea_Rhiz_final_MPA22566.1.p1:0.00515,M_polymorpha_renamed_Mapoly0022s0091.1:0.00649)n31:0.07141,((P_neesiana_scaffold-JHFI-2009172-Pellia_neesiana:0.00014,P_neesiana_scaffold-JHFI-2009173-Pellia_neesiana:0.00014)n33:0.06347,(P_pinnata_scaffold-UUHD-2017132-Porella_pinnata:0.00015,P_pinnata_scaffold-UUHD-2017133-Porella_pinnata:0.00204)n34:0.08599)n32:0.02292)n30:0.08526)n23:0.0195)n21:0.012085)n0;
```
