## Supplementary material for "Transcriptional responses to arbuscular mycorrhizal symbiosis development are conserved in the early divergent *Marchantia paleacea*": OG0004950_tree.txt

```
(((S_muscicola_renamed_SM000042S15321:0.05178,(S_muscicola_renamed_SM000008S22284:0.03918,S_muscicola_renamed_SM000039S14433:0.03062)n3:0.01368)n2:0.44065,(((T_lepidozioides_scaffold-SKQD-2011641-Takakia_lepidozioides:0.12568,((P_patens_renamed_P318_9830V3.2:0,P_patens_renamed_P318_9830V3.1:0)n8:0.10961,(P_patens_renamed_P319_7240V3.1:0,P_patens_renamed_P319_7240V3.2:0)n9:0.21238)n7:0.19508)n6:0.1381,((M_flagellaris_scaffold-UCRN-2011212-Megaceros_tosanus:0.23211,A_agrestis_renamed_Aagr.utg000081l.228.1:0.23288)n11:0.32486,(A_filiculoides_renamed_Azfi_s0054.g033721:0.49266,((A_thaliana_renamed_AT5G17660.1:0.29112,(((L_angustifolius_renamed_OIW01076:0.56525,((L_japonicus_renamed_Lj3g3v0640360.1:0.00014,L_japonicus_renamed_Lj3g3v2317870.1:0.00016)n19:0.12142,(M_truncatula_renamed_MTR_8009700:0.09077,M_truncatula_renamed_MTR_8009680:0.07296)n20:0.0874)n18:0.12945)n17:0.13061,(B_vulgaris_renamed_KMS99814:0.21787,P_abies_renamed_MA_6922402g0010:0.47202)n21:0.10372)n16:0.0479,(A_trichopoda_renamed_ERM94768:0.43268,((P_dactylifera_renamed_XP_026656610.1:0.00014,(P_dactylifera_renamed_XP_026656609.1:0.00014,(P_dactylifera_renamed_XP_026656608.1:0.00014,P_dactylifera_renamed_XP_008775997.1:0.00015)n26:0.00015)n25:0.00016)n24:0.30687,((Oryza_sativa_renamed_LOC_Os01g35170.3:0.00014,(Oryza_sativa_renamed_LOC_Os01g35170.1:0.00015,Oryza_sativa_renamed_LOC_Os01g35170.2:0.00014)n29:0.00016)n28:0.00013,(Z_mays_renamed_A0A1D6GCG1:0.45608,(Z_mays_renamed_A0A1D6GLD7:0.02353,Z_mays_renamed_A0A1D6NFB9:1.01186)n31:0.507384)n30:0.056376)n27:0.10328)n23:0.06907)n22:0.09231)n15:0.0626)n14:0.38136,(S_moellendorffii_renamed_EFJ33514:0.00014,S_moellendorffii_renamed_EFJ27142:0.01145)n32:0.51945)n13:0.04699)n12:0.06291)n10:0.03083)n5:0.10465,((T_lepidozioides_scaffold-SKQD-2074325-Takakia_lepidozioides:0,T_lepidozioides_scaffold-SKQD-2074325-Takakia_lepidozioides:0)n34:0.81965,C_braunii_renamed_GBG84468:0.31712)n33:0.163908)n4:0.018212)n1:0.064835,(P_pinnata_scaffold-UUHD-2010773-Porella_pinnata:0.26924,((M_paleacea_Rhiz_final_MPA20059.1.p1:0,M_paleacea_Rhiz_final_MPA20059.2.p1:0)n37:0.03031,M_polymorpha_renamed_Mapoly0006s0284.1:0.04258)n36:0.25358)n35:0.1908)n0;
```
