## Supplementary material for "Transcriptional responses to arbuscular mycorrhizal symbiosis development are conserved in the early divergent *Marchantia paleacea*": OG0004951_tree.txt

```
(((A_trichopoda_renamed_ERM96962:0.31183,A_trichopoda_renamed_ERM96959:0.06126)n2:0.32958,((((P_dactylifera_renamed_XP_008788104.1:0.00014,P_dactylifera_renamed_XP_008788103.1:0.00014)n6:0.00996,(P_dactylifera_renamed_XP_008788105.1:0.02809,P_dactylifera_renamed_XP_008788106.1:0.00984)n7:0.02561)n5:0.1955,(Oryza_sativa_renamed_LOC_Os01g54900.1:0.13026,Z_mays_renamed_B4FP49:0.10776)n8:0.30621)n4:0.18114,((B_vulgaris_renamed_KMT02499:0.00014,B_vulgaris_renamed_KMT02498:0.00015)n10:0.31033,(A_thaliana_renamed_AT2G04560.1:0.36045,(L_angustifolius_renamed_OIW01041:0.09181,(M_truncatula_renamed_MTR_8012965:0.14228,(L_japonicus_renamed_Lj3g3v0730090.1:0.07585,(L_japonicus_renamed_Lj3g3v0730090.2:0.00293,L_japonicus_renamed_Lj3g3v0730090.3:0.00014)n15:0.00061)n14:0.12483)n13:0.04703)n12:0.21288)n11:0.06288)n9:0.07182)n3:0.08578)n1:0.142865,((S_moellendorffii_renamed_EFJ34634:0.51029,(M_flagellaris_scaffold-UCRN-2003394-Megaceros_tosanus:0.15069,(A_agrestis_renamed_Aagr.utg000056l.75.3:0.04433,(A_agrestis_renamed_Aagr.utg000056l.75.1:0.00014,A_agrestis_renamed_Aagr.utg000056l.75.2:0.00014)n20:0.00014)n19:0.21814)n18:0.24809)n17:0.10993,((((((S_muscicola_renamed_SM000059S18663:0.0231,(S_muscicola_renamed_SM000105S13869:0.03944,S_muscicola_renamed_SM000210S06732:0.03747)n27:0.03579)n26:0.57546,C_braunii_renamed_GBG81826:1.38902)n25:0.17968,((P_patens_renamed_P310_3220V3.2:0,P_patens_renamed_P310_3220V3.1:0)n29:0.00012,(P_patens_renamed_P31_26240V3.1:0.74425,(P_patens_renamed_P310_3060V3.1:0.00014,P_patens_renamed_P310_3060V3.2:0.00014)n31:0.06292)n30:0.00016)n28:0.33239)n24:0.09468,T_lepidozioides_scaffold-SKQD-2076681-Takakia_lepidozioides:0.25248)n23:0.10443,((M_polymorpha_renamed_Mapoly0007s0032.1:0.11717,(M_paleacea_Rhiz_final_MPA20810.1.p1:0.00015,M_paleacea_Rhiz_final_MPA20810.2.p1:0.000126)n34:1.4e-05)n33:0.00615,((P_neesiana_scaffold-JHFI-2007566-Pellia_neesiana:0.00015,P_neesiana_scaffold-JHFI-2007567-Pellia_neesiana:0.00014)n36:0.1031,(P_pinnata_scaffold-UUHD-2147707-Porella_pinnata:0.13113,P_pinnata_scaffold-UUHD-2137178-Porella_pinnata:0.132741)n37:0.014749)n35:0.0154)n32:0.15316)n22:0.05815,A_filiculoides_renamed_Azfi_s0055.g033899:0.6364)n21:0.07199)n16:0.142865)n0;
```
