## Supplementary material for "Transcriptional responses to arbuscular mycorrhizal symbiosis development are conserved in the early divergent *Marchantia paleacea*": OG0004952_tree.txt

```
((((M_paleacea_Rhiz_final_MPA7651.1.p1:0.02437,M_polymorpha_renamed_Mapoly0060s0085.1:0.00958)n3:0.02684,(P_pinnata_scaffold-UUHD-2147472-Porella_pinnata:0.04943,(P_neesiana_scaffold-JHFI-2007558-Pellia_neesiana:0,P_neesiana_scaffold-JHFI-2007559-Pellia_neesiana:0)n5:0.245)n4:0.06847)n2:0.18173,M_flagellaris_scaffold-UCRN-2049980-Megaceros_tosanus:0.31617)n1:0.030205,((T_lepidozioides_scaffold-SKQD-2075939-Takakia_lepidozioides:0.10226,((P_patens_renamed_P323_11700V3.2:0,P_patens_renamed_P323_11700V3.1:0)n9:0.0803,((P_patens_renamed_P324_12690V3.1:0,P_patens_renamed_P324_12690V3.2:0)n11:0.00014,P_patens_renamed_P324_12690V3.3:0.00015)n10:0.10742)n8:0.19709)n7:0.17754,((C_braunii_renamed_GBG74990:0.49517,(S_muscicola_renamed_SM000007S20789:0.00015,(S_muscicola_renamed_SM000021S06396:0.02189,S_muscicola_renamed_SM000037S13528:0.02562)n15:0.0216)n14:0.52563)n13:0.27155,(((A_filiculoides_renamed_Azfi_s0061.g034900:0.29283,A_filiculoides_renamed_Azfi_s0288.g063196:0.4392)n18:0.20028,(S_moellendorffii_renamed_EFJ28425:0.00014,S_moellendorffii_renamed_EFJ20443:0.00016)n19:0.4652)n17:0.05737,(P_abies_renamed_MA_43405g0010:0.26459,(A_trichopoda_renamed_ERN18277:0.30858,(L_japonicus_renamed_Lj6g3v0792080.1:0.58163,(((((M_truncatula_renamed_MTR_5094300:0.00014,M_truncatula_renamed_MTR_5094300:0.00014)n27:0.19244,(L_angustifolius_renamed_OIW12273:0.09564,L_angustifolius_renamed_OIV92006:0.0932)n28:0.10043)n26:0.11272,(B_vulgaris_renamed_KMT12894:0.32234,(A_thaliana_renamed_AT4G26670.1:0.1054,A_thaliana_renamed_AT5G55510.1:0.11942)n30:0.22475)n29:0.05483)n25:0.074,P_dactylifera_renamed_XP_008778228.1:0.42314)n24:0.0317,((Oryza_sativa_renamed_LOC_Os12g33020.1:0.11496,(Z_mays_renamed_A0A1D6IWW3:0.09596,Z_mays_renamed_A0A1D6LF73:0.02925)n33:0.13971)n32:0.4269,((Z_mays_renamed_B6T2K1:0.21562,(Oryza_sativa_renamed_LOC_Os10g22039.1:0.00014,Oryza_sativa_renamed_LOC_Os10g22039.2:0.00568)n36:0.08937)n35:0.20735,(Z_mays_renamed_B4FGI3:0.11557,Oryza_sativa_renamed_LOC_Os03g09870.1:0.038835)n37:0.004315)n34:0.32629)n31:0.14647)n23:0.02816)n22:0.01176)n21:0.28168)n20:0.23665)n16:0.05913)n12:0.07763)n6:0.030205)n0;
```
