## Supplementary material for "Transcriptional responses to arbuscular mycorrhizal symbiosis development are conserved in the early divergent *Marchantia paleacea*": OG0004953_tree.txt

```
((((S_moellendorffii_renamed_EFJ34360:0.00766,S_moellendorffii_renamed_EFJ31244:0.01087)n3:0.56868,(((M_polymorpha_renamed_Mapoly0042s0063.1:0.04791,(M_paleacea_Rhiz_final_MPA20198.1.p1:0.00014,M_paleacea_Rhiz_final_MPA20198.2.p1:0.00016)n7:0.07858)n6:0.34785,(P_neesiana_scaffold-JHFI-2090827-Pellia_neesiana:0.37747,((P_neesiana_scaffold-JHFI-2104917-Pellia_neesiana:0.30778,P_pinnata_scaffold-UUHD-2134086-Porella_pinnata:0.27476)n10:0.12937,(P_neesiana_scaffold-JHFI-2015015-Pellia_neesiana:0.54588,P_pinnata_scaffold-UUHD-2138611-Porella_pinnata:0.25569)n11:0.144216)n9:0.0144216)n8:0.0016024)n5:0.04703,((T_lepidozioides_scaffold-SKQD-2012496-Takakia_lepidozioides:0.22934,(P_patens_renamed_P326_6380V3.3:0.00014,(P_patens_renamed_P326_6380V3.1:0,P_patens_renamed_P326_6380V3.2:0)n15:0.00015)n14:0.38301)n13:0.09219,(P_neesiana_scaffold-JHFI-2015864-Pellia_neesiana:1.24329,(S_muscicola_renamed_SM000160S02516:0.04031,(S_muscicola_renamed_SM000053S17425:0.04355,S_muscicola_renamed_SM000091S24637:0.03051)n18:0.02588)n17:0.47225)n16:0.51391)n12:0.062307)n4:0.006923)n2:0.05701,((A_agrestis_renamed_Aagr.utg000050l.585__586.3:0.00014,(A_agrestis_renamed_Aagr.utg000050l.585__586.2:0.00015,A_agrestis_renamed_Aagr.utg000050l.585__586.1:0.00014)n21:0.0239)n20:0.27265,(M_flagellaris_scaffold-UCRN-2005288-Megaceros_tosanus:0.00423,M_flagellaris_scaffold-UCRN-2005289-Megaceros_tosanus:0.00014)n22:0.326)n19:0.21958)n1:0.08292,(A_filiculoides_renamed_Azfi_s0064.g035680:0.52634,(P_abies_renamed_MA_10427297g0010:0.34979,(A_trichopoda_renamed_ERN13654:0.27227,(((P_dactylifera_renamed_XP_008787714.1:0.04477,(P_dactylifera_renamed_XP_008787712.1:0.00014,(P_dactylifera_renamed_XP_017697885.1:0,P_dactylifera_renamed_XP_008787713.1:0)n30:0.00014)n29:0.00015)n28:0.21234,(Oryza_sativa_renamed_LOC_Os01g67550.1:0.11902,Z_mays_renamed_A0A1D6K0M0:0.1244)n31:0.2514)n27:0.11733,(B_vulgaris_renamed_KMT07532:0.33761,(A_thaliana_renamed_AT1G24340.1:0.28938,(L_angustifolius_renamed_OIW14660:0.1039,(L_japonicus_renamed_Lj3g3v0718330.1:0.0641,(M_truncatula_renamed_MTR_3085660:0.00016,(M_truncatula_renamed_MTR_3085660:0.00014,M_truncatula_renamed_MTR_3085660:0.00014)n37:0.00014)n36:0.09202)n35:0.04756)n34:0.19681)n33:0.06489)n32:0.07007)n26:0.10169)n25:0.19525)n24:0.18665)n23:0.08292)n0;
```
