## Supplementary material for "Transcriptional responses to arbuscular mycorrhizal symbiosis development are conserved in the early divergent *Marchantia paleacea*": OG0004954_tree.txt

```
(((P_pinnata_scaffold-UUHD-2147687-Porella_pinnata:0.0979,(P_neesiana_scaffold-JHFI-2013562-Pellia_neesiana:0.21806,(M_paleacea_Rhiz_final_MPA26021.1.p1:0.02126,M_polymorpha_renamed_Mapoly0020s0017.1:0.00015)n4:0.24777)n3:0.03476)n2:0.19042,(M_flagellaris_scaffold-UCRN-2007561-Megaceros_tosanus:0.12095,A_agrestis_renamed_Aagr.utg000020l.166.1:0.2464)n5:0.23164)n1:0.0203,((T_lepidozioides_scaffold-SKQD-2076849-Takakia_lepidozioides:0.25411,(P_patens_renamed_P37_6700V3.4:0.03654,(P_patens_renamed_P37_6700V3.3:0.0154,(P_patens_renamed_P37_6700V3.2:0,P_patens_renamed_P37_6700V3.1:0)n10:0.00016)n9:0.00511)n8:0.51292)n7:0.15282,((((S_moellendorffii_renamed_EFJ07663:0.03886,S_moellendorffii_renamed_EFJ07719:0.01414)n14:0.42108,((A_trichopoda_renamed_ERN02513:0.37572,((((L_japonicus_renamed_Lj5g3v0133240.1:0.10462,M_truncatula_renamed_MTR_1022950:0.16595)n20:0.03263,(L_angustifolius_renamed_OIW15602:0.08344,L_angustifolius_renamed_OIW03509:0.15554)n21:0.0461)n19:0.12884,(((((A_thaliana_renamed_AT1G45010.1:0.00014,A_thaliana_renamed_AT1G45010.2:0.00016)n26:0.00032,A_thaliana_renamed_AT1G45010.4:0.01765)n25:0.00352,A_thaliana_renamed_AT1G45010.3:0.08179)n24:0.21777,(A_thaliana_renamed_AT1G35180.1:0.00015,(A_thaliana_renamed_AT1G35170.1:0.00015,((A_thaliana_renamed_AT1G35170.3:0,A_thaliana_renamed_AT1G35170.2:0)n30:0.04139,A_thaliana_renamed_AT1G35170.4:0.09597)n29:0.00015)n28:0.06231)n27:0.07683)n23:0.22815,B_vulgaris_renamed_KMT20711:0.24816)n22:0.0508)n18:0.07069,((P_dactylifera_renamed_XP_017697464.1:0,P_dactylifera_renamed_XP_026659089.1:0)n32:0.12124,(Oryza_sativa_renamed_LOC_Os01g15770.1:0.18243,Z_mays_renamed_C0HH61:0.13246)n33:0.32458)n31:0.05207)n17:0.15467)n16:0.28606,(P_abies_renamed_MA_10436507g0010:0.23469,P_abies_renamed_MA_801607g0010:0.162648)n34:0.018072)n15:0.08409)n13:0.03803,A_filiculoides_renamed_Azfi_s0065.g035822:0.60832)n12:0.07567,(C_braunii_renamed_GBG59323:0.75752,(S_muscicola_renamed_SM000101S09274:0.00528,(S_muscicola_renamed_SM000016S01873:0.01303,S_muscicola_renamed_SM000175S03287:0.01277)n37:0.00718)n36:0.6442)n35:0.1468)n11:0.03325)n6:0.0203)n0;
```
