## Supplementary material for "Transcriptional responses to arbuscular mycorrhizal symbiosis development are conserved in the early divergent *Marchantia paleacea*": OG0004955_tree.txt

```
((M_flagellaris_scaffold-UCRN-2049022-Megaceros_tosanus:0.16482,((S_muscicola_renamed_SM000104S09311:0.01347,(S_muscicola_renamed_SM000142S00505:0.02501,S_muscicola_renamed_SM000176S03126:0.01814)n4:0.01671)n3:0.68026,A_agrestis_renamed_Aagr.utg000063l.538.1:0.20609)n2:0.05373)n1:0.04121,((T_lepidozioides_scaffold-SKQD-2073849-Takakia_lepidozioides:0.32843,((S_moellendorffii_renamed_EFJ26588:0.08218,((S_moellendorffii_renamed_EFJ14841:0,S_moellendorffii_renamed_EFJ26586:0)n10:0.01727,S_moellendorffii_renamed_EFJ06365:0.027)n9:0.01702)n8:0.25322,((P_neesiana_scaffold-JHFI-2004806-Pellia_neesiana:0,P_neesiana_scaffold-JHFI-2004807-Pellia_neesiana:0)n12:0.09996,((M_paleacea_Rhiz_final_MPA24887.1.p1:0.05181,M_polymorpha_renamed_Mapoly0175s0005.1:0.04997)n14:0.24934,P_pinnata_scaffold-UUHD-2011498-Porella_pinnata:0.13305)n13:0.05151)n11:0.17471)n7:0.04915)n6:0.0529,(((P_patens_renamed_P33_1640V3.4:0,P_patens_renamed_P33_1640V3.3:0,P_patens_renamed_P33_1640V3.5:0,P_patens_renamed_P33_1640V3.1:0,P_patens_renamed_P33_1640V3.2:0)n17:0.29311,((P_abies_renamed_MA_10222884g0010:0.13359,(P_abies_renamed_MA_104711g0010:0.11363,P_abies_renamed_MA_198792g0010:0.05795)n20:0.06371)n19:0.09706,(A_trichopoda_renamed_ERM95890:0.23364,((((L_angustifolius_renamed_OIW14152:0.22189,(L_japonicus_renamed_Lj6g3v0409400.1:0.07463,M_truncatula_renamed_MTR_3065140:0.11337)n26:0.04559)n25:0.16392,P_dactylifera_renamed_XP_008789274.1:0.2027)n24:0.08157,((A_thaliana_renamed_AT5G16940.2:0,A_thaliana_renamed_AT5G16940.1:0)n28:0.28558,(B_vulgaris_renamed_KMT15937:0.5812,B_vulgaris_renamed_KMT15938:0.23143)n29:0.10536)n27:0.06526)n23:0.0744,((Oryza_sativa_renamed_LOC_Os09g23370.1:0,Oryza_sativa_renamed_LOC_Os09g23370.2:0)n31:0.22161,(Z_mays_renamed_B6T550:0.09289,(Z_mays_renamed_A0A1D6EPM2:0.08342,(Z_mays_renamed_A0A1D6EPM1:0.00015,Z_mays_renamed_A0A1D6EPM0:0.05786)n34:0.00208)n33:0.058752)n32:0.006528)n30:0.07328)n22:0.02379)n21:0.17839)n18:0.09024)n16:0.05592,A_filiculoides_renamed_Azfi_s0069.g036523:0.26882)n15:0.02952)n5:0.04121)n0;
```
