## Supplementary material for "Transcriptional responses to arbuscular mycorrhizal symbiosis development are conserved in the early divergent *Marchantia paleacea*": OG0004956_tree.txt

```
((M_paleacea_Rhiz_final_MPA10210.1.p1:0.02433,M_polymorpha_renamed_Mapoly0033s0001.1:0.02451)n1:0.29867,((S_moellendorffii_renamed_EFJ15148:0.00861,S_moellendorffii_renamed_EFJ08437:0.00157)n3:0.81079,((P_abies_renamed_MA_10433474g0010:0.693,(A_filiculoides_renamed_Azfi_s0069.g036642:1.18383,(A_trichopoda_renamed_ERN12420:0.95265,S_moellendorffii_renamed_EFJ10423:1.00391)n7:0.08138)n6:0.245106)n5:0.027234,((P_abies_renamed_MA_10427009g0010:0.63385,((A_trichopoda_renamed_ERN01686:0.31812,A_trichopoda_renamed_ERN11015:0.04487)n11:0.39407,(((A_thaliana_renamed_AT1G14710.2:0,A_thaliana_renamed_AT1G14710.1:0)n14:0.5346,((M_truncatula_renamed_MTR_1033500:0.1039,M_truncatula_renamed_MTR_1033540:0.17602)n16:0.17188,(((L_japonicus_renamed_Lj4g3v2407460.1:0,L_japonicus_renamed_Lj4g3v2407460.2:0)n19:0.00014,L_japonicus_renamed_Lj4g3v2407460.3:0.00014)n18:0.12441,(L_angustifolius_renamed_OIW18917:0.10291,(L_angustifolius_renamed_OIW18068:0.1032,L_angustifolius_renamed_OIW00736:0.11094)n21:0.02157)n20:0.06305)n17:0.07331)n15:0.16442)n13:0.1435,(((P_dactylifera_renamed_XP_008798368.1:0.08956,P_dactylifera_renamed_XP_008787901.1:0.11059)n24:0.20517,((P_dactylifera_renamed_XP_026660340.1:0.00014,(P_dactylifera_renamed_XP_008789249.1:0,P_dactylifera_renamed_XP_008789250.1:0)n27:0.00014)n26:0.11714,(P_dactylifera_renamed_XP_017699280.1:0.00014,(P_dactylifera_renamed_XP_008795329.1:0,P_dactylifera_renamed_XP_008795330.1:0,P_dactylifera_renamed_XP_008795333.1:0,P_dactylifera_renamed_XP_008795334.1:0,P_dactylifera_renamed_XP_008795335.1:0)n29:0.00015)n28:0.09542)n25:0.21103)n23:0.08172,(Z_mays_renamed_B7ZX44:0.25037,((Oryza_sativa_renamed_LOC_Os05g04720.1:0.11019,(Oryza_sativa_renamed_LOC_Os10g02760.2:0.00152,Oryza_sativa_renamed_LOC_Os10g02760.1:0.00016)n33:0.07459)n32:0.34018,Oryza_sativa_renamed_LOC_Os03g13560.1:0.110862)n31:0.012318)n30:0.13752)n22:0.09868)n12:0.10806)n10:0.15533)n9:0.18254,(S_moellendorffii_renamed_EFJ13108:0.0012,S_moellendorffii_renamed_EFJ14123:0.01189)n34:0.69048)n8:0.07672)n4:0.11348)n2:0.29867)n0;
```
