## Supplementary material for "Transcriptional responses to arbuscular mycorrhizal symbiosis development are conserved in the early divergent *Marchantia paleacea*": OG0004957_tree.txt

```
(((S_muscicola_renamed_SM000079S22468:0.02871,(S_muscicola_renamed_SM000001S04482:0.02795,S_muscicola_renamed_SM000070S21298:0.02015)n3:0.00536)n2:0.45139,((((M_paleacea_Rhiz_final_MPA9844.1.p1:0.02409,M_polymorpha_renamed_Mapoly0116s0013.1:0.01814)n7:0.16504,(P_neesiana_scaffold-JHFI-2113900-Pellia_neesiana:0.13093,P_pinnata_scaffold-UUHD-2014271-Porella_pinnata:0.07587)n8:0.04317)n6:0.13695,(((P_patens_renamed_P322_7820V3.2:0,P_patens_renamed_P322_7820V3.3:0,P_patens_renamed_P322_7820V3.1:0,P_patens_renamed_P322_7820V3.4:0)n11:0.00014,P_patens_renamed_P322_7820V3.5:0.00014)n10:0.22463,(T_lepidozioides_scaffold-SKQD-2007683-Takakia_lepidozioides:0.00014,T_lepidozioides_scaffold-SKQD-2007684-Takakia_lepidozioides:0.00014)n12:0.20837)n9:0.07428)n5:0.06354,((M_flagellaris_scaffold-UCRN-2001338-Megaceros_tosanus:0.00255,M_flagellaris_scaffold-UCRN-2001339-Megaceros_tosanus:0.0061)n14:0.33469,(A_agrestis_renamed_Aagr.utg000027l.282.1:0.29249,M_paleacea_Rhiz_final_MPA4224.1.p1:0.72708)n15:0.07842)n13:0.166536)n4:0.018504)n1:0.03113,(S_moellendorffii_renamed_EFJ33796:0.39196,(A_filiculoides_renamed_Azfi_s0072.g036952:0.42285,(C_braunii_renamed_GBG83724:0.60957,((A_trichopoda_renamed_ERN18606:0.19913,(((P_dactylifera_renamed_XP_008795645.2:0.00014,(P_dactylifera_renamed_XP_017699336.1:0.00015,(P_dactylifera_renamed_XP_008795644.2:0,P_dactylifera_renamed_XP_008795647.1:0)n25:0.00014)n24:0.00204)n23:0.12637,(((Oryza_sativa_renamed_LOC_Os03g08300.2:0,Oryza_sativa_renamed_LOC_Os03g08300.1:0)n28:0.01478,Oryza_sativa_renamed_LOC_Os06g36890.1:0.02595)n27:0.04587,(Z_mays_renamed_A0A1D6JQI9:0.1438,Z_mays_renamed_A0A1D6PIW6:0.03212)n29:0.05944)n26:0.203)n22:0.13764,((A_thaliana_renamed_AT1G16570.2:0.00016,A_thaliana_renamed_AT1G16570.1:0.00014)n31:0.26774,((B_vulgaris_renamed_KMT02434:0.00016,B_vulgaris_renamed_KMT02433:0.00014)n33:0.2289,(L_japonicus_renamed_Lj3g3v2315540.1:0.03754,(L_angustifolius_renamed_OIW21787:0.08149,M_truncatula_renamed_MTR_2069330:0.09091)n35:0.01984)n34:0.11003)n32:0.02458)n30:0.06006)n21:0.07225)n20:0.07502,P_abies_renamed_MA_179056g0010:0.25818)n19:0.1384)n18:0.05767)n17:0.03471)n16:0.06854)n0;
```
