## Supplementary material for "Transcriptional responses to arbuscular mycorrhizal symbiosis development are conserved in the early divergent *Marchantia paleacea*": OG0004958_tree.txt

```
((M_flagellaris_scaffold-UCRN-2002258-Megaceros_tosanus:0.35917,(A_agrestis_renamed_Aagr.utg000103l.90.2:0.00014,(A_agrestis_renamed_Aagr.utg000103l.90.1:0.00016,A_agrestis_renamed_Aagr.utg000103l.90.3:0.00014)n3:0.00015)n2:0.34298)n1:0.234795,((S_moellendorffii_renamed_EFJ38063:0.01367,S_moellendorffii_renamed_EFJ31797:0.00987)n5:1.05365,((((T_lepidozioides_scaffold-SKQD-2002974-Takakia_lepidozioides:0,T_lepidozioides_scaffold-SKQD-2002975-Takakia_lepidozioides:0)n9:0.12959,((P_patens_renamed_P324_1230V3.2:0,P_patens_renamed_P324_1230V3.3:0)n11:0.00014,((P_patens_renamed_P324_1230V3.5:0,P_patens_renamed_P324_1230V3.4:0)n13:0.00014,(P_patens_renamed_P324_1230V3.1:0,P_patens_renamed_P324_1230V3.6:0)n14:0.00016)n12:0.00015)n10:0.2622)n8:0.38832,((M_polymorpha_renamed_Mapoly0019s0088.1:0.04555,(M_paleacea_Rhiz_final_MPA25919.4.p1:0.00868,(M_paleacea_Rhiz_final_MPA25919.3.p1:0.00014,(M_paleacea_Rhiz_final_MPA25919.1.p1:0.00016,M_paleacea_Rhiz_final_MPA25919.2.p1:0.0278)n19:0.00214)n18:0.00068)n17:0.06131)n16:0.4883,(P_neesiana_scaffold-JHFI-2111080-Pellia_neesiana:0.27407,P_pinnata_scaffold-UUHD-2003498-Porella_pinnata:0.1807)n20:0.16133)n15:0.29066)n7:0.10665,(A_filiculoides_renamed_Azfi_s0075.g037704:0.50344,(P_abies_renamed_MA_10432320g0010:0.3957,(A_trichopoda_renamed_ERN07352:0.33772,(((P_dactylifera_renamed_XP_008804901.1:0.0502,(P_dactylifera_renamed_XP_026664634.1:0.00014,(P_dactylifera_renamed_XP_008804900.1:0.00014,(P_dactylifera_renamed_XP_008804897.1:0,P_dactylifera_renamed_XP_008804898.1:0)n29:0.00015)n28:0.00016)n27:0.0035)n26:0.26429,(Oryza_sativa_renamed_LOC_Os05g22370.2:0.24168,Z_mays_renamed_A0A1D6G658:0.28442)n30:0.52633)n25:0.14552,(B_vulgaris_renamed_KMT15114:0.48708,((A_thaliana_renamed_AT3G57170.2:0.00726,A_thaliana_renamed_AT3G57170.1:0.00245)n33:0.57137,((M_truncatula_renamed_MTR_7090600:0.00014,M_truncatula_renamed_MTR_7090600:0.00014)n35:0.1326,(L_angustifolius_renamed_OIV92299:0.12275,(L_japonicus_renamed_Lj1g3v4205490.1:0.00288,L_japonicus_renamed_Lj1g3v4205490.2:0.02111)n37:0.09424)n36:0.00754)n34:0.27917)n32:0.07602)n31:0.1514)n24:0.11014)n23:0.36262)n22:0.31301)n21:0.24561)n6:0.09431)n4:0.234795)n0;
```
