## Supplementary material for "Transcriptional responses to arbuscular mycorrhizal symbiosis development are conserved in the early divergent *Marchantia paleacea*": OG0004959_tree.txt

```
(T_lepidozioides_scaffold-SKQD-2008356-Takakia_lepidozioides:0.83009,((S_moellendorffii_renamed_EFJ12521:0,S_moellendorffii_renamed_EFJ10251:0)n2:0.40504,(A_filiculoides_renamed_Azfi_s0083.g038850:0.6092,(P_abies_renamed_MA_138103g0010:0.19915,(A_trichopoda_renamed_ERN01737:0.3101,((((Oryza_sativa_renamed_LOC_Os02g15950.1:0.11651,(Z_mays_renamed_A0A1D6H5A4:0.11381,Z_mays_renamed_A0A1D6QP18:0.05832)n10:0.03338)n9:0.22199,((P_dactylifera_renamed_XP_017699230.1:0,P_dactylifera_renamed_XP_008795007.1:0)n12:0.04539,(P_dactylifera_renamed_XP_017698632.2:0.00015,P_dactylifera_renamed_XP_008794381.1:0.00014)n13:0.11963)n11:0.04123)n8:0.14598,((Oryza_sativa_renamed_LOC_Os01g47050.1:0.1144,Z_mays_renamed_C4IZ02:0.13731)n15:0.21716,(P_dactylifera_renamed_XP_008798672.1:0.05338,((P_dactylifera_renamed_XP_026660937.1:0,P_dactylifera_renamed_XP_026660938.1:0)n18:0.02403,(P_dactylifera_renamed_XP_026660939.1:0.00101,(P_dactylifera_renamed_XP_026660940.1:0,P_dactylifera_renamed_XP_008791477.1:0)n20:0.00014)n19:0.00385)n17:0.10593)n16:0.07526)n14:0.06127)n7:0.12554,((A_thaliana_renamed_AT3G61590.4:0.00158,(A_thaliana_renamed_AT3G61590.1:0.00014,(A_thaliana_renamed_AT3G61590.2:0,A_thaliana_renamed_AT3G61590.3:0)n24:0.00028)n23:0.00275)n22:0.30517,(((L_angustifolius_renamed_OIW02017:0.19037,((L_japonicus_renamed_Lj3g3v2362140.1:0.06802,(L_japonicus_renamed_Lj3g3v2363150.1:0.00014,(L_japonicus_renamed_Lj3g3v2361130.1:0.00014,(L_japonicus_renamed_Lj3g3v2361120.1:0.00156,L_japonicus_renamed_Lj3g3v2361130.2:0.00014)n32:0.04092)n31:0.03326)n30:0.0415)n29:0.04343,(M_truncatula_renamed_MTR_8028250:0.13643,M_truncatula_renamed_MTR_8028220:0.14319)n33:0.03732)n28:0.0312)n27:0.02695,((L_angustifolius_renamed_OIV95039:0.18125,(L_angustifolius_renamed_OIW21377:0.07593,L_angustifolius_renamed_OIV91991:0.08771)n36:0.0155)n35:0.06513,L_japonicus_renamed_Lj1g3v5021230.1:0.178857)n34:0.019873)n26:0.09765,(B_vulgaris_renamed_KMT11997:0.76145,B_vulgaris_renamed_KMT20377:0.207837)n37:0.023093)n25:0.05725)n21:0.0714)n6:0.06986)n5:0.13228)n4:0.30906)n3:0.09488)n1:0.83009)n0;
```
