## Supplementary material for "Transcriptional responses to arbuscular mycorrhizal symbiosis development are conserved in the early divergent *Marchantia paleacea*": OG0004960_tree.txt

```
((M_flagellaris_scaffold-UCRN-2051580-Megaceros_tosanus:0.2478,(((C_braunii_renamed_GBG65243:0.50968,(S_muscicola_renamed_SM000303S11794:0.1938,(S_muscicola_renamed_SM000002S05759:0.16939,S_muscicola_renamed_SM000334S12547:0.04994)n6:0.01638)n5:0.46908)n4:0.1635,(A_filiculoides_renamed_Azfi_s0087.g042342:0.54717,(A_trichopoda_renamed_ERN03128:0.27049,((B_vulgaris_renamed_KMT16272:0.24956,((M_truncatula_renamed_MTR_2034140:0.00636,M_truncatula_renamed_MTR_2034140:0.00326)n12:0.06486,((L_angustifolius_renamed_OIW20566:0.25171,L_angustifolius_renamed_OIV91777:0.01009)n14:0.09187,(L_japonicus_renamed_Lj6g3v1915840.1:0.00315,(L_japonicus_renamed_Lj6g3v1915840.2:0.00016,L_japonicus_renamed_Lj6g3v1915840.3:0.00297)n16:0.00602)n15:0.10111)n13:0.02334)n11:0.21514)n10:0.09921,(P_dactylifera_renamed_XP_026665797.1:0.31393,(Z_mays_renamed_A0A1D6FWQ9:0.12418,(Oryza_sativa_renamed_LOC_Os05g06510.2:0.00014,Oryza_sativa_renamed_LOC_Os05g06510.1:0.00014)n19:0.08812)n18:0.22551)n17:0.12694)n9:0.02923)n8:0.28926)n7:0.08205)n3:0.08036,(((S_moellendorffii_renamed_EFJ23161:0.05645,S_moellendorffii_renamed_EFJ25158:0.01945)n22:0.52593,((((P_patens_renamed_P314_3570V3.1:0,P_patens_renamed_P314_3570V3.2:0)n26:0.00014,P_patens_renamed_P314_3570V3.3:0.01152)n25:0.28786,(P_dactylifera_renamed_XP_026657718.1:0.81165,T_lepidozioides_scaffold-SKQD-2073579-Takakia_lepidozioides:0.02155)n27:0.13006)n24:0.11251,T_lepidozioides_scaffold-SKQD-2065850-Takakia_lepidozioides:0.159642)n23:0.017738)n21:0.06015,(((M_polymorpha_renamed_Mapoly0007s0102.1:0.01248,((M_polymorpha_renamed_Mapoly0252s0002.1:0,M_polymorpha_renamed_Mapoly0007s0289.1:0)n32:0.13344,(M_polymorpha_renamed_Mapoly0007s0137.1:0.09956,M_polymorpha_renamed_Mapoly0007s0104.1:0.06377)n33:0.02987)n31:0.10362)n30:0.03847,((M_paleacea_Rhiz_final_MPA14607.3.p1:0.00015,M_paleacea_Rhiz_final_MPA14607.2.p1:0.00014)n35:0.00018,M_paleacea_Rhiz_final_MPA14607.1.p1:0.94718)n34:0.10912)n29:0.39748,(P_pinnata_scaffold-UUHD-2013572-Porella_pinnata:0.07453,(P_neesiana_scaffold-JHFI-2010674-Pellia_neesiana:0.1753,P_neesiana_scaffold-JHFI-2012989-Pellia_neesiana:0.137403)n37:0.015267)n36:0.0364)n28:0.12001)n20:0.049635)n2:0.005515)n1:0.016365,A_agrestis_renamed_Aagr.utg000100l.244.1:0.7638)n0;
```
