## Supplementary material for "Transcriptional responses to arbuscular mycorrhizal symbiosis development are conserved in the early divergent *Marchantia paleacea*": OG0004961_tree.txt

```
(A_agrestis_renamed_Aagr.utg000094l.96.1:0.347875,(S_moellendorffii_renamed_EFJ06548:0.65106,(((A_filiculoides_renamed_Azfi_s0087.g042348:0.29188,A_filiculoides_renamed_Azfi_s0155.g053652:0.24497)n4:0.60475,(P_abies_renamed_MA_65267g0010:0.46458,((A_trichopoda_renamed_ERN12441:0.27523,((((Oryza_sativa_renamed_LOC_Os06g49670.1:0,Oryza_sativa_renamed_LOC_Os06g49670.2:0)n11:0.05523,Z_mays_renamed_A0A1D6GW32:0.22242)n10:0.34925,(P_dactylifera_renamed_XP_026665654.1:0.00014,((P_dactylifera_renamed_XP_008808808.2:0,P_dactylifera_renamed_XP_026665653.1:0)n14:0.00016,P_dactylifera_renamed_XP_026665655.1:0.08247)n13:0.0027)n12:0.18264)n9:0.15178,((A_thaliana_renamed_AT3G42560.1:0.41722,(A_thaliana_renamed_AT5G36300.2:0.00544,A_thaliana_renamed_AT5G36300.1:0.0038)n17:0.06667)n16:0.58696,(B_vulgaris_renamed_KMT16741:0.32451,L_japonicus_renamed_Lj2g3v2124290.1:0.32395)n18:0.0615)n15:0.15339)n8:0.10274)n7:0.56438,((B_vulgaris_renamed_KMS99764:0.17774,(A_thaliana_renamed_AT5G42310.1:0.19466,(L_angustifolius_renamed_OIV97572:0.08625,(((L_japonicus_renamed_Lj1g3v2281680.1:0,L_japonicus_renamed_Lj1g3v2281680.2:0)n25:0.00014,L_japonicus_renamed_Lj1g3v2292800.1:0.00403)n24:0.11147,M_truncatula_renamed_MTR_3115270:0.0496)n23:0.03579)n22:0.10978)n21:0.05414)n20:0.08834,(A_trichopoda_renamed_ERM96167:0.5511,((P_dactylifera_renamed_XP_017698300.1:0,P_dactylifera_renamed_XP_026660484.1:0,P_dactylifera_renamed_XP_026660485.1:0,P_dactylifera_renamed_XP_008789774.1:0)n28:0.13124,(Oryza_sativa_renamed_LOC_Os07g36390.1:0.12652,Z_mays_renamed_spA0A1D6IEG9:0.02854)n29:0.36451)n27:0.09902)n26:0.08809)n19:0.26541)n6:0.02949)n5:0.14741)n3:0.10965,(((P_patens_renamed_P311_21930V3.2:0,P_patens_renamed_P311_21930V3.1:0)n32:0.42666,T_lepidozioides_scaffold-SKQD-2065560-Takakia_lepidozioides:0.08867)n31:0.28833,((M_paleacea_Rhiz_final_MPA16701.1.p1:0.02766,M_polymorpha_renamed_Mapoly0048s0090.1:0.02368)n34:0.25644,(P_neesiana_scaffold-JHFI-2113263-Pellia_neesiana:0.20983,P_pinnata_scaffold-UUHD-2150164-Porella_pinnata:0.24886)n35:0.08174)n33:0.23312)n30:0.09073)n2:0.07135)n1:0.347875)n0;
```
