## Supplementary material for "Transcriptional responses to arbuscular mycorrhizal symbiosis development are conserved in the early divergent *Marchantia paleacea*": OG0004962_tree.txt

```
((((S_moellendorffii_renamed_EFJ17215:0.0098,S_moellendorffii_renamed_EFJ30959:0.00015)n3:0.71929,((A_trichopoda_renamed_ERN15072:0.29196,(((P_dactylifera_renamed_XP_008805229.1:0.10499,P_dactylifera_renamed_XP_026658586.1:0.06448)n8:0.11316,((Z_mays_renamed_B6U0U2:0.04615,(Z_mays_renamed_A0A1D6MF05:0.00014,Z_mays_renamed_A0A1D6HE32:0.63285)n11:0.04614)n10:0.08803,Oryza_sativa_renamed_LOC_Os01g13160.1:0.10132)n9:0.31439)n7:0.12009,(B_vulgaris_renamed_KMT00923:0.34879,((A_thaliana_renamed_AT3G16270.3:0,A_thaliana_renamed_AT3G16270.1:0,A_thaliana_renamed_AT3G16270.2:0)n14:0.3461,(((L_angustifolius_renamed_OIW17149:0.14382,(L_angustifolius_renamed_OIW04904:0.02322,L_angustifolius_renamed_OIW04903:0.03528)n18:0.00955)n17:0.00876,L_angustifolius_renamed_OIW17011:0.06478)n16:0.03717,(L_japonicus_renamed_Lj3g3v2315220.1:0.08818,M_truncatula_renamed_MTR_8013720:0.11863)n19:0.02643)n15:0.19111)n13:0.05752)n12:0.15308)n6:0.07294)n5:0.24397,P_abies_renamed_MA_83588g0010:0.37343)n4:0.12474)n2:0.0794,(A_filiculoides_renamed_Azfi_s0149.g053201:0.70695,(((((P_patens_renamed_P32_17390V3.2:0,P_patens_renamed_P32_17390V3.1:0)n25:0.57201,((T_lepidozioides_scaffold-SKQD-2004829-Takakia_lepidozioides:0,T_lepidozioides_scaffold-SKQD-2004831-Takakia_lepidozioides:0)n27:0.34687,T_lepidozioides_scaffold-SKQD-2080424-Takakia_lepidozioides:0.23545)n26:0.09167)n24:0.1258,A_agrestis_renamed_Aagr.utg000133l.60.1:0.68711)n23:0.06783,(((M_paleacea_Rhiz_final_MPA22748.1.p1:0,M_paleacea_Rhiz_final_MPA22748.2.p1:0)n30:0.01655,M_polymorpha_renamed_Mapoly0022s0096.1:0.02362)n29:0.17799,(P_neesiana_scaffold-JHFI-2114079-Pellia_neesiana:0.16903,P_pinnata_scaffold-UUHD-2017924-Porella_pinnata:0.23788)n31:0.08694)n28:0.3443)n22:0.09992,A_filiculoides_renamed_Azfi_s0090.g042665:1.64794)n21:0.014184)n20:0.001576)n1:0.04688,((C_braunii_renamed_GBG77822:0.85863,(C_braunii_renamed_GBG81268:0.41223,C_braunii_renamed_GBG82784:0.2086)n34:0.1618)n33:0.57599,(S_muscicola_renamed_SM000132S26917:0.02885,(S_muscicola_renamed_SM000019S04981:0.02874,S_muscicola_renamed_SM000036S13344:0.01838)n36:0.01133)n35:0.7379)n32:0.10608)n0;
```
