## Supplementary material for "Transcriptional responses to arbuscular mycorrhizal symbiosis development are conserved in the early divergent *Marchantia paleacea*": OG0004963_tree.txt

```
((((A_filiculoides_renamed_Azfi_s0092.g043105:0.21567,A_filiculoides_renamed_Azfi_s0271.g061220:0.20765)n3:0.13536,(C_braunii_renamed_GBG59521:0.77434,(S_moellendorffii_renamed_EFJ32206:0.00015,S_moellendorffii_renamed_EFJ16498:0.00539)n5:0.37938)n4:0.08329)n2:0.10419,((M_flagellaris_scaffold-UCRN-2052390-Megaceros_tosanus:0.10043,A_agrestis_renamed_Aagr.utg000004l.12.1:0.2294)n7:0.14739,(((M_paleacea_Rhiz_final_MPA18374.1.p1:0.01372,M_polymorpha_renamed_Mapoly0062s0090.1:0.01159)n10:0.09389,((P_pinnata_scaffold-UUHD-2016364-Porella_pinnata:0.00015,P_pinnata_scaffold-UUHD-2016365-Porella_pinnata:0.00014)n12:0.11709,((P_neesiana_scaffold-JHFI-2007457-Pellia_neesiana:0,P_neesiana_scaffold-JHFI-2007459-Pellia_neesiana:0)n14:0.00016,P_neesiana_scaffold-JHFI-2007458-Pellia_neesiana:0.00014)n13:0.06097)n11:0.05382)n9:0.15471,((P_patens_renamed_P34_27320V3.2:0,P_patens_renamed_P34_27320V3.3:0,P_patens_renamed_P34_27320V3.1:0)n16:0.10742,((T_lepidozioides_scaffold-SKQD-2011065-Takakia_lepidozioides:0.00757,T_lepidozioides_scaffold-SKQD-2011066-Takakia_lepidozioides:0.00014)n18:0.06376,T_lepidozioides_scaffold-SKQD-2077309-Takakia_lepidozioides:0.054261)n17:0.006029)n15:0.0043)n8:0.07558)n6:0.07353)n1:0.109855,(P_abies_renamed_MA_63500g0010:0.23048,(A_trichopoda_renamed_ERN18198:0.18531,(B_vulgaris_renamed_KMT20169:0.30679,(((A_thaliana_renamed_AT4G33940.1:0.00638,A_thaliana_renamed_AT4G33940.2:0.01245)n24:1.14187,P_dactylifera_renamed_XP_017696863.1:0.22261)n23:0.0568,(P_dactylifera_renamed_XP_008795581.1:0.17487,(((S_muscicola_renamed_SM000068S20559:0.02893,S_muscicola_renamed_SM000844S23317:0.2641)n28:2.11992,((((A_thaliana_renamed_AT1G72175.2:0.00014,A_thaliana_renamed_AT1G72175.1:0.00015)n32:0.05089,(A_thaliana_renamed_AT1G22510.2:0.2086,A_thaliana_renamed_AT1G22510.1:0.00015)n33:0.0918)n31:0.17912,(M_truncatula_renamed_MTR_2094040:0.87126,L_japonicus_renamed_Lj3g3v1957980.1:0.1133)n34:0.0776)n30:0.01158,((M_truncatula_renamed_MTR_7091300:2.1006,M_truncatula_renamed_MTR_3005790:0.1142)n36:0.21662,M_truncatula_renamed_MTR_3005800:0.08349)n35:0.000198)n29:2.2e-05)n27:0.3359,L_angustifolius_renamed_OIV89459:0.34263)n26:0.065709)n25:0.007301)n22:0.037098)n21:0.004122)n20:0.08913)n19:0.109855)n0;
```
