## Supplementary material for "Transcriptional responses to arbuscular mycorrhizal symbiosis development are conserved in the early divergent *Marchantia paleacea*": OG0004964_tree.txt

```
(((((S_muscicola_renamed_SM000041S15462:0.04612,S_muscicola_renamed_SM000054S18155:0.07079)n4:0.02547,S_muscicola_renamed_SM000005S17252:0.04275)n3:1.57967,C_braunii_renamed_GBG85248:0.81618)n2:0.27053,(M_flagellaris_scaffold-UCRN-2053746-Megaceros_tosanus:0.14989,(A_agrestis_renamed_Aagr.utg000001l.151.1:0.17355,A_agrestis_renamed_Aagr.utg000001l.150.1:0.414954)n6:0.046106)n5:0.13427)n1:0.0291,((((S_moellendorffii_renamed_EFJ27363:0.02445,(S_moellendorffii_renamed_EFJ33138:0.00674,S_moellendorffii_renamed_EFJ33513:0.15699)n11:0.00098)n10:0.5028,((T_lepidozioides_scaffold-SKQD-2068733-Takakia_lepidozioides:0.05645,T_lepidozioides_scaffold-SKQD-2080218-Takakia_lepidozioides:0.01044)n13:0.17409,((P_patens_renamed_P321_14430V3.1:0,P_patens_renamed_P321_14430V3.3:0)n15:0.00015,P_patens_renamed_P321_14430V3.2:0.00014)n14:0.35544)n12:0.20845)n9:0.04368,(A_trichopoda_renamed_ERM99608:0.24524,(((Oryza_sativa_renamed_LOC_Os03g12450.1:0.11154,Z_mays_renamed_A0A1D6PFS8:0.12503)n19:0.23199,(P_dactylifera_renamed_XP_026666158.1:0.00014,P_dactylifera_renamed_XP_026663747.1:0.02529)n20:0.87383)n18:0.17072,(B_vulgaris_renamed_KMS96440:0.33215,((A_thaliana_renamed_AT2G05120.2:0.00016,A_thaliana_renamed_AT2G05120.1:0.00014)n23:0.36377,((M_truncatula_renamed_MTR_5097260:0.00274,M_truncatula_renamed_MTR_5097260:0.00015)n25:0.09175,(((L_japonicus_renamed_Lj0g3v0050439.1:0,L_japonicus_renamed_Lj0g3v0050449.1:0,L_japonicus_renamed_Lj2g3v3337530.1:0)n28:0.00014,L_japonicus_renamed_Lj2g3v3337540.1:0.00067)n27:0.08714,L_angustifolius_renamed_OIW02931:0.13503)n26:0.02134)n24:0.21384)n22:0.05447)n21:0.10199)n17:0.1072)n16:0.41591)n8:0.03967,((M_polymorpha_renamed_Mapoly0061s0124.1:0.04526,(M_paleacea_Rhiz_final_MPA10621.1.p1:0.00015,M_paleacea_Rhiz_final_MPA10622.1.p1:0.04416)n31:0.01354)n30:0.19527,((P_pinnata_scaffold-UUHD-2144549-Porella_pinnata:0.20252,(A_filiculoides_renamed_Azfi_s0095.g043587:0.28059,P_neesiana_scaffold-JHFI-2109645-Pellia_neesiana:0.03059)n34:0.12779)n33:0.11231,(P_pinnata_scaffold-UUHD-2018222-Porella_pinnata:0.11185,(P_neesiana_scaffold-JHFI-2111162-Pellia_neesiana:0.07486,P_neesiana_scaffold-JHFI-2111477-Pellia_neesiana:0.16542)n36:0.01838)n35:0.055404)n32:0.006156)n29:0.09183)n7:0.0291)n0;
```
