## Supplementary material for "Transcriptional responses to arbuscular mycorrhizal symbiosis development are conserved in the early divergent *Marchantia paleacea*": OG0004965_tree.txt

```
(((T_lepidozioides_scaffold-SKQD-2076713-Takakia_lepidozioides:0.0467,((P_patens_renamed_P313_10120V3.2:0,P_patens_renamed_P313_10120V3.1:0)n4:0.30182,((P_pinnata_scaffold-UUHD-2148156-Porella_pinnata:0.07356,P_neesiana_scaffold-JHFI-2018096-Pellia_neesiana:0.14608)n6:0.0548,(M_polymorpha_renamed_Mapoly0035s0116.1:0.10338,(M_paleacea_Rhiz_final_MPA7652.1.p1:0.0344,M_paleacea_Rhiz_final_MPA27940.1.p1:0.04602)n8:0.05379)n7:0.16053)n5:0.13446)n3:0.08288)n2:0.06184,(((M_flagellaris_scaffold-UCRN-2006432-Megaceros_tosanus:0.01619,A_agrestis_renamed_Aagr.utg000006l.588.1:0.57856)n11:0.30642,(C_braunii_renamed_GBG63794:0.11112,(C_braunii_renamed_GBG62215:0.03927,C_braunii_renamed_GBG62217:0.00015)n13:0.14964)n12:0.73732)n10:0.17358,((S_muscicola_renamed_SM000057S18425:0.03098,(S_muscicola_renamed_SM000053S17396:0.08934,S_muscicola_renamed_SM000082S22874:0.01858)n16:0.00582)n15:0.48753,A_agrestis_renamed_Aagr.utg000001l.432.1:0.30219)n14:0.141489)n9:0.015721)n1:0.045985,((S_moellendorffii_renamed_EFJ29054:0,S_moellendorffii_renamed_EFJ17591:0)n18:0.18891,((A_filiculoides_renamed_Azfi_s0108.g045222:0.48581,(P_abies_renamed_MA_879423g0010:0.26075,((A_trichopoda_renamed_ERN05751:0.15967,(B_vulgaris_renamed_KMT12959:0.16887,(A_thaliana_renamed_AT5G55710.1:0.2809,(L_angustifolius_renamed_OIW02915:0.11349,M_truncatula_renamed_MTR_5095770:0.14449)n26:0.1054)n25:0.03998)n24:0.07636)n23:0.06782,((P_dactylifera_renamed_XP_026660274.1:0.09912,P_dactylifera_renamed_XP_008809673.1:0.10207)n28:0.07626,(Oryza_sativa_renamed_LOC_Os02g49470.1:0.10804,Z_mays_renamed_B4FS96:0.10539)n29:0.52676)n27:0.16174)n22:0.22818)n21:0.19036)n20:0.12097,(A_filiculoides_renamed_Azfi_s0271.g061218:0.73211,(P_abies_renamed_MA_24093g0010:0.40109,(P_dactylifera_renamed_XP_008802014.1:0.5508,(A_trichopoda_renamed_ERN20347:0.32088,(B_vulgaris_renamed_KMT14726:0.23197,(A_thaliana_renamed_AT2G47840.1:0.34117,(L_angustifolius_renamed_OIV89619:0.13627,(M_truncatula_renamed_MTR_7080300:0.24539,L_japonicus_renamed_Lj1g3v2838180.1:0.18228)n37:0.07229)n36:0.11258)n35:0.13396)n34:0.11179)n33:0.12032)n32:0.10034)n31:0.05639)n30:0.137997)n19:0.015333)n17:0.08762)n0;
```
