## Supplementary material for "Transcriptional responses to arbuscular mycorrhizal symbiosis development are conserved in the early divergent *Marchantia paleacea*": OG0004966_tree.txt

```
(((((M_flagellaris_scaffold-UCRN-2005986-Megaceros_tosanus:0,M_flagellaris_scaffold-UCRN-2005987-Megaceros_tosanus:0)n4:0.092,A_agrestis_renamed_Aagr.utg000063l.137.1:0.07926)n3:0.24223,(((P_patens_renamed_P35_22880V3.2:0,P_patens_renamed_P35_22880V3.1:0)n7:0.60533,(T_lepidozioides_scaffold-SKQD-2079359-Takakia_lepidozioides:0.12345,(T_lepidozioides_scaffold-SKQD-2009540-Takakia_lepidozioides:0.00616,T_lepidozioides_scaffold-SKQD-2009541-Takakia_lepidozioides:0.00014)n9:0.18059)n8:0.02087)n6:0.06558,(M_polymorpha_renamed_Mapoly0061s0121.1:0.02152,(M_paleacea_Rhiz_final_MPA20236.1.p1:0.00015,M_paleacea_Rhiz_final_MPA20236.2.p1:0.000135)n11:1.5e-05)n10:0.01731)n5:0.04901)n2:0.09108,((S_moellendorffii_renamed_EFJ38729:0,S_moellendorffii_renamed_EFJ31413:0)n13:0.15489,C_braunii_renamed_GBG86180:1.01085)n12:0.06577)n1:0.049845,((A_filiculoides_renamed_Azfi_s0109.g045320:0.37706,A_filiculoides_renamed_Azfi_s0427.g069273:0.21914)n15:0.23613,(A_trichopoda_renamed_ERN06644:0.14548,(((P_dactylifera_renamed_XP_026658372.1:0,P_dactylifera_renamed_XP_026658373.1:0,P_dactylifera_renamed_XP_026658374.1:0,P_dactylifera_renamed_XP_008782446.1:0)n19:0.05149,(Oryza_sativa_renamed_LOC_Os05g05280.1:0.0425,(Z_mays_renamed_A0A1D6FJ39:0.06213,(Z_mays_renamed_B6TPH4:0.00439,Z_mays_renamed_A0A1D6FJ40:0.25372)n22:0.01876)n21:0.04473)n20:0.12517)n18:0.0373,(((L_angustifolius_renamed_OIW17725:0.10787,(L_japonicus_renamed_Lj4g3v1512530.1:0.06814,(L_japonicus_renamed_Lj1g3v0411490.1:0.00014,L_japonicus_renamed_Lj1g3v0411490.2:0.00014)n27:0.1426)n26:0.0132)n25:0.02214,((M_truncatula_renamed_MTR_4106960:0.00014,(M_truncatula_renamed_MTR_4106960:0.00014,M_truncatula_renamed_MTR_4106960:0.00014)n30:0.00015)n29:0.00016,M_truncatula_renamed_MTR_4106960:0.00014)n28:0.04715)n24:0.04201,(B_vulgaris_renamed_KMT10575:0.1404,(A_thaliana_renamed_AT3G47990.1:0.00014,((A_thaliana_renamed_AT3G47990.4:0,A_thaliana_renamed_AT3G47990.5:0,A_thaliana_renamed_AT3G47990.3:0)n34:0.00014,A_thaliana_renamed_AT3G47990.2:0.00013)n33:0.01589)n32:0.18659)n31:0.03826)n23:0.05899)n17:0.02413)n16:0.17031)n14:0.049845)n0;
```
