## Supplementary material for "Transcriptional responses to arbuscular mycorrhizal symbiosis development are conserved in the early divergent *Marchantia paleacea*": OG0004967_tree.txt

```
((A_filiculoides_renamed_Azfi_s0113.g045898:0.162,(C_braunii_renamed_GBG89414:0.28777,S_muscicola_renamed_SM000191S05206:0.13277)n2:0.07642)n1:0.026545,((((M_paleacea_Rhiz_final_MPA25172.1.p1:0.0114,M_polymorpha_renamed_Mapoly0015s0044.1:0.00903)n6:0.04796,((P_neesiana_scaffold-JHFI-2014837-Pellia_neesiana:0.00014,(P_neesiana_scaffold-JHFI-2014836-Pellia_neesiana:0.00014,P_neesiana_scaffold-JHFI-2014838-Pellia_neesiana:0.00014)n9:0.00015)n8:0.07284,(P_pinnata_scaffold-UUHD-2015620-Porella_pinnata:0.00412,P_pinnata_scaffold-UUHD-2015621-Porella_pinnata:0.00015)n10:0.07165)n7:0.03364)n5:0.04435,(((M_flagellaris_scaffold-UCRN-2002535-Megaceros_tosanus:0,M_flagellaris_scaffold-UCRN-2002536-Megaceros_tosanus:0)n13:0.07161,(A_agrestis_renamed_Aagr.utg000091l.603.1:0.00262,A_agrestis_renamed_Aagr.utg000091l.603.2:0.00014)n14:0.12627)n12:0.12229,((T_lepidozioides_scaffold-SKQD-2010290-Takakia_lepidozioides:0.00271,T_lepidozioides_scaffold-SKQD-2010291-Takakia_lepidozioides:0.00014)n16:0.07032,((P_patens_renamed_P319_20080V3.3:0,P_patens_renamed_P319_20080V3.2:0,P_patens_renamed_P319_20080V3.1:0)n18:0.04382,((P_patens_renamed_P318_12500V3.1:0,P_patens_renamed_P318_12500V3.3:0)n20:0.00015,P_patens_renamed_P318_12500V3.2:0.0705)n19:0.09748)n17:0.04721)n15:0.02909)n11:0.04743)n4:0.03747,(((B_vulgaris_renamed_KMT01388:0.03445,((A_thaliana_renamed_AT1G68010.3:0.03983,(A_thaliana_renamed_AT1G68010.2:0.00014,A_thaliana_renamed_AT1G68010.1:0.00014)n26:0.00014)n25:0.06764,((L_japonicus_renamed_Lj5g3v2242500.1:0.03216,M_truncatula_renamed_MTR_1112510:0.02459)n28:0.02672,(L_angustifolius_renamed_OIW12731:0.01072,L_angustifolius_renamed_OIV91276:0.02967)n29:0.01135)n27:0.05355)n24:0.02144)n23:0.05759,((A_trichopoda_renamed_ERN08506:0.09646,(Z_mays_renamed_A0A1D6GXQ6:0.18652,((Oryza_sativa_renamed_LOC_Os02g01150.3:0,Oryza_sativa_renamed_LOC_Os02g01150.4:0)n34:0.00014,(Oryza_sativa_renamed_LOC_Os02g01150.2:0.00014,Oryza_sativa_renamed_LOC_Os02g01150.1:0.00014)n35:0.00014)n33:0.01564)n32:0.06103)n31:0.01622,(P_dactylifera_renamed_XP_017701319.1:0.05694,P_dactylifera_renamed_XP_008809424.1:0.02865)n36:0.00361)n30:0.04701)n22:0.10282,P_abies_renamed_MA_36305g0010:0.08702)n21:0.05786)n3:0.026545)n0;
```
