## Supplementary material for "Transcriptional responses to arbuscular mycorrhizal symbiosis development are conserved in the early divergent *Marchantia paleacea*": OG0004968_tree.txt

```
(((M_flagellaris_scaffold-UCRN-2011475-Megaceros_tosanus:0.08689,(((A_agrestis_renamed_Aagr.utg000006l.157.2:0,A_agrestis_renamed_Aagr.utg000006l.157.5:0)n5:0.00014,((A_agrestis_renamed_Aagr.utg000006l.157.3:0,A_agrestis_renamed_Aagr.utg000006l.157.4:0)n7:0.00014,A_agrestis_renamed_Aagr.utg000006l.157.7:0.00185)n6:0.02929)n4:0.00018,(A_agrestis_renamed_Aagr.utg000006l.157.6:0.07449,A_agrestis_renamed_Aagr.utg000006l.157.1:0.00014)n8:0.00026)n3:0.14793)n2:0.25869,(((S_moellendorffii_renamed_EFJ09820:0.00422,S_moellendorffii_renamed_EFJ15192:0.00014)n11:0.38246,(((S_muscicola_renamed_SM000024S07730:0.03772,(S_muscicola_renamed_SM000003S11123:0.00971,S_muscicola_renamed_SM000100S09424:0.10547)n15:0.01829)n14:0.69554,T_lepidozioides_scaffold-SKQD-2000841-Takakia_lepidozioides:0.10229)n13:0.15578,((A_filiculoides_renamed_Azfi_s0535.g076103:0.29506,(A_filiculoides_renamed_Azfi_s0113.g045922:0.37327,A_filiculoides_renamed_Azfi_s0230.g059206:0.19654)n18:0.10095)n17:0.22929,((A_trichopoda_renamed_ERN07453:0.11773,((Oryza_sativa_renamed_LOC_Os04g23180.1:0.06166,(Z_mays_renamed_A0A1D6EDE4:0.01955,Z_mays_renamed_A0A1D6J541:0.06288)n23:0.08277)n22:0.15209,(P_dactylifera_renamed_XP_008799463.1:0.00014,P_dactylifera_renamed_XP_017699991.1:0.09298)n24:0.19542)n21:0.07735)n20:0.02767,(B_vulgaris_renamed_KMS97214:0.27887,(A_thaliana_renamed_AT1G51610.1:0.23781,(L_angustifolius_renamed_OIW16981:0.08719,(L_japonicus_renamed_Lj3g3v2055480.1:0.06612,M_truncatula_renamed_MTR_4008150:0.11171)n28:0.05026)n27:0.08372)n26:0.07863)n25:0.10885)n19:0.1715)n16:0.05719)n12:0.05997)n10:0.05759,(P_abies_renamed_MA_26758g0010:0.18904,(T_lepidozioides_scaffold-SKQD-2074672-Takakia_lepidozioides:0.10559,(P_patens_renamed_P320_1650V3.1:0.00014,((P_patens_renamed_P320_1650V3.4:0,P_patens_renamed_P320_1650V3.2:0)n33:0.00014,P_patens_renamed_P320_1650V3.3:0.0028)n32:0.00139)n31:0.39418)n30:0.05506)n29:0.047043)n9:0.005227)n1:0.058315,(P_pinnata_scaffold-UUHD-2018735-Porella_pinnata:0.12425,((P_neesiana_scaffold-JHFI-2012116-Pellia_neesiana:0,P_neesiana_scaffold-JHFI-2012117-Pellia_neesiana:0)n36:0.09658,(M_paleacea_Rhiz_final_MPA17957.1.p1:0.0339,M_polymorpha_renamed_Mapoly0185s0006.1:0.04477)n37:0.14772)n35:0.06046)n34:0.21186)n0;
```
