## Supplementary material for "Transcriptional responses to arbuscular mycorrhizal symbiosis development are conserved in the early divergent *Marchantia paleacea*": OG0004969_tree.txt

```
((((S_moellendorffii_renamed_EFJ30822:0.00385,S_moellendorffii_renamed_EFJ22819:0.00016)n3:0.33313,(C_braunii_renamed_GBG93236:0.25828,(S_muscicola_renamed_SM005284S17842:0.00016,S_muscicola_renamed_SM005349S18168:0.01523)n5:0.43554)n4:0.05743)n2:0.03033,((A_agrestis_renamed_Aagr.utg000010l.282.1:0.15194,((((M_paleacea_Rhiz_final_MPA25213.1.p1:0,M_paleacea_Rhiz_final_MPA25213.2.p1:0)n11:0.02168,M_polymorpha_renamed_Mapoly0058s0055.1:0.01341)n10:0.12561,((P_neesiana_scaffold-JHFI-2000517-Pellia_neesiana:0,P_neesiana_scaffold-JHFI-2000518-Pellia_neesiana:0,P_neesiana_scaffold-JHFI-2000519-Pellia_neesiana:0)n13:0.14763,(P_pinnata_scaffold-UUHD-2000110-Porella_pinnata:0,P_pinnata_scaffold-UUHD-2000111-Porella_pinnata:0)n14:0.09396)n12:0.05711)n9:0.09397,(M_flagellaris_scaffold-UCRN-2051792-Megaceros_tosanus:0.17694,(T_lepidozioides_scaffold-SKQD-2078182-Takakia_lepidozioides:0.13842,((P_patens_renamed_P37_26990V3.2:0,P_patens_renamed_P37_26990V3.1:0)n18:0.08482,(P_patens_renamed_P311_730V3.1:0.00015,(P_patens_renamed_P311_731V3.2:0.00014,P_patens_renamed_P311_731V3.1:0.00014)n20:0.00014)n19:0.03885)n17:0.13558)n16:0.05672)n15:0.02365)n8:0.0258)n7:0.04872,A_filiculoides_renamed_Azfi_s0114.g046104:0.26139)n6:0.04396)n1:0.024075,(P_abies_renamed_MA_6160g0010:0.13237,(A_trichopoda_renamed_ERM96207:0.1528,((A_thaliana_renamed_AT1G16210.1:0.1869,B_vulgaris_renamed_KMT01306:0.15665)n24:0.04346,(((P_dactylifera_renamed_XP_017698712.1:0.07497,P_dactylifera_renamed_XP_008813053.1:0.0462)n27:0.02928,(Z_mays_renamed_A0A096RL35:0.07109,(Oryza_sativa_renamed_LOC_Os03g03980.1:0.09991,((Oryza_sativa_renamed_LOC_Os03g53320.1:1.67699,Oryza_sativa_renamed_LOC_Os05g28880.1:0.42386)n31:0.23347,(Oryza_sativa_renamed_LOC_Os04g47370.2:0.00014,Oryza_sativa_renamed_LOC_Os04g47370.1:0.01183)n32:0.041094)n30:0.0041094)n29:0.0004566)n28:0.03538)n26:0.10374,(L_angustifolius_renamed_OIV96281:0.14767,((L_japonicus_renamed_Lj0g3v0206029.1:0,L_japonicus_renamed_Lj0g3v0206029.2:0)n35:0.13365,(M_truncatula_renamed_MTR_3118350:0.01009,M_truncatula_renamed_MTR_3118350:0.00711)n36:0.07712)n34:0.06908)n33:0.04413)n25:0.04946)n23:0.03076)n22:0.0452)n21:0.024075)n0;
```
