## Supplementary material for "Transcriptional responses to arbuscular mycorrhizal symbiosis development are conserved in the early divergent *Marchantia paleacea*": OG0004970_tree.txt

```
(((((A_agrestis_renamed_Aagr.utg000129l.114.1:0.00014,((A_agrestis_renamed_Aagr.utg000129l.114.2:0,A_agrestis_renamed_Aagr.utg000129l.114.3:0)n6:0.02911,A_agrestis_renamed_Aagr.utg000129l.114.4:0.04665)n5:0.00157)n4:0.1019,((M_flagellaris_scaffold-UCRN-2002523-Megaceros_tosanus:0,M_flagellaris_scaffold-UCRN-2002524-Megaceros_tosanus:0,M_flagellaris_scaffold-UCRN-2002527-Megaceros_tosanus:0)n8:0.00015,M_flagellaris_scaffold-UCRN-2002525-Megaceros_tosanus:0.00404)n7:0.10674)n3:0.12077,((P_patens_renamed_P312_10530V3.1:0.31987,C_braunii_renamed_GBG67705:0.33358)n10:0.10942,(((M_polymorpha_renamed_Mapoly0109s0018.1:0.02735,(M_paleacea_Rhiz_final_MPA12314.1.p1:0.00014,M_paleacea_Rhiz_final_MPA12314.2.p1:0.03536)n14:0.03285)n13:0.11198,(P_pinnata_scaffold-UUHD-2142656-Porella_pinnata:0.09903,P_neesiana_scaffold-JHFI-2017856-Pellia_neesiana:0.09088)n15:0.03941)n12:0.08481,((P_patens_renamed_P315_23530V3.2:0,P_patens_renamed_P315_23530V3.1:0)n17:0.17306,T_lepidozioides_scaffold-SKQD-2079065-Takakia_lepidozioides:0.13014)n16:0.09405)n11:0.057267)n9:0.006363)n2:0.03348,(S_muscicola_renamed_SM000135S27008:0.01099,(S_muscicola_renamed_SM000189S04075:0.03136,S_muscicola_renamed_SM000029S10564:0.01891)n19:0.00751)n18:0.26583)n1:0.025895,((S_moellendorffii_renamed_EFJ17733:0.01169,S_moellendorffii_renamed_EFJ16264:0.00337)n21:0.27498,(A_filiculoides_renamed_Azfi_s0128.g048786:0.30458,(A_trichopoda_renamed_ERN06529:0.14014,((((L_japonicus_renamed_Lj0g3v0266329.1:0.1344,(((M_truncatula_renamed_MTR_1018280:0.12079,M_truncatula_renamed_MTR_1115295:0.01883)n30:0.05659,(L_japonicus_renamed_Lj0g3v0340979.1:0.00015,L_japonicus_renamed_Lj0g3v0340979.2:0.00014)n31:0.03766)n29:0.00544,(L_angustifolius_renamed_OIW12792:0.07845,L_japonicus_renamed_Lj0g3v0316399.1:0.07509)n32:0.00714)n28:0.02366)n27:0.06026,(A_thaliana_renamed_AT3G55400.1:0.00727,A_thaliana_renamed_AT3G55400.2:0.0218)n33:0.17871)n26:0.03387,B_vulgaris_renamed_KMT17497:0.17046)n25:0.03679,(P_dactylifera_renamed_XP_026659728.1:0.13124,(Z_mays_renamed_A0A1D6JRI0:0.06837,(Oryza_sativa_renamed_LOC_Os03g11120.1:0.00147,Oryza_sativa_renamed_LOC_Os03g11120.2:0.07406)n36:0.07643)n35:0.14922)n34:0.04029)n24:0.05524)n23:0.2272)n22:0.05131)n20:0.025895)n0;
```
