## Supplementary material for "Transcriptional responses to arbuscular mycorrhizal symbiosis development are conserved in the early divergent *Marchantia paleacea*": OG0004971_tree.txt

```
((((P_patens_renamed_P326_340V3.2:0,P_patens_renamed_P326_340V3.1:0)n3:0.21315,(T_lepidozioides_scaffold-SKQD-2007221-Takakia_lepidozioides:0.01063,T_lepidozioides_scaffold-SKQD-2007222-Takakia_lepidozioides:0.00015)n4:0.09205)n2:0.10407,(((C_braunii_renamed_GBG93184:0.48772,A_filiculoides_renamed_Azfi_s0130.g049064:0.37713)n7:0.07291,((((A_trichopoda_renamed_ERN01193:0.24081,(B_vulgaris_renamed_KMT20701:0.21405,((A_thaliana_renamed_AT5G57960.1:0.00014,A_thaliana_renamed_AT5G57960.2:0.01402)n14:0.24126,(L_angustifolius_renamed_OIW03512:0.10424,(M_truncatula_renamed_MTR_1022980:0.10963,(L_japonicus_renamed_Lj0g3v0057829.1:0.00014,L_japonicus_renamed_Lj1g3v2740230.1:0.00014)n17:0.13424)n16:0.08563)n15:0.10072)n13:0.04298)n12:0.10147)n11:0.07108,(P_dactylifera_renamed_XP_026663418.1:0.08155,(P_dactylifera_renamed_XP_017696123.2:0.00014,P_dactylifera_renamed_XP_026657435.1:0.06174)n19:0.06309)n18:0.11929)n10:0.08643,(Oryza_sativa_renamed_LOC_Os11g38020.1:0.06418,Z_mays_renamed_B6SXP6:0.12899)n20:0.13241)n9:0.27764,(S_moellendorffii_renamed_EFJ08687:0.01227,S_moellendorffii_renamed_EFJ36690:0.00013)n21:0.2636)n8:0.04086)n6:0.10937,(((M_flagellaris_scaffold-UCRN-2001803-Megaceros_tosanus:0,M_flagellaris_scaffold-UCRN-2001804-Megaceros_tosanus:0)n24:0.075,(A_agrestis_renamed_Aagr.utg000081l.209.3:0.02514,(A_agrestis_renamed_Aagr.utg000081l.209.1:0.00014,(A_agrestis_renamed_Aagr.utg000081l.209.4:0.00825,(A_agrestis_renamed_Aagr.utg000081l.209.6:0.01692,(A_agrestis_renamed_Aagr.utg000081l.209.2:0,A_agrestis_renamed_Aagr.utg000081l.209.5:0)n29:0.00741)n28:0.00031)n27:0.01811)n26:0.00016)n25:0.12836)n23:0.219,(C_braunii_renamed_GBG91655:0.31322,(S_muscicola_renamed_SM000043S15781:0.023,(S_muscicola_renamed_SM000089S23853:0.01318,S_muscicola_renamed_SM000433S15729:0.0072)n32:0.02102)n31:0.3677)n30:0.06213)n22:0.052218)n5:0.005802)n1:0.02419,((M_paleacea_Rhiz_final_MPA25276.1.p1:0.04661,M_polymorpha_renamed_Mapoly0064s0088.1:0.06165)n34:0.2281,((P_neesiana_scaffold-JHFI-2015677-Pellia_neesiana:0.00016,P_neesiana_scaffold-JHFI-2015678-Pellia_neesiana:0.00014)n36:0.12462,(P_pinnata_scaffold-UUHD-2017300-Porella_pinnata:0.1243,P_pinnata_scaffold-UUHD-2017322-Porella_pinnata:0.042633)n37:0.004737)n35:0.03401)n33:0.08977)n0;
```
