## Supplementary material for "Transcriptional responses to arbuscular mycorrhizal symbiosis development are conserved in the early divergent *Marchantia paleacea*": OG0004972_tree.txt

```
(((M_flagellaris_scaffold-UCRN-2050989-Megaceros_tosanus:0.12882,A_agrestis_renamed_Aagr.utg000100l.59.1:0.24126)n2:0.15067,((P_patens_renamed_P33_18310V3.2:0,P_patens_renamed_P33_18310V3.1:0)n4:0.30412,T_lepidozioides_scaffold-SKQD-2076373-Takakia_lepidozioides:0.11672)n3:0.09498)n1:0.031335,((P_neesiana_scaffold-JHFI-2111025-Pellia_neesiana:0.11421,(((A_filiculoides_renamed_Azfi_s0132.g049232:0.32842,(((((M_truncatula_renamed_MTR_4058720:0.06161,(L_japonicus_renamed_Lj0g3v0300669.1:0.06997,(L_angustifolius_renamed_OIW08558:0.03167,(L_angustifolius_renamed_OIW00486:0.01588,L_angustifolius_renamed_OIV99324:0.00016)n17:0.00699)n16:0.02801)n15:0.01386)n14:0.04895,B_vulgaris_renamed_KMT06250:0.27377)n13:0.05196,((A_thaliana_renamed_AT4G27490.2:0,A_thaliana_renamed_AT4G27490.5:0,A_thaliana_renamed_AT4G27490.6:0)n19:0.0959,((A_thaliana_renamed_AT4G27490.4:0,A_thaliana_renamed_AT4G27490.3:0,A_thaliana_renamed_AT4G27490.1:0)n21:0.00014,A_thaliana_renamed_AT4G27490.7:0.02044)n20:0.00605)n18:0.22137)n12:0.03925,A_trichopoda_renamed_ERN08389:0.18526)n11:0.05696,((Oryza_sativa_renamed_LOC_Os08g02360.1:0.02399,((Oryza_sativa_renamed_LOC_Os03g62720.2:0.00016,Oryza_sativa_renamed_LOC_Os03g62720.1:0.00014)n25:0.00014,Oryza_sativa_renamed_LOC_Os03g62720.3:0.05959)n24:0.0067)n23:0.0191,Z_mays_renamed_A0A1D6IKI0:0.06386)n22:0.23414)n10:0.18701)n9:0.11763,(M_paleacea_Rhiz_final_MPA2181.2.p1:1.01659,(S_moellendorffii_renamed_EFJ27555:0.00015,S_moellendorffii_renamed_EFJ35727:0.00769)n27:0.14503)n26:0.11893)n8:0.05545,(((M_paleacea_Rhiz_final_MPA9490.1.p1:0,M_paleacea_Rhiz_final_MPA9490.2.p1:0,M_paleacea_Rhiz_final_MPA9490.3.p1:0)n30:0.0106,M_polymorpha_renamed_Mapoly0055s0093.1:0.01538)n29:0.15274,P_pinnata_scaffold-UUHD-2144912-Porella_pinnata:0.11602)n28:0.022923)n7:0.002547)n6:0.12025,((S_muscicola_renamed_SM000287S10635:0.00266,(S_muscicola_renamed_SM000005S17193:0.03008,(S_muscicola_renamed_SM000054S18081:0.0884,S_muscicola_renamed_SM002054S06352:0.01142)n34:0.00059)n33:0.02191)n32:0.41453,C_braunii_renamed_GBG78246:0.51422)n31:0.19942)n5:0.031335)n0;
```
