## Supplementary material for "Transcriptional responses to arbuscular mycorrhizal symbiosis development are conserved in the early divergent *Marchantia paleacea*": OG0004973_tree.txt

```
(((M_flagellaris_scaffold-UCRN-2053747-Megaceros_tosanus:0.17779,A_agrestis_renamed_Aagr.utg000058l.22.1:0.36077)n2:0.40833,(T_lepidozioides_scaffold-SKQD-2079549-Takakia_lepidozioides:0.23655,((P_patens_renamed_P31_10220V3.2:0,P_patens_renamed_P31_10220V3.4:0,P_patens_renamed_P31_10220V3.1:0)n5:0.00014,P_patens_renamed_P31_10220V3.3:0.00015)n4:0.56262)n3:0.13815)n1:0.031495,((((M_paleacea_Rhiz_final_MPA7387.1.p1:0,M_paleacea_Rhiz_final_MPA7387.2.p1:0)n9:0.02142,M_polymorpha_renamed_Mapoly0004s0280.1:0.03996)n8:0.35806,(P_neesiana_scaffold-JHFI-2007331-Pellia_neesiana:0.13494,(P_pinnata_scaffold-UUHD-2009834-Porella_pinnata:0.00014,(P_pinnata_scaffold-UUHD-2009835-Porella_pinnata:0.00014,P_pinnata_scaffold-UUHD-2009836-Porella_pinnata:0.00741)n12:0.00015)n11:0.20503)n10:0.12899)n7:0.55727,(((S_muscicola_renamed_SM000011S18971:0.03015,S_muscicola_renamed_SM000048S16602:0.03484)n15:0.88802,(C_braunii_renamed_GBG59338:0.77006,C_braunii_renamed_GBG73019:0.83126)n16:0.29188)n14:0.16748,(A_filiculoides_renamed_Azfi_s0132.g049275:0.99095,(A_trichopoda_renamed_ERN04938:0.23959,((P_dactylifera_renamed_XP_008787398.1:0.17261,(Oryza_sativa_renamed_LOC_Os03g17900.1:0.07518,(Z_mays_renamed_B4F8S1:0.04458,Z_mays_renamed_K7WEE6:0.0284)n22:0.07351)n21:0.20173)n20:0.08555,(B_vulgaris_renamed_KMS95521:0.3575,((A_thaliana_renamed_AT5G02970.1:0.12758,(A_thaliana_renamed_AT3G09690.2:0,A_thaliana_renamed_AT3G09690.1:0)n26:0.10951)n25:0.24644,((L_japonicus_renamed_Lj3g3v2309760.1:0.08635,(M_truncatula_renamed_MTR_4060900:0.11738,(L_angustifolius_renamed_OIW08586:0.05782,L_angustifolius_renamed_OIV99345:0.07876)n30:0.08059)n29:0.03221)n28:0.23784,((L_angustifolius_renamed_OIW21548:0.08085,L_angustifolius_renamed_OIV92136:0.09137)n32:0.0367,(M_truncatula_renamed_MTR_7100780:0.12868,((L_japonicus_renamed_Lj1g3v4579110.1:0.00014,L_japonicus_renamed_Lj1g3v4579110.2:0.04212)n35:0.10947,(L_japonicus_renamed_Lj0g3v0042269.1:0.0224,L_japonicus_renamed_Lj0g3v0360799.1:0.05067)n36:0.051444)n34:0.005716)n33:0.02275)n31:0.195732)n27:0.021748)n24:0.03939)n23:0.04078)n19:0.07211)n18:0.34278)n17:0.09187)n13:0.10084)n6:0.031495)n0;
```
