## Supplementary material for "Transcriptional responses to arbuscular mycorrhizal symbiosis development are conserved in the early divergent *Marchantia paleacea*": OG0004974_tree.txt

```
((C_braunii_renamed_GBG84648:0.44016,(S_moellendorffii_renamed_EFJ06969:0,S_moellendorffii_renamed_EFJ09089:0)n2:0.44986)n1:0.01794,(((M_paleacea_Rhiz_final_MPA7316.1.p1:0.01239,M_polymorpha_renamed_Mapoly0004s0269.1:0.02781)n5:0.06718,((P_neesiana_scaffold-JHFI-2003005-Pellia_neesiana:0,P_neesiana_scaffold-JHFI-2003006-Pellia_neesiana:0)n7:0.07753,P_pinnata_scaffold-UUHD-2141233-Porella_pinnata:0.05686)n6:0.07454)n4:0.08487,(T_lepidozioides_scaffold-SKQD-2074881-Takakia_lepidozioides:0.24487,((((P_patens_renamed_P33_17800V3.6:0,P_patens_renamed_P33_17800V3.3:0,P_patens_renamed_P33_17800V3.4:0,P_patens_renamed_P33_17800V3.1:0,P_patens_renamed_P33_17800V3.2:0)n12:0.00016,P_patens_renamed_P33_17800V3.5:0.1313)n11:0.147,(A_filiculoides_renamed_Azfi_s0159.g053933:0.36533,((A_thaliana_renamed_AT1G48160.1:0,A_thaliana_renamed_AT1G48160.2:0)n15:0.25971,(((A_trichopoda_renamed_ERN06556:0.11255,(M_truncatula_renamed_MTR_7096570:0.07645,(L_angustifolius_renamed_OIW00173:0.03641,L_angustifolius_renamed_OIV95288:0.02081)n20:0.09816)n19:0.12889)n18:0.05209,(((Oryza_sativa_renamed_LOC_Os06g23430.1:0,Oryza_sativa_renamed_LOC_Os06g23430.2:0)n23:0.06151,(Z_mays_renamed_A0A1D6J7S1:0.40779,Z_mays_renamed_B4FK58:0.059742)n24:0.006638)n22:0.01435,(P_dactylifera_renamed_XP_008783159.1:0.0447,((P_dactylifera_renamed_XP_026666380.1:0,P_dactylifera_renamed_XP_008808209.1:0,P_dactylifera_renamed_XP_008808284.1:0)n27:0.00014,(P_dactylifera_renamed_XP_017701664.2:0.00014,((P_dactylifera_renamed_XP_026666401.1:0,P_dactylifera_renamed_XP_017701676.2:0,P_dactylifera_renamed_XP_026666437.1:0)n30:0.12929,P_dactylifera_renamed_XP_026655679.1:0.00493)n29:0.12899)n28:0.06675)n26:0.03123)n25:0.00347)n21:0.03457)n17:0.06174,B_vulgaris_renamed_KMS98618:0.21643)n16:0.03354)n14:0.1069)n13:0.02523)n10:0.0328,(A_agrestis_renamed_Aagr.utg000077l.126.1:0.33045,(S_muscicola_renamed_SM000064S19713:0.00015,S_muscicola_renamed_SM010450S14253:0.00014)n32:0.58225)n31:0.11275)n9:0.01189)n8:0.02589)n3:0.01794)n0;
```
