## Supplementary material for "Transcriptional responses to arbuscular mycorrhizal symbiosis development are conserved in the early divergent *Marchantia paleacea*": OG0004975_tree.txt

```
((S_muscicola_renamed_SM000334S12546:0.01602,(S_muscicola_renamed_SM000303S11788:0.03008,S_muscicola_renamed_SM000002S05753:0.04828)n2:0.00802)n1:0.519035,(((P_abies_renamed_MA_161562g0010:0.02324,(P_abies_renamed_MA_100967g0010:0.08823,P_abies_renamed_MA_8736046g0010:0.13536)n6:0.02113)n5:0.38156,((A_trichopoda_renamed_ERM94987:0.43109,(B_vulgaris_renamed_KMT12084:0.26436,((A_thaliana_renamed_AT5G41330.2:0,A_thaliana_renamed_AT5G41330.1:0)n11:0.32515,(M_truncatula_renamed_MTR_8098485:0.08821,(L_angustifolius_renamed_OIV93960:0.06778,L_angustifolius_renamed_OIV93550:0.08904)n13:0.07065)n12:0.09195)n10:0.05153)n9:0.10706)n8:0.10176,(((P_dactylifera_renamed_XP_017699084.1:0,P_dactylifera_renamed_XP_017699085.1:0,P_dactylifera_renamed_XP_026661709.1:0,P_dactylifera_renamed_XP_026661710.1:0)n16:0.02202,P_dactylifera_renamed_XP_026662927.1:0.11394)n15:0.08668,(Oryza_sativa_renamed_LOC_Os07g23720.1:0.10868,Z_mays_renamed_B6TDA2:0.12596)n17:0.59576)n14:0.09981)n7:0.45828)n4:0.222,(((((L_japonicus_renamed_Lj0g3v0229489.1:0.09175,(L_angustifolius_renamed_OIW01016:0.08379,M_truncatula_renamed_MTR_7088170:0.08156)n23:0.06143)n22:0.12519,(B_vulgaris_renamed_KMT07934:0.57832,A_thaliana_renamed_AT3G09030.1:0.27101)n24:0.05694)n21:0.12085,(P_dactylifera_renamed_XP_008785402.1:0.154,(Oryza_sativa_renamed_LOC_Os03g15800.1:0.06795,Z_mays_renamed_K7VN82:0.18438)n26:0.50739)n25:0.08044)n20:0.1769,(A_trichopoda_renamed_ERN09719:0.1361,A_trichopoda_renamed_ERN19535:1.1763)n27:0.17872)n19:0.41276,((A_filiculoides_renamed_Azfi_s0162.g054140:0.28433,P_abies_renamed_MA_201277g0010:0.67183)n29:0.07992,((P_neesiana_scaffold-JHFI-2114246-Pellia_neesiana:0.42592,(P_pinnata_scaffold-UUHD-2017944-Porella_pinnata:0.14562,(M_paleacea_Rhiz_final_MPA22771.1.p1:0.02096,M_polymorpha_renamed_Mapoly0022s0093.1:0.03317)n33:0.14072)n32:0.05386)n31:0.11925,((P_patens_renamed_P38_10260V3.2:0,P_patens_renamed_P38_10260V3.1:0)n35:0.40359,T_lepidozioides_scaffold-SKQD-2079678-Takakia_lepidozioides:0.18008)n34:0.05547)n30:0.12009)n28:0.170199)n18:0.018911)n3:0.519035)n0;
```
