## Supplementary material for "Transcriptional responses to arbuscular mycorrhizal symbiosis development are conserved in the early divergent *Marchantia paleacea*": OG0004976_tree.txt

```
(((C_braunii_renamed_GBG79590:0.2414,(S_muscicola_renamed_SM000039S14491:0.0214,(S_muscicola_renamed_SM000008S22223:0.01917,S_muscicola_renamed_SM000042S15356:0.00532)n4:0.00014)n3:0.30856)n2:0.05917,(M_flagellaris_scaffold-UCRN-2053188-Megaceros_tosanus:0.1833,((A_agrestis_renamed_Aagr.utg000076l.21.1:0.00014,(A_agrestis_renamed_Aagr.utg000076l.21.3:0.00014,A_agrestis_renamed_Aagr.utg000076l.21.2:0.00829)n8:0.00014)n7:0.00014,(A_agrestis_renamed_Aagr.utg000076l.21.5:0.00014,(A_agrestis_renamed_Aagr.utg000076l.21.4:0,A_agrestis_renamed_Aagr.utg000076l.21.6:0)n10:0.08322)n9:0.00016)n6:0.14674)n5:0.05289)n1:0.007025,((T_lepidozioides_scaffold-SKQD-2078280-Takakia_lepidozioides:0.27923,(A_filiculoides_renamed_Azfi_s0162.g054184:0.29317,((A_trichopoda_renamed_ERN09584:0.15623,(Oryza_sativa_renamed_LOC_Os11g37920.1:0.84922,(A_thaliana_renamed_AT3G02720.1:0.16819,(((B_vulgaris_renamed_KMT13316:0.07475,B_vulgaris_renamed_KMT13318:0.50242)n20:0.04315,(L_angustifolius_renamed_OIW14127:0.05901,(M_truncatula_renamed_MTR_3064140:0.05081,(L_japonicus_renamed_Lj2g3v2475540.1:0.15565,L_japonicus_renamed_Lj6g3v0353790.1:0.07776)n23:0.00864)n22:0.0368)n21:0.05159)n19:0.03092,(P_dactylifera_renamed_XP_008804207.1:0.08497,(Z_mays_renamed_B4F871:0.07175,(Oryza_sativa_renamed_LOC_Os04g57590.1:0.00014,(Oryza_sativa_renamed_LOC_Os04g57590.3:0.00284,Oryza_sativa_renamed_LOC_Os04g57590.2:0.01694)n27:0.00839)n26:0.06777)n25:0.05669)n24:0.03752)n18:0.02524)n17:0.032832)n16:0.003648)n15:0.07655,(P_abies_renamed_MA_244661g0010:0.06211,(P_abies_renamed_MA_30737g0010:0.047,P_abies_renamed_MA_777685g0010:0.03587)n29:0.02321)n28:0.28376)n14:0.02865)n13:0.0183)n12:0.0368,(((P_neesiana_scaffold-JHFI-2112457-Pellia_neesiana:0.03706,(P_pinnata_scaffold-UUHD-2141642-Porella_pinnata:0.14099,P_pinnata_scaffold-UUHD-2146557-Porella_pinnata:0.070542)n33:0.007838)n32:0.08964,(M_paleacea_Rhiz_final_MPA10076.1.p1:0.0132,M_polymorpha_renamed_Mapoly0027s0097.1:0.0151)n34:0.08033)n31:0.05762,((P_patens_renamed_P310_15130V3.2:0,P_patens_renamed_P310_15130V3.1:0)n36:0.10751,(S_moellendorffii_renamed_EFJ24779:0.00368,S_moellendorffii_renamed_EFJ15467:0.01078)n37:0.22747)n35:0.04574)n30:0.02776)n11:0.007025)n0;
```
