## Supplementary material for "Transcriptional responses to arbuscular mycorrhizal symbiosis development are conserved in the early divergent *Marchantia paleacea*": OG0004977_tree.txt

```
((A_filiculoides_renamed_Azfi_s0170.g055629:0.59316,((S_moellendorffii_renamed_EFJ19871:0.01433,S_moellendorffii_renamed_EFJ07396:0.00283)n3:0.52999,(A_agrestis_renamed_Aagr.utg000063l.185.1:0.37532,((T_lepidozioides_scaffold-SKQD-2011744-Takakia_lepidozioides:0.14734,((P_patens_renamed_P315_25940V3.1:0,P_patens_renamed_P315_25940V3.3:0)n8:0.00014,P_patens_renamed_P315_25940V3.2:0.00014)n7:0.27283)n6:0.22106,((M_polymorpha_renamed_Mapoly0042s0034.1:0.01127,(M_paleacea_Rhiz_final_MPA14444.2.p1:0.00014,M_paleacea_Rhiz_final_MPA14444.1.p1:0.06835)n11:0.02415)n10:0.19117,(P_neesiana_scaffold-JHFI-2112947-Pellia_neesiana:0.16075,P_pinnata_scaffold-UUHD-2018295-Porella_pinnata:0.11969)n12:0.08377)n9:0.19458)n5:0.07999)n4:0.10439)n2:0.10506)n1:0.03246,((C_braunii_renamed_GBG58762:0.85747,(S_muscicola_renamed_SM000095S25007:0.03129,(S_muscicola_renamed_SM000012S25328:0.11224,S_muscicola_renamed_SM000388S14667:0.07074)n16:0.01472)n15:0.58605)n14:0.24908,((A_trichopoda_renamed_ERN04030:0.31682,(((P_dactylifera_renamed_XP_026655962.1:0.00014,P_dactylifera_renamed_XP_026655961.1:0.10654)n21:0.28962,(Z_mays_renamed_A0A1D6MLZ0:0.15064,(Oryza_sativa_renamed_LOC_Os01g04200.1:0.00445,(Oryza_sativa_renamed_LOC_Os01g04200.2:0.00016,(Oryza_sativa_renamed_LOC_Os01g04200.3:0,Oryza_sativa_renamed_LOC_Os01g04200.4:0)n25:0.00713)n24:0.02134)n23:0.11609)n22:0.20372)n20:0.10181,P_dactylifera_renamed_XP_008806042.1:0.165141)n19:0.018349)n18:0.03797,(A_thaliana_renamed_AT1G25375.1:0.42352,(B_vulgaris_renamed_KMT08239:0.2378,(L_angustifolius_renamed_OIW12922:0.09394,((L_japonicus_renamed_Lj5g3v2182540.1:0,L_japonicus_renamed_Lj5g3v2182540.2:0,L_japonicus_renamed_Lj5g3v2182540.3:0)n30:0.1017,((M_truncatula_renamed_MTR_1110300:0.00014,M_truncatula_renamed_MTR_1110300:0.00014)n32:0.00191,(M_truncatula_renamed_MTR_1110300:0.02568,((M_truncatula_renamed_MTR_1110300:0.00014,M_truncatula_renamed_MTR_1110300:0.00014)n35:0.01435,(M_truncatula_renamed_MTR_1110300:0.00905,M_truncatula_renamed_MTR_1110300:0.00799)n36:0.02987)n34:0.00033)n33:0.0115)n31:0.11224)n29:0.01983)n28:0.14097)n27:0.09138)n26:0.10225)n17:0.4412)n13:0.03246)n0;
```
