## Supplementary material for "Transcriptional responses to arbuscular mycorrhizal symbiosis development are conserved in the early divergent *Marchantia paleacea*": OG0004978_tree.txt

```
((A_agrestis_renamed_Aagr.utg000126l.216.1:0.56898,(C_braunii_renamed_GBG67589:0.79291,(S_muscicola_renamed_SM004159S15254:0.00733,(S_muscicola_renamed_SM003615S13462:0.06597,S_muscicola_renamed_SM003763S13798:0.03252)n4:0.01258)n3:0.93428)n2:0.4583)n1:0.059985,((((P_patens_renamed_P37_7610V3.2:0,P_patens_renamed_P37_7610V3.1:0,P_patens_renamed_P37_7610V3.3:0)n8:0.14137,(P_patens_renamed_P311_21460V3.2:0,P_patens_renamed_P311_21460V3.1:0)n9:0.11877)n7:0.5493,(A_filiculoides_renamed_Azfi_s0174.g055894:0.7918,((S_moellendorffii_renamed_EFJ25823:0.02354,S_moellendorffii_renamed_EFJ05296:0.00016)n12:1.06285,(A_trichopoda_renamed_ERN18789:0.49899,(((L_angustifolius_renamed_OIV89596:0.18335,(M_truncatula_renamed_MTR_8006785:0.05607,(L_japonicus_renamed_Lj0g3v0125429.1:0.21233,((L_japonicus_renamed_Lj0g3v0207119.1:0.00014,L_japonicus_renamed_Lj0g3v0207119.2:0.00014)n20:0.23581,L_japonicus_renamed_Lj3g3v0527230.1:0.105966)n19:0.0105966)n18:0.0011774)n17:0.03181)n16:0.25862,((B_vulgaris_renamed_KMT18545:0.00016,B_vulgaris_renamed_KMT18546:0.00425)n22:0.60728,((A_thaliana_renamed_AT1G10095.1:0.0104,(A_thaliana_renamed_AT1G10095.4:0.00014,A_thaliana_renamed_AT1G10095.3:0.00014)n25:0.00975)n24:0.00123,A_thaliana_renamed_AT1G10095.2:0.03927)n23:0.48462)n21:0.09327)n15:0.20602,((Z_mays_renamed_A0A1D6GY32:0.30004,((Oryza_sativa_renamed_LOC_Os01g49110.1:0,Oryza_sativa_renamed_LOC_Os01g49110.2:0)n29:0.2329,(Oryza_sativa_renamed_LOC_Os01g49060.1:0.00016,(Oryza_sativa_renamed_LOC_Os01g49060.3:0.00223,Oryza_sativa_renamed_LOC_Os01g49060.2:0.01089)n31:0.01441)n30:0.03783)n28:0.15206)n27:0.54907,(P_dactylifera_renamed_XP_008789408.1:0,P_dactylifera_renamed_XP_008789409.1:0)n32:0.2811)n26:0.11087)n14:0.13382)n13:0.49008)n11:0.10424)n10:0.04711)n6:0.09253,(M_polymorpha_renamed_Mapoly0082s0051.1:0.21984,((P_pinnata_scaffold-UUHD-2005986-Porella_pinnata:0,P_pinnata_scaffold-UUHD-2005988-Porella_pinnata:0)n35:0.34704,(P_neesiana_scaffold-JHFI-2109312-Pellia_neesiana:0.35268,P_neesiana_scaffold-JHFI-2108830-Pellia_neesiana:0.252648)n36:0.028072)n34:0.09681)n33:0.09924)n5:0.059985)n0;
```
