## Supplementary material for "Transcriptional responses to arbuscular mycorrhizal symbiosis development are conserved in the early divergent *Marchantia paleacea*": OG0004979_tree.txt

```
(((M_flagellaris_scaffold-UCRN-2052076-Megaceros_tosanus:0.09902,A_agrestis_renamed_Aagr.utg000162l.11.1:0.09555)n2:0.11013,((T_lepidozioides_scaffold-SKQD-2078290-Takakia_lepidozioides:0.08762,((P_patens_renamed_P317_21330V3.1:0,P_patens_renamed_P317_21330V3.2:0)n6:0.0616,((P_patens_renamed_P314_18645V3.1:0,P_patens_renamed_P314_18640V3.1:0)n8:0.00014,P_patens_renamed_P314_18645V3.2:0.04164)n7:0.0511)n5:0.1542)n4:0.05043,((M_paleacea_Rhiz_final_MPA24512.1.p1:0.016,M_polymorpha_renamed_Mapoly0097s0065.1:0.00016)n10:0.09054,(P_neesiana_scaffold-JHFI-2112053-Pellia_neesiana:0.07382,P_pinnata_scaffold-UUHD-2148753-Porella_pinnata:0.10504)n11:0.06464)n9:0.07627)n3:0.0158)n1:0.01342,((C_braunii_renamed_GBG63478:0.36973,(S_muscicola_renamed_SM000237S08144:0.02154,(S_muscicola_renamed_SM000195S05259:0.01867,S_muscicola_renamed_SM000255S08786:0.01721)n15:0.00098)n14:0.57345)n13:0.14247,(((P_abies_renamed_MA_10427723g0010:0.0793,P_abies_renamed_MA_10436971g0010:0.03518)n18:0.12448,((A_trichopoda_renamed_ERN17914:0.05861,A_trichopoda_renamed_ERN17438:0.05179)n20:0.11829,((B_vulgaris_renamed_KMT00053:0.18215,(((A_thaliana_renamed_AT5G15610.1:0.00014,A_thaliana_renamed_AT5G15610.2:0.00014)n25:0.08016,(A_thaliana_renamed_AT3G02200.1:0.01612,A_thaliana_renamed_AT3G02200.2:0.00014)n26:0.11285)n24:0.18076,((L_angustifolius_renamed_OIW12338:0.05429,L_angustifolius_renamed_OIV90210:0.02577)n28:0.10075,(L_japonicus_renamed_Lj2g3v1102930.1:0.04505,(M_truncatula_renamed_MTR_6015395:0.01515,M_truncatula_renamed_MTR_7091480:0.01611)n30:0.02951)n29:0.02347)n27:0.09854)n23:0.05143)n22:0.06475,((Z_mays_renamed_K7VAS4:0.12532,(Oryza_sativa_renamed_LOC_Os04g01290.1:0.00014,(Oryza_sativa_renamed_LOC_Os04g01290.3:0,Oryza_sativa_renamed_LOC_Os04g01290.2:0)n34:0.02606)n33:0.10756)n32:0.24477,(P_dactylifera_renamed_XP_008786018.1:0.05452,P_dactylifera_renamed_XP_008805161.1:0.05229)n35:0.04374)n31:0.0448)n21:0.06428)n19:0.133)n17:0.11009,((S_moellendorffii_renamed_EFJ22676:0.0023,S_moellendorffii_renamed_EFJ11829:0.00014)n37:0.22145,A_filiculoides_renamed_Azfi_s0174.g055958:0.32786)n36:0.0233)n16:0.08662)n12:0.01342)n0;
```
