## Supplementary material for "Transcriptional responses to arbuscular mycorrhizal symbiosis development are conserved in the early divergent *Marchantia paleacea*": OG0004980_tree.txt

```
((((M_flagellaris_scaffold-UCRN-2048960-Megaceros_tosanus:0.21473,A_agrestis_renamed_Aagr.utg000083l.342.1:0.28971)n3:0.15989,P_neesiana_scaffold-JHFI-2015178-Pellia_neesiana:0.14681)n2:0.09378,((S_muscicola_renamed_SM000071S21108:0.00677,(S_muscicola_renamed_SM000032S12108:0.0282,S_muscicola_renamed_SM000173S03021:0.04225)n6:0.02897)n5:0.87657,(M_polymorpha_renamed_Mapoly0141s0022.1:0.08916,(M_paleacea_Rhiz_final_MPA6289.1.p1:0.00014,M_paleacea_Rhiz_final_MPA6290.1.p1:0.00014)n8:0.07418)n7:0.22284)n4:0.12307)n1:0.06707,((P_patens_renamed_P317_4700V3.2:0,P_patens_renamed_P317_4700V3.1:0)n10:0.44156,(A_filiculoides_renamed_Azfi_s0176.g056065:0.46129,(A_trichopoda_renamed_ERN10778:0.33689,(((((P_dactylifera_renamed_XP_008803063.1:0.07286,(P_dactylifera_renamed_XP_008806368.1:0.01814,(P_dactylifera_renamed_XP_017696610.1:0.09299,(((P_dactylifera_renamed_XP_008791918.1:0.09706,P_dactylifera_renamed_XP_026656007.1:0.20915)n22:0.0607,P_dactylifera_renamed_XP_008781377.1:0.13505)n21:0.0594,((((P_dactylifera_renamed_XP_008800441.1:0.08232,P_dactylifera_renamed_XP_008780780.2:0.00473)n26:0.05405,P_dactylifera_renamed_XP_026655805.1:0.55622)n25:0.0204,(P_dactylifera_renamed_XP_008778365.1:0.13438,P_dactylifera_renamed_XP_008780222.2:0.11053)n27:0.06478)n24:0.09858,P_dactylifera_renamed_XP_026655800.1:0.47223)n23:0.01628)n20:0.01775)n19:0.14578)n18:0.12924)n17:0.25324,(Oryza_sativa_renamed_LOC_Os09g36030.1:0.13575,(Z_mays_renamed_A0A1D6N2B9:1.25704,Z_mays_renamed_B4FNT8:0.03251)n29:0.05299)n28:0.2317)n16:0.28031,((L_angustifolius_renamed_OIW15201:0.22884,(L_japonicus_renamed_Lj0g3v0205369.1:0.15965,M_truncatula_renamed_MTR_1031790:0.14625)n32:0.11041)n31:0.11115,(A_thaliana_renamed_AT4G10750.1:0.13191,(A_thaliana_renamed_AT4G24070.1:0.05454,(A_thaliana_renamed_AT4G24080.2:0.00016,A_thaliana_renamed_AT4G24080.1:0.00014)n35:0.15691)n34:0.48148)n33:0.17609)n30:0.08691)n15:0.06776,(B_vulgaris_renamed_KMT12448:0.54767,B_vulgaris_renamed_KMT12449:0.29547)n36:0.03283)n14:0.08087,(P_abies_renamed_MA_10879g0020:0.46603,P_abies_renamed_MA_10879g0010:0.387864)n37:0.043096)n13:0.06386)n12:0.227)n11:0.06267)n9:0.06707)n0;
```
