## Supplementary material for "Transcriptional responses to arbuscular mycorrhizal symbiosis development are conserved in the early divergent *Marchantia paleacea*": OG0004981_tree.txt

```
((C_braunii_renamed_GBG69310:0.65496,(S_moellendorffii_renamed_EFJ26018:0.00471,S_moellendorffii_renamed_EFJ14423:0.00514)n2:0.70104)n1:0.04991,(((((A_trichopoda_renamed_ERN12688:0.35837,(((P_dactylifera_renamed_XP_017697169.1:0.00016,P_dactylifera_renamed_XP_008783174.1:0.00096)n10:0.26709,(Oryza_sativa_renamed_LOC_Os05g32390.1:0.13107,Z_mays_renamed_A0A1D6M361:0.1587)n11:0.32756)n9:0.13357,(((A_thaliana_renamed_AT1G03160.4:0.00015,A_thaliana_renamed_AT1G03160.1:0.00014)n14:0.00015,(A_thaliana_renamed_AT1G03160.3:0.00014,A_thaliana_renamed_AT1G03160.2:0.00016)n15:0.05706)n13:0.41044,((L_angustifolius_renamed_OIV91325:0.18518,(M_truncatula_renamed_MTR_1072270:0.13665,(L_japonicus_renamed_Lj5g3v0975780.4:0.01233,(L_japonicus_renamed_Lj5g3v0975780.5:0.00014,((L_japonicus_renamed_Lj5g3v0975780.1:0,L_japonicus_renamed_Lj5g3v0975780.2:0)n22:0.00457,L_japonicus_renamed_Lj5g3v0975780.3:0.00014)n21:0.00014)n20:0.00015)n19:0.11263)n18:0.06417)n17:0.19972,B_vulgaris_renamed_KMT06138:0.46461)n16:0.06861)n12:0.13397)n8:0.12088)n7:0.33985,(P_abies_renamed_MA_10432432g0010:0.18256,P_abies_renamed_MA_10431464g0010:0.15639)n23:0.28431)n6:0.24988,A_filiculoides_renamed_Azfi_s0177.g056147:0.71425)n5:0.08468,(M_flagellaris_scaffold-UCRN-2010224-Megaceros_tosanus:0.23791,A_agrestis_renamed_Aagr.utg000080l.47.1:0.22749)n24:0.23215)n4:0.05699,((((M_polymorpha_renamed_Mapoly0002s0267.1:0.05675,(M_paleacea_Rhiz_final_MPA10773.1.p1:0.00015,M_paleacea_Rhiz_final_MPA10773.2.p1:0.0059)n29:0.02991)n28:0.20522,(P_pinnata_scaffold-UUHD-2016253-Porella_pinnata:0.25353,P_pinnata_scaffold-UUHD-2149256-Porella_pinnata:0.153018)n30:0.017002)n27:0.02806,P_neesiana_scaffold-JHFI-2113205-Pellia_neesiana:0.17221)n26:0.28378,(T_lepidozioides_scaffold-SKQD-2079857-Takakia_lepidozioides:0.20989,((P_patens_renamed_P33_25850V3.2:0.00016,(P_patens_renamed_P33_25850V3.1:0,P_patens_renamed_P33_25850V3.3:0)n34:0.00014)n33:0.14027,(P_patens_renamed_P310_17390V3.4:0.01049,(P_patens_renamed_P310_17390V3.1:0,P_patens_renamed_P310_17390V3.3:0,P_patens_renamed_P310_17390V3.2:0)n36:0.00014)n35:0.16169)n32:0.28148)n31:0.08415)n25:0.11204)n3:0.04991)n0;
```
