## Supplementary material for "Transcriptional responses to arbuscular mycorrhizal symbiosis development are conserved in the early divergent *Marchantia paleacea*": OG0004982_tree.txt

```
((((T_lepidozioides_scaffold-SKQD-2005780-Takakia_lepidozioides:0.00014,T_lepidozioides_scaffold-SKQD-2005781-Takakia_lepidozioides:0.00014)n3:0.45264,(S_moellendorffii_renamed_EFJ21995:0.92025,(((P_neesiana_scaffold-JHFI-2113931-Pellia_neesiana:0.1908,(P_pinnata_scaffold-UUHD-2011537-Porella_pinnata:0.10318,P_pinnata_scaffold-UUHD-2011538-Porella_pinnata:0.06621)n8:0.04254)n7:0.08637,(M_polymorpha_renamed_Mapoly0146s0042.1:0.00961,(M_paleacea_Rhiz_final_MPA6199.1.p1:0.00014,M_paleacea_Rhiz_final_MPA6199.2.p1:0.00014)n10:0.01475)n9:0.22451)n6:0.18226,(S_moellendorffii_renamed_EFJ21996:0.42443,S_moellendorffii_renamed_EFJ18255:0.06122)n11:0.77521)n5:0.062406)n4:0.006934)n2:0.11871,((P_abies_renamed_MA_72550g0010:0.5669,(A_trichopoda_renamed_ERN07305:0.46078,(((P_dactylifera_renamed_XP_008781906.1:0.00015,P_dactylifera_renamed_XP_008781907.1:0.00014)n17:0.27655,(Oryza_sativa_renamed_LOC_Os08g14660.1:0.11759,Z_mays_renamed_A0A1D6IZ65:0.20783)n18:0.22567)n16:0.1824,((A_thaliana_renamed_AT2G18850.1:0.00015,A_thaliana_renamed_AT2G18850.2:0.00014)n20:0.46818,((B_vulgaris_renamed_KMT03327:0.0649,B_vulgaris_renamed_KMT14535:0.07012)n22:0.3582,((M_truncatula_renamed_MTR_4128240:0.14297,(L_japonicus_renamed_Lj4g3v2094890.1:0.00016,L_japonicus_renamed_Lj4g3v2094890.2:0.00014)n25:0.11266)n24:0.0325,L_angustifolius_renamed_OIW18675:0.11942)n23:0.19347)n21:0.06328)n19:0.27878)n15:0.09052)n14:0.22175)n13:0.20607,A_filiculoides_renamed_Azfi_s0182.g056410:0.63263)n12:0.07432)n1:0.0276,(((S_muscicola_renamed_SM000267S09852:0.02958,(S_muscicola_renamed_SM000068S20642:0.04416,S_muscicola_renamed_SM000161S02410:0.0913)n29:0.01212)n28:0.85167,(C_braunii_renamed_GBG82668:0.86075,(C_braunii_renamed_GBG88454:0.00014,C_braunii_renamed_GBG88455:0.03771)n31:0.739629)n30:0.082181)n27:0.24592,(M_flagellaris_scaffold-UCRN-2000359-Megaceros_tosanus:0.38476,((A_agrestis_renamed_Aagr.utg000035l.81.3:0.00014,A_agrestis_renamed_Aagr.utg000035l.81.2:0.00015)n34:0.00208,((A_agrestis_renamed_Aagr.utg000035l.81.1:0,A_agrestis_renamed_Aagr.utg000035l.81.4:0,A_agrestis_renamed_Aagr.utg000035l.81.6:0)n36:0.00015,A_agrestis_renamed_Aagr.utg000035l.81.5:0.00014)n35:0.00019)n33:0.21853)n32:0.22011)n26:0.0276)n0;
```
