## Supplementary material for "Transcriptional responses to arbuscular mycorrhizal symbiosis development are conserved in the early divergent *Marchantia paleacea*": OG0004983_tree.txt

```
(((S_moellendorffii_renamed_EFJ15728:0.1743,(S_moellendorffii_renamed_EFJ15729:0.0369,S_moellendorffii_renamed_EFJ38191:0.07227)n3:0.05773)n2:1.01281,((M_flagellaris_scaffold-UCRN-2053119-Megaceros_tosanus:0.49386,A_agrestis_renamed_Aagr.utg000116l.276.1:0.28293)n5:0.44877,(P_abies_renamed_MA_10434649g0010:0.90084,(((P_dactylifera_renamed_XP_008802066.1:0.00014,(P_dactylifera_renamed_XP_008802067.1:0.00022,P_dactylifera_renamed_XP_017700414.1:0.01581)n10:0.00134)n9:0.26717,(Oryza_sativa_renamed_LOC_Os11g34190.1:0.14278,Z_mays_renamed_A0A1D6F6G2:0.24546)n11:0.20161)n8:0.18278,(A_trichopoda_renamed_ERM97386:0.65932,(B_vulgaris_renamed_KMT19701:0.35475,((A_thaliana_renamed_AT4G08310.1:0.20631,(A_thaliana_renamed_AT1G44780.2:0.00014,A_thaliana_renamed_AT1G44780.1:0.00014)n16:0.27465)n15:0.25435,((L_angustifolius_renamed_OIV97934:0.18086,(L_angustifolius_renamed_OIW14493:0.10214,L_angustifolius_renamed_OIV96671:0.06915)n19:0.02739)n18:0.03202,(L_japonicus_renamed_Lj0g3v0072019.1:0.12033,M_truncatula_renamed_MTR_3072480:0.19035)n20:0.02839)n17:0.21213)n14:0.07683)n13:0.10272)n12:0.07629)n7:0.14796)n6:0.12679)n4:0.06684)n1:0.03434,(((P_patens_renamed_P321_16190V3.1:0,P_patens_renamed_P321_16190V3.7:0,P_patens_renamed_P321_16190V3.8:0,P_patens_renamed_P321_16190V3.4:0,P_patens_renamed_P321_16190V3.5:0,P_patens_renamed_P321_16190V3.2:0,P_patens_renamed_P321_16190V3.6:0,P_patens_renamed_P321_16190V3.3:0)n23:0.59031,C_braunii_renamed_GBG79342:1.03873)n22:0.13506,(A_filiculoides_renamed_Azfi_s0190.g056948:1.03139,((S_muscicola_renamed_SM000132S26910:0.04017,(S_muscicola_renamed_SM000019S04966:0.02946,S_muscicola_renamed_SM000036S13341:0.05508)n27:0.02042)n26:0.8285,((M_polymorpha_renamed_Mapoly0004s0202.1:0.03652,(M_paleacea_Rhiz_final_MPA24278.1.p1:0.00015,M_paleacea_Rhiz_final_MPA24278.2.p1:0.00014)n30:0.02712)n29:0.39201,(P_neesiana_scaffold-JHFI-2113479-Pellia_neesiana:0.44267,P_pinnata_scaffold-UUHD-2006149-Porella_pinnata:0.23255)n31:0.11164)n28:0.45457)n25:0.12352)n24:0.07642)n21:0.03434)n0;
```
