## Supplementary material for "Transcriptional responses to arbuscular mycorrhizal symbiosis development are conserved in the early divergent *Marchantia paleacea*": OG0004984_tree.txt

```
((((A_agrestis_renamed_Aagr.utg000140l.29.3:0.08463,(A_agrestis_renamed_Aagr.utg000140l.29.1:0.00014,A_agrestis_renamed_Aagr.utg000140l.29.2:0.00014)n4:0.00016)n3:0.11227,(M_flagellaris_scaffold-UCRN-2004428-Megaceros_tosanus:0.00016,M_flagellaris_scaffold-UCRN-2004429-Megaceros_tosanus:0.00014)n5:0.10281)n2:0.06421,((S_muscicola_renamed_SM000017S02826:0.03571,(S_muscicola_renamed_SM000022S07172:0.0204,S_muscicola_renamed_SM000202S05881:0.01111)n8:0.01151)n7:0.18481,(P_neesiana_scaffold-JHFI-2111699-Pellia_neesiana:0.0805,(P_pinnata_scaffold-UUHD-2147490-Porella_pinnata:0.07568,((M_paleacea_Rhiz_final_MPA23219.1.p1:0,M_paleacea_Rhiz_final_MPA23219.2.p1:0)n12:0.01394,M_polymorpha_renamed_Mapoly0014s0080.1:0.02969)n11:0.06774)n10:0.02808)n9:0.04705)n6:0.01706)n1:0.00606,((((A_trichopoda_renamed_ERM99248:0.17397,((P_dactylifera_renamed_XP_008782418.1:0.16091,(Oryza_sativa_renamed_LOC_Os02g18830.1:0.08576,Z_mays_renamed_B6T8Z1:0.04337)n19:0.22439)n18:0.12452,((B_vulgaris_renamed_KMT10874:0.45744,(M_truncatula_renamed_MTR_1112880:0.07587,M_truncatula_renamed_MTR_5464770:0.13231)n22:0.31686)n21:0.30141,((((L_angustifolius_renamed_OIW16725:0.00107,(L_angustifolius_renamed_OIW20730:0.00514,L_angustifolius_renamed_OIW22048:0.00014)n27:0.00081)n26:0.12403,(((L_japonicus_renamed_Lj0g3v0059639.1:0,L_japonicus_renamed_Lj0g3v0059639.2:0)n30:0.00014,L_japonicus_renamed_Lj6g3v1422200.1:0.00014)n29:0.07796,(M_truncatula_renamed_MTR_4032390:0.05114,(M_truncatula_renamed_MTR_3096190:0.00016,M_truncatula_renamed_MTR_3096190:0.04372)n32:0.02359)n31:0.162)n28:0.05271)n25:0.13319,A_thaliana_renamed_AT3G57000.1:0.33662)n24:0.03042,(B_vulgaris_renamed_KMT09494:0.29162,B_vulgaris_renamed_KMT10875:0.502794)n33:0.055866)n23:0.028593)n20:0.003177)n17:0.10493)n16:0.16961,(S_moellendorffii_renamed_EFJ32483:0.00015,S_moellendorffii_renamed_EFJ16733:0.00619)n34:0.11678)n15:0.03776,(T_lepidozioides_scaffold-SKQD-2076984-Takakia_lepidozioides:0.05149,(P_patens_renamed_P324_11670V3.1:0,P_patens_renamed_P324_11670V3.2:0)n36:0.21994)n35:0.05429)n14:0.0271,(C_braunii_renamed_GBG61519:0.39023,A_filiculoides_renamed_Azfi_s0193.g057130:0.21889)n37:0.00015)n13:0.00606)n0;
```
