## Supplementary material for "Transcriptional responses to arbuscular mycorrhizal symbiosis development are conserved in the early divergent *Marchantia paleacea*": OG0004985_tree.txt

```
(((M_flagellaris_scaffold-UCRN-2052453-Megaceros_tosanus:0.10785,(A_agrestis_renamed_Aagr.utg000125l.135.1:0.00015,A_agrestis_renamed_Aagr.utg000125l.135.2:0.00014)n3:0.14981)n2:0.18039,(T_lepidozioides_scaffold-SKQD-2079119-Takakia_lepidozioides:0.1044,((P_patens_renamed_P35_28560V3.1:0,P_patens_renamed_P35_28560V3.2:0,P_patens_renamed_P35_28560V3.6:0)n6:0.00014,((P_patens_renamed_P35_28560V3.5:0,P_patens_renamed_P35_28560V3.4:0)n8:0.02218,P_patens_renamed_P35_28560V3.3:0.00772)n7:0.00852)n5:0.15588)n4:0.05639)n1:0.018425,(((A_filiculoides_renamed_Azfi_s0194.g057181:0.28049,(P_abies_renamed_MA_251870g0010:0.51696,((A_trichopoda_renamed_ERN15691:0.20997,((P_dactylifera_renamed_XP_008795164.1:0.00016,P_dactylifera_renamed_XP_017699251.1:0.00014)n16:0.13201,(Z_mays_renamed_A0A1D6PQL3:0.0917,(Oryza_sativa_renamed_LOC_Os11g39670.1:0.00014,Oryza_sativa_renamed_LOC_Os11g39670.2:0.00014)n18:0.06828)n17:0.12854)n15:0.0553)n14:0.02506,(B_vulgaris_renamed_KMT19805:0.22432,((A_thaliana_renamed_AT1G11870.6:0.00014,(A_thaliana_renamed_AT1G11870.1:0.00014,((A_thaliana_renamed_AT1G11870.4:0.02231,(A_thaliana_renamed_AT1G11870.3:0.01765,A_thaliana_renamed_AT1G11870.5:0.02388)n25:0.02661)n24:0.01509,A_thaliana_renamed_AT1G11870.2:0.00014)n23:0.00014)n22:0.00016)n21:0.19909,(L_angustifolius_renamed_OIV97880:0.08912,((M_truncatula_renamed_MTR_3099470:0.00014,M_truncatula_renamed_MTR_3099470:0.00208)n28:0.07197,(L_japonicus_renamed_Lj1g3v1514800.1:0.00014,L_japonicus_renamed_Lj1g3v1514800.2:0.00014)n29:0.09845)n27:0.01707)n26:0.12456)n20:0.03653)n19:0.03181)n13:0.22481)n12:0.02719)n11:0.06256,((S_muscicola_renamed_SM000163S02335:0.02997,(S_muscicola_renamed_SM000010S04234:0.03243,S_muscicola_renamed_SM000106S13944:0.01684)n32:0.00952)n31:0.34805,C_braunii_renamed_GBG71980:0.37462)n30:0.10624)n10:0.04759,((M_polymorpha_renamed_Mapoly0016s0010.1:0.01745,(M_paleacea_Rhiz_final_MPA27397.1.p1:0.03717,M_paleacea_Rhiz_final_MPA27397.2.p1:0.00014)n35:0.00355)n34:0.15783,(P_neesiana_scaffold-JHFI-2002454-Pellia_neesiana:0.08457,P_pinnata_scaffold-UUHD-2146275-Porella_pinnata:0.07745)n36:0.05069)n33:0.09942)n9:0.018425)n0;
```
