## Supplementary material for "Transcriptional responses to arbuscular mycorrhizal symbiosis development are conserved in the early divergent *Marchantia paleacea*": OG0004986_tree.txt

```
(((M_flagellaris_scaffold-UCRN-2008294-Megaceros_tosanus:0.26818,(((A_agrestis_renamed_Aagr.utg000002l.318.3:0,A_agrestis_renamed_Aagr.utg000002l.318.2:0)n5:0.00014,(A_agrestis_renamed_Aagr.utg000002l.318.4:0.00015,A_agrestis_renamed_Aagr.utg000002l.318.5:0.03254)n6:0.12385)n4:0.03446,A_agrestis_renamed_Aagr.utg000002l.318.1:0.00014)n3:0.17241)n2:0.22457,A_filiculoides_renamed_Azfi_s0195.g057247:0.55388)n1:0.00801,(S_moellendorffii_renamed_EFJ34764:0.57804,(((((((A_thaliana_renamed_AT5G09390.1:0.00014,A_thaliana_renamed_AT5G09390.2:0.00015)n14:0.4619,((M_truncatula_renamed_MTR_2008810:0.01189,M_truncatula_renamed_MTR_5017190:0.04056)n16:0.10678,(L_angustifolius_renamed_OIV91575:0.22454,(L_japonicus_renamed_Lj0g3v0294159.1:0.1805,(((L_japonicus_renamed_Lj6g3v2218340.2:0.00014,L_japonicus_renamed_Lj6g3v2218340.3:0.00014)n21:0.00014,L_japonicus_renamed_Lj0g3v0240799.1:0.00014)n20:0.00016,L_japonicus_renamed_Lj0g3v0119939.1:0.00014)n19:0.080721)n18:0.008969)n17:0.01592)n15:0.03537)n13:0.06204,B_vulgaris_renamed_KMT01484:0.39063)n12:0.13992,(((P_dactylifera_renamed_XP_026660769.1:0.00014,P_dactylifera_renamed_XP_026660768.1:0.00014)n24:0.00015,(P_dactylifera_renamed_XP_008790841.1:0.00014,P_dactylifera_renamed_XP_008790842.1:0.00014)n25:0.00015)n23:0.25519,((Z_mays_renamed_A0A1D6I3B7:0.02879,Z_mays_renamed_B4FTF4:0.00014)n27:0.22637,(Oryza_sativa_renamed_LOC_Os09g20590.1:0.00014,Oryza_sativa_renamed_LOC_Os09g20590.2:0.00015)n28:0.0889)n26:0.26496)n22:0.17733)n11:0.07734,A_trichopoda_renamed_ERM95899:0.34874)n10:0.30272,(C_braunii_renamed_GBG80949:0.63893,(S_muscicola_renamed_SM000049S16774:0.05435,S_muscicola_renamed_SM000080S22934:0.02613)n30:0.44012)n29:0.13006)n9:0.02642,(((P_patens_renamed_P322_4170V3.2:0,P_patens_renamed_P322_4170V3.1:0)n33:0.48906,T_lepidozioides_scaffold-SKQD-2011758-Takakia_lepidozioides:0.16582)n32:0.17704,((M_paleacea_Rhiz_final_MPA10269.1.p1:0.00867,M_polymorpha_renamed_Mapoly0041s0053.1:0.02202)n35:0.20876,((P_neesiana_scaffold-JHFI-2006458-Pellia_neesiana:0.00407,P_neesiana_scaffold-JHFI-2006459-Pellia_neesiana:0.00014)n37:0.19079,P_pinnata_scaffold-UUHD-2145565-Porella_pinnata:0.19771)n36:0.10773)n34:0.11393)n31:0.04284)n8:0.05557)n7:0.00801)n0;
```
