## Supplementary material for "Transcriptional responses to arbuscular mycorrhizal symbiosis development are conserved in the early divergent *Marchantia paleacea*": OG0004987_tree.txt

```
((P_abies_renamed_MA_9836493g0010:0.3587,(((A_agrestis_renamed_Aagr.utg000028l.29.1:0.19561,(A_agrestis_renamed_Aagr.utg000042l.64.1:0.00141,A_agrestis_renamed_Aagr.utg000042l.170.1:0.14365)n5:0.03143)n4:0.02107,((A_agrestis_renamed_Aagr.utg000042l.64.2:0.00016,A_agrestis_renamed_Aagr.utg000042l.64.3:0.00014)n7:0.25516,A_agrestis_renamed_Aagr.utg000042l.64.4:0.07614)n6:0.10252)n3:0.05154,M_flagellaris_scaffold-UCRN-2010390-Megaceros_tosanus:0.0686)n2:0.06958)n1:8e-05,((A_filiculoides_renamed_Azfi_s0201.g057583:0.23125,A_trichopoda_renamed_ERN11374:0.09298)n9:0.11357,((T_lepidozioides_scaffold-SKQD-2078156-Takakia_lepidozioides:0.04979,((P_patens_renamed_P39_13030V3.2:0,P_patens_renamed_P39_13030V3.1:0)n13:0.09852,(P_patens_renamed_P315_8160V3.2:0,P_patens_renamed_P315_8160V3.1:0)n14:0.04919)n12:0.12235)n11:0.03074,(((Oryza_sativa_renamed_LOC_Os03g15700.1:0.06308,(Z_mays_renamed_B4FPG3:0.03867,Z_mays_renamed_B4FY18:0.01454)n18:0.03674)n17:0.11394,((P_pinnata_scaffold-UUHD-2018531-Porella_pinnata:0.06396,(P_neesiana_scaffold-JHFI-2014254-Pellia_neesiana:0.07394,(M_paleacea_Rhiz_final_MPA6489.1.p1:0.00095,M_polymorpha_renamed_Mapoly0069s0004.1:0.00647)n22:0.06765)n21:0.01047)n20:0.05117,(((S_muscicola_renamed_SM000141S00901:0.0015,(S_muscicola_renamed_SM000010S04374:0.08361,S_muscicola_renamed_SM000190S04856:0.03704)n26:0.038)n25:0.2746,(B_vulgaris_renamed_KMS65058:0.48865,(M_paleacea_Rhiz_final_MPA5604.1.p1:0.38679,P_pinnata_scaffold-UUHD-2129527-Porella_pinnata:0.33807)n28:0.06834)n27:0.22392)n24:0.09254,(A_thaliana_renamed_AT2G32600.1:0.15408,(((L_angustifolius_renamed_OIW16683:0.02152,L_angustifolius_renamed_OIW02260:0.02193)n32:0.02225,(L_japonicus_renamed_Lj3g3v0642600.1:0.04808,M_truncatula_renamed_MTR_8009970:0.05413)n33:0.01462)n31:0.05779,(B_vulgaris_renamed_KMS97066:0.07666,P_dactylifera_renamed_XP_008777536.1:0.08048)n34:0.02068)n30:0.02736)n29:0.041886)n23:0.0041886)n19:0.0004654)n16:0.07073,(C_braunii_renamed_GBG59734:0.30933,(S_moellendorffii_renamed_EFJ08420:0.00015,(S_moellendorffii_renamed_EFJ15163:0.00406,S_moellendorffii_renamed_EFJ04220:0.00014)n37:0.00433)n36:0.19291)n35:0.04986)n15:0.07888)n10:0.04602)n8:8e-05)n0;
```
