## Supplementary material for "Transcriptional responses to arbuscular mycorrhizal symbiosis development are conserved in the early divergent *Marchantia paleacea*": OG0004988_tree.txt

```
((((P_patens_renamed_P326_1280V3.4:0,P_patens_renamed_P326_1280V3.3:0,P_patens_renamed_P326_1280V3.2:0,P_patens_renamed_P326_1280V3.6:0,P_patens_renamed_P326_1280V3.5:0,P_patens_renamed_P326_1280V3.1:0)n3:0.46726,T_lepidozioides_scaffold-SKQD-2077801-Takakia_lepidozioides:0.30728)n2:0.09001,(A_agrestis_renamed_Aagr.utg000100l.219.1:0.29576,(M_flagellaris_scaffold-UCRN-2050915-Megaceros_tosanus:0.1896,(M_flagellaris_scaffold-UCRN-2046508-Megaceros_tosanus:0.28979,M_flagellaris_scaffold-UCRN-2054148-Megaceros_tosanus:0.11346)n6:0.066798)n5:0.007422)n4:0.04348)n1:0.02967,(((M_polymorpha_renamed_Mapoly0023s0026.1:0.07977,(M_paleacea_Rhiz_final_MPA23351.1.p1:0.00567,M_paleacea_Rhiz_final_MPA23351.2.p1:0.00016)n10:0.02639)n9:0.32416,(P_pinnata_scaffold-UUHD-2148831-Porella_pinnata:0.20593,(P_neesiana_scaffold-JHFI-2018715-Pellia_neesiana:0.21069,P_neesiana_scaffold-JHFI-2106365-Pellia_neesiana:0.208692)n12:0.023188)n11:0.0553)n8:0.22378,(((A_filiculoides_renamed_Azfi_s0208.g057954:0.66995,A_filiculoides_renamed_Azfi_s0351.g066583:0.84879)n15:0.20006,((S_muscicola_renamed_SM000188S03795:0.02916,(S_muscicola_renamed_SM000098S25110:0.04588,S_muscicola_renamed_SM000115S23947:0.06646)n18:0.0372)n17:1.42817,((A_trichopoda_renamed_ERN02350:0.51844,(((P_dactylifera_renamed_XP_008791191.1:0,P_dactylifera_renamed_XP_008791192.1:0)n23:0.26575,(Oryza_sativa_renamed_LOC_Os01g36870.1:0.14011,Z_mays_renamed_A0A1D6NMS6:0.14682)n24:0.31821)n22:0.23432,(B_vulgaris_renamed_KMT10609:0.60467,(A_thaliana_renamed_AT3G48195.1:0.57593,(L_angustifolius_renamed_OIW15399:0.36345,((M_truncatula_renamed_MTR_3077620:0.00014,(M_truncatula_renamed_MTR_3077620:0.004,M_truncatula_renamed_MTR_3077620:0.02612)n30:0.00032)n29:0.16261,(L_japonicus_renamed_Lj1g3v0395780.1:0.00015,L_japonicus_renamed_Lj1g3v0395780.2:0.00014)n31:0.15203)n28:0.10815)n27:0.24095)n26:0.07)n25:0.22214)n21:0.08519)n20:0.1884,(P_abies_renamed_MA_10428854g0010:1.08087,P_abies_renamed_MA_10431468g0010:0.389268)n32:0.043252)n19:0.20368)n16:0.12366)n14:0.17146,(S_moellendorffii_renamed_EFJ14848:0.00035,S_moellendorffii_renamed_EFJ38375:0.00342)n33:0.56945)n13:0.19289)n7:0.02967)n0;
```
