## Supplementary material for "Transcriptional responses to arbuscular mycorrhizal symbiosis development are conserved in the early divergent *Marchantia paleacea*": OG0004989_tree.txt

```
(((P_abies_renamed_MA_10125861g0010:0.05803,P_abies_renamed_MA_158116g0010:0.10641)n2:0.33191,A_agrestis_renamed_Aagr.utg000056l.72.1:1.44053)n1:0.069305,((((S_moellendorffii_renamed_EFJ33923:0.00015,S_moellendorffii_renamed_EFJ37434:0.02407)n6:0.43113,((P_dactylifera_renamed_XP_008792989.2:0.26563,(A_trichopoda_renamed_ERN12326:0.30349,M_truncatula_renamed_MTR_7094760:0.51521)n9:0.13757)n8:0.10937,Z_mays_renamed_A0A1D6HXN2:0.23345)n7:0.21671)n5:0.47696,((A_filiculoides_renamed_Azfi_s0219.g058614:0.68331,(((A_agrestis_renamed_Aagr.utg000006l.238.1:0.17347,(A_agrestis_renamed_Aagr.utg000006l.237.1:0.00979,A_agrestis_renamed_Aagr.utg000006l.236.1:0.43697)n15:0.11932)n14:0.29798,(A_agrestis_renamed_Aagr.utg000006l.242.1:0.26394,((A_agrestis_renamed_Aagr.utg000007l.54.1:0.3017,A_agrestis_renamed_Aagr.utg000007l.48.1:0.02883)n18:0.24492,A_agrestis_renamed_Aagr.utg000006l.203.1:0.11555)n17:0.05325)n16:0.23293)n13:0.13179,A_agrestis_renamed_Aagr.utg000028l.120.1:0.361953)n12:0.040217)n11:0.08708,((A_agrestis_renamed_Aagr.utg000006l.1063.1:0.71256,A_agrestis_renamed_Aagr.utg000006l.1064.1:0.97637)n20:0.38125,(M_polymorpha_renamed_Mapoly0130s0017.1:0.06229,((M_paleacea_Rhiz_final_MPA9943.1.p1:0.42865,(M_paleacea_Rhiz_final_MPA14353.1.p1:0.4369,M_paleacea_Rhiz_final_MPA9946.1.p1:0.76102)n24:0.08547)n23:0.35749,M_paleacea_Rhiz_final_MPA15738.1.p2:0.011898)n22:0.001322)n21:0.92929)n19:0.097101)n10:0.010789)n4:0.15942,((P_abies_renamed_MA_4090945g0010:0.06201,(((P_abies_renamed_MA_872053g0010:0.66033,(P_abies_renamed_MA_295448g0010:0.13354,P_abies_renamed_MA_9954010g0010:0.10574)n30:0.01055)n29:0.00832,P_abies_renamed_MA_6426369g0010:0.03544)n28:0.00015,(P_abies_renamed_MA_10429143g0010:0.00016,P_abies_renamed_MA_9957327g0010:0.03513)n31:0.00691)n27:0.02125)n26:0.13086,((P_abies_renamed_MA_764g0010:0.1578,((P_abies_renamed_MA_10011775g0010:0.02402,P_abies_renamed_MA_174616g0010:0.0188)n35:0.0681,(P_abies_renamed_MA_35527g0010:0.05523,(P_abies_renamed_MA_874084g0010:0.0122,P_abies_renamed_MA_97647g0010:0.021)n37:0.02523)n36:0.06871)n34:0.03847)n33:0.14472,P_abies_renamed_MA_175818g0010:0.26971)n32:0.03592)n25:0.10481)n3:0.069305)n0;
```
