## Supplementary material for "Transcriptional responses to arbuscular mycorrhizal symbiosis development are conserved in the early divergent *Marchantia paleacea*": OG0004990_tree.txt

```
(((C_braunii_renamed_GBG64528:0.44486,A_filiculoides_renamed_Azfi_s0222.g058774:0.13872)n2:0.05618,((P_pinnata_scaffold-UUHD-2148157-Porella_pinnata:0.04283,P_neesiana_scaffold-JHFI-2005501-Pellia_neesiana:0.04077)n4:0.01193,((A_agrestis_renamed_Aagr.utg000002l.382.1:0.07252,(M_flagellaris_scaffold-UCRN-2004677-Megaceros_tosanus:0.00014,M_flagellaris_scaffold-UCRN-2004678-Megaceros_tosanus:0.00014)n7:0.03015)n6:0.09474,(((P_patens_renamed_P323_19030V3.2:0,P_patens_renamed_P323_19030V3.1:0)n10:0.06312,((P_patens_renamed_P38_17570V3.1:0,P_patens_renamed_P38_17570V3.2:0)n12:0.04043,((P_patens_renamed_P324_11660V3.1:0,P_patens_renamed_P324_11660V3.3:0)n14:0.00014,P_patens_renamed_P324_11660V3.2:0.09874)n13:0.04518)n11:0.02058)n9:0.13802,(T_lepidozioides_scaffold-SKQD-2004969-Takakia_lepidozioides:0.01427,T_lepidozioides_scaffold-SKQD-2005017-Takakia_lepidozioides:0.03822)n15:0.07478)n8:0.04524)n5:0.01298)n3:0.04614)n1:0.01619,(((((P_dactylifera_renamed_XP_008781113.1:0.04891,(P_dactylifera_renamed_XP_008808670.1:0.03782,P_dactylifera_renamed_XP_008808669.1:0.00014)n21:0.04185)n20:0.08035,(Oryza_sativa_renamed_LOC_Os03g19510.1:0.03392,(Z_mays_renamed_A0A1D6K0D4:0.06002,Z_mays_renamed_A0A1D6PC01:0.000126)n23:1.4e-05)n22:0.02792)n19:0.08901,(A_trichopoda_renamed_ERN02111:0.20074,(B_vulgaris_renamed_KMT13670:0.14709,(((L_japonicus_renamed_Lj5g3v1598380.1:0.01762,(M_truncatula_renamed_MTR_1086940:0.08031,M_truncatula_renamed_MTR_7109610:0.1733)n29:0.03592)n28:0.00018,(L_angustifolius_renamed_OIW12999:0.10707,L_angustifolius_renamed_OIV91013:0.04355)n30:0.10588)n27:0.05539,A_thaliana_renamed_AT1G02560.1:0.11355)n26:0.03906)n25:0.05536)n24:0.03328)n18:0.19717,((S_moellendorffii_renamed_EFJ24258:0,S_moellendorffii_renamed_EFJ35520:0)n32:0.12128,(S_muscicola_renamed_SM000021S06399:0.01172,(S_muscicola_renamed_SM000007S20772:0.00014,S_muscicola_renamed_SM000037S13530:0.04046)n34:0.00776)n33:0.19426)n31:0.06715)n17:0.08302,(M_polymorpha_renamed_Mapoly0055s0124.1:0.01192,((M_paleacea_Rhiz_final_MPA8829.3.p1:0.00829,M_paleacea_Rhiz_final_MPA8829.2.p1:0.00014)n37:0.00022,M_paleacea_Rhiz_final_MPA8829.1.p1:0.000126)n36:1.4e-05)n35:0.00052)n16:0.01619)n0;
```
