## Supplementary material for "Transcriptional responses to arbuscular mycorrhizal symbiosis development are conserved in the early divergent *Marchantia paleacea*": OG0004991_tree.txt

```
(((S_muscicola_renamed_SM000088S23698:0.02308,(S_muscicola_renamed_SM000079S22435:0.02916,S_muscicola_renamed_SM000124S25939:0.06086)n3:0.00989)n2:0.35838,((P_patens_renamed_P320_12140V3.1:0,P_patens_renamed_P320_12140V3.2:0)n5:0.14752,(P_patens_renamed_P323_1220V3.2:0.00016,P_patens_renamed_P323_1220V3.1:0.00014)n6:0.04269)n4:0.12517)n1:0.01377,(T_lepidozioides_scaffold-SKQD-2012472-Takakia_lepidozioides:0.14673,(((S_moellendorffii_renamed_EFJ24009:0.00598,S_moellendorffii_renamed_EFJ21638:0.00237)n10:0.22944,(((M_paleacea_Rhiz_final_MPA18329.1.p1:0.03203,M_polymorpha_renamed_Mapoly0010s0015.1:0.01923)n13:0.16649,(P_neesiana_scaffold-JHFI-2113429-Pellia_neesiana:0.0601,(P_pinnata_scaffold-UUHD-2010336-Porella_pinnata:0.00014,(P_pinnata_scaffold-UUHD-2010334-Porella_pinnata:0.00014,P_pinnata_scaffold-UUHD-2010335-Porella_pinnata:0.00015)n16:0.00015)n15:0.08539)n14:0.0545)n12:0.10347,((P_abies_renamed_MA_10436461g0010:0.145,(((L_angustifolius_renamed_OIV90431:0.08678,((L_japonicus_renamed_Lj0g3v0245759.1:0,L_japonicus_renamed_Lj0g3v0245759.2:0)n23:0.08706,(M_truncatula_renamed_MTR_1054965:0.00014,(M_truncatula_renamed_MTR_1054965:0.00014,(M_truncatula_renamed_MTR_1054965:0.02102,M_truncatula_renamed_MTR_1054965:0.00016)n26:0.02032)n25:0.00015)n24:0.06802)n22:0.03021)n21:0.08817,(B_vulgaris_renamed_KMT11589:0.2197,(((A_thaliana_renamed_AT1G06820.1:0.00014,A_thaliana_renamed_AT1G06820.4:0.03734)n30:0.00112,A_thaliana_renamed_AT1G06820.2:0.01844)n29:0.00039,A_thaliana_renamed_AT1G06820.3:0.01707)n28:0.13435)n27:0.04161)n20:0.04369,((Oryza_sativa_renamed_LOC_Os11g36440.1:0.04467,(Z_mays_renamed_A0A1D6F6X4:0.02432,Z_mays_renamed_C1JFF5:0.02264)n33:0.07596)n32:0.12049,(A_trichopoda_renamed_ERM93645:0.33548,(A_trichopoda_renamed_ERN02620:0.13515,((P_dactylifera_renamed_XP_026660743.1:0,P_dactylifera_renamed_XP_026660745.1:0)n37:0.00014,P_dactylifera_renamed_XP_026660754.1:0.01489)n36:0.16692)n35:0.034074)n34:0.003786)n31:0.03068)n19:0.04023)n18:0.12402,A_filiculoides_renamed_Azfi_s0231.g059233:0.27448)n17:0.03437)n11:0.06043)n9:0.02202,C_braunii_renamed_GBG88595:0.5415)n8:0.02998)n7:0.01377)n0;
```
