## Supplementary material for "Transcriptional responses to arbuscular mycorrhizal symbiosis development are conserved in the early divergent *Marchantia paleacea*": OG0004992_tree.txt

```
((((((P_neesiana_scaffold-JHFI-2110489-Pellia_neesiana:0.22218,(P_pinnata_scaffold-UUHD-2013939-Porella_pinnata:0.13518,P_pinnata_scaffold-UUHD-2013938-Porella_pinnata:0.022203)n6:0.002467)n5:0.06863,(M_polymorpha_renamed_Mapoly0133s0004.1:0.01719,(M_paleacea_Rhiz_final_MPA17420.2.p1:0.00325,M_paleacea_Rhiz_final_MPA17420.1.p1:0.00014)n8:0.00087)n7:0.08561)n4:0.1358,(T_lepidozioides_scaffold-SKQD-2079954-Takakia_lepidozioides:0.16136,((P_patens_renamed_P316_7220V3.2:0,P_patens_renamed_P316_7220V3.1:0)n11:0.00014,(P_patens_renamed_P316_7220V3.3:0.03999,P_patens_renamed_P316_7220V3.4:0.03431)n12:0.05247)n10:0.30506)n9:0.08365)n3:0.09199,((S_muscicola_renamed_SM000004S15134:0.00507,(S_muscicola_renamed_SM000005S17107:0.05067,S_muscicola_renamed_SM000138S00055:0.02304)n15:0.0154)n14:0.33296,(C_braunii_renamed_GBG60526:0.66477,(C_braunii_renamed_GBG60525:0.37501,C_braunii_renamed_GBG78397:0.275094)n17:0.0275094)n16:0.0030566)n13:0.05584)n2:0.00956,(A_filiculoides_renamed_Azfi_s0233.g059427:0.34093,(A_agrestis_renamed_Aagr.utg000028l.57.1:0.19464,(M_flagellaris_scaffold-UCRN-2009447-Megaceros_tosanus:0.00015,M_flagellaris_scaffold-UCRN-2009448-Megaceros_tosanus:0.00014)n20:0.19256)n19:0.24423)n18:0.02696)n1:0.05547,((A_trichopoda_renamed_ERN20521:0.45764,(((P_dactylifera_renamed_XP_008793119.1:0.00014,(P_dactylifera_renamed_XP_026661386.1:0.04202,P_dactylifera_renamed_XP_026661385.1:0.00014)n26:0.00284)n25:0.21072,(Oryza_sativa_renamed_LOC_Os01g48720.1:0.08824,Z_mays_renamed_A0A1D6NJX1:0.29142)n27:0.53444)n24:0.29285,(B_vulgaris_renamed_KMT16386:0.5052,(A_thaliana_renamed_AT3G49000.1:0.52799,(L_angustifolius_renamed_OIW12518:0.1677,((M_truncatula_renamed_MTR_1101100:0.00015,M_truncatula_renamed_MTR_1101100:0.01607)n32:0.30736,(L_japonicus_renamed_Lj5g3v2013560.1:0.00014,(L_japonicus_renamed_Lj5g3v2013560.2:0.00014,L_japonicus_renamed_Lj5g3v2013560.3:0.00014)n34:0.00015)n33:0.24846)n31:0.07676)n30:0.16903)n29:0.12237)n28:0.13507)n23:0.14648)n22:0.28589,((S_moellendorffii_renamed_EFJ24673:0.04766,S_moellendorffii_renamed_EFJ13334:0.00731)n36:0.63106,(S_moellendorffii_renamed_EFJ07071:0.00093,S_moellendorffii_renamed_EFJ05915:0.00349)n37:0.47994)n35:0.09079)n21:0.05547)n0;
```
