## Supplementary material for "Transcriptional responses to arbuscular mycorrhizal symbiosis development are conserved in the early divergent *Marchantia paleacea*": OG0004993_tree.txt

```
((A_filiculoides_renamed_Azfi_s0242.g059804:0.47665,(S_muscicola_renamed_SM000230S07356:0.02821,(S_muscicola_renamed_SM000108S14204:0.05463,S_muscicola_renamed_SM000012S25309:0.05145)n3:0.00715)n2:0.68102)n1:0.029615,((((P_patens_renamed_P314_21020V3.1:0.00016,((P_patens_renamed_P314_21020V3.3:0,P_patens_renamed_P314_21020V3.4:0)n9:0.00014,P_patens_renamed_P314_21020V3.2:0.00014)n8:0.00014)n7:0.45164,T_lepidozioides_scaffold-SKQD-2079792-Takakia_lepidozioides:0.43475)n6:0.15102,(C_braunii_renamed_GBG75386:0.76316,((S_moellendorffii_renamed_EFJ08599:0.00889,S_moellendorffii_renamed_EFJ19764:0.00351)n12:0.43284,(A_trichopoda_renamed_ERM99985:0.45234,((((P_dactylifera_renamed_XP_008791310.1:0.00016,P_dactylifera_renamed_XP_026660877.1:0.01943)n17:0.06982,(P_dactylifera_renamed_XP_026661934.1:0.00014,((P_dactylifera_renamed_XP_017698767.1:0.00015,P_dactylifera_renamed_XP_017698766.1:0.00014)n20:0.00014,P_dactylifera_renamed_XP_026661930.1:0.00014)n19:0.00014)n18:0.10531)n16:0.15214,(Z_mays_renamed_A0A1D6F0N8:0.14617,(Oryza_sativa_renamed_LOC_Os07g41090.1:0.00014,Oryza_sativa_renamed_LOC_Os07g41090.3:0.00739)n22:0.09603)n21:0.25293)n15:0.09432,((B_vulgaris_renamed_KMS97784:0.23077,(L_angustifolius_renamed_OIW18518:0.15439,(L_japonicus_renamed_Lj4g3v1719690.1:0.11504,(M_truncatula_renamed_MTR_4109500:0.00016,M_truncatula_renamed_MTR_4109500:0.00014)n27:0.14211)n26:0.03895)n25:0.16207)n24:0.04274,(A_thaliana_renamed_AT5G61070.1:0.57105,(A_thaliana_renamed_AT5G61060.1:0.00014,A_thaliana_renamed_AT5G61060.2:0.00014)n29:0.06728)n28:0.24649)n23:0.09275)n14:0.08113)n13:0.4146)n11:0.06483)n10:0.0621)n5:0.0453,(((M_paleacea_Rhiz_final_MPA21539.1.p1:0,M_paleacea_Rhiz_final_MPA21540.1.p1:0)n32:0.0516,M_polymorpha_renamed_Mapoly0049s0028.1:0.02564)n31:0.26733,(((P_pinnata_scaffold-UUHD-2017613-Porella_pinnata:0.00014,P_pinnata_scaffold-UUHD-2017614-Porella_pinnata:0.00016)n35:0.30541,(P_neesiana_scaffold-JHFI-2007089-Pellia_neesiana:0.01312,P_neesiana_scaffold-JHFI-2007090-Pellia_neesiana:0.00014)n36:0.22737)n34:0.15507,(P_neesiana_scaffold-JHFI-2112597-Pellia_neesiana:0.14394,P_pinnata_scaffold-UUHD-2148523-Porella_pinnata:0.10437)n37:0.168579)n33:0.018731)n30:0.21238)n4:0.029615)n0;
```
