## Supplementary material for "Transcriptional responses to arbuscular mycorrhizal symbiosis development are conserved in the early divergent *Marchantia paleacea*": OG0004994_tree.txt

```
((((P_patens_renamed_P311_12990V3.2:0,P_patens_renamed_P311_12990V3.1:0)n3:0.0167,(P_patens_renamed_P37_13070V3.2:0,P_patens_renamed_P37_13070V3.1:0)n4:0.01047)n2:0.01273,(A_filiculoides_renamed_Azfi_s0242.g059855:0.11462,(S_moellendorffii_renamed_EFJ29006:0.07134,(P_abies_renamed_MA_10435701g0010:0.13175,(A_trichopoda_renamed_ERM94383:0.00016,((Oryza_sativa_renamed_LOC_Os02g16550.1:0.01077,((Z_mays_renamed_A0A1D6H575:0.24042,(P_dactylifera_renamed_XP_008784456.1:0.01336,P_dactylifera_renamed_XP_008804472.1:0.05755)n13:0.01725)n12:0.00119,Z_mays_renamed_B6SUM0:0.009522)n11:0.001058)n10:0.01063,(B_vulgaris_renamed_KMS95805:0.05874,((A_thaliana_renamed_AT3G47810.3:0,A_thaliana_renamed_AT3G47810.1:0,A_thaliana_renamed_AT3G47810.2:0)n16:0.10646,(L_angustifolius_renamed_OIW17080:0.00016,((L_japonicus_renamed_Lj2g3v0661360.1:0,L_japonicus_renamed_Lj4g3v3115060.1:0)n19:0.13011,((L_japonicus_renamed_Lj0g3v0036759.1:0,L_japonicus_renamed_Lj4g3v2604120.1:0)n21:0.01637,(M_truncatula_renamed_MTR_3080480:0.02468,M_truncatula_renamed_MTR_5085380:0.038916)n22:0.004324)n20:0.019539)n18:0.002171)n17:0.0139)n15:0.00798)n14:0.02205)n9:0.01144)n8:0.00227)n7:0.07344)n6:0.02325)n5:0.03123)n1:0.007385,((S_muscicola_renamed_SM001723S03110:0.00014,(S_muscicola_renamed_SM000086S23068:0.0073,S_muscicola_renamed_SM000812S22579:0.00015)n25:0.01459)n24:0.26735,(C_braunii_renamed_GBG79289:0.02895,(((P_neesiana_scaffold-JHFI-2001816-Pellia_neesiana:0.01746,P_neesiana_scaffold-JHFI-2001815-Pellia_neesiana:0.00014)n29:0.00564,(M_polymorpha_renamed_Mapoly0081s0078.1:0.01037,((M_flagellaris_scaffold-UCRN-2053032-Megaceros_tosanus:0.00552,(A_agrestis_renamed_Aagr.utg000077l.16.1:0,A_agrestis_renamed_Aagr.utg000077l.16.2:0,A_agrestis_renamed_Aagr.utg000077l.16.3:0)n33:0.00901)n32:0.01826,(M_paleacea_Rhiz_final_MPA27419.1.p1:0.00014,P_pinnata_scaffold-UUHD-2147191-Porella_pinnata:0.02906)n34:0.00754)n31:0.00015)n30:0.00771)n28:0.0243,(M_paleacea_Rhiz_final_MPA1574.1.p1:0.14766,P_neesiana_scaffold-JHFI-2100364-Pellia_neesiana:0.41721)n35:0.447786)n27:0.049754)n26:0.07805)n23:0.06515)n0;
```
