## Supplementary material for "Transcriptional responses to arbuscular mycorrhizal symbiosis development are conserved in the early divergent *Marchantia paleacea*": OG0004995_tree.txt

```
((((P_patens_renamed_P38_9650V3.3:0.11938,((P_patens_renamed_P38_9650V3.1:0,P_patens_renamed_P38_9650V3.2:0)n5:0.00014,P_patens_renamed_P38_9650V3.4:0.01993)n4:0.02063)n3:0.50495,(S_muscicola_renamed_SM000202S05895:0.03367,S_muscicola_renamed_SM004000S15658:0.08642)n6:0.6434)n2:0.07834,((T_lepidozioides_scaffold-SKQD-2007991-Takakia_lepidozioides:0,T_lepidozioides_scaffold-SKQD-2007992-Takakia_lepidozioides:0)n8:0.24826,(M_flagellaris_scaffold-UCRN-2051920-Megaceros_tosanus:0.36803,(A_agrestis_renamed_Aagr.utg000077l.259.3:0,A_agrestis_renamed_Aagr.utg000077l.259.5:0,A_agrestis_renamed_Aagr.utg000077l.259.1:0,A_agrestis_renamed_Aagr.utg000077l.259.2:0,A_agrestis_renamed_Aagr.utg000077l.259.4:0)n10:0.25961)n9:0.25441)n7:0.09208)n1:0.022475,(((M_paleacea_Rhiz_final_MPA26202.1.p1:0.02258,M_polymorpha_renamed_Mapoly0015s0100.1:0.00371)n13:0.20293,((P_pinnata_scaffold-UUHD-2007489-Porella_pinnata:0,P_pinnata_scaffold-UUHD-2007490-Porella_pinnata:0)n15:0.29939,((P_neesiana_scaffold-JHFI-2005107-Pellia_neesiana:0.04317,P_neesiana_scaffold-JHFI-2005108-Pellia_neesiana:0.01392)n17:0.22967,(P_neesiana_scaffold-JHFI-2005069-Pellia_neesiana:0.00015,P_neesiana_scaffold-JHFI-2005070-Pellia_neesiana:0.00014)n18:0.13896)n16:0.22676)n14:0.13808)n12:0.1581,((S_moellendorffii_renamed_EFJ18082:0.00014,S_moellendorffii_renamed_EFJ36635:0.00911)n20:0.81341,((A_filiculoides_renamed_Azfi_s0253.g060410:0.0002,A_filiculoides_renamed_Azfi_s2398.g111175:0.00866)n22:0.40837,(A_trichopoda_renamed_ERM96262:0.47674,(((P_dactylifera_renamed_XP_008800035.1:0.00014,P_dactylifera_renamed_XP_008800036.1:0.00014)n26:0.16902,(Oryza_sativa_renamed_LOC_Os03g04400.1:0.11078,Z_mays_renamed_A0A1D6JMZ5:0.18006)n27:0.48615)n25:0.32235,((B_vulgaris_renamed_KMT01352:0.00016,B_vulgaris_renamed_KMT07868:0.03189)n29:0.36713,((A_thaliana_renamed_AT5G23590.2:0,A_thaliana_renamed_AT5G23590.1:0)n31:0.361,(L_japonicus_renamed_Lj5g3v2246090.1:0.11541,(L_angustifolius_renamed_OIW12738:0.11836,(M_truncatula_renamed_MTR_1112910:0.00014,M_truncatula_renamed_MTR_1112910:0.01652)n34:0.13358)n33:0.03589)n32:0.16748)n30:0.07719)n28:0.11179)n24:0.22193)n23:0.11096)n21:0.13287)n19:0.14487)n11:0.022475)n0;
```
