## Supplementary material for "Transcriptional responses to arbuscular mycorrhizal symbiosis development are conserved in the early divergent *Marchantia paleacea*": OG0004996_tree.txt

```
(((M_flagellaris_scaffold-UCRN-2012015-Megaceros_tosanus:0.05351,(A_agrestis_renamed_Aagr.utg000002l.259.1:0.00016,(A_agrestis_renamed_Aagr.utg000002l.259.2:0.00991,A_agrestis_renamed_Aagr.utg000002l.259.3:0.02856)n4:0.00072)n3:0.15678)n2:0.0691,(((M_paleacea_Rhiz_final_MPA11924.1.p1:0.01197,M_polymorpha_renamed_Mapoly0008s0179.1:0.01079)n7:0.08227,(P_pinnata_scaffold-UUHD-2008629-Porella_pinnata:0.02086,(P_neesiana_scaffold-JHFI-2009883-Pellia_neesiana:0.0072,(P_neesiana_scaffold-JHFI-2009882-Pellia_neesiana:0.00014,P_neesiana_scaffold-JHFI-2009884-Pellia_neesiana:0.00319)n10:0.00014)n9:0.10675)n8:0.01981)n6:0.08761,((T_lepidozioides_scaffold-SKQD-2078044-Takakia_lepidozioides:0.06802,((P_patens_renamed_P320_1720V3.5:0.00358,((P_patens_renamed_P320_1720V3.7:0,P_patens_renamed_P320_1720V3.4:0)n16:0.03388,(P_patens_renamed_P320_1720V3.3:0.02451,P_patens_renamed_P320_1720V3.9:0.02216)n17:0.0073)n15:0.0002)n14:0.01581,(P_patens_renamed_P320_1720V3.8:0.00015,(P_patens_renamed_P320_1720V3.1:0,P_patens_renamed_P320_1720V3.2:0,P_patens_renamed_P320_1720V3.6:0)n19:0.00014)n18:0.00188)n13:0.18574)n12:0.06546,(A_filiculoides_renamed_Azfi_s0257.g060580:0.18672,(S_moellendorffii_renamed_EFJ24745:0.00014,S_moellendorffii_renamed_EFJ15507:0.01316)n21:0.15265)n20:0.02178)n11:0.02645)n5:0.01575)n1:0.011045,(P_abies_renamed_MA_139026g0010:0.11013,((B_vulgaris_renamed_KMT14300:0.11715,(S_muscicola_renamed_SM000002S05646:0.03146,(S_muscicola_renamed_SM000126S26360:0.00796,S_muscicola_renamed_SM000153S01581:0.01362)n26:0.00029)n25:0.25273)n24:0.08194,(A_trichopoda_renamed_ERM93541:0.12332,(((P_dactylifera_renamed_XP_008805370.1:0.00014,(P_dactylifera_renamed_XP_008805369.1:0.00014,P_dactylifera_renamed_XP_008805371.1:0.00015)n31:0.00015)n30:0.08557,(Oryza_sativa_renamed_LOC_Os07g07470.1:0.07659,Z_mays_renamed_B4FUC1:0.06286)n32:0.09178)n29:0.07222,((M_truncatula_renamed_MTR_4021470:0.06591,(L_angustifolius_renamed_OIW18901:0.06248,L_japonicus_renamed_Lj3g3v1591670.1:0.05114)n35:0.02183)n34:0.03819,(A_thaliana_renamed_AT3G13450.1:0.07831,A_thaliana_renamed_AT1G55510.1:0.05965)n36:0.06469)n33:0.04479)n28:0.01209)n27:0.02313)n23:0.03349)n22:0.011045)n0;
```
