## Supplementary material for "Transcriptional responses to arbuscular mycorrhizal symbiosis development are conserved in the early divergent *Marchantia paleacea*": OG0004997_tree.txt

```
(A_agrestis_renamed_Aagr.utg000111l.126.1:0.105475,(((S_moellendorffii_renamed_EFJ22226:0.00016,S_moellendorffii_renamed_EFJ25517:0.00014)n3:0.21117,((A_filiculoides_renamed_Azfi_s0262.g060834:0.46141,T_lepidozioides_scaffold-SKQD-2065806-Takakia_lepidozioides:0.14905)n5:0.05295,T_lepidozioides_scaffold-SKQD-2007585-Takakia_lepidozioides:0.134658)n4:0.014962)n2:0.03358,((P_abies_renamed_MA_103906g0010:0.11705,P_abies_renamed_MA_10431408g0010:0.1916)n7:0.05604,((A_trichopoda_renamed_ERN15933:0.21139,((P_dactylifera_renamed_XP_008802662.2:0.21643,((Oryza_sativa_renamed_LOC_Os06g19380.1:0.03159,Z_mays_renamed_B4G1Q3:0.08858)n13:0.05429,(Oryza_sativa_renamed_LOC_Os02g49260.1:0.06349,Z_mays_renamed_A0A1D6HIX5:0.08679)n14:0.07085)n12:0.12621)n11:0.06598,(B_vulgaris_renamed_KMT12623:0.17057,((A_thaliana_renamed_AT5G55950.2:0.04366,(A_thaliana_renamed_AT5G55950.1:0.00014,(A_thaliana_renamed_AT5G55950.4:0.00014,A_thaliana_renamed_AT5G55950.3:0.00014)n19:0.00014)n18:0.00016)n17:0.13809,(M_truncatula_renamed_MTR_5096310:0.04651,(L_japonicus_renamed_Lj2g3v3303520.1:0.0689,(L_angustifolius_renamed_OIW04268:0.04124,L_angustifolius_renamed_OIW02921:0.03231)n22:0.07125)n21:0.02198)n20:0.08372)n16:0.08163)n15:0.05081)n10:0.07317)n9:0.01811,(A_trichopoda_renamed_ERN16699:0.49689,((P_dactylifera_renamed_XP_008801520.1:0.00015,(P_dactylifera_renamed_XP_026663690.1:0,P_dactylifera_renamed_XP_008801521.1:0)n26:0.00014)n25:0.14136,(B_vulgaris_renamed_KMS95696:0.11351,((A_thaliana_renamed_AT5G57100.3:0.0776,(A_thaliana_renamed_AT5G57100.2:0.00014,(A_thaliana_renamed_AT5G57100.1:0.00014,A_thaliana_renamed_AT5G57100.4:0.10071)n31:0.00015)n30:0.00016)n29:0.29147,((L_angustifolius_renamed_OIW20473:0.09145,(M_truncatula_renamed_MTR_2038410:0.06031,(L_japonicus_renamed_Lj6g3v1313070.1:0.00014,L_japonicus_renamed_Lj6g3v1313070.2:0.00014)n35:0.06301)n34:0.02237)n33:0.02106,(L_japonicus_renamed_Lj4g3v2139950.1:0.07588,(L_angustifolius_renamed_OIW18706:0.06156,L_angustifolius_renamed_OIV99766:0.06703)n37:0.05346)n36:0.03419)n32:0.10588)n28:0.07119)n27:0.06178)n24:0.044073)n23:0.004897)n8:0.07461)n6:0.06066)n1:0.105475)n0;
```
