## Supplementary material for "Transcriptional responses to arbuscular mycorrhizal symbiosis development are conserved in the early divergent *Marchantia paleacea*": OG0004998_tree.txt

```
(((((P_patens_renamed_P318_21360V3.2:0,P_patens_renamed_P318_21360V3.1:0)n4:0.08617,T_lepidozioides_scaffold-SKQD-2079841-Takakia_lepidozioides:0.05619)n3:0.0767,((M_polymorpha_renamed_Mapoly0133s0009.1:0.00682,(M_paleacea_Rhiz_final_MPA22674.3.p1:0.00015,(M_paleacea_Rhiz_final_MPA22674.1.p1:0.00014,M_paleacea_Rhiz_final_MPA22674.2.p1:0.01176)n8:0.00035)n7:0.00477)n6:0.04271,(P_neesiana_scaffold-JHFI-2113519-Pellia_neesiana:0.09669,(P_pinnata_scaffold-UUHD-2011161-Porella_pinnata:0.0483,P_pinnata_scaffold-UUHD-2017516-Porella_pinnata:0.077625)n10:0.008625)n9:0.0162)n5:0.07999)n2:0.0393,((S_muscicola_renamed_SM000396S15199:0.05481,(S_muscicola_renamed_SM000081S22672:0.01546,S_muscicola_renamed_SM000125S26063:0.01967)n13:0.00016)n12:0.28708,C_braunii_renamed_GBG64155:0.25224)n11:0.0606)n1:0.008855,(((M_flagellaris_scaffold-UCRN-2005590-Megaceros_tosanus:0.00015,M_flagellaris_scaffold-UCRN-2005592-Megaceros_tosanus:0.00014)n16:0.04079,((A_agrestis_renamed_Aagr.utg000018l.382.2:0,A_agrestis_renamed_Aagr.utg000018l.382.1:0)n18:0.00021,(A_agrestis_renamed_Aagr.utg000001l.395.1:0.11086,A_agrestis_renamed_Aagr.utg000018l.382.3:0.032)n19:0.00582)n17:0.06501)n15:0.18465,((S_moellendorffii_renamed_EFJ29976:0.00394,S_moellendorffii_renamed_EFJ25066:0.00115)n21:0.26826,(A_filiculoides_renamed_Azfi_s0270.g061171:0.14679,(P_abies_renamed_MA_174429g0010:0.08478,(A_trichopoda_renamed_ERN16923:0.04887,((((L_angustifolius_renamed_OIW14476:0.05563,L_angustifolius_renamed_OIV97987:0.02604)n28:0.01949,(L_japonicus_renamed_Lj2g3v3383190.1:0.03174,(M_truncatula_renamed_MTR_3090170:0.01303,M_truncatula_renamed_MTR_3090170:0.00015)n30:0.04278)n29:0.01218)n27:0.04472,(A_thaliana_renamed_AT1G77140.1:0.09295,B_vulgaris_renamed_KMS95751:0.1133)n31:0.01059)n26:0.04655,((P_dactylifera_renamed_XP_008784936.1:0.00015,P_dactylifera_renamed_XP_026659080.1:0.02818)n33:0.03029,(Z_mays_renamed_A0A1D6PVU2:0.03899,(Oryza_sativa_renamed_LOC_Os02g24134.1:0.00014,(Oryza_sativa_renamed_LOC_Os02g24134.2:0.00014,(Oryza_sativa_renamed_LOC_Os02g24134.3:0.00014,Oryza_sativa_renamed_LOC_Os02g24134.4:0.08657)n37:0.01314)n36:0.00644)n35:0.04373)n34:0.13206)n32:0.01618)n25:0.038)n24:0.06636)n23:0.05365)n22:0.02931)n20:0.04188)n14:0.008855)n0;
```
