## Supplementary material for "Transcriptional responses to arbuscular mycorrhizal symbiosis development are conserved in the early divergent *Marchantia paleacea*": OG0004999_tree.txt

```
(((((A_trichopoda_renamed_ERN13656:0.20703,(((Oryza_sativa_renamed_LOC_Os04g40990.2:0.00014,Oryza_sativa_renamed_LOC_Os04g40990.1:0.00015)n7:0.07534,(Z_mays_renamed_A0A1D6E7V9:0.00215,Z_mays_renamed_spP49081:0.01569)n8:0.0456)n6:0.16831,(P_dactylifera_renamed_XP_008801865.1:0.09429,(B_vulgaris_renamed_KMT11238:0.15081,((A_thaliana_renamed_AT5G03860.1:0,A_thaliana_renamed_AT5G03860.2:0)n12:0.12807,(L_angustifolius_renamed_OIW00279:0.06682,(L_japonicus_renamed_Lj4g3v1388820.1:0.0527,M_truncatula_renamed_MTR_8028225:0.07905)n14:0.02006)n13:0.05349)n11:0.01571)n10:0.04593)n9:0.04584)n5:0.07219)n4:0.14647,(P_abies_renamed_MA_120902g0010:0.02005,P_abies_renamed_MA_346919g0010:0.06365)n15:0.14264)n3:0.03895,A_filiculoides_renamed_Azfi_s0270.g061185:0.21681)n2:0.04095,((C_braunii_renamed_GBG61969:0.2372,((((T_lepidozioides_scaffold-SKQD-2076306-Takakia_lepidozioides:0.02535,P_neesiana_scaffold-JHFI-2111899-Pellia_neesiana:0.02978)n21:0.00554,(T_lepidozioides_scaffold-SKQD-2067825-Takakia_lepidozioides:0.07263,(P_neesiana_scaffold-JHFI-2108260-Pellia_neesiana:0.06735,M_flagellaris_scaffold-UCRN-2045386-Megaceros_tosanus:0.12538)n23:0.008487)n22:0.000943)n20:0.12276,(M_paleacea_Rhiz_final_MPA2311.1.p1:0.26795,M_paleacea_Rhiz_final_MPA2310.1.p1:0.202482)n24:0.022498)n19:0.05091,(P_pinnata_scaffold-UUHD-2129415-Porella_pinnata:0.63463,P_pinnata_scaffold-UUHD-2011780-Porella_pinnata:0.175419)n25:0.019491)n18:0.15098)n17:0.06075,((((P_neesiana_scaffold-JHFI-2112945-Pellia_neesiana:0.16902,(M_polymorpha_renamed_Mapoly0154s0035.1:0.1017,(M_paleacea_Rhiz_final_MPA16244.1.p1:0.03218,M_paleacea_Rhiz_final_MPA16244.2.p1:0.00015)n31:0.03858)n30:0.05216)n29:0.04939,(A_agrestis_renamed_Aagr.utg000005l.433.1:0.72805,(A_agrestis_renamed_Aagr.utg000059l.304.1:0.09216,A_agrestis_renamed_Aagr.utg000109l.159.1:0.13847)n33:0.03281)n32:0.17746)n28:0.02715,((P_patens_renamed_P320_22510V3.1:0,P_patens_renamed_P320_22510V3.2:0)n35:0.10264,T_lepidozioides_scaffold-SKQD-2079828-Takakia_lepidozioides:0.11159)n34:0.04703)n27:0.02344,(S_moellendorffii_renamed_EFJ38469:0.00885,S_moellendorffii_renamed_EFJ31677:0.00014)n36:0.16747)n26:0.023661)n16:0.002629)n1:0.025945,(S_muscicola_renamed_SM000019S05063:0.00878,S_muscicola_renamed_SM000168S02627:0.00501)n37:0.25314)n0;
```
