## Supplementary material for "Transcriptional responses to arbuscular mycorrhizal symbiosis development are conserved in the early divergent *Marchantia paleacea*": OG0005000_tree.txt

```
(((((A_agrestis_renamed_Aagr.utg000013l.59.2:0.00417,(A_agrestis_renamed_Aagr.utg000013l.59.1:0.00014,A_agrestis_renamed_Aagr.utg000013l.59.3:0.00014)n5:0.00014)n4:0.11558,(M_flagellaris_scaffold-UCRN-2000885-Megaceros_tosanus:0.00014,(M_flagellaris_scaffold-UCRN-2000888-Megaceros_tosanus:0.00241,M_flagellaris_scaffold-UCRN-2000889-Megaceros_tosanus:0.00014)n7:0.00014)n6:0.12586)n3:0.13692,((((P_neesiana_scaffold-JHFI-2015130-Pellia_neesiana:0.05364,P_pinnata_scaffold-UUHD-2129971-Porella_pinnata:0.00014)n11:0.04534,(P_neesiana_scaffold-JHFI-2098136-Pellia_neesiana:0.12387,(M_polymorpha_renamed_Mapoly0113s0011.1:0.00871,(M_paleacea_Rhiz_final_MPA15492.1.p1:0.00015,((M_paleacea_Rhiz_final_MPA15489.1.p1:0.00014,M_paleacea_Rhiz_final_MPA15489.2.p1:0.00016)n16:0.01878,M_paleacea_Rhiz_final_MPA15491.1.p1:0.004509)n15:0.0004509)n14:5.01e-05)n13:0.00747)n12:0.04329)n10:0.01351,(P_neesiana_scaffold-JHFI-2002638-Pellia_neesiana:0.00802,P_neesiana_scaffold-JHFI-2002639-Pellia_neesiana:0.00014)n17:0.28903)n9:0.10443,(((P_patens_renamed_P321_9710V3.3:0,P_patens_renamed_P321_9710V3.1:0)n20:0.00014,P_patens_renamed_P321_9710V3.2:0.00014)n19:0.16993,(T_lepidozioides_scaffold-SKQD-2076878-Takakia_lepidozioides:0.23976,T_lepidozioides_scaffold-SKQD-2071017-Takakia_lepidozioides:0.03437)n21:0.03794)n18:0.10003)n8:0.02719)n2:0.04255,(C_braunii_renamed_GBG41772:0.50679,((C_braunii_renamed_GBG58673:0.51188,(S_moellendorffii_renamed_EFJ11823:1.12422,(S_moellendorffii_renamed_EFJ28114:0.01804,S_moellendorffii_renamed_EFJ13984:0.02451)n26:0.08558)n25:0.26901)n24:0.02959,A_filiculoides_renamed_Azfi_s0288.g063246:0.30331)n23:0.0396)n22:0.0044)n1:0.02267,(A_trichopoda_renamed_ERM96738:0.19248,(((P_dactylifera_renamed_XP_008807898.1:0.00015,P_dactylifera_renamed_XP_008807899.1:0.00014)n30:0.1113,(Oryza_sativa_renamed_LOC_Os03g06900.1:0.12294,Z_mays_renamed_A0A1D6JPQ3:0.08615)n31:0.1425)n29:0.06544,(B_vulgaris_renamed_KMT14051:0.16418,(A_thaliana_renamed_AT5G63920.1:0.22799,(M_truncatula_renamed_MTR_3096640:0.11706,((L_angustifolius_renamed_OIW21721:0.02836,L_japonicus_renamed_Lj0g3v0069809.1:0.07418)n36:0.06912,(L_japonicus_renamed_Lj0g3v0069819.1:0.16992,L_angustifolius_renamed_OIV98096:0.18612)n37:0.02068)n35:0.017793)n34:0.001977)n33:0.05173)n32:0.03364)n28:0.06508)n27:0.14375)n0;
```
