## Supplementary material for "Transcriptional responses to arbuscular mycorrhizal symbiosis development are conserved in the early divergent *Marchantia paleacea*": OG0005001_tree.txt

```
(((M_flagellaris_scaffold-UCRN-2010705-Megaceros_tosanus:0.12605,(((A_agrestis_renamed_Aagr.utg000018l.572.5:0.00014,A_agrestis_renamed_Aagr.utg000018l.572.1:0.00014)n5:0.00015,((A_agrestis_renamed_Aagr.utg000018l.572.4:0,A_agrestis_renamed_Aagr.utg000018l.572.2:0)n7:0.00014,A_agrestis_renamed_Aagr.utg000018l.572.7:0.07198)n6:0.00015)n4:0.00539,(A_agrestis_renamed_Aagr.utg000018l.572.3:0.00014,A_agrestis_renamed_Aagr.utg000018l.572.6:0.00014)n8:0.00943)n3:0.15255)n2:0.22329,(C_braunii_renamed_GBG72884:0.52705,(S_muscicola_renamed_SM000081S22655:0.05024,(S_muscicola_renamed_SM000027S09660:0.02392,S_muscicola_renamed_SM000125S26092:0.0119)n11:0.0062)n10:0.29776)n9:0.13039)n1:0.018095,(A_filiculoides_renamed_Azfi_s0292.g063407:0.44796,(((M_polymorpha_renamed_Mapoly0080s0050.1:0.03543,(M_paleacea_Rhiz_final_MPA12133.5.p1:0.01675,(M_paleacea_Rhiz_final_MPA12133.1.p1:0.04711,(M_paleacea_Rhiz_final_MPA12133.2.p1:0.00014,M_paleacea_Rhiz_final_MPA12133.3.p1:0.00606)n18:0.00015)n17:0.00901)n16:0.04403)n15:0.30656,((P_patens_renamed_P327_2290V3.1:0,P_patens_renamed_P327_2290V3.3:0,P_patens_renamed_P327_2290V3.2:0)n20:0.15618,(T_lepidozioides_scaffold-SKQD-2068436-Takakia_lepidozioides:0.0835,T_lepidozioides_scaffold-SKQD-2074806-Takakia_lepidozioides:0.124146)n21:0.013794)n19:0.04355)n14:0.06276,((P_pinnata_scaffold-UUHD-2130210-Porella_pinnata:1.51781,(S_moellendorffii_renamed_EFJ05660:0.00859,S_moellendorffii_renamed_EFJ05146:0.00104)n24:0.37908)n23:0.03182,(A_trichopoda_renamed_ERN19249:0.19878,(((Oryza_sativa_renamed_LOC_Os09g30100.1:0.00014,Oryza_sativa_renamed_LOC_Os09g30100.2:0.00014)n28:0.41458,(P_dactylifera_renamed_XP_026665642.1:0.00016,(P_dactylifera_renamed_XP_008808746.1:0.00014,P_dactylifera_renamed_XP_026665641.1:0.00014)n30:0.00014)n29:0.17083)n27:0.07131,(B_vulgaris_renamed_KMT12974:0.21253,(A_thaliana_renamed_AT3G13180.1:0.16545,(L_angustifolius_renamed_OIW02916:0.06233,((M_truncatula_renamed_MTR_5096020:0.03663,M_truncatula_renamed_MTR_5095140:0.36337)n35:0.03651,(L_japonicus_renamed_Lj2g3v3303470.1:0.00015,L_japonicus_renamed_Lj2g3v3303470.2:0.01714)n36:0.04057)n34:0.04176)n33:0.10073)n32:0.04016)n31:0.06858)n26:0.09367)n25:0.32439)n22:0.06803)n13:0.04727)n12:0.018095)n0;
```
