## Supplementary material for "Transcriptional responses to arbuscular mycorrhizal symbiosis development are conserved in the early divergent *Marchantia paleacea*": OG0005002_tree.txt

```
(((A_filiculoides_renamed_Azfi_s0298.g063571:0.06381,A_filiculoides_renamed_Azfi_s1334.g101645:0.01158)n2:0.92266,((((M_flagellaris_scaffold-UCRN-2053123-Megaceros_tosanus:0.10761,A_agrestis_renamed_Aagr.utg000091l.360.1:0.69981)n6:0.64214,((M_paleacea_Rhiz_final_MPA15832.1.p1:0.03878,M_polymorpha_renamed_Mapoly0075s0087.1:0.04929)n8:0.40169,(P_pinnata_scaffold-UUHD-2009533-Porella_pinnata:0.24915,(P_neesiana_scaffold-JHFI-2004446-Pellia_neesiana:0.29312,P_neesiana_scaffold-JHFI-2111491-Pellia_neesiana:0.202401)n10:0.022489)n9:0.2125)n7:0.09266)n5:0.10831,((P_patens_renamed_P39_8400V3.2:0,P_patens_renamed_P39_8400V3.1:0)n12:0.56421,(S_moellendorffii_renamed_EFJ17020:0,S_moellendorffii_renamed_EFJ16150:0)n13:0.66283)n11:0.12192)n4:0.10127,((A_agrestis_renamed_Aagr.utg000057l.274.1:1.46578,C_braunii_renamed_GBG79915:1.70192)n15:0.12213,(((((A_thaliana_renamed_AT1G42615.1:0.3026,A_thaliana_renamed_AT2G02955.1:0.04785)n20:0.56283,((L_angustifolius_renamed_OIW03456:0.17463,((L_japonicus_renamed_Lj3g3v3386650.1:0.00015,L_japonicus_renamed_Lj3g3v3386650.2:0.02231)n24:0.17869,(M_truncatula_renamed_MTR_5067430:0.30644,((M_truncatula_renamed_MTR_4071850:0.04917,(M_truncatula_renamed_MTR_4057650:0.00014,(M_truncatula_renamed_MTR_4057650:0.02216,M_truncatula_renamed_MTR_4057650:0.02963)n29:0.0002)n28:0.00321)n27:0.00012,M_truncatula_renamed_MTR_4071660:0.00385)n26:0.215865)n25:0.023985)n23:0.0371)n22:0.25138,(B_vulgaris_renamed_KMT09941:0.67045,(B_vulgaris_renamed_KMT00948:0.00613,(B_vulgaris_renamed_KMT07067:0.00014,(B_vulgaris_renamed_KMT07065:0.00014,B_vulgaris_renamed_KMT07066:0.00015)n33:0.00014)n32:0.01777)n31:0.2002)n30:0.29655)n21:0.09941)n19:0.18601,(P_dactylifera_renamed_XP_008788694.1:0.30464,(Oryza_sativa_renamed_LOC_Os05g28460.1:0.28596,Z_mays_renamed_A0A1D6M0W0:0.24184)n35:0.4345)n34:0.21598)n18:0.0779,A_trichopoda_renamed_ERN14742:0.59106)n17:0.23994,P_abies_renamed_MA_10435741g0010:0.46723)n16:0.04125)n14:0.075438)n3:0.008382)n1:0.066445,(S_muscicola_renamed_SM002989S11255:0.03587,(S_muscicola_renamed_SM002103S06546:0.10597,S_muscicola_renamed_SM003048S11308:0.05145)n37:0.01836)n36:1.54902)n0;
```
