## Supplementary material for "Transcriptional responses to arbuscular mycorrhizal symbiosis development are conserved in the early divergent *Marchantia paleacea*": OG0005003_tree.txt

```
((((S_moellendorffii_renamed_EFJ38721:0.00014,S_moellendorffii_renamed_EFJ31423:0.00015)n3:0.28124,(((T_lepidozioides_scaffold-SKQD-2007895-Takakia_lepidozioides:0.22417,A_agrestis_renamed_Aagr.utg000116l.338.1:0.43036)n6:0.09887,((M_polymorpha_renamed_Mapoly0068s0031.1:0.02718,(M_paleacea_Rhiz_final_MPA15026.1.p1:0.07296,M_paleacea_Rhiz_final_MPA15026.2.p1:0.00014)n9:0.01187)n8:0.18116,(P_pinnata_scaffold-UUHD-2148617-Porella_pinnata:0.15772,P_neesiana_scaffold-JHFI-2005429-Pellia_neesiana:0.17683)n10:0.06423)n7:0.10718)n5:0.05132,(((A_trichopoda_renamed_ERN19522:0.3451,(P_dactylifera_renamed_XP_008777307.1:0.00941,(P_dactylifera_renamed_XP_026658913.1:0.00016,P_dactylifera_renamed_XP_008784549.1:0.00014)n15:0.00014)n14:0.15982)n13:0.14041,(Z_mays_renamed_A0A1D6M2D7:0.33938,(Oryza_sativa_renamed_LOC_Os05g46780.1:0.05833,Oryza_sativa_renamed_LOC_Os05g46860.1:0.01564)n17:0.12672)n16:0.16649)n12:0.08717,(((B_vulgaris_renamed_KMS98466:0.12767,B_vulgaris_renamed_KMT10780:0.09282)n20:0.15006,(((M_truncatula_renamed_MTR_3049440:0.00014,(M_truncatula_renamed_MTR_3049440:0.00915,M_truncatula_renamed_MTR_3049440:0.00014)n24:0.09313)n23:0.06391,(M_truncatula_renamed_MTR_5081620:0.00014,M_truncatula_renamed_MTR_5081620:0.45717)n25:0.02067)n22:0.04957,(L_angustifolius_renamed_OIV92252:0.35962,(L_japonicus_renamed_Lj0g3v0203629.1:0.11037,L_japonicus_renamed_Lj6g3v0896500.1:0.00015)n27:0.09071)n26:0.03801)n21:0.23858)n19:0.09171,((A_thaliana_renamed_AT3G20550.1:0.0367,A_thaliana_renamed_AT2G24410.1:0.84169)n29:0.24252,M_paleacea_Rhiz_final_MPA5218.1.p1:1.1066)n28:0.04556)n18:0.03844)n11:0.106029)n4:0.011781)n2:0.0474,A_filiculoides_renamed_Azfi_s0301.g063701:0.32758)n1:0.00328,(((P_patens_renamed_P319_14080V3.1:0,P_patens_renamed_P319_14080V3.2:0)n32:0.00014,P_patens_renamed_P319_14080V3.3:0.00015)n31:0.45492,((M_flagellaris_scaffold-UCRN-2008404-Megaceros_tosanus:0.00015,M_flagellaris_scaffold-UCRN-2008405-Megaceros_tosanus:0.00014)n34:0.48451,(C_braunii_renamed_GBG59393:0.45945,(S_muscicola_renamed_SM000021S06431:0.09443,(S_muscicola_renamed_SM000037S13516:0.37416,S_muscicola_renamed_SM000427S15753:0.03945)n37:0.08698)n36:0.57671)n35:0.08168)n33:0.10322)n30:0.00328)n0;
```
