## Supplementary material for "Transcriptional responses to arbuscular mycorrhizal symbiosis development are conserved in the early divergent *Marchantia paleacea*": OG0005004_tree.txt

```
(((C_braunii_renamed_GBG67595:0.32975,(S_muscicola_renamed_SM000076S21847:0.01404,(S_muscicola_renamed_SM000027S09641:0.01869,S_muscicola_renamed_SM000028S10117:0.01218)n4:0.01076)n3:0.24706)n2:0.03214,(((M_flagellaris_scaffold-UCRN-2052373-Megaceros_tosanus:0.11218,A_agrestis_renamed_Aagr.utg000024l.350.1:0.29347)n7:0.09383,(A_filiculoides_renamed_Azfi_s0309.g064082:0.15241,(((T_lepidozioides_scaffold-SKQD-2076748-Takakia_lepidozioides:0.07571,(P_abies_renamed_MA_10192750g0010:0.31637,(((P_patens_renamed_P313_14220V3.3:0,P_patens_renamed_P313_14220V3.1:0)n15:0.00014,P_patens_renamed_P313_14220V3.2:0.00014)n14:0.13852,(P_patens_renamed_P39_8980V3.2:0.03838,P_patens_renamed_P39_8980V3.1:0.00016)n16:0.448965)n13:0.049885)n12:0.03888)n11:0.02611,(S_moellendorffii_renamed_EFJ05989:0,S_moellendorffii_renamed_EFJ19030:0)n17:0.24779)n10:0.02389,((M_polymorpha_renamed_Mapoly0126s0013.1:0.00579,(M_paleacea_Rhiz_final_MPA24803.1.p1:0.00015,M_paleacea_Rhiz_final_MPA24803.2.p1:0.00014)n20:0.00907)n19:0.07926,(P_neesiana_scaffold-JHFI-2017631-Pellia_neesiana:0.12996,(P_pinnata_scaffold-UUHD-2008514-Porella_pinnata:0.05015,P_pinnata_scaffold-UUHD-2017624-Porella_pinnata:0.0226)n22:0.06817)n21:0.04093)n18:0.05846)n9:0.02148)n8:0.02331)n6:0.05707,(M_paleacea_Rhiz_final_MPA4731.1.p1:0.38028,P_pinnata_scaffold-UUHD-2130188-Porella_pinnata:0.69712)n23:0.58761)n5:0.06529)n1:0.00603,(A_trichopoda_renamed_ERN06184:0.0849,((B_vulgaris_renamed_KMS99091:0.12616,(A_thaliana_renamed_AT1G12840.1:0.09453,(L_japonicus_renamed_Lj1g3v3903050.1:0.04153,((L_angustifolius_renamed_OIW03372:0.01939,L_angustifolius_renamed_OIV89954:0.12208)n30:0.02251,(M_truncatula_renamed_MTR_7083720:0.00014,M_truncatula_renamed_MTR_7083720:0.00014)n31:0.04556)n29:0.01255)n28:0.05295)n27:0.02619)n26:0.03695,((P_dactylifera_renamed_XP_008775427.1:0.0367,(P_dactylifera_renamed_XP_008808181.1:0.00014,P_dactylifera_renamed_XP_026665649.1:0.00015)n34:0.02662)n33:0.03818,((Oryza_sativa_renamed_LOC_Os05g51530.1:0.03168,Oryza_sativa_renamed_LOC_Os05g51530.2:0.00015)n36:0.03761,(Z_mays_renamed_B4FMY6:0.02122,Z_mays_renamed_B4G0U0:0.035136)n37:0.003904)n35:0.0105)n32:0.02127)n25:0.01903)n24:0.14069)n0;
```
