## Supplementary material for "Transcriptional responses to arbuscular mycorrhizal symbiosis development are conserved in the early divergent *Marchantia paleacea*": OG0005005_tree.txt

```
((A_filiculoides_renamed_Azfi_s0320.g064466:0.44819,(M_flagellaris_scaffold-UCRN-2051482-Megaceros_tosanus:0.09901,A_agrestis_renamed_Aagr.utg000050l.408.1:0.26521)n2:0.09104)n1:0.04347,((((P_patens_renamed_P36_17550V3.3:0.04315,(P_patens_renamed_P36_17550V3.6:0.00014,(((P_patens_renamed_P36_17550V3.7:0,P_patens_renamed_P36_17550V3.1:0)n10:0.00014,(P_patens_renamed_P36_17550V3.4:0.00012,P_patens_renamed_P36_17550V3.2:0.00014)n11:0.00345)n9:0.00016,P_patens_renamed_P36_17550V3.5:0.00015)n8:0.00015)n7:0.00015)n6:0.43255,T_lepidozioides_scaffold-SKQD-2078316-Takakia_lepidozioides:0.10846)n5:0.09173,((M_paleacea_Rhiz_final_MPA20483.1.p1:0.01216,M_polymorpha_renamed_Mapoly0063s0087.1:0.04049)n13:0.20625,(P_pinnata_scaffold-UUHD-2149046-Porella_pinnata:0.06538,P_neesiana_scaffold-JHFI-2016936-Pellia_neesiana:0.16242)n14:0.08196)n12:0.16102)n4:0.03961,(((S_moellendorffii_renamed_EFJ28725:0.00015,S_moellendorffii_renamed_EFJ30686:0.01195)n17:0.35083,C_braunii_renamed_GBG87319:0.75313)n16:0.02343,(A_trichopoda_renamed_ERN10499:0.23416,((Z_mays_renamed_A0A1D6PK11:0.07546,(Oryza_sativa_renamed_LOC_Os03g05800.1:0.00014,(Oryza_sativa_renamed_LOC_Os03g05800.2:0.07621,Oryza_sativa_renamed_LOC_Os03g05800.3:0.20879)n22:0.04188)n21:0.06986)n20:0.19396,(B_vulgaris_renamed_KMT06217:0.22187,((P_dactylifera_renamed_XP_008808864.1:0.00014,P_dactylifera_renamed_XP_008808863.1:0.00343)n25:0.22134,((A_thaliana_renamed_AT2G36895.3:0.00014,(A_thaliana_renamed_AT2G36895.2:0.00015,A_thaliana_renamed_AT2G36895.1:0.00014)n28:0.00016)n27:0.2897,((L_japonicus_renamed_Lj4g3v2214890.1:0.00016,L_japonicus_renamed_Lj4g3v2214890.2:0.00014)n30:0.08735,(L_angustifolius_renamed_OIW01600:0.17929,((M_truncatula_renamed_MTR_1063100:0.00016,(M_truncatula_renamed_MTR_1063100:0.10056,(M_truncatula_renamed_MTR_1063100:0.00014,M_truncatula_renamed_MTR_1063100:0.04743)n35:0.0225)n34:0.02168)n33:0.00016,(M_truncatula_renamed_MTR_6035275:0.07713,(M_truncatula_renamed_MTR_1063100:0.00016,M_truncatula_renamed_MTR_1063100:0.16697)n37:0.12373)n36:0.00719)n32:0.13665)n31:0.02782)n29:0.02549)n26:0.06071)n24:0.05409)n23:0.05714)n19:0.02428)n18:0.19965)n15:0.17211)n3:0.04347)n0;
```
