## Supplementary material for "Transcriptional responses to arbuscular mycorrhizal symbiosis development are conserved in the early divergent *Marchantia paleacea*": OG0005006_tree.txt

```
((C_braunii_renamed_GBG82410:0.60801,(S_muscicola_renamed_SM000211S06616:0.01069,(S_muscicola_renamed_SM000167S02944:0.04798,S_muscicola_renamed_SM000184S03758:0.02728)n3:0.01734)n2:0.72259)n1:0.055945,(((P_patens_renamed_P316_3030V3.1:0,P_patens_renamed_P316_3030V3.2:0)n6:0.15329,(((P_patens_renamed_P327_3670V3.3:0,P_patens_renamed_P327_3670V3.4:0)n9:0.00014,(P_patens_renamed_P327_3670V3.6:0,P_patens_renamed_P327_3670V3.5:0)n10:0.00014)n8:0.00015,((P_patens_renamed_P327_3670V3.7:0,P_patens_renamed_P327_3670V3.1:0)n12:0.00014,P_patens_renamed_P327_3670V3.2:0.00014)n11:0.00014)n7:0.17438)n5:0.35083,(A_filiculoides_renamed_Azfi_s0327.g065237:0.51172,(P_abies_renamed_MA_46922g0010:0.46727,(A_trichopoda_renamed_ERN02819:0.40593,((B_vulgaris_renamed_KMT10412:0.43361,(((A_thaliana_renamed_AT3G47890.1:0,A_thaliana_renamed_AT3G47890.2:0)n20:0.07404,(A_thaliana_renamed_AT3G47910.2:0.00014,A_thaliana_renamed_AT3G47910.1:0.00014)n21:0.07773)n19:0.33506,((L_angustifolius_renamed_OIW17696:0.06202,(L_angustifolius_renamed_OIW18374:0.07299,L_angustifolius_renamed_OIW00119:0.07705)n24:0.00575)n23:0.08112,((M_truncatula_renamed_MTR_4107470:0.00014,M_truncatula_renamed_MTR_4107470:0.004)n26:0.15013,((L_japonicus_renamed_Lj1g3v0449000.2:0.00014,(L_japonicus_renamed_Lj1g3v0449000.3:0.00014,(L_japonicus_renamed_Lj1g3v0449000.1:0.00023,L_japonicus_renamed_Lj1g3v0449000.4:0.00014)n30:0.00415)n29:0.00014)n28:0.21389,((L_japonicus_renamed_Lj4g3v1601430.2:0,L_japonicus_renamed_Lj4g3v1601430.3:0)n32:0.06885,L_japonicus_renamed_Lj4g3v1601430.1:0.127368)n31:0.0127368)n27:0.0014152)n25:0.00633)n22:0.03416)n18:0.07756)n17:0.14416,((Oryza_sativa_renamed_LOC_Os03g06950.1:0.26662,(Z_mays_renamed_A0A1D6JPU6:0.06933,Z_mays_renamed_A0A1D6PKI7:0.09001)n35:0.15786)n34:0.41997,(P_dactylifera_renamed_XP_026665883.1:0.0024,(P_dactylifera_renamed_XP_008809576.1:0.00014,P_dactylifera_renamed_XP_026665882.1:0.00014)n37:0.00014)n36:0.21354)n33:0.1415)n16:0.05698)n15:0.22695)n14:0.29007)n13:0.11526)n4:0.055945)n0;
```
