## Supplementary material for "Transcriptional responses to arbuscular mycorrhizal symbiosis development are conserved in the early divergent *Marchantia paleacea*": OG0005007_tree.txt

```
(((S_moellendorffii_renamed_EFJ24088:0.00014,S_moellendorffii_renamed_EFJ35137:0.00681)n2:0.18416,(C_braunii_renamed_GBG93126:0.15917,S_muscicola_renamed_SM000061S19265:0.6151)n3:0.24738)n1:0.013325,((((T_lepidozioides_scaffold-SKQD-2076499-Takakia_lepidozioides:0.06621,((P_patens_renamed_P314_17280V3.2:0.01187,P_patens_renamed_P314_17280V3.1:0.00014)n9:0.08253,((P_patens_renamed_P32_14390V3.2:0,P_patens_renamed_P32_14390V3.1:0)n11:0.00491,P_patens_renamed_P32_14390V3.3:0.066)n10:0.05934)n8:0.11821)n7:0.08533,((A_trichopoda_renamed_ERN14292:0.09567,((P_dactylifera_renamed_XP_008788790.1:0.08283,(Z_mays_renamed_B4FT61:0.05901,(Oryza_sativa_renamed_LOC_Os05g24580.1:0.03036,(Oryza_sativa_renamed_LOC_Os08g20270.1:0,Oryza_sativa_renamed_LOC_Os08g20270.2:0)n18:0.00409)n17:0.04752)n16:0.07391)n15:0.03029,((L_angustifolius_renamed_OIW14992:0.05934,(L_japonicus_renamed_Lj5g3v0529130.1:0.03211,(M_truncatula_renamed_MTR_1012830:0.06276,M_truncatula_renamed_MTR_1012830:0.00015)n22:0.04267)n21:0.034)n20:0.06193,(A_thaliana_renamed_AT2G25280.1:0.14812,B_vulgaris_renamed_KMT18988:0.06208)n23:0.02946)n19:0.05442)n14:0.02721)n13:0.08543,(P_abies_renamed_MA_3859g0010:0.21608,P_abies_renamed_MA_18304g0010:0.118566)n24:0.013174)n12:0.00985)n6:0.01817,((M_flagellaris_scaffold-UCRN-2003844-Megaceros_tosanus:0.00014,M_flagellaris_scaffold-UCRN-2003845-Megaceros_tosanus:0.00015)n26:0.12762,(A_agrestis_renamed_Aagr.utg000085l.68.3:0.00015,(A_agrestis_renamed_Aagr.utg000085l.68.4:0.00014,(A_agrestis_renamed_Aagr.utg000085l.68.2:0.0163,A_agrestis_renamed_Aagr.utg000085l.68.1:0.0952)n29:0.10895)n28:0.00017)n27:0.11457)n25:0.04635)n5:0.01916,(((M_paleacea_Rhiz_final_MPA11425.1.p1:0.0057,M_polymorpha_renamed_Mapoly0065s0048.1:0.0041)n32:0.08426,((P_pinnata_scaffold-UUHD-2010507-Porella_pinnata:0.00016,(P_pinnata_scaffold-UUHD-2010505-Porella_pinnata:0.00014,P_pinnata_scaffold-UUHD-2010506-Porella_pinnata:0.00014)n35:0.00016)n34:0.02299,(P_neesiana_scaffold-JHFI-2105738-Pellia_neesiana:0.03628,(P_neesiana_scaffold-JHFI-2014532-Pellia_neesiana:0,P_neesiana_scaffold-JHFI-2014533-Pellia_neesiana:0)n37:0.040635)n36:0.004515)n33:0.04245)n31:0.03944,A_filiculoides_renamed_Azfi_s0329.g065352:0.28492)n30:0.01939)n4:0.013325)n0;
```
