## Supplementary material for "Transcriptional responses to arbuscular mycorrhizal symbiosis development are conserved in the early divergent *Marchantia paleacea*": OG0005008_tree.txt

```
(A_agrestis_renamed_Aagr.utg000117l.131.1:0.20624,(T_lepidozioides_scaffold-SKQD-2077385-Takakia_lepidozioides:0.42752,(((M_polymorpha_renamed_Mapoly0052s0131.1:0.04479,((M_paleacea_Rhiz_final_MPA23206.1.p1:0,M_paleacea_Rhiz_final_MPA23206.3.p1:0)n6:0.00014,(M_paleacea_Rhiz_final_MPA23206.2.p1:0,M_paleacea_Rhiz_final_MPA23206.4.p1:0)n7:0.00014)n5:0.00327)n4:0.12294,(P_pinnata_scaffold-UUHD-2004435-Porella_pinnata:0.08865,((P_neesiana_scaffold-JHFI-2007283-Pellia_neesiana:0,P_neesiana_scaffold-JHFI-2007285-Pellia_neesiana:0)n10:0.02151,P_neesiana_scaffold-JHFI-2007284-Pellia_neesiana:0.00015)n9:0.10187)n8:0.05942)n3:0.17161,((S_moellendorffii_renamed_EFJ07827:0.00014,S_moellendorffii_renamed_EFJ07293:0.0034)n12:0.49362,(A_filiculoides_renamed_Azfi_s0335.g065520:0.83349,((P_abies_renamed_MA_329803g0010:0.28808,(A_trichopoda_renamed_ERM95151:0.2511,((B_vulgaris_renamed_KMT20596:0.37306,(L_angustifolius_renamed_OIV98755:0.09926,((M_truncatula_renamed_MTR_1047620:0.05816,M_truncatula_renamed_MTR_7076600:0.00015)n21:0.1507,L_japonicus_renamed_Lj1g3v2627400.1:0.1143)n20:0.02578)n19:0.19602)n18:0.24311,((Oryza_sativa_renamed_LOC_Os02g42730.1:0.14541,Z_mays_renamed_A0A1D6Q5U6:0.20438)n23:0.36254,(P_dactylifera_renamed_XP_008776376.1:0.00014,(P_dactylifera_renamed_XP_008776373.1:0,P_dactylifera_renamed_XP_008776374.1:0)n25:0.00015)n24:0.14716)n22:0.07475)n17:0.08537)n16:0.31412)n15:0.35455,(P_abies_renamed_MA_10436253g0010:0.24112,(((B_vulgaris_renamed_KMT03374:0.24155,(L_japonicus_renamed_Lj6g3v1164010.1:0.07161,(L_angustifolius_renamed_OIV98347:0.1231,M_truncatula_renamed_MTR_2043370:0.11643)n31:0.02502)n30:0.13579)n29:0.14443,((P_dactylifera_renamed_XP_008785576.1:0.00015,P_dactylifera_renamed_XP_008785575.1:0.00014)n33:0.21336,(Z_mays_renamed_A0A1D6KE58:0.29572,(Oryza_sativa_renamed_LOC_Os12g38480.1:0.00015,(Oryza_sativa_renamed_LOC_Os12g38480.2:0.02356,(Oryza_sativa_renamed_LOC_Os12g38480.4:0,Oryza_sativa_renamed_LOC_Os12g38480.3:0)n37:0.07819)n36:0.00023)n35:0.1846)n34:0.32984)n32:0.06857)n28:0.06228,A_trichopoda_renamed_ERN05566:0.25573)n27:0.34629)n26:0.111591)n14:0.012399)n13:0.08313)n11:0.02549)n2:0.09025)n1:0.20624)n0;
```
