## Supplementary material for "Transcriptional responses to arbuscular mycorrhizal symbiosis development are conserved in the early divergent *Marchantia paleacea*": OG0005009_tree.txt

```
((M_flagellaris_scaffold-UCRN-2053853-Megaceros_tosanus:0.5593,(((A_filiculoides_renamed_Azfi_s0345.g065794:0.419,(A_trichopoda_renamed_ERN00738:0.21827,(((L_angustifolius_renamed_OIW05547:0.15569,((L_japonicus_renamed_Lj0g3v0154439.1:0.00015,L_japonicus_renamed_Lj3g3v3724440.1:0.00014)n10:0.16526,(M_truncatula_renamed_MTR_4036760:0.08111,M_truncatula_renamed_MTR_4061050:0.11428)n11:0.07026)n9:0.0472)n8:0.22675,(B_vulgaris_renamed_KMS98888:0.35613,(A_thaliana_renamed_AT5G07660.1:0.14926,A_thaliana_renamed_AT5G61460.1:0.13403)n13:0.14283)n12:0.03481)n7:0.06267,(Z_mays_renamed_C0PG09:0.40166,((P_dactylifera_renamed_XP_017697762.1:0.00629,(P_dactylifera_renamed_XP_008786951.1:0.00014,P_dactylifera_renamed_XP_026659674.1:0.00748)n17:0.00014)n16:0.17565,(P_dactylifera_renamed_XP_026664045.1:0.00014,(P_dactylifera_renamed_XP_008802823.1:0.00014,P_dactylifera_renamed_XP_026664044.1:0.00886)n19:0.00015)n18:0.100935)n15:0.011215)n14:0.00811)n6:0.05939)n5:0.21394)n4:0.06403,(S_moellendorffii_renamed_EFJ27923:0.00403,S_moellendorffii_renamed_EFJ36741:0.0039)n20:0.52293)n3:0.03435,((T_lepidozioides_scaffold-SKQD-2076231-Takakia_lepidozioides:0.18492,((P_patens_renamed_P311_11190V3.3:0,P_patens_renamed_P311_11190V3.1:0)n24:0.00014,P_patens_renamed_P311_11190V3.2:0.00016)n23:0.27542)n22:0.14681,((M_polymorpha_renamed_Mapoly0003s0057.1:0.02193,(M_paleacea_Rhiz_final_MPA28353.1.p1:0.05949,(M_paleacea_Rhiz_final_MPA28353.2.p1:0.00016,M_paleacea_Rhiz_final_MPA28353.3.p1:0.00014)n28:0.00012)n27:0.02785)n26:0.28553,((P_neesiana_scaffold-JHFI-2111485-Pellia_neesiana:0.19613,(P_pinnata_scaffold-UUHD-2137291-Porella_pinnata:0.19977,P_pinnata_scaffold-UUHD-2125064-Porella_pinnata:0.166986)n31:0.018554)n30:0.12287,(P_pinnata_scaffold-UUHD-2150135-Porella_pinnata:0.21474,(P_neesiana_scaffold-JHFI-2090848-Pellia_neesiana:0.23439,P_neesiana_scaffold-JHFI-2016431-Pellia_neesiana:0.232434)n33:0.025826)n32:0.12564)n29:0.01396)n25:0.03699)n21:0.06675)n2:0.03893)n1:0.085715,((Oryza_sativa_renamed_LOC_Os09g03370.1:0.38232,(S_muscicola_renamed_SM000043S15874:0.0402,(S_muscicola_renamed_SM000031S11620:0.02602,S_muscicola_renamed_SM000226S07407:0.01881)n37:0.00018)n36:0.62801)n35:0.18831,C_braunii_renamed_GBG82316:0.70371)n34:0.085715)n0;
```
