## Supplementary material for "Transcriptional responses to arbuscular mycorrhizal symbiosis development are conserved in the early divergent *Marchantia paleacea*": OG0005010_tree.txt

```
(((((P_patens_renamed_P310_25870V3.2:0,P_patens_renamed_P310_25870V3.1:0)n4:0.77574,(T_lepidozioides_scaffold-SKQD-2069648-Takakia_lepidozioides:0.3123,(P_neesiana_scaffold-JHFI-2016916-Pellia_neesiana:0.21858,((M_paleacea_Rhiz_final_MPA23555.1.p1:0.02889,M_polymorpha_renamed_Mapoly0134s0010.1:0.03754)n8:0.29136,P_pinnata_scaffold-UUHD-2134875-Porella_pinnata:0.23395)n7:0.04272)n6:0.09031)n5:0.1123)n3:0.08831,(A_agrestis_renamed_Aagr.utg000063l.455.1:0.38161,((M_flagellaris_scaffold-UCRN-2006698-Megaceros_tosanus:0.00014,M_flagellaris_scaffold-UCRN-2006699-Megaceros_tosanus:0.00014)n11:0.45217,(M_flagellaris_scaffold-UCRN-2007481-Megaceros_tosanus:0.00014,M_flagellaris_scaffold-UCRN-2007480-Megaceros_tosanus:0.00014)n12:0.260397)n10:0.028933)n9:0.05016)n2:0.08483,(((S_moellendorffii_renamed_EFJ11573:0.02086,S_moellendorffii_renamed_EFJ18961:0.00848)n15:0.6672,(S_moellendorffii_renamed_EFJ32563:0.00735,(S_moellendorffii_renamed_EFJ32566:0.05441,S_moellendorffii_renamed_EFJ16622:0.00924)n17:0.01343)n16:1.18565)n14:0.20239,((S_muscicola_renamed_SM000041S15555:0.0459,(S_muscicola_renamed_SM000005S17264:0.05107,S_muscicola_renamed_SM000054S18131:0.04402)n20:0.00995)n19:0.74237,(C_braunii_renamed_GBG87746:1.76811,C_braunii_renamed_GBG87750:1.40609)n21:0.156232)n18:0.06734)n13:0.07436)n1:0.05499,(C_braunii_renamed_GBG87751:0.86875,(A_filiculoides_renamed_Azfi_s0350.g066561:0.62322,((S_muscicola_renamed_SM000041S15562:2.29799,((B_vulgaris_renamed_KMS97197:0.44161,((A_thaliana_renamed_AT1G16800.2:0.00015,(A_thaliana_renamed_AT1G16800.3:0.00014,A_thaliana_renamed_AT1G16800.1:0.00046)n30:0.00039)n29:0.45033,(L_angustifolius_renamed_OIW09318:0.1445,(M_truncatula_renamed_MTR_2105760:0.00015,(M_truncatula_renamed_MTR_2105760:0.00014,M_truncatula_renamed_MTR_2105760:0.00014)n33:0.00051)n32:0.15912)n31:0.20016)n28:0.0868)n27:0.11815,(P_dactylifera_renamed_XP_008798192.1:0.32611,((P_patens_renamed_P326_15437V3.1:2.34645,(Oryza_sativa_renamed_LOC_Os09g32180.1:0.47637,Oryza_sativa_renamed_LOC_Os09g32190.1:0.15975)n37:0.01775)n36:0.00066,Z_mays_renamed_A0A1D6I7H4:0.09682)n35:0.05686)n34:0.12927)n26:0.05692)n25:0.02657,A_trichopoda_renamed_ERN12516:0.33386)n24:0.44695)n23:0.0161055)n22:0.0017895)n0;
```
