## Supplementary material for "Transcriptional responses to arbuscular mycorrhizal symbiosis development are conserved in the early divergent *Marchantia paleacea*": OG0005011_tree.txt

```
((C_braunii_renamed_GBG86641:0.00016,C_braunii_renamed_GBG86642:0.00723)n1:0.291535,((((S_moellendorffii_renamed_EFJ27597:0.01619,S_moellendorffii_renamed_EFJ37347:0.00014)n5:0.40983,(S_moellendorffii_renamed_EFJ33511:0.0036,S_moellendorffii_renamed_EFJ27143:0.00763)n6:0.46511)n4:0.09788,(((M_paleacea_Rhiz_final_MPA20555.3.p1:0.03705,M_polymorpha_renamed_Mapoly0009s0113.1:0.01569)n9:0.34213,(P_neesiana_scaffold-JHFI-2011062-Pellia_neesiana:0.15763,P_pinnata_scaffold-UUHD-2148188-Porella_pinnata:0.15709)n10:0.15804)n8:0.20437,(T_lepidozioides_scaffold-SKQD-2074324-Takakia_lepidozioides:0.12885,((P_patens_renamed_P33_12290V3.1:0,P_patens_renamed_P33_12290V3.2:0)n13:0.77378,(P_patens_renamed_P34_17510V3.6:0,P_patens_renamed_P34_17510V3.4:0,P_patens_renamed_P34_17510V3.2:0,P_patens_renamed_P34_17510V3.1:0,P_patens_renamed_P34_17510V3.5:0,P_patens_renamed_P34_17510V3.3:0)n14:0.368298)n12:0.040922)n11:0.13293)n7:0.0592)n3:0.04573,((A_filiculoides_renamed_Azfi_s0365.g066963:0.01249,A_filiculoides_renamed_Azfi_s1558.g104327:0.03115)n16:0.55841,(A_trichopoda_renamed_ERN20176:0.31355,(((P_dactylifera_renamed_XP_008788278.1:0.00014,(P_dactylifera_renamed_XP_026660082.1:0.00472,P_dactylifera_renamed_XP_017698020.1:0.00147)n21:0.00127)n20:0.14257,(Oryza_sativa_renamed_LOC_Os03g62680.1:0.10267,Z_mays_renamed_B8A356:0.12783)n22:0.24685)n19:0.12018,(((A_thaliana_renamed_AT2G31865.3:0.03602,(A_thaliana_renamed_AT2G31865.2:0.00014,A_thaliana_renamed_AT2G31865.1:0.00014)n26:0.00074)n25:0.42675,(A_thaliana_renamed_AT2G31870.1:0.00015,A_thaliana_renamed_AT2G31870.2:0.00014)n27:0.2709)n24:0.04859,((L_japonicus_renamed_Lj6g3v0933480.1:0.09387,M_truncatula_renamed_MTR_3029520:0.10444)n29:0.15262,(B_vulgaris_renamed_KMT00252:0.3872,(B_vulgaris_renamed_KMT15588:0.01254,(B_vulgaris_renamed_KMT15593:0.00014,(B_vulgaris_renamed_KMT15592:0.00014,B_vulgaris_renamed_KMT15591:0.00014)n33:0.00015)n32:0.01847)n31:0.12479)n30:0.11963)n28:0.03295)n23:0.05901)n18:0.05344)n17:0.23038)n15:0.16487)n2:0.291535)n0;
```
