## Supplementary material for "Transcriptional responses to arbuscular mycorrhizal symbiosis development are conserved in the early divergent *Marchantia paleacea*": OG0005012_tree.txt

```
((P_abies_renamed_MA_153598g0010:0.55821,(C_braunii_renamed_GBG84144:0.55643,(S_muscicola_renamed_SM000079S22431:0.02249,(S_muscicola_renamed_SM000088S23722:0.04093,S_muscicola_renamed_SM000124S25903:0.0559)n4:0.00762)n3:0.48719)n2:0.13198)n1:0.032795,((A_filiculoides_renamed_Azfi_s0371.g067123:0.51798,(S_moellendorffii_renamed_EFJ38498:0.62648,(((((L_angustifolius_renamed_OIV97497:0.10572,((((L_japonicus_renamed_Lj4g3v0654690.1:0.00014,L_japonicus_renamed_Lj4g3v0654690.2:0.00014)n16:0.00976,(L_japonicus_renamed_Lj0g3v0314209.2:0.00014,(L_japonicus_renamed_Lj0g3v0314209.1:0,L_japonicus_renamed_Lj0g3v0314209.3:0)n18:0.00014)n17:0.10338)n15:0.03263,(L_japonicus_renamed_Lj0g3v0107329.1:0.00014,L_japonicus_renamed_Lj0g3v0107329.2:0.00014)n19:0.06595)n14:0.08358,(M_truncatula_renamed_MTR_7034350:0.39928,M_truncatula_renamed_MTR_3086460:0.10949)n20:0.06958)n13:0.04614)n12:0.29032,(A_thaliana_renamed_AT1G13120.1:0.14888,A_thaliana_renamed_AT4G05523.1:0.49293)n21:0.36048)n11:0.09531,B_vulgaris_renamed_KMT07591:0.46858)n10:0.10771,(P_dactylifera_renamed_XP_026661573.1:0.35954,(Oryza_sativa_renamed_LOC_Os02g38250.1:0.07917,(Z_mays_renamed_A0A1D6GF08:0.01177,Z_mays_renamed_A0A1D6L901:0.0483)n24:0.08523)n23:0.47457)n22:0.14329)n9:0.09081,A_trichopoda_renamed_ERN13781:0.51541)n8:0.49462)n7:0.05949)n6:0.05939,(((((M_paleacea_Rhiz_final_MPA21523.1.p1:0,M_paleacea_Rhiz_final_MPA21523.2.p1:0)n29:0.02898,M_polymorpha_renamed_Mapoly0004s0250.1:0.02656)n28:0.1962,(P_neesiana_scaffold-JHFI-2004011-Pellia_neesiana:0.19574,P_pinnata_scaffold-UUHD-2017066-Porella_pinnata:0.12274)n30:0.11303)n27:0.14333,((P_patens_renamed_P39_21420V3.1:0,P_patens_renamed_P39_21420V3.2:0)n32:0.28244,(T_lepidozioides_scaffold-SKQD-2006847-Takakia_lepidozioides:0.01494,T_lepidozioides_scaffold-SKQD-2006848-Takakia_lepidozioides:0.00014)n33:0.20655)n31:0.12153)n26:0.08988,((M_flagellaris_scaffold-UCRN-2004615-Megaceros_tosanus:0,M_flagellaris_scaffold-UCRN-2004616-Megaceros_tosanus:0)n35:0.29933,(A_agrestis_renamed_Aagr.utg000118l.44.1:0.65206,(A_agrestis_renamed_Aagr.utg000038l.302.2:0.00014,A_agrestis_renamed_Aagr.utg000038l.302.1:0.05309)n37:0.09762)n36:0.43032)n34:0.16505)n25:0.05835)n5:0.032795)n0;
```
