## Supplementary material for "Transcriptional responses to arbuscular mycorrhizal symbiosis development are conserved in the early divergent *Marchantia paleacea*": OG0005013_tree.txt

```
((((S_moellendorffii_renamed_EFJ28372:0.00172,S_moellendorffii_renamed_EFJ20547:0.02018)n3:0.50273,(S_muscicola_renamed_SM000029S10490:0.01722,(S_muscicola_renamed_SM000337S12896:0.1443,S_muscicola_renamed_SM000064S19715:0.02652)n5:0.01237)n4:0.68986)n2:0.07626,((M_flagellaris_scaffold-UCRN-2010349-Megaceros_tosanus:0.36713,A_agrestis_renamed_Aagr.utg000044l.67.1:0.32048)n7:0.17709,(((P_patens_renamed_P39_3640V3.2:0,P_patens_renamed_P39_3640V3.3:0,P_patens_renamed_P39_3640V3.1:0)n10:0.2664,T_lepidozioides_scaffold-SKQD-2012193-Takakia_lepidozioides:0.18482)n9:0.09364,((M_paleacea_Rhiz_final_MPA25054.1.p1:0.05335,M_polymorpha_renamed_Mapoly0152s0014.1:0.07842)n12:0.28309,(P_pinnata_scaffold-UUHD-2147538-Porella_pinnata:0.15722,(P_neesiana_scaffold-JHFI-2111729-Pellia_neesiana:0.26351,P_neesiana_scaffold-JHFI-2015359-Pellia_neesiana:0.228105)n14:0.025345)n13:0.03702)n11:0.05561)n8:0.06484)n6:0.0738)n1:0.04613,((A_filiculoides_renamed_Azfi_s0411.g068531:0.00015,A_filiculoides_renamed_Azfi_s0539.g076325:0.00014)n16:0.49488,((P_abies_renamed_MA_20561g0020:0.01708,(P_abies_renamed_MA_591872g0010:0.43219,P_abies_renamed_MA_24895g0010:0.06614)n19:0.02001)n18:0.22543,(A_trichopoda_renamed_ERN12452:0.45348,(((P_dactylifera_renamed_XP_026663081.1:0.10138,P_dactylifera_renamed_XP_008811439.1:0.07958)n23:0.11044,((Z_mays_renamed_B4F987:0.13058,(Oryza_sativa_renamed_LOC_Os12g35890.1:0.09628,(Oryza_sativa_renamed_LOC_Os09g32290.2:0.00015,Oryza_sativa_renamed_LOC_Os09g32290.1:0.00014)n27:0.05209)n26:0.08059)n25:0.06482,(((Z_mays_renamed_K7VC32:0.13629,Z_mays_renamed_B4FTJ7:0.25313)n30:0.05244,Z_mays_renamed_A0A1D6MPA5:0.12664)n29:0.03901,Oryza_sativa_renamed_LOC_Os01g21380.1:0.09244)n28:0.17673)n24:0.33042)n22:0.12125,(B_vulgaris_renamed_KMS99406:0.3834,(A_thaliana_renamed_AT2G24580.1:0.21615,((L_angustifolius_renamed_OIW14622:0.11257,L_angustifolius_renamed_OIV97777:0.09425)n34:0.08912,(L_japonicus_renamed_Lj1g3v1989420.1:0.2381,(M_truncatula_renamed_MTR_3109010:0.18317,M_truncatula_renamed_MTR_3108990:0.090009)n36:0.010001)n35:0.02786)n33:0.21246)n32:0.11593)n31:0.08426)n21:0.06217)n20:0.28895)n17:0.07053)n15:0.04613)n0;
```
