## Supplementary material for "Transcriptional responses to arbuscular mycorrhizal symbiosis development are conserved in the early divergent *Marchantia paleacea*": OG0005014_tree.txt

```
((((S_muscicola_renamed_SM000102S09201:0.0167,(S_muscicola_renamed_SM000056S17905:0.00848,S_muscicola_renamed_SM000443S16312:0.04857)n4:0.00181)n3:0.28313,(A_agrestis_renamed_Aagr.utg000119l.94.1:0.24635,(M_flagellaris_scaffold-UCRN-2010638-Megaceros_tosanus:0,M_flagellaris_scaffold-UCRN-2010639-Megaceros_tosanus:0)n6:0.38935)n5:0.05785)n2:0.04346,C_braunii_renamed_GBG76965:0.37559)n1:0.02683,((T_lepidozioides_scaffold-SKQD-2078255-Takakia_lepidozioides:0.06283,((P_patens_renamed_P317_13010V3.1:0,P_patens_renamed_P317_13010V3.2:0)n10:0.14534,((P_patens_renamed_P32_5250V3.2:0,P_patens_renamed_P32_5250V3.1:0)n12:0.09793,(P_patens_renamed_P31_39650V3.1:0.00015,P_patens_renamed_P31_39650V3.2:0.00014)n13:0.09997)n11:0.03357)n9:0.1482)n8:0.12233,(((S_moellendorffii_renamed_EFJ04214:0.07778,(S_moellendorffii_renamed_EFJ23712:0.03024,S_moellendorffii_renamed_EFJ09975:0.01678)n17:0.02255)n16:0.1901,(A_filiculoides_renamed_Azfi_s0447.g070673:0.37136,(P_abies_renamed_MA_31952g0020:0.08675,((((Oryza_sativa_renamed_LOC_Os08g37600.1:0.07574,Z_mays_renamed_Q768R3:0.09156)n23:0.09869,(Oryza_sativa_renamed_LOC_Os09g29430.1:0.09984,Z_mays_renamed_C0PHG6:0.10819)n24:0.06741)n22:0.08811,(A_trichopoda_renamed_ERM95385:0.19257,P_dactylifera_renamed_XP_026664942.1:0.15617)n25:0.05675)n21:0.05527,(B_vulgaris_renamed_KMT01551:0.23747,((A_thaliana_renamed_AT5G64290.1:0.1075,A_thaliana_renamed_AT5G64280.1:0.33852)n28:0.05181,(M_truncatula_renamed_MTR_2009220:0.07647,(L_japonicus_renamed_Lj6g3v2204740.1:0.13169,(L_angustifolius_renamed_OIW13639:0.03352,L_angustifolius_renamed_OIV91595:0.08369)n31:0.04576)n30:0.01671)n29:0.12841)n27:0.02386)n26:0.04926)n20:0.05115)n19:0.04232)n18:0.04657)n15:0.05689,((P_neesiana_scaffold-JHFI-2113907-Pellia_neesiana:0.11881,(P_pinnata_scaffold-UUHD-2145708-Porella_pinnata:0.06804,P_pinnata_scaffold-UUHD-2148876-Porella_pinnata:0.096075)n34:0.010675)n33:0.02269,((M_paleacea_Rhiz_final_MPA12410.1.p1:0.04071,M_polymorpha_renamed_Mapoly0049s0084.1:0.0219)n36:0.14259,(M_paleacea_Rhiz_final_MPA19150.1.p1:0.064,M_polymorpha_renamed_Mapoly0011s0175.1:0.04786)n37:0.339471)n35:0.037719)n32:0.0569)n14:0.04026)n7:0.02683)n0;
```
