## Supplementary material for "Transcriptional responses to arbuscular mycorrhizal symbiosis development are conserved in the early divergent *Marchantia paleacea*": OG0005015_tree.txt

```
((((((M_polymorpha_renamed_Mapoly0047s0031.1:0.0147,(M_paleacea_Rhiz_final_MPA10883.2.p1:0.00237,(M_paleacea_Rhiz_final_MPA10883.1.p1:0.00014,M_paleacea_Rhiz_final_MPA10883.3.p1:0.00015)n7:0.00011)n6:0.01144)n5:0.1308,(P_neesiana_scaffold-JHFI-2114394-Pellia_neesiana:0.0658,(P_pinnata_scaffold-UUHD-2142585-Porella_pinnata:0.06301,P_pinnata_scaffold-UUHD-2017829-Porella_pinnata:0.081936)n9:0.009104)n8:0.01458)n4:0.05971,(T_lepidozioides_scaffold-SKQD-2008242-Takakia_lepidozioides:0.08974,T_lepidozioides_scaffold-SKQD-2079475-Takakia_lepidozioides:0.094824)n10:0.010536)n3:0.03273,(P_patens_renamed_P36_8600V3.1:0,P_patens_renamed_P36_8600V3.2:0)n11:0.0924)n2:0.03247,(M_flagellaris_scaffold-UCRN-2054016-Megaceros_tosanus:0.12245,A_agrestis_renamed_Aagr.utg000006l.1201.1:0.1312)n12:0.08513)n1:0.0176,(((S_moellendorffii_renamed_EFJ17321:0.00387,S_moellendorffii_renamed_EFJ35446:0.00324)n15:0.2219,((A_trichopoda_renamed_ERN07418:0.18909,((((L_angustifolius_renamed_OIW14182:0.0313,L_angustifolius_renamed_OIV95618:0.0229)n21:0.02989,(((M_truncatula_renamed_MTR_8100045:0.00444,M_truncatula_renamed_MTR_6011360:0.00288)n24:0.01234,M_truncatula_renamed_MTR_3085010:0.25471)n23:0.03736,(L_japonicus_renamed_Lj2g3v1905570.1:0.03283,(L_japonicus_renamed_Lj2g3v1915580.1:0.05534,(L_japonicus_renamed_Lj2g3v1915590.1:0.07291,L_japonicus_renamed_Lj0g3v0270759.1:0.01169)n27:0.00607)n26:0.043263)n25:0.004807)n22:0.00125)n20:0.07835,(A_thaliana_renamed_AT1G74260.1:0.12021,B_vulgaris_renamed_KMT18055:0.1628)n28:0.02596)n19:0.07331,(((Oryza_sativa_renamed_LOC_Os01g66500.1:0.0179,Oryza_sativa_renamed_LOC_Os05g01440.1:0.01834)n31:0.03552,(Z_mays_renamed_A0A1D6DVJ0:0.03983,Z_mays_renamed_A0A1D6L245:0.02935)n32:0.04994)n30:0.13185,(P_dactylifera_renamed_XP_008781955.1:0.13043,(P_dactylifera_renamed_XP_008788295.1:0,P_dactylifera_renamed_XP_008788296.1:0)n34:0.08238)n33:0.02533)n29:0.04818)n18:0.03819)n17:0.11148,(A_filiculoides_renamed_Azfi_s0470.g072889:0.21743,P_abies_renamed_MA_10434928g0010:0.1132)n35:0.02979)n16:0.06108)n14:0.02488,(C_braunii_renamed_GBG75237:0.2621,(S_muscicola_renamed_SM000008S22260:0.01892,S_muscicola_renamed_SM000042S15345:0.01899)n37:0.25074)n36:0.07513)n13:0.0176)n0;
```
