## Supplementary material for "Transcriptional responses to arbuscular mycorrhizal symbiosis development are conserved in the early divergent *Marchantia paleacea*": OG0005016_tree.txt

```
((P_abies_renamed_MA_206524g0010:0.26377,(A_trichopoda_renamed_ERN04255:0.1775,((((P_dactylifera_renamed_XP_008782695.1:0.00015,(P_dactylifera_renamed_XP_026658439.1:0.03231,P_dactylifera_renamed_XP_008782696.1:0.02958)n7:0.14621)n6:0.06744,P_dactylifera_renamed_XP_008810864.1:0.10203)n5:0.19683,(Oryza_sativa_renamed_LOC_Os01g07382.1:0.11365,(Z_mays_renamed_A0A1D6MKP3:0.02755,Z_mays_renamed_K7UYS3:0.04476)n9:0.11189)n8:0.24902)n4:0.13412,(B_vulgaris_renamed_KMT17406:0.33152,((A_thaliana_renamed_AT3G56430.1:0.11112,(A_thaliana_renamed_AT2G40800.1:0.00014,A_thaliana_renamed_AT2G40800.2:0.05359)n13:0.05685)n12:0.18811,(M_truncatula_renamed_MTR_3093690:0.25938,(L_angustifolius_renamed_OIW20376:0.20021,L_angustifolius_renamed_OIV96885:0.08426)n15:0.18903)n14:0.14378)n11:0.05707)n10:0.08408)n3:0.06167)n2:0.12247)n1:0.066955,(((P_neesiana_scaffold-JHFI-2014586-Pellia_neesiana:0.30669,(P_pinnata_scaffold-UUHD-2018939-Porella_pinnata:0.19232,(M_paleacea_Rhiz_final_MPA28228.1.p1:0.02969,M_polymorpha_renamed_Mapoly0158s0020.1:0.03876)n20:0.25192)n19:0.03958)n18:0.24983,(((M_flagellaris_scaffold-UCRN-2004480-Megaceros_tosanus:0,M_flagellaris_scaffold-UCRN-2004482-Megaceros_tosanus:0)n23:0.03291,A_agrestis_renamed_Aagr.utg000126l.82.1:0.16746)n22:0.3063,(T_lepidozioides_scaffold-SKQD-2078957-Takakia_lepidozioides:0.11955,((P_patens_renamed_P37_18440V3.3:0,P_patens_renamed_P37_18440V3.2:0,P_patens_renamed_P37_18440V3.1:0)n26:0.16173,(P_patens_renamed_P31_5190V3.2:0,P_patens_renamed_P31_5190V3.1:0)n27:0.16965)n25:0.22536)n24:0.10832)n21:0.07559)n17:0.08612,(C_braunii_renamed_GBG62274:0.6981,((A_filiculoides_renamed_Azfi_s0473.g072965:0.56163,(S_muscicola_renamed_SM000173S03022:0.01208,(S_muscicola_renamed_SM000071S21112:0.03048,S_muscicola_renamed_SM000032S12109:0.05107)n32:0.01435)n31:0.66154)n30:0.08286,((S_moellendorffii_renamed_EFJ36214:0.00014,S_moellendorffii_renamed_EFJ36006:0.01284)n34:1.22642,(S_moellendorffii_renamed_EFJ18592:0.00014,(S_moellendorffii_renamed_EFJ04198:0,S_moellendorffii_renamed_EFJ36463:0)n36:0.00414)n35:0.397809)n33:0.044201)n29:0.00995)n28:0.0522)n16:0.066955)n0;
```
