## Supplementary material for "Transcriptional responses to arbuscular mycorrhizal symbiosis development are conserved in the early divergent *Marchantia paleacea*": OG0005017_tree.txt

```
(((T_lepidozioides_scaffold-SKQD-2077260-Takakia_lepidozioides:0.2123,((M_flagellaris_scaffold-UCRN-2051011-Megaceros_tosanus:0.28603,(S_muscicola_renamed_SM000140S00597:0.00015,S_muscicola_renamed_SM000313S11966:0.08648)n5:0.70891)n4:0.16389,((P_neesiana_scaffold-JHFI-2112803-Pellia_neesiana:0.47496,(M_paleacea_Rhiz_final_MPA9644.1.p1:0.04871,M_polymorpha_renamed_Mapoly0009s0241.1:0.06424)n8:0.30258)n7:0.17043,((P_patens_renamed_P39_21390V3.3:0,P_patens_renamed_P39_21390V3.2:0)n10:0.00014,(P_patens_renamed_P39_21390V3.1:0,P_patens_renamed_P39_21390V3.4:0)n11:0.00016)n9:0.42428)n6:0.07763)n3:0.08962)n2:0.00018,((A_agrestis_renamed_Aagr.utg000103l.76.1:0.52813,(A_agrestis_renamed_Aagr.utg000009l.22.1:0.42185,A_agrestis_renamed_Aagr.utg000077l.13.1:0.01362)n14:0.05573)n13:0.37939,(S_moellendorffii_renamed_EFJ11457:0.00014,S_moellendorffii_renamed_EFJ23576:0.01173)n15:0.25687)n12:0.13634)n1:0.084525,(((Oryza_sativa_renamed_LOC_Os01g57460.1:0.1419,(Z_mays_renamed_A0A096QVF7:0.12326,Z_mays_renamed_B4FP34:0.14633)n19:0.07936)n18:0.27837,((P_dactylifera_renamed_XP_008788938.1:0.12529,(P_dactylifera_renamed_XP_008813301.2:0.00014,P_dactylifera_renamed_XP_026656105.1:0.00014)n22:0.12561)n21:0.21142,(((B_vulgaris_renamed_KMT16993:0.07996,(B_vulgaris_renamed_KMT12590:0.00014,(B_vulgaris_renamed_KMT12589:0.02606,B_vulgaris_renamed_KMT12588:0.01024)n27:0.00263)n26:0.07591)n25:0.25476,(A_thaliana_renamed_AT4G03240.1:0.37891,((L_japonicus_renamed_Lj1g3v4012760.1:0,L_japonicus_renamed_Lj1g3v4012760.2:0)n30:0.14993,((M_truncatula_renamed_MTR_7087030:0.0115,(M_truncatula_renamed_MTR_6071520:0.01658,M_truncatula_renamed_MTR_6071700:0.55025)n33:0.00547)n32:0.15991,(L_angustifolius_renamed_OIW03265:0.08278,L_angustifolius_renamed_OIV89312:0.25699)n34:0.11146)n31:0.05663)n29:0.1817)n28:0.07319)n24:0.05981,A_trichopoda_renamed_ERM98372:0.72094)n23:0.04521)n20:0.08829)n17:0.23121,((A_filiculoides_renamed_Azfi_s1791.g106805:0.0245,(A_filiculoides_renamed_Azfi_s1014.g095187:0.00015,A_filiculoides_renamed_Azfi_s0553.g076636:0.3)n37:0.05242)n36:0.61724,C_braunii_renamed_GBG69156:0.96973)n35:0.10446)n16:0.084525)n0;
```
