## Supplementary material for "Transcriptional responses to arbuscular mycorrhizal symbiosis development are conserved in the early divergent *Marchantia paleacea*": OG0005018_tree.txt

```
((C_braunii_renamed_GBG60869:0.54368,(S_muscicola_renamed_SM000036S13364:0.0105,(S_muscicola_renamed_SM000019S04952:0.04731,S_muscicola_renamed_SM000132S26894:0.05131)n3:0.07309)n2:0.31027)n1:0.105625,((S_moellendorffii_renamed_EFJ19154:0.00015,S_moellendorffii_renamed_EFJ13544:0.00014)n5:0.36998,((T_lepidozioides_scaffold-SKQD-2011309-Takakia_lepidozioides:0.15739,(P_patens_renamed_P32_16150V3.1:0.66886,(P_patens_renamed_P311_23150V3.5:0.00014,(P_patens_renamed_P311_23150V3.1:0.00014,(P_patens_renamed_P311_23150V3.2:0.00014,(P_patens_renamed_P311_23150V3.3:0.0264,P_patens_renamed_P311_23150V3.4:0.01081)n12:0.0266)n11:0.00015)n10:0.00015)n9:0.00016)n8:0.29331)n7:0.0758,((A_filiculoides_renamed_Azfi_s0617.g079532:0.27468,(A_trichopoda_renamed_ERN12188:0.46013,(((M_truncatula_renamed_MTR_1095640:0.08209,(L_angustifolius_renamed_OIV91382:0.09901,L_japonicus_renamed_Lj5g3v1849510.1:0.04062)n19:0.02063)n18:0.20429,((A_thaliana_renamed_AT5G50840.1:0.00014,A_thaliana_renamed_AT5G50840.2:0.00015)n21:0.29672,(B_vulgaris_renamed_KMT17677:0.20802,P_abies_renamed_MA_8423017g0010:0.3072)n22:0.07781)n20:0.05607)n17:0.10226,((P_dactylifera_renamed_XP_008789071.1:0.05214,(P_dactylifera_renamed_XP_008793585.1:0.00014,P_dactylifera_renamed_XP_017698935.1:0.06958)n25:0.12446)n24:0.08448,((Oryza_sativa_renamed_LOC_Os03g17930.3:0.00015,(Oryza_sativa_renamed_LOC_Os03g17930.1:0.00014,Oryza_sativa_renamed_LOC_Os03g17930.2:0.00014)n28:0.00014)n27:0.11042,(Z_mays_renamed_A0A1D6PCY3:0.33346,Z_mays_renamed_C0P5X2:0.04134)n29:0.19394)n26:0.35121)n23:0.15781)n16:0.06098)n15:0.57206)n14:0.09453,(P_pinnata_scaffold-UUHD-2150413-Porella_pinnata:0.08807,((M_polymorpha_renamed_Mapoly0007s0101.1:0.01468,(M_paleacea_Rhiz_final_MPA27470.1.p1:0.0073,M_paleacea_Rhiz_final_MPA27470.2.p1:0.00014)n33:0.02016)n32:0.19276,(P_neesiana_scaffold-JHFI-2000682-Pellia_neesiana:0.00137,((P_neesiana_scaffold-JHFI-2007875-Pellia_neesiana:0,P_neesiana_scaffold-JHFI-2007876-Pellia_neesiana:0)n36:0.3273,(P_neesiana_scaffold-JHFI-2000680-Pellia_neesiana:0.00014,P_neesiana_scaffold-JHFI-2000681-Pellia_neesiana:0.05112)n37:0.06244)n35:0.02097)n34:0.07793)n31:0.05647)n30:0.17917)n13:0.03171)n6:0.00023)n4:0.105625)n0;
```
