## Supplementary material for "Transcriptional responses to arbuscular mycorrhizal symbiosis development are conserved in the early divergent *Marchantia paleacea*": OG0005019_tree.txt

```
((((M_polymorpha_renamed_Mapoly0066s0113.1:0.05301,((M_paleacea_Rhiz_final_MPA11023.1.p1:0,M_paleacea_Rhiz_final_MPA11023.2.p1:0)n5:0.00015,M_paleacea_Rhiz_final_MPA11023.3.p1:0.00014)n4:0.02045)n3:0.15198,(P_pinnata_scaffold-UUHD-2147845-Porella_pinnata:0.1745,P_neesiana_scaffold-JHFI-2016897-Pellia_neesiana:0.30004)n6:0.04045)n2:0.10159,(M_flagellaris_scaffold-UCRN-2011022-Megaceros_tosanus:0.20412,(A_agrestis_renamed_Aagr.utg000013l.136.1:0.0349,((A_agrestis_renamed_Aagr.utg000042l.484.1:0,A_agrestis_renamed_Aagr.utg000042l.484.2:0,A_agrestis_renamed_Aagr.utg000042l.484.5:0)n10:0.00014,(A_agrestis_renamed_Aagr.utg000012l.247.1:0.20735,(A_agrestis_renamed_Aagr.utg000042l.484.4:0,A_agrestis_renamed_Aagr.utg000042l.484.3:0)n12:0.00015)n11:0.01075)n9:0.04406)n8:0.23751)n7:0.14185)n1:0.03504,(((P_patens_renamed_P38_16180V3.2:0,P_patens_renamed_P38_16180V3.1:0)n15:0.3363,T_lepidozioides_scaffold-SKQD-2076128-Takakia_lepidozioides:0.10935)n14:0.08397,((A_filiculoides_renamed_Azfi_s0619.g079562:0.39548,(P_abies_renamed_MA_67616g0010:0.30985,((A_trichopoda_renamed_ERN04186:0.2899,(P_dactylifera_renamed_XP_008789967.1:0.22231,(Oryza_sativa_renamed_LOC_Os02g19804.1:0.05325,Z_mays_renamed_B4FWN6:0.11709)n22:0.26491)n21:0.07394)n20:0.0543,(((A_thaliana_renamed_AT5G06420.2:0,A_thaliana_renamed_AT5G06420.1:0)n25:0.0327,A_thaliana_renamed_AT1G01350.1:0.01905)n24:0.30966,(((B_vulgaris_renamed_KMT12369:0.00015,B_vulgaris_renamed_KMT12370:0.00014)n28:0.04013,(B_vulgaris_renamed_KMS95177:0.00015,B_vulgaris_renamed_KMS95178:0.26094)n29:0.01745)n27:0.19752,((L_japonicus_renamed_Lj4g3v0216600.1:0,L_japonicus_renamed_Lj4g3v0216600.2:0,L_japonicus_renamed_Lj4g3v0216600.3:0)n31:0.23513,(L_angustifolius_renamed_OIW17218:0.06999,(M_truncatula_renamed_MTR_7109250:0.00015,M_truncatula_renamed_MTR_7109250:0.00014)n33:0.11156)n32:0.04902)n30:0.11535)n26:0.05558)n23:0.04505)n19:0.16635)n18:0.10717)n17:0.03212,(C_braunii_renamed_GBG89429:0.63545,(S_moellendorffii_renamed_EFJ32962:0.00287,S_moellendorffii_renamed_EFJ15831:0.00015)n35:0.44267)n34:0.05266)n16:0.03942)n13:0.03504)n0;
```
