## Supplementary material for "Transcriptional responses to arbuscular mycorrhizal symbiosis development are conserved in the early divergent *Marchantia paleacea*": OG0005020_tree.txt

```
((((S_moellendorffii_renamed_EFJ24268:0.02619,S_moellendorffii_renamed_EFJ35531:0.00224)n3:0.35691,(((S_muscicola_renamed_SM000002S05647:0.00785,(S_muscicola_renamed_SM000126S26353:0.03248,S_muscicola_renamed_SM000153S01584:0.0269)n7:0.02473)n6:0.57475,A_filiculoides_renamed_Azfi_s0826.g088229:0.28564)n5:0.09245,(P_abies_renamed_MA_10437159g0040:0.27434,(A_trichopoda_renamed_ERN16196:0.23085,((P_dactylifera_renamed_XP_026658796.1:0.13361,(Oryza_sativa_renamed_LOC_Os12g06100.2:0.07159,Z_mays_renamed_A0A1D6ITD6:0.11685)n12:0.23919)n11:0.07606,((A_thaliana_renamed_AT2G45243.1:1.08837,(A_thaliana_renamed_AT4G34070.1:0.06763,(A_thaliana_renamed_AT5G06260.3:0.06497,(A_thaliana_renamed_AT5G06260.1:0.00014,A_thaliana_renamed_AT5G06260.2:0.00014)n17:0.00015)n16:0.0201)n15:0.0398)n14:0.24282,(B_vulgaris_renamed_KMT06682:0.27172,((L_japonicus_renamed_Lj1g3v4727880.1:0.00014,L_japonicus_renamed_Lj1g3v4727880.2:0.00015)n20:0.0877,(L_angustifolius_renamed_OIV92196:0.08665,(M_truncatula_renamed_MTR_7105640:0.00014,M_truncatula_renamed_MTR_7105640:0.00014)n22:0.07085)n21:0.02415)n19:0.16482)n18:0.03428)n13:0.03007)n10:0.07753)n9:0.10528)n8:0.1792)n4:0.04785)n2:0.0243,((M_paleacea_Rhiz_final_MPA19695.1.p1:0.00866,M_polymorpha_renamed_Mapoly0002s0288.1:0.01907)n24:0.19653,(P_neesiana_scaffold-JHFI-2015692-Pellia_neesiana:0.3339,(P_pinnata_scaffold-UUHD-2012924-Porella_pinnata:0.00014,P_pinnata_scaffold-UUHD-2012925-Porella_pinnata:0.00015)n26:0.17573)n25:0.06332)n23:0.10792)n1:0.01067,(((P_patens_renamed_P310_6920V3.2:0,P_patens_renamed_P310_6920V3.1:0)n29:0.26832,T_lepidozioides_scaffold-SKQD-2012652-Takakia_lepidozioides:0.19283)n28:0.07616,(M_flagellaris_scaffold-UCRN-2052010-Megaceros_tosanus:0.1684,((A_agrestis_renamed_Aagr.utg000010l.471.6:0.00014,(A_agrestis_renamed_Aagr.utg000010l.471.2:0.00014,(A_agrestis_renamed_Aagr.utg000010l.471.8:0,A_agrestis_renamed_Aagr.utg000010l.471.7:0)n34:0.00014)n33:0.00482)n32:0.00024,(A_agrestis_renamed_Aagr.utg000010l.471.5:0.00014,(A_agrestis_renamed_Aagr.utg000010l.471.3:0.00014,(A_agrestis_renamed_Aagr.utg000010l.471.4:0.00014,A_agrestis_renamed_Aagr.utg000010l.471.1:0.00014)n37:0.00015)n36:0.00015)n35:0.00012)n31:0.22355)n30:0.17992)n27:0.01067)n0;
```
