## Supplementary material for "Transcriptional responses to arbuscular mycorrhizal symbiosis development are conserved in the early divergent *Marchantia paleacea*": OG0005021_tree.txt

```
(A_thaliana_renamed_AT2G20620.1:0.40874,((A_thaliana_renamed_AT4G20095.1:0.00826,(A_thaliana_renamed_AT4G20095.3:0.00014,A_thaliana_renamed_AT4G20095.2:0.00014)n3:0.00921)n2:0.77271,((A_thaliana_renamed_AT3G20555.1:1.02859,(A_thaliana_renamed_AT3G44770.1:0.34746,A_thaliana_renamed_AT3G44770.2:0.00016)n6:0.46103)n5:0.31012,(((A_thaliana_renamed_AT4G29550.3:0.00367,(A_thaliana_renamed_AT4G29550.1:0,A_thaliana_renamed_AT4G29550.2:0)n10:0.00016)n9:0.61031,(A_thaliana_renamed_AT3G44760.1:2.39306,A_thaliana_renamed_AT5G63820.1:0.66226)n11:0.27423)n8:0.04817,(A_thaliana_renamed_AT4G28920.1:0.59622,((A_thaliana_renamed_AT4G17700.1:0.27729,(A_thaliana_renamed_AT4G17990.1:0.02332,A_thaliana_renamed_AT4G17990.2:0.00016)n15:0.46275)n14:0.41679,((A_thaliana_renamed_AT3G25080.1:0.40073,(A_thaliana_renamed_AT4G11700.1:1.01548,(A_thaliana_renamed_AT1G24388.1:0.67883,(A_thaliana_renamed_AT3G57210.1:0.4672,A_thaliana_renamed_AT5G41640.1:0.74897)n20:0.08114)n19:0.03203)n18:0.0374)n17:0.17222,(A_thaliana_renamed_AT1G22090.1:0.52053,((A_thaliana_renamed_AT1G19060.1:0.23874,A_thaliana_renamed_AT1G02770.1:0.25736)n23:0.30518,(((A_thaliana_renamed_AT3G19520.1:0,A_thaliana_renamed_AT3G19520.2:0)n26:0.00014,(A_thaliana_renamed_AT3G19520.4:0.02929,A_thaliana_renamed_AT3G19520.3:0.00014)n27:0.00289)n25:0.4869,((A_thaliana_renamed_AT1G27860.1:0.04872,A_thaliana_renamed_AT1G28500.1:0.0599)n29:0.36054,((A_thaliana_renamed_AT1G23960.1:0,A_thaliana_renamed_AT1G23960.2:0)n31:0.39849,((A_thaliana_renamed_AT1G23970.2:0.00014,A_thaliana_renamed_AT1G23970.1:0.00014)n33:0.05207,((A_thaliana_renamed_AT1G23950.5:0.00014,(A_thaliana_renamed_AT1G23950.3:0.00014,A_thaliana_renamed_AT1G23950.2:0.00014)n36:0.00014)n35:0.00016,(A_thaliana_renamed_AT1G23950.1:0.00014,A_thaliana_renamed_AT1G23950.4:0.05076)n37:0.02572)n34:0.10336)n32:0.21367)n30:0.08187)n28:0.10683)n24:0.10689)n22:0.17192)n21:0.24581)n16:0.1951)n13:0.50068)n12:0.17308)n7:0.04682)n4:0.14729)n1:0.40874)n0;
```
