## Supplementary material for "Transcriptional responses to arbuscular mycorrhizal symbiosis development are conserved in the early divergent *Marchantia paleacea*": OG0005022_tree.txt

```
(((T_lepidozioides_scaffold-SKQD-2079190-Takakia_lepidozioides:0.08472,((P_patens_renamed_P324_14160V3.4:0,P_patens_renamed_P324_14160V3.3:0,P_patens_renamed_P324_14160V3.2:0,P_patens_renamed_P324_14160V3.1:0)n4:0.07595,(P_patens_renamed_P320_2440V3.1:0.00014,P_patens_renamed_P320_2440V3.2:0.00014)n5:0.11885)n3:0.16761)n2:0.11792,(M_flagellaris_scaffold-UCRN-2052355-Megaceros_tosanus:0.17956,((A_agrestis_renamed_Aagr.utg000058l.141.2:0,A_agrestis_renamed_Aagr.utg000058l.141.5:0)n8:0.00686,(A_agrestis_renamed_Aagr.utg000058l.141.6:0.00014,(A_agrestis_renamed_Aagr.utg000058l.141.1:0.00014,((A_agrestis_renamed_Aagr.utg000058l.141.4:0,A_agrestis_renamed_Aagr.utg000058l.141.8:0)n12:0.00014,((A_agrestis_renamed_Aagr.utg000058l.141.7:0,A_agrestis_renamed_Aagr.utg000058l.141.9:0)n14:0.00489,A_agrestis_renamed_Aagr.utg000058l.141.3:0.00014)n13:0.00028)n11:0.00311)n10:0.00016)n9:0.00014)n7:0.1708)n6:0.16837)n1:0.032755,((M_polymorpha_renamed_Mapoly0031s0097.1:0.31721,(P_pinnata_scaffold-UUHD-2150035-Porella_pinnata:0.12839,P_neesiana_scaffold-JHFI-2010102-Pellia_neesiana:0.20022)n17:0.07581)n16:0.11295,((S_moellendorffii_renamed_EFJ16924:0.00016,S_moellendorffii_renamed_EFJ16045:0.00541)n19:0.29346,((P_abies_renamed_MA_111858g0010:0.22071,(((Oryza_sativa_renamed_LOC_Os03g51920.1:0.1285,Z_mays_renamed_A0A1D6L312:0.08925)n24:0.16277,P_dactylifera_renamed_XP_008785731.1:0.12057)n23:0.04253,(((L_japonicus_renamed_Lj3g3v2187010.1:0.14972,M_truncatula_renamed_MTR_4010130:0.11383)n27:0.0497,(B_vulgaris_renamed_KMT01013:0.17439,A_thaliana_renamed_AT1G17870.1:0.1778)n28:0.03619)n26:0.0699,(A_trichopoda_renamed_ERN17303:2.75332,A_trichopoda_renamed_ERN18534:0.183321)n29:0.020369)n25:0.0152)n22:0.00266)n21:0.12107,(C_braunii_renamed_GBG88416:0.32597,((S_muscicola_renamed_SM000097S24774:0.02153,(S_muscicola_renamed_SM000283S10693:0.03726,S_muscicola_renamed_SM000134S26962:0.00996)n33:0.00228)n32:0.35867,(S_muscicola_renamed_SM000095S24984:0.0323,(S_muscicola_renamed_SM000012S25369:0.00463,S_muscicola_renamed_SM015482S01463:0.27602)n35:0.04807)n34:0.634455)n31:0.070495)n30:0.85845)n20:0.0646)n18:0.05502)n15:0.032755)n0;
```
