## Supplementary material for "Transcriptional responses to arbuscular mycorrhizal symbiosis development are conserved in the early divergent *Marchantia paleacea*": OG0005023_tree.txt

```
((C_braunii_renamed_GBG92060:0.77735,(((M_flagellaris_scaffold-UCRN-2052294-Megaceros_tosanus:0.19991,A_agrestis_renamed_Aagr.utg000033l.224.1:0.22109)n4:0.38271,((((M_polymorpha_renamed_Mapoly0010s0124.1:0.0106,((M_paleacea_Rhiz_final_MPA24963.1.p1:0,M_paleacea_Rhiz_final_MPA24963.2.p1:0,M_paleacea_Rhiz_final_MPA24963.3.p1:0)n10:0.00797,M_paleacea_Rhiz_final_MPA24963.4.p1:0.05461)n9:0.00083)n8:0.07876,(P_pinnata_scaffold-UUHD-2140601-Porella_pinnata:0.12023,(P_neesiana_scaffold-JHFI-2108463-Pellia_neesiana:0.04068,P_neesiana_scaffold-JHFI-2110030-Pellia_neesiana:0.036594)n12:0.004066)n11:0.00068)n7:0.13883,(T_lepidozioides_scaffold-SKQD-2079095-Takakia_lepidozioides:0.18289,(P_patens_renamed_P311_18220V3.2:0.00729,(P_patens_renamed_P311_18220V3.3:0,P_patens_renamed_P311_18220V3.1:0)n15:0.00014)n14:0.25426)n13:0.07923)n6:0.08779,(P_abies_renamed_MA_30519g0010:0.07316,(((P_dactylifera_renamed_XP_008792413.1:0.11934,((Oryza_sativa_renamed_LOC_Os11g03794.1:0.01399,Oryza_sativa_renamed_LOC_Os12g03540.1:0.02209)n21:0.06658,(Z_mays_renamed_C0PG55:0.01471,Z_mays_renamed_A0A1D6IRB0:0.12506)n22:0.06084)n20:0.25875)n19:0.06442,(A_trichopoda_renamed_ERM99067:0.2414,A_trichopoda_renamed_ERM99066:0.187164)n23:0.020796)n18:0.03306,(A_thaliana_renamed_AT3G56900.1:0.18742,(((((L_japonicus_renamed_Lj1g3v4079420.2:0,L_japonicus_renamed_Lj1g3v4079420.3:0)n29:0.00015,L_japonicus_renamed_Lj1g3v4079420.1:0.00014)n28:0.02755,(M_truncatula_renamed_MTR_7088540:0.00016,M_truncatula_renamed_MTR_7088540:0.00408)n30:0.08947)n27:0.01768,L_angustifolius_renamed_OIW18041:0.10059)n26:0.12094,B_vulgaris_renamed_KMT14892:0.16873)n25:0.04298)n24:0.05248)n17:0.12863)n16:0.25205)n5:0.0501)n3:0.07111,(Oryza_sativa_renamed_LOC_Os12g03601.1:1.97093,(S_muscicola_renamed_SM000211S06653:0.04166,(S_muscicola_renamed_SM000081S22679:0.05113,S_muscicola_renamed_SM000295S11274:0.07539)n33:0.25599)n32:0.40998)n31:0.233406)n2:0.025934)n1:0.0845,(S_moellendorffii_renamed_EFJ04725:0.00014,((S_moellendorffii_renamed_EFJ28781:0,S_moellendorffii_renamed_EFJ05683:0)n36:0.00014,S_moellendorffii_renamed_EFJ05686:0.00209)n35:0.00015)n34:0.48026)n0;
```
