## Supplementary material for "Transcriptional responses to arbuscular mycorrhizal symbiosis development are conserved in the early divergent *Marchantia paleacea*": OG0005024_tree.txt

```
((S_muscicola_renamed_SM000255S08774:0.04159,(S_muscicola_renamed_SM000195S05262:0.07477,S_muscicola_renamed_SM000237S08142:0.01492)n2:0.00013)n1:0.44895,((((P_patens_renamed_P35_10690V3.2:0,P_patens_renamed_P35_10690V3.1:0)n6:0.26842,T_lepidozioides_scaffold-SKQD-2076288-Takakia_lepidozioides:0.37796)n5:0.10839,(((M_paleacea_Rhiz_final_MPA19147.1.p1:0,M_paleacea_Rhiz_final_MPA19147.2.p1:0,M_paleacea_Rhiz_final_MPA19147.3.p1:0)n9:0.02288,M_polymorpha_renamed_Mapoly0132s0009.1:0.0154)n8:0.10581,(P_pinnata_scaffold-UUHD-2007266-Porella_pinnata:0.17468,(P_neesiana_scaffold-JHFI-2017402-Pellia_neesiana:0.71016,P_neesiana_scaffold-JHFI-2110574-Pellia_neesiana:0.11271)n11:0.12914)n10:0.0696)n7:0.05831)n4:0.14103,(P_abies_renamed_MA_565534g0010:0.19026,((A_trichopoda_renamed_ERN09488:0.30708,((P_dactylifera_renamed_XP_026656881.1:0,P_dactylifera_renamed_XP_026656882.1:0,P_dactylifera_renamed_XP_026656883.1:0,P_dactylifera_renamed_XP_026656884.1:0,P_dactylifera_renamed_XP_026656885.1:0,P_dactylifera_renamed_XP_008776954.1:0,P_dactylifera_renamed_XP_008776955.1:0,P_dactylifera_renamed_XP_008776957.1:0,P_dactylifera_renamed_XP_008776958.1:0,P_dactylifera_renamed_XP_008776959.1:0,P_dactylifera_renamed_XP_008776960.1:0,P_dactylifera_renamed_XP_008776961.1:0,P_dactylifera_renamed_XP_008776963.1:0)n16:0.07373,(Oryza_sativa_renamed_LOC_Os01g26020.1:0.0253,Z_mays_renamed_B6SLZ8:0.08492)n17:0.11549)n15:0.06205)n14:0.04083,(B_vulgaris_renamed_KMT05119:0.13014,(A_thaliana_renamed_AT5G58920.1:0.24221,((L_angustifolius_renamed_OIW19941:0.40317,(M_truncatula_renamed_MTR_3462700:0.40384,(L_japonicus_renamed_Lj0g3v0021209.1:0.00014,L_japonicus_renamed_Lj6g3v0597020.1:0.00639)n23:0.27477)n22:0.13342)n21:0.11307,(L_angustifolius_renamed_OIW04351:0.08187,(L_japonicus_renamed_Lj3g3v2681680.1:0.05364,M_truncatula_renamed_MTR_5069660:0.11209)n25:0.08558)n24:0.057528)n20:0.006392)n19:0.02801)n18:0.12309)n13:0.23538)n12:0.11296)n3:0.44895)n0;
```
