## Supplementary material for "Transcriptional responses to arbuscular mycorrhizal symbiosis development are conserved in the early divergent *Marchantia paleacea*": OG0005025_tree.txt

```
(((T_lepidozioides_scaffold-SKQD-2011164-Takakia_lepidozioides:0.12964,(P_patens_renamed_P34_23550V3.6:0.00014,((P_patens_renamed_P34_23550V3.1:0,P_patens_renamed_P34_23550V3.5:0,P_patens_renamed_P34_23550V3.2:0)n5:0.00014,(P_patens_renamed_P34_23550V3.3:0,P_patens_renamed_P34_23550V3.4:0)n6:0.00014)n4:0.00015)n3:0.21014)n2:0.09138,(S_muscicola_renamed_SM000364S13662:0.01819,(S_muscicola_renamed_SM000129S26156:0.01654,S_muscicola_renamed_SM000099S25203:0.03596)n8:0.00359)n7:0.58838)n1:0.021795,((M_flagellaris_scaffold-UCRN-2011794-Megaceros_tosanus:0.21349,(A_agrestis_renamed_Aagr.utg000010l.86.5:0.01352,(A_agrestis_renamed_Aagr.utg000010l.86.4:0.00014,(A_agrestis_renamed_Aagr.utg000010l.86.1:0.00014,(A_agrestis_renamed_Aagr.utg000010l.86.2:0.04004,A_agrestis_renamed_Aagr.utg000010l.86.3:0.0074)n14:0.00014)n13:0.00013)n12:0.00202)n11:0.21621)n10:0.13714,((S_moellendorffii_renamed_EFJ28625:0.01664,S_moellendorffii_renamed_EFJ20559:0.01281)n16:0.39338,((A_trichopoda_renamed_ERN16642:0.23046,(((P_dactylifera_renamed_XP_026666295.1:0.0015,(P_dactylifera_renamed_XP_008811093.1:0.00014,P_dactylifera_renamed_XP_026666296.1:0.00016)n22:0.00016)n21:0.14023,(Z_mays_renamed_A0A1D6FJ42:0.08343,(Oryza_sativa_renamed_LOC_Os01g36080.2:0.00014,(Oryza_sativa_renamed_LOC_Os01g36080.4:0.00014,(Oryza_sativa_renamed_LOC_Os01g36080.1:0.00014,Oryza_sativa_renamed_LOC_Os01g36080.3:0.03299)n26:0.00131)n25:0.00019)n24:0.08601)n23:0.13028)n20:0.09815,((((L_japonicus_renamed_Lj0g3v0130889.1:0.00014,(L_japonicus_renamed_Lj0g3v0130889.2:0.00014,L_japonicus_renamed_Lj0g3v0130889.3:0.00014)n31:0.00015)n30:0.06989,M_truncatula_renamed_MTR_1050520:0.07779)n29:0.03318,L_angustifolius_renamed_OIW06415:0.07623)n28:0.14589,(B_vulgaris_renamed_KMT15253:0.26915,(A_thaliana_renamed_AT2G40860.4:0.00014,(A_thaliana_renamed_AT2G40860.1:0.00014,(A_thaliana_renamed_AT2G40860.3:0.01681,A_thaliana_renamed_AT2G40860.2:0.00014)n35:0.00162)n34:0.00016)n33:0.26635)n32:0.04776)n27:0.03748)n19:0.05075)n18:0.08971,(P_abies_renamed_MA_460264g0010:0.51155,P_abies_renamed_MA_918506g0010:0.49689)n36:0.05521)n17:0.03446)n15:0.0881)n9:0.021795)n0;
```
