## Supplementary material for "Transcriptional responses to arbuscular mycorrhizal symbiosis development are conserved in the early divergent *Marchantia paleacea*": OG0005026_tree.txt

```
((M_flagellaris_scaffold-UCRN-2011669-Megaceros_tosanus:0.27602,A_agrestis_renamed_Aagr.utg000050l.453.1:0.20265)n1:0.278955,((S_moellendorffii_renamed_EFJ23497:0.01181,S_moellendorffii_renamed_EFJ05828:0.00237)n3:0.77609,(((P_abies_renamed_MA_102771g0010:0.27229,A_trichopoda_renamed_ERN16151:1.04056)n6:0.08851,(((((Oryza_sativa_renamed_LOC_Os11g47730.2:0,Oryza_sativa_renamed_LOC_Os11g47730.1:0)n11:0.04743,(Z_mays_renamed_B4FWV4:0.07117,Z_mays_renamed_B6TJ15:0.11119)n12:0.12721)n10:0.41148,A_trichopoda_renamed_ERM96621:1.17602)n9:0.1063,(((A_trichopoda_renamed_ERN05544:0.29267,(A_trichopoda_renamed_ERN07794:0.06052,A_trichopoda_renamed_ERM98616:1.03933)n16:0.0001)n15:0.38762,(P_dactylifera_renamed_XP_008776689.1:0.04611,(P_dactylifera_renamed_XP_008802762.1:0.00014,P_dactylifera_renamed_XP_008802763.1:0.03556)n18:0.08823)n17:0.21079)n14:0.05079,((((A_thaliana_renamed_AT5G59350.3:0.01778,(A_thaliana_renamed_AT5G59350.1:0.00014,A_thaliana_renamed_AT5G59350.2:0.00014)n23:0.0058)n22:0.5716,((L_japonicus_renamed_Lj3g3v3188600.1:0.19704,(L_angustifolius_renamed_OIW05760:0.08214,L_angustifolius_renamed_OIV99384:0.28584)n26:0.06404)n25:0.06282,((L_angustifolius_renamed_OIW09176:0.23138,L_angustifolius_renamed_OIW03964:0.21239)n28:0.08981,(L_japonicus_renamed_Lj0g3v0273449.1:0.22099,M_truncatula_renamed_MTR_2096720:0.1922)n29:0.05526)n27:0.04572)n24:0.13393)n21:0.0547,(B_vulgaris_renamed_KMT05273:0.51869,(L_angustifolius_renamed_OIW07284:0.21889,((M_truncatula_renamed_MTR_7024480:0.00015,M_truncatula_renamed_MTR_7024480:0.00014)n33:0.1223,(L_japonicus_renamed_Lj1g3v3219210.1:0.00014,L_japonicus_renamed_Lj1g3v3219220.1:0.00014)n34:0.10988)n32:0.07513)n31:0.259983)n30:0.028887)n20:0.06147,(A_thaliana_renamed_AT2G39560.1:0.53983,B_vulgaris_renamed_KMT17478:0.53513)n35:0.10087)n19:0.06561)n13:0.13177)n8:0.14673,P_abies_renamed_MA_17801g0010:0.505278)n7:0.056142)n5:0.33904,(P_abies_renamed_MA_312410g0010:0.51998,(P_abies_renamed_MA_34040g0010:0.20867,P_abies_renamed_MA_682940g0010:0.27847)n37:0.23313)n36:0.662409)n4:0.073601)n2:0.19968)n0;
```
