## Supplementary material for "Transcriptional responses to arbuscular mycorrhizal symbiosis development are conserved in the early divergent *Marchantia paleacea*": OG0005027_tree.txt

```
((A_trichopoda_renamed_ERN11197:0.6574,(((Oryza_sativa_renamed_LOC_Os03g07920.1:0.08996,(Z_mays_renamed_A0A1D6JQB5:0.1239,(Z_mays_renamed_B8A1J6:0.00645,Z_mays_renamed_C4J8S2:0.00376)n6:0.16607)n5:0.20374)n4:0.72398,((P_dactylifera_renamed_XP_008784466.2:0.26359,P_dactylifera_renamed_XP_008791915.1:0.04375)n8:0.25622,(P_dactylifera_renamed_XP_008797636.1:0.10674,(P_dactylifera_renamed_XP_017697775.1:0.29956,P_dactylifera_renamed_XP_008787849.1:0.01973)n10:0.13619)n9:0.12105)n7:0.01345)n3:0.09712,(B_vulgaris_renamed_KMS96106:0.98314,(((M_truncatula_renamed_MTR_8019660:0.14167,(L_japonicus_renamed_Lj0g3v0201679.1:0.11523,(L_angustifolius_renamed_OIW17108:0.14901,L_angustifolius_renamed_OIV94042:0.13911)n16:0.01796)n15:0.03611)n14:0.25352,(B_vulgaris_renamed_KMT04845:0.68467,(A_thaliana_renamed_AT1G54200.1:0.24748,A_thaliana_renamed_AT3G13980.1:0.31181)n18:0.2067)n17:0.1013)n13:0.08069,(B_vulgaris_renamed_KMT17875:0.9254,(A_thaliana_renamed_AT5G12050.1:0.9365,((M_truncatula_renamed_MTR_1015275:0.48205,(L_japonicus_renamed_Lj5g3v0465910.1:0.36565,(L_angustifolius_renamed_OIW09222:0.16634,L_angustifolius_renamed_OIW04008:0.09991)n24:0.31336)n23:0.03417)n22:0.08756,((M_truncatula_renamed_MTR_3104880:0.28023,(L_japonicus_renamed_Lj0g3v0266819.1:0.58263,L_japonicus_renamed_Lj1g3v1788080.1:0.20035)n27:0.12651)n26:0.07462,L_angustifolius_renamed_OIV96423:0.28355)n25:0.07804)n21:0.12205)n20:0.11337)n19:0.11456)n12:0.058788)n11:0.006532)n2:0.06546)n1:0.117775,(P_abies_renamed_MA_65864g0010:1.35384,(P_abies_renamed_MA_63144g0010:0.12323,(P_abies_renamed_MA_464588g0010:0.25398,(((P_abies_renamed_MA_100548g0010:0.21259,P_abies_renamed_MA_25832g0010:0.12497)n33:0.0226,((P_abies_renamed_MA_36020g0010:0.32375,P_abies_renamed_MA_67269g0010:0.11623)n35:0.17066,(P_abies_renamed_MA_183573g0010:0.23536,P_abies_renamed_MA_86183g0010:0.20926)n36:0.01027)n34:0.00806)n32:0.02372,(P_abies_renamed_MA_75641g0010:0.11277,P_abies_renamed_MA_9563494g0010:0.22744)n37:0.02492)n31:0.01929)n30:0.04046)n29:0.42929)n28:0.117775)n0;
```
