## Supplementary material for "Transcriptional responses to arbuscular mycorrhizal symbiosis development are conserved in the early divergent *Marchantia paleacea*": OG0005028_tree.txt

```
(A_agrestis_renamed_Aagr.utg000109l.47.1:0.29592,(((S_moellendorffii_renamed_EFJ05635:0.0067,S_moellendorffii_renamed_EFJ29140:0.00014)n3:0.64013,(T_lepidozioides_scaffold-SKQD-2079090-Takakia_lepidozioides:0.1295,((P_patens_renamed_P326_3900V3.2:0,P_patens_renamed_P326_3900V3.1:0)n6:0.21552,(P_patens_renamed_P34_23020V3.2:0,P_patens_renamed_P34_23020V3.5:0,P_patens_renamed_P34_23020V3.4:0,P_patens_renamed_P34_23020V3.3:0,P_patens_renamed_P34_23020V3.1:0)n7:0.24819)n5:0.43583)n4:0.18815)n2:0.21086,((A_trichopoda_renamed_ERM93495:0.33762,(((A_thaliana_renamed_AT4G14830.1:0.16186,A_thaliana_renamed_AT3G22530.1:0.15781)n12:0.31239,((Oryza_sativa_renamed_LOC_Os01g18010.1:0.85228,((L_japonicus_renamed_Lj1g3v0095230.1:0,L_japonicus_renamed_Lj5g3v2045960.1:0)n16:0.0268,L_japonicus_renamed_Lj0g3v0129279.1:0.000162)n15:1.8e-05)n14:0.29785,((M_truncatula_renamed_MTR_5006400:0.35297,M_truncatula_renamed_MTR_5038795:0.66448)n18:0.24663,M_truncatula_renamed_MTR_1103570:0.112734)n17:0.012526)n13:0.11422)n11:0.05167,(M_truncatula_renamed_MTR_7078460:1.15882,(((P_dactylifera_renamed_XP_008778997.1:0.27034,(P_dactylifera_renamed_XP_026662463.1:0.24047,P_dactylifera_renamed_XP_008803410.1:0.1165)n23:0.08871)n22:0.0977,((Oryza_sativa_renamed_LOC_Os07g07670.1:0.12616,(Z_mays_renamed_A0A1D6F981:0.07934,Z_mays_renamed_B6T077:0.03167)n26:0.02169)n25:0.34644,(Z_mays_renamed_B4G1T6:0.11875,(Oryza_sativa_renamed_LOC_Os10g29549.1:1.20046,Oryza_sativa_renamed_LOC_Os03g06390.1:0.178389)n28:0.019821)n27:0.13369)n24:0.02099)n21:0.21591,((B_vulgaris_renamed_KMT10182:0.35839,B_vulgaris_renamed_KMT06045:0.79397)n30:0.09533,((L_angustifolius_renamed_OIW06739:0.1026,L_angustifolius_renamed_OIV91336:0.1176)n32:0.19627,(L_japonicus_renamed_Lj0g3v0228019.1:0.23119,M_truncatula_renamed_MTR_1071920:0.06998)n33:0.0957)n31:0.65245)n29:0.0607)n20:0.056781)n19:0.006309)n10:0.14209)n9:0.19082,(P_abies_renamed_MA_102330g0020:0.60949,P_abies_renamed_MA_101861g0010:0.453951)n34:0.050439)n8:0.41685)n1:0.29592)n0;
```
