## Supplementary material for "Transcriptional responses to arbuscular mycorrhizal symbiosis development are conserved in the early divergent *Marchantia paleacea*": OG0005029_tree.txt

```
((A_trichopoda_renamed_ERN08153:0.39406,A_trichopoda_renamed_ERN08154:0.14879)n1:0.17229,((((B_vulgaris_renamed_KMT20177:0.00014,B_vulgaris_renamed_KMT20176:0.00014)n5:0.17778,(B_vulgaris_renamed_KMT20179:0.0942,B_vulgaris_renamed_KMT02724:0.48799)n6:0.10073)n4:0.30386,(((A_thaliana_renamed_AT3G30340.2:0.05369,A_thaliana_renamed_AT3G30340.1:0.00015)n9:0.49296,(((A_thaliana_renamed_AT4G01450.2:0.00014,A_thaliana_renamed_AT4G01450.1:0.00014)n12:0.01432,(A_thaliana_renamed_AT4G01450.4:0.0029,A_thaliana_renamed_AT4G01450.3:0.04129)n13:0.02624)n11:0.30832,(((A_thaliana_renamed_AT4G01440.5:0,A_thaliana_renamed_AT4G01440.2:0)n16:0.00016,A_thaliana_renamed_AT4G01440.1:0.00014)n15:0.00016,(A_thaliana_renamed_AT4G01440.3:0.03119,A_thaliana_renamed_AT4G01440.4:0.03292)n17:0.00027)n14:0.19626)n10:0.30404)n8:0.06531,(((L_japonicus_renamed_Lj6g3v1984380.1:0.073,(M_truncatula_renamed_MTR_2016710:0.00014,M_truncatula_renamed_MTR_2016710:0.03879)n21:0.0923)n20:0.03991,((L_angustifolius_renamed_OIW17956:0.09228,L_angustifolius_renamed_OIW19240:0.24554)n23:0.03144,L_angustifolius_renamed_OIW14070:0.106965)n22:0.011885)n19:0.02389,(L_angustifolius_renamed_OIV91262:0.10122,(M_truncatula_renamed_MTR_1038560:0.17765,M_truncatula_renamed_MTR_1114210:0.101943)n25:0.011327)n24:0.077022)n18:0.008558)n7:0.08142)n3:0.09223,(P_dactylifera_renamed_XP_008788718.1:0.18553,(((Z_mays_renamed_A0A1D6NX43:0.13889,(Oryza_sativa_renamed_LOC_Os06g01840.1:0.04432,Oryza_sativa_renamed_LOC_Os06g01840.2:0.81126)n30:0.05939)n29:0.3323,(Oryza_sativa_renamed_LOC_Os06g01972.1:0.39841,((Oryza_sativa_renamed_LOC_Os06g01966.1:0.1004,Z_mays_renamed_A0A1D6NX08:0.08279)n33:0.09902,(Z_mays_renamed_C4J1Q6:0.20505,Oryza_sativa_renamed_LOC_Os02g01326.1:0.33201)n34:0.03689)n32:0.03672)n31:0.07317)n28:0.09608,(Z_mays_renamed_K7U964:0.18854,(Oryza_sativa_renamed_LOC_Os04g34490.1:0.04456,(Oryza_sativa_renamed_LOC_Os04g38430.1:0.00016,Oryza_sativa_renamed_LOC_Os04g38430.2:0.00014)n37:0.05288)n36:0.07533)n35:0.256167)n27:0.028463)n26:0.06972)n2:0.17229)n0;
```
