## Supplementary material for "Transcriptional responses to arbuscular mycorrhizal symbiosis development are conserved in the early divergent *Marchantia paleacea*": OG0005030_tree.txt

```
((C_braunii_renamed_GBG67433:0.23213,(((P_neesiana_scaffold-JHFI-2110406-Pellia_neesiana:0.18488,(M_paleacea_Rhiz_final_MPA18327.1.p1:0.01268,M_polymorpha_renamed_Mapoly0075s0057.1:0.014)n5:0.07007)n4:0.04092,((P_pinnata_scaffold-UUHD-2005407-Porella_pinnata:0.12913,((S_moellendorffii_renamed_EFJ14899:0.00015,S_moellendorffii_renamed_EFJ38319:0.00628)n9:0.17328,(P_abies_renamed_MA_10090427g0010:0.2741,(A_trichopoda_renamed_ERN14859:0.15154,((B_vulgaris_renamed_KMT01421:0.21991,(A_thaliana_renamed_AT1G31330.1:0.19447,((L_angustifolius_renamed_OIV96015:0.05696,L_angustifolius_renamed_OIV91905:0.06375)n16:0.05238,(L_japonicus_renamed_Lj6g3v1689490.1:0.06167,M_truncatula_renamed_MTR_2029370:0.09391)n17:0.02859)n15:0.06386)n14:0.06472)n13:0.07135,(((Oryza_sativa_renamed_LOC_Os03g56670.2:0,Oryza_sativa_renamed_LOC_Os03g56670.1:0)n20:0.05923,(Z_mays_renamed_B6SRI3:0.00629,(Z_mays_renamed_A0A096RAV0:0.0114,Z_mays_renamed_spP13193:0.18524)n22:0.00018)n21:0.05618)n19:0.20144,P_dactylifera_renamed_XP_008787375.2:0.05349)n18:0.10211)n12:0.10484)n11:0.17664)n10:0.20367)n8:0.05391)n7:0.03954,((T_lepidozioides_scaffold-SKQD-2001337-Takakia_lepidozioides:0.05448,T_lepidozioides_scaffold-SKQD-2001338-Takakia_lepidozioides:0.04449)n24:0.06146,((P_patens_renamed_P311_18230V3.2:0,P_patens_renamed_P311_18230V3.1:0)n26:0.09126,((P_patens_renamed_P322_10850V3.2:0,P_patens_renamed_P322_10850V3.1:0)n28:0.03829,((P_patens_renamed_P318_10730V3.2:0,P_patens_renamed_P318_10730V3.6:0,P_patens_renamed_P318_10730V3.1:0,P_patens_renamed_P318_10730V3.5:0,P_patens_renamed_P318_10730V3.3:0,P_patens_renamed_P318_10730V3.4:0)n30:0.05666,(P_patens_renamed_P321_8800V3.2:0,P_patens_renamed_P321_8800V3.1:0)n31:0.04418)n29:0.01821)n27:0.03465)n25:0.1533)n23:0.0134)n6:0.01308)n3:0.04387,P_pinnata_scaffold-UUHD-2144734-Porella_pinnata:0.253485)n2:0.028165)n1:0.060975,((M_flagellaris_scaffold-UCRN-2004914-Megaceros_tosanus:0,M_flagellaris_scaffold-UCRN-2004915-Megaceros_tosanus:0)n33:0.14532,A_agrestis_renamed_Aagr.utg000038l.157.1:0.06481)n32:0.08933)n0;
```
