## Supplementary material for "Transcriptional responses to arbuscular mycorrhizal symbiosis development are conserved in the early divergent *Marchantia paleacea*": OG0005031_tree.txt

```
((A_trichopoda_renamed_ERN08994:0.65041,((C_braunii_renamed_GBG82235:0.08839,C_braunii_renamed_GBG82234:0.07136)n3:0.93004,((((((B_vulgaris_renamed_KMT18458:0.00014,B_vulgaris_renamed_KMT18459:0.0011)n9:0.79479,(B_vulgaris_renamed_KMT03646:0.05768,B_vulgaris_renamed_KMS99335:0.03752)n10:0.11597)n8:0.31786,((M_truncatula_renamed_MTR_5081270:0.07761,(M_truncatula_renamed_MTR_5083120:0.13344,M_truncatula_renamed_MTR_5081260:0.16273)n13:0.04507)n12:0.16633,(L_angustifolius_renamed_OIW02732:0.18716,(L_japonicus_renamed_Lj4g3v0450640.1:0,L_japonicus_renamed_Lj4g3v0450780.1:0)n15:0.18887)n14:0.06722)n11:0.1325)n7:0.08414,(A_thaliana_renamed_AT5G05490.2:0.00014,A_thaliana_renamed_AT5G05490.1:0.00838)n16:0.55772)n6:0.11335,((Oryza_sativa_renamed_LOC_Os03g35370.1:0.61754,Oryza_sativa_renamed_ChrUn.fgenesh.mRNA.9:0.29097)n18:0.48386,(P_dactylifera_renamed_XP_008794300.1:0.22231,((Oryza_sativa_renamed_LOC_Os05g50410.1:0.00014,Oryza_sativa_renamed_LOC_Os05g50410.2:0.00447)n21:0.0596,(Z_mays_renamed_A0A1D6MDS4:0.52217,Z_mays_renamed_A0A1D6MDS3:0.241542)n22:0.026838)n20:0.08287)n19:0.1071)n17:0.0119)n5:0.16886,C_braunii_renamed_GBG82230:1.44503)n4:0.087651)n2:0.009739)n1:0.10349,((S_moellendorffii_renamed_EFJ24212:0.01428,S_moellendorffii_renamed_EFJ35278:0.01023)n24:0.65252,((P_patens_renamed_P33_26738V3.1:0,P_patens_renamed_P33_26738V3.2:0,P_patens_renamed_P33_26738V3.3:0)n26:0.76477,(((A_agrestis_renamed_Aagr.utg000002l.457.2:0.00014,A_agrestis_renamed_Aagr.utg000002l.457.1:0.00015)n29:0.00015,((A_agrestis_renamed_Aagr.utg000002l.457.3:0.00014,A_agrestis_renamed_Aagr.utg000002l.457.4:0.00014)n31:0.00602,A_agrestis_renamed_Aagr.utg000002l.457.5:0.03862)n30:0.00636)n28:0.65893,(M_polymorpha_renamed_Mapoly0041s0038.1:0.0595,((M_paleacea_Rhiz_final_MPA7158.2.p1:0.00014,M_paleacea_Rhiz_final_MPA7158.1.p1:0.00014)n34:0.01853,(M_paleacea_Rhiz_final_MPA7156.3.p1:0.00014,(M_paleacea_Rhiz_final_MPA7156.1.p1:0.09725,M_paleacea_Rhiz_final_MPA7156.2.p1:0.00014)n36:0.01123)n35:0.073116)n33:0.008124)n32:0.01304)n27:0.13235)n25:0.08764)n23:0.25211)n0;
```
