## Supplementary material for "Transcriptional responses to arbuscular mycorrhizal symbiosis development are conserved in the early divergent *Marchantia paleacea*": OG0005032_tree.txt

```
((A_trichopoda_renamed_ERN14473:0.31554,(A_trichopoda_renamed_ERN14471:0.01157,A_trichopoda_renamed_ERM97402:0.19998)n2:0.38836)n1:0.313675,(((A_thaliana_renamed_AT1G24430.1:0.52439,(L_japonicus_renamed_Lj0g3v0277259.1:0.18622,(L_angustifolius_renamed_OIW14649:0.29421,M_truncatula_renamed_MTR_3086020:0.17661)n7:0.05419)n6:0.29057)n5:0.25812,((B_vulgaris_renamed_KMT07556:0.60019,((L_angustifolius_renamed_OIW00620:0.28022,(L_angustifolius_renamed_OIW00618:0.00016,L_angustifolius_renamed_OIW00619:0.00014)n12:0.25655)n11:0.08605,(((((L_japonicus_renamed_Lj3g3v0730040.1:0.00015,(L_japonicus_renamed_Lj3g3v0730030.1:0.00015,L_japonicus_renamed_Lj3g3v0730040.2:0.00549)n18:0.00266)n17:0.27256,((L_japonicus_renamed_Lj1g3v4997290.1:0.00339,L_japonicus_renamed_Lj4g3v2512800.1:0.00014)n20:0.17597,((L_japonicus_renamed_Lj1g3v4997270.1:0.00014,L_japonicus_renamed_Lj4g3v2512840.1:0.00014)n22:0.18631,(L_japonicus_renamed_Lj4g3v2512860.1:0.16157,L_japonicus_renamed_Lj4g3v0412650.1:0.17987)n23:0.03252)n21:0.06544)n19:0.03271)n16:0.01225,L_japonicus_renamed_Lj4g3v2512810.1:0.11395)n15:0.07313,L_japonicus_renamed_Lj4g3v2511730.1:0.44681)n14:0.04753,(M_truncatula_renamed_MTR_8079980:0.28073,((M_truncatula_renamed_MTR_8079970:0.11744,(M_truncatula_renamed_MTR_8079950:0.13814,(M_truncatula_renamed_MTR_5084870:0.05358,(M_truncatula_renamed_MTR_5084900:0.10968,(M_truncatula_renamed_MTR_5084920:0.12358,M_truncatula_renamed_MTR_5084850:0.09713)n30:0.00451)n29:0.0177)n28:0.08719)n27:0.02363)n26:0.04289,M_truncatula_renamed_MTR_7110540:0.48227)n25:0.160965)n24:0.017885)n13:0.04847)n10:0.3851)n9:0.21193,((M_truncatula_renamed_MTR_2007880:0.21502,(L_japonicus_renamed_Lj0g3v0064629.1:0.7116,L_japonicus_renamed_Lj6g3v2255710.1:0.220428)n33:0.024492)n32:0.69026,(B_vulgaris_renamed_KMT07555:0.59814,((A_thaliana_renamed_AT1G24420.2:0,A_thaliana_renamed_AT1G24420.1:0)n36:0.8661,A_thaliana_renamed_AT3G26040.1:0.475029)n35:0.052781)n34:0.06531)n31:0.07197)n8:0.15607)n4:0.14787,(P_dactylifera_renamed_XP_008797275.2:0.81848,P_dactylifera_renamed_XP_026665253.1:0.683217)n37:0.075913)n3:0.09376)n0;
```
