## Supplementary material for "Transcriptional responses to arbuscular mycorrhizal symbiosis development are conserved in the early divergent *Marchantia paleacea*": OG0005033_tree.txt

```
(A_trichopoda_renamed_ERN11984:0.5971,((((Oryza_sativa_renamed_LOC_Os03g16070.3:0,Oryza_sativa_renamed_LOC_Os03g16070.1:0,Oryza_sativa_renamed_LOC_Os03g16070.2:0)n4:0.20343,(Z_mays_renamed_A0A096T563:0.0335,Z_mays_renamed_A0A1D6PDX8:0.10837)n5:0.16127)n3:0.66644,(P_dactylifera_renamed_XP_017702013.1:0.30859,((P_dactylifera_renamed_XP_017697502.1:0,P_dactylifera_renamed_XP_008785469.1:0)n8:0.17491,(P_dactylifera_renamed_XP_026663650.1:0,P_dactylifera_renamed_XP_008801365.1:0,P_dactylifera_renamed_XP_008801366.1:0)n9:0.20033)n7:0.1092)n6:0.29238)n2:0.40572,(((B_vulgaris_renamed_KMT10965:0.00478,B_vulgaris_renamed_KMS97617:0.11096)n12:0.92148,((A_thaliana_renamed_AT5G01030.2:0,A_thaliana_renamed_AT5G01030.1:0,A_thaliana_renamed_AT5G01030.3:0)n14:1.0344,(((L_angustifolius_renamed_OIW20299:0.15077,L_angustifolius_renamed_OIW18910:0.13081)n17:0.11444,((L_japonicus_renamed_Lj1g3v2098320.1:0,L_japonicus_renamed_Lj1g3v2098320.2:0)n19:0.18132,M_truncatula_renamed_MTR_4019900:0.25168)n18:0.03512)n16:0.1047,(L_angustifolius_renamed_OIW07517:0.25546,((L_japonicus_renamed_Lj1g3v3438920.1:0,L_japonicus_renamed_Lj1g3v3438920.2:0)n22:0.21877,(M_truncatula_renamed_MTR_7065880:0.00014,M_truncatula_renamed_MTR_7065880:0.01126)n23:0.32456)n21:0.10353)n20:0.08035)n15:0.36249)n13:0.18523)n11:0.20875,(B_vulgaris_renamed_KMT05152:0.75518,((((L_angustifolius_renamed_OIW05734:0.172,L_angustifolius_renamed_OIV99409:0.13051)n28:0.09767,(M_truncatula_renamed_MTR_4064997:0.22262,(L_japonicus_renamed_Lj3g3v3236670.1:0.00016,L_japonicus_renamed_Lj5g3v1867760.1:0.00014)n30:0.20093)n29:0.05866)n27:0.06942,((L_angustifolius_renamed_OIW15951:0.13758,L_angustifolius_renamed_OIW03721:0.10152)n32:0.11843,(L_japonicus_renamed_Lj0g3v0162909.1:0.19976,M_truncatula_renamed_MTR_2097850:0.26347)n33:0.06195)n31:0.06341)n26:0.39542,(A_thaliana_renamed_AT2G29510.1:0.68326,A_thaliana_renamed_AT5G59020.1:0.85429)n34:0.16113)n25:0.10917)n24:0.18989)n10:0.14709)n1:0.5971)n0;
```
