## Supplementary material for "Transcriptional responses to arbuscular mycorrhizal symbiosis development are conserved in the early divergent *Marchantia paleacea*": OG0005034_tree.txt

```
(M_paleacea_Rhiz_final_MPA19801.1.p1:0.40483,(((T_lepidozioides_scaffold-SKQD-2009367-Takakia_lepidozioides:0.00014,T_lepidozioides_scaffold-SKQD-2009368-Takakia_lepidozioides:0.00014)n3:0.1356,((A_trichopoda_renamed_ERN03225:0.23766,M_truncatula_renamed_MTR_4057110:0.78732)n5:0.15625,((P_dactylifera_renamed_YP_005090392.1:0.01886,(Oryza_sativa_renamed_LOC_Os12g33956.1:0.01406,Z_mays_renamed_Q6R9F2:0.0114)n8:0.05666)n7:0.0274,((L_angustifolius_renamed_OIW01341:0.73052,L_japonicus_renamed_Lj2g3v2624080.1:0.44061)n10:0.26234,((L_japonicus_renamed_Ljmitog3v0000100.1:0.00706,(L_angustifolius_renamed_OIW14164:0.08797,L_angustifolius_renamed_OIW15546:0.02826)n13:0.00314)n12:0.02664,A_thaliana_renamed_ATMG00520.1:0.05687)n11:0.029367)n9:0.003263)n6:0.01287)n4:0.05935)n2:0.35455,(((M_polymorpha_renamed_MapolyY_A0038.1:0.52608,(A_agrestis_renamed_Aagr.utg000063l.29.1:1.8712,T_lepidozioides_scaffold-SKQD-2080013-Takakia_lepidozioides:0.47431)n17:0.14413)n16:0.22985,(T_lepidozioides_scaffold-SKQD-2079169-Takakia_lepidozioides:0.87632,((((A_agrestis_renamed_Aagr.utg000006l.54.3:0,A_agrestis_renamed_Aagr.utg000006l.54.1:0,A_agrestis_renamed_Aagr.utg000006l.54.6:0,A_agrestis_renamed_Aagr.utg000006l.54.5:0,A_agrestis_renamed_Aagr.utg000006l.54.2:0,A_agrestis_renamed_Aagr.utg000006l.54.4:0,A_agrestis_renamed_Aagr.utg000006l.54.7:0)n22:0.00014,A_agrestis_renamed_Aagr.utg000006l.54.8:0.00014)n21:0.20425,(M_flagellaris_scaffold-UCRN-2000787-Megaceros_tosanus:0.06075,M_flagellaris_scaffold-UCRN-2010394-Megaceros_tosanus:0.12994)n23:0.08766)n20:0.35369,((S_moellendorffii_renamed_EFJ34541:0.16807,S_moellendorffii_renamed_EFJ10117:0.19352)n25:1.30705,(((P_patens_renamed_P323_18180V3.3:0,P_patens_renamed_P323_18180V3.2:0)n28:0.00014,((P_patens_renamed_P323_18180V3.1:0,P_patens_renamed_P323_18180V3.5:0)n30:0.00015,P_patens_renamed_P323_18180V3.4:0.00014)n29:0.00016)n27:0.49711,(T_lepidozioides_scaffold-SKQD-2001292-Takakia_lepidozioides:0.07358,(T_lepidozioides_scaffold-SKQD-2001293-Takakia_lepidozioides:0.00014,T_lepidozioides_scaffold-SKQD-2001294-Takakia_lepidozioides:0.08801)n32:0.19246)n31:0.06067)n26:0.11778)n24:0.28613)n19:0.231318)n18:0.025702)n15:0.06512,Z_mays_renamed_A0A1D6LIY0:1.69116)n14:0.187907)n1:0.058608)n0;
```
