## Supplementary material for "Transcriptional responses to arbuscular mycorrhizal symbiosis development are conserved in the early divergent *Marchantia paleacea*": OG0005035_tree.txt

```
(((M_flagellaris_scaffold-UCRN-2051733-Megaceros_tosanus:0.16077,A_agrestis_renamed_Aagr.utg000024l.217.1:0.08397)n2:0.20645,(((((S_moellendorffii_renamed_EFJ09278:0,S_moellendorffii_renamed_EFJ09323:0)n7:0.03378,S_moellendorffii_renamed_EFJ12741:0.37376)n6:0.15691,(S_moellendorffii_renamed_EFJ16912:0.00014,S_moellendorffii_renamed_EFJ16033:0.00782)n8:0.04031)n5:0.18577,(P_abies_renamed_MA_483364g0010:0.23702,(((A_thaliana_renamed_AT5G13510.1:0.26689,(P_dactylifera_renamed_XP_026661697.1:0,P_dactylifera_renamed_XP_008792482.1:0)n13:0.19066)n12:0.03492,((B_vulgaris_renamed_KMS99315:0.27134,((M_truncatula_renamed_MTR_4131540:0.00014,M_truncatula_renamed_MTR_4131540:0.00015)n17:0.12199,(L_angustifolius_renamed_OIV99860:0.08659,L_japonicus_renamed_Lj0g3v0105109.1:0.09162)n18:0.04165)n16:0.1918)n15:0.07297,(A_trichopoda_renamed_ERM95690:0.32634,(Oryza_sativa_renamed_LOC_Os03g17580.1:0.0788,Z_mays_renamed_B4G1Q5:0.04727)n20:0.28825)n19:0.03295)n14:0.04966)n11:0.02847,(((P_dactylifera_renamed_XP_026661699.1:0,P_dactylifera_renamed_XP_008792494.1:0,P_dactylifera_renamed_XP_008792500.1:0)n23:0.03917,(Oryza_sativa_renamed_LOC_Os05g03030.1:0.13398,Z_mays_renamed_K7V5U8:0.14463)n24:0.49541)n22:0.4582,A_thaliana_renamed_AT3G12370.1:0.680868)n21:0.075652)n10:0.00017)n9:0.09349)n4:0.04385,(((S_muscicola_renamed_SM000028S10162:0.01771,(S_muscicola_renamed_SM000030S11355:0.00014,S_muscicola_renamed_SM000076S21799:0.00014)n28:0.02706)n27:0.46943,(M_polymorpha_renamed_Mapoly0115s0051.1:0.09525,(P_neesiana_scaffold-JHFI-2110499-Pellia_neesiana:0.18026,P_pinnata_scaffold-UUHD-2145649-Porella_pinnata:0.13453)n30:0.08426)n29:0.07417)n26:0.06144,(T_lepidozioides_scaffold-SKQD-2077814-Takakia_lepidozioides:0.19618,(M_truncatula_renamed_MTR_3058560:1.24192,((P_patens_renamed_P32_35950V3.2:0.00014,P_patens_renamed_P32_35950V3.1:0.00014)n34:0.05518,(P_patens_renamed_P311_2850V3.1:0.14093,(P_patens_renamed_P31_1330V3.2:0,P_patens_renamed_P31_1330V3.1:0)n36:0.011079)n35:0.0011079)n33:0.0001231)n32:0.03835)n31:0.06965)n25:0.124812)n3:0.013868)n1:0.02853,C_braunii_renamed_GBG81475:0.8027)n0;
```
