## Supplementary material for "Transcriptional responses to arbuscular mycorrhizal symbiosis development are conserved in the early divergent *Marchantia paleacea*": OG0005036_tree.txt

```
(((A_agrestis_renamed_Aagr.utg000050l.374.1:0,A_agrestis_renamed_Aagr.utg000050l.374.2:0,A_agrestis_renamed_Aagr.utg000050l.374.3:0)n2:0.373,(S_muscicola_renamed_SM000175S03290:0.02847,(S_muscicola_renamed_SM000101S09269:0.04096,S_muscicola_renamed_SM000016S01859:0.07221)n4:0.01685)n3:0.69496)n1:0.03095,((T_lepidozioides_scaffold-SKQD-2074419-Takakia_lepidozioides:0.2471,((P_patens_renamed_P321_2370V3.2:0,P_patens_renamed_P321_2370V3.1:0)n8:0.00016,(P_patens_renamed_P321_2370V3.3:0.00014,P_patens_renamed_P321_2370V3.4:0.00415)n9:0.00015)n7:0.33524)n6:0.06711,((P_neesiana_scaffold-JHFI-2005551-Pellia_neesiana:0.20695,((M_paleacea_Rhiz_final_MPA21183.1.p1:0.02252,M_polymorpha_renamed_Mapoly0052s0016.1:0.00016)n13:0.27037,P_pinnata_scaffold-UUHD-2016366-Porella_pinnata:0.20334)n12:0.06275)n11:0.26711,(P_abies_renamed_MA_107659g0010:0.68518,(S_moellendorffii_renamed_EFJ37084:0.63237,((((A_trichopoda_renamed_ERN05685:0.11336,A_trichopoda_renamed_ERN17894:0.04963)n19:0.68073,((Oryza_sativa_renamed_LOC_Os12g14110.1:0.18748,(Z_mays_renamed_A0A1D6MUH7:0.16238,((((Z_mays_renamed_A0A1D6IFQ7:0.03497,Z_mays_renamed_A0A1D6HQA1:0.02256)n26:0.01663,(Z_mays_renamed_A0A1D6EHD4:0.04328,Z_mays_renamed_A0A1D6IHA7:0.02423)n27:0.04394)n25:0.02834,Z_mays_renamed_A0A1D6FQR0:0.17103)n24:0.03235,(Z_mays_renamed_A0A1D6QSP0:0.05897,Z_mays_renamed_A0A1D6LJI4:0.07143)n28:0.00082)n23:0.1455)n22:0.23311)n21:0.22376,(P_dactylifera_renamed_XP_008796505.1:0.0034,(P_dactylifera_renamed_XP_008799019.1:0,P_dactylifera_renamed_XP_008799020.1:0)n30:0.04176)n29:0.27072)n20:0.13194)n18:0.09492,((A_thaliana_renamed_AT2G01640.2:0,A_thaliana_renamed_AT2G01640.1:0)n32:0.28478,((L_angustifolius_renamed_OIW06979:0.03426,L_angustifolius_renamed_OIV91106:0.21201)n34:0.14946,(M_truncatula_renamed_MTR_1107495:0.20508,(L_japonicus_renamed_Lj3g3v0014450.1:0.02686,L_japonicus_renamed_Lj5g3v2113500.1:0.04132)n36:0.11885)n35:0.04907)n33:0.12752)n31:0.06692)n17:0.0749,B_vulgaris_renamed_KMT01157:0.31067)n16:0.32135)n15:0.11524)n14:0.17403)n10:0.04396)n5:0.03095)n0;
```
