## Supplementary material for "Transcriptional responses to arbuscular mycorrhizal symbiosis development are conserved in the early divergent *Marchantia paleacea*": OG0005037_tree.txt

```
((((((((B_vulgaris_renamed_KMT03429:0.0339,B_vulgaris_renamed_KMT16138:1.47219)n7:0.10399,(L_angustifolius_renamed_OIW19324:0.03907,((L_japonicus_renamed_Lj4g3v2215330.2:0.00014,L_japonicus_renamed_Lj4g3v2215330.3:0.00014)n10:0.03515,(M_truncatula_renamed_MTR_4124570:0.00014,(M_truncatula_renamed_MTR_4124570:0.00016,M_truncatula_renamed_MTR_8018610:0.49516)n12:0.00015)n11:0.04453)n9:0.01637)n8:0.11582)n6:0.01483,(A_thaliana_renamed_AT1G73430.1:0,A_thaliana_renamed_AT1G73430.2:0)n13:0.12114)n5:0.03732,((Oryza_sativa_renamed_LOC_Os08g34970.1:0.06028,Z_mays_renamed_A0A1D6KNJ4:0.02847)n15:0.09506,(P_dactylifera_renamed_XP_008785717.1:0.07588,P_dactylifera_renamed_XP_008785767.1:0.165519)n16:0.018391)n14:0.02186)n4:0.0656,A_trichopoda_renamed_ERM96044:0.08682)n3:0.20183,(S_moellendorffii_renamed_EFJ17685:0.00766,S_moellendorffii_renamed_EFJ16218:0.00651)n17:0.3281)n2:0.06143,(C_braunii_renamed_GBG61358:0.31519,(S_muscicola_renamed_SM000004S14998:0.01429,S_muscicola_renamed_SM000007S20843:0.01329)n19:0.26098)n18:0.09429)n1:0.01086,((M_flagellaris_scaffold-UCRN-2053345-Megaceros_tosanus:0.07581,A_agrestis_renamed_Aagr.utg000111l.164__165.1:0.08777)n21:0.1143,(((M_polymorpha_renamed_Mapoly0109s0022.1:0.01805,(M_paleacea_Rhiz_final_MPA23476.1.p1:0.00014,M_paleacea_Rhiz_final_MPA23476.2.p1:0.00014)n25:0.01515)n24:0.06556,((P_pinnata_scaffold-UUHD-2005236-Porella_pinnata:0.00014,P_pinnata_scaffold-UUHD-2005237-Porella_pinnata:0.00167)n27:0.05904,(P_neesiana_scaffold-JHFI-2109333-Pellia_neesiana:0.05779,(P_neesiana_scaffold-JHFI-2000277-Pellia_neesiana:0.00014,P_neesiana_scaffold-JHFI-2000278-Pellia_neesiana:0.00014)n29:0.00017)n28:0.05854)n26:0.0621)n23:0.08807,(((P_patens_renamed_P310_7010V3.2:0,P_patens_renamed_P310_7010V3.1:0)n32:0.03746,(P_patens_renamed_P314_9870V3.4:0.00014,(P_patens_renamed_P314_9870V3.3:0.00014,((P_patens_renamed_P314_9870V3.2:0,P_patens_renamed_P314_9870V3.5:0)n36:0.00014,P_patens_renamed_P314_9870V3.1:0.00014)n35:0.00015)n34:0.00015)n33:0.18306)n31:0.11303,(T_lepidozioides_scaffold-SKQD-2010974-Takakia_lepidozioides:0.10335,T_lepidozioides_scaffold-SKQD-2061741-Takakia_lepidozioides:0.115767)n37:0.012863)n30:0.02538)n22:0.02188)n20:0.01086)n0;
```
