## Supplementary material for "Transcriptional responses to arbuscular mycorrhizal symbiosis development are conserved in the early divergent *Marchantia paleacea*": OG0005038_tree.txt

```
(((M_flagellaris_scaffold-UCRN-2054126-Megaceros_tosanus:0.06786,A_agrestis_renamed_Aagr.utg000059l.101.1:0.03287)n2:0.05783,(((S_moellendorffii_renamed_EFJ11948:0.00224,S_moellendorffii_renamed_EFJ08871:0.01379)n5:0.09253,M_paleacea_Rhiz_final_MPA1948.1.p1:0.76847)n4:0.04896,(((M_paleacea_Rhiz_final_MPA20151.1.p1:0.00713,M_polymorpha_renamed_Mapoly0002s0295.1:0.00168)n8:0.03855,(P_neesiana_scaffold-JHFI-2017925-Pellia_neesiana:0.0258,P_pinnata_scaffold-UUHD-2019112-Porella_pinnata:0.0448)n9:0.02791)n7:0.03503,(((P_patens_renamed_P314_2460V3.2:0.01108,(P_patens_renamed_P314_2460V3.3:0,P_patens_renamed_P314_2460V3.1:0)n13:0.00014)n12:0.02958,((P_patens_renamed_P31_19340V3.1:0,P_patens_renamed_P31_19340V3.2:0)n15:0.04371,(P_patens_renamed_P32_18140V3.1:0,P_patens_renamed_P32_18140V3.2:0)n16:0.03344)n14:0.01788)n11:0.05379,T_lepidozioides_scaffold-SKQD-2080206-Takakia_lepidozioides:0.04927)n10:0.01675)n6:0.019638)n3:0.002182)n1:0.010825,(((S_muscicola_renamed_SM000044S15959:0.00633,(S_muscicola_renamed_SM000001S04757:0.01358,S_muscicola_renamed_SM000127S26646:0.00844)n20:0.00263)n19:0.29103,C_braunii_renamed_GBG71965:0.15239)n18:0.01957,(P_abies_renamed_MA_10434151g0010:0.18233,(A_trichopoda_renamed_ERN00548:0.05852,(((B_vulgaris_renamed_KMT12072:0.05419,((A_thaliana_renamed_AT4G23460.1:0.00014,A_thaliana_renamed_AT4G23460.2:0.00015)n27:0.03719,(A_thaliana_renamed_AT4G11380.1:0.00014,A_thaliana_renamed_AT4G11380.2:0.00014)n28:0.04199)n26:0.05954)n25:0.01726,(L_japonicus_renamed_Lj3g3v3579360.1:0.04017,((L_angustifolius_renamed_OIW11125:0.01513,L_angustifolius_renamed_OIV92635:0.02031)n31:0.03813,(L_japonicus_renamed_Lj3g3v3579360.2:0.01844,M_truncatula_renamed_MTR_4076210:0.02984)n32:0.02551)n30:0.035784)n29:0.003976)n24:0.02205,((Oryza_sativa_renamed_LOC_Os03g23950.1:0.02095,(Z_mays_renamed_A0A1D6K3D9:0.00954,Z_mays_renamed_K7WDG3:0.00408)n35:0.02358)n34:0.06467,(P_dactylifera_renamed_XP_008812743.1:0.02761,(P_dactylifera_renamed_XP_026660409.1:0.00358,P_dactylifera_renamed_XP_008789499.1:0.00615)n37:0.02427)n36:0.02562)n33:0.01319)n23:0.03155)n22:0.02976)n21:0.04046)n17:0.01882)n0;
```
