## Supplementary material for "Transcriptional responses to arbuscular mycorrhizal symbiosis development are conserved in the early divergent *Marchantia paleacea*": OG0005039_tree.txt

```
(((((P_patens_renamed_P310_15960V3.1:0,P_patens_renamed_P310_15960V3.2:0)n4:0.33251,T_lepidozioides_scaffold-SKQD-2072471-Takakia_lepidozioides:0.29265)n3:0.1153,((S_moellendorffii_renamed_EFJ04942:0.06423,(S_moellendorffii_renamed_EFJ19928:0.00016,S_moellendorffii_renamed_EFJ04944:0.00455)n7:0.00609)n6:0.5225,(M_flagellaris_scaffold-UCRN-2052014-Megaceros_tosanus:0.27446,(A_agrestis_renamed_Aagr.utg000049l.572.1:0.00016,(A_agrestis_renamed_Aagr.utg000049l.572.2:0.00064,A_agrestis_renamed_Aagr.utg000049l.572.3:0.00157)n10:0.08145)n9:0.2252)n8:0.20755)n5:0.09125)n2:0.02779,((((M_paleacea_Rhiz_final_MPA6615.1.p1:0.04678,M_polymorpha_renamed_Mapoly0035s0099.1:0.0365)n14:0.2112,(P_pinnata_scaffold-UUHD-2133279-Porella_pinnata:0.26607,P_pinnata_scaffold-UUHD-2014317-Porella_pinnata:0.32517)n15:0.03613)n13:0.06732,P_neesiana_scaffold-JHFI-2105250-Pellia_neesiana:0.29572)n12:0.1829,(C_braunii_renamed_GBG78101:0.69014,(M_paleacea_Rhiz_final_MPA2454.1.p1:1.51221,(S_muscicola_renamed_SM000040S14870:0.05235,(S_muscicola_renamed_SM000055S18313:0.07876,S_muscicola_renamed_SM000077S21610:0.0662)n19:0.01696)n18:0.4789)n17:0.18417)n16:0.132444)n11:0.014716)n1:0.024655,(P_abies_renamed_MA_14020g0030:0.41448,(A_trichopoda_renamed_ERN20355:0.28051,((B_vulgaris_renamed_KMT07540:0.27725,(A_thaliana_renamed_AT1G67630.1:0.31893,(L_angustifolius_renamed_OIW17142:0.1085,(M_truncatula_renamed_MTR_3085750:0.11676,((L_japonicus_renamed_Lj0g3v0342979.4:0.00015,(((L_japonicus_renamed_Lj0g3v0342979.1:0.00014,(L_japonicus_renamed_Lj0g3v0342979.3:0.00014,(L_japonicus_renamed_Lj0g3v0342979.2:0,L_japonicus_renamed_Lj0g3v0342979.5:0)n33:0.00014)n32:0.00016)n31:0.00096,L_japonicus_renamed_Lj0g3v0140269.3:0.16374)n30:0.00126,L_japonicus_renamed_Lj0g3v0342979.6:0.00014)n29:0.00052)n28:0.03694,((L_japonicus_renamed_Lj0g3v0140269.1:0,L_japonicus_renamed_Lj0g3v0140269.2:0)n35:0.00015,L_japonicus_renamed_Lj6g3v0215830.1:0.03444)n34:0.00849)n27:0.07074)n26:0.03139)n25:0.19801)n24:0.05365)n23:0.11912,(P_dactylifera_renamed_XP_008792220.1:0.14278,(Oryza_sativa_renamed_LOC_Os12g13950.1:0.09851,Z_mays_renamed_B4F916:0.1069)n37:0.22463)n36:0.10462)n22:0.09105)n21:0.21746)n20:0.18265)n0;
```
