## Supplementary material for "Transcriptional responses to arbuscular mycorrhizal symbiosis development are conserved in the early divergent *Marchantia paleacea*": OG0005040_tree.txt

```
((((T_lepidozioides_scaffold-SKQD-2073831-Takakia_lepidozioides:0.29554,((P_patens_renamed_P314_16101V3.1:0,P_patens_renamed_P314_16100V3.1:0)n5:0.19211,(P_patens_renamed_P32_10960V3.1:0,P_patens_renamed_P32_10960V3.2:0)n6:0.22633)n4:0.16764)n3:0.10021,(C_braunii_renamed_GBG78557:1.06211,(S_muscicola_renamed_SM000216S06572:0.02649,(S_muscicola_renamed_SM000114S24139:0.03959,S_muscicola_renamed_SM000260S09946:0.0707)n9:0.01474)n8:0.53354)n7:0.17776)n2:0.10633,(((M_flagellaris_scaffold-UCRN-2005642-Megaceros_tosanus:0,M_flagellaris_scaffold-UCRN-2005643-Megaceros_tosanus:0)n12:0.19837,(A_agrestis_renamed_Aagr.utg000104l.73.2:0.13832,A_agrestis_renamed_Aagr.utg000104l.73.1:0.00014)n13:0.06793)n11:0.39567,(P_pinnata_scaffold-UUHD-2149140-Porella_pinnata:0.15495,((M_polymorpha_renamed_Mapoly0141s0023.1:0.06255,(M_paleacea_Rhiz_final_MPA6288.2.p1:0.00014,M_paleacea_Rhiz_final_MPA6288.1.p1:0.00014)n17:0.01067)n16:0.29401,(P_neesiana_scaffold-JHFI-2004364-Pellia_neesiana:0.00014,P_neesiana_scaffold-JHFI-2004365-Pellia_neesiana:0.00014)n18:0.1522)n15:0.10075)n14:0.29661)n10:0.04739)n1:0.03158,((S_moellendorffii_renamed_EFJ09395:0.0166,S_moellendorffii_renamed_EFJ34956:0.00014)n20:0.41716,((P_dactylifera_renamed_XP_008794865.1:0.23276,(Oryza_sativa_renamed_LOC_Os04g45910.1:0.10008,((Z_mays_renamed_A0A1D6I4Z1:0.19788,(Z_mays_renamed_A0A1D6EHK3:0.09589,Z_mays_renamed_A0A1D6P7F6:0.00014)n26:0.11397)n25:0.14798,(Z_mays_renamed_A0A1D6I9D8:0.12124,Z_mays_renamed_C0P6A7:0.01368)n27:0.01088)n24:0.12618)n23:0.2335)n22:0.11167,(B_vulgaris_renamed_KMT11751:0.47122,(P_abies_renamed_MA_118288g0010:0.42965,(A_trichopoda_renamed_ERN15491:0.38445,(A_thaliana_renamed_AT4G17100.2:0.24806,((L_japonicus_renamed_Lj0g3v0262599.1:0.00014,L_japonicus_renamed_Lj0g3v0262599.2:0.00016)n33:0.10025,((M_truncatula_renamed_MTR_4099100:0.00014,M_truncatula_renamed_MTR_4099100:0.00014)n35:0.10268,(L_angustifolius_renamed_OIW10324:0.05801,(L_angustifolius_renamed_OIV94102:0.01278,L_angustifolius_renamed_OIV94100:0.00014)n37:0.15307)n36:0.06421)n34:0.03709)n32:0.12596)n31:0.08248)n30:0.02122)n29:0.04482)n28:0.04513)n21:0.22199)n19:0.03158)n0;
```
