## Supplementary material for "Transcriptional responses to arbuscular mycorrhizal symbiosis development are conserved in the early divergent *Marchantia paleacea*": OG0005041_tree.txt

```
((((T_lepidozioides_scaffold-SKQD-2010036-Takakia_lepidozioides:0.1504,((P_patens_renamed_P310_21520V3.3:0,P_patens_renamed_P310_21520V3.2:0)n5:0.00866,((P_patens_renamed_P310_21520V3.1:0,P_patens_renamed_P310_21520V3.4:0,P_patens_renamed_P310_21520V3.5:0,P_patens_renamed_P310_21520V3.6:0)n7:0.00014,P_patens_renamed_P310_21520V3.7:0.00014)n6:0.01791)n4:0.25564)n3:0.0218,(C_braunii_renamed_GBG65250:0.63304,(S_muscicola_renamed_SM000004S15006:0.01467,S_muscicola_renamed_SM000007S20812:0.03714)n9:0.36277)n8:0.27766)n2:0.04597,((P_pinnata_scaffold-UUHD-2142089-Porella_pinnata:0.08154,(((M_paleacea_Rhiz_final_MPA17682.1.p1:0.06074,M_paleacea_Rhiz_final_MPA17681.1.p1:0.00014)n14:0.0221,M_polymorpha_renamed_Mapoly0076s0025.1:0.05547)n13:0.0995,(P_neesiana_scaffold-JHFI-2107375-Pellia_neesiana:0.12994,P_neesiana_scaffold-JHFI-2091721-Pellia_neesiana:0.000135)n15:1.5e-05)n12:0.19908)n11:0.09777,(M_flagellaris_scaffold-UCRN-2053863-Megaceros_tosanus:0.23983,(A_agrestis_renamed_Aagr.utg000109l.111.1:0.00014,(A_agrestis_renamed_Aagr.utg000109l.111.2:0.00505,((A_agrestis_renamed_Aagr.utg000109l.111.5:0,A_agrestis_renamed_Aagr.utg000109l.111.3:0,A_agrestis_renamed_Aagr.utg000109l.111.4:0)n20:0.00159,A_agrestis_renamed_Aagr.utg000109l.111.6:0.03797)n19:0.01931)n18:0.01906)n17:0.18487)n16:0.34585)n10:0.04589)n1:0.030435,((S_moellendorffii_renamed_EFJ12167:0.00843,S_moellendorffii_renamed_EFJ29364:0.00015)n22:0.43239,((A_trichopoda_renamed_ERN12399:0.25816,((B_vulgaris_renamed_KMS95090:0.21748,((A_thaliana_renamed_AT3G09720.2:0,A_thaliana_renamed_AT3G09720.1:0)n28:0.24236,(L_angustifolius_renamed_OIV92152:0.12036,((L_japonicus_renamed_Lj1g3v4579160.1:0,L_japonicus_renamed_Lj1g3v4579160.2:0)n31:0.0641,M_truncatula_renamed_MTR_7100820:0.10849)n30:0.03698)n29:0.12746)n27:0.07811)n26:0.05933,(P_dactylifera_renamed_XP_008798858.1:0.12026,(Oryza_sativa_renamed_LOC_Os07g45360.1:0.0271,Z_mays_renamed_A0A1D6ILC9:0.10052)n33:0.20379)n32:0.05396)n25:0.07286)n24:0.05817,(P_abies_renamed_MA_135845g0010:0.07632,P_abies_renamed_MA_8004651g0010:0.353196)n34:0.039244)n23:0.01425)n21:0.030435)n0;
```
