## Supplementary material for "Transcriptional responses to arbuscular mycorrhizal symbiosis development are conserved in the early divergent *Marchantia paleacea*": OG0005042_tree.txt

```
((P_abies_renamed_MA_10427729g0010:0.14811,(B_vulgaris_renamed_KMT09845:0.11124,((((Oryza_sativa_renamed_LOC_Os03g10400.2:0.04191,Z_mays_renamed_A0A1D6JS45:0.03171)n6:0.06042,C_braunii_renamed_GBG74275:0.99826)n5:0.05411,(((((L_japonicus_renamed_Lj0g3v0228029.1:0.36066,(L_japonicus_renamed_Lj2g3v1968380.1:0.01454,L_japonicus_renamed_Lj2g3v1968380.2:0.00014)n12:0.01179)n11:0.03253,(M_truncatula_renamed_MTR_5015500:0.02992,M_truncatula_renamed_MTR_5015500:0.00015)n13:0.04318)n10:0.02086,L_angustifolius_renamed_OIV92843:0.05166)n9:0.04324,(P_dactylifera_renamed_YP65-like _Phoenix:0.22771,A_thaliana_renamed_AT5G67530.1:0.15002)n14:0.02418)n8:0.02884,P_dactylifera_renamed_YP65_ partial _Phoenix:0.106155)n7:0.011795)n4:0.01353,A_trichopoda_renamed_ERN02771:0.15899)n3:0.02196)n2:0.0483)n1:0.01512,(P_abies_renamed_MA_132848g0010:0.0774,((M_flagellaris_scaffold-UCRN-2011229-Megaceros_tosanus:0.10634,(A_agrestis_renamed_Aagr.utg000104l.143.1:0.00015,(A_agrestis_renamed_Aagr.utg000104l.143.2:0.00406,((A_agrestis_renamed_Aagr.utg000104l.143.5:0,A_agrestis_renamed_Aagr.utg000104l.143.4:0)n21:0.00011,A_agrestis_renamed_Aagr.utg000104l.143.3:0.00014)n20:0.01518)n19:0.03258)n18:0.07353)n17:0.08448,(((((P_patens_renamed_P318_21660V3.4:0.08423,((P_patens_renamed_P318_21660V3.1:0,P_patens_renamed_P318_21660V3.3:0)n28:0.00014,P_patens_renamed_P318_21660V3.2:0.00014)n27:0.00015)n26:0.14649,(S_muscicola_renamed_SM000150S01732:0.01097,(S_muscicola_renamed_SM000220S07060:0.04598,S_muscicola_renamed_SM000259S08747:0.00392)n30:0.00016)n29:0.28123)n25:0.05051,(T_lepidozioides_scaffold-SKQD-2078657-Takakia_lepidozioides:0.08462,C_braunii_renamed_GBG81290:0.26087)n31:0.02186)n24:0.02847,((M_polymorpha_renamed_Mapoly0005s0265.1:0.01774,(M_paleacea_Rhiz_final_MPA10665.2.p1:0.00015,M_paleacea_Rhiz_final_MPA10665.1.p1:0.07783)n34:0.00485)n33:0.15499,(P_neesiana_scaffold-JHFI-2013509-Pellia_neesiana:0.14088,(P_pinnata_scaffold-UUHD-2144740-Porella_pinnata:0.06579,P_pinnata_scaffold-UUHD-2148289-Porella_pinnata:0.139941)n36:0.015549)n35:0.02414)n32:0.03639)n23:0.02111,(S_moellendorffii_renamed_EFJ23634:0.00584,S_moellendorffii_renamed_EFJ34420:0.00014)n37:0.26339)n22:0.03117)n16:0.028152)n15:0.003128)n0;
```
