## Supplementary material for "Transcriptional responses to arbuscular mycorrhizal symbiosis development are conserved in the early divergent *Marchantia paleacea*": OG0005043_tree.txt

```
((M_polymorpha_renamed_Mapoly0013s0147.1:0.35233,((A_agrestis_renamed_Aagr.utg000035l.28.3:0.00014,(A_agrestis_renamed_Aagr.utg000035l.28.1:0.00014,A_agrestis_renamed_Aagr.utg000035l.28.2:0.0774)n4:0.05732)n3:0.29598,(M_flagellaris_scaffold-UCRN-2008194-Megaceros_tosanus:0.00014,M_flagellaris_scaffold-UCRN-2008195-Megaceros_tosanus:0.00016)n5:0.35628)n2:0.18152)n1:0.0332,((P_patens_renamed_P326_7960V3.1:0,P_patens_renamed_P326_7960V3.2:0)n7:0.39302,(((((S_moellendorffii_renamed_EFJ36965:0.03408,S_moellendorffii_renamed_EFJ33612:0.01081)n12:0.01837,S_moellendorffii_renamed_EFJ19745:0.01859)n11:0.00016,S_moellendorffii_renamed_EFJ10439:0.00322)n10:0.48588,(P_abies_renamed_MA_868116g0010:0.49623,(A_trichopoda_renamed_ERM94934:0.26164,((((P_dactylifera_renamed_XP_008801304.1:0,P_dactylifera_renamed_XP_008801305.1:0)n18:0.00014,(P_dactylifera_renamed_XP_026663631.1:0.00015,P_dactylifera_renamed_XP_008801303.1:0.00014)n19:0.0484)n17:0.1991,(Z_mays_renamed_B4FY91:0.15492,(Oryza_sativa_renamed_LOC_Os07g23169.1:0.00014,Oryza_sativa_renamed_LOC_Os07g23169.2:0.11208)n21:0.15326)n20:0.25699)n16:0.04888,((A_thaliana_renamed_AT1G54650.2:0.01013,(A_thaliana_renamed_AT1G54650.3:0.00014,A_thaliana_renamed_AT1G54650.1:0.00014)n24:0.00015)n23:0.32209,((L_angustifolius_renamed_OIV90768:0.12799,(L_japonicus_renamed_Lj5g3v1329800.1:0.00015,L_japonicus_renamed_Lj5g3v1329800.2:0.00014)n27:0.08247)n26:0.0818,((M_truncatula_renamed_MTR_1079800:0.00014,M_truncatula_renamed_MTR_1079800:0.00014)n29:0.00084,((M_truncatula_renamed_MTR_1079800:0.00014,M_truncatula_renamed_MTR_1079800:0.00014)n31:0.00566,(M_truncatula_renamed_MTR_1079800:0.00014,(M_truncatula_renamed_MTR_1079800:0.00014,M_truncatula_renamed_MTR_1079800:0.00015)n33:0.00014)n32:0.02195)n30:0.02008)n28:0.07909)n25:0.08732)n22:0.10701)n15:0.10029)n14:0.10553)n13:0.16961)n9:0.0947,((S_muscicola_renamed_SM000209S06388:0.15484,(S_muscicola_renamed_SM009620S24938:0,S_muscicola_renamed_SM009623S24933:0)n36:0.00014)n35:0.45262,(C_braunii_renamed_GBG58924:0.59196,C_braunii_renamed_GBG90879:1.42625)n37:0.158472)n34:0.00016)n8:0.04006)n6:0.0332)n0;
```
