## Supplementary material for "Transcriptional responses to arbuscular mycorrhizal symbiosis development are conserved in the early divergent *Marchantia paleacea*": OG0005044_tree.txt

```
(((S_muscicola_renamed_SM000054S18054:0.00014,(S_muscicola_renamed_SM000005S17161:0.10608,S_muscicola_renamed_SM000175S03308:0.16043)n3:0.00304)n2:0.3903,((S_moellendorffii_renamed_EFJ05229:0,S_moellendorffii_renamed_EFJ06185:0)n5:0.49017,((A_agrestis_renamed_Aagr.utg000081l.71.9:0.00312,(A_agrestis_renamed_Aagr.utg000081l.71.4:0.00014,A_agrestis_renamed_Aagr.utg000081l.71.7:0.00014)n8:0.00015)n7:0.1657,((A_agrestis_renamed_Aagr.utg000081l.71.8:0.04072,(A_agrestis_renamed_Aagr.utg000081l.71.3:0,A_agrestis_renamed_Aagr.utg000081l.71.6:0)n11:0.0001)n10:0.00283,(A_agrestis_renamed_Aagr.utg000081l.71.2:0.00014,(A_agrestis_renamed_Aagr.utg000081l.71.5:0,A_agrestis_renamed_Aagr.utg000081l.71.1:0)n13:0.00014)n12:0.00015)n9:0.01608)n6:0.51531)n4:0.23697)n1:0.066925,((P_pinnata_scaffold-UUHD-2014489-Porella_pinnata:0.33473,(M_polymorpha_renamed_Mapoly0083s0037.1:0.05317,(M_paleacea_Rhiz_final_MPA27738.1.p1:0.02028,(M_paleacea_Rhiz_final_MPA27738.2.p1:0.00014,M_paleacea_Rhiz_final_MPA27738.3.p1:0.00311)n18:0.00016)n17:0.00672)n16:0.23844)n15:0.32753,(((P_patens_renamed_P35_19453V3.1:0,P_patens_renamed_P35_19450V3.1:0)n21:0.3235,(P_patens_renamed_P316_8830V3.1:0,P_patens_renamed_P316_8830V3.2:0)n22:0.2953)n20:0.25446,(P_abies_renamed_MA_919815g0010:0.63117,(C_braunii_renamed_GBG65028:0.88019,(((L_japonicus_renamed_Lj5g3v1998990.1:0.10196,((L_angustifolius_renamed_OIW12525:0.07911,L_angustifolius_renamed_OIV91443:0.06221)n29:0.08912,M_truncatula_renamed_MTR_1100220:0.20557)n28:0.02621)n27:0.21757,(A_thaliana_renamed_AT5G52440.1:0.46072,B_vulgaris_renamed_KMT16352:0.4776)n30:0.13147)n26:0.08023,(A_trichopoda_renamed_ERM94984:0.52486,((P_dactylifera_renamed_XP_008787432.1:0.07594,(P_dactylifera_renamed_XP_008779231.1:0.00014,P_dactylifera_renamed_XP_026657600.1:0.00014)n34:0.14524)n33:0.24094,((Z_mays_renamed_A0A1D6J5Z2:0.07287,Z_mays_renamed_spO48950:0.03238)n36:0.36041,(Oryza_sativa_renamed_LOC_Os06g01290.1:0.1537,Oryza_sativa_renamed_LOC_Os11g37130.1:0.00202)n37:0.29954)n35:0.22713)n32:0.13669)n31:0.10923)n25:0.2395)n24:0.0498)n23:0.13658)n19:0.07047)n14:0.066925)n0;
```
