## Supplementary material for "Transcriptional responses to arbuscular mycorrhizal symbiosis development are conserved in the early divergent *Marchantia paleacea*": OG0005045_tree.txt

```
(((((((M_polymorpha_renamed_Mapoly0035s0063.1:0.02212,(M_paleacea_Rhiz_final_MPA26562.3.p1:0.00014,(M_paleacea_Rhiz_final_MPA26562.2.p1:0.00024,M_paleacea_Rhiz_final_MPA26562.1.p1:0.00014)n8:0.00261)n7:0.03926)n6:0.19109,(P_neesiana_scaffold-JHFI-2102617-Pellia_neesiana:0.09524,P_pinnata_scaffold-UUHD-2146932-Porella_pinnata:0.08483)n9:0.07999)n5:0.15336,(((P_patens_renamed_P323_2270V3.2:0,P_patens_renamed_P323_2270V3.1:0)n12:0.20072,T_lepidozioides_scaffold-SKQD-2075517-Takakia_lepidozioides:0.12935)n11:0.09381,(C_braunii_renamed_GBG90410:0.00014,C_braunii_renamed_GBG90409:0.00014)n13:0.55663)n10:0.04526)n4:0.04673,(M_flagellaris_scaffold-UCRN-2011905-Megaceros_tosanus:0.17431,A_agrestis_renamed_Aagr.utg000057l.132.1:0.25251)n14:0.2938)n3:0.04484,(S_moellendorffii_renamed_EFJ21506:0.00012,S_moellendorffii_renamed_EFJ27107:0.03439)n15:0.39853)n2:0.09767,(P_abies_renamed_MA_816621g0010:0.27942,(S_muscicola_renamed_SM000010S04318:0.03149,(S_muscicola_renamed_SM000001S04654:0.01682,S_muscicola_renamed_SM000052S17718:0.09954)n18:0.02185)n17:0.45057)n16:0.11826)n1:0.12308,(((A_thaliana_renamed_AT5G39940.4:0.00015,A_thaliana_renamed_AT5G39940.2:0.00014)n21:0.01905,(A_thaliana_renamed_AT5G39940.1:0.00014,A_thaliana_renamed_AT5G39940.3:0.00015)n22:0.00015)n20:0.26279,((B_vulgaris_renamed_KMT17140:0.25205,((L_japonicus_renamed_Lj2g3v1024280.1:0.00016,L_japonicus_renamed_Lj2g3v1024280.2:0.00014)n26:0.0766,(L_angustifolius_renamed_OIW12434:0.233,(M_truncatula_renamed_MTR_6011270:0.00014,M_truncatula_renamed_MTR_6011270:0.00742)n28:0.12889)n27:0.01749)n25:0.156)n24:0.06844,(A_trichopoda_renamed_ERN11901:0.26929,((P_dactylifera_renamed_XP_008807884.1:0.02057,(P_dactylifera_renamed_XP_008807885.1:0.00014,(P_dactylifera_renamed_XP_008807883.1:0.00014,(P_dactylifera_renamed_XP_026665415.1:0,P_dactylifera_renamed_XP_008807882.1:0)n34:0.00014)n33:0.00211)n32:0.00041)n31:0.14279,(Z_mays_renamed_A0A1D6KGY6:0.07125,((Oryza_sativa_renamed_LOC_Os12g44160.1:0,Oryza_sativa_renamed_LOC_Os12g44160.2:0)n37:0.00014,Oryza_sativa_renamed_LOC_Os12g44160.3:0.01386)n36:0.14739)n35:0.16398)n30:0.08838)n29:0.0354)n23:0.07027)n19:0.12308)n0;
```
