## Supplementary material for "Transcriptional responses to arbuscular mycorrhizal symbiosis development are conserved in the early divergent *Marchantia paleacea*": OG0005046_tree.txt

```
((((T_lepidozioides_scaffold-SKQD-2078533-Takakia_lepidozioides:0.22967,(((P_patens_renamed_P34_4390V3.1:0,P_patens_renamed_P34_4390V3.2:0)n6:0.27549,((P_patens_renamed_P312_23480V3.5:0,P_patens_renamed_P312_23480V3.6:0,P_patens_renamed_P312_23480V3.4:0,P_patens_renamed_P312_23480V3.3:0)n8:0.00015,(P_patens_renamed_P312_23480V3.2:0,P_patens_renamed_P312_23480V3.1:0)n9:0.00263)n7:0.11794)n5:0.15921,((P_patens_renamed_P38_2830V3.2:0,P_patens_renamed_P38_2830V3.1:0)n11:0.13429,P_patens_renamed_P33_37050V3.1:0.83738)n10:0.07177)n4:0.53189)n3:0.53167,(((M_paleacea_Rhiz_final_MPA13227.1.p1:0,M_paleacea_Rhiz_final_MPA13228.1.p1:0,M_paleacea_Rhiz_final_MPA13228.2.p1:0)n14:0.00014,M_polymorpha_renamed_Mapoly0036s0082.1:0.07216)n13:0.26883,(P_neesiana_scaffold-JHFI-2112531-Pellia_neesiana:0.17865,P_pinnata_scaffold-UUHD-2150161-Porella_pinnata:0.23583)n15:0.1416)n12:0.48918)n2:0.14021,(S_moellendorffii_renamed_EFJ33880:0.93059,((A_trichopoda_renamed_ERN06509:0.34275,(((Oryza_sativa_renamed_LOC_Os07g40470.1:0.08704,Z_mays_renamed_A0A1D6IIP2:0.10477)n21:0.43451,(P_dactylifera_renamed_XP_008787101.1:0.06069,P_dactylifera_renamed_XP_008790177.3:0.05698)n22:0.12575)n20:0.22217,((A_thaliana_renamed_AT1G26650.1:0.18993,A_thaliana_renamed_AT1G69430.1:0.19452)n24:0.14591,(B_vulgaris_renamed_KMT06991:0.25174,((L_angustifolius_renamed_OIW10276:0.07692,L_angustifolius_renamed_OIV94239:0.07029)n27:0.05222,(L_japonicus_renamed_Lj4g3v0684090.1:0.07938,M_truncatula_renamed_MTR_4082350:0.07174)n28:0.02575)n26:0.14714)n25:0.04319)n23:0.19893)n19:0.04781)n18:0.25169,(((P_abies_renamed_MA_140838g0010:0.08573,(P_abies_renamed_MA_9136g0010:0.13204,P_abies_renamed_MA_8219g0010:0.17514)n32:0.03383)n31:0.03837,P_abies_renamed_MA_65983g0010:0.095)n30:0.7785,P_abies_renamed_MA_7868g0010:0.32922)n29:0.03658)n17:0.28892)n16:0.21966)n1:0.249445,(M_flagellaris_scaffold-UCRN-2052509-Megaceros_tosanus:0.16455,(A_agrestis_renamed_Aagr.utg000003l.611.1:0.49891,A_agrestis_renamed_Aagr.utg000003l.610.1:0.167751)n34:0.018639)n33:0.08398)n0;
```
