## Supplementary material for "Transcriptional responses to arbuscular mycorrhizal symbiosis development are conserved in the early divergent *Marchantia paleacea*": OG0005047_tree.txt

```
(((((A_trichopoda_renamed_ERN13296:0.02667,A_trichopoda_renamed_ERN20589:0.08278)n4:0.30853,((Oryza_sativa_renamed_LOC_Os06g04520.2:0.00014,Oryza_sativa_renamed_LOC_Os06g04520.1:0.00014)n6:0.37071,(P_dactylifera_renamed_XP_026660871.1:0.0056,(P_dactylifera_renamed_XP_026660870.1:0.00016,P_dactylifera_renamed_XP_008791283.1:0.00014)n8:0.00026)n7:0.20268)n5:0.23708)n3:0.30182,P_abies_renamed_MA_174521g0010:0.16682)n2:0.16326,(((S_muscicola_renamed_SM000176S03130:0.0098,S_muscicola_renamed_SM002028S06115:0.04406)n11:0.00667,(S_muscicola_renamed_SM000104S09329:0.00139,S_muscicola_renamed_SM000205S06234:0.00014)n12:0.20366)n10:0.00377,S_muscicola_renamed_SM000110S18875:0.02502)n9:0.7783)n1:0.0367,(C_braunii_renamed_GBG71173:0.55998,(((S_moellendorffii_renamed_EFJ13806:0.85068,(S_moellendorffii_renamed_EFJ28986:0.02006,S_moellendorffii_renamed_EFJ13688:0.01108)n17:0.00013)n16:0.17122,(S_moellendorffii_renamed_EFJ23414:0.00266,S_moellendorffii_renamed_EFJ25396:0.00174)n18:0.10454)n15:0.13312,(((T_lepidozioides_scaffold-SKQD-2011026-Takakia_lepidozioides:0.1377,((P_patens_renamed_P39_20V3.1:0,P_patens_renamed_P39_26V3.1:0)n23:0.00014,P_patens_renamed_P39_26V3.2:0.00016)n22:0.25859)n21:0.12088,((M_polymorpha_renamed_Mapoly0001s0267.1:0.02203,(M_paleacea_Rhiz_final_MPA27751.2.p1:0.00014,M_paleacea_Rhiz_final_MPA27751.1.p1:0.00014)n26:0.01085)n25:0.10276,((P_neesiana_scaffold-JHFI-2017121-Pellia_neesiana:0.14933,P_pinnata_scaffold-UUHD-2143769-Porella_pinnata:0.09059)n28:0.05961,(P_pinnata_scaffold-UUHD-2017314-Porella_pinnata:0.09193,(P_neesiana_scaffold-JHFI-2011272-Pellia_neesiana:0.00015,P_neesiana_scaffold-JHFI-2011273-Pellia_neesiana:0.00014)n30:0.08933)n29:0.039483)n27:0.004387)n24:0.02267)n20:0.02825,(M_flagellaris_scaffold-UCRN-2011977-Megaceros_tosanus:0.15221,((A_agrestis_renamed_Aagr.utg000018l.460.2:0.00668,(A_agrestis_renamed_Aagr.utg000018l.460.5:0.00014,A_agrestis_renamed_Aagr.utg000018l.460.6:0.00118)n34:0.00682)n33:0.00021,((A_agrestis_renamed_Aagr.utg000018l.460.3:0.00014,A_agrestis_renamed_Aagr.utg000018l.460.4:0.00014)n36:0.00012,(A_agrestis_renamed_Aagr.utg000018l.460.1:0.00014,A_agrestis_renamed_Aagr.utg000018l.460.7:0.00014)n37:0.00016)n35:0.00016)n32:0.10554)n31:0.1763)n19:0.03676)n14:0.08498)n13:0.0367)n0;
```
