## Supplementary material for "Transcriptional responses to arbuscular mycorrhizal symbiosis development are conserved in the early divergent *Marchantia paleacea*": OG0005048_tree.txt

```
(((((M_flagellaris_scaffold-UCRN-2008162-Megaceros_tosanus:0,M_flagellaris_scaffold-UCRN-2008163-Megaceros_tosanus:0)n4:0.12951,(A_agrestis_renamed_Aagr.utg000077l.467.6:0.01279,((A_agrestis_renamed_Aagr.utg000077l.467.4:0.00014,(A_agrestis_renamed_Aagr.utg000077l.467.1:0.00014,A_agrestis_renamed_Aagr.utg000077l.467.5:0.01432)n8:0.00015)n7:0.0228,(A_agrestis_renamed_Aagr.utg000077l.467.2:0.00014,A_agrestis_renamed_Aagr.utg000077l.467.3:0.00014)n9:0.00015)n6:0.00749)n5:0.10037)n3:0.44042,(A_trichopoda_renamed_ERN16875:0.22003,((L_angustifolius_renamed_OIV95801:0.25051,M_truncatula_renamed_MTR_8093650:0.19539)n12:0.70874,((Z_mays_renamed_A0A1D6IWL4:0.25975,((Oryza_sativa_renamed_LOC_Os12g35060.1:0,Oryza_sativa_renamed_LOC_Os12g35060.2:0,Oryza_sativa_renamed_LOC_Os12g35060.3:0)n16:0.00014,Oryza_sativa_renamed_LOC_Os12g35060.4:0.00016)n15:0.16751)n14:0.73848,(P_dactylifera_renamed_XP_026664544.1:0.18485,(P_dactylifera_renamed_XP_008799269.1:0.00219,(((P_dactylifera_renamed_XP_008799265.1:0.00014,P_dactylifera_renamed_XP_008799267.1:0.00014)n21:0.00016,P_dactylifera_renamed_XP_026663052.1:0.00213)n20:0.00015,P_dactylifera_renamed_XP_008799270.1:0.00015)n19:0.00016)n18:0.11539)n17:0.20876)n13:0.19363)n11:0.08214)n10:0.45229)n2:0.02445,(((P_pinnata_scaffold-UUHD-2013601-Porella_pinnata:0.09229,P_neesiana_scaffold-JHFI-2017904-Pellia_neesiana:0.37678)n24:0.07066,(M_polymorpha_renamed_Mapoly0126s0031.1:0.0334,((M_paleacea_Rhiz_final_MPA23214.2.p1:0,M_paleacea_Rhiz_final_MPA23214.3.p1:0)n27:0.00014,M_paleacea_Rhiz_final_MPA23214.1.p1:0.000144)n26:1.6e-05)n25:0.00762)n23:0.13748,((S_muscicola_renamed_SM000069S20696:0.05799,(S_muscicola_renamed_SM000094S24697:0.03917,S_muscicola_renamed_SM000324S12597:0.02264)n30:0.02656)n29:0.88046,((C_braunii_renamed_GBG84606:1.23206,(S_moellendorffii_renamed_EFJ05737:0.07104,S_moellendorffii_renamed_EFJ33221:0.03145)n33:0.80719)n32:0.18275,M_polymorpha_renamed_Mapoly0008s0171.1:1.93453)n31:0.06684)n28:0.129492)n22:0.014388)n1:0.04686,(T_lepidozioides_scaffold-SKQD-2012488-Takakia_lepidozioides:0.14942,(P_patens_renamed_P320_17540V3.1:0.00015,(P_patens_renamed_P320_17540V3.3:0.00014,P_patens_renamed_P320_17540V3.2:0.00014)n36:0.00014)n35:0.433)n34:0.15981)n0;
```
