## Supplementary material for "Transcriptional responses to arbuscular mycorrhizal symbiosis development are conserved in the early divergent *Marchantia paleacea*": OG0005049_tree.txt

```
(((L_angustifolius_renamed_OIW15197:0.24907,(L_japonicus_renamed_Lj0g3v0311589.1:0.00808,L_japonicus_renamed_Lj0g3v0311589.2:0.00015)n3:0.19511)n2:0.20921,(((P_dactylifera_renamed_XP_008809803.1:0.00175,P_dactylifera_renamed_XP_008809804.1:0.00014)n6:0.25802,(((Oryza_sativa_renamed_LOC_Os06g15810.1:0.22218,Z_mays_renamed_A0A1D6LWB1:0.20066)n9:0.45656,P_abies_renamed_MA_10434138g0010:0.51983)n8:0.06443,(Oryza_sativa_renamed_LOC_Os03g49940.1:0.08682,Z_mays_renamed_B6SKY9:0.17069)n10:0.283887)n7:0.031543)n5:0.13286,A_trichopoda_renamed_ERN00992:0.44211)n4:0.06577)n1:0.227855,(C_braunii_renamed_GBG65128:0.9539,((S_moellendorffii_renamed_EFJ29870:0.04123,S_moellendorffii_renamed_EFJ08272:0.0826)n13:0.99559,((((A_agrestis_renamed_Aagr.utg000042l.342.1:0.01093,A_agrestis_renamed_Aagr.utg000042l.342.9:0.00014)n17:0.04312,(A_agrestis_renamed_Aagr.utg000042l.342.3:0.00014,(((A_agrestis_renamed_Aagr.utg000042l.342.7:0,A_agrestis_renamed_Aagr.utg000042l.342.10:0)n21:0.00016,((A_agrestis_renamed_Aagr.utg000042l.342.4:0,A_agrestis_renamed_Aagr.utg000042l.342.8:0,A_agrestis_renamed_Aagr.utg000042l.342.2:0)n23:0.00465,A_agrestis_renamed_Aagr.utg000042l.342.6:0.00015)n22:0.03277)n20:0.00608,A_agrestis_renamed_Aagr.utg000042l.342.5:0.0101)n19:0.02112)n18:0.00493)n16:0.4045,((S_muscicola_renamed_SM000009S23546:0.01178,(S_muscicola_renamed_SM000084S23138:0.05105,S_muscicola_renamed_SM000051S17577:0.02153)n26:0.00758)n25:0.56443,(P_patens_renamed_P35_19920V3.2:0,P_patens_renamed_P35_19920V3.1:0)n27:0.68084)n24:0.1076)n15:0.14734,(((P_patens_renamed_P39_21990V3.1:0,P_patens_renamed_P39_21990V3.2:0)n30:0.5181,((M_paleacea_Rhiz_final_MPA6662.1.p1:0.04707,M_polymorpha_renamed_Mapoly0003s0267.1:0.05942)n32:0.3951,(P_neesiana_scaffold-JHFI-2007241-Pellia_neesiana:0.22799,P_pinnata_scaffold-UUHD-2150653-Porella_pinnata:0.17104)n33:0.08954)n31:0.30711)n29:0.17542,(A_agrestis_renamed_Aagr.utg000017l.113.1:0.6978,(S_muscicola_renamed_SM000155S01666:0.02171,(S_muscicola_renamed_SM000090S24300:0.02629,S_muscicola_renamed_SM000058S18540:0.03281)n36:0.02343)n35:0.62673)n34:0.0513)n28:0.081963)n14:0.009107)n12:0.10945)n11:0.96546)n0;
```
