## Supplementary material for "Transcriptional responses to arbuscular mycorrhizal symbiosis development are conserved in the early divergent *Marchantia paleacea*": OG0005050_tree.txt

```
(L_angustifolius_renamed_OIV92187:0.43403,((((L_japonicus_renamed_Lj0g3v0169749.1:0.72474,L_japonicus_renamed_Lj6g3v0930310.1:0.61111)n4:0.21817,L_japonicus_renamed_Lj1g3v3182450.1:0.51211)n3:0.0886,L_japonicus_renamed_Lj1g3v0385480.1:1.01368)n2:0.11674,((L_japonicus_renamed_Lj0g3v0015289.1:1.33928,(((M_truncatula_renamed_MTR_2041520:1.31164,M_truncatula_renamed_MTR_4051658:1.46531)n9:0.23511,(M_truncatula_renamed_MTR_8028525:1.36762,M_truncatula_renamed_MTR_4082840:1.2149)n10:0.40253)n8:0.2084,(((M_truncatula_renamed_MTR_3070320:0.22041,(M_truncatula_renamed_MTR_2090750:0.25791,M_truncatula_renamed_MTR_2090630:0.49997)n14:0.08685)n13:0.22805,(M_truncatula_renamed_MTR_1052925:0.49912,M_truncatula_renamed_MTR_3112330:0.28863)n15:0.25962)n12:0.12624,(((M_truncatula_renamed_MTR_4093760:0.41001,M_truncatula_renamed_MTR_7089465:0.23059)n18:0.15728,M_truncatula_renamed_MTR_7106620:0.50554)n17:0.19503,((((M_truncatula_renamed_MTR_5007390:0.21009,(((M_truncatula_renamed_MTR_8446700:0.53484,M_truncatula_renamed_MTR_5027090:0.11933)n25:0.18043,(M_truncatula_renamed_MTR_7083290:0.39642,(M_truncatula_renamed_MTR_5099210:0.69807,M_truncatula_renamed_MTR_3077360:0.24328)n27:0.13386)n26:0.03363)n24:0.29988,M_truncatula_renamed_MTR_3108670:0.32591)n23:0.19585)n22:0.02841,M_truncatula_renamed_MTR_3021160:0.60667)n21:0.20009,(((M_truncatula_renamed_MTR_5027710:0.01378,M_truncatula_renamed_MTR_5027610:0.20199)n30:0.39598,(M_truncatula_renamed_MTR_5036810:0.70914,(M_truncatula_renamed_MTR_2437070:1.1348,M_truncatula_renamed_MTR_8077330:0.68458)n32:0.05179)n31:0.00675)n29:0.04422,(M_truncatula_renamed_MTR_4037265:0.67952,M_truncatula_renamed_MTR_6072515:0.3103)n33:0.23328)n28:0.07924)n20:0.11979,((M_truncatula_renamed_MTR_5048020:0.24338,M_truncatula_renamed_MTR_6033420:1.01496)n35:0.08065,(M_truncatula_renamed_MTR_8074600:0.6796,M_truncatula_renamed_MTR_1015073:0.54642)n36:0.08508)n34:0.10213)n19:0.09996)n16:0.02955)n11:0.08464)n7:0.09822)n6:0.19973,(M_truncatula_renamed_MTR_6033425:1.10306,L_japonicus_renamed_Lj4g3v0450870.1:0.769914)n37:0.085546)n5:0.23295)n1:0.43403)n0;
```
