## Supplementary material for "Transcriptional responses to arbuscular mycorrhizal symbiosis development are conserved in the early divergent *Marchantia paleacea*": OG0005051_tree.txt

```
(L_angustifolius_renamed_OIV89935:0.3424,(L_japonicus_renamed_Lj0g3v0117959.1:1.06551,(((M_truncatula_renamed_MTR_8014160:0.33581,(M_truncatula_renamed_MTR_8014220:0.15267,(M_truncatula_renamed_MTR_3099800:0.73962,M_truncatula_renamed_MTR_4113810:0.00018)n6:0.28816)n5:0.24777)n4:0.19126,((((M_truncatula_renamed_MTR_4024720:0.38188,(M_truncatula_renamed_MTR_8014260:0.13688,(M_truncatula_renamed_MTR_4024710:0.1455,M_truncatula_renamed_MTR_4024745:0.09181)n12:0.21937)n11:0.05215)n10:0.07604,M_truncatula_renamed_MTR_8077460:0.32185)n9:0.04827,(M_truncatula_renamed_MTR_8445780:0.19299,M_truncatula_renamed_MTR_8014290:0.22056)n13:0.05853)n8:0.03878,M_truncatula_renamed_MTR_5021550:0.14859)n7:0.14808)n3:0.07125,(((M_truncatula_renamed_MTR_2083840:0.30989,(M_truncatula_renamed_MTR_8058970:0.20147,((M_truncatula_renamed_MTR_8468810:0.02043,(M_truncatula_renamed_MTR_8468810:0.00036,M_truncatula_renamed_MTR_8468810:0.00014)n20:0.00304)n19:0.07453,(M_truncatula_renamed_MTR_8468810:0.00252,M_truncatula_renamed_MTR_8468810:0.00014)n21:0.0006)n18:0.19414)n17:0.10563)n16:0.05525,(M_truncatula_renamed_MTR_4032730:0.39557,((M_truncatula_renamed_MTR_8467800:0.00014,M_truncatula_renamed_MTR_8467800:0.03583)n24:0.35138,((M_truncatula_renamed_MTR_8468760:0.14084,M_truncatula_renamed_MTR_8062270:0.16773)n26:0.05799,(M_truncatula_renamed_MTR_8468840:0.25926,(M_truncatula_renamed_MTR_5092960:0.03729,M_truncatula_renamed_MTR_5092960:0.00014)n28:0.21693)n27:0.03659)n25:0.05651)n23:0.05513)n22:0.11874)n15:0.13294,((M_truncatula_renamed_MTR_8058965:0.19558,(M_truncatula_renamed_MTR_8469020:0.2584,M_truncatula_renamed_MTR_4050250:0.2165)n31:0.04178)n30:0.12549,((M_truncatula_renamed_MTR_8467790:0.43365,(M_truncatula_renamed_MTR_8062300:0.32478,M_truncatula_renamed_MTR_2086020:0.27499)n34:0.10721)n33:0.03494,(M_truncatula_renamed_MTR_8070950:0.24389,(M_truncatula_renamed_MTR_8062310:0.42451,(M_truncatula_renamed_MTR_8062080:0.34105,M_truncatula_renamed_MTR_8062010:0.30086)n37:0.03631)n36:0.04675)n35:0.02527)n32:0.09552)n29:0.40432)n14:0.06018)n2:0.21839)n1:0.3424)n0;
```
