## Supplementary material for "Transcriptional responses to arbuscular mycorrhizal symbiosis development are conserved in the early divergent *Marchantia paleacea*": OG0005052_tree.txt

```
(((M_flagellaris_scaffold-UCRN-2053134-Megaceros_tosanus:0.21192,(A_agrestis_renamed_Aagr.utg000003l.70.1:0.17548,(A_agrestis_renamed_Aagr.utg000004l.85.1:0.00014,A_agrestis_renamed_Aagr.utg000004l.85.2:0.00014)n4:0.06313)n3:0.119)n2:0.06773,M_paleacea_Rhiz_final_MPA12447.1.p1:1.12191)n1:0.04096,((((P_patens_renamed_P312_24670V3.5:0,P_patens_renamed_P312_24670V3.3:0,P_patens_renamed_P312_24670V3.6:0,P_patens_renamed_P312_24670V3.4:0)n8:0.00015,(P_patens_renamed_P312_24670V3.2:0,P_patens_renamed_P312_24670V3.7:0,P_patens_renamed_P312_24670V3.1:0)n9:0.00115)n7:0.48064,(((S_muscicola_renamed_SM000058S18525:0.00016,(S_muscicola_renamed_SM000090S24286:0.02728,S_muscicola_renamed_SM000155S01669:0.00722)n13:0.01872)n12:0.51296,(C_braunii_renamed_GBG74274:0.62225,(C_braunii_renamed_GBG60089:0.38842,(C_braunii_renamed_GBG92850:0.30449,((C_braunii_renamed_GBG70860:0.03876,(C_braunii_renamed_GBG70857:0.11764,C_braunii_renamed_GBG70851:0.00015)n19:0.0399)n18:0.18245,(C_braunii_renamed_GBG82414:0.07207,C_braunii_renamed_GBG90685:0.15552)n20:0.21493)n17:0.08573)n16:0.24203)n15:0.16659)n14:0.08113)n11:0.85228,(((S_moellendorffii_renamed_EFJ07119:0.0039,S_moellendorffii_renamed_EFJ04424:0.00509)n23:0.02927,(S_moellendorffii_renamed_EFJ04212:0.02369,S_moellendorffii_renamed_EFJ05962:0.01416)n24:0.01149)n22:0.04711,(S_moellendorffii_renamed_EFJ27254:0.02072,(((S_moellendorffii_renamed_EFJ04423:0.01745,S_moellendorffii_renamed_EFJ05961:0.02215)n28:0.01848,S_moellendorffii_renamed_EFJ05960:0.00014)n27:0.00378,S_moellendorffii_renamed_EFJ07118:0.00922)n26:0.04794)n25:0.04523)n21:0.2913)n10:0.08833)n6:0.03116,(P_pinnata_scaffold-UUHD-2150153-Porella_pinnata:0.1354,(P_neesiana_scaffold-JHFI-2104783-Pellia_neesiana:0.32735,(P_neesiana_scaffold-JHFI-2092193-Pellia_neesiana:0.18025,((P_neesiana_scaffold-JHFI-2004624-Pellia_neesiana:0.33579,(P_neesiana_scaffold-JHFI-2001660-Pellia_neesiana:0.00014,P_neesiana_scaffold-JHFI-2001662-Pellia_neesiana:0.00014)n34:0.08222)n33:0.03871,P_neesiana_scaffold-JHFI-2112394-Pellia_neesiana:0.08423)n32:0.029781)n31:0.0029781)n30:0.0003309)n29:0.04863)n5:0.04096)n0;
```
