## Supplementary material for "Transcriptional responses to arbuscular mycorrhizal symbiosis development are conserved in the early divergent *Marchantia paleacea*": OG0005053_tree.txt

```
(P_patens_renamed_P31_40130V3.1:0.470835,(((M_polymorpha_renamed_Mapoly0101s0028.1:0.37818,M_polymorpha_renamed_Mapoly0130s0021.1:0.27769)n3:0.28867,M_polymorpha_renamed_Mapoly0031s0026.1:0.98846)n2:0.04092,(((M_polymorpha_renamed_Mapoly0019s0180.1:0.0436,(M_polymorpha_renamed_Mapoly0522s0002.1:0.0465,(M_polymorpha_renamed_Mapoly0033s0167.1:0.02845,M_polymorpha_renamed_Mapoly0033s0135.1:0.03052)n8:0.00584)n7:0.00411)n6:0.41054,((M_polymorpha_renamed_Mapoly0105s0014.1:0.08268,M_polymorpha_renamed_Mapoly0092s0069.1:0.09266)n10:0.16621,(M_polymorpha_renamed_Mapoly0078s0001.1:0.08178,(M_polymorpha_renamed_Mapoly0009s0160.1:0.06745,(M_polymorpha_renamed_Mapoly0009s0079.1:0.04477,M_polymorpha_renamed_Mapoly0110s0023.1:0.05875)n13:0.00733)n12:0.00756)n11:0.1666)n9:0.25492)n5:0.30171,((M_polymorpha_renamed_Mapoly0023s0162.1:0.06509,(M_polymorpha_renamed_Mapoly0104s0002.1:0.04216,M_polymorpha_renamed_Mapoly0044s0118.1:0.47347)n16:0.14573)n15:0.72361,(M_polymorpha_renamed_Mapoly0177s0010.1:1.06506,((M_polymorpha_renamed_Mapoly0001s0435.1:0.69707,(M_polymorpha_renamed_Mapoly0079s0046.1:0.01677,(M_polymorpha_renamed_Mapoly0008s0174.1:0.00558,(M_polymorpha_renamed_Mapoly0148s0011.1:0.0026,(M_polymorpha_renamed_Mapoly0011s0113.1:0.00142,M_polymorpha_renamed_Mapoly0029s0074.1:0.062)n23:0.00014)n22:0.00016)n21:0.0021)n20:0.50103)n19:0.26174,((((M_polymorpha_renamed_Mapoly0060s0050.1:0.20243,(M_polymorpha_renamed_Mapoly0210s0006.1:0.04479,M_polymorpha_renamed_Mapoly0104s0003.1:0.14062)n28:0.51763)n27:0.19099,((M_polymorpha_renamed_Mapoly0078s0044.1:0.68356,M_polymorpha_renamed_Mapoly0028s0132.1:0.6136)n30:0.00745,M_polymorpha_renamed_Mapoly0121s0044.1:0.48753)n29:0.08726)n26:0.27701,((M_polymorpha_renamed_Mapoly0010s0069.1:0.6982,M_polymorpha_renamed_Mapoly0074s0024.1:0.58548)n32:0.23704,(M_polymorpha_renamed_Mapoly0005s0283.1:0.72587,(M_polymorpha_renamed_Mapoly0099s0002.1:0.02648,(M_polymorpha_renamed_Mapoly0055s0087.1:0.03217,M_polymorpha_renamed_Mapoly0001s0196.1:0.00993)n35:0.02772)n34:0.43643)n33:0.07672)n31:0.17578)n25:0.11398,(M_polymorpha_renamed_Mapoly0070s0056.1:1.20008,(M_polymorpha_renamed_Mapoly0005s0282.1:0.10581,M_polymorpha_renamed_Mapoly0109s0012.1:0.16342)n37:0.52754)n36:0.08121)n24:0.04206)n18:0.10506)n17:0.05473)n14:0.11558)n4:0.23219)n1:0.470835)n0;
```
