## Supplementary material for "Transcriptional responses to arbuscular mycorrhizal symbiosis development are conserved in the early divergent *Marchantia paleacea*": OG0005054_tree.txt

```
((P_dactylifera_renamed_XP_008804517.1:0.6062,((P_dactylifera_renamed_XP_008780381.3:0.51849,(P_dactylifera_renamed_XP_008775439.1:0.26649,(P_dactylifera_renamed_XP_017701568.1:0.13743,(P_dactylifera_renamed_XP_008778089.1:0.0403,P_dactylifera_renamed_XP_008779140.2:0.11182)n6:0.26353)n5:0.04259)n4:0.34497)n3:0.16526,P_dactylifera_renamed_XP_008813342.1:0.48914)n2:0.04271)n1:0.245255,((((Z_mays_renamed_B6UEB9:0.09956,((Z_mays_renamed_A0A1D6F8V1:0.33803,(Z_mays_renamed_C0P744:0.03714,(Z_mays_renamed_A0A1D6HUB2:0.03227,Z_mays_renamed_B4FFY1:0.05414)n14:0.01546)n13:0.00013)n12:0.01079,(Z_mays_renamed_C4JBL4:0.0431,(Z_mays_renamed_A0A1D6HUA9:0.00434,Z_mays_renamed_B4FY25:0.00657)n16:0.03375)n15:0.00377)n11:0.10702)n10:0.46742,Z_mays_renamed_A0A1D6HUP5:0.95266)n9:0.07465,(Z_mays_renamed_A0A1D6HMD5:0.46075,(Z_mays_renamed_C0HHU4:0.01558,(Z_mays_renamed_A0A1D6F8W1:0.0109,Z_mays_renamed_A0A1D6F8W4:0.00651)n19:0.00186)n18:0.72259)n17:0.11611)n8:0.24363,((Oryza_sativa_renamed_LOC_Os01g28300.1:0.60341,(Oryza_sativa_renamed_LOC_Os01g28150.2:0.00014,Oryza_sativa_renamed_LOC_Os01g28150.1:0.00014)n22:0.48783)n21:0.5642,((((Oryza_sativa_renamed_LOC_Os07g35050.1:0.01473,(Oryza_sativa_renamed_LOC_Os07g35060.1:0,Oryza_sativa_renamed_LOC_Os07g35060.2:0)n27:0.00977)n26:0.09074,(Oryza_sativa_renamed_LOC_Os07g35070.1:0.19863,(Oryza_sativa_renamed_LOC_Os07g35110.1:0.06773,Oryza_sativa_renamed_LOC_Os07g35130.1:0.08815)n29:0.05689)n28:0.09496)n25:0.3451,(Oryza_sativa_renamed_LOC_Os05g07950.1:0.72963,(Oryza_sativa_renamed_LOC_Os05g08010.1:0.15128,(Oryza_sativa_renamed_LOC_Os05g08000.1:0.25689,Oryza_sativa_renamed_LOC_Os05g07960.1:0.42806)n32:0.12876)n31:0.1643)n30:0.19319)n24:0.07854,((Oryza_sativa_renamed_LOC_Os05g04750.1:0.05918,Oryza_sativa_renamed_LOC_Os05g04770.1:0.12887)n34:0.594,(Oryza_sativa_renamed_LOC_Os05g08440.1:0.53728,(Oryza_sativa_renamed_LOC_Os05g08350.1:0.38539,(Oryza_sativa_renamed_LOC_Os05g08450.1:0.10995,Oryza_sativa_renamed_LOC_Os05g08460.1:0.02788)n37:0.10184)n36:0.19663)n35:0.21219)n33:0.04428)n23:0.100602)n20:0.011178)n7:0.39935)n0;
```
