## Supplementary material for "Transcriptional responses to arbuscular mycorrhizal symbiosis development are conserved in the early divergent *Marchantia paleacea*": OG0005055_tree.txt

```
(S_moellendorffii_renamed_EFJ09119:0.000315,(S_moellendorffii_renamed_EFJ11908:0.02198,((((S_moellendorffii_renamed_EFJ08793:0.0051,(S_moellendorffii_renamed_EFJ08809:0.00014,((S_moellendorffii_renamed_EFJ08803:0.00518,(S_moellendorffii_renamed_EFJ09122:0.00016,S_moellendorffii_renamed_EFJ08806:0.32382)n9:0.01252)n8:0.00629,((((((S_moellendorffii_renamed_EFJ09121:0.00513,(S_moellendorffii_renamed_EFJ09114:0.00015,(S_moellendorffii_renamed_EFJ04378:0.00014,S_moellendorffii_renamed_EFJ08807:0.02704)n17:0.00015)n16:0.00228)n15:0.01456,S_moellendorffii_renamed_EFJ04349:0.00865)n14:0.04559,(((((S_moellendorffii_renamed_EFJ04846:0.14372,(S_moellendorffii_renamed_EFJ11864:0.00014,(S_moellendorffii_renamed_EFJ04837:0.02414,S_moellendorffii_renamed_EFJ04845:0.02364)n24:0.05951)n23:0.28056)n22:0.03466,(S_moellendorffii_renamed_EFJ11837:0.3175,(S_moellendorffii_renamed_EFJ21255:0.00014,S_moellendorffii_renamed_EFJ21098:0.00358)n26:0.65045)n25:0.45184)n21:0.00015,S_moellendorffii_renamed_EFJ11906:0.01014)n20:0.05195,(S_moellendorffii_renamed_EFJ09112:0.11754,S_moellendorffii_renamed_EFJ04840:0.03568)n27:0.07199)n19:0.00014,(S_moellendorffii_renamed_EFJ09142:0.08846,S_moellendorffii_renamed_EFJ11892:0.03231)n28:0.00335)n18:0.00014)n13:0.00377,S_moellendorffii_renamed_EFJ08800:0.0978)n12:0.06781,(S_moellendorffii_renamed_EFJ04432:0.61312,(S_moellendorffii_renamed_EFJ28341:0.00815,S_moellendorffii_renamed_EFJ20362:0.12815)n30:0.29164)n29:1.31394)n11:0.05436,(S_moellendorffii_renamed_EFJ09117:0.00614,S_moellendorffii_renamed_EFJ04379:0.00014)n31:0.04567)n10:0.00527)n7:0.00016)n6:0.00014)n5:0.0129,S_moellendorffii_renamed_EFJ06951:0.00904)n4:0.00015,(S_moellendorffii_renamed_EFJ27896:0.02788,S_moellendorffii_renamed_EFJ13454:0.16452)n32:0.02212)n3:0.0001,(((S_moellendorffii_renamed_EFJ13453:1.2021,S_moellendorffii_renamed_EFJ36768:0.01212)n35:0.10462,S_moellendorffii_renamed_EFJ04842:0.00014)n34:0.01351,((S_moellendorffii_renamed_EFJ04350:0.03342,S_moellendorffii_renamed_EFJ11893:0.00015)n37:0.05706,S_moellendorffii_renamed_EFJ06954:0.1207)n36:0.00015)n33:0.0634)n2:0.00369)n1:0.000315)n0;
```
