## Supplementary material for "Transcriptional responses to arbuscular mycorrhizal symbiosis development are conserved in the early divergent *Marchantia paleacea*": OG0005056_tree.txt

```
(((M_flagellaris_scaffold-UCRN-2053397-Megaceros_tosanus:0.13605,A_agrestis_renamed_Aagr.utg000001l.168.1:0.2691)n2:0.69059,((((M_paleacea_Rhiz_final_MPA10218.1.p1:0,M_paleacea_Rhiz_final_MPA10218.2.p1:0)n6:0.04447,M_polymorpha_renamed_Mapoly0067s0042.1:0.02733)n5:0.23737,((P_neesiana_scaffold-JHFI-2001038-Pellia_neesiana:0.29102,(P_pinnata_scaffold-UUHD-2015319-Porella_pinnata:0.27571,P_pinnata_scaffold-UUHD-2143935-Porella_pinnata:0.000153)n9:1.7e-05)n8:0.06497,(P_pinnata_scaffold-UUHD-2015012-Porella_pinnata:0.22601,(P_neesiana_scaffold-JHFI-2000059-Pellia_neesiana:0.10014,P_neesiana_scaffold-JHFI-2009946-Pellia_neesiana:0.05128)n11:0.24822)n10:0.037809)n7:0.004201)n4:0.14326,((((P_patens_renamed_P32_23190V3.1:0.00014,P_patens_renamed_P32_23190V3.2:0.00014)n15:0.00014,P_patens_renamed_P32_23190V3.3:0.00014)n14:0.00015,P_patens_renamed_P32_23190V3.4:0.00014)n13:0.48222,(T_lepidozioides_scaffold-SKQD-2075935-Takakia_lepidozioides:0.39602,T_lepidozioides_scaffold-SKQD-2079799-Takakia_lepidozioides:0.515916)n16:0.057324)n12:0.04267)n3:0.04974)n1:0.06247,((C_braunii_renamed_GBG66207:0.65481,(S_muscicola_renamed_SM000368S13753:0.02479,(S_muscicola_renamed_SM000232S07935:0.04401,S_muscicola_renamed_SM000387S14691:0.05684)n20:0.00811)n19:0.8049)n18:0.19903,((S_moellendorffii_renamed_EFJ32695:0.0039,S_moellendorffii_renamed_EFJ20725:0.01888)n22:0.84025,((A_filiculoides_renamed_Azfi_s0001.g000152:0.82043,(P_abies_renamed_MA_10429019g0020:0.00788,P_abies_renamed_MA_16998g0010:0.00404)n25:0.48106)n24:0.10004,((P_dactylifera_renamed_XP_008805692.1:0.20008,(Oryza_sativa_renamed_LOC_Os03g10750.1:0.12154,Z_mays_renamed_A0A1D6JRW6:0.14155)n28:0.33422)n27:0.10479,(A_trichopoda_renamed_ERN10915:0.3875,(((M_truncatula_renamed_MTR_3103040:0.00014,(M_truncatula_renamed_MTR_3103040:0.00238,M_truncatula_renamed_MTR_3103040:0.00014)n33:0.001)n32:0.13363,(L_angustifolius_renamed_OIV97665:0.151,L_japonicus_renamed_Lj1g3v1720220.1:0.10692)n34:0.04087)n31:0.1885,((A_thaliana_renamed_AT1G27752.1:0.00014,A_thaliana_renamed_AT1G27752.2:0.00251)n36:0.37148,B_vulgaris_renamed_KMT19123:0.28585)n35:0.04372)n30:0.11047)n29:0.05871)n26:0.32215)n23:0.11437)n21:0.0879)n17:0.06247)n0;
```
