## Supplementary material for "Transcriptional responses to arbuscular mycorrhizal symbiosis development are conserved in the early divergent *Marchantia paleacea*": OG0005057_tree.txt

```
(((M_flagellaris_scaffold-UCRN-2052102-Megaceros_tosanus:0.12239,((A_agrestis_renamed_Aagr.utg000058l.299.3:0.00014,((A_agrestis_renamed_Aagr.utg000058l.299.5:0,A_agrestis_renamed_Aagr.utg000058l.299.4:0)n6:0.00014,(A_agrestis_renamed_Aagr.utg000058l.299.1:0,A_agrestis_renamed_Aagr.utg000058l.299.2:0)n7:0.00014)n5:0.00015)n4:0.02351,(A_agrestis_renamed_Aagr.utg000002l.384.1:0.00014,(A_agrestis_renamed_Aagr.utg000002l.384.2:0.00014,A_agrestis_renamed_Aagr.utg000002l.384.3:0.00015)n9:0.00016)n8:0.02417)n3:0.09752)n2:0.0766,((A_filiculoides_renamed_Azfi_s0001.g000219:0.24858,((B_vulgaris_renamed_KMT09062:0.13167,(((M_paleacea_Rhiz_final_MPA1898.1.p1:1.72594,(S_moellendorffii_renamed_EFJ04697:0,S_moellendorffii_renamed_EFJ34889:0)n17:0.91414)n16:0.20583,((Oryza_sativa_renamed_LOC_Os10g31900.1:0.05718,(Z_mays_renamed_B4FAZ3:0.01824,Z_mays_renamed_C4J3D1:0.01807)n20:0.05119)n19:0.11781,(P_dactylifera_renamed_XP_008783476.1:0.05897,P_dactylifera_renamed_XP_008787309.1:0.07365)n21:0.05677)n18:0.02236)n15:0.0219,(A_thaliana_renamed_AT2G18510.1:0.21373,(((L_angustifolius_renamed_OIW07463:0.06776,M_truncatula_renamed_MTR_3065190:0.04986)n25:0.03478,(L_japonicus_renamed_Lj0g3v0253729.1:0.0001,L_japonicus_renamed_Lj0g3v0103389.1:0.054315)n26:0.006035)n24:0.02346,M_paleacea_Rhiz_final_MPA2964.1.p1:0.5087)n23:0.07438)n22:0.021582)n14:0.002398)n13:0.05335,A_trichopoda_renamed_ERN17546:0.1584)n12:0.09784)n11:0.06222,(((P_pinnata_scaffold-UUHD-2148683-Porella_pinnata:0.02465,P_neesiana_scaffold-JHFI-2015641-Pellia_neesiana:0.02105)n29:0.01564,(M_polymorpha_renamed_Mapoly0043s0056.1:0.00214,(M_paleacea_Rhiz_final_MPA7350.1.p1:0.00014,M_paleacea_Rhiz_final_MPA7350.2.p1:0.000126)n31:1.4e-05)n30:0.00212)n28:0.04123,((P_patens_renamed_P312_13810V3.1:0,P_patens_renamed_P312_13810V3.2:0)n33:0.12401,T_lepidozioides_scaffold-SKQD-2003739-Takakia_lepidozioides:0.08813)n32:0.07877)n27:0.037827)n10:0.004203)n1:0.02695,((S_muscicola_renamed_SM000064S19796:0.1527,(S_muscicola_renamed_SM000598S19580:0.02034,S_muscicola_renamed_SM000141S00868:0.019)n36:0.00972)n35:0.25009,C_braunii_renamed_GBG84663:0.25317)n34:0.12448)n0;
```
