## Supplementary material for "Transcriptional responses to arbuscular mycorrhizal symbiosis development are conserved in the early divergent *Marchantia paleacea*": OG0005058_tree.txt

```
((S_moellendorffii_renamed_EFJ35731:1.22559,(((P_abies_renamed_MA_52062g0010:0.86178,P_abies_renamed_MA_123994g0020:0.62174)n4:0.79573,(((((P_dactylifera_renamed_XP_026659721.1:0.12191,P_dactylifera_renamed_XP_026660586.1:0.15001)n9:0.33118,(P_dactylifera_renamed_XP_026659375.1:0.13845,(P_dactylifera_renamed_XP_008780973.1:0.00014,(P_dactylifera_renamed_XP_008780975.1:0.00271,P_dactylifera_renamed_XP_008780977.1:0.001)n12:0.00341)n11:0.13501)n10:0.23418)n8:0.08044,((Oryza_sativa_renamed_LOC_Os03g55130.2:0.247,(Z_mays_renamed_A0A1D6L5C3:0.0431,(Z_mays_renamed_A0A1D6E8Q9:0.06387,Z_mays_renamed_A0A1D6GGQ7:0.01499)n16:0.05424)n15:0.17766)n14:0.58567,((Oryza_sativa_renamed_LOC_Os12g38870.2:0,Oryza_sativa_renamed_LOC_Os12g38870.1:0)n18:0.19212,Z_mays_renamed_A0A1D6KEE4:0.4237)n17:0.62494)n13:0.23163)n7:0.20188,A_trichopoda_renamed_ERN10284:0.98734)n6:0.2052,(((A_thaliana_renamed_AT1G13940.2:0,A_thaliana_renamed_AT1G13940.1:0)n21:0.73716,(A_thaliana_renamed_AT1G69360.1:0.22784,A_thaliana_renamed_AT1G26620.1:0.30331)n22:0.43579)n20:0.10514,(B_vulgaris_renamed_KMT10746:1.08857,((B_vulgaris_renamed_KMT12204:0.16374,B_vulgaris_renamed_KMT09014:0.08961)n25:0.54468,(((L_angustifolius_renamed_OIW21596:0.08815,(L_angustifolius_renamed_OIW02164:0.15587,L_angustifolius_renamed_OIW16715:0.12566)n29:0.00793)n28:0.07781,((L_japonicus_renamed_Lj2g3v1267230.1:0,L_japonicus_renamed_Lj2g3v1267230.2:0,L_japonicus_renamed_Lj2g3v1267230.3:0)n31:0.14769,M_truncatula_renamed_MTR_5043430:0.18187)n30:0.04494)n27:0.05008,((L_angustifolius_renamed_OIW10270:0.14249,L_angustifolius_renamed_OIV94242:0.11207)n33:0.08424,(L_japonicus_renamed_Lj4g3v0684000.1:0.18218,M_truncatula_renamed_MTR_4082510:0.15156)n34:0.04076)n32:0.02661)n26:0.20503)n24:0.074016)n23:0.008224)n19:0.17023)n5:0.04787)n3:0.11081,P_abies_renamed_MA_19639g0020:1.58828)n2:0.176476)n1:0.07882,(A_filiculoides_renamed_Azfi_s0001.g000659:1.09404,A_filiculoides_renamed_Azfi_s0020.g015477:1.15715)n35:0.36983)n0;
```
