## Supplementary material for "Transcriptional responses to arbuscular mycorrhizal symbiosis development are conserved in the early divergent *Marchantia paleacea*": OG0005059_tree.txt

```
(((S_moellendorffii_renamed_EFJ19243:0.00268,S_moellendorffii_renamed_EFJ10502:0.00015)n2:0.0901,(A_filiculoides_renamed_Azfi_s0001.g000673:0.09698,((S_muscicola_renamed_SM000075S21956:0.00387,S_muscicola_renamed_SM000077S21587:0.02215)n5:0.25761,(P_abies_renamed_MA_32338g0010:0.12804,(A_trichopoda_renamed_ERN02595:0.11507,(B_vulgaris_renamed_KMT14959:0.06097,((((Z_mays_renamed_A0A1D6J5G8:0.00667,Z_mays_renamed_K7TNP5:0.00813)n12:0.03534,(Oryza_sativa_renamed_LOC_Os04g30780.1:0.00014,Oryza_sativa_renamed_LOC_Os04g30780.2:0.0044)n13:0.01159)n11:0.0897,(P_dactylifera_renamed_XP_008794937.1:0.03036,(P_dactylifera_renamed_XP_008813506.1:0.00015,P_dactylifera_renamed_XP_026656177.1:0.02197)n15:0.03627)n14:0.02697)n10:0.05191,((A_thaliana_renamed_AT1G10840.2:0.00014,A_thaliana_renamed_AT1G10840.1:0.00014)n17:0.11404,((M_truncatula_renamed_MTR_7021870:0.04732,L_japonicus_renamed_Lj1g3v3170080.1:0.01475)n19:0.00653,(L_angustifolius_renamed_OIW07310:0.0223,L_angustifolius_renamed_OIW11708:0.23026)n20:0.00722)n18:0.07706)n16:0.0196)n9:0.00377)n8:0.06265)n7:0.05054)n6:0.02199)n4:0.02328)n3:0.01502)n1:0.01169,(C_braunii_renamed_GBG77124:0.238,((((M_paleacea_Rhiz_final_MPA16561.1.p1:0.00628,M_polymorpha_renamed_Mapoly0149s0014.1:0.00491)n25:0.02615,(P_neesiana_scaffold-JHFI-2112071-Pellia_neesiana:0.05628,P_pinnata_scaffold-UUHD-2147638-Porella_pinnata:0.04031)n26:0.03211)n24:0.04203,(T_lepidozioides_scaffold-SKQD-2077904-Takakia_lepidozioides:0.02253,((P_patens_renamed_P325_2440V3.3:0.00014,(P_patens_renamed_P325_2440V3.2:0,P_patens_renamed_P325_2440V3.1:0)n30:0.00014)n29:0.06064,((P_patens_renamed_P36_17230V3.1:0,P_patens_renamed_P36_17230V3.2:0)n32:0.00014,P_patens_renamed_P36_17230V3.3:0.00015)n31:0.04262)n28:0.06909)n27:0.01731)n23:0.00915,(M_flagellaris_scaffold-UCRN-2051081-Megaceros_tosanus:0.05159,(A_agrestis_renamed_Aagr.utg000101l.25.1:0.00015,((A_agrestis_renamed_Aagr.utg000101l.25.2:0,A_agrestis_renamed_Aagr.utg000101l.25.3:0)n36:0.09189,A_agrestis_renamed_Aagr.utg000101l.25.4:0.10084)n35:0.01059)n34:0.0577)n33:0.03646)n22:0.00766)n21:0.01169)n0;
```
