## Supplementary material for "Transcriptional responses to arbuscular mycorrhizal symbiosis development are conserved in the early divergent *Marchantia paleacea*": OG0005060_tree.txt

```
(((A_agrestis_renamed_Aagr.utg000005l.478.1:0.30604,(T_lepidozioides_scaffold-SKQD-2010751-Takakia_lepidozioides:0.29831,(P_neesiana_scaffold-JHFI-2016571-Pellia_neesiana:0.12778,(M_paleacea_Rhiz_final_MPA13679.2.p1:0.11379,M_polymorpha_renamed_Mapoly0138s0043.1:0.00856)n5:0.18025)n4:0.10495)n3:0.03866)n2:0.03518,((S_moellendorffii_renamed_EFJ32994:0.00016,S_moellendorffii_renamed_EFJ15870:0.01153)n7:0.2799,(C_braunii_renamed_GBG80957:0.37991,(S_muscicola_renamed_SM000237S08125:0.01569,(S_muscicola_renamed_SM000332S12440:0.04567,S_muscicola_renamed_SM000255S08777:0.03818)n10:0.0153)n9:0.37298)n8:0.11628)n6:0.0645)n1:0.019525,((A_filiculoides_renamed_Azfi_s0001.g000698:0.1577,P_patens_renamed_P38_17690V3.1:1.02287)n12:0.23344,(P_abies_renamed_MA_5025g0010:0.18662,(B_vulgaris_renamed_KMT12096:0.24205,((A_trichopoda_renamed_ERM95095:0.27703,P_pinnata_scaffold-UUHD-2014514-Porella_pinnata:0.40332)n16:0.12797,((A_thaliana_renamed_AT4G11640.1:0.17887,(((L_japonicus_renamed_Lj4g3v2951170.1:0,L_japonicus_renamed_Lj4g3v2951170.2:0)n21:0.04167,(L_angustifolius_renamed_OIV93534:0.03143,(M_truncatula_renamed_MTR_8098460:0.02709,M_truncatula_renamed_MTR_7103510:0.14282)n23:0.02808)n22:0.01697)n20:0.03585,(M_truncatula_renamed_MTR_1056740:0.25054,(L_japonicus_renamed_Lj0g3v0226459.1:0.00014,((L_japonicus_renamed_Lj0g3v0226429.1:0,L_japonicus_renamed_Lj0g3v0226429.2:0)n27:0.04428,L_japonicus_renamed_Lj0g3v0353159.1:0.02954)n26:0.106047)n25:0.011783)n24:0.05293)n19:0.07775)n18:0.04623,(((Oryza_sativa_renamed_LOC_Os04g46930.1:0,Oryza_sativa_renamed_LOC_Os04g46930.2:0)n30:0.03441,Z_mays_renamed_B4FIW6:0.07003)n29:0.20193,((P_dactylifera_renamed_XP_026659846.1:0,P_dactylifera_renamed_XP_026659847.1:0,P_dactylifera_renamed_XP_008787480.1:0,P_dactylifera_renamed_XP_008787481.1:0,P_dactylifera_renamed_XP_008787482.1:0,P_dactylifera_renamed_XP_008787483.1:0)n32:0.00974,P_dactylifera_renamed_XP_026664644.1:0.05975)n31:0.06886)n28:0.07412)n17:0.02473)n15:0.02113)n14:0.03824)n13:0.06768)n11:0.019525)n0;
```
