## Supplementary material for "Transcriptional responses to arbuscular mycorrhizal symbiosis development are conserved in the early divergent *Marchantia paleacea*": OG0005061_tree.txt

```
(((S_muscicola_renamed_SM000323S12617:0.00177,(S_muscicola_renamed_SM000044S16038:0.01741,S_muscicola_renamed_SM000085S23226:0.03736)n3:0.02724)n2:0.43745,((P_patens_renamed_P318_2030V3.1:0,P_patens_renamed_P318_2030V3.2:0)n5:0.27475,T_lepidozioides_scaffold-SKQD-2006443-Takakia_lepidozioides:0.06578)n4:0.20882)n1:0.037725,(((A_agrestis_renamed_Aagr.utg000042l.26.1:0.49147,(M_flagellaris_scaffold-UCRN-2009539-Megaceros_tosanus:0.00015,M_flagellaris_scaffold-UCRN-2009540-Megaceros_tosanus:0.00014)n9:0.27704)n8:0.09264,(C_braunii_renamed_GBG78660:0.02671,C_braunii_renamed_GBG78659:0.00811)n10:0.68043)n7:0.14922,((P_neesiana_scaffold-JHFI-2114187-Pellia_neesiana:0.3223,((M_paleacea_Rhiz_final_MPA7447.1.p1:0.02777,M_polymorpha_renamed_Mapoly0020s0027.1:0.0405)n14:0.16155,(P_pinnata_scaffold-UUHD-2144049-Porella_pinnata:0.16856,P_pinnata_scaffold-UUHD-2145712-Porella_pinnata:0.104598)n15:0.011622)n13:0.07921)n12:0.15034,(A_filiculoides_renamed_Azfi_s0001.g000809:0.50808,(P_abies_renamed_MA_10436188g0010:0.48397,((S_moellendorffii_renamed_EFJ17736:0.00013,S_moellendorffii_renamed_EFJ16265:0.00156)n19:0.41864,((S_moellendorffii_renamed_EFJ27283:1.11092,(((B_vulgaris_renamed_KMT19965:0.36398,((A_thaliana_renamed_AT1G21640.2:0.00014,A_thaliana_renamed_AT1G21640.1:0.00014)n26:0.35254,((L_angustifolius_renamed_OIW16632:0.11284,((M_truncatula_renamed_MTR_1029620:0.00014,M_truncatula_renamed_MTR_1029620:0.01009)n30:0.15384,L_japonicus_renamed_Lj5g3v1815040.1:0.12002)n29:0.02781)n28:0.04017,(L_angustifolius_renamed_OIV96756:0.16192,(L_japonicus_renamed_Lj1g3v0884410.1:0.11836,(M_truncatula_renamed_MTR_3088575:0.00014,M_truncatula_renamed_MTR_3088575:0.01502)n33:0.13103)n32:0.04525)n31:0.0495)n27:0.15404)n25:0.04857)n24:0.08162,(P_dactylifera_renamed_XP_008781613.1:0.25597,(Oryza_sativa_renamed_LOC_Os11g08670.1:0.07997,(Z_mays_renamed_A0A1D6EH53:0.05097,Z_mays_renamed_A0A1D6QLU5:0.04267)n36:0.05346)n35:0.29905)n34:0.07569)n23:0.07947,B_vulgaris_renamed_KMS64829:1.57463)n22:0.174959)n21:0.47248,A_trichopoda_renamed_ERN08773:0.40957)n20:0.085788)n18:0.009532)n17:0.1739)n16:0.11183)n11:0.04502)n6:0.037725)n0;
```
