## Supplementary material for "Transcriptional responses to arbuscular mycorrhizal symbiosis development are conserved in the early divergent *Marchantia paleacea*": OG0005062_tree.txt

```
(C_braunii_renamed_GBG68755:0.65622,(P_pinnata_scaffold-UUHD-2147996-Porella_pinnata:0.50391,(((S_moellendorffii_renamed_EFJ13012:0,S_moellendorffii_renamed_EFJ14025:0)n4:0.25415,(A_filiculoides_renamed_Azfi_s0002.g001278:0.13517,(((A_agrestis_renamed_Aagr.utg000006l.1169.1:0.1621,(M_flagellaris_scaffold-UCRN-2008913-Megaceros_tosanus:0.00015,M_flagellaris_scaffold-UCRN-2008914-Megaceros_tosanus:0.00014)n9:0.21368)n8:0.06425,((T_lepidozioides_scaffold-SKQD-2077512-Takakia_lepidozioides:0.06894,(P_patens_renamed_P320_6820V3.1:0.00015,P_patens_renamed_P320_6820V3.2:0.00014)n12:0.10677)n11:0.07122,((M_paleacea_Rhiz_final_MPA22676.1.p1:0.01137,M_polymorpha_renamed_Mapoly0099s0026.1:0.02392)n14:0.05246,(P_neesiana_scaffold-JHFI-2014758-Pellia_neesiana:0.00014,(P_neesiana_scaffold-JHFI-2014760-Pellia_neesiana:0.04034,P_neesiana_scaffold-JHFI-2014759-Pellia_neesiana:0.00014)n16:0.01973)n15:0.05869)n13:0.04609)n10:0.04745)n7:0.05648,(B_vulgaris_renamed_KMT06172:0.08952,(A_trichopoda_renamed_ERM95636:0.03677,((P_dactylifera_renamed_XP_008793780.1:0.05182,(Oryza_sativa_renamed_LOC_Os05g02750.1:0.06722,Z_mays_renamed_B6SGJ3:0.05394)n21:0.09082)n20:0.05672,((P_abies_renamed_MA_98678g0010:0.01317,(P_abies_renamed_MA_7001519g0010:0.00016,P_abies_renamed_MA_9829813g0010:0.00014)n24:0.08328)n23:0.44379,(A_thaliana_renamed_AT2G37330.1:0.13733,(((L_japonicus_renamed_Lj1g3v4578730.1:0,L_japonicus_renamed_Lj1g3v4578730.3:0)n28:0.00014,L_japonicus_renamed_Lj1g3v4578730.2:0.00014)n27:0.03466,(M_truncatula_renamed_MTR_7100160:0.05581,(L_angustifolius_renamed_OIW11217:0.1656,L_angustifolius_renamed_OIV92129:0.06988)n30:0.02802)n29:0.0133)n26:0.06789)n25:0.0324)n22:0.01856)n19:0.02804)n18:0.05095)n17:0.10675)n6:0.03157)n5:0.06316)n3:0.165825,((S_moellendorffii_renamed_EFJ27744:0.00015,S_moellendorffii_renamed_EFJ37200:0.0058)n32:0.24827,((M_flagellaris_scaffold-UCRN-2011304-Megaceros_tosanus:0.28627,A_agrestis_renamed_Aagr.utg000006l.658.1:0.22503)n34:0.28313,(A_agrestis_renamed_Aagr.utg000028l.94.1:0.30516,(M_flagellaris_scaffold-UCRN-2005154-Megaceros_tosanus:0.00014,M_flagellaris_scaffold-UCRN-2005155-Megaceros_tosanus:0.00014)n36:0.21356)n35:0.405144)n33:0.045016)n31:0.067572)n2:0.007508)n1:0.26752)n0;
```
