## Supplementary material for "Transcriptional responses to arbuscular mycorrhizal symbiosis development are conserved in the early divergent *Marchantia paleacea*": OG0005063_tree.txt

```
(((((P_patens_renamed_P315_5550V3.2:0,P_patens_renamed_P315_5550V3.4:0,P_patens_renamed_P315_5550V3.1:0,P_patens_renamed_P315_5550V3.3:0)n4:0.1505,T_lepidozioides_scaffold-SKQD-2075103-Takakia_lepidozioides:0.08498)n3:0.03953,((A_filiculoides_renamed_Azfi_s0002.g001397:0.09846,A_filiculoides_renamed_Azfi_s0003.g007666:0.00131)n6:0.22365,(M_polymorpha_renamed_Mapoly0101s0063.1:0.06385,(P_neesiana_scaffold-JHFI-2009159-Pellia_neesiana:0.03679,P_pinnata_scaffold-UUHD-2145405-Porella_pinnata:0.06006)n8:0.01188)n7:0.02961)n5:0.01587)n2:0.03778,(((((A_thaliana_renamed_AT1G01210.3:0,A_thaliana_renamed_AT1G01210.1:0,A_thaliana_renamed_AT1G01210.2:0)n13:0.0457,A_thaliana_renamed_AT4G07950.1:0.00015)n12:0.35894,(B_vulgaris_renamed_KMT10409:0.36192,((M_truncatula_renamed_MTR_7116750:0.04829,(M_truncatula_renamed_MTR_5030180:0.00014,M_truncatula_renamed_MTR_5030180:0.00014)n17:0.07874)n16:0.27235,(L_japonicus_renamed_Lj3g3v3087300.1:0.34921,(L_japonicus_renamed_Lj0g3v0082619.1:0.01721,L_japonicus_renamed_Lj1g3v5038210.2:0.00014)n19:0.00014)n18:0.18687)n15:0.12998)n14:0.1379)n11:0.17311,(A_trichopoda_renamed_ERN19245:0.342,(P_dactylifera_renamed_XP_008806944.1:0.11359,(Oryza_sativa_renamed_LOC_Os02g45120.2:0.13256,Z_mays_renamed_B4FDM3:0.19675)n22:0.02992)n21:0.10988)n20:0.04477)n10:0.27115,(((A_agrestis_renamed_Aagr.utg000081l.386.1:0.00014,A_agrestis_renamed_Aagr.utg000081l.386.3:0.00016)n25:0.00016,A_agrestis_renamed_Aagr.utg000081l.386.2:0.00014)n24:0.05088,(A_agrestis_renamed_Aagr.utg000028l.183.2:0.20893,A_agrestis_renamed_Aagr.utg000028l.183.1:0.00014)n26:0.02059)n23:0.21071)n9:0.10052)n1:0.01534,((S_moellendorffii_renamed_EFJ05358:0.07736,(S_moellendorffii_renamed_EFJ32163:0.00844,S_moellendorffii_renamed_EFJ16823:0.00014)n29:0.08372)n28:0.21031,((S_muscicola_renamed_SM000026S08874:0.01009,(S_muscicola_renamed_SM000011S18962:0.01787,S_muscicola_renamed_SM000048S16601:0.00827)n32:0.007)n31:0.21324,(C_braunii_renamed_GBG80853:0.21884,C_braunii_renamed_GBG89670:0.12168)n33:0.20107)n30:0.06137)n27:0.01534)n0;
```
