## Supplementary material for "Transcriptional responses to arbuscular mycorrhizal symbiosis development are conserved in the early divergent *Marchantia paleacea*": OG0005064_tree.txt

```
(((M_flagellaris_scaffold-UCRN-2052359-Megaceros_tosanus:0.14288,A_agrestis_renamed_Aagr.utg000042l.334.1:0.18441)n2:0.23757,(T_lepidozioides_scaffold-SKQD-2078603-Takakia_lepidozioides:0.14008,T_lepidozioides_scaffold-SKQD-2078500-Takakia_lepidozioides:0.10657)n3:0.06605)n1:0.02071,(((P_patens_renamed_P320_10110V3.1:0,P_patens_renamed_P320_10110V3.2:0)n6:0.17196,(P_patens_renamed_P38_21800V3.3:0.00014,(P_patens_renamed_P38_21800V3.1:0.00235,(P_patens_renamed_P38_21800V3.2:0,P_patens_renamed_P38_21800V3.4:0)n9:0.00014)n8:0.00015)n7:0.1816)n5:0.16024,(((P_neesiana_scaffold-JHFI-2112985-Pellia_neesiana:0.09461,P_pinnata_scaffold-UUHD-2147752-Porella_pinnata:0.09191)n12:0.05419,(M_polymorpha_renamed_Mapoly0016s0061.1:0.02078,(M_paleacea_Rhiz_final_MPA23621.2.p1:0.258,M_paleacea_Rhiz_final_MPA23621.1.p1:0.013437)n14:0.001493)n13:0.01101)n11:0.16834,((A_filiculoides_renamed_Azfi_s0002.g001481:0.46336,(S_moellendorffii_renamed_EFJ12269:0,S_moellendorffii_renamed_EFJ08173:0)n17:0.25884)n16:0.10076,((C_braunii_renamed_GBG92516:0.5413,(S_muscicola_renamed_SM000231S07477:0.00379,(S_muscicola_renamed_SM000029S10427:0.02879,S_muscicola_renamed_SM000161S02437:0.04373)n21:0.00016)n20:0.52741)n19:0.1334,(P_abies_renamed_MA_124841g0010:0.19461,((A_trichopoda_renamed_ERM96647:0.03646,A_trichopoda_renamed_ERN04867:0.05266)n24:0.41262,((P_dactylifera_renamed_XP_008780990.1:0.17246,((Oryza_sativa_renamed_LOC_Os01g55700.1:0.07809,Z_mays_renamed_A0A1D6GB26:0.18713)n28:0.03452,(Oryza_sativa_renamed_LOC_Os05g43770.1:0.19396,(Z_mays_renamed_A0A1D6FT99:0.00889,Z_mays_renamed_A0A1D6HWB6:0.13832)n30:0.29524)n29:0.05154)n27:0.15727)n26:0.06364,(((A_thaliana_renamed_AT1G55900.2:0.00014,A_thaliana_renamed_AT1G55900.1:0.00014)n33:0.43035,(B_vulgaris_renamed_KMT15572:0.40725,B_vulgaris_renamed_KMT02238:0.486081)n34:0.054009)n32:0.05307,(L_angustifolius_renamed_OIW04258:0.08059,(L_japonicus_renamed_Lj2g3v3281270.1:0.08661,M_truncatula_renamed_MTR_5095530:0.15718)n36:0.05344)n35:0.22383)n31:0.05846)n25:0.03992)n23:0.16257)n22:0.06582)n18:0.04353)n15:0.05872)n10:0.03631)n4:0.02071)n0;
```
