## Supplementary material for "Transcriptional responses to arbuscular mycorrhizal symbiosis development are conserved in the early divergent *Marchantia paleacea*": OG0005065_tree.txt

```
(((M_flagellaris_scaffold-UCRN-2052628-Megaceros_tosanus:0.20536,A_agrestis_renamed_Aagr.utg000096l.23.1:0.17697)n2:0.14367,(((S_moellendorffii_renamed_EFJ05193:0.00177,S_moellendorffii_renamed_EFJ11154:0.00129)n5:0.36443,(((S_muscicola_renamed_SM000109S14135:0.02268,S_muscicola_renamed_SM000281S10746:0.04327)n8:0.40597,(C_braunii_renamed_GBG60674:0.32051,(B_vulgaris_renamed_KMS93544:0.74227,B_vulgaris_renamed_KMS93297:0.778041)n10:0.086449)n9:0.05606)n7:0.1825,(A_filiculoides_renamed_Azfi_s0002.g001659:0.3547,((A_trichopoda_renamed_ERN19337:0.22722,(((M_truncatula_renamed_MTR_2081080:0.11842,(L_angustifolius_renamed_OIV89132:0.08705,(L_japonicus_renamed_Lj0g3v0059659.2:0.0036,(L_japonicus_renamed_Lj0g3v0059659.1:0.00014,(L_japonicus_renamed_Lj6g3v1422190.1:0,L_japonicus_renamed_Lj6g3v1422190.2:0)n20:0.00258)n19:0.00014)n18:0.09231)n17:0.03641)n16:0.19727,(B_vulgaris_renamed_KMT15164:0.17162,(A_thaliana_renamed_AT3G56990.1:0.00015,(A_thaliana_renamed_AT3G56990.3:0.01168,A_thaliana_renamed_AT3G56990.2:0.04957)n23:0.01666)n22:0.36351)n21:0.03573)n15:0.05408,((Oryza_sativa_renamed_LOC_Os06g03780.1:0.11463,(Z_mays_renamed_A0A1D6NWC7:0.01036,(Z_mays_renamed_A0A1D6NSS4:0.00459,Z_mays_renamed_A0A1D6KII1:0.34883)n27:0.00036)n26:0.13076)n25:0.29801,P_dactylifera_renamed_XP_008800797.2:0.14617)n24:0.06962)n14:0.04665)n13:0.08413,P_abies_renamed_MA_170367g0010:0.37487)n12:0.12658)n11:0.052434)n6:0.005826)n4:0.05925,M_truncatula_renamed_MTR_8007595:0.651789)n3:0.072421)n1:0.0276,((T_lepidozioides_scaffold-SKQD-2078791-Takakia_lepidozioides:0.20056,(P_patens_renamed_P318_60V3.4:0.00338,((P_patens_renamed_P318_60V3.1:0,P_patens_renamed_P318_60V3.2:0)n32:0.00014,P_patens_renamed_P318_60V3.3:0.00015)n31:0.00014)n30:0.23968)n29:0.0659,(((M_paleacea_Rhiz_final_MPA22998.1.p1:0,M_paleacea_Rhiz_final_MPA22998.2.p1:0)n35:0.01875,M_polymorpha_renamed_Mapoly0009s0077.1:0.02028)n34:0.21424,(P_neesiana_scaffold-JHFI-2011662-Pellia_neesiana:0.224,P_pinnata_scaffold-UUHD-2018967-Porella_pinnata:0.15213)n36:0.06186)n33:0.07055)n28:0.05906)n0;
```
