## Supplementary material for "Transcriptional responses to arbuscular mycorrhizal symbiosis development are conserved in the early divergent *Marchantia paleacea*": OG0005066_tree.txt

```
(((M_flagellaris_scaffold-UCRN-2053408-Megaceros_tosanus:0.1484,(A_agrestis_renamed_Aagr.utg000011l.98.2:0.00014,A_agrestis_renamed_Aagr.utg000011l.98.1:0.00014)n3:0.13771)n2:0.33782,(((M_paleacea_Rhiz_final_MPA10971.2.p1:0.00312,M_polymorpha_renamed_Mapoly0140s0040.1:0.01145)n6:0.19225,(P_neesiana_scaffold-JHFI-2114298-Pellia_neesiana:0.10709,P_pinnata_scaffold-UUHD-2007523-Porella_pinnata:0.11699)n7:0.05294)n5:0.21383,(T_lepidozioides_scaffold-SKQD-2011142-Takakia_lepidozioides:0.17357,(P_patens_renamed_P31_14780V3.1:0.22641,(P_patens_renamed_P311_13000V3.1:0,P_patens_renamed_P311_13000V3.2:0)n10:0.10647)n9:0.14119)n8:0.13432)n4:0.12164)n1:0.03622,((C_braunii_renamed_GBG59074:0.64355,(S_muscicola_renamed_SM000002S05657:0.00491,(S_muscicola_renamed_SM000172S03075:0.02544,S_muscicola_renamed_SM000373S13609:0.01817)n14:0.00309)n13:0.43581)n12:0.19841,((S_moellendorffii_renamed_EFJ25016:0.00311,S_moellendorffii_renamed_EFJ15330:0.00157)n16:0.5628,(A_filiculoides_renamed_Azfi_s0003.g007576:0.52869,(((A_thaliana_renamed_AT5G65290.1:0.00014,A_thaliana_renamed_AT5G65290.2:0.02211)n20:0.24599,(M_truncatula_renamed_MTR_4094110:0.34003,((L_angustifolius_renamed_OIV98445:0.1133,(M_truncatula_renamed_MTR_3086840:0.07439,(L_japonicus_renamed_Lj0g3v0328439.1:0.00016,L_japonicus_renamed_Lj0g3v0328439.2:0.00014)n25:0.07699)n24:0.02506)n23:0.02649,(L_angustifolius_renamed_OIW00395:0.12797,((L_japonicus_renamed_Lj6g3v0561720.1:0.00016,L_japonicus_renamed_Lj6g3v0561720.3:0.00014)n28:0.08253,(M_truncatula_renamed_MTR_8089925:0.00016,M_truncatula_renamed_MTR_8089925:0.00014)n29:0.09799)n27:0.02275)n26:0.0271)n22:0.057303)n21:0.006367)n19:0.04891,(B_vulgaris_renamed_KMT08585:0.17218,(A_trichopoda_renamed_ERM95397:0.17507,(P_dactylifera_renamed_XP_008790925.1:0.1151,((Oryza_sativa_renamed_LOC_Os02g52160.1:0.05325,(Z_mays_renamed_A0A1D6HKV3:0.01768,Z_mays_renamed_A0A1D6QE58:0.08292)n35:0.05698)n34:0.04927,(Oryza_sativa_renamed_LOC_Os06g11520.1:0.1549,Z_mays_renamed_A0A1D6LVG9:0.22319)n36:0.15422)n33:0.06954)n32:0.05332)n31:0.04995)n30:0.02465)n18:0.07086)n17:0.03562)n15:0.04344)n11:0.03622)n0;
```
