## Supplementary material for "Transcriptional responses to arbuscular mycorrhizal symbiosis development are conserved in the early divergent *Marchantia paleacea*": OG0005067_tree.txt

```
((S_muscicola_renamed_SM000031S11555:0.13228,(S_muscicola_renamed_SM000014S00388:0.0665,S_muscicola_renamed_SM000092S24534:0.09195)n2:0.00809)n1:0.405775,(((M_paleacea_Rhiz_final_MPA16431.1.p1:0.03689,M_polymorpha_renamed_Mapoly0042s0014.1:0.04519)n5:0.5196,((T_lepidozioides_scaffold-SKQD-2004769-Takakia_lepidozioides:0.00014,T_lepidozioides_scaffold-SKQD-2004770-Takakia_lepidozioides:0.00014)n7:0.24393,((P_patens_renamed_P317_17430V3.7:0.00014,(P_patens_renamed_P317_17430V3.1:0,P_patens_renamed_P317_17430V3.2:0)n10:0.00014)n9:0.00014,((P_patens_renamed_P317_17430V3.3:0.00014,P_patens_renamed_P317_17430V3.4:0.00014)n12:0.00015,((P_patens_renamed_P317_17430V3.6:0.00014,P_patens_renamed_P317_17430V3.5:0.00014)n14:0.0071,(P_patens_renamed_P317_17430V3.9:0,P_patens_renamed_P317_17430V3.8:0)n15:0.0515)n13:0.01213)n11:0.03511)n8:0.33115)n6:0.09906)n4:0.10484,((A_filiculoides_renamed_Azfi_s0003.g007640:0.56439,(S_moellendorffii_renamed_EFJ33597:2.12866,(S_moellendorffii_renamed_EFJ07610:0.00992,S_moellendorffii_renamed_EFJ10994:0.01927)n19:0.563004)n18:0.062556)n17:0.14566,(A_trichopoda_renamed_ERN04422:0.30711,(((P_dactylifera_renamed_XP_026666170.1:0.01947,(P_dactylifera_renamed_XP_008810582.1:0.00014,P_dactylifera_renamed_XP_026666169.1:0.00015)n24:0.0032)n23:0.18508,(Oryza_sativa_renamed_LOC_Os03g48380.1:0.08066,Z_mays_renamed_A0A1D6L046:0.13368)n25:0.26157)n22:0.12952,((L_angustifolius_renamed_OIV94551:0.07669,(((M_truncatula_renamed_MTR_5037400:0.00014,M_truncatula_renamed_MTR_5037400:0.00014)n30:0.00014,(M_truncatula_renamed_MTR_5037400:0.0285,M_truncatula_renamed_MTR_5037420:0.03314)n31:0.03133)n29:0.12242,L_japonicus_renamed_Lj2g3v1349460.1:0.11602)n28:0.02103)n27:0.16296,(B_vulgaris_renamed_KMT07165:0.27009,(A_thaliana_renamed_AT1G27150.1:0.18602,((A_thaliana_renamed_AT1G27110.4:0.00014,A_thaliana_renamed_AT1G27110.2:0.00014)n35:0.06597,(A_thaliana_renamed_AT1G27110.3:0.00014,A_thaliana_renamed_AT1G27110.1:0.00014)n36:0.00016)n34:0.34068)n33:0.08999)n32:0.04704)n26:0.08631)n21:0.04749)n20:0.04898)n16:0.12791)n3:0.405775)n0;
```
