## Supplementary material for "Transcriptional responses to arbuscular mycorrhizal symbiosis development are conserved in the early divergent *Marchantia paleacea*": OG0005068_tree.txt

```
(((S_moellendorffii_renamed_EFJ30887:0.79753,((A_filiculoides_renamed_Azfi_s0003.g007647:0.08051,A_filiculoides_renamed_Azfi_s0060.g034825:0.22422)n4:0.42515,(A_trichopoda_renamed_ERN01710:0.20061,((P_dactylifera_renamed_XP_008798022.1:0.13676,(Z_mays_renamed_A0A1D6HJR7:0.05701,(Oryza_sativa_renamed_LOC_Os02g50560.1:0.00014,Oryza_sativa_renamed_LOC_Os02g50560.2:0.00244)n9:0.04367)n8:0.2033)n7:0.10899,(A_thaliana_renamed_AT1G70070.1:0.24547,(B_vulgaris_renamed_KMT07198:0.21633,(L_angustifolius_renamed_OIW10527:0.08348,(M_truncatula_renamed_MTR_5036660:0.10176,L_japonicus_renamed_Lj2g3v1365820.1:0.06562)n13:0.02489)n12:0.1188)n11:0.02815)n10:0.04795)n6:0.04389)n5:0.36455)n3:0.03641)n2:0.06303,((S_muscicola_renamed_SM000069S20700:0.06316,(S_muscicola_renamed_SM000040S14752:0.02006,S_muscicola_renamed_SM000094S24735:0.02527)n16:0.01532)n15:0.54739,C_braunii_renamed_GBG89619:0.75581)n14:0.12024)n1:0.038185,((((M_polymorpha_renamed_Mapoly0098s0053.1:0.02288,(M_paleacea_Rhiz_final_MPA8429.1.p1:0.00014,M_paleacea_Rhiz_final_MPA8430.1.p1:0.00016)n21:0.06444)n20:0.28675,(P_neesiana_scaffold-JHFI-2017341-Pellia_neesiana:0.1792,(P_pinnata_scaffold-UUHD-2144595-Porella_pinnata:0.16575,P_pinnata_scaffold-UUHD-2133650-Porella_pinnata:0.026397)n23:0.002933)n22:0.09069)n19:0.14125,((T_lepidozioides_scaffold-SKQD-2010786-Takakia_lepidozioides:0.08364,T_lepidozioides_scaffold-SKQD-2072935-Takakia_lepidozioides:0.16778)n25:0.07863,((P_patens_renamed_P313_6210V3.2:0.00088,(P_patens_renamed_P313_6210V3.3:0,P_patens_renamed_P313_6210V3.1:0,P_patens_renamed_P313_6210V3.4:0)n28:0.00014)n27:0.67106,((P_patens_renamed_P317_9310V3.3:0,P_patens_renamed_P317_9310V3.1:0,P_patens_renamed_P317_9310V3.2:0)n30:0.24624,((P_patens_renamed_P34_20390V3.2:0,P_patens_renamed_P34_20390V3.1:0)n32:0.00505,P_patens_renamed_P34_20390V3.3:0.00466)n31:0.11113)n29:0.190656)n26:0.021184)n24:0.03295)n18:0.07332,(M_flagellaris_scaffold-UCRN-2008030-Megaceros_tosanus:0.18957,(A_agrestis_renamed_Aagr.utg000058l.409.2:0.00014,A_agrestis_renamed_Aagr.utg000058l.409.1:0.00014)n34:0.258)n33:0.19328)n17:0.038185)n0;
```
