## Supplementary material for "Transcriptional responses to arbuscular mycorrhizal symbiosis development are conserved in the early divergent *Marchantia paleacea*": OG0005069_tree.txt

```
((M_flagellaris_scaffold-UCRN-2000143-Megaceros_tosanus:0.42782,(A_agrestis_renamed_Aagr.utg000091l.654.2:0.2041,A_agrestis_renamed_Aagr.utg000091l.654.1:0.00014)n2:0.29534)n1:0.110675,((((T_lepidozioides_scaffold-SKQD-2000713-Takakia_lepidozioides:0.00014,T_lepidozioides_scaffold-SKQD-2000715-Takakia_lepidozioides:0.00015)n6:0.31442,(((P_patens_renamed_P311_4100V3.7:0,P_patens_renamed_P311_4100V3.1:0,P_patens_renamed_P311_4100V3.4:0,P_patens_renamed_P311_4100V3.5:0,P_patens_renamed_P311_4100V3.6:0,P_patens_renamed_P311_4100V3.3:0)n9:0.00014,P_patens_renamed_P311_4100V3.2:0.00014)n8:0.25476,(P_patens_renamed_P32_32540V3.1:0.00014,P_patens_renamed_P32_32540V3.2:0.18437)n10:0.20128)n7:0.19069)n5:0.11756,(((M_paleacea_Rhiz_final_MPA22546.1.p1:0,M_paleacea_Rhiz_final_MPA22546.2.p1:0,M_paleacea_Rhiz_final_MPA22546.3.p1:0)n13:0.01939,M_polymorpha_renamed_Mapoly0002s0027.1:0.02481)n12:0.17404,(P_neesiana_scaffold-JHFI-2110571-Pellia_neesiana:0.10694,P_pinnata_scaffold-UUHD-2148109-Porella_pinnata:0.09908)n14:0.05804)n11:0.30425)n4:0.03639,((S_moellendorffii_renamed_EFJ24783:0,S_moellendorffii_renamed_EFJ15463:0)n16:0.42623,(A_filiculoides_renamed_Azfi_s0003.g007688:0.44434,((A_trichopoda_renamed_ERN06679:0.10175,((P_dactylifera_renamed_XP_008782474.1:0.08557,(Oryza_sativa_renamed_LOC_Os02g47840.1:0.03871,Z_mays_renamed_K7U3I3:0.07955)n22:0.08113)n21:0.06335,((A_thaliana_renamed_AT5G14680.1:0.09364,A_thaliana_renamed_AT3G01520.1:0.12629)n24:0.08895,(B_vulgaris_renamed_KMT13259:0.18203,((((M_truncatula_renamed_MTR_6006190:0.21552,M_truncatula_renamed_MTR_6006190:0.00014)n29:0.00014,M_truncatula_renamed_MTR_1116290:0.89432)n28:0.11824,(L_japonicus_renamed_Lj5g3v0529040.1:0.27304,L_japonicus_renamed_Lj2g3v0980450.1:0.1009)n30:0.0317)n27:0.05246,L_angustifolius_renamed_OIW06663:0.12596)n26:0.05579)n25:0.03352)n23:0.01905)n20:0.1111)n19:0.06322,(P_abies_renamed_MA_10436090g0010:0.24086,P_abies_renamed_MA_202636g0010:0.196317)n31:0.021813)n18:0.07564)n17:0.08343)n15:0.03197)n3:0.110675)n0;
```
