## Supplementary material for "Transcriptional responses to arbuscular mycorrhizal symbiosis development are conserved in the early divergent *Marchantia paleacea*": OG0005070_tree.txt

```
(((S_muscicola_renamed_SM000068S20563:0.02381,S_muscicola_renamed_SM000120S25708:0.06585)n2:0.57695,A_filiculoides_renamed_Azfi_s0003.g007707:0.47094)n1:0.051755,(A_agrestis_renamed_Aagr.utg000008l.190.1:0.40457,(((((M_paleacea_Rhiz_final_MPA12589.1.p1:0.08594,M_polymorpha_renamed_Mapoly0058s0079.1:0.10354)n8:0.32679,(P_neesiana_scaffold-JHFI-2112050-Pellia_neesiana:0.01981,P_pinnata_scaffold-UUHD-2137488-Porella_pinnata:0.18516)n9:0.19096)n7:0.13918,(S_moellendorffii_renamed_EFJ10341:0.01539,(S_moellendorffii_renamed_EFJ19584:0.01378,((S_moellendorffii_renamed_EFJ19580:0.04463,S_moellendorffii_renamed_EFJ19582:0.01261)n13:0.1267,(S_moellendorffii_renamed_EFJ10339:0.1143,S_moellendorffii_renamed_EFJ10337:0.03218)n14:0.04414)n12:0.01785)n11:0.00016)n10:0.75303)n6:0.06504,((P_patens_renamed_P322_21870V3.1:0,P_patens_renamed_P322_21870V3.2:0)n16:0.46341,(T_lepidozioides_scaffold-SKQD-2002238-Takakia_lepidozioides:0,T_lepidozioides_scaffold-SKQD-2002239-Takakia_lepidozioides:0)n17:0.33752)n15:0.1479)n5:0.05695,(((A_trichopoda_renamed_ERN02220:0.27022,P_abies_renamed_MA_39066g0010:0.32117)n20:0.08578,((B_vulgaris_renamed_KMT07608:0.00014,(B_vulgaris_renamed_KMT07610:0.00014,B_vulgaris_renamed_KMT07609:0.00014)n23:0.00014)n22:0.34422,((A_thaliana_renamed_AT3G26115.5:0.04768,((A_thaliana_renamed_AT3G26115.3:0,A_thaliana_renamed_AT3G26115.2:0)n27:0.00014,(A_thaliana_renamed_AT3G26115.1:0.00014,A_thaliana_renamed_AT3G26115.4:0.04765)n28:0.00015)n26:0.00016)n25:0.40246,(L_angustifolius_renamed_OIV98451:0.10953,(L_japonicus_renamed_Lj0g3v0216909.1:0.07776,M_truncatula_renamed_MTR_3086360:0.11237)n30:0.06575)n29:0.2331)n24:0.09651)n21:0.14911)n19:0.03902,(((P_dactylifera_renamed_XP_008777454.1:0.00014,P_dactylifera_renamed_XP_026657025.1:0.00014)n33:0.05689,(P_dactylifera_renamed_XP_008777450.2:0.00014,(P_dactylifera_renamed_XP_008777449.2:0.0102,P_dactylifera_renamed_XP_008777447.2:0.00014)n35:0.00015)n34:0.01249)n32:0.28551,(Oryza_sativa_renamed_LOC_Os01g50060.1:0.12045,Z_mays_renamed_A0A1D6NEQ8:0.19188)n36:0.35473)n31:0.16625)n18:0.39518)n4:0.05574)n3:0.051755)n0;
```
