## Supplementary material for "Transcriptional responses to arbuscular mycorrhizal symbiosis development are conserved in the early divergent *Marchantia paleacea*": OG0005071_tree.txt

```
((((S_moellendorffii_renamed_EFJ06434:0.00239,S_moellendorffii_renamed_EFJ08751:0.00669)n3:0.56204,((P_abies_renamed_MA_5856g0010:0.53062,(A_trichopoda_renamed_ERN14096:0.31847,(((L_angustifolius_renamed_OIV95055:0.09826,((L_japonicus_renamed_Lj1g3v5034860.1:0,L_japonicus_renamed_Lj3g3v2443190.1:0)n11:0.12931,(M_truncatula_renamed_MTR_7117420:0,M_truncatula_renamed_MTR_7117420:0)n12:0.13824)n10:0.03415)n9:0.19195,(B_vulgaris_renamed_KMT20295:0.24433,(A_thaliana_renamed_AT3G61800.2:0,A_thaliana_renamed_AT3G61800.1:0)n14:0.52517)n13:0.08023)n8:0.15382,(P_dactylifera_renamed_XP_008783200.1:0.26721,((Oryza_sativa_renamed_LOC_Os02g19170.1:0.00015,(Oryza_sativa_renamed_LOC_Os02g19170.2:0,Oryza_sativa_renamed_LOC_Os02g19170.3:0)n18:0.00014)n17:0.09657,((Z_mays_renamed_A0A1D6PR49:0.03038,Z_mays_renamed_K7UAU7:0.28697)n20:0.00852,Z_mays_renamed_K7W7A4:0.00014)n19:0.17883)n16:0.53511)n15:0.07765)n7:0.11854)n6:0.26376)n5:0.14587,((S_muscicola_renamed_SM000032S12024:0.04204,(S_muscicola_renamed_SM000122S25778:0.03314,S_muscicola_renamed_SM000259S08742:0.0434)n23:0.02012)n22:0.6512,P_abies_renamed_MA_5856g0020:1.82446)n21:0.211995)n4:0.023555)n2:0.0874,A_filiculoides_renamed_Azfi_s0003.g007785:0.62528)n1:0.037535,((M_flagellaris_scaffold-UCRN-2053533-Megaceros_tosanus:0.36407,A_agrestis_renamed_Aagr.utg000045l.154.1:0.43405)n25:0.35333,(((P_patens_renamed_P33_31410V3.2:0,P_patens_renamed_P33_31410V3.1:0,P_patens_renamed_P33_31410V3.3:0)n28:0.46656,T_lepidozioides_scaffold-SKQD-2080106-Takakia_lepidozioides:0.34776)n27:0.08706,(((M_paleacea_Rhiz_final_MPA16115.1.p1:0,M_paleacea_Rhiz_final_MPA16115.2.p1:0)n31:0.04558,M_polymorpha_renamed_Mapoly0002s0048.1:0.03104)n30:0.31896,(P_pinnata_scaffold-UUHD-2144885-Porella_pinnata:0.34839,((P_neesiana_scaffold-JHFI-2112748-Pellia_neesiana:0.25848,P_pinnata_scaffold-UUHD-2144145-Porella_pinnata:0.22554)n34:0.13946,(P_pinnata_scaffold-UUHD-2000329-Porella_pinnata:0.14811,P_neesiana_scaffold-JHFI-2110561-Pellia_neesiana:0.18666)n35:0.02074)n33:0.0149364)n32:0.0016596)n29:0.001844)n26:0.07519)n24:0.037535)n0;
```
