## Supplementary material for "Transcriptional responses to arbuscular mycorrhizal symbiosis development are conserved in the early divergent *Marchantia paleacea*": OG0005072_tree.txt

```
(S_moellendorffii_renamed_EFJ23991:0.73175,((A_filiculoides_renamed_Azfi_s0003.g007814:0.52488,(A_trichopoda_renamed_ERN00193:0.30602,(((Oryza_sativa_renamed_LOC_Os01g34200.1:0.00014,Oryza_sativa_renamed_LOC_Os01g34200.2:0.0025)n6:0.11953,(Z_mays_renamed_A0A1D6FCB8:0.02264,Z_mays_renamed_A0A1D6MPA9:0.10759)n7:0.19698)n5:0.28217,((P_dactylifera_renamed_XP_026663987.1:0.00014,P_dactylifera_renamed_XP_008802531.2:0.00014)n9:0.28512,(((A_thaliana_renamed_AT5G61330.1:0,A_thaliana_renamed_AT5G61330.3:0)n12:0.00014,A_thaliana_renamed_AT5G61330.2:0.00011)n11:0.38294,((L_angustifolius_renamed_OIW01121:0.10647,((M_truncatula_renamed_MTR_7007890:0.03548,(M_truncatula_renamed_MTR_5064850:0.00014,M_truncatula_renamed_MTR_5064850:0.00014)n17:0.02564)n16:0.0918,(L_japonicus_renamed_Lj2g3v3019690.1:0.00014,L_japonicus_renamed_Lj2g3v3021750.1:0.00016)n18:0.09057)n15:0.04587)n14:0.17318,(B_vulgaris_renamed_KMS99956:0.00014,B_vulgaris_renamed_KMS99957:0.00016)n19:0.36592)n13:0.03197)n10:0.11984)n8:0.05087)n4:0.20095)n3:0.2809)n2:0.11016,(((C_braunii_renamed_GBG67949:0.87567,(S_muscicola_renamed_SM000161S02446:0.03228,(S_muscicola_renamed_SM000029S10435:0.04489,S_muscicola_renamed_SM000231S07486:0.18276)n24:0.06891)n23:0.81757)n22:0.21055,((A_agrestis_renamed_Aagr.utg000010l.565.2:0.00014,(A_agrestis_renamed_Aagr.utg000010l.565.3:0,A_agrestis_renamed_Aagr.utg000010l.565.1:0)n27:0.00908)n26:0.46481,((((M_paleacea_Rhiz_final_MPA20009.1.p1:0,M_paleacea_Rhiz_final_MPA20009.2.p1:0)n31:0.04086,M_polymorpha_renamed_Mapoly0029s0122.1:0.02408)n30:0.35743,(P_neesiana_scaffold-JHFI-2112001-Pellia_neesiana:0.32777,P_pinnata_scaffold-UUHD-2147409-Porella_pinnata:0.26305)n32:0.16773)n29:0.21957,((P_patens_renamed_P35_7370V3.2:0,P_patens_renamed_P35_7370V3.1:0)n34:0.57912,T_lepidozioides_scaffold-SKQD-2079453-Takakia_lepidozioides:0.2198)n33:0.08284)n28:0.09185)n25:0.04296)n21:0.02859,(C_braunii_renamed_GBG67947:1.21106,(M_paleacea_Rhiz_final_MPA1518.1.p1:0.74986,P_pinnata_scaffold-UUHD-2140388-Porella_pinnata:1.00366)n36:0.56053)n35:0.136683)n20:0.015187)n1:0.07535)n0;
```
