## Supplementary material for "Transcriptional responses to arbuscular mycorrhizal symbiosis development are conserved in the early divergent *Marchantia paleacea*": OG0005073_tree.txt

```
(((C_braunii_renamed_GBG63719:0.22964,(S_muscicola_renamed_SM000159S01797:0.00014,(S_muscicola_renamed_SM000322S12503:0.07456,S_muscicola_renamed_SM000001S04582:0.00821)n4:0.00266)n3:0.27472)n2:0.0906,((((M_paleacea_Rhiz_final_MPA8101.1.p1:0,M_paleacea_Rhiz_final_MPA8102.1.p1:0)n8:0.01254,M_polymorpha_renamed_Mapoly0115s0018.1:0.01494)n7:0.13238,(P_pinnata_scaffold-UUHD-2148821-Porella_pinnata:0.25347,(P_neesiana_scaffold-JHFI-2112139-Pellia_neesiana:0.18588,P_neesiana_scaffold-JHFI-2112479-Pellia_neesiana:0.16366)n10:0.10258)n9:0.0385)n6:0.09787,((T_lepidozioides_scaffold-SKQD-2002506-Takakia_lepidozioides:0,T_lepidozioides_scaffold-SKQD-2002507-Takakia_lepidozioides:0,T_lepidozioides_scaffold-SKQD-2002508-Takakia_lepidozioides:0)n12:0.10677,((P_patens_renamed_P34_21130V3.1:0,P_patens_renamed_P34_21130V3.2:0)n14:0.07112,(P_patens_renamed_P312_8210V3.1:0,P_patens_renamed_P312_8210V3.2:0)n15:0.07234)n13:0.15443)n11:0.05792)n5:0.04211)n1:0.021365,((S_moellendorffii_renamed_EFJ20100:0,S_moellendorffii_renamed_EFJ14233:0)n17:0.21213,((M_flagellaris_scaffold-UCRN-2052082-Megaceros_tosanus:0.1262,A_agrestis_renamed_Aagr.utg000003l.95.1:0.03611)n19:0.13094,(A_filiculoides_renamed_Azfi_s0003.g007871:0.28061,(P_abies_renamed_MA_44157g0010:0.11088,(A_trichopoda_renamed_ERN16775:0.0996,((((P_dactylifera_renamed_XP_008797436.1:0.04568,(P_dactylifera_renamed_XP_008797219.1:0.00014,P_dactylifera_renamed_XP_008797220.1:0.00016)n27:0.03091)n26:0.06409,(Oryza_sativa_renamed_LOC_Os05g06440.1:0.03066,(Z_mays_renamed_A0A1D6FI63:0.37287,(Z_mays_renamed_A0A1D6LZ70:0.04025,Z_mays_renamed_K7UU30:0.0333)n30:0.063792)n29:0.007088)n28:0.04252)n25:0.05925,(B_vulgaris_renamed_KMT09935:0.15792,((L_angustifolius_renamed_OIW20267:0.06096,L_angustifolius_renamed_OIW17431:0.03802)n33:0.01096,(M_truncatula_renamed_MTR_7109340:0.0579,(L_japonicus_renamed_Lj1g3v4863040.1:0.00016,L_japonicus_renamed_Lj1g3v4863040.2:0.00014)n35:0.02877)n34:0.01379)n32:0.04029)n31:0.01538)n24:0.01857,A_thaliana_renamed_AT3G62600.1:0.17766)n23:0.022)n22:0.08154)n21:0.14258)n20:0.0239)n18:0.01593)n16:0.021365)n0;
```
