## Supplementary material for "Transcriptional responses to arbuscular mycorrhizal symbiosis development are conserved in the early divergent *Marchantia paleacea*": OG0005074_tree.txt

```
((((S_muscicola_renamed_SM000193S05159:0.03084,(S_muscicola_renamed_SM000102S09186:0.06087,S_muscicola_renamed_SM000296S11299:0.02033)n4:0.02134)n3:0.72745,C_braunii_renamed_GBG71733:0.89346)n2:0.10536,((A_filiculoides_renamed_Azfi_s0004.g008473:0.805,(((T_lepidozioides_scaffold-SKQD-2076361-Takakia_lepidozioides:0.18498,(P_patens_renamed_P322_18520V3.5:0.03005,(P_patens_renamed_P322_18520V3.4:0.00014,((P_patens_renamed_P322_18520V3.1:0,P_patens_renamed_P322_18520V3.3:0)n13:0.00014,P_patens_renamed_P322_18520V3.2:0.00014)n12:0.00015)n11:0.00015)n10:0.39678)n9:0.1886,((M_flagellaris_scaffold-UCRN-2052908-Megaceros_tosanus:0.14739,A_agrestis_renamed_Aagr.utg000003l.654.1:0.30998)n15:0.28043,((M_paleacea_Rhiz_final_MPA21642.1.p1:0.03464,M_polymorpha_renamed_Mapoly0007s0213.1:0.04245)n17:0.3086,(P_pinnata_scaffold-UUHD-2150173-Porella_pinnata:0.14804,P_neesiana_scaffold-JHFI-2113576-Pellia_neesiana:0.11073)n18:0.12046)n16:0.21396)n14:0.06706)n8:0.13806,(S_moellendorffii_renamed_EFJ12033:0.00658,S_moellendorffii_renamed_EFJ21263:0.00015)n19:0.56012)n7:0.08044)n6:0.05073,(S_moellendorffii_renamed_EFJ28664:0.01072,S_moellendorffii_renamed_EFJ20599:0.01015)n20:0.789912)n5:0.087768)n1:0.04457,(P_abies_renamed_MA_10211749g0010:0.28505,((P_dactylifera_renamed_XP_008810822.1:0.20278,(A_trichopoda_renamed_ERN08931:0.51584,(((((L_angustifolius_renamed_OIV97973:0.06844,L_angustifolius_renamed_OIV96806:0.05818)n29:0.03388,(L_japonicus_renamed_Lj0g3v0088429.1:0.09499,(M_truncatula_renamed_MTR_3090900:0.00014,(M_truncatula_renamed_MTR_3090900:0.06068,M_truncatula_renamed_MTR_3090900:0.00014)n32:0.0109)n31:0.11842)n30:0.07243)n28:0.14432,(A_thaliana_renamed_AT5G24120.2:0,A_thaliana_renamed_AT5G24120.3:0,A_thaliana_renamed_AT5G24120.1:0)n33:0.29883)n27:0.03393,A_trichopoda_renamed_ERN08930:0.16249)n26:0.01679,B_vulgaris_renamed_KMT16078:0.31685)n25:0.094077)n24:0.010453)n23:0.12809,(Z_mays_renamed_A0A1D6MEE6:0.15121,(Oryza_sativa_renamed_LOC_Os05g50930.1:0.00014,Oryza_sativa_renamed_LOC_Os05g50930.2:0.00745)n35:0.11333)n34:0.30539)n22:0.05719)n21:0.18537)n0;
```
