## Supplementary material for "Transcriptional responses to arbuscular mycorrhizal symbiosis development are conserved in the early divergent *Marchantia paleacea*": OG0005075_tree.txt

```
((A_agrestis_renamed_Aagr.utg000012l.91.1:0.49624,((P_patens_renamed_P314_2960V3.1:0,P_patens_renamed_P314_2960V3.3:0,P_patens_renamed_P314_2960V3.4:0,P_patens_renamed_P314_2960V3.2:0)n3:0.37855,T_lepidozioides_scaffold-SKQD-2012629-Takakia_lepidozioides:0.20048)n2:0.05729)n1:0.027775,((((M_paleacea_Rhiz_final_MPA13846.1.p1:0,M_paleacea_Rhiz_final_MPA13846.2.p1:0)n7:0.03477,M_polymorpha_renamed_Mapoly0020s0121.1:0.05075)n6:0.29989,(P_neesiana_scaffold-JHFI-2017891-Pellia_neesiana:0.14501,(P_pinnata_scaffold-UUHD-2012070-Porella_pinnata:0.00014,(P_pinnata_scaffold-UUHD-2012067-Porella_pinnata:0.00014,P_pinnata_scaffold-UUHD-2012068-Porella_pinnata:0.00014)n10:0.00016)n9:0.25158)n8:0.08064)n5:0.16991,((S_muscicola_renamed_SM000133S26778:0.03361,(S_muscicola_renamed_SM000107S14077:0.01498,S_muscicola_renamed_SM000208S06327:0.0851)n13:0.09894)n12:0.54175,((A_trichopoda_renamed_ERN19501:0.33398,((P_dactylifera_renamed_XP_008781310.1:0.13252,(Oryza_sativa_renamed_LOC_Os09g34900.1:0.08355,Z_mays_renamed_B4FY15:0.08463)n18:0.16772)n17:0.0992,((B_vulgaris_renamed_KMT12223:0.21328,(L_angustifolius_renamed_OIV94605:0.15047,((M_truncatula_renamed_MTR_5011450:0.14171,(L_japonicus_renamed_Lj2g3v2002790.1:0.00015,L_japonicus_renamed_Lj4g3v1288450.1:0.14382)n24:0.05941)n23:0.05591,((L_japonicus_renamed_Lj2g3v2002790.2:0.00016,L_japonicus_renamed_Lj4g3v1288430.1:0.00014)n26:0.03277,(M_truncatula_renamed_MTR_5011440:0.01047,(M_truncatula_renamed_MTR_5011440:0.00014,M_truncatula_renamed_MTR_5011440:0.00015)n28:0.00016)n27:0.19746)n25:0.02194)n22:0.09634)n21:0.17355)n20:0.0594,(A_thaliana_renamed_AT4G22840.1:0.14522,((A_thaliana_renamed_AT4G12030.1:0,A_thaliana_renamed_AT4G12030.5:0,A_thaliana_renamed_AT4G12030.3:0)n31:0.00014,(A_thaliana_renamed_AT4G12030.2:0.00015,A_thaliana_renamed_AT4G12030.4:0.00014)n32:0.00015)n30:0.26291)n29:0.21137)n19:0.0954)n16:0.08602)n15:0.21798,(A_filiculoides_renamed_Azfi_s0004.g008494:0.68604,A_filiculoides_renamed_Azfi_s0021.g015759:0.43177)n33:0.04029)n14:0.07291)n11:0.13392)n4:0.027775)n0;
```
