## Supplementary material for "Transcriptional responses to arbuscular mycorrhizal symbiosis development are conserved in the early divergent *Marchantia paleacea*": OG0005076_tree.txt

```
((C_braunii_renamed_GBG74569:0.93812,(S_muscicola_renamed_SM000010S04248:0.03611,(S_muscicola_renamed_SM000141S00912:0.05442,S_muscicola_renamed_SM000052S17796:0.03158)n3:0.0186)n2:1.10729)n1:0.132255,((S_moellendorffii_renamed_EFJ38683:0.00567,S_moellendorffii_renamed_EFJ31466:0.01788)n5:0.73278,((((M_paleacea_Rhiz_final_MPA7478.1.p1:0.02164,M_polymorpha_renamed_Mapoly0023s0054.1:0.05151)n9:0.45209,(P_neesiana_scaffold-JHFI-2007801-Pellia_neesiana:0.28467,P_pinnata_scaffold-UUHD-2149540-Porella_pinnata:0.23254)n10:0.28916)n8:0.285,(T_lepidozioides_scaffold-SKQD-2078098-Takakia_lepidozioides:0.30868,((P_patens_renamed_P310_8060V3.1:0,P_patens_renamed_P310_8060V3.3:0,P_patens_renamed_P310_8060V3.2:0)n13:0.15238,((P_patens_renamed_P314_7560V3.5:0,P_patens_renamed_P314_7560V3.4:0)n15:0.09973,((P_patens_renamed_P314_7560V3.2:0,P_patens_renamed_P314_7560V3.1:0)n17:0.00014,P_patens_renamed_P314_7560V3.3:0.00014)n16:0.00016)n14:0.11757)n12:0.51582)n11:0.2224)n7:0.10649,(A_filiculoides_renamed_Azfi_s0004.g008504:1.03378,(P_abies_renamed_MA_46288g0010:0.47031,(A_trichopoda_renamed_ERN18840:0.57622,(((P_dactylifera_renamed_XP_008789434.1:0.07697,P_dactylifera_renamed_XP_008812954.1:0.09165)n23:0.18532,((Oryza_sativa_renamed_LOC_Os08g45220.1:0.00549,Oryza_sativa_renamed_LOC_Os08g45220.2:0.01536)n25:0.21253,(Z_mays_renamed_B6T6X0:0.05411,Z_mays_renamed_K7TR73:0.86356)n26:0.10819)n24:0.40533)n22:0.11516,(B_vulgaris_renamed_KMT14871:0.53303,(A_thaliana_renamed_AT3G24160.1:0.51105,((L_angustifolius_renamed_OIW13917:0.06284,(L_angustifolius_renamed_OIV95988:0.12866,L_angustifolius_renamed_OIV91808:0.07462)n31:0.03459)n30:0.04755,((L_japonicus_renamed_Lj6g3v1629730.1:0.00016,L_japonicus_renamed_Lj6g3v1629730.2:0.00014)n33:0.09309,(M_truncatula_renamed_MTR_2030560:0.22888,(M_truncatula_renamed_MTR_2030560:0.00016,M_truncatula_renamed_MTR_2030560:0.00014)n35:0.00986)n34:0.1094)n32:0.05244)n29:0.26836)n28:0.05111)n27:0.10079)n21:0.07976)n20:0.16142)n19:0.22348)n18:0.0904)n6:0.11486)n4:0.132255)n0;
```
