## Supplementary material for "Transcriptional responses to arbuscular mycorrhizal symbiosis development are conserved in the early divergent *Marchantia paleacea*": OG0005077_tree.txt

```
((((M_paleacea_Rhiz_final_MPA19298.1.p1:0.03381,M_polymorpha_renamed_Mapoly0091s0010.1:0.03078)n3:0.18866,(P_pinnata_scaffold-UUHD-2018292-Porella_pinnata:0.08185,P_neesiana_scaffold-JHFI-2016797-Pellia_neesiana:0.17604)n4:0.07254)n2:0.25885,((A_trichopoda_renamed_ERN19391:0.19998,((((M_truncatula_renamed_MTR_6465300:0.00014,M_truncatula_renamed_MTR_6465300:0.00397)n10:0.10492,(L_angustifolius_renamed_OIW07996:0.11866,(L_japonicus_renamed_Lj0g3v0048519.1:0.00014,(L_japonicus_renamed_Lj0g3v0048519.2:0.00014,(L_japonicus_renamed_Lj2g3v0451470.1:0.00014,L_japonicus_renamed_Lj2g3v0451470.2:0.00015)n14:0.00135)n13:0.00014)n12:0.0714)n11:0.03255)n9:0.0934,((B_vulgaris_renamed_KMS99060:0.00014,B_vulgaris_renamed_KMS99061:0.00014)n16:0.1872,(A_thaliana_renamed_AT4G25450.3:0.00014,(A_thaliana_renamed_AT4G25450.1:0.00014,A_thaliana_renamed_AT4G25450.2:0.00149)n18:0.00016)n17:0.23429)n15:0.04189)n8:0.08926,((P_dactylifera_renamed_XP_008795363.2:0,P_dactylifera_renamed_XP_017699281.1:0)n20:0.09808,(Oryza_sativa_renamed_LOC_Os07g28090.1:0.04915,Z_mays_renamed_A0A1D6HZB6:0.07147)n21:0.16484)n19:0.09892)n7:0.04686)n6:0.17801,C_braunii_renamed_GBG92354:0.77161)n5:0.06199)n1:0.01877,(((S_muscicola_renamed_SM000115S23907:0.02886,(S_muscicola_renamed_SM000067S20297:0.01445,S_muscicola_renamed_SM000121S25989:0.02242)n25:0.00789)n24:0.37126,(S_moellendorffii_renamed_EFJ26721:0.00016,S_moellendorffii_renamed_EFJ27011:0.00591)n26:0.25092)n23:0.10103,((T_lepidozioides_scaffold-SKQD-2079905-Takakia_lepidozioides:0.14024,(P_patens_renamed_P316_7170V3.3:0.00014,(P_patens_renamed_P316_7170V3.1:0,P_patens_renamed_P316_7170V3.2:0)n30:0.00014)n29:0.24503)n28:0.05917,(A_filiculoides_renamed_Azfi_s0004.g008547:0.31533,((M_flagellaris_scaffold-UCRN-2008048-Megaceros_tosanus:0,M_flagellaris_scaffold-UCRN-2008049-Megaceros_tosanus:0)n33:0.1257,(A_agrestis_renamed_Aagr.utg000069l.62.4:0.00185,(A_agrestis_renamed_Aagr.utg000069l.62.1:0.00014,(A_agrestis_renamed_Aagr.utg000069l.62.3:0.05044,A_agrestis_renamed_Aagr.utg000069l.62.2:0.00014)n36:0.00014)n35:0.00014)n34:0.13335)n32:0.11413)n31:0.03775)n27:0.02135)n22:0.01877)n0;
```
