## Supplementary material for "Transcriptional responses to arbuscular mycorrhizal symbiosis development are conserved in the early divergent *Marchantia paleacea*": OG0005078_tree.txt

```
((A_filiculoides_renamed_Azfi_s0004.g008703:0.31013,(C_braunii_renamed_GBG91863:0.38147,(S_muscicola_renamed_SM000032S12118:0.04488,(S_muscicola_renamed_SM000071S21127:0.01978,S_muscicola_renamed_SM000173S03012:0.0909)n4:0.01164)n3:0.45533)n2:0.1362)n1:0.014585,((((((A_agrestis_renamed_Aagr.utg000087l.17.6:0.15626,A_agrestis_renamed_Aagr.utg000087l.17.5:0.00016)n10:0.10291,A_agrestis_renamed_Aagr.utg000087l.17.1:0.00014)n9:0.00014,A_agrestis_renamed_Aagr.utg000087l.17.2:0.00014)n8:0.00016,(A_agrestis_renamed_Aagr.utg000087l.17.3:0.00015,A_agrestis_renamed_Aagr.utg000087l.17.4:0.05473)n11:0.02114)n7:0.37005,(((M_paleacea_Rhiz_final_MPA21557.1.p1:0.03385,M_polymorpha_renamed_Mapoly0011s0080.1:0.02707)n14:0.16261,((P_neesiana_scaffold-JHFI-2010614-Pellia_neesiana:0,P_neesiana_scaffold-JHFI-2010615-Pellia_neesiana:0)n16:0.08606,P_pinnata_scaffold-UUHD-2016254-Porella_pinnata:0.13717)n15:0.0579)n13:0.09107,(T_lepidozioides_scaffold-SKQD-2012460-Takakia_lepidozioides:0.12541,(P_patens_renamed_P36_14240V3.3:0.00014,((P_patens_renamed_P36_14240V3.1:0,P_patens_renamed_P36_14240V3.2:0)n20:0.00015,P_patens_renamed_P36_14240V3.4:0.03177)n19:0.00191)n18:0.22224)n17:0.08387)n12:0.07529)n6:0.02653,((S_moellendorffii_renamed_EFJ23255:0.04655,S_moellendorffii_renamed_EFJ25264:0.01719)n22:0.48661,((A_trichopoda_renamed_ERN17471:0.18095,((Oryza_sativa_renamed_LOC_Os02g39350.1:0.03482,Z_mays_renamed_C0HE85:0.0923)n26:0.22672,(P_dactylifera_renamed_XP_026661026.1:0.0024,(P_dactylifera_renamed_XP_008791787.1:0.13102,P_dactylifera_renamed_XP_026661027.1:0.00015)n28:0.00218)n27:0.12161)n25:0.05237)n24:0.05222,(B_vulgaris_renamed_KMT15492:0.17753,((A_thaliana_renamed_AT1G73180.2:0.01772,A_thaliana_renamed_AT1G73180.1:0.00016)n31:0.26921,((M_truncatula_renamed_MTR_4087280:0.03844,M_truncatula_renamed_MTR_4087280:0.00015)n33:0.08282,((L_japonicus_renamed_Lj0g3v0307769.1:0.00015,L_japonicus_renamed_Lj1g3v2835950.1:0.05361)n35:0.04003,(L_angustifolius_renamed_OIV94333:0.01906,L_angustifolius_renamed_OIV93257:0.12137)n36:0.05633)n34:0.03183)n32:0.09416)n30:0.0368)n29:0.04485)n23:0.31187)n21:0.05402)n5:0.014585)n0;
```
