## Supplementary material for "Transcriptional responses to arbuscular mycorrhizal symbiosis development are conserved in the early divergent *Marchantia paleacea*": OG0005079_tree.txt

```
(((M_flagellaris_scaffold-UCRN-2006165-Megaceros_tosanus:0.29657,(A_agrestis_renamed_Aagr.utg000013l.120.1:0.02638,(A_agrestis_renamed_Aagr.utg000013l.120.2:0.00014,A_agrestis_renamed_Aagr.utg000013l.120.3:0.00266)n4:0.00015)n3:0.21392)n2:0.29527,(T_lepidozioides_scaffold-SKQD-2078987-Takakia_lepidozioides:0.20053,((P_patens_renamed_P317_13784V3.1:0,P_patens_renamed_P317_13780V3.1:0)n7:0.00016,P_patens_renamed_P317_13784V3.2:0.00014)n6:0.36562)n5:0.07913)n1:0.02198,(((M_paleacea_Rhiz_final_MPA27734.1.p1:0.05568,M_polymorpha_renamed_Mapoly0028s0103.1:0.05751)n10:0.30295,((P_neesiana_scaffold-JHFI-2010133-Pellia_neesiana:0,P_neesiana_scaffold-JHFI-2010134-Pellia_neesiana:0)n12:0.21081,(P_pinnata_scaffold-UUHD-2010181-Porella_pinnata:0.00014,P_pinnata_scaffold-UUHD-2010182-Porella_pinnata:0.00322)n13:0.18919)n11:0.10904)n9:0.20125,((C_braunii_renamed_GBG73512:0.85978,(S_muscicola_renamed_SM000159S01773:0.03755,(S_muscicola_renamed_SM000001S04565:0.04163,S_muscicola_renamed_SM000070S21362:0.05153)n17:0.01914)n16:0.60319)n15:0.24901,((S_moellendorffii_renamed_EFJ04981:0.00645,S_moellendorffii_renamed_EFJ36041:0.00087)n19:0.57989,(A_filiculoides_renamed_Azfi_s0004.g008773:0.63584,(P_abies_renamed_MA_263724g0010:0.37906,((A_trichopoda_renamed_ERN05179:0.29342,A_trichopoda_renamed_ERM95196:0.04735)n23:0.38725,((Z_mays_renamed_A0A1D6DT05:0.16912,(Oryza_sativa_renamed_LOC_Os04g58410.3:0.00016,(Oryza_sativa_renamed_LOC_Os04g58410.2:0.00903,Oryza_sativa_renamed_LOC_Os04g58410.1:0.00014)n27:0.00329)n26:0.13704)n25:0.31064,(((A_thaliana_renamed_AT1G65070.2:0.00015,A_thaliana_renamed_AT1G65070.4:0.00215)n30:0.00288,(A_thaliana_renamed_AT1G65070.3:0.00275,A_thaliana_renamed_AT1G65070.1:0.00391)n31:0.07446)n29:0.46908,(B_vulgaris_renamed_KMT04262:0.43538,(L_angustifolius_renamed_OIV94351:0.09084,(M_truncatula_renamed_MTR_4088920:0.12317,(L_japonicus_renamed_Lj4g3v0451120.1:0.00014,(L_japonicus_renamed_Lj4g3v0451120.2:0,L_japonicus_renamed_Lj4g3v0451120.3:0)n36:0.00015)n35:0.08777)n34:0.03774)n33:0.1836)n32:0.0524)n28:0.12261)n24:0.04615)n22:0.21764)n21:0.18875)n20:0.14454)n18:0.05317)n14:0.09947)n8:0.02198)n0;
```
