## Supplementary material for "Transcriptional responses to arbuscular mycorrhizal symbiosis development are conserved in the early divergent *Marchantia paleacea*": OG0005080_tree.txt

```
(((S_moellendorffii_renamed_EFJ33746:0.00354,S_moellendorffii_renamed_EFJ12346:0.00014)n2:0.38976,((A_filiculoides_renamed_Azfi_s0004.g008811:0.38094,(A_trichopoda_renamed_ERN05712:0.15116,((((P_dactylifera_renamed_XP_026662562.1:0,P_dactylifera_renamed_XP_026662567.1:0)n9:0.00014,(P_dactylifera_renamed_XP_026662556.1:0,P_dactylifera_renamed_XP_026662559.1:0)n10:0.00014)n8:0.08545,(Z_mays_renamed_A0A1D6GU98:0.07726,(((Oryza_sativa_renamed_LOC_Os06g47550.4:0,Oryza_sativa_renamed_LOC_Os06g47550.2:0)n14:0.02584,Oryza_sativa_renamed_LOC_Os06g47550.1:0.00014)n13:0.04266,Oryza_sativa_renamed_LOC_Os06g47560.1:0.433665)n12:0.048185)n11:0.01243)n7:0.12058,((B_vulgaris_renamed_KMT09768:0.00014,B_vulgaris_renamed_KMT09769:0.00014)n16:0.25659,(A_thaliana_renamed_AT4G37270.1:0.19418,(L_angustifolius_renamed_OIV89408:0.04594,(L_japonicus_renamed_Lj4g3v0805580.1:0.05606,M_truncatula_renamed_MTR_4094985:0.08517)n19:0.02511)n18:0.13998)n17:0.10053)n15:0.0767)n6:0.03917)n5:0.1838)n4:0.05176,(C_braunii_renamed_GBG86428:0.51482,(S_muscicola_renamed_SM000110S18901:0.02647,(S_muscicola_renamed_SM000104S09363:0.12409,S_muscicola_renamed_SM000057S18450:0.03407)n22:0.00869)n21:0.5212)n20:0.14678)n3:0.02764)n1:0.02404,((M_flagellaris_scaffold-UCRN-2012141-Megaceros_tosanus:0.1947,(A_agrestis_renamed_Aagr.utg000001l.403.1:0.01108,(A_agrestis_renamed_Aagr.utg000001l.403.3:0.00014,A_agrestis_renamed_Aagr.utg000001l.403.2:0.00015)n26:0.00014)n25:0.24409)n24:0.27587,(((M_polymorpha_renamed_Mapoly0043s0122.1:0.01988,(M_paleacea_Rhiz_final_MPA12158.2.p1:0.00014,M_paleacea_Rhiz_final_MPA12158.1.p1:0.00885)n30:0.01983)n29:0.20272,(P_neesiana_scaffold-JHFI-2018773-Pellia_neesiana:0.07093,(P_pinnata_scaffold-UUHD-2125591-Porella_pinnata:0.06468,P_pinnata_scaffold-UUHD-2003849-Porella_pinnata:0.099873)n32:0.011097)n31:0.02159)n28:0.10149,(T_lepidozioides_scaffold-SKQD-2013191-Takakia_lepidozioides:0.11523,((P_patens_renamed_P33_31850V3.2:0,P_patens_renamed_P33_31850V3.1:0)n35:0.14235,(P_patens_renamed_P34_3060V3.2:0.06667,P_patens_renamed_P34_3060V3.1:0.00015)n36:0.18548)n34:0.16553)n33:0.10323)n27:0.05252)n23:0.02404)n0;
```
