## Supplementary material for "Transcriptional responses to arbuscular mycorrhizal symbiosis development are conserved in the early divergent *Marchantia paleacea*": OG0005081_tree.txt

```
((((C_braunii_renamed_GBG67341:0.00014,C_braunii_renamed_GBG67342:0.00016)n3:0.42796,(S_moellendorffii_renamed_EFJ12914:0.00014,S_moellendorffii_renamed_EFJ17105:0.01574)n4:0.42121)n2:0.06293,(S_muscicola_renamed_SM000362S13780:0.00015,(S_muscicola_renamed_SM000026S08845:0.0024,S_muscicola_renamed_SM000409S15237:0.01547)n6:0.01017)n5:0.41491)n1:0.00974,(((((((L_japonicus_renamed_Lj0g3v0208019.1:0.04552,(M_truncatula_renamed_MTR_3079200:0.04266,(L_angustifolius_renamed_OIW12212:0.03672,(L_angustifolius_renamed_OIW01632:0.01957,(L_angustifolius_renamed_OIV90475:0.00014,L_angustifolius_renamed_OIV90476:0.00014)n17:0.02901)n16:0.01233)n15:0.03088)n14:0.01829)n13:0.11994,(B_vulgaris_renamed_KMS98847:0.05329,B_vulgaris_renamed_KMT13190:0.15596)n18:0.06368)n12:0.03487,(A_thaliana_renamed_AT2G29580.1:0.09314,A_thaliana_renamed_AT1G07360.1:0.09535)n19:0.23984)n11:0.11418,((Z_mays_renamed_K7VE89:0.0774,(Oryza_sativa_renamed_LOC_Os06g07350.1:0.04768,Oryza_sativa_renamed_LOC_Os07g18050.1:0.04018)n22:0.00757)n21:0.14496,(P_dactylifera_renamed_XP_008779818.1:0.21442,(P_dactylifera_renamed_XP_008799458.1:0.04286,P_dactylifera_renamed_XP_008779264.1:0.0166)n24:0.035415)n23:0.003935)n20:0.06262)n10:0.04749,(A_trichopoda_renamed_ERN08652:0.00486,A_trichopoda_renamed_ERN08649:0.06076)n25:0.08768)n9:0.06551,P_abies_renamed_MA_19607g0010:0.16659)n8:0.06616,((A_filiculoides_renamed_Azfi_s0005.g009287:0.13954,A_filiculoides_renamed_Azfi_s0008.g011492:0.29263)n27:0.15746,((M_flagellaris_scaffold-UCRN-2011947-Megaceros_tosanus:0.12024,A_agrestis_renamed_Aagr.utg000091l.106.1:0.06546)n29:0.11699,(((M_paleacea_Rhiz_final_MPA8196.1.p1:0.00455,M_polymorpha_renamed_Mapoly0103s0034.1:0.00466)n32:0.0483,(P_neesiana_scaffold-JHFI-2112862-Pellia_neesiana:0.07191,P_pinnata_scaffold-UUHD-2018975-Porella_pinnata:0.01746)n33:0.05058)n31:0.06729,((T_lepidozioides_scaffold-SKQD-2000957-Takakia_lepidozioides:0.0303,T_lepidozioides_scaffold-SKQD-2000958-Takakia_lepidozioides:0.0174)n35:0.10587,(P_patens_renamed_P32_11360V3.1:0,P_patens_renamed_P32_11360V3.2:0)n36:0.20788)n34:0.06652)n30:0.02866)n28:0.03746)n26:0.02447)n7:0.00974)n0;
```
