## Supplementary material for "Transcriptional responses to arbuscular mycorrhizal symbiosis development are conserved in the early divergent *Marchantia paleacea*": OG0005082_tree.txt

```
(((T_lepidozioides_scaffold-SKQD-2077546-Takakia_lepidozioides:0.14375,(P_patens_renamed_P31_38250V3.4:0.00014,(P_patens_renamed_P31_38250V3.2:0,P_patens_renamed_P31_38250V3.3:0,P_patens_renamed_P31_38250V3.1:0)n4:0.00014)n3:0.31724)n2:0.13458,(C_braunii_renamed_GBG80389:0.76853,S_muscicola_renamed_SM000041S15520:0.37307)n5:0.0893)n1:0.01339,((((M_paleacea_Rhiz_final_MPA7908.2.p1:0.00014,(M_paleacea_Rhiz_final_MPA7908.1.p1:0.00014,M_paleacea_Rhiz_final_MPA7908.3.p1:0.12116)n10:0.00014)n9:0.02153,M_polymorpha_renamed_Mapoly0124s0049.1:0.02761)n8:0.32334,(P_neesiana_scaffold-JHFI-2110506-Pellia_neesiana:0.15297,P_pinnata_scaffold-UUHD-2018934-Porella_pinnata:0.09504)n11:0.08475)n7:0.14034,((((M_flagellaris_scaffold-UCRN-2002077-Megaceros_tosanus:0.00014,(M_flagellaris_scaffold-UCRN-2002078-Megaceros_tosanus:0.00014,M_flagellaris_scaffold-UCRN-2002076-Megaceros_tosanus:0.00015)n16:0.00014)n15:0.00016,M_flagellaris_scaffold-UCRN-2002079-Megaceros_tosanus:0.00014)n14:0.1573,((A_agrestis_renamed_Aagr.utg000118l.106.2:0.04936,(A_agrestis_renamed_Aagr.utg000118l.106.3:0.11621,A_agrestis_renamed_Aagr.utg000118l.106.4:0.14246)n19:0.072)n18:0.02157,(A_agrestis_renamed_Aagr.utg000118l.106.1:0.00014,A_agrestis_renamed_Aagr.utg000118l.106.5:0.05655)n20:0.00016)n17:0.1386)n13:0.26126,((S_moellendorffii_renamed_EFJ33213:0.0099,S_moellendorffii_renamed_EFJ04761:0.00302)n22:0.42975,(A_filiculoides_renamed_Azfi_s0005.g009332:0.51931,(A_trichopoda_renamed_ERN05509:0.24468,(((L_angustifolius_renamed_OIW09215:0.26734,(((L_japonicus_renamed_Lj0g3v0348419.1:0,L_japonicus_renamed_Lj5g3v0471340.2:0)n30:0.00015,L_japonicus_renamed_Lj5g3v0471340.1:0.03081)n29:0.07399,(M_truncatula_renamed_MTR_1014730:0.01348,M_truncatula_renamed_MTR_1014730:0.00014)n31:0.15359)n28:0.05199)n27:0.12746,((A_thaliana_renamed_AT3G43540.2:0.01319,A_thaliana_renamed_AT3G43540.1:0.00654)n33:0.21757,B_vulgaris_renamed_KMT10730:0.29391)n32:0.05016)n26:0.10782,(P_dactylifera_renamed_XP_008803399.1:0.16816,(Oryza_sativa_renamed_LOC_Os09g26580.1:0.22209,Z_mays_renamed_C0HIA5:0.13901)n35:0.18293)n34:0.07419)n25:0.09918)n24:0.24617)n23:0.16848)n21:0.06958)n12:0.04808)n6:0.01339)n0;
```
