## Supplementary material for "Transcriptional responses to arbuscular mycorrhizal symbiosis development are conserved in the early divergent *Marchantia paleacea*": OG0005083_tree.txt

```
(((S_muscicola_renamed_SM000008S22352:0.00656,(S_muscicola_renamed_SM000006S19425:0.03517,S_muscicola_renamed_SM000024S07844:0.02555)n3:0.01124)n2:0.56325,((M_flagellaris_scaffold-UCRN-2011425-Megaceros_tosanus:0.09748,A_agrestis_renamed_Aagr.utg000058l.40.1:0.08862)n5:0.22909,((((M_paleacea_Rhiz_final_MPA12339.1.p1:0,M_paleacea_Rhiz_final_MPA12339.2.p1:0)n9:0.02824,M_polymorpha_renamed_Mapoly0005s0156.1:0.0591)n8:0.11148,(P_pinnata_scaffold-UUHD-2149219-Porella_pinnata:0.17345,(P_neesiana_scaffold-JHFI-2009409-Pellia_neesiana:0.00014,P_neesiana_scaffold-JHFI-2009410-Pellia_neesiana:0.00014)n11:0.2082)n10:0.06804)n7:0.13863,(((P_patens_renamed_P36_16060V3.1:0,P_patens_renamed_P36_16060V3.3:0)n14:0.00014,P_patens_renamed_P36_16060V3.2:0.00014)n13:0.31061,(T_lepidozioides_scaffold-SKQD-2006896-Takakia_lepidozioides:0.00016,(T_lepidozioides_scaffold-SKQD-2006898-Takakia_lepidozioides:0.00715,T_lepidozioides_scaffold-SKQD-2006897-Takakia_lepidozioides:0.00625)n16:0.00144)n15:0.15715)n12:0.08841)n6:0.07508)n4:0.05392)n1:0.06266,(((S_moellendorffii_renamed_EFJ32507:0.00224,S_moellendorffii_renamed_EFJ16707:0.00432)n19:0.33589,(A_filiculoides_renamed_Azfi_s0005.g009361:0.17265,A_filiculoides_renamed_Azfi_s0315.g064289:0.44487)n20:0.17906)n18:0.06878,(C_braunii_renamed_GBG86576:0.65086,(((M_truncatula_renamed_MTR_5079860:0.07082,(L_angustifolius_renamed_OIW02679:0.1192,L_japonicus_renamed_Lj2g3v2585500.1:0.08186)n25:0.02548)n24:0.12455,((A_thaliana_renamed_AT2G39670.2:0.00197,A_thaliana_renamed_AT2G39670.1:0.00014)n27:0.23945,B_vulgaris_renamed_KMT18320:0.1196)n26:0.05603)n23:0.04335,(P_abies_renamed_MA_949198g0010:0.17808,((((Z_mays_renamed_A0A1D6G3V2:0.00016,((Z_mays_renamed_A0A1D6MYU6:0.30733,Z_mays_renamed_A0A1D6FPJ6:0.11446)n34:0.00017,(Z_mays_renamed_A0A1D6Q1I1:0.01547,Z_mays_renamed_A0A1D6PI73:0.07312)n35:0.00724)n33:0.09753)n32:0.07503,Oryza_sativa_renamed_LOC_Os01g74190.1:0.02876)n31:0.15476,(P_abies_renamed_MA_952069g0010:0.56593,P_dactylifera_renamed_XP_017701871.1:0.18491)n36:0.03293)n30:0.04312,A_trichopoda_renamed_ERN07878:0.24977)n29:0.014454)n28:0.001606)n22:0.1387)n21:0.05151)n17:0.06266)n0;
```
