## Supplementary material for "Transcriptional responses to arbuscular mycorrhizal symbiosis development are conserved in the early divergent *Marchantia paleacea*": OG0005084_tree.txt

```
((((P_abies_renamed_MA_925722g0010:0.47309,(A_trichopoda_renamed_ERN10205:0.67235,((((P_dactylifera_renamed_XP_008776379.1:0,P_dactylifera_renamed_XP_008778280.1:0)n8:0.09644,P_dactylifera_renamed_XP_008806674.1:0.06715)n7:0.19929,((Oryza_sativa_renamed_LOC_Os04g44650.1:0.14505,Z_mays_renamed_B4FEJ0:0.25985)n10:0.06292,(Oryza_sativa_renamed_LOC_Os02g42570.1:0.123,((Z_mays_renamed_B6UCW8:0.00015,Z_mays_renamed_spP80680:0.00014)n13:0.0367,Z_mays_renamed_K7U2G5:0.04511)n12:0.04599)n11:0.00511)n9:0.3206)n6:0.20133,((A_thaliana_renamed_AT5G23440.1:0.24371,(A_thaliana_renamed_AT5G08410.1:0.00014,A_thaliana_renamed_AT5G08410.2:0.00013)n16:0.26447)n15:0.13682,(B_vulgaris_renamed_KMT19926:0.53906,((L_angustifolius_renamed_OIW12358:0,L_angustifolius_renamed_OIV94180:0)n19:0.40954,M_truncatula_renamed_MTR_6004100:0.41318)n18:0.12144)n17:0.06154)n14:0.16801)n5:0.05881)n4:0.10374)n3:0.074,M_polymorpha_renamed_Mapoly0005s0050.1:0.75538)n2:0.11523,((A_agrestis_renamed_Aagr.utg000104l.25.1:0.04998,(A_agrestis_renamed_Aagr.utg000012l.418.1:0.0188,A_agrestis_renamed_Aagr.utg000104l.27.1:0.00779)n22:0.0042)n21:0.46949,(A_filiculoides_renamed_Azfi_s0006.g009695:0.49329,(S_moellendorffii_renamed_EFJ38100:0.00014,S_moellendorffii_renamed_EFJ29541:0.00014)n24:0.40526)n23:0.0997)n20:0.06485)n1:0.02765,(C_braunii_renamed_GBG81389:1.0792,((S_muscicola_renamed_SM000002S05594:0.00014,S_muscicola_renamed_SM000008S22304:0.05277)n27:0.63906,((P_patens_renamed_P326_13840V3.2:0,P_patens_renamed_P326_13840V3.1:0,P_patens_renamed_P326_13800V3.2:0,P_patens_renamed_P326_13800V3.1:0)n29:0.27674,((P_patens_renamed_P34_29510V3.1:0,P_patens_renamed_P34_29510V3.2:0)n31:0.09254,(P_patens_renamed_P34_31020V3.3:0,P_patens_renamed_P34_31020V3.1:0,P_patens_renamed_P34_31020V3.2:0,P_patens_renamed_P34_31020V3.4:0)n32:0.05368)n30:0.14677)n28:0.29246)n26:0.14833)n25:0.02765)n0;
```
