## Supplementary material for "Transcriptional responses to arbuscular mycorrhizal symbiosis development are conserved in the early divergent *Marchantia paleacea*": OG0005085_tree.txt

```
(((M_flagellaris_scaffold-UCRN-2054282-Megaceros_tosanus:0.18842,A_agrestis_renamed_Aagr.utg000035l.104.1:0.23464)n2:0.15464,(((M_paleacea_Rhiz_final_MPA24489.1.p1:0.00623,M_polymorpha_renamed_Mapoly0062s0116.1:0.0204)n5:0.13896,(P_pinnata_scaffold-UUHD-2014085-Porella_pinnata:0.09134,(P_neesiana_scaffold-JHFI-2113928-Pellia_neesiana:0.12914,P_neesiana_scaffold-JHFI-2114178-Pellia_neesiana:0.134163)n7:0.014907)n6:0.00076)n4:0.13246,(T_lepidozioides_scaffold-SKQD-2012773-Takakia_lepidozioides:0.11735,((P_patens_renamed_P32_24840V3.3:0.00858,(P_patens_renamed_P32_24840V3.2:0,P_patens_renamed_P32_24840V3.1:0)n11:0.00015)n10:0.06486,((P_patens_renamed_P31_12700V3.1:0,P_patens_renamed_P31_12703V3.1:0)n13:0.00016,P_patens_renamed_P31_12703V3.2:0.00014)n12:0.06088)n9:0.17779)n8:0.07007)n3:0.02744)n1:0.038805,((C_braunii_renamed_GBG63306:0.56189,(S_muscicola_renamed_SM000180S03496:0.02326,(S_muscicola_renamed_SM000028S10059:0.02195,S_muscicola_renamed_SM000161S02427:0.01901)n17:0.0055)n16:0.55164)n15:0.16766,(A_filiculoides_renamed_Azfi_s0006.g009764:0.42148,(P_abies_renamed_MA_10429393g0010:0.27359,(A_trichopoda_renamed_ERN08575:0.20883,(((Oryza_sativa_renamed_LOC_Os04g59460.1:0.08001,(Z_mays_renamed_A0A1D6JIP7:0.02668,(Z_mays_renamed_A0A1D6E587:0.04221,Z_mays_renamed_A0A1D6FZJ9:0.14019)n25:0.02142)n24:0.11337)n23:0.29637,(P_dactylifera_renamed_XP_008783406.1:0.05129,P_dactylifera_renamed_XP_026662118.1:0.05904)n26:0.08525)n22:0.079,(B_vulgaris_renamed_KMT17798:0.20857,(A_thaliana_renamed_AT4G31160.1:0.34824,((M_truncatula_renamed_MTR_3108470:0.09573,(((L_japonicus_renamed_Lj5g3v0553260.1:0.00056,L_japonicus_renamed_Lj5g3v0553260.2:0.00014)n33:0.00267,(L_japonicus_renamed_Lj0g3v0154989.2:0.00076,L_japonicus_renamed_Lj0g3v0154989.1:0.00014)n34:0.0003)n32:0.12991,(L_japonicus_renamed_Lj0g3v0201579.1:0.07026,L_japonicus_renamed_Lj1g3v1943910.1:0.06375)n35:0.017424)n31:0.001936)n30:0.01448,(L_angustifolius_renamed_OIV97762:0.05256,L_angustifolius_renamed_OIV96518:0.08916)n36:0.05571)n29:0.02306)n28:0.05339)n27:0.08253)n21:0.0751)n20:0.09571)n19:0.15086)n18:0.08017)n14:0.038805)n0;
```
