## Supplementary material for "Transcriptional responses to arbuscular mycorrhizal symbiosis development are conserved in the early divergent *Marchantia paleacea*": OG0005086_tree.txt

```
((((M_flagellaris_scaffold-UCRN-2006502-Megaceros_tosanus:0.00797,M_flagellaris_scaffold-UCRN-2006503-Megaceros_tosanus:0.00011)n3:0.45584,(A_agrestis_renamed_Aagr.utg000006l.780.1:0.06564,A_agrestis_renamed_Aagr.utg000006l.780.2:0.00015)n4:0.34864)n2:0.30297,A_filiculoides_renamed_Azfi_s0006.g009775:0.80743)n1:0.020795,(((C_braunii_renamed_GBG66658:0.00093,C_braunii_renamed_GBG66659:0.00015)n7:0.74389,(S_muscicola_renamed_SM000120S25693:0.13691,S_muscicola_renamed_SM000240S08615:0.00011)n8:0.67456)n6:0.23752,((((P_pinnata_scaffold-UUHD-2003956-Porella_pinnata:0.21982,(P_neesiana_scaffold-JHFI-2012459-Pellia_neesiana:0.25851,(P_neesiana_scaffold-JHFI-2012458-Pellia_neesiana:0.11987,P_neesiana_scaffold-JHFI-2013149-Pellia_neesiana:0.19686)n14:0.02222)n13:0.11147)n12:0.19194,(M_polymorpha_renamed_Mapoly0045s0050.1:0.06924,(M_paleacea_Rhiz_final_MPA24561.1.p1:0.00014,M_paleacea_Rhiz_final_MPA24561.2.p1:0.00016)n16:0.04143)n15:0.29234)n11:0.33222,(T_lepidozioides_scaffold-SKQD-2080185-Takakia_lepidozioides:0.37591,((P_patens_renamed_P314_10960V3.10:0,P_patens_renamed_P314_10960V3.7:0,P_patens_renamed_P314_10960V3.8:0,P_patens_renamed_P314_10960V3.9:0)n19:0.00014,(P_patens_renamed_P314_10960V3.6:0,P_patens_renamed_P314_10960V3.2:0,P_patens_renamed_P314_10960V3.3:0,P_patens_renamed_P314_10960V3.1:0,P_patens_renamed_P314_10960V3.5:0,P_patens_renamed_P314_10960V3.4:0)n20:0.00015)n18:0.42815)n17:0.13696)n10:0.12711,(P_abies_renamed_MA_10429059g0010:0.49966,(A_trichopoda_renamed_ERN05779:0.40528,((B_vulgaris_renamed_KMT18728:0.40752,(A_thaliana_renamed_AT5G38840.1:0.52267,(L_angustifolius_renamed_OIW07274:0.15636,(L_japonicus_renamed_Lj1g3v3089440.1:0.14417,M_truncatula_renamed_MTR_7017500:0.16278)n27:0.0428)n26:0.24581)n25:0.10477)n24:0.10883,((P_dactylifera_renamed_XP_008788966.1:0,P_dactylifera_renamed_XP_008788967.1:0)n29:0.37855,(Oryza_sativa_renamed_LOC_Os06g16430.1:0.12768,Z_mays_renamed_A0A1D6NYP1:0.22779)n30:0.18895)n28:0.10863)n23:0.13667)n22:0.2182)n21:0.16055)n9:0.04826)n5:0.020795)n0;
```
