## Supplementary material for "Transcriptional responses to arbuscular mycorrhizal symbiosis development are conserved in the early divergent *Marchantia paleacea*": OG0005087_tree.txt

```
((A_agrestis_renamed_Aagr.utg000063l.351.1:0.55921,(((((A_filiculoides_renamed_Azfi_s0006.g009803:0,A_filiculoides_renamed_Azfi_s3841.g117134:0)n6:0.26087,A_filiculoides_renamed_Azfi_s0039.g026458:0.13938)n5:0.51483,(T_lepidozioides_scaffold-SKQD-2076285-Takakia_lepidozioides:0.41777,((P_patens_renamed_P39_1400V3.1:0,P_patens_renamed_P39_1400V3.2:0)n9:0.21963,(P_patens_renamed_P31_13240V3.1:0.08712,((P_patens_renamed_P317_10090V3.2:0,P_patens_renamed_P317_10090V3.1:0,P_patens_renamed_P317_10120V3.2:0,P_patens_renamed_P317_10120V3.1:0)n12:0.00377,P_patens_renamed_P35_15880V3.1:0.00016)n11:0.03605)n10:0.201465)n8:0.022385)n7:0.00489)n4:0.13835,(A_trichopoda_renamed_ERN08974:0.94368,((P_neesiana_scaffold-JHFI-2016273-Pellia_neesiana:0.53329,P_pinnata_scaffold-UUHD-2150033-Porella_pinnata:0.15637)n15:0.13772,((C_braunii_renamed_GBG77215:1.39785,(((P_pinnata_scaffold-UUHD-2147956-Porella_pinnata:0.20199,(P_pinnata_scaffold-UUHD-2001867-Porella_pinnata:0.01212,P_pinnata_scaffold-UUHD-2001868-Porella_pinnata:0.01806)n21:0.17307)n20:0.06572,(M_paleacea_Rhiz_final_MPA10394.1.p1:0.06002,M_paleacea_Rhiz_final_MPA10395.1.p1:0.11211)n22:0.32146)n19:0.08379,(M_polymorpha_renamed_Mapoly0158s0033.1:0.43314,(P_neesiana_scaffold-JHFI-2017304-Pellia_neesiana:0.22019,P_neesiana_scaffold-JHFI-2110993-Pellia_neesiana:0.29887)n24:0.13829)n23:0.10826)n18:0.14921)n17:0.05325,((M_paleacea_Rhiz_final_MPA13282.1.p1:0.78939,M_paleacea_Rhiz_final_MPA21203.1.p1:0.4383)n26:0.38035,(M_paleacea_Rhiz_final_MPA11980.1.p1:0.08087,((M_polymorpha_renamed_Mapoly0012s0069.1:0.21213,M_polymorpha_renamed_Mapoly0012s0064.1:0.05948)n29:0.01112,(M_polymorpha_renamed_Mapoly0012s0061.1:0.05495,((M_polymorpha_renamed_Mapoly0130s0042.1:0.09593,M_polymorpha_renamed_Mapoly0028s0088.1:0.08751)n32:0.02345,M_polymorpha_renamed_Mapoly0130s0043.1:0.12859)n31:0.006975)n30:0.0006975)n28:7.75e-05)n27:0.0225)n25:0.0025)n16:0.061524)n14:0.006836)n13:0.06249)n3:0.05944,(A_trichopoda_renamed_ERN08975:0.53661,P_abies_renamed_MA_167493g0010:0.47066)n33:0.114975)n2:0.012775)n1:0.00019,(S_moellendorffii_renamed_EFJ33463:0.00694,S_moellendorffii_renamed_EFJ27203:0.00893)n34:0.44649)n0;
```
