## Supplementary material for "Transcriptional responses to arbuscular mycorrhizal symbiosis development are conserved in the early divergent *Marchantia paleacea*": OG0005088_tree.txt

```
((((P_abies_renamed_MA_4448g0020:0.1353,(((((A_thaliana_renamed_AT2G19670.1:0.1413,A_thaliana_renamed_AT4G29510.1:0.06832)n8:0.09743,(Oryza_sativa_renamed_LOC_Os09g19560.1:0.03348,Z_mays_renamed_A0A096PR83:0.06471)n9:0.04414)n7:0.03934,(B_vulgaris_renamed_KMS96042:0.143,((L_angustifolius_renamed_OIW15731:0.03086,L_angustifolius_renamed_OIW03986:0.02234)n12:0.04912,(L_japonicus_renamed_Lj2g3v0910600.1:0.14411,M_truncatula_renamed_MTR_6091770:0.08432)n13:0.02332)n11:0.06398)n10:0.02613)n6:0.05075,(P_dactylifera_renamed_XP_008795468.1:0.05,(P_dactylifera_renamed_XP_008810397.1:0.00014,P_dactylifera_renamed_XP_026666104.1:0.07359)n15:0.03309)n14:0.07748)n5:0.01351,A_trichopoda_renamed_ERN15472:0.08322)n4:0.06486)n3:0.09889,(((S_muscicola_renamed_SM000245S08183:0.04359,S_muscicola_renamed_SM000185S04022:0.02862)n18:0.01228,S_muscicola_renamed_SM000386S14570:0.0044)n17:0.33819,(S_moellendorffii_renamed_EFJ32427:0,S_moellendorffii_renamed_EFJ20820:0)n19:0.13404)n16:0.01373)n2:0.03957,((((P_neesiana_scaffold-JHFI-2112274-Pellia_neesiana:0.06409,(P_pinnata_scaffold-UUHD-2009176-Porella_pinnata:0.00014,P_pinnata_scaffold-UUHD-2009175-Porella_pinnata:0.00813)n24:0.0401)n23:0.01845,(M_polymorpha_renamed_Mapoly0078s0032.1:0.0357,(M_paleacea_Rhiz_final_MPA18348.1.p1:0.00014,M_paleacea_Rhiz_final_MPA18348.2.p1:0.00014)n26:0.01052)n25:0.04662)n22:0.07168,(T_lepidozioides_scaffold-SKQD-2077733-Takakia_lepidozioides:0.04836,((P_patens_renamed_P314_22470V3.2:0,P_patens_renamed_P314_22470V3.1:0)n29:0.05144,((P_patens_renamed_P310_9950V3.5:0,P_patens_renamed_P310_9950V3.3:0,P_patens_renamed_P310_9950V3.2:0,P_patens_renamed_P310_9950V3.4:0)n31:0.00014,(P_patens_renamed_P310_9950V3.1:0,P_patens_renamed_P310_9950V3.6:0)n32:0.00016)n30:0.04499)n28:0.18512)n27:0.02583)n21:0.0342,(P_pinnata_scaffold-UUHD-2127485-Porella_pinnata:1.58214,A_filiculoides_renamed_Azfi_s0006.g009862:0.05062)n33:0.151821)n20:0.016869)n1:0.026155,(M_flagellaris_scaffold-UCRN-2052794-Megaceros_tosanus:0.06025,A_agrestis_renamed_Aagr.utg000116l.473.1:0.1768)n34:0.05063)n0;
```
