## Supplementary material for "Transcriptional responses to arbuscular mycorrhizal symbiosis development are conserved in the early divergent *Marchantia paleacea*": OG0005089_tree.txt

```
(((S_moellendorffii_renamed_EFJ19468:0.00015,S_moellendorffii_renamed_EFJ21032:0.02722)n2:0.59727,(C_braunii_renamed_GBG71658:0.70681,(S_muscicola_renamed_SM000299S10831:0.04122,(S_muscicola_renamed_SM000117S25472:0.0359,S_muscicola_renamed_SM001712S03266:0.06063)n5:0.00687)n4:0.50969)n3:0.1715)n1:0.026625,((T_lepidozioides_scaffold-SKQD-2011209-Takakia_lepidozioides:0.11176,((P_patens_renamed_P326_8430V3.1:0,P_patens_renamed_P326_8430V3.2:0,P_patens_renamed_P326_8430V3.4:0,P_patens_renamed_P326_8430V3.3:0)n9:0.24613,((P_patens_renamed_P34_26620V3.7:0,P_patens_renamed_P34_26620V3.6:0,P_patens_renamed_P34_26620V3.5:0,P_patens_renamed_P34_26620V3.3:0,P_patens_renamed_P34_26620V3.4:0,P_patens_renamed_P34_26620V3.2:0,P_patens_renamed_P34_26620V3.1:0,P_patens_renamed_P34_26620V3.8:0)n11:0.00014,(P_patens_renamed_P34_26620V3.10:0.00014,P_patens_renamed_P34_26620V3.9:0.01645)n12:0.00015)n10:0.0947)n8:0.37229)n7:0.10251,(A_agrestis_renamed_Aagr.utg000087l.28.1:0.46791,(((P_abies_renamed_MA_10017907g0010:0,P_abies_renamed_MA_28028g0020:0)n16:0.51268,(P_neesiana_scaffold-JHFI-2110814-Pellia_neesiana:0.25553,(M_paleacea_Rhiz_final_MPA18272.1.p1:0.00564,M_polymorpha_renamed_Mapoly0006s0111.1:0.03697)n18:0.2862)n17:0.20776)n15:0.04546,(A_filiculoides_renamed_Azfi_s0006.g009905:0.34394,((A_thaliana_renamed_AT5G52960.1:0.33565,(A_trichopoda_renamed_ERN05040:0.34859,((P_dactylifera_renamed_XP_026660936.1:0,P_dactylifera_renamed_XP_008791475.1:0)n24:0.13653,P_dactylifera_renamed_XP_008798666.1:0.05439)n23:0.05343)n22:0.11479)n21:0.09282,((Z_mays_renamed_A0A1D6MD98:0.1097,(Oryza_sativa_renamed_LOC_Os05g49410.2:0.00015,Oryza_sativa_renamed_LOC_Os05g49410.1:0.00014)n27:0.10646)n26:0.31186,(B_vulgaris_renamed_KMT16105:0.34449,M_truncatula_renamed_MTR_6034205:0.33523)n28:0.17157)n25:0.01555)n20:0.10212)n19:0.05535)n14:0.05074)n13:0.05505)n6:0.026625)n0;
```
