## Supplementary material for "Transcriptional responses to arbuscular mycorrhizal symbiosis development are conserved in the early divergent *Marchantia paleacea*": OG0005090_tree.txt

```
((((M_flagellaris_scaffold-UCRN-2052808-Megaceros_tosanus:0.11301,A_agrestis_renamed_Aagr.utg000085l.59.1:0.13601)n3:0.14933,(((P_patens_renamed_P39_7350V3.3:0,P_patens_renamed_P39_7350V3.1:0,P_patens_renamed_P39_7350V3.2:0)n6:0.27129,T_lepidozioides_scaffold-SKQD-2078611-Takakia_lepidozioides:0.06296)n5:0.08869,((M_paleacea_Rhiz_final_MPA7161.1.p1:0.03205,M_polymorpha_renamed_Mapoly0138s0013.1:0.04251)n8:0.17173,(P_pinnata_scaffold-UUHD-2012435-Porella_pinnata:0.11281,P_neesiana_scaffold-JHFI-2018464-Pellia_neesiana:0.08702)n9:0.03063)n7:0.11183)n4:0.05522)n2:0.07363,(A_filiculoides_renamed_Azfi_s0006.g010136:0.41119,(((C_braunii_renamed_GBG71731:0.53674,(S_muscicola_renamed_SM000198S05310:0.00686,(S_muscicola_renamed_SM000095S25016:0.05902,S_muscicola_renamed_SM000012S25317:0.04337)n15:0.00903)n14:0.35067)n13:0.05446,(S_moellendorffii_renamed_EFJ30284:0.00471,S_moellendorffii_renamed_EFJ24848:0.00014)n16:0.28253)n12:0.08315,A_filiculoides_renamed_Azfi_s0390.g067666:0.45118)n11:0.038331)n10:0.004259)n1:0.035385,(P_abies_renamed_MA_6390g0010:0.21302,((A_trichopoda_renamed_ERN13785:0.02438,A_trichopoda_renamed_ERN06692:0.12669)n19:0.21845,(((P_dactylifera_renamed_XP_008809567.2:0,P_dactylifera_renamed_XP_017701696.1:0)n22:0.11087,(Z_mays_renamed_C0P4H8:0.07744,(Oryza_sativa_renamed_LOC_Os02g38020.1:0.00014,Oryza_sativa_renamed_LOC_Os02g38020.2:0.00015)n24:0.0416)n23:0.17528)n21:0.12589,((B_vulgaris_renamed_KMT07710:0.13452,(A_thaliana_renamed_AT3G26570.2:0.00014,A_thaliana_renamed_AT3G26570.1:0.00016)n27:0.16844)n26:0.06574,((L_angustifolius_renamed_OIV93848:0.0931,(M_truncatula_renamed_MTR_8069390:0.11126,((L_japonicus_renamed_Lj0g3v0285149.1:0,L_japonicus_renamed_Lj0g3v0285149.2:0,L_japonicus_renamed_Lj0g3v0285149.3:0)n32:0.00014,L_japonicus_renamed_Lj0g3v0285149.4:0.00015)n31:0.10706)n30:0.01136)n29:0.03531,(L_japonicus_renamed_Lj2g3v1425570.1:0.14403,(L_angustifolius_renamed_OIW10594:0.07096,L_angustifolius_renamed_OIV93052:0.08665)n34:0.05454)n33:0.04028)n28:0.09394)n25:0.06444)n20:0.0403)n18:0.13268)n17:0.11704)n0;
```
