## Supplementary material for "Transcriptional responses to arbuscular mycorrhizal symbiosis development are conserved in the early divergent *Marchantia paleacea*": OG0005091_tree.txt

```
(((S_moellendorffii_renamed_EFJ14406:0.47441,(S_moellendorffii_renamed_EFJ25995:0.03594,S_moellendorffii_renamed_EFJ14400:0.00765)n3:0.01447)n2:0.89011,(M_flagellaris_scaffold-UCRN-2012166-Megaceros_tosanus:0.40214,A_agrestis_renamed_Aagr.utg000018l.540.1:0.43572)n4:0.257)n1:0.06281,((T_lepidozioides_scaffold-SKQD-2080168-Takakia_lepidozioides:0.41032,((P_patens_renamed_P311_8050V3.7:0.00014,(P_patens_renamed_P311_8050V3.4:0,P_patens_renamed_P311_8050V3.6:0,P_patens_renamed_P311_8050V3.5:0)n9:0.00014)n8:0.02163,((P_patens_renamed_P311_8050V3.2:0,P_patens_renamed_P311_8050V3.1:0)n11:0.00014,P_patens_renamed_P311_8050V3.3:0.00014)n10:0.00014)n7:0.82214)n6:0.17963,((P_neesiana_scaffold-JHFI-2102920-Pellia_neesiana:0.08225,(((M_paleacea_Rhiz_final_MPA28737.1.p1:0,M_paleacea_Rhiz_final_MPA28737.2.p1:0)n16:0.04766,M_polymorpha_renamed_Mapoly0014s0032.1:0.08773)n15:0.52225,(P_pinnata_scaffold-UUHD-2145306-Porella_pinnata:0.47558,P_pinnata_scaffold-UUHD-2016602-Porella_pinnata:0.214047)n17:0.023783)n14:0.02988)n13:0.13291,((S_muscicola_renamed_SM000007S20935:0.03777,(S_muscicola_renamed_SM000004S14901:0.04112,S_muscicola_renamed_SM000011S19091:0.0302)n20:0.0199)n19:1.2675,(A_filiculoides_renamed_Azfi_s0006.g010252:0.84796,((A_trichopoda_renamed_ERN07347:0.40878,((P_dactylifera_renamed_XP_008804887.1:0.19528,(Z_mays_renamed_A0A1D6GUF1:0.17578,(Oryza_sativa_renamed_LOC_Os06g47900.1:0.00014,(Oryza_sativa_renamed_LOC_Os06g47900.2:0.00014,(Oryza_sativa_renamed_LOC_Os06g47900.3:0,Oryza_sativa_renamed_LOC_Os06g47900.4:0)n29:0.00014)n28:0.03943)n27:0.16263)n26:0.33082)n25:0.17478,((B_vulgaris_renamed_KMT18268:0.03289,(B_vulgaris_renamed_KMT18265:0.00014,B_vulgaris_renamed_KMT18266:0.00467)n32:0.0171)n31:0.28806,(A_thaliana_renamed_AT2G39910.1:0.45669,(L_angustifolius_renamed_OIV95585:0.16786,(L_japonicus_renamed_Lj0g3v0253809.1:0.15889,M_truncatula_renamed_MTR_3070010:0.1747)n35:0.04345)n34:0.22419)n33:0.07847)n30:0.08089)n24:0.12885)n23:0.12859,P_abies_renamed_MA_69299g0010:0.38805)n22:0.50303)n21:0.14751)n18:0.14143)n12:0.07636)n5:0.06281)n0;
```
