## Supplementary material for "Transcriptional responses to arbuscular mycorrhizal symbiosis development are conserved in the early divergent *Marchantia paleacea*": OG0005092_tree.txt

```
(((S_moellendorffii_renamed_EFJ12802:0.00014,S_moellendorffii_renamed_EFJ13966:0.00346)n2:0.53784,(C_braunii_renamed_GBG73671:0.87361,(S_muscicola_renamed_SM000053S17466:0.06868,S_muscicola_renamed_SM000091S24578:0.0073)n4:0.56283)n3:0.20931)n1:0.018435,(((A_filiculoides_renamed_Azfi_s0006.g010385:0.4479,A_filiculoides_renamed_Azfi_s0051.g031259:0.49444)n7:0.31874,(P_abies_renamed_MA_27369g0010:0.44721,(A_trichopoda_renamed_ERM96301:0.43964,((P_dactylifera_renamed_XP_008813054.3:0.23125,(Oryza_sativa_renamed_LOC_Os02g44810.1:0.18693,Z_mays_renamed_A0A1D6HFJ4:0.12307)n12:0.26441)n11:0.13032,((A_thaliana_renamed_AT1G20370.1:0.33391,(A_thaliana_renamed_AT1G76120.1:0.00014,A_thaliana_renamed_AT1G76120.2:0.00014)n15:0.33145)n14:0.18378,(B_vulgaris_renamed_KMT20568:0.44384,(((M_truncatula_renamed_MTR_4131205:0.02129,(M_truncatula_renamed_MTR_4131200:0.03028,(M_truncatula_renamed_MTR_4131270:0.00014,M_truncatula_renamed_MTR_4131220:0.00183)n21:0.00014)n20:0.00015)n19:0.12349,L_japonicus_renamed_Lj0g3v0343009.1:0.11498)n18:0.06557,(L_angustifolius_renamed_OIW18622:0.08701,L_angustifolius_renamed_OIV99856:0.12038)n22:0.02807)n17:0.18119)n16:0.05254)n13:0.09386)n10:0.18313)n9:0.20442)n8:0.13055)n6:0.08821,(((A_agrestis_renamed_Aagr.utg000013l.132.3:0.00014,(A_agrestis_renamed_Aagr.utg000013l.132.2:0.00014,A_agrestis_renamed_Aagr.utg000013l.132.1:0.00014)n26:0.00014)n25:0.56742,(T_lepidozioides_scaffold-SKQD-2079833-Takakia_lepidozioides:0.22108,((P_patens_renamed_P35_14220V3.2:0,P_patens_renamed_P35_14220V3.1:0)n29:0.09526,(P_patens_renamed_P36_13480V3.1:0.13974,P_patens_renamed_P36_13480V3.2:0.00014)n30:0.15264)n28:0.42135)n27:0.26961)n24:0.06799,((P_neesiana_scaffold-JHFI-2018960-Pellia_neesiana:0.52416,(P_pinnata_scaffold-UUHD-2006031-Porella_pinnata:0,P_pinnata_scaffold-UUHD-2006032-Porella_pinnata:0)n33:0.38857)n32:0.07079,((M_paleacea_Rhiz_final_MPA25320.1.p1:0.03892,M_polymorpha_renamed_Mapoly0057s0025.1:0.06569)n35:0.50709,(M_paleacea_Rhiz_final_MPA21293.1.p1:0.0782,M_polymorpha_renamed_Mapoly0001s0557.1:0.0513)n36:0.55962)n34:0.06218)n31:0.06645)n23:0.08606)n5:0.018435)n0;
```
