## Supplementary material for "Transcriptional responses to arbuscular mycorrhizal symbiosis development are conserved in the early divergent *Marchantia paleacea*": OG0005093_tree.txt

```
(((P_pinnata_scaffold-UUHD-2013821-Porella_pinnata:0.13138,(M_polymorpha_renamed_Mapoly0013s0082.1:0.03446,(M_paleacea_Rhiz_final_MPA13545.1.p1:0.00584,M_paleacea_Rhiz_final_MPA13545.2.p1:0.00014)n4:0.0353)n3:0.3226)n2:0.05508,((A_trichopoda_renamed_ERN17085:0.28791,(((Oryza_sativa_renamed_LOC_Os09g38040.2:0.00014,Oryza_sativa_renamed_LOC_Os09g38040.1:0.00014)n9:0.0798,(Z_mays_renamed_B4F8F0:0.01999,Z_mays_renamed_B4FPF6:0.0367)n10:0.05715)n8:0.19621,(P_dactylifera_renamed_XP_008804775.1:0.07922,(P_dactylifera_renamed_XP_008812491.1:0.00015,P_dactylifera_renamed_XP_008812498.1:0.0049)n12:0.11455)n11:0.10046)n7:0.07063)n6:0.05775,((C_braunii_renamed_GBG79356:0.57424,(S_muscicola_renamed_SM000027S09599:0.23938,S_muscicola_renamed_SM000028S10088:0.15044)n15:0.84605)n14:0.77215,((A_thaliana_renamed_AT2G42070.2:0.0199,A_thaliana_renamed_AT2G42070.1:0.00014)n17:0.19034,(B_vulgaris_renamed_KMT15304:0.24604,((M_truncatula_renamed_MTR_7093280:0.00014,(M_truncatula_renamed_MTR_7093280:0.01556,M_truncatula_renamed_MTR_7093280:0.03469)n21:0.0135)n20:0.09355,(L_angustifolius_renamed_OIV95450:0.13009,(L_japonicus_renamed_Lj1g3v4327730.1:0,L_japonicus_renamed_Lj1g3v4327730.2:0)n23:0.11327)n22:0.03813)n19:0.15201)n18:0.03226)n16:0.06557)n13:0.15001)n5:0.21974)n1:0.035905,(((((P_patens_renamed_P312_9930V3.1:0,P_patens_renamed_P312_9930V3.2:0)n28:0.00016,P_patens_renamed_P312_9930V3.3:0.01064)n27:0.14947,(P_patens_renamed_P33_14150V3.2:0.69908,P_patens_renamed_P33_14150V3.1:0.48624)n29:0.18842)n26:0.12121,(T_lepidozioides_scaffold-SKQD-2012518-Takakia_lepidozioides:0.03877,M_flagellaris_scaffold-UCRN-2002422-Megaceros_tosanus:0.22938)n30:0.03762)n25:0.07374,((A_agrestis_renamed_Aagr.utg000091l.617.4:0.03961,(A_agrestis_renamed_Aagr.utg000091l.617.3:0.00014,(A_agrestis_renamed_Aagr.utg000091l.617.2:0.00016,A_agrestis_renamed_Aagr.utg000091l.617.1:0.01099)n34:0.00015)n33:0.00708)n32:0.35604,((S_moellendorffii_renamed_EFJ10604:0,S_moellendorffii_renamed_EFJ35346:0)n36:0.24731,A_filiculoides_renamed_Azfi_s0006.g010506:0.3575)n35:0.01541)n31:0.04285)n24:0.035905)n0;
```
