## Supplementary material for "Transcriptional responses to arbuscular mycorrhizal symbiosis development are conserved in the early divergent *Marchantia paleacea*": OG0005094_tree.txt

```
((C_braunii_renamed_GBG61420:0.60651,((A_agrestis_renamed_Aagr.utg000091l.597.1:0.35487,(S_moellendorffii_renamed_EFJ12200:0.00016,S_moellendorffii_renamed_EFJ08219:0.01043)n4:0.26107)n3:0.06329,((S_muscicola_renamed_SM000063S20074:0.02507,(S_muscicola_renamed_SM000257S08646:0.13984,S_muscicola_renamed_SM000288S10775:0.06811)n7:0.01519)n6:0.37876,(S_moellendorffii_renamed_EFJ12214:0.00015,S_moellendorffii_renamed_EFJ08210:0.00762)n8:0.53815)n5:0.055656)n2:0.006184)n1:0.031325,(((((M_paleacea_Rhiz_final_MPA25753.1.p1:0.08812,M_polymorpha_renamed_Mapoly0013s0132.1:0.01843)n13:0.21113,(P_neesiana_scaffold-JHFI-2108366-Pellia_neesiana:0.19648,P_pinnata_scaffold-UUHD-2143525-Porella_pinnata:0.04737)n14:0.11504)n12:0.11752,((P_patens_renamed_P32_29560V3.1:0,P_patens_renamed_P32_29560V3.2:0)n16:0.41216,T_lepidozioides_scaffold-SKQD-2076783-Takakia_lepidozioides:0.30158)n15:0.07959)n11:0.10146,((P_abies_renamed_MA_10429757g0020:0.05134,P_abies_renamed_MA_22583g0010:0.17813)n18:0.14786,(((((A_thaliana_renamed_AT3G24570.1:0.00014,A_thaliana_renamed_AT3G24570.2:0.00015)n23:0.16694,(((L_japonicus_renamed_Lj4g3v2679650.1:0.03397,M_truncatula_renamed_MTR_1008350:0.04376)n26:0.09959,(L_angustifolius_renamed_OIV97789:0.05973,(L_angustifolius_renamed_OIW14599:0.05372,L_angustifolius_renamed_OIV96552:0.0487)n28:0.03394)n27:0.0716)n25:0.04228,(L_japonicus_renamed_Lj4g3v3071650.1:0.17534,(M_truncatula_renamed_MTR_8103490:0.19149,(L_angustifolius_renamed_OIW10016:0.23878,L_angustifolius_renamed_OIV94249:0.07768)n31:0.08097)n30:0.05747)n29:0.120276)n24:0.013364)n22:0.11882,B_vulgaris_renamed_KMT18154:0.21221)n21:0.03305,A_trichopoda_renamed_ERM98582:0.2088)n20:0.04589,((Oryza_sativa_renamed_LOC_Os01g12800.1:0.0597,Z_mays_renamed_B6SUV8:0.11949)n33:0.20843,(P_dactylifera_renamed_XP_008795056.1:0.02307,(P_dactylifera_renamed_XP_008798664.1:0.00016,(P_dactylifera_renamed_XP_008798737.1:0.00553,P_dactylifera_renamed_XP_026663833.1:0.00539)n36:0.00015)n35:0.10249)n34:0.06077)n32:0.08252)n19:0.28565)n17:0.10131)n10:0.00011,A_filiculoides_renamed_Azfi_s0007.g010710:0.65927)n9:0.05605)n0;
```
