## Supplementary material for "Transcriptional responses to arbuscular mycorrhizal symbiosis development are conserved in the early divergent *Marchantia paleacea*": OG0005095_tree.txt

```
((C_braunii_renamed_GBG78491:0.5811,(((P_patens_renamed_P323_11330V3.5:0,P_patens_renamed_P323_11330V3.3:0)n4:0.01453,((P_patens_renamed_P323_11330V3.1:0,P_patens_renamed_P323_11330V3.2:0)n6:0.00014,P_patens_renamed_P323_11330V3.4:0.00015)n5:0.00015)n3:0.13594,((P_patens_renamed_P324_9920V3.2:0,P_patens_renamed_P324_9920V3.1:0)n8:0.11413,(P_patens_renamed_P314_8480V3.2:0.01103,(P_patens_renamed_P314_8480V3.3:0,P_patens_renamed_P314_8480V3.1:0)n10:0.00016)n9:0.17556)n7:0.02369)n2:0.12646)n1:0.0389,((S_muscicola_renamed_SM000199S05396:0.03604,(S_muscicola_renamed_SM000009S23525:0.06229,S_muscicola_renamed_SM000012S25347:0.00014)n13:0.0483)n12:0.38146,(T_lepidozioides_scaffold-SKQD-2077037-Takakia_lepidozioides:0.09349,(((P_neesiana_scaffold-JHFI-2013351-Pellia_neesiana:0.04955,(M_paleacea_Rhiz_final_MPA24347.2.p1:0.02897,M_polymorpha_renamed_Mapoly0022s0038.1:0.03524)n18:0.14191)n17:0.03492,P_pinnata_scaffold-UUHD-2148485-Porella_pinnata:0.10463)n16:0.0723,(((A_trichopoda_renamed_ERM94217:0.23528,(P_dactylifera_renamed_XP_008781484.1:0.19411,((Oryza_sativa_renamed_LOC_Os08g12840.1:0.20788,Z_mays_renamed_C0HJ53:0.10617)n24:0.13338,(Oryza_sativa_renamed_LOC_Os05g36000.1:0.06256,Z_mays_renamed_C0P624:0.18799)n25:0.08779)n23:0.08674)n22:0.12117)n21:0.10913,(B_vulgaris_renamed_KMT01487:0.00015,((M_truncatula_renamed_MTR_4094265:0.08494,(L_angustifolius_renamed_OIW02095:0.05842,L_japonicus_renamed_Lj4g3v0340700.2:0.1599)n29:0.00021)n28:0.11416,(((A_thaliana_renamed_AT2G22230.1:0.2321,A_thaliana_renamed_AT5G10160.1:0.13394)n32:0.05374,M_truncatula_renamed_MTR_2008620:0.107)n31:0.04349,L_angustifolius_renamed_OIV91572:0.18819)n30:0.02091)n27:0.077364)n26:0.008596)n20:0.04539,(P_abies_renamed_MA_3692g0010:0.33251,((S_moellendorffii_renamed_EFJ06529:0.00015,S_moellendorffii_renamed_EFJ31102:0.00014)n35:0.29508,(A_filiculoides_renamed_Azfi_s0007.g010821:0.28955,A_filiculoides_renamed_Azfi_s0090.g042684:0.169695)n36:0.018855)n34:0.11794)n33:0.04037)n19:0.06263)n15:0.06628)n14:0.08551)n11:0.0389)n0;
```
