## Supplementary material for "Transcriptional responses to arbuscular mycorrhizal symbiosis development are conserved in the early divergent *Marchantia paleacea*": OG0005096_tree.txt

```
(((A_agrestis_renamed_Aagr.utg000035l.268.1:0.12622,((M_flagellaris_scaffold-UCRN-2004902-Megaceros_tosanus:0,M_flagellaris_scaffold-UCRN-2004904-Megaceros_tosanus:0)n4:0.11894,(S_moellendorffii_renamed_EFJ05631:0.00014,S_moellendorffii_renamed_EFJ29138:0.0048)n5:0.23867)n3:0.02968)n2:0.04587,(((P_abies_renamed_MA_10432791g0010:0.16221,(((A_thaliana_renamed_AT2G27680.1:0.16541,((B_vulgaris_renamed_KMT05517:0.01927,B_vulgaris_renamed_KMT05518:0.03026)n13:0.1272,((L_japonicus_renamed_Lj3g3v1145900.2:0.02974,((L_angustifolius_renamed_OIW21999:0,L_angustifolius_renamed_OIW03887:0)n17:0.0723,M_truncatula_renamed_MTR_2085125:0.05737)n16:0.03087)n15:0.06151,(L_japonicus_renamed_Lj3g3v1145900.1:0.06447,L_angustifolius_renamed_OIW09050:0.075078)n18:0.008342)n14:0.05151)n12:0.05383)n11:0.02337,(P_dactylifera_renamed_XP_008801231.1:0.0769,(Oryza_sativa_renamed_LOC_Os09g39390.1:0.05219,Z_mays_renamed_A0A1D6ELX1:0.06151)n20:0.10017)n19:0.0724)n10:0.04764,(A_trichopoda_renamed_ERN13121:0.06512,A_trichopoda_renamed_ERN13122:0.01118)n21:0.11567)n9:0.08166)n8:0.07291,(A_filiculoides_renamed_Azfi_s0007.g010969:0.25921,A_filiculoides_renamed_Azfi_s0206.g057849:0.16552)n22:0.14196)n7:0.04681,((S_muscicola_renamed_SM000043S15808:0.01553,(S_muscicola_renamed_SM000089S23861:0.03314,S_muscicola_renamed_SM000183S04007:0.05852)n25:0.00472)n24:0.3767,((P_patens_renamed_P38_9920V3.1:0,P_patens_renamed_P38_9920V3.2:0)n27:0.21164,((A_filiculoides_renamed_Azfi_s0019.g015196:0.30575,(P_patens_renamed_P310_3150V3.1:0.37756,T_lepidozioides_scaffold-SKQD-2076945-Takakia_lepidozioides:0.1214)n30:0.14963)n29:0.15448,(C_braunii_renamed_GBG71904:0.27301,C_braunii_renamed_GBG77213:0.23121)n31:0.02569)n28:0.488385)n26:0.054265)n23:0.138321)n6:0.015369)n1:0.01799,(((M_paleacea_Rhiz_final_MPA28377.1.p1:0.12132,M_polymorpha_renamed_Mapoly0068s0097.1:0.02354)n34:0.05,(M_paleacea_Rhiz_final_MPA15641.1.p1:0.0323,M_polymorpha_renamed_Mapoly0074s0037.1:0.05288)n35:0.06187)n33:0.17745,(P_neesiana_scaffold-JHFI-2112883-Pellia_neesiana:0.07202,P_pinnata_scaffold-UUHD-2018970-Porella_pinnata:0.098)n36:0.04384)n32:0.0381)n0;
```
