## Supplementary material for "Transcriptional responses to arbuscular mycorrhizal symbiosis development are conserved in the early divergent *Marchantia paleacea*": OG0005097_tree.txt

```
(((S_muscicola_renamed_SM000093S24423:0.04342,(S_muscicola_renamed_SM000171S03227:0.05483,S_muscicola_renamed_SM000219S06697:0.03375)n3:0.01227)n2:0.739,(C_braunii_renamed_GBG68408:0.81096,(P_pinnata_scaffold-UUHD-2017512-Porella_pinnata:0.12874,(P_neesiana_scaffold-JHFI-2013214-Pellia_neesiana:0.38973,(M_polymorpha_renamed_Mapoly0104s0032.1:0.01839,(M_polymorpha_renamed_Mapoly0017s0014.1:0.08246,M_polymorpha_renamed_Mapoly0051s0065.1:0.22517)n8:0.05697)n7:0.35975)n6:0.06144)n5:0.52896)n4:0.16248)n1:0.04107,((((S_moellendorffii_renamed_EFJ08063:0.00014,S_moellendorffii_renamed_EFJ24728:0.00016)n12:0.02354,S_moellendorffii_renamed_EFJ08064:0.00014)n11:0.13175,((S_moellendorffii_renamed_EFJ29737:0.06156,(S_moellendorffii_renamed_EFJ28237:0.01439,((S_moellendorffii_renamed_EFJ29730:0.00517,S_moellendorffii_renamed_EFJ29511:0.04528)n17:0.12898,S_moellendorffii_renamed_EFJ28234:0.00014)n16:0.01031)n15:0.02242)n14:0.00016,S_moellendorffii_renamed_EFJ29510:0.3635)n13:0.17866)n10:0.56131,((M_flagellaris_scaffold-UCRN-2052783-Megaceros_tosanus:0.50299,A_agrestis_renamed_Aagr.utg000003l.264.1:0.35096)n19:0.31485,(A_filiculoides_renamed_Azfi_s0007.g011148:0.7298,((T_lepidozioides_scaffold-SKQD-2079762-Takakia_lepidozioides:0.51346,(P_patens_renamed_P33_9980V3.2:0,P_patens_renamed_P33_9980V3.1:0)n23:0.60196)n22:0.19167,((P_abies_renamed_MA_112342g0010:0.45578,(A_trichopoda_renamed_ERN19014:0.50667,A_trichopoda_renamed_ERN19013:0.674667)n26:0.074963)n25:0.02817,((A_thaliana_renamed_AT2G44200.1:0.23274,A_thaliana_renamed_AT2G44195.1:0.69079)n28:0.35252,(((Oryza_sativa_renamed_LOC_Os08g39090.1:0.19693,(Z_mays_renamed_A0A1D6ENM2:0.51814,Z_mays_renamed_C0PH10:0.01413)n32:0.25138)n31:0.25946,(P_dactylifera_renamed_XP_008806176.1:0.00014,P_dactylifera_renamed_XP_008806177.1:0.01476)n33:0.32078)n30:0.14558,(B_vulgaris_renamed_KMS99084:0.27678,((L_japonicus_renamed_Lj4g3v0073700.1:0,L_japonicus_renamed_Lj6g3v1693730.1:0)n36:0.05823,M_truncatula_renamed_MTR_2028200:0.16823)n35:0.33176)n34:0.06199)n29:0.06943)n27:0.08086)n24:0.06765)n21:0.06784)n20:0.05771)n18:0.16088)n9:0.04107)n0;
```
