## Supplementary material for "Transcriptional responses to arbuscular mycorrhizal symbiosis development are conserved in the early divergent *Marchantia paleacea*": OG0005098_tree.txt

```
((((M_flagellaris_scaffold-UCRN-2000473-Megaceros_tosanus:0,M_flagellaris_scaffold-UCRN-2000474-Megaceros_tosanus:0)n3:0.08149,A_agrestis_renamed_Aagr.utg000045l.227.1:0.25433)n2:0.08408,(S_moellendorffii_renamed_EFJ09408:0.01116,S_moellendorffii_renamed_EFJ34610:0.00014)n4:0.09671)n1:0.02091,((C_braunii_renamed_GBG76760:0.43894,(B_vulgaris_renamed_KMT10256:0.10891,((A_thaliana_renamed_AT3G63410.1:0.15423,(((M_truncatula_renamed_MTR_1076570:0.05756,(L_angustifolius_renamed_OIV90715:0.20296,L_japonicus_renamed_Lj5g3v1208090.1:0.00015)n13:0.03704)n12:0.08681,((P_dactylifera_renamed_XP_017700452.1:0,P_dactylifera_renamed_XP_008802281.1:0,P_dactylifera_renamed_XP_008802282.1:0)n15:0.05271,(Z_mays_renamed_C0P7R2:0.10549,(Oryza_sativa_renamed_LOC_Os07g08200.1:0.1519,(Oryza_sativa_renamed_LOC_Os12g42090.2:0.00014,(Oryza_sativa_renamed_LOC_Os12g42090.1:0.07355,Oryza_sativa_renamed_LOC_Os12g42090.3:0.03971)n19:0.03176)n18:0.092691)n17:0.010299)n16:0.08476)n14:0.08657)n11:0.02454,((L_angustifolius_renamed_OIW12647:0.06043,L_angustifolius_renamed_OIV91347:0.03821)n21:0.03807,(L_japonicus_renamed_Lj5g3v1014830.1:0.0523,M_truncatula_renamed_MTR_1071110:0.11139)n22:0.02712)n20:0.034686)n10:0.003854)n9:0.02781,A_trichopoda_renamed_ERN01483:0.19777)n8:0.02744)n7:0.08809)n6:0.05096,((P_neesiana_scaffold-JHFI-2112204-Pellia_neesiana:0.05555,(T_lepidozioides_scaffold-SKQD-2012266-Takakia_lepidozioides:0.08762,((S_muscicola_renamed_SM000036S13318:0.00672,(S_muscicola_renamed_SM000019S04982:0.01777,S_muscicola_renamed_SM000069S20665:0.06031)n28:0.0295)n27:0.20133,(P_pinnata_scaffold-UUHD-2148993-Porella_pinnata:0.0519,((T_lepidozioides_scaffold-SKQD-2012592-Takakia_lepidozioides:0.11149,(M_paleacea_Rhiz_final_MPA28369.1.p1:0.03205,M_polymorpha_renamed_Mapoly0003s0058.1:0.01309)n32:0.13454)n31:0.03571,((P_patens_renamed_P33_23880V3.2:0,P_patens_renamed_P33_23880V3.1:0)n34:0.06424,(P_patens_renamed_P34_15470V3.1:0,P_patens_renamed_P34_15470V3.2:0)n35:0.06741)n33:0.14328)n30:0.02008)n29:0.00932)n26:0.033435)n25:0.003715)n24:0.03519,A_filiculoides_renamed_Azfi_s0008.g011451:0.26586)n23:0.03252)n5:0.02091)n0;
```
