## Supplementary material for "Transcriptional responses to arbuscular mycorrhizal symbiosis development are conserved in the early divergent *Marchantia paleacea*": OG0005099_tree.txt

```
(((M_flagellaris_scaffold-UCRN-2052632-Megaceros_tosanus:0.0921,A_agrestis_renamed_Aagr.utg000118l.68.1:0.11193)n2:0.23648,(((M_paleacea_Rhiz_final_MPA9824.1.p1:0.00248,M_polymorpha_renamed_Mapoly0116s0028.1:0.01412)n5:0.05481,(P_neesiana_scaffold-JHFI-2112917-Pellia_neesiana:0.03386,P_pinnata_scaffold-UUHD-2143767-Porella_pinnata:0.00437)n6:0.01471)n4:0.12661,(T_lepidozioides_scaffold-SKQD-2011789-Takakia_lepidozioides:0.08704,(((P_patens_renamed_P315_10930V3.5:0,P_patens_renamed_P315_10930V3.6:0,P_patens_renamed_P315_10930V3.4:0)n10:0.00016,(P_patens_renamed_P315_10930V3.1:0,P_patens_renamed_P315_10930V3.3:0,P_patens_renamed_P315_10930V3.2:0)n11:0.00014)n9:0.05179,(P_patens_renamed_P39_3800V3.2:0.00014,(P_patens_renamed_P39_3800V3.3:0.00014,(P_patens_renamed_P39_3800V3.1:0,P_patens_renamed_P39_3800V3.4:0)n14:0.00015)n13:0.00016)n12:0.03305)n8:0.11328)n7:0.05177)n3:0.06076)n1:0.009725,((C_braunii_renamed_GBG59456:0.21724,(S_muscicola_renamed_SM000011S19130:0.02847,S_muscicola_renamed_SM000212S06916:0.02755)n17:0.51687)n16:0.08721,((S_moellendorffii_renamed_EFJ06179:0.00014,S_moellendorffii_renamed_EFJ36428:0.01207)n19:0.15582,((A_filiculoides_renamed_Azfi_s0008.g011502:0.11506,A_filiculoides_renamed_Azfi_s0019.g015159:0.12858)n21:0.07418,(A_trichopoda_renamed_ERM97047:0.0628,(((Oryza_sativa_renamed_LOC_Os01g49000.1:0.02007,(Z_mays_renamed_A0A1D6NFE4:0.00924,Z_mays_renamed_C0P882:0.01312)n26:0.04129)n25:0.08903,(P_dactylifera_renamed_XP_008809290.1:0.02626,(P_dactylifera_renamed_XP_008811595.1:0.00014,P_dactylifera_renamed_XP_008811597.1:0.00014)n28:0.01855)n27:0.0245)n24:0.02087,(((L_angustifolius_renamed_OIW15843:0.02953,(L_angustifolius_renamed_OIW09083:0.02377,L_angustifolius_renamed_OIW03840:0.04115)n32:0.00963)n31:0.05118,(L_japonicus_renamed_Lj3g3v2247050.1:0.05721,M_truncatula_renamed_MTR_4011810:0.059)n33:0.01796)n30:0.03584,(A_thaliana_renamed_AT1G80350.1:0.08471,B_vulgaris_renamed_KMT00751:0.08303)n34:0.02569)n29:0.05926)n23:0.02222)n22:0.10996)n20:0.01065)n18:0.04899)n15:0.009725)n0;
```
