## Supplementary material for "Transcriptional responses to arbuscular mycorrhizal symbiosis development are conserved in the early divergent *Marchantia paleacea*": OG0005100_tree.txt

```
(((((P_patens_renamed_P315_4060V3.2:0,P_patens_renamed_P315_4060V3.1:0)n4:0.26599,T_lepidozioides_scaffold-SKQD-2077728-Takakia_lepidozioides:0.13295)n3:0.07804,((M_polymorpha_renamed_Mapoly0036s0154.1:0.19509,(P_neesiana_scaffold-JHFI-2012982-Pellia_neesiana:0.08899,P_pinnata_scaffold-UUHD-2149030-Porella_pinnata:0.11602)n7:0.09328)n6:0.12295,(M_flagellaris_scaffold-UCRN-2051145-Megaceros_tosanus:0.1704,A_agrestis_renamed_Aagr.utg000003l.129.1:0.18758)n8:0.11465)n5:0.04623)n2:0.06438,(((S_moellendorffii_renamed_EFJ16302:0.82923,(S_moellendorffii_renamed_EFJ17779:0.00014,S_moellendorffii_renamed_EFJ16303:0.00014)n12:0.02913)n11:0.00018,S_moellendorffii_renamed_EFJ17778:0.03685)n10:0.34716,(C_braunii_renamed_GBG65221:0.46131,((S_muscicola_renamed_SM000030S11424:0.02727,(S_muscicola_renamed_SM000058S18454:0.01279,S_muscicola_renamed_SM000131S26767:0.03424)n16:0.01116)n15:0.50484,M_paleacea_Rhiz_final_MPA1991.1.p1:1.7253)n14:0.06792)n13:0.09524)n9:0.06726)n1:0.035785,(A_filiculoides_renamed_Azfi_s0009.g012010:0.43239,(P_abies_renamed_MA_10433715g0010:0.28103,((((A_thaliana_renamed_AT3G62940.4:0,A_thaliana_renamed_AT3G62940.2:0,A_thaliana_renamed_AT3G62940.3:0)n22:0.00014,(A_thaliana_renamed_AT3G62940.5:0,A_thaliana_renamed_AT3G62940.1:0)n23:0.00014)n21:0.28152,((B_vulgaris_renamed_KMS98633:0.06662,B_vulgaris_renamed_KMS99877:0.06872)n25:0.13626,((M_truncatula_renamed_MTR_4104580:0.003,M_truncatula_renamed_MTR_7108240:0.06472)n27:0.11622,((L_japonicus_renamed_Lj1g3v4917470.1:0,L_japonicus_renamed_Lj1g3v4917470.2:0)n29:0.09734,(L_angustifolius_renamed_OIW17413:0.04073,L_angustifolius_renamed_OIV95400:0.06069)n30:0.03688)n28:0.01037)n26:0.12128)n24:0.02143)n20:0.08208,((A_trichopoda_renamed_ERN00980:0.03664,A_trichopoda_renamed_ERM94482:0.06368)n32:0.15369,((Oryza_sativa_renamed_LOC_Os04g52850.1:0.07107,Z_mays_renamed_B6TV98:0.10545)n34:0.1545,(P_dactylifera_renamed_XP_026665158.1:0.06455,P_dactylifera_renamed_XP_026657041.1:0.1809)n35:0.14309)n33:0.04446)n31:0.05957)n19:0.18446)n18:0.1214)n17:0.035785)n0;
```
