## Supplementary material for "Transcriptional responses to arbuscular mycorrhizal symbiosis development are conserved in the early divergent *Marchantia paleacea*": OG0005101_tree.txt

```
(((S_muscicola_renamed_SM000121S26001:0.04389,(S_muscicola_renamed_SM000015S01158:0.01632,S_muscicola_renamed_SM000258S09089:0.02435)n3:0.00014)n2:0.46489,((((Oryza_sativa_renamed_LOC_Os02g01240.1:0,Oryza_sativa_renamed_LOC_Os02g01245.1:0)n7:0.09067,Z_mays_renamed_B4FRA5:0.0427)n6:0.06425,(P_dactylifera_renamed_XP_008808800.1:0.11385,((M_paleacea_Rhiz_final_MPA12208.1.p1:1.42703,A_agrestis_renamed_Aagr.utg000006l.597.1:1.2435)n10:0.72554,(A_trichopoda_renamed_ERN15696:0.18607,((A_thaliana_renamed_AT5G61230.1:0.12036,A_thaliana_renamed_AT5G07840.1:0.16348)n13:0.16174,(B_vulgaris_renamed_KMT11512:0.19613,(M_truncatula_renamed_MTR_5026550:0.05396,(L_angustifolius_renamed_OIV92936:0.09792,L_japonicus_renamed_Lj2g3v1549990.1:0.11905)n16:0.04397)n15:0.07107)n14:0.02197)n12:0.04354)n11:0.00256)n9:0.06139)n8:0.07997)n5:0.20221,((T_lepidozioides_scaffold-SKQD-2077460-Takakia_lepidozioides:0.1684,(P_patens_renamed_P36_1190V3.5:0.05,(P_patens_renamed_P36_1190V3.3:0,P_patens_renamed_P36_1190V3.1:0,P_patens_renamed_P36_1190V3.2:0,P_patens_renamed_P36_1190V3.4:0)n20:0.01137)n19:0.24865)n18:0.04319,((S_moellendorffii_renamed_EFJ32460:0.00585,S_moellendorffii_renamed_EFJ35018:0.00016)n22:0.28638,(((A_agrestis_renamed_Aagr.utg000097l.26.4:0,A_agrestis_renamed_Aagr.utg000097l.26.5:0,A_agrestis_renamed_Aagr.utg000097l.26.3:0,A_agrestis_renamed_Aagr.utg000097l.26.6:0)n25:0.06247,(A_agrestis_renamed_Aagr.utg000097l.26.2:0,A_agrestis_renamed_Aagr.utg000097l.26.1:0)n26:0.00015)n24:0.11342,((M_flagellaris_scaffold-UCRN-2009680-Megaceros_tosanus:0,M_flagellaris_scaffold-UCRN-2009681-Megaceros_tosanus:0)n28:0.12531,(M_polymorpha_renamed_Mapoly0093s0041.1:0.04787,(P_neesiana_scaffold-JHFI-2111687-Pellia_neesiana:0.09165,((P_pinnata_scaffold-UUHD-2000879-Porella_pinnata:0,P_pinnata_scaffold-UUHD-2000881-Porella_pinnata:0)n32:0.00014,P_pinnata_scaffold-UUHD-2000880-Porella_pinnata:0.00015)n31:0.07072)n30:0.07121)n29:0.06234)n27:0.06692)n23:0.0421)n21:0.08541)n17:0.014787)n4:0.001643)n1:0.02813,A_filiculoides_renamed_Azfi_s0010.g012183:0.3968)n0;
```
