## Supplementary material for "Transcriptional responses to arbuscular mycorrhizal symbiosis development are conserved in the early divergent *Marchantia paleacea*": OG0005102_tree.txt

```
((((C_braunii_renamed_GBG90913:0.00014,C_braunii_renamed_GBG90914:0.00015)n3:0.74287,(S_muscicola_renamed_SM000144S00686:0.04394,(S_muscicola_renamed_SM000015S01233:0.03889,S_muscicola_renamed_SM000280S10719:0.04835)n5:0.03741)n4:0.57414)n2:0.13899,(((((M_polymorpha_renamed_Mapoly0133s0016.1:0.031,(M_paleacea_Rhiz_final_MPA16566.2.p1:0.00014,(M_paleacea_Rhiz_final_MPA16566.1.p1:0.00027,M_paleacea_Rhiz_final_MPA16567.1.p1:0.27696)n12:0.00675)n11:0.05044)n10:0.19534,((P_pinnata_scaffold-UUHD-2007211-Porella_pinnata:0.01263,P_pinnata_scaffold-UUHD-2007212-Porella_pinnata:0.00016)n14:0.14115,(P_neesiana_scaffold-JHFI-2016377-Pellia_neesiana:0.2248,P_neesiana_scaffold-JHFI-2013039-Pellia_neesiana:0.179703)n15:0.019967)n13:0.04069)n9:0.32336,(T_lepidozioides_scaffold-SKQD-2072946-Takakia_lepidozioides:0.2424,((P_patens_renamed_P311_25950V3.2:0,P_patens_renamed_P311_25950V3.3:0)n18:0.01199,(P_patens_renamed_P311_25950V3.4:0,P_patens_renamed_P311_25950V3.1:0)n19:0.00724)n17:0.42677)n16:0.12947)n8:0.06767,(A_agrestis_renamed_Aagr.utg000091l.307.1:0.17522,(M_flagellaris_scaffold-UCRN-2003644-Megaceros_tosanus:0.00015,M_flagellaris_scaffold-UCRN-2003645-Megaceros_tosanus:0.00014)n21:0.27681)n20:0.29041)n7:0.03933,T_lepidozioides_scaffold-SKQD-2074733-Takakia_lepidozioides:0.218448)n6:0.024272)n1:0.04319,(A_filiculoides_renamed_Azfi_s0010.g012256:0.62364,((S_moellendorffii_renamed_EFJ13438:0.02117,S_moellendorffii_renamed_EFJ11850:0.00013)n24:0.56852,(P_abies_renamed_MA_10430404g0010:0.34461,(A_trichopoda_renamed_ERN19308:0.35473,((P_dactylifera_renamed_XP_008790516.1:0.20057,(Z_mays_renamed_A0A1D6EMH1:0.02356,(Oryza_sativa_renamed_LOC_Os07g26930.2:0.31827,Oryza_sativa_renamed_LOC_Os07g26920.1:0.386991)n30:0.042999)n29:0.19888)n28:0.0699,((B_vulgaris_renamed_KMT15965:0.28175,(L_angustifolius_renamed_OIW16580:0.12665,(L_japonicus_renamed_Lj0g3v0272529.1:0,L_japonicus_renamed_Lj0g3v0272529.2:0,L_japonicus_renamed_Lj0g3v0272529.3:0)n34:0.09283)n33:0.11184)n32:0.06705,(A_thaliana_renamed_AT5G24340.2:0.02226,A_thaliana_renamed_AT5G24340.1:0.00015)n35:0.30077)n31:0.06403)n27:0.16701)n26:0.14773)n25:0.22884)n23:0.08224)n22:0.07208)n0;
```
