## Supplementary material for "Transcriptional responses to arbuscular mycorrhizal symbiosis development are conserved in the early divergent *Marchantia paleacea*": OG0005103_tree.txt

```
((S_muscicola_renamed_SM000349S12886:0.05442,(S_muscicola_renamed_SM000015S01242:0.01724,S_muscicola_renamed_SM000432S16089:0.03888)n2:0.00942)n1:0.45705,(A_filiculoides_renamed_Azfi_s0011.g012500:0.40067,(((((((S_moellendorffii_renamed_EFJ08546:0.2704,S_moellendorffii_renamed_EFJ11183:0.14694)n10:0.14604,S_moellendorffii_renamed_EFJ11880:0.00015)n9:0.00458,S_moellendorffii_renamed_EFJ13407:0.00015)n8:0.37964,(((M_polymorpha_renamed_Mapoly0011s0008.1:0.02163,(M_paleacea_Rhiz_final_MPA10680.1.p1:0.00016,M_paleacea_Rhiz_final_MPA10680.2.p1:0.00014)n14:0.02096)n13:0.19633,(P_neesiana_scaffold-JHFI-2012238-Pellia_neesiana:0.10058,(P_pinnata_scaffold-UUHD-2002251-Porella_pinnata:0.05873,P_pinnata_scaffold-UUHD-2002253-Porella_pinnata:0.06012)n16:0.00668)n15:0.01554)n12:0.06445,(P_abies_renamed_MA_104207g0010:0.49405,(A_trichopoda_renamed_ERN18035:0.40394,A_trichopoda_renamed_ERN18033:0.187776)n18:0.020864)n17:0.12663)n11:0.02402)n7:0.02146,(((P_patens_renamed_P35_28880V3.1:0,P_patens_renamed_P35_28880V3.3:0)n21:0.00014,P_patens_renamed_P35_28880V3.2:0.00015)n20:0.27753,(T_lepidozioides_scaffold-SKQD-2065995-Takakia_lepidozioides:0.09489,(T_lepidozioides_scaffold-SKQD-2079424-Takakia_lepidozioides:0.07153,T_lepidozioides_scaffold-SKQD-2069933-Takakia_lepidozioides:0.103923)n23:0.0103923)n22:0.0011547)n19:0.00916)n6:0.06754,(A_trichopoda_renamed_ERN18037:0.27355,((C_braunii_renamed_GBG62284:0.00014,C_braunii_renamed_GBG90038:0.08485)n26:0.36764,((S_moellendorffii_renamed_EFJ08655:0.00015,S_moellendorffii_renamed_EFJ37152:0.00283)n28:0.37428,(M_paleacea_Rhiz_final_MPA5582.1.p1:0.86615,(P_pinnata_scaffold-UUHD-2006021-Porella_pinnata:0.93142,(T_lepidozioides_scaffold-SKQD-2079713-Takakia_lepidozioides:0.21153,((M_paleacea_Rhiz_final_MPA12335.1.p1:0.00726,M_polymorpha_renamed_Mapoly0109s0016.1:0.00873)n33:0.09736,(P_pinnata_scaffold-UUHD-2149716-Porella_pinnata:0.05164,(P_neesiana_scaffold-JHFI-2007080-Pellia_neesiana:0.00016,P_neesiana_scaffold-JHFI-2007081-Pellia_neesiana:0.00014)n35:0.06436)n34:0.04627)n32:0.16695)n31:0.088533)n30:0.0088533)n29:0.0009837)n27:0.1436)n25:0.31453)n24:0.08696)n5:0.0267,(S_moellendorffii_renamed_EFJ13406:0.01352,S_moellendorffii_renamed_EFJ11881:0.00014)n36:0.274752)n4:0.030528)n3:0.00015)n0;
```
