## Supplementary material for "Transcriptional responses to arbuscular mycorrhizal symbiosis development are conserved in the early divergent *Marchantia paleacea*": OG0005104_tree.txt

```
(((M_flagellaris_scaffold-UCRN-2051509-Megaceros_tosanus:0.24712,(A_agrestis_renamed_Aagr.utg000001l.462.2:0.00866,(A_agrestis_renamed_Aagr.utg000001l.462.1:0.00014,(A_agrestis_renamed_Aagr.utg000001l.462.4:0.02176,A_agrestis_renamed_Aagr.utg000001l.462.3:0.03642)n5:0.06307)n4:0.00218)n3:0.44503)n2:0.18038,((((M_polymorpha_renamed_Mapoly0090s0077.1:0.06256,((M_paleacea_Rhiz_final_MPA17174.1.p1:0,M_paleacea_Rhiz_final_MPA17174.2.p1:0)n11:0.00872,M_paleacea_Rhiz_final_MPA27548.1.p1:0.9162)n10:0.12766)n9:0.15057,(P_pinnata_scaffold-UUHD-2017568-Porella_pinnata:0.16795,P_neesiana_scaffold-JHFI-2100984-Pellia_neesiana:0.20985)n12:0.09524)n8:0.2481,((((A_trichopoda_renamed_ERN01817:0.22851,((P_dactylifera_renamed_XP_017697908.1:0.00014,P_dactylifera_renamed_XP_008787724.1:0.00014)n18:0.15926,(Oryza_sativa_renamed_LOC_Os01g68390.1:0.06262,Z_mays_renamed_A0A1D6N3F1:0.24448)n19:0.13757)n17:0.07211)n16:0.05352,(((B_vulgaris_renamed_KMT14868:0.00014,(B_vulgaris_renamed_KMS98022:0.0273,B_vulgaris_renamed_KMS98018:0.23049)n23:0.01222)n22:0.23226,(L_japonicus_renamed_Lj0g3v0294689.1:0.04762,(L_angustifolius_renamed_OIW13923:0.06949,((M_truncatula_renamed_MTR_2031240:0.00014,M_truncatula_renamed_MTR_2031240:0.00014)n27:0.07762,(M_truncatula_renamed_MTR_2031240:0.00014,M_truncatula_renamed_MTR_2031240:0.00014)n28:0.00015)n26:0.05283)n25:0.01335)n24:0.09517)n21:0.03731,A_thaliana_renamed_AT1G04900.1:0.20078)n20:0.07995)n15:0.35535,(A_filiculoides_renamed_Azfi_s0011.g012704:0.48478,(S_moellendorffii_renamed_EFJ37966:0.00016,S_moellendorffii_renamed_EFJ31889:0.00227)n30:0.54997)n29:0.09114)n14:0.05867,(((P_patens_renamed_P39_4240V3.1:0,P_patens_renamed_P39_4240V3.3:0)n33:0.00174,P_patens_renamed_P39_4240V3.2:0.00239)n32:0.3147,(T_lepidozioides_scaffold-SKQD-2008935-Takakia_lepidozioides:0.00015,T_lepidozioides_scaffold-SKQD-2008936-Takakia_lepidozioides:0.00014)n34:0.196)n31:0.22317)n13:0.03684)n7:0.03591,P_pinnata_scaffold-UUHD-2139889-Porella_pinnata:0.269712)n6:0.029968)n1:0.04341,(S_muscicola_renamed_SM000057S18374:0.02616,(S_muscicola_renamed_SM000017S02763:0.04994,S_muscicola_renamed_SM000082S22846:0.05683)n36:0.06727)n35:0.88055)n0;
```
