## Supplementary material for "Transcriptional responses to arbuscular mycorrhizal symbiosis development are conserved in the early divergent *Marchantia paleacea*": OG0005105_tree.txt

```
(((S_moellendorffii_renamed_EFJ30507:0.00142,S_moellendorffii_renamed_EFJ23029:0.00547)n2:0.25397,(A_agrestis_renamed_Aagr.utg000020l.170.1:0.08639,(M_flagellaris_scaffold-UCRN-2004975-Megaceros_tosanus:0.0001,M_flagellaris_scaffold-UCRN-2004976-Megaceros_tosanus:0.00638)n4:0.06988)n3:0.11217)n1:0.011985,((((M_polymorpha_renamed_Mapoly0020s0029.1:0.00607,(M_paleacea_Rhiz_final_MPA7452.2.p1:0.00015,M_paleacea_Rhiz_final_MPA7452.1.p1:0.00014)n9:0.01096)n8:0.09037,(P_pinnata_scaffold-UUHD-2018767-Porella_pinnata:0.06169,(P_neesiana_scaffold-JHFI-2004110-Pellia_neesiana:0.00014,P_neesiana_scaffold-JHFI-2004111-Pellia_neesiana:0.00667)n11:0.07968)n10:0.041)n7:0.0684,((T_lepidozioides_scaffold-SKQD-2007323-Takakia_lepidozioides:0.00014,T_lepidozioides_scaffold-SKQD-2007324-Takakia_lepidozioides:0.0039)n13:0.10065,((P_patens_renamed_P39_6480V3.2:0,P_patens_renamed_P39_6480V3.1:0)n15:0.05516,((P_patens_renamed_P39_12900V3.2:0,P_patens_renamed_P39_12900V3.1:0)n17:0.00014,P_patens_renamed_P39_12900V3.3:0.00016)n16:0.05776)n14:0.10873)n12:0.04821)n6:0.03688,(A_filiculoides_renamed_Azfi_s0011.g012719:0.22067,((C_braunii_renamed_GBG58697:0.30521,(S_muscicola_renamed_SM000028S10135:0.01797,(S_muscicola_renamed_SM000027S09638:0.00491,S_muscicola_renamed_SM000076S21823:0.01842)n22:0.00815)n21:0.33707)n20:0.16193,(A_trichopoda_renamed_ERN16552:0.11662,((B_vulgaris_renamed_KMT05478:0.11571,(A_thaliana_renamed_AT2G27460.1:0.11737,((L_angustifolius_renamed_OIW08495:0.02844,L_angustifolius_renamed_OIW05875:0.01085)n28:0.01553,(M_truncatula_renamed_MTR_4052930:0.04696,L_japonicus_renamed_Lj3g3v2993440.1:0.02521)n29:0.00682)n27:0.06802)n26:0.02748)n25:0.0265,(((Oryza_sativa_renamed_LOC_Os04g33690.1:0.08823,Z_mays_renamed_A0A1D6J6M5:0.11483)n32:0.29534,(Oryza_sativa_renamed_LOC_Os05g37120.1:0.07609,(Z_mays_renamed_A0A1D6FPD9:0.02376,Z_mays_renamed_C0P6N8:0.02467)n34:0.05627)n33:0.15745)n31:0.02796,((P_dactylifera_renamed_XP_008788954.1:0,P_dactylifera_renamed_XP_008788955.1:0)n36:0.09534,P_dactylifera_renamed_XP_008787674.1:0.06678)n35:0.00742)n30:0.01731)n24:0.03093)n23:0.10778)n19:0.0228)n18:0.03589)n5:0.011985)n0;
```
