## Supplementary material for "Transcriptional responses to arbuscular mycorrhizal symbiosis development are conserved in the early divergent *Marchantia paleacea*": OG0005106_tree.txt

```
((((S_moellendorffii_renamed_EFJ25973:0.00497,S_moellendorffii_renamed_EFJ05552:0.00569)n3:0.44187,(C_braunii_renamed_GBG72457:0.43849,(S_muscicola_renamed_SM000046S16360:0.01636,(S_muscicola_renamed_SM000047S16841:0.0118,S_muscicola_renamed_SM000221S06945:0.0219)n6:0.00524)n5:0.4339)n4:0.14246)n2:0.06787,((M_flagellaris_scaffold-UCRN-2011303-Megaceros_tosanus:0.19744,(((A_agrestis_renamed_Aagr.utg000126l.208.4:0.00014,A_agrestis_renamed_Aagr.utg000126l.208.5:0.00016)n11:0.06939,(A_agrestis_renamed_Aagr.utg000126l.208.2:0.00014,A_agrestis_renamed_Aagr.utg000126l.208.1:0.00014)n12:0.0003)n10:0.00142,(A_agrestis_renamed_Aagr.utg000126l.208.3:0.00014,A_agrestis_renamed_Aagr.utg000126l.208.6:0.00014)n13:0.01007)n9:0.15294)n8:0.13649,(((P_patens_renamed_P36_1920V3.2:0,P_patens_renamed_P36_1920V3.1:0)n16:0.33849,T_lepidozioides_scaffold-SKQD-2012084-Takakia_lepidozioides:0.0724)n15:0.07804,((P_neesiana_scaffold-JHFI-2002816-Pellia_neesiana:0,P_neesiana_scaffold-JHFI-2002817-Pellia_neesiana:0,P_neesiana_scaffold-JHFI-2002819-Pellia_neesiana:0)n18:0.12887,(P_pinnata_scaffold-UUHD-2011580-Porella_pinnata:0.07829,(M_polymorpha_renamed_Mapoly0002s0117.1:0.0131,(M_paleacea_Rhiz_final_MPA9041.1.p1:0.00016,M_paleacea_Rhiz_final_MPA13691.1.p1:0.16385)n21:0.04238)n20:0.19905)n19:0.02003)n17:0.20224)n14:0.04665)n7:0.0497)n1:0.05631,(A_filiculoides_renamed_Azfi_s0012.g013051:0.44928,(P_abies_renamed_MA_27343g0010:0.11553,(A_trichopoda_renamed_ERN17566:0.07345,((((A_thaliana_renamed_AT4G11160.1:0.00145,(A_thaliana_renamed_AT4G11160.2:0.00014,A_thaliana_renamed_AT4G11160.3:0.03384)n29:0.00637)n28:0.34154,((L_japonicus_renamed_Lj1g3v4808860.1:0.07223,((M_truncatula_renamed_MTR_5032140:0.00014,M_truncatula_renamed_MTR_5032140:0.00015)n33:0.01813,M_truncatula_renamed_MTR_5029870:0.54112)n32:0.09112)n31:0.02395,L_angustifolius_renamed_OIV93339:0.08567)n30:0.13372)n27:0.03794,B_vulgaris_renamed_KMT12729:0.20835)n26:0.05439,(P_dactylifera_renamed_XP_008796490.1:0.12349,(Oryza_sativa_renamed_LOC_Os09g34010.1:0.03853,Z_mays_renamed_A0A1D6E9T3:0.09899)n35:0.14568)n34:0.08624)n25:0.07396)n24:0.16559)n23:0.15757)n22:0.05631)n0;
```
