## Supplementary material for "Transcriptional responses to arbuscular mycorrhizal symbiosis development are conserved in the early divergent *Marchantia paleacea*": OG0005107_tree.txt

```
((((A_filiculoides_renamed_Azfi_s0013.g013386:0.05262,A_filiculoides_renamed_Azfi_s0593.g078788:0.04964)n3:0.62752,(C_braunii_renamed_GBG70564:0.68679,(S_moellendorffii_renamed_EFJ07909:0.03927,S_moellendorffii_renamed_EFJ07224:0.01668)n5:0.5495)n4:0.37333)n2:0.14904,(((P_pinnata_scaffold-UUHD-2146412-Porella_pinnata:0.2039,(P_neesiana_scaffold-JHFI-2013496-Pellia_neesiana:0.17247,(M_polymorpha_renamed_Mapoly0060s0029.1:0.01344,((M_paleacea_Rhiz_final_MPA8889.2.p1:0,M_paleacea_Rhiz_final_MPA8889.3.p1:0,M_paleacea_Rhiz_final_MPA8889.4.p1:0)n12:0.00014,M_paleacea_Rhiz_final_MPA8889.1.p1:0.22354)n11:0.03302)n10:0.32219)n9:0.1236)n8:0.13826,((P_patens_renamed_P34_10090V3.1:0,P_patens_renamed_P34_10090V3.3:0,P_patens_renamed_P34_10090V3.2:0)n14:0.49265,T_lepidozioides_scaffold-SKQD-2076133-Takakia_lepidozioides:0.24474)n13:0.19709)n7:0.17224,((A_agrestis_renamed_Aagr.utg000038l.251.3:0.03582,(A_agrestis_renamed_Aagr.utg000038l.251.2:0.00014,A_agrestis_renamed_Aagr.utg000038l.251.1:0.00014)n17:0.01446)n16:0.53128,(S_muscicola_renamed_SM000009S23469:0.00015,(S_muscicola_renamed_SM000067S20374:0.09143,S_muscicola_renamed_SM000277S10345:0.03503)n19:0.03055)n18:0.94146)n15:0.09653)n6:0.11083)n1:0.0866,((P_abies_renamed_MA_74973g0010:0.00015,(P_abies_renamed_MA_10435260g0020:0.03299,P_abies_renamed_MA_10435260g0010:0.04124)n22:0.03417)n21:0.44656,(A_trichopoda_renamed_ERN18772:0.43539,((P_dactylifera_renamed_XP_008810328.1:0.32346,(Oryza_sativa_renamed_LOC_Os01g43060.1:0.06371,(Z_mays_renamed_A0A1D6JN48:0.0127,Z_mays_renamed_A0A1D6NJM7:0.00498)n27:0.19428)n26:0.32415)n25:0.31557,(A_thaliana_renamed_AT1G71430.1:0.47817,(B_vulgaris_renamed_KMT04882:0.32101,((M_truncatula_renamed_MTR_3080930:0.37828,L_japonicus_renamed_Lj5g3v0080880.1:0.18053)n31:0.00016,((M_truncatula_renamed_MTR_1009780:0.08756,M_truncatula_renamed_MTR_3080910:0.16726)n33:0.07245,(L_japonicus_renamed_Lj0g3v0067789.1:0.12998,L_angustifolius_renamed_OIW12841:0.16913)n34:0.03473)n32:0.01801)n30:0.25811)n29:0.0832)n28:0.02316)n24:0.07809)n23:0.25299)n20:0.0866)n0;
```
