## Supplementary material for "Transcriptional responses to arbuscular mycorrhizal symbiosis development are conserved in the early divergent *Marchantia paleacea*": OG0005108_tree.txt

```
(((((M_polymorpha_renamed_Mapoly0065s0028.1:0.01575,(M_paleacea_Rhiz_final_MPA24672.1.p1:0.00015,M_paleacea_Rhiz_final_MPA24672.2.p1:0.00014)n5:0.02536)n4:0.13763,((P_pinnata_scaffold-UUHD-2006511-Porella_pinnata:0,P_pinnata_scaffold-UUHD-2006512-Porella_pinnata:0)n7:0.02853,P_neesiana_scaffold-JHFI-2111679-Pellia_neesiana:0.29627)n6:0.07757)n3:0.55365,(A_agrestis_renamed_Aagr.utg000035l.167.1:0.48741,(((T_lepidozioides_scaffold-SKQD-2002226-Takakia_lepidozioides:0,T_lepidozioides_scaffold-SKQD-2002227-Takakia_lepidozioides:0)n11:0.17145,(P_patens_renamed_P31_21620V3.1:0.00015,P_patens_renamed_P31_21620V3.2:0.00014)n12:0.17098)n10:0.2771,((A_agrestis_renamed_Aagr.utg000044l.70.3:0.06152,(A_agrestis_renamed_Aagr.utg000044l.70.1:0.18983,A_agrestis_renamed_Aagr.utg000044l.70.2:0.00014)n15:0.00015)n14:1.01344,(C_braunii_renamed_GBG62044:0.86693,((S_moellendorffii_renamed_EFJ19915:0.00443,S_moellendorffii_renamed_EFJ12330:0.00091)n18:0.71093,(S_moellendorffii_renamed_EFJ22009:0.00015,S_moellendorffii_renamed_EFJ18270:0.03789)n19:0.8487)n17:0.02916)n16:0.12107)n13:0.126)n9:0.03726)n8:0.00414)n2:0.06221,(M_flagellaris_scaffold-UCRN-2007729-Megaceros_tosanus:0.00014,M_flagellaris_scaffold-UCRN-2007730-Megaceros_tosanus:0.00014)n20:0.06492)n1:0.061705,(S_muscicola_renamed_SM000120S25685:0.80491,(A_filiculoides_renamed_Azfi_s0014.g013691:1.02978,((P_dactylifera_renamed_XP_008784807.1:0.17592,(Z_mays_renamed_B4FSG7:0.248,(Oryza_sativa_renamed_LOC_Os06g07896.1:0.44769,Oryza_sativa_renamed_LOC_Os02g55940.1:0.246843)n26:0.027427)n25:0.13551)n24:0.11588,((A_trichopoda_renamed_ERN08592:0.18055,(B_vulgaris_renamed_KMT00588:0.46275,(B_vulgaris_renamed_KMS98416:1.51829,P_abies_renamed_MA_77519g0010:0.13397)n30:0.289125)n29:0.032125)n28:0.06903,((A_thaliana_renamed_AT1G80620.1:0.31415,A_thaliana_renamed_AT1G15810.1:0.33134)n32:0.20138,(L_angustifolius_renamed_OIW11986:0.21179,((M_truncatula_renamed_MTR_4009100:0.00014,M_truncatula_renamed_MTR_4009100:0.01536)n35:0.25271,(L_japonicus_renamed_Lj3g3v2171540.1:0.00015,L_japonicus_renamed_Lj3g3v2171540.2:0.00014)n36:0.13998)n34:0.15274)n33:0.11753)n31:0.0506)n27:0.03497)n23:0.19863)n22:0.11462)n21:0.061705)n0;
```
