## Supplementary material for "Transcriptional responses to arbuscular mycorrhizal symbiosis development are conserved in the early divergent *Marchantia paleacea*": OG0005109_tree.txt

```
(((((Z_mays_renamed_B6T9T4:0.0677,(Oryza_sativa_renamed_LOC_Os03g22430.1:0.00014,Oryza_sativa_renamed_LOC_Os03g22430.2:0.06653)n5:0.00019)n4:0.43014,((A_trichopoda_renamed_ERN02196:0.10751,(M_truncatula_renamed_MTR_7112640:0.26645,((((B_vulgaris_renamed_KMS97192:0.02099,B_vulgaris_renamed_KMT14217:0.00014)n12:0.09895,((A_thaliana_renamed_AT1G09130.2:0,A_thaliana_renamed_AT1G09130.1:0)n14:0.0003,A_thaliana_renamed_AT1G09130.3:0.00586)n13:0.21149)n11:0.03598,L_japonicus_renamed_Lj1g3v4919820.1:0.08064)n10:0.02096,L_angustifolius_renamed_OIV95100:0.07836)n9:0.04225)n8:0.1142)n7:0.02938,P_dactylifera_renamed_XP_008789917.1:0.13579)n6:0.03437)n3:0.24108,((((S_moellendorffii_renamed_EFJ08645:0,S_moellendorffii_renamed_EFJ04638:0)n18:0.00014,S_moellendorffii_renamed_EFJ19812:0.00016)n17:0.14219,(P_abies_renamed_MA_80115g0010:0,P_abies_renamed_MA_8278512g0010:0)n19:0.26511)n16:0.04513,A_filiculoides_renamed_Azfi_s0015.g013857:0.2245)n15:0.03099)n2:0.08253,((S_muscicola_renamed_SM000141S00925:0.01116,(S_muscicola_renamed_SM000052S17761:0.00014,S_muscicola_renamed_SM000010S04267:0.00691)n22:0.02112)n21:0.29504,C_braunii_renamed_GBG63416:0.68376)n20:0.02753)n1:0.01135,((M_flagellaris_scaffold-UCRN-2006957-Megaceros_tosanus:0.0665,A_agrestis_renamed_Aagr.utg000002l.513.1:0.07058)n24:0.10134,(((P_patens_renamed_P33_12000V3.3:0,P_patens_renamed_P33_12000V3.4:0,P_patens_renamed_P33_12000V3.1:0,P_patens_renamed_P33_12000V3.2:0)n27:0.03864,(P_patens_renamed_P313_21640V3.1:0.00014,((P_patens_renamed_P313_21640V3.4:0,P_patens_renamed_P313_21640V3.3:0)n30:0.00621,P_patens_renamed_P313_21640V3.2:0.00014)n29:0.00524)n28:0.05982)n26:0.19987,((M_paleacea_Rhiz_final_MPA25361.1.p1:0.00696,M_polymorpha_renamed_Mapoly0091s0025.1:0.00301)n32:0.05009,(P_pinnata_scaffold-UUHD-2017304-Porella_pinnata:0.02171,(P_neesiana_scaffold-JHFI-2004664-Pellia_neesiana:0.00016,P_neesiana_scaffold-JHFI-2004665-Pellia_neesiana:0.00014)n34:0.03123)n33:0.03954)n31:0.10529)n25:0.05797)n23:0.01135)n0;
```
