## Supplementary material for "Transcriptional responses to arbuscular mycorrhizal symbiosis development are conserved in the early divergent *Marchantia paleacea*": OG0005110_tree.txt

```
(((((S_moellendorffii_renamed_EFJ30121:0.00015,S_moellendorffii_renamed_EFJ08301:0.01523)n4:0.47884,((M_paleacea_Rhiz_final_MPA16475.1.p1:0.04247,M_polymorpha_renamed_Mapoly0159s0003.1:0.05829)n6:0.24771,(P_neesiana_scaffold-JHFI-2017254-Pellia_neesiana:0.167,P_pinnata_scaffold-UUHD-2147712-Porella_pinnata:0.2143)n7:0.11587)n5:0.25426)n3:0.07395,((P_patens_renamed_P39_20640V3.1:0,P_patens_renamed_P39_20640V3.2:0)n9:0.42946,T_lepidozioides_scaffold-SKQD-2077503-Takakia_lepidozioides:0.33089)n8:0.10327)n2:0.06813,C_braunii_renamed_GBG73029:1.30519)n1:0.029685,((A_filiculoides_renamed_Azfi_s0015.g013863:0.64217,((Oryza_sativa_renamed_LOC_Os11g34870.1:0.11741,Z_mays_renamed_B6SR73:0.1376)n13:0.2378,(((B_vulgaris_renamed_KMT01007:0.24095,(((M_truncatula_renamed_MTR_1105970:0.09113,(L_japonicus_renamed_Lj5g3v2063170.1:0.00014,L_japonicus_renamed_Lj5g3v2063170.2:0.00016)n20:0.13339)n19:0.02571,(L_angustifolius_renamed_OIV92589:0.13196,(L_angustifolius_renamed_OIW06895:0.08175,((L_angustifolius_renamed_OIV91155:0,L_angustifolius_renamed_OIV91152:0,L_angustifolius_renamed_OIV91153:0)n24:0.02674,((L_angustifolius_renamed_OIW22053:0,L_angustifolius_renamed_OIW22052:0)n26:0.00014,L_angustifolius_renamed_OIV91154:0.00967)n25:0.00053)n23:0.36225)n22:0.044892)n21:0.004988)n18:0.04139,L_angustifolius_renamed_OIW01451:0.217548)n17:0.024172)n16:0.12293,A_thaliana_renamed_AT1G50020.1:0.41941)n15:0.05643,(A_trichopoda_renamed_ERN14220:0.23885,((P_dactylifera_renamed_XP_008785696.1:0.00014,P_dactylifera_renamed_XP_008785698.1:0.0094)n29:0.14022,(P_dactylifera_renamed_XP_008790408.1:0.00014,P_dactylifera_renamed_XP_026660655.1:0.09366)n30:0.06566)n28:0.13093)n27:0.09623)n14:0.20782)n12:0.20545)n11:0.05501,((A_agrestis_renamed_Aagr.utg000022l.23.3:0.0738,(A_agrestis_renamed_Aagr.utg000022l.23.2:0.00014,A_agrestis_renamed_Aagr.utg000022l.23.1:0.00014)n33:0.02189)n32:0.49094,(S_muscicola_renamed_SM000372S13688:0.01257,(S_muscicola_renamed_SM000116S24209:0.04147,S_muscicola_renamed_SM000001S04603:0.08066)n35:0.00016)n34:0.69414)n31:0.16895)n10:0.029685)n0;
```
