## Supplementary material for "Transcriptional responses to arbuscular mycorrhizal symbiosis development are conserved in the early divergent *Marchantia paleacea*": OG0005111_tree.txt

```
((M_flagellaris_scaffold-UCRN-2050771-Megaceros_tosanus:0.12149,A_agrestis_renamed_Aagr.utg000024l.170.1:0.22006)n1:0.108435,((P_patens_renamed_P36_21020V3.3:0.48875,((P_patens_renamed_P36_21020V3.2:0,P_patens_renamed_P36_21020V3.1:0)n5:0.40672,(P_patens_renamed_P37_10130V3.2:0,P_patens_renamed_P37_10130V3.1:0)n6:0.00016)n4:0.07108)n3:0.34394,(((M_paleacea_Rhiz_final_MPA18280.1.p1:0.02173,M_polymorpha_renamed_Mapoly0006s0109.1:0.02489)n9:0.34105,(A_filiculoides_renamed_Azfi_s0015.g013896:0.07147,(A_filiculoides_renamed_Azfi_s0017.g014652:0.19005,(A_filiculoides_renamed_Azfi_s0373.g067161:0.00015,A_filiculoides_renamed_Azfi_s0373.g067197:0.0074)n12:0.06988)n11:0.15132)n10:0.25262)n8:0.06341,((S_moellendorffii_renamed_EFJ23723:0,S_moellendorffii_renamed_EFJ21363:0)n14:0.33149,(P_abies_renamed_MA_503714g0010:0.25332,(A_trichopoda_renamed_ERN18807:0.80701,((P_dactylifera_renamed_XP_008806380.1:0.06054,(Oryza_sativa_renamed_LOC_Os03g08870.1:0.18634,(((A_thaliana_renamed_AT4G14600.1:0.00016,(A_thaliana_renamed_AT1G29060.2:0.00014,A_thaliana_renamed_AT1G29060.1:0.00015)n23:0.06123)n22:0.17309,((L_angustifolius_renamed_OIW21842:0.11328,(L_japonicus_renamed_Lj1g3v1526270.1:0.08205,M_truncatula_renamed_MTR_3099773:0.05974)n26:0.03828)n25:0.0511,(((L_japonicus_renamed_Lj1g3v0244730.1:0,L_japonicus_renamed_Lj1g3v0246790.1:0)n29:0.0379,M_truncatula_renamed_MTR_5065550:0.05545)n28:0.06717,L_angustifolius_renamed_OIW02552:0.655191)n27:0.072799)n24:0.01753)n21:0.03945,B_vulgaris_renamed_KMT15509:0.21973)n20:0.10785)n19:0.0516)n18:0.0623,((Oryza_sativa_renamed_LOC_Os07g38990.1:0.0303,(Z_mays_renamed_A0A1D6EZI6:0.02093,Z_mays_renamed_A0A1D6IHU0:0.0071)n32:0.07283)n31:0.0491,((P_dactylifera_renamed_XP_008782181.1:0.00016,(P_dactylifera_renamed_XP_026658294.1:0.02886,P_dactylifera_renamed_XP_026658295.1:0.07655)n35:0.01797)n34:0.60066,(P_dactylifera_renamed_XP_008795196.1:0.00014,P_dactylifera_renamed_XP_026662015.1:0.00014)n36:0.014742)n33:0.0014742)n30:0.0001638)n17:0.046566)n16:0.005174)n15:0.13655)n13:0.0423)n7:0.06794)n2:0.108435)n0;
```
