## Supplementary material for "Transcriptional responses to arbuscular mycorrhizal symbiosis development are conserved in the early divergent *Marchantia paleacea*": OG0005112_tree.txt

```
((((M_polymorpha_renamed_Mapoly0032s0089.1:0.25031,(P_neesiana_scaffold-JHFI-2005796-Pellia_neesiana:0,P_neesiana_scaffold-JHFI-2005798-Pellia_neesiana:0)n4:0.23778)n3:0.21354,(P_abies_renamed_MA_158671g0010:0.44057,T_lepidozioides_scaffold-SKQD-2075904-Takakia_lepidozioides:0.29065)n5:0.08872)n2:0.12441,((P_pinnata_scaffold-UUHD-2147644-Porella_pinnata:0.3977,(A_agrestis_renamed_Aagr.utg000044l.42.1:0.51281,((P_patens_renamed_P31_22450V3.1:0,P_patens_renamed_P31_22450V3.2:0)n10:0.109,(P_patens_renamed_P32_13970V3.2:0,P_patens_renamed_P32_13970V3.1:0)n11:0.18061)n9:0.28798)n8:0.02426)n7:0.14265,(((A_agrestis_renamed_Aagr.utg000098l.29.1:0.03268,(A_agrestis_renamed_Aagr.utg000018l.321.2:0.2496,A_agrestis_renamed_Aagr.utg000018l.321.1:0.00014)n15:0.02727)n14:0.1875,(M_flagellaris_scaffold-UCRN-2006632-Megaceros_tosanus:0.00014,M_flagellaris_scaffold-UCRN-2006633-Megaceros_tosanus:0.00015)n16:0.19694)n13:0.22048,((A_thaliana_renamed_AT1G54500.1:0.4336,(L_japonicus_renamed_Lj1g3v4957690.1:0.16695,(M_truncatula_renamed_MTR_7114590:0.19832,L_angustifolius_renamed_OIW13542:0.28509)n20:0.04736)n19:0.03425)n18:0.08733,(((P_dactylifera_renamed_XP_026663333.1:0,P_dactylifera_renamed_XP_008800323.1:0,P_dactylifera_renamed_XP_008800324.1:0)n23:0.32627,(Oryza_sativa_renamed_LOC_Os08g23410.1:0.21731,(Z_mays_renamed_A0A1D6L8H4:0.05982,((Z_mays_renamed_A0A1D6L8H5:0.05308,(Z_mays_renamed_A0A1D6L8H6:0.03749,Z_mays_renamed_A0A1D6N0H5:0.04512)n28:0.00906)n27:0.00015,Z_mays_renamed_A0A1D6L8H7:0.04582)n26:0.00257)n25:0.20921)n24:0.20152)n22:0.06483,(A_trichopoda_renamed_ERN02041:0.41197,B_vulgaris_renamed_KMT13459:0.29701)n29:0.12794)n21:0.14171)n17:0.23033)n12:0.066834)n6:0.007426)n1:0.08401,(((S_moellendorffii_renamed_EFJ26699:0,S_moellendorffii_renamed_EFJ26986:0)n32:0.26022,A_filiculoides_renamed_Azfi_s0017.g014438:0.7023)n31:0.04085,((S_muscicola_renamed_SM001311S27056:0.00015,(S_muscicola_renamed_SM001249S26283:0.01656,S_muscicola_renamed_SM000809S22598:0.03394)n35:0.01631)n34:0.42034,C_braunii_renamed_GBG92437:0.59315)n33:0.11011)n30:0.13552)n0;
```
