## Supplementary material for "Transcriptional responses to arbuscular mycorrhizal symbiosis development are conserved in the early divergent *Marchantia paleacea*": OG0005113_tree.txt

```
((((C_braunii_renamed_GBG69527:0.74055,(S_muscicola_renamed_SM000041S15478:0.03223,(S_muscicola_renamed_SM000213S06814:0.0581,S_muscicola_renamed_SM000060S19666:0.0283)n5:0.01087)n4:0.73187)n3:0.1932,(P_abies_renamed_MA_27283g0010:0.51272,(A_trichopoda_renamed_ERN06158:0.39052,((((A_thaliana_renamed_AT3G26730.8:0.00365,A_thaliana_renamed_AT3G26730.1:0.00016)n11:0.00301,((A_thaliana_renamed_AT3G26730.2:0,A_thaliana_renamed_AT3G26730.4:0)n13:0.0395,(A_thaliana_renamed_AT3G26730.5:0,A_thaliana_renamed_AT3G26730.7:0,A_thaliana_renamed_AT3G26730.3:0,A_thaliana_renamed_AT3G26730.6:0)n14:0.00014)n12:0.00015)n10:0.54523,(B_vulgaris_renamed_KMT06852:0.38656,(L_japonicus_renamed_Lj1g3v3904350.1:0.09201,(M_truncatula_renamed_MTR_7084020:0.13514,L_angustifolius_renamed_OIW09433:0.11809)n17:0.02229)n16:0.17877)n15:0.06769)n9:0.15128,(P_dactylifera_renamed_XP_008791034.1:0.22339,(Oryza_sativa_renamed_LOC_Os02g31150.1:0.11522,Z_mays_renamed_A0A1D6H959:0.2083)n19:0.32671)n18:0.15706)n8:0.06696)n7:0.37465)n6:0.18183)n2:0.10359,(A_filiculoides_renamed_Azfi_s0017.g014451:0.5173,(S_moellendorffii_renamed_EFJ23782:0.01966,S_moellendorffii_renamed_EFJ21418:0.01271)n21:0.59417)n20:0.08935)n1:0.02512,((M_flagellaris_scaffold-UCRN-2011050-Megaceros_tosanus:0.30459,A_agrestis_renamed_Aagr.utg000038l.128.1:0.26513)n23:0.28396,(((M_paleacea_Rhiz_final_MPA18464.1.p1:0.01817,M_polymorpha_renamed_Mapoly0006s0082.1:0.02656)n26:0.22013,(P_pinnata_scaffold-UUHD-2018061-Porella_pinnata:0.14761,P_neesiana_scaffold-JHFI-2018502-Pellia_neesiana:0.31681)n27:0.09875)n25:0.19181,((P_patens_renamed_P320_8910V3.7:0,P_patens_renamed_P320_8910V3.1:0,P_patens_renamed_P320_8910V3.6:0,P_patens_renamed_P320_8910V3.4:0,P_patens_renamed_P320_8910V3.2:0,P_patens_renamed_P320_8910V3.5:0,P_patens_renamed_P320_8910V3.3:0)n29:0.4571,T_lepidozioides_scaffold-SKQD-2080339-Takakia_lepidozioides:0.26107)n28:0.06092)n24:0.08304)n22:0.02512)n0;
```
