## Supplementary material for "Transcriptional responses to arbuscular mycorrhizal symbiosis development are conserved in the early divergent *Marchantia paleacea*": OG0005114_tree.txt

```
((C_braunii_renamed_GBG89442:1.15371,T_lepidozioides_scaffold-SKQD-2008247-Takakia_lepidozioides:0.34997)n1:0.02621,((A_agrestis_renamed_Aagr.utg000042l.50.1:0.58856,(C_braunii_renamed_GBG89440:0.00265,C_braunii_renamed_GBG89439:0.07646)n4:0.74811)n3:0.12618,(A_filiculoides_renamed_Azfi_s0017.g014476:0.72979,(((S_moellendorffii_renamed_EFJ08618:0.00878,S_moellendorffii_renamed_EFJ19786:0.00622)n8:0.09654,B_vulgaris_renamed_KMS64769:0.8241)n7:0.51537,((T_lepidozioides_scaffold-SKQD-2012817-Takakia_lepidozioides:0.30036,((M_polymorpha_renamed_Mapoly0075s0059.1:0.057,(M_paleacea_Rhiz_final_MPA18275.2.p1:0.007,(M_paleacea_Rhiz_final_MPA18275.1.p1:0.00014,M_paleacea_Rhiz_final_MPA18275.3.p1:0.00014)n14:0.00014)n13:0.03643)n12:0.20965,((((S_moellendorffii_renamed_EFJ19787:0.00015,S_moellendorffii_renamed_EFJ08619:0.00829)n18:0.40095,P_pinnata_scaffold-UUHD-2003239-Porella_pinnata:0.16819)n17:0.02081,(P_neesiana_scaffold-JHFI-2014879-Pellia_neesiana:0.15768,P_neesiana_scaffold-JHFI-2015262-Pellia_neesiana:0.169992)n19:0.018888)n16:0.00591,(P_neesiana_scaffold-JHFI-2007480-Pellia_neesiana:0.22853,(P_pinnata_scaffold-UUHD-2137490-Porella_pinnata:0.06552,P_pinnata_scaffold-UUHD-2012255-Porella_pinnata:0.297972)n21:0.033108)n20:0.008577)n15:0.000953)n11:0.12299)n10:0.09365,(P_abies_renamed_MA_10437149g0010:0.23935,(A_trichopoda_renamed_ERN01930:0.29936,((((Oryza_sativa_renamed_LOC_Os01g22390.2:0.00014,Oryza_sativa_renamed_LOC_Os01g22390.3:0.00014)n27:0.10741,(Z_mays_renamed_A0A1D6MSD1:0.15963,Z_mays_renamed_A0A1D6MSC9:0.496431)n28:0.055159)n26:0.05717,(P_dactylifera_renamed_XP_026666023.1:1.29202,P_dactylifera_renamed_XP_026666021.1:0.173502)n29:0.019278)n25:0.13013,(B_vulgaris_renamed_KMT15451:0.36517,(A_thaliana_renamed_AT5G18525.1:0.41736,(L_angustifolius_renamed_OIW12487:0.10007,(M_truncatula_renamed_MTR_1102710:0.07992,(T_lepidozioides_scaffold-SKQD-2008248-Takakia_lepidozioides:0.91028,(L_japonicus_renamed_Lj5g3v2045300.2:0.00014,(L_japonicus_renamed_Lj1g3v0112890.1:0.00086,L_japonicus_renamed_Lj5g3v2045300.1:0.00014)n36:0.000126)n35:1.4e-05)n34:0.0086)n33:0.02529)n32:0.20075)n31:0.04207)n30:0.07266)n24:0.09143)n23:0.19399)n22:0.225288)n9:0.025032)n6:0.048798)n5:0.005422)n2:0.02621)n0;
```
