## Supplementary material for "Transcriptional responses to arbuscular mycorrhizal symbiosis development are conserved in the early divergent *Marchantia paleacea*": OG0005115_tree.txt

```
((((A_agrestis_renamed_Aagr.utg000116l.458.1:0.4158,M_polymorpha_renamed_Mapoly0048s0104.1:0.13094)n3:0.04964,(A_filiculoides_renamed_Azfi_s0017.g014640:0.25353,A_filiculoides_renamed_Azfi_s0048.g030511:0.216981)n4:0.024109)n2:0.03805,(C_braunii_renamed_GBG86217:0.42171,(S_muscicola_renamed_SM015027S01440:0.00016,(S_muscicola_renamed_SM013322S27062:0.06903,S_muscicola_renamed_SM017882S03434:0.00014)n7:0.00016)n6:0.69882)n5:0.1277)n1:0.055865,(P_abies_renamed_MA_95754g0010:0.09275,(((P_patens_renamed_P316_21850V3.1:0.35215,(P_patens_renamed_P31_39960V3.1:0,P_patens_renamed_P31_39960V3.2:0)n12:0.05571)n11:0.21088,(P_patens_renamed_P314_22690V3.3:0.04111,(P_patens_renamed_P314_22690V3.1:0,P_patens_renamed_P314_22690V3.2:0)n14:0.04063)n13:0.06166)n10:0.37395,((((Oryza_sativa_renamed_LOC_Os04g33440.2:0.03042,Oryza_sativa_renamed_LOC_Os04g33420.1:0.08466)n18:0.03212,(Z_mays_renamed_spP42554:0.02259,Z_mays_renamed_A0A1D6EBT5:0.015714)n19:0.001746)n17:0.02048,(P_dactylifera_renamed_XP_026664661.1:0.29397,(P_dactylifera_renamed_XP_008789075.1:0,P_dactylifera_renamed_XP_008789076.1:0)n21:0.102978)n20:0.011442)n16:0.03503,(A_trichopoda_renamed_ERN16457:0.17254,((L_angustifolius_renamed_OIW21087:0.04275,((L_angustifolius_renamed_OIW21552:0.20655,L_angustifolius_renamed_OIV92155:0.13804)n26:0.10673,L_angustifolius_renamed_OIW01617:0.25964)n25:0.08003)n24:0.02872,(((B_vulgaris_renamed_KMT02094:0.08461,(A_thaliana_renamed_AT3G09735.1:0.12455,(A_thaliana_renamed_AT2G37120.1:0.09993,(A_thaliana_renamed_AT3G53370.2:0.06687,A_thaliana_renamed_AT3G53370.1:0.00015)n32:0.09589)n31:0.17848)n30:0.05792)n29:0.14489,(L_japonicus_renamed_Lj1g3v4579260.1:0.00015,L_japonicus_renamed_Lj5g3v0626660.1:0.072837)n33:0.008093)n28:0.04066,(M_truncatula_renamed_MTR_7100880:0.04123,(M_truncatula_renamed_MTR_7100905:0.00014,(M_truncatula_renamed_MTR_7100905:0.01729,M_truncatula_renamed_MTR_7100890:0.23437)n36:0.00016)n35:0.03141)n34:0.19765)n27:0.03354)n23:0.06699)n22:0.04569)n15:0.04774)n9:0.09307)n8:0.055865)n0;
```
