## Supplementary material for "Transcriptional responses to arbuscular mycorrhizal symbiosis development are conserved in the early divergent *Marchantia paleacea*": OG0005116_tree.txt

```
(((M_flagellaris_scaffold-UCRN-2011969-Megaceros_tosanus:0.33782,(A_agrestis_renamed_Aagr.utg000018l.475.1:0,A_agrestis_renamed_Aagr.utg000018l.475.2:0)n3:0.24874)n2:0.31786,((P_abies_renamed_MA_10431866g0010:0.76737,(T_lepidozioides_scaffold-SKQD-2010187-Takakia_lepidozioides:0,T_lepidozioides_scaffold-SKQD-2010188-Takakia_lepidozioides:0)n6:0.38666)n5:0.14259,((S_moellendorffii_renamed_EFJ35734:0.78205,((A_filiculoides_renamed_Azfi_s0018.g014861:0.68568,(P_abies_renamed_MA_9985050g0010:0.31678,(((P_dactylifera_renamed_XP_008782424.1:0.25797,(Oryza_sativa_renamed_LOC_Os06g29400.1:0.13137,Z_mays_renamed_K7VUA0:0.19585)n15:0.32933)n14:0.18621,((A_thaliana_renamed_AT5G23080.1:0.00015,A_thaliana_renamed_AT5G23080.2:0.00014)n17:0.37056,(B_vulgaris_renamed_KMS97424:0.35101,(((L_japonicus_renamed_Lj4g3v1772630.1:0,L_japonicus_renamed_Lj4g3v1772630.2:0)n21:0.09824,M_truncatula_renamed_MTR_4112420:0.09899)n20:0.05658,L_angustifolius_renamed_OIW18546:0.10425)n19:0.21635)n18:0.07382)n16:0.15556)n13:0.07051,A_trichopoda_renamed_ERN12907:0.48652)n12:0.20604)n11:0.18908)n10:0.07311,((M_polymorpha_renamed_Mapoly0043s0012.1:0.05384,(M_paleacea_Rhiz_final_MPA16888.1.p1:0.00014,((M_paleacea_Rhiz_final_MPA16888.2.p1:0,M_paleacea_Rhiz_final_MPA16888.3.p1:0)n26:0.00016,M_paleacea_Rhiz_final_MPA16888.4.p1:0.00014)n25:0.00015)n24:0.03438)n23:0.53003,(P_pinnata_scaffold-UUHD-2016766-Porella_pinnata:0.39722,(P_neesiana_scaffold-JHFI-2112590-Pellia_neesiana:1.02341,P_neesiana_scaffold-JHFI-2110578-Pellia_neesiana:0.251487)n28:0.027943)n27:0.22548)n22:0.03434)n9:0.05139)n8:0.03188,((T_lepidozioides_scaffold-SKQD-2064824-Takakia_lepidozioides:0.21265,((P_patens_renamed_P36_280V3.1:0,P_patens_renamed_P36_280V3.3:0)n32:0.00015,P_patens_renamed_P36_280V3.2:0.00014)n31:0.43677)n30:0.19479,T_lepidozioides_scaffold-SKQD-2060734-Takakia_lepidozioides:0.227646)n29:0.025294)n7:0.025524)n4:0.002836)n1:0.05267,(C_braunii_renamed_GBG92782:0.64228,((S_muscicola_renamed_SM000066S20420:0.03257,(S_muscicola_renamed_SM000046S16382:0.02874,S_muscicola_renamed_SM000047S16850:0.03308)n36:0.02225)n35:0.79831,S_muscicola_renamed_SM006809S21016:0.559224)n34:0.062136)n33:0.37536)n0;
```
