## Supplementary material for "Transcriptional responses to arbuscular mycorrhizal symbiosis development are conserved in the early divergent *Marchantia paleacea*": OG0005117_tree.txt

```
(((((P_pinnata_scaffold-UUHD-2010256-Porella_pinnata:0.00016,P_pinnata_scaffold-UUHD-2010257-Porella_pinnata:0.00014)n4:0.35024,(M_polymorpha_renamed_Mapoly0007s0016.1:0.02178,(M_paleacea_Rhiz_final_MPA6868.2.p1:0.00014,M_paleacea_Rhiz_final_MPA6868.1.p1:0.00014)n6:0.02441)n5:0.25921)n3:0.38924,(M_flagellaris_scaffold-UCRN-2003989-Megaceros_tosanus:0.2513,A_agrestis_renamed_Aagr.utg000012l.535.1:0.34583)n7:0.3713)n2:0.06006,(A_filiculoides_renamed_Azfi_s0019.g015078:0.76333,(P_abies_renamed_MA_10434143g0010:0.00013,(P_abies_renamed_MA_610389g0010:0.12136,P_abies_renamed_MA_8035329g0010:0.06312)n10:0.01201)n9:0.78837)n8:0.28691)n1:8.5e-05,((C_braunii_renamed_GBG81797:0.8157,(S_muscicola_renamed_SM000061S19290:0.04248,(S_muscicola_renamed_SM000014S00242:0.06955,S_muscicola_renamed_SM000035S13038:0.02958)n14:0.0177)n13:0.74829)n12:0.23138,((T_lepidozioides_scaffold-SKQD-2011091-Takakia_lepidozioides:0,T_lepidozioides_scaffold-SKQD-2011092-Takakia_lepidozioides:0)n16:0.25949,(P_patens_renamed_P34_900V3.4:0.00014,(P_patens_renamed_P34_900V3.5:0.00014,(P_patens_renamed_P34_900V3.7:0.00014,(P_patens_renamed_P34_900V3.6:0.00014,((P_patens_renamed_P34_900V3.17:0.00014,(P_patens_renamed_P34_900V3.8:0.00014,(P_patens_renamed_P34_900V3.18:0.00014,(((P_patens_renamed_P34_900V3.12:0.00014,P_patens_renamed_P34_900V3.19:0.00015)n27:0.0063,(P_patens_renamed_P34_900V3.20:0.00014,(P_patens_renamed_P34_900V3.21:0.00014,((P_patens_renamed_P34_900V3.2:0.00014,P_patens_renamed_P34_900V3.3:0.00014)n31:0.00014,(P_patens_renamed_P34_900V3.13:0.00014,P_patens_renamed_P34_900V3.14:0.00014)n32:0.00014)n30:0.00014)n29:0.00014)n28:0.01517)n26:0.01198,P_patens_renamed_P34_900V3.9:0.00014)n25:0.00016)n24:0.00014)n23:0.00015)n22:0.0125,(P_patens_renamed_P34_900V3.16:0.00014,(P_patens_renamed_P34_900V3.15:0.00014,(P_patens_renamed_P34_900V3.11:0.00014,(P_patens_renamed_P34_900V3.10:0,P_patens_renamed_P34_900V3.1:0)n36:0.00014)n35:0.00014)n34:0.00014)n33:0.00014)n21:0.00015)n20:0.00015)n19:0.00014)n18:0.00016)n17:0.57416)n15:0.13841)n11:8.5e-05)n0;
```
