## Supplementary material for "Transcriptional responses to arbuscular mycorrhizal symbiosis development are conserved in the early divergent *Marchantia paleacea*": OG0005118_tree.txt

```
(((S_moellendorffii_renamed_EFJ35796:0.00124,S_moellendorffii_renamed_EFJ36407:0.01045)n2:0.57846,(C_braunii_renamed_GBG60547:0.5039,(S_muscicola_renamed_SM014001S00777:0.27426,(S_muscicola_renamed_SM000095S25020:0.06336,(S_muscicola_renamed_SM000012S25319:0.02565,S_muscicola_renamed_SM000388S14672:0.03552)n6:0.04718)n5:0.25405)n4:0.24755)n3:0.09893)n1:0.04907,(((P_abies_renamed_MA_102794g0010:0.18194,(A_trichopoda_renamed_ERN03311:0.23741,((B_vulgaris_renamed_KMT19151:0.19179,((A_thaliana_renamed_AT4G35370.1:0.45333,(A_thaliana_renamed_AT4G18900.1:0.28501,(A_thaliana_renamed_AT4G18905.2:0.00955,A_thaliana_renamed_AT4G18905.1:0.00014)n16:0.10753)n15:0.06832)n14:0.117,(L_angustifolius_renamed_OIW04284:0.11425,(L_japonicus_renamed_Lj2g3v3339150.1:0.18322,(M_truncatula_renamed_MTR_5097870:0.00205,M_truncatula_renamed_MTR_5097870:0.00212)n19:0.16318)n18:0.04815)n17:0.12726)n13:0.04277)n12:0.09806,(P_dactylifera_renamed_XP_008784953.1:0.17916,(Oryza_sativa_renamed_LOC_Os01g69970.1:0.07803,Z_mays_renamed_A0A1D6N2Q4:0.14217)n21:0.22465)n20:0.07841)n11:0.08329)n10:0.0893)n9:0.13103,A_filiculoides_renamed_Azfi_s0022.g015892:0.33465)n8:0.04166,(((A_agrestis_renamed_Aagr.utg000100l.246.2:0.02738,(A_agrestis_renamed_Aagr.utg000100l.246.1:0.00017,((A_agrestis_renamed_Aagr.utg000100l.246.3:0,A_agrestis_renamed_Aagr.utg000100l.246.4:0)n27:0.00779,A_agrestis_renamed_Aagr.utg000100l.246.5:0.0559)n26:0.00856)n25:0.00076)n24:0.16742,((M_flagellaris_scaffold-UCRN-2003281-Megaceros_tosanus:0,M_flagellaris_scaffold-UCRN-2003284-Megaceros_tosanus:0)n29:0.00342,M_flagellaris_scaffold-UCRN-2003283-Megaceros_tosanus:0.00855)n28:0.18765)n23:0.19184,((((M_paleacea_Rhiz_final_MPA21509.1.p1:0,M_paleacea_Rhiz_final_MPA21509.2.p1:0)n33:0.01806,M_polymorpha_renamed_Mapoly0004s0245.1:0.01034)n32:0.21651,(P_neesiana_scaffold-JHFI-2113236-Pellia_neesiana:0.17036,P_pinnata_scaffold-UUHD-2012597-Porella_pinnata:0.13038)n34:0.07103)n31:0.14101,((P_patens_renamed_P34_20160V3.2:0,P_patens_renamed_P34_20160V3.1:0)n36:0.24679,T_lepidozioides_scaffold-SKQD-2079334-Takakia_lepidozioides:0.20687)n35:0.05045)n30:0.01951)n22:0.05146)n7:0.04907)n0;
```
