## Supplementary material for "Transcriptional responses to arbuscular mycorrhizal symbiosis development are conserved in the early divergent *Marchantia paleacea*": OG0005119_tree.txt

```
((((A_trichopoda_renamed_ERN15185:0.24587,((P_dactylifera_renamed_XP_008803830.1:0.22102,(L_angustifolius_renamed_OIW20425:0.12369,M_truncatula_renamed_MTR_3408340:0.07754)n6:0.19662)n5:0.11709,(P_dactylifera_renamed_XP_008799776.1:0.11298,(((Z_mays_renamed_spQ4G2J5:0.06516,Z_mays_renamed_spQ4G2J6:0.05993)n10:0.06211,(Oryza_sativa_renamed_LOC_Os05g09550.2:0.10215,(Oryza_sativa_renamed_LOC_Os05g09550.1:0.00014,Oryza_sativa_renamed_LOC_Os05g09550.3:0.00014)n12:0.00015)n11:0.09229)n9:0.18851,((L_japonicus_renamed_Lj4g3v3042740.1:0.06251,(L_angustifolius_renamed_OIW09978:0.17124,(M_truncatula_renamed_MTR_8102300:0.00014,(M_truncatula_renamed_MTR_8102300:0.00473,M_truncatula_renamed_MTR_8102300:0.07533)n17:0.00017)n16:0.05478)n15:0.01777)n14:0.1023,(B_vulgaris_renamed_KMT03227:0.13769,(A_thaliana_renamed_AT4G29330.2:0.04323,A_thaliana_renamed_AT4G29330.1:0.00398)n19:0.17272)n18:0.0331)n13:0.0412)n8:0.03479)n7:0.027495)n4:0.003055)n3:0.04112,(P_pinnata_scaffold-UUHD-2136640-Porella_pinnata:1.02016,(((M_paleacea_Rhiz_final_MPA9087.1.p1:0.01683,M_polymorpha_renamed_Mapoly0115s0025.1:0.04968)n23:0.21248,((P_neesiana_scaffold-JHFI-2002786-Pellia_neesiana:0,P_neesiana_scaffold-JHFI-2002787-Pellia_neesiana:0,P_neesiana_scaffold-JHFI-2002788-Pellia_neesiana:0)n25:0.15921,P_pinnata_scaffold-UUHD-2148160-Porella_pinnata:0.12012)n24:0.13897)n22:0.14246,(A_filiculoides_renamed_Azfi_s0022.g016141:0.69914,(T_lepidozioides_scaffold-SKQD-2078251-Takakia_lepidozioides:0.20772,(P_patens_renamed_P39_3330V3.3:0.00016,(P_patens_renamed_P39_3330V3.1:0,P_patens_renamed_P39_3330V3.2:0)n29:0.00014)n28:0.24695)n27:0.05988)n26:0.02612)n21:0.026406)n20:0.002934)n2:0.07113,A_agrestis_renamed_Aagr.utg000104l.131.1:0.11996)n1:0.01015,((S_moellendorffii_renamed_EFJ23511:0,S_moellendorffii_renamed_EFJ34818:0)n31:0.41741,(C_braunii_renamed_GBG65233:0.40635,(S_muscicola_renamed_SM000220S07064:0.03572,(S_muscicola_renamed_SM000150S01726:0.01157,(S_muscicola_renamed_SM000150S01728:0.06189,S_muscicola_renamed_SM000158S02025:0.00014)n35:0.02915)n34:0.00015)n33:0.4001)n32:0.20816)n30:0.01015)n0;
```
