## Supplementary material for "Transcriptional responses to arbuscular mycorrhizal symbiosis development are conserved in the early divergent *Marchantia paleacea*": OG0005120_tree.txt

```
(((S_moellendorffii_renamed_EFJ23995:0.00313,S_moellendorffii_renamed_EFJ21622:0.00016)n2:0.29002,((C_braunii_renamed_GBG64598:0.01006,C_braunii_renamed_GBG64597:0.0101)n4:0.53027,(S_muscicola_renamed_SM000011S19064:0.02003,(S_muscicola_renamed_SM000026S08968:0.02316,S_muscicola_renamed_SM000018S03595:0.01727)n6:0.0044)n5:0.39751)n3:0.08966)n1:0.03132,(((A_filiculoides_renamed_Azfi_s0022.g016145:0.11175,A_filiculoides_renamed_Azfi_s0173.g055880:0.13831)n9:0.22834,(A_trichopoda_renamed_ERN19473:0.21254,(((Oryza_sativa_renamed_LOC_Os09g34910.1:0.09365,(Z_mays_renamed_A0A1D6ET96:0.0246,Z_mays_renamed_A0A1D6I8W8:0.01985)n14:0.08729)n13:0.17962,(P_dactylifera_renamed_XP_026657819.1:0.23747,(P_dactylifera_renamed_XP_008812489.1:0.06333,P_dactylifera_renamed_XP_017702362.1:0.34772)n16:0.06607)n15:0.04565)n12:0.05662,(B_vulgaris_renamed_KMS98946:0.27496,(A_thaliana_renamed_AT5G62190.1:0.29006,((L_angustifolius_renamed_OIV98938:0.05123,(L_angustifolius_renamed_OIW07862:0.06297,L_angustifolius_renamed_OIW21350:0.06805)n21:0.01573)n20:0.05437,((M_truncatula_renamed_MTR_6056080:0.15691,(M_truncatula_renamed_MTR_1102425:0.37085,M_truncatula_renamed_MTR_1102410:0.00585)n24:0.127278)n23:0.014142,(L_japonicus_renamed_Lj0g3v0245039.1:0.09686,(L_japonicus_renamed_Lj0g3v0241739.1:0.00015,L_japonicus_renamed_Lj1g3v4657810.1:0.00014)n26:0.060606)n25:0.006734)n22:0.0705)n19:0.0226)n18:0.02741)n17:0.06872)n11:0.08968)n10:0.19753)n8:0.08637,((T_lepidozioides_scaffold-SKQD-2079925-Takakia_lepidozioides:0.14005,((P_patens_renamed_P310_20840V3.1:0,P_patens_renamed_P310_20840V3.2:0)n30:0.05573,(P_patens_renamed_P320_20710V3.2:0,P_patens_renamed_P320_20710V3.1:0)n31:0.07558)n29:0.18673)n28:0.06177,((M_flagellaris_scaffold-UCRN-2052699-Megaceros_tosanus:0.17756,A_agrestis_renamed_Aagr.utg000091l.89.1:0.20112)n33:0.15636,((M_paleacea_Rhiz_final_MPA6354.1.p1:0.00973,M_polymorpha_renamed_Mapoly0021s0161.1:0.00492)n35:0.10391,(P_neesiana_scaffold-JHFI-2114183-Pellia_neesiana:0.07533,P_pinnata_scaffold-UUHD-2013410-Porella_pinnata:0.10679)n36:0.15009)n34:0.11294)n32:0.03941)n27:0.07623)n7:0.03132)n0;
```
