## Supplementary material for "Transcriptional responses to arbuscular mycorrhizal symbiosis development are conserved in the early divergent *Marchantia paleacea*": OG0005121_tree.txt

```
(((S_moellendorffii_renamed_EFJ05812:0.0069,S_moellendorffii_renamed_EFJ34468:0.00016)n2:0.33045,((A_filiculoides_renamed_Azfi_s0027.g023728:0.2074,A_filiculoides_renamed_Azfi_s0104.g044786:0.1769)n4:0.28618,(((((M_polymorpha_renamed_Mapoly0034s0026.1:0.00423,(M_paleacea_Rhiz_final_MPA18847.2.p2:0.00014,M_paleacea_Rhiz_final_MPA18847.3.p1:0.00014)n10:0.14185)n9:0.23867,(P_pinnata_scaffold-UUHD-2144041-Porella_pinnata:0.14804,P_neesiana_scaffold-JHFI-2110684-Pellia_neesiana:0.16342)n11:0.06442)n8:0.13056,((P_patens_renamed_P33_11190V3.1:0,P_patens_renamed_P33_11190V3.2:0)n13:0.00014,P_patens_renamed_P316_750V3.1:0.20157)n12:0.46319)n7:0.06276,(T_lepidozioides_scaffold-SKQD-2001174-Takakia_lepidozioides:0.00011,(T_lepidozioides_scaffold-SKQD-2001173-Takakia_lepidozioides:0.01454,T_lepidozioides_scaffold-SKQD-2001175-Takakia_lepidozioides:0.00014)n15:0.10018)n14:0.17245)n6:0.00026,(A_agrestis_renamed_Aagr.utg000009l.257.1:0.00016,(A_agrestis_renamed_Aagr.utg000009l.257.2:0.0213,A_agrestis_renamed_Aagr.utg000009l.257.3:0.08353)n17:0.01443)n16:0.26862)n5:0.14202)n3:0.09635)n1:0.017145,((C_braunii_renamed_GBG69997:0.73813,(S_muscicola_renamed_SM000010S04185:0.03539,(S_muscicola_renamed_SM000162S02374:0.01521,S_muscicola_renamed_SM000239S08063:0.01717)n21:0.04109)n20:0.39393)n19:0.30903,((B_vulgaris_renamed_KMT16971:0.02428,B_vulgaris_renamed_KMT10421:0.04635)n23:0.36906,((A_thaliana_renamed_AT1G50170.3:0.03294,(A_thaliana_renamed_AT1G50170.2:0.11995,A_thaliana_renamed_AT1G50170.1:0.00014)n26:0.00143)n25:0.44745,(A_trichopoda_renamed_ERM96493:0.3085,((P_dactylifera_renamed_XP_008783194.1:0.19871,(Z_mays_renamed_A0A1D6E1P4:0.17512,(Oryza_sativa_renamed_LOC_Os02g19440.2:0.15823,(Oryza_sativa_renamed_LOC_Os02g19440.1:0.00015,Oryza_sativa_renamed_LOC_Os02g19440.3:0.00014)n32:0.00015)n31:0.17863)n30:0.17866)n29:0.07855,(L_angustifolius_renamed_OIW06658:0.12873,(L_japonicus_renamed_Lj2g3v0946310.1:0.09087,(M_truncatula_renamed_MTR_6005390:0.04858,(M_truncatula_renamed_MTR_6005400:0.78207,M_truncatula_renamed_MTR_6005410:0.14015)n36:0.17145)n35:0.03912)n34:0.07871)n33:0.20816)n28:0.07695)n27:0.05414)n24:0.07989)n22:0.1983)n18:0.017145)n0;
```
