## Supplementary material for "Transcriptional responses to arbuscular mycorrhizal symbiosis development are conserved in the early divergent *Marchantia paleacea*": OG0005122_tree.txt

```
((P_abies_renamed_MA_208864g0010:0.3967,((((P_patens_renamed_P324_18710V3.2:0,P_patens_renamed_P324_18710V3.1:0)n5:0.17438,(M_flagellaris_scaffold-UCRN-2051289-Megaceros_tosanus:0.1021,(A_agrestis_renamed_Aagr.utg000050l.47.1:0.19985,A_agrestis_renamed_Aagr.utg000095l.87.1:0.08658)n7:0.08495)n6:0.04447)n4:0.04141,((((S_muscicola_renamed_SM000121S25985:0.04921,(S_muscicola_renamed_SM000067S20301:0.00959,S_muscicola_renamed_SM000115S23894:0.03167)n12:0.00548)n11:0.27872,(C_braunii_renamed_GBG77121:0.28437,(M_paleacea_Rhiz_final_MPA5496.1.p1:0.03236,(B_vulgaris_renamed_KMS65223:0.48437,B_vulgaris_renamed_KMS94590:0.292275)n15:0.032475)n14:0.42834)n13:0.05042)n10:0.03504,P_pinnata_scaffold-UUHD-2142150-Porella_pinnata:0.64851)n9:0.06873,(((M_paleacea_Rhiz_final_MPA12441.1.p1:0.02465,M_polymorpha_renamed_Mapoly0002s0245.1:0.02342)n18:0.14086,(P_neesiana_scaffold-JHFI-2112293-Pellia_neesiana:0.06892,P_pinnata_scaffold-UUHD-2148679-Porella_pinnata:0.05082)n19:0.05787)n17:0.07422,(A_filiculoides_renamed_Azfi_s0028.g024015:0.2425,T_lepidozioides_scaffold-SKQD-2077621-Takakia_lepidozioides:0.0489)n20:0.05434)n16:0.031644)n8:0.003516)n3:0.09038,(A_trichopoda_renamed_ERN07793:0.14267,((A_thaliana_renamed_AT5G08420.1:0.24148,((B_vulgaris_renamed_KMS99296:0.00691,(B_vulgaris_renamed_KMT14849:0.00014,B_vulgaris_renamed_KMS99789:0.00485)n26:0.00015)n25:0.17691,((L_japonicus_renamed_Lj0g3v0166159.1:0.03606,L_japonicus_renamed_Lj2g3v2937480.1:0.00275)n28:0.0535,((L_angustifolius_renamed_OIW06524:0.02277,L_angustifolius_renamed_OIW02777:0.01329)n30:0.04046,(M_truncatula_renamed_MTR_6040240:0.86647,(M_truncatula_renamed_MTR_5087520:0.00014,M_truncatula_renamed_MTR_5087520:0.00014)n32:0.106857)n31:0.011873)n29:0.02987)n27:0.00013)n24:0.03526)n23:0.0187,((Z_mays_renamed_A0A1D6NE68:0.10097,(Oryza_sativa_renamed_LOC_Os01g51620.1:0.09461,Oryza_sativa_renamed_LOC_Os10g31520.1:0.02223)n35:0.05448)n34:0.10906,P_dactylifera_renamed_XP_008810041.1:0.1401)n33:0.06663)n22:0.07358)n21:0.063549)n2:0.007061)n1:0.0229,(S_moellendorffii_renamed_EFJ19330:0.0107,S_moellendorffii_renamed_EFJ21224:0.04926)n36:0.29396)n0;
```
