## Supplementary material for "Transcriptional responses to arbuscular mycorrhizal symbiosis development are conserved in the early divergent *Marchantia paleacea*": OG0005123_tree.txt

```
(((M_flagellaris_scaffold-UCRN-2052414-Megaceros_tosanus:0.24986,(A_agrestis_renamed_Aagr.utg000010l.470.3:0.00015,(A_agrestis_renamed_Aagr.utg000010l.470.7:0.0484,(A_agrestis_renamed_Aagr.utg000010l.470.1:0.00014,(A_agrestis_renamed_Aagr.utg000010l.470.2:0.00014,A_agrestis_renamed_Aagr.utg000010l.470.8:0.06069)n6:0.04873)n5:0.0049)n4:0.00058)n3:0.2094)n2:0.17698,(T_lepidozioides_scaffold-SKQD-2079317-Takakia_lepidozioides:0.13432,((P_patens_renamed_P327_2230V3.1:0,P_patens_renamed_P327_2230V3.2:0,P_patens_renamed_P327_2200V3.3:0,P_patens_renamed_P327_2200V3.2:0,P_patens_renamed_P327_2200V3.1:0)n9:0.00014,P_patens_renamed_P327_2200V3.4:0.00014)n8:0.19735)n7:0.06598)n1:0.02983,((((M_paleacea_Rhiz_final_MPA28879.1.p1:0,M_paleacea_Rhiz_final_MPA28879.2.p1:0)n13:0.01462,M_polymorpha_renamed_Mapoly0036s0077.1:0.00626)n12:0.20308,(P_neesiana_scaffold-JHFI-2113257-Pellia_neesiana:0.18746,P_pinnata_scaffold-UUHD-2148012-Porella_pinnata:0.09995)n14:0.14571)n11:0.13723,(C_braunii_renamed_GBG65903:0.79438,((S_moellendorffii_renamed_EFJ30093:0.01185,S_moellendorffii_renamed_EFJ09038:0.0077)n17:0.28429,(((B_vulgaris_renamed_KMT15997:0.17732,(A_thaliana_renamed_AT5G53000.1:0.23861,(L_angustifolius_renamed_OIV98020:0.06873,(L_japonicus_renamed_Lj3g3v0537470.1:0.09078,(M_truncatula_renamed_MTR_1050518:0.05186,M_truncatula_renamed_MTR_3091640:0.01477)n24:0.06199)n23:0.02724)n22:0.09173)n21:0.03557)n20:0.05414,((((Z_mays_renamed_A0A1D6EID3:0.03243,Z_mays_renamed_B4FQH3:0.05095)n28:0.06217,((Oryza_sativa_renamed_LOC_Os11g04520.3:0.19317,(Oryza_sativa_renamed_LOC_Os11g04520.1:0,Oryza_sativa_renamed_LOC_Os11g04520.2:0)n31:0.00016)n30:0.01786,Oryza_sativa_renamed_LOC_Os12g04290.1:0.00014)n29:0.02373)n27:0.18783,(P_dactylifera_renamed_XP_008806428.1:0.06717,P_dactylifera_renamed_XP_008807237.1:0.047)n32:0.03583)n26:0.06926,(A_trichopoda_renamed_ERN14072:0.63569,A_trichopoda_renamed_ERN14875:0.01307)n33:0.1931)n25:0.04224)n19:0.25687,A_filiculoides_renamed_Azfi_s0028.g024029:0.49603)n18:0.08539)n16:0.00017)n15:0.05787)n10:0.02983)n0;
```
