## Supplementary material for "Transcriptional responses to arbuscular mycorrhizal symbiosis development are conserved in the early divergent *Marchantia paleacea*": OG0005124_tree.txt

```
((((P_abies_renamed_MA_210555g0010:0.13393,((((P_dactylifera_renamed_XP_008813156.1:0.23102,(P_dactylifera_renamed_XP_008788584.1:0.03172,P_dactylifera_renamed_XP_008809216.1:0.05465)n8:0.03171)n7:0.03841,(A_trichopoda_renamed_ERN15568:0.11642,(B_vulgaris_renamed_KMT11409:0.12593,((L_angustifolius_renamed_OIW10703:0.04068,L_angustifolius_renamed_OIV92965:0.04618)n12:0.02438,(L_japonicus_renamed_Lj2g3v1536250.1:0.05396,M_truncatula_renamed_MTR_5027530:0.04748)n13:0.01566)n11:0.06554)n10:0.02406)n9:0.02516)n6:0.02153,((Oryza_sativa_renamed_LOC_Os02g47020.1:0.03679,(Z_mays_renamed_B4FQ59:0.03051,Z_mays_renamed_B8A064:0.06598)n16:0.03896)n15:0.0429,(Oryza_sativa_renamed_LOC_Os04g50880.1:0.1722,Z_mays_renamed_A0A1D6E0T9:0.28438)n17:0.07547)n14:0.03673)n5:0.03742,A_thaliana_renamed_AT1G32060.1:0.12671)n4:0.08568)n3:0.05256,(C_braunii_renamed_GBG85172:0.17455,(S_moellendorffii_renamed_EFJ11946:0.00014,S_moellendorffii_renamed_EFJ08869:0.00875)n19:0.1324)n18:0.06061)n2:0.03977,(A_filiculoides_renamed_Azfi_s0029.g024044:0.00016,A_filiculoides_renamed_Azfi_s3489.g115882:0.14461)n20:0.15764)n1:0.018645,((S_muscicola_renamed_SM000008S22146:0.00497,S_muscicola_renamed_SM000035S13097:0.00395)n22:0.12545,(((M_paleacea_Rhiz_final_MPA8219.1.p1:0.04605,M_polymorpha_renamed_Mapoly0012s0175.1:0.00015)n25:0.04598,(P_neesiana_scaffold-JHFI-2112354-Pellia_neesiana:0.03424,P_pinnata_scaffold-UUHD-2149385-Porella_pinnata:0.09635)n26:0.0106)n24:0.0597,((M_flagellaris_scaffold-UCRN-2009646-Megaceros_tosanus:0.07338,A_agrestis_renamed_Aagr.utg000091l.499.1:0.05368)n28:0.07557,(((P_patens_renamed_P319_14070V3.1:0,P_patens_renamed_P319_14070V3.2:0)n31:0.03436,((P_patens_renamed_P318_7120V3.2:0,P_patens_renamed_P318_7120V3.1:0)n33:0.03799,(P_patens_renamed_P321_14450V3.2:0,P_patens_renamed_P321_14450V3.1:0)n34:0.03568)n32:0.02894)n30:0.06932,((T_lepidozioides_scaffold-SKQD-2009984-Takakia_lepidozioides:0.00014,T_lepidozioides_scaffold-SKQD-2009985-Takakia_lepidozioides:0.0001)n36:0.10867,T_lepidozioides_scaffold-SKQD-2012791-Takakia_lepidozioides:0.085968)n35:0.009552)n29:0.02757)n27:0.02729)n23:0.04086)n21:0.018645)n0;
```
