## Supplementary material for "Transcriptional responses to arbuscular mycorrhizal symbiosis development are conserved in the early divergent *Marchantia paleacea*": OG0005125_tree.txt

```
((C_braunii_renamed_GBG66673:0.29239,(((((Oryza_sativa_renamed_LOC_Os07g46660.1:0.00014,Oryza_sativa_renamed_LOC_Os07g46660.2:0.00014)n6:0.17173,(Z_mays_renamed_A0A1D6F3S5:0.04342,Z_mays_renamed_A0A1D6IME8:0.03969)n7:0.13983)n5:0.27244,((P_dactylifera_renamed_XP_008800259.1:0.06406,(P_dactylifera_renamed_XP_008775014.1:0.00015,(P_dactylifera_renamed_XP_026656337.1:0,P_dactylifera_renamed_XP_008775015.1:0)n11:0.00014)n10:0.13475)n9:0.12302,((A_trichopoda_renamed_ERN05120:0.28725,P_abies_renamed_MA_10435292g0010:0.3589)n13:0.04724,(B_vulgaris_renamed_KMT20550:0.30836,((A_thaliana_renamed_AT4G30890.1:0,A_thaliana_renamed_AT4G30890.2:0,A_thaliana_renamed_AT4G30890.3:0)n16:0.34342,(L_angustifolius_renamed_OIW05561:0.10927,(M_truncatula_renamed_MTR_2060050:0.10174,(L_japonicus_renamed_Lj0g3v0363409.1:0.00014,(L_japonicus_renamed_Lj0g3v0363399.1:0.00014,L_japonicus_renamed_Lj3g3v3640310.1:0.00014)n20:0.00015)n19:0.0875)n18:0.02904)n17:0.18495)n15:0.06073)n14:0.07254)n12:0.04567)n8:0.0572)n4:0.29603,(M_paleacea_Rhiz_final_MPA5047.1.p1:1.51453,((((P_patens_renamed_P316_4180V3.2:0,P_patens_renamed_P316_4180V3.1:0)n25:0.4022,T_lepidozioides_scaffold-SKQD-2079810-Takakia_lepidozioides:0.12642)n24:0.06418,(S_moellendorffii_renamed_EFJ20123:0.00891,S_moellendorffii_renamed_EFJ14252:0.00021)n26:0.94701)n23:0.04242,((A_filiculoides_renamed_Azfi_s0029.g024221:0.00096,A_filiculoides_renamed_Azfi_s0570.g077839:0.00154)n28:0.51742,((M_paleacea_Rhiz_final_MPA25116.1.p1:0.04383,M_polymorpha_renamed_Mapoly0004s0306.1:0.03232)n30:0.2165,((P_neesiana_scaffold-JHFI-2014212-Pellia_neesiana:0,P_neesiana_scaffold-JHFI-2014213-Pellia_neesiana:0)n32:0.06096,(P_pinnata_scaffold-UUHD-2015050-Porella_pinnata:0.00014,P_pinnata_scaffold-UUHD-2015051-Porella_pinnata:0.00015)n33:0.08253)n31:0.02623)n29:0.15523)n27:0.04533)n22:0.077265)n21:0.008585)n3:0.12526,M_polymorpha_renamed_MapolyY_A0032.1:1.51372)n2:0.168191)n1:0.035055,((M_flagellaris_scaffold-UCRN-2005860-Megaceros_tosanus:0,M_flagellaris_scaffold-UCRN-2005861-Megaceros_tosanus:0)n35:0.16371,A_agrestis_renamed_Aagr.utg000006l.635.1:0.4658)n34:0.40245)n0;
```
