## Supplementary material for "Transcriptional responses to arbuscular mycorrhizal symbiosis development are conserved in the early divergent *Marchantia paleacea*": OG0005126_tree.txt

```
((((A_filiculoides_renamed_Azfi_s0030.g024363:0.65364,P_abies_renamed_MA_132744g0010:0.16536)n3:0.24215,(A_trichopoda_renamed_ERN11264:0.32793,((P_dactylifera_renamed_XP_008800913.1:0.09707,(Z_mays_renamed_C0HF60:0.08824,(Oryza_sativa_renamed_LOC_Os01g49026.1:0.00014,(Oryza_sativa_renamed_LOC_Os01g49026.3:0.02565,Oryza_sativa_renamed_LOC_Os01g49026.2:0.01602)n9:0.00018)n8:0.09011)n7:0.19427)n6:0.11361,((L_japonicus_renamed_Lj0g3v0326339.1:0.0427,(L_angustifolius_renamed_OIV95946:0.15208,(M_truncatula_renamed_MTR_2097970:0.00069,(M_truncatula_renamed_MTR_2033590:0.00014,M_truncatula_renamed_MTR_2033590:0.006219)n14:0.0006219)n13:6.91e-05)n12:0.04887)n11:0.06989,(B_vulgaris_renamed_KMT16311:0.2,(A_thaliana_renamed_AT5G49540.1:0.00014,A_thaliana_renamed_AT5G49540.2:0.01583)n16:0.25957)n15:0.04982)n10:0.03615)n5:0.03845)n4:0.04095)n2:0.23961,((((P_pinnata_scaffold-UUHD-2147589-Porella_pinnata:0.05475,(P_neesiana_scaffold-JHFI-2017297-Pellia_neesiana:0.09443,(P_neesiana_scaffold-JHFI-2009054-Pellia_neesiana:0.00014,P_neesiana_scaffold-JHFI-2009055-Pellia_neesiana:0.08435)n22:0.07407)n21:0.07371)n20:0.01319,(M_paleacea_Rhiz_final_MPA25521.1.p1:0.01957,M_polymorpha_renamed_Mapoly0008s0274.1:0.00015)n23:0.04756)n19:0.12327,(M_flagellaris_scaffold-UCRN-2007735-Megaceros_tosanus:0.1097,((A_agrestis_renamed_Aagr.utg000077l.426.1:0.00014,A_agrestis_renamed_Aagr.utg000077l.426.2:0.11345)n26:0.01289,(A_agrestis_renamed_Aagr.utg000126l.56.2:0.00015,A_agrestis_renamed_Aagr.utg000126l.56.1:0.00014)n27:0.0176)n25:0.23409)n24:0.08878)n18:0.09647,((M_paleacea_Rhiz_final_MPA44.1.p1:0,M_paleacea_Rhiz_final_MPA44.2.p1:0)n29:0.95792,(S_muscicola_renamed_SM000117S25530:0.00016,(S_muscicola_renamed_SM000088S23689:0.05923,S_muscicola_renamed_SM000124S25958:0.04464)n31:0.05645)n30:0.23893)n28:0.226629)n17:0.025181)n1:0.02946,(C_braunii_renamed_GBG76691:0.56915,((S_moellendorffii_renamed_EFJ28208:0.00014,S_moellendorffii_renamed_EFJ29705:0.00014)n34:0.30475,(P_patens_renamed_P320_8370V3.1:0.00014,(P_patens_renamed_P320_8370V3.3:0.00014,P_patens_renamed_P320_8370V3.2:0.13921)n36:0.108)n35:0.14901)n33:0.04673)n32:0.01043)n0;
```
