## Supplementary material for "Transcriptional responses to arbuscular mycorrhizal symbiosis development are conserved in the early divergent *Marchantia paleacea*": OG0005127_tree.txt

```
(((((P_patens_renamed_P320_22450V3.1:0,P_patens_renamed_P320_22450V3.2:0)n4:0.0458,(P_patens_renamed_P310_21790V3.2:0,P_patens_renamed_P310_21790V3.1:0)n5:0.04677)n3:0.22241,(T_lepidozioides_scaffold-SKQD-2011900-Takakia_lepidozioides:0.03981,T_lepidozioides_scaffold-SKQD-2011901-Takakia_lepidozioides:0.0914)n6:0.03063)n2:0.01142,(C_braunii_renamed_GBG62904:0.2971,(S_muscicola_renamed_SM000208S06309:0.0169,(S_muscicola_renamed_SM000107S14087:0.06167,S_muscicola_renamed_SM000133S26788:0.00361)n9:0.00015)n8:0.2464)n7:0.15061)n1:0.00318,((M_flagellaris_scaffold-UCRN-2052351-Megaceros_tosanus:0.04292,((A_agrestis_renamed_Aagr.utg000033l.43.3:0.00014,(A_agrestis_renamed_Aagr.utg000033l.43.5:0.00779,A_agrestis_renamed_Aagr.utg000033l.43.6:0.00767)n14:0.06116)n13:0.09388,(A_agrestis_renamed_Aagr.utg000033l.43.1:0.00014,((A_agrestis_renamed_Aagr.utg000033l.43.7:0,A_agrestis_renamed_Aagr.utg000033l.43.2:0)n17:0.00611,A_agrestis_renamed_Aagr.utg000033l.43.4:0.00698)n16:0.04718)n15:0.01078)n12:0.04163)n11:0.13347,((P_neesiana_scaffold-JHFI-2112040-Pellia_neesiana:0.08797,(P_pinnata_scaffold-UUHD-2149283-Porella_pinnata:0.05677,(M_polymorpha_renamed_Mapoly0018s0004.1:0.03792,(M_paleacea_Rhiz_final_MPA16690.1.p1:0.06974,M_paleacea_Rhiz_final_MPA24392.1.p1:0.02254)n22:0.01747)n21:0.04132)n20:0.04106)n19:0.13355,(A_filiculoides_renamed_Azfi_s0030.g024427:0.286,((S_moellendorffii_renamed_EFJ25818:0.0039,S_moellendorffii_renamed_EFJ05302:0.00014)n25:0.47982,(P_abies_renamed_MA_694512g0010:0.1142,(A_trichopoda_renamed_ERN03281:0.12574,(A_thaliana_renamed_AT5G30510.1:0.1377,(((Oryza_sativa_renamed_LOC_Os03g20100.1:0.03156,Z_mays_renamed_A0A1D6PBN3:0.0336)n31:0.22503,P_dactylifera_renamed_XP_008781183.1:0.0848)n30:0.04053,(B_vulgaris_renamed_KMT15474:0.06597,((L_japonicus_renamed_Lj6g3v1572430.1:0.06397,M_truncatula_renamed_MTR_2033020:0.16346)n34:0.0248,(L_angustifolius_renamed_OIW00168:0.30444,(L_angustifolius_renamed_OIW13762:0.03579,L_angustifolius_renamed_OIV91791:0.05148)n36:0.048906)n35:0.005434)n33:0.05482)n32:0.03075)n29:0.03457)n28:0.04824)n27:0.11022)n26:0.22482)n24:0.04459)n23:0.09056)n18:0.01263)n10:0.00318)n0;
```
