## Supplementary material for "Transcriptional responses to arbuscular mycorrhizal symbiosis development are conserved in the early divergent *Marchantia paleacea*": OG0005128_tree.txt

```
(((P_patens_renamed_P315_14160V3.2:0,P_patens_renamed_P315_14160V3.1:0,P_patens_renamed_P315_14160V3.4:0,P_patens_renamed_P315_14160V3.3:0)n2:0.51184,((S_muscicola_renamed_SM000018S03563:0.05885,S_muscicola_renamed_SM000026S09015:0.07471)n4:0.72216,C_braunii_renamed_GBG78668:0.56732)n3:0.16841)n1:0.05383,((M_flagellaris_scaffold-UCRN-2010530-Megaceros_tosanus:0.40242,(A_agrestis_renamed_Aagr.utg000129l.36.1:0.66731,(((A_agrestis_renamed_Aagr.utg000063l.317.6:0.00014,A_agrestis_renamed_Aagr.utg000063l.317.7:0.00014)n10:0.0159,(A_agrestis_renamed_Aagr.utg000063l.317.5:0.00014,A_agrestis_renamed_Aagr.utg000063l.317.3:0.00014)n11:0.00455)n9:0.00443,((A_agrestis_renamed_Aagr.utg000063l.317.1:0,A_agrestis_renamed_Aagr.utg000063l.317.2:0)n13:0.00014,A_agrestis_renamed_Aagr.utg000063l.317.4:0.00014)n12:0.01097)n8:0.05625)n7:0.24615)n6:0.17971,(((M_polymorpha_renamed_Mapoly0044s0080.1:0.07022,(M_paleacea_Rhiz_final_MPA11943.2.p1:0.00014,(M_paleacea_Rhiz_final_MPA11943.1.p1:0.00014,M_paleacea_Rhiz_final_MPA11943.3.p1:0.00014)n18:0.00015)n17:0.06006)n16:0.35795,(P_neesiana_scaffold-JHFI-2111445-Pellia_neesiana:0.15962,P_pinnata_scaffold-UUHD-2012320-Porella_pinnata:0.2541)n19:0.13472)n15:0.18128,(A_filiculoides_renamed_Azfi_s0032.g024631:0.60103,(P_abies_renamed_MA_10430829g0010:0.48254,(A_trichopoda_renamed_ERN17543:0.32613,(((P_dactylifera_renamed_XP_008778469.1:0.00014,P_dactylifera_renamed_XP_008778470.1:0.00014)n25:0.21209,((Oryza_sativa_renamed_LOC_Os05g09370.4:0,Oryza_sativa_renamed_LOC_Os05g09370.2:0,Oryza_sativa_renamed_LOC_Os05g09370.1:0)n27:0.1494,Z_mays_renamed_A0A1D6FMZ6:0.18065)n26:0.30799)n24:0.10583,(B_vulgaris_renamed_KMT00475:0.46191,(A_thaliana_renamed_AT1G49350.1:0.48885,((L_angustifolius_renamed_OIV93327:0.1049,(M_truncatula_renamed_MTR_4084100:0.00014,M_truncatula_renamed_MTR_4084100:0.00015)n32:0.10692)n31:0.03568,(L_japonicus_renamed_Lj4g3v0654490.1:0.00014,L_japonicus_renamed_Lj4g3v0654490.2:0.10091)n33:0.12374)n30:0.12731)n29:0.07141)n28:0.09648)n23:0.13495)n22:0.18879)n21:0.22024)n20:0.1009)n14:0.10021)n5:0.05383)n0;
```
