## Supplementary material for "Transcriptional responses to arbuscular mycorrhizal symbiosis development are conserved in the early divergent *Marchantia paleacea*": OG0005129_tree.txt

```
(((((B_vulgaris_renamed_KMS98881:0.3318,((A_thaliana_renamed_AT3G47450.2:0.00014,A_thaliana_renamed_AT3G47450.1:0.00337)n6:0.35025,(L_angustifolius_renamed_OIW12579:0.08777,(((M_truncatula_renamed_MTR_2060420:0.01934,(M_truncatula_renamed_MTR_2060420:0.03793,M_truncatula_renamed_MTR_2060420:0.00014)n11:0.02842)n10:0.00532,M_truncatula_renamed_MTR_2060420:0.00016)n9:0.12945,(L_japonicus_renamed_Lj3g3v3640230.1:0.01054,L_japonicus_renamed_Lj3g3v3640230.2:0.00014)n12:0.10025)n8:0.04107)n7:0.12527)n5:0.04266)n4:0.05965,(((Z_mays_renamed_A0A1D6H2M7:0.73238,Z_mays_renamed_C0HIR4:0.01165)n15:0.08704,Oryza_sativa_renamed_LOC_Os02g01440.1:0.05957)n14:0.20779,((A_trichopoda_renamed_ERN00761:0.14316,P_abies_renamed_MA_10427647g0010:0.36005)n17:0.08118,P_dactylifera_renamed_XP_026661903.1:0.17795)n16:0.07441)n13:0.03374)n3:0.32623,((S_moellendorffii_renamed_EFJ38034:0.00016,S_moellendorffii_renamed_EFJ31828:0.0144)n19:0.53565,(C_braunii_renamed_GBG88484:0.98079,C_braunii_renamed_GBG82436:0.534888)n20:0.059432)n18:0.03582)n2:0.14292,(A_filiculoides_renamed_Azfi_s0032.g024804:0.66495,((P_pinnata_scaffold-UUHD-2149843-Porella_pinnata:0.13327,(P_neesiana_scaffold-JHFI-2003618-Pellia_neesiana:0.00015,P_neesiana_scaffold-JHFI-2003619-Pellia_neesiana:0.00014)n24:0.20071)n23:0.1086,(M_polymorpha_renamed_Mapoly0014s0202.1:0.00015,(M_paleacea_Rhiz_final_MPA14219.1.p1:0.16606,(M_paleacea_Rhiz_final_MPA14218.1.p1:0.14739,M_paleacea_Rhiz_final_MPA14220.1.p1:0.058725)n27:0.0058725)n26:0.0006525)n25:0.05532)n22:0.31452)n21:0.06107)n1:0.028835,((T_lepidozioides_scaffold-SKQD-2078868-Takakia_lepidozioides:0.19894,((P_patens_renamed_P37_23510V3.1:0,P_patens_renamed_P37_23510V3.4:0)n31:0.00318,(P_patens_renamed_P37_23510V3.2:0.00016,P_patens_renamed_P37_23510V3.3:0.01528)n32:0.02832)n30:0.31766)n29:0.20918,((S_muscicola_renamed_SM000009S23555:0.01113,(S_muscicola_renamed_SM000051S17566:0.04541,S_muscicola_renamed_SM000084S23150:0.03286)n35:0.02081)n34:0.63325,(M_flagellaris_scaffold-UCRN-2054031-Megaceros_tosanus:0.16831,A_agrestis_renamed_Aagr.utg000042l.370.1:0.15874)n36:0.29043)n33:0.10782)n28:0.028835)n0;
```
