## Supplementary material for "Transcriptional responses to arbuscular mycorrhizal symbiosis development are conserved in the early divergent *Marchantia paleacea*": OG0005130_tree.txt

```
(((S_moellendorffii_renamed_EFJ22227:0.01542,S_moellendorffii_renamed_EFJ25518:0.00201)n2:0.43596,(C_braunii_renamed_GBG80321:0.64248,(S_muscicola_renamed_SM000095S24982:0.00838,(S_muscicola_renamed_SM000012S25372:0.02546,S_muscicola_renamed_SM000356S13441:0.04796)n5:0.02457)n4:0.48743)n3:0.20674)n1:0.08447,(((((A_filiculoides_renamed_Azfi_s0033.g024994:0.00015,A_filiculoides_renamed_Azfi_s1377.g102416:0.03188)n10:0.63167,(((A_trichopoda_renamed_ERN07277:0.24803,P_abies_renamed_MA_10429638g0010:0.32284)n13:0.11829,((Oryza_sativa_renamed_LOC_Os08g14770.1:0.10566,Z_mays_renamed_A0A1D6IXT4:0.18963)n15:0.24398,(P_dactylifera_renamed_XP_008800260.1:0.00014,P_dactylifera_renamed_XP_017700051.1:0.00123)n16:0.24598)n14:0.05984)n12:0.03184,(B_vulgaris_renamed_KMT03336:0.35035,(A_thaliana_renamed_AT5G57590.1:0.29949,(L_angustifolius_renamed_OIV99808:0.11297,((L_japonicus_renamed_Lj4g3v2081410.1:0,L_japonicus_renamed_Lj4g3v2081410.2:0,L_japonicus_renamed_Lj4g3v2081410.3:0)n21:0.07493,M_truncatula_renamed_MTR_4128620:0.08524)n20:0.04295)n19:0.14535)n18:0.09044)n17:0.07117)n11:0.23821)n9:0.11927,((M_paleacea_Rhiz_final_MPA26162.2.p1:0.0321,M_polymorpha_renamed_Mapoly0061s0099.1:0.05537)n23:0.30924,((P_neesiana_scaffold-JHFI-2099379-Pellia_neesiana:0.18057,P_pinnata_scaffold-UUHD-2146508-Porella_pinnata:0.21328)n25:0.06971,(P_neesiana_scaffold-JHFI-2104788-Pellia_neesiana:0.13878,(P_pinnata_scaffold-UUHD-2001193-Porella_pinnata:0.026,P_pinnata_scaffold-UUHD-2001194-Porella_pinnata:0.00014)n27:0.13916)n26:0.100818)n24:0.011202)n22:0.0044)n8:0.0568,((P_patens_renamed_P317_24020V3.3:0.00088,(P_patens_renamed_P317_24020V3.1:0,P_patens_renamed_P317_24020V3.2:0)n30:0.00015)n29:0.32901,(T_lepidozioides_scaffold-SKQD-2009399-Takakia_lepidozioides:0.15734,(T_lepidozioides_scaffold-SKQD-2010556-Takakia_lepidozioides:0.00014,T_lepidozioides_scaffold-SKQD-2010557-Takakia_lepidozioides:0.02166)n32:0.209385)n31:0.023265)n28:0.00043)n7:0.02178,((T_lepidozioides_scaffold-SKQD-2008318-Takakia_lepidozioides:0.31105,(M_flagellaris_scaffold-UCRN-2053546-Megaceros_tosanus:0.24148,A_agrestis_renamed_Aagr.utg000005l.260.1:0.19629)n35:0.13005)n34:0.07988,A_filiculoides_renamed_Azfi_s1377.g102415:2.14875)n33:0.020718)n6:0.002302)n0;
```
