## Supplementary material for "Transcriptional responses to arbuscular mycorrhizal symbiosis development are conserved in the early divergent *Marchantia paleacea*": OG0005131_tree.txt

```
(((T_lepidozioides_scaffold-SKQD-2076989-Takakia_lepidozioides:0.24679,((P_patens_renamed_P38_12460V3.2:0,P_patens_renamed_P38_12460V3.1:0,P_patens_renamed_P38_12460V3.3:0)n4:0.05685,(P_patens_renamed_P323_900V3.1:0,P_patens_renamed_P323_900V3.4:0,P_patens_renamed_P323_900V3.5:0,P_patens_renamed_P323_900V3.2:0,P_patens_renamed_P323_900V3.3:0)n5:0.11724)n3:0.16114)n2:0.0941,((((B_vulgaris_renamed_KMT16286:0.13838,(A_thaliana_renamed_AT4G16210.1:0.13008,(M_truncatula_renamed_MTR_4122220:0.05404,(L_japonicus_renamed_Lj2g3v3054260.1:0.06801,(L_angustifolius_renamed_OIW20257:0.07712,L_angustifolius_renamed_OIW00149:0.02981)n13:0.03112)n12:0.0133)n11:0.04218)n10:0.03516)n9:0.04192,((P_dactylifera_renamed_XP_008781149.1:0.10434,(Oryza_sativa_renamed_LOC_Os03g19680.1:0.0554,Z_mays_renamed_C0P8K0:0.08558)n16:0.15682)n15:0.11283,A_trichopoda_renamed_ERN03135:0.23362)n14:0.0459)n8:0.22145,((S_muscicola_renamed_SM000158S02018:0.00363,(S_muscicola_renamed_SM000032S12025:0.01382,S_muscicola_renamed_SM000122S25781:0.05305)n19:0.00751)n18:0.11736,C_braunii_renamed_GBG93071:0.55023)n17:0.09044)n7:0.04149,((S_moellendorffii_renamed_EFJ34658:1.35832,S_moellendorffii_renamed_EFJ31055:0.00016)n21:0.01324,S_moellendorffii_renamed_EFJ34659:0.00016)n20:0.25952)n6:0.02613)n1:0.01457,((M_flagellaris_scaffold-UCRN-2051375-Megaceros_tosanus:0.15442,(((A_agrestis_renamed_Aagr.utg000133l.53.1:0.00014,A_agrestis_renamed_Aagr.utg000133l.53.3:0.00014)n26:0.00016,A_agrestis_renamed_Aagr.utg000133l.53.4:0.00014)n25:0.00016,A_agrestis_renamed_Aagr.utg000133l.53.2:0.29762)n24:0.12294)n23:0.09193,(A_filiculoides_renamed_Azfi_s0034.g025224:0.31861,(P_abies_renamed_MA_9322912g0020:0.3845,((M_paleacea_Rhiz_final_MPA28958.1.p1:0.04979,M_polymorpha_renamed_Mapoly0152s0018.1:0.05139)n30:0.25193,(P_neesiana_scaffold-JHFI-2006538-Pellia_neesiana:0.19039,(P_pinnata_scaffold-UUHD-2005164-Porella_pinnata:0,P_pinnata_scaffold-UUHD-2005165-Porella_pinnata:0)n32:0.19292)n31:0.0402)n29:0.14561)n28:0.07699)n27:0.01674)n22:0.01457)n0;
```
