## Supplementary material for "Transcriptional responses to arbuscular mycorrhizal symbiosis development are conserved in the early divergent *Marchantia paleacea*": OG0005132_tree.txt

```
(((S_muscicola_renamed_SM000170S02685:0.00802,(S_muscicola_renamed_SM000059S18694:0.01854,S_muscicola_renamed_SM000148S01032:0.04043)n3:0.06691)n2:0.55475,(((((P_patens_renamed_P316_5330V3.2:0,P_patens_renamed_P316_5330V3.1:0)n8:0.30165,((P_patens_renamed_P316_5340V3.1:0,P_patens_renamed_P316_5340V3.2:0)n10:0.06682,(P_patens_renamed_P327_2450V3.1:0.01351,P_patens_renamed_P327_2450V3.2:0.01536)n11:0.12842)n9:0.06601)n7:0.04276,(T_lepidozioides_scaffold-SKQD-2003247-Takakia_lepidozioides:0.11258,T_lepidozioides_scaffold-SKQD-2078122-Takakia_lepidozioides:0.00015)n12:0.14077)n6:0.06402,(((M_paleacea_Rhiz_final_MPA21991.1.p1:0.0235,M_polymorpha_renamed_Mapoly0001s0158.1:0.00784)n15:0.09295,(P_neesiana_scaffold-JHFI-2009557-Pellia_neesiana:0.10064,P_pinnata_scaffold-UUHD-2148990-Porella_pinnata:0.10633)n16:0.02543)n14:0.12432,((S_moellendorffii_renamed_EFJ07305:0.00478,S_moellendorffii_renamed_EFJ27492:0.01052)n18:0.19336,((A_filiculoides_renamed_Azfi_s0035.g025534:0.10313,A_filiculoides_renamed_Azfi_s0156.g053713:0.26009)n20:0.08613,(P_abies_renamed_MA_57254g0010:0.07127,(A_trichopoda_renamed_ERN07833:0.16848,((P_dactylifera_renamed_XP_008776740.1:0.06392,(P_dactylifera_renamed_XP_026658912.1:0,P_dactylifera_renamed_XP_008784542.1:0)n25:0.07617)n24:0.02342,((Oryza_sativa_renamed_LOC_Os01g05670.1:0.05765,Z_mays_renamed_A0A1D6FEB3:0.03091)n27:0.07162,(B_vulgaris_renamed_KMT18304:0.0948,(A_thaliana_renamed_AT3G55360.1:0.11012,(L_angustifolius_renamed_OIW04154:0.16703,M_truncatula_renamed_MTR_5087590:0.04246)n30:0.04406)n29:0.02137)n28:0.03159)n26:0.01465)n23:0.05383)n22:0.09331)n21:0.07068)n19:0.03841)n17:0.05238)n13:0.03159)n5:0.03321,((M_paleacea_Rhiz_final_MPA736.1.p1:0.32881,P_pinnata_scaffold-UUHD-2008676-Porella_pinnata:1.00015)n32:0.79968,C_braunii_renamed_GBG58706:0.23856)n31:0.052245)n4:0.005805)n1:0.06793,(M_flagellaris_scaffold-UCRN-2004637-Megaceros_tosanus:0.13699,((A_agrestis_renamed_Aagr.utg000006l.1163.4:0,A_agrestis_renamed_Aagr.utg000006l.1163.1:0)n35:0.03153,(A_agrestis_renamed_Aagr.utg000006l.1163.3:0.00014,A_agrestis_renamed_Aagr.utg000006l.1163.2:0.00014)n36:0.00016)n34:0.14957)n33:0.12666)n0;
```
