## Supplementary material for "Transcriptional responses to arbuscular mycorrhizal symbiosis development are conserved in the early divergent *Marchantia paleacea*": OG0005133_tree.txt

```
((((M_flagellaris_scaffold-UCRN-2003523-Megaceros_tosanus:0,M_flagellaris_scaffold-UCRN-2003524-Megaceros_tosanus:0)n3:0.25285,A_agrestis_renamed_Aagr.utg000126l.229.1:0.20979)n2:0.18844,(S_muscicola_renamed_SM000202S05906:0.01566,S_muscicola_renamed_SM000367S13682:0.09718)n4:0.71955)n1:0.02918,((S_moellendorffii_renamed_EFJ38563:0.00013,S_moellendorffii_renamed_EFJ31919:0.13022)n6:0.49189,(((M_polymorpha_renamed_Mapoly0021s0162.1:0.23667,(P_neesiana_scaffold-JHFI-2017507-Pellia_neesiana:0.14496,(P_pinnata_scaffold-UUHD-2000179-Porella_pinnata:0.12431,P_pinnata_scaffold-UUHD-2000180-Porella_pinnata:0.161253)n11:0.017917)n10:0.02719)n9:0.19975,((P_patens_renamed_P320_1490V3.1:0,P_patens_renamed_P320_1490V3.2:0)n13:0.42171,T_lepidozioides_scaffold-SKQD-2079646-Takakia_lepidozioides:0.21428)n12:0.08743)n8:0.06151,(A_filiculoides_renamed_Azfi_s0035.g025664:0.47809,(A_trichopoda_renamed_ERN16258:0.25413,(((P_dactylifera_renamed_XP_026658248.1:0.00015,(P_dactylifera_renamed_XP_008782009.1:0.00014,P_dactylifera_renamed_XP_008782010.1:0.00014)n19:0.00015)n18:0.14458,(Z_mays_renamed_A0A1D6N0V2:0.23502,(Oryza_sativa_renamed_LOC_Os01g72350.2:0.01957,Oryza_sativa_renamed_LOC_Os01g72350.1:0.00015)n21:0.09158)n20:0.24407)n17:0.07433,(((A_thaliana_renamed_AT3G55850.5:0.00586,A_thaliana_renamed_AT3G55850.2:0.00014)n24:0.00025,((A_thaliana_renamed_AT3G55850.1:0,A_thaliana_renamed_AT3G55850.6:0)n26:0.00162,(A_thaliana_renamed_AT3G55850.4:0.00014,A_thaliana_renamed_AT3G55850.3:0.00014)n27:0.01603)n25:0.0004)n23:0.29963,(B_vulgaris_renamed_KMT17109:0.31667,((M_truncatula_renamed_MTR_3014750:0.01348,(M_truncatula_renamed_MTR_3014750:0.00014,(M_truncatula_renamed_MTR_3014750:0.00559,(M_truncatula_renamed_MTR_3014750:0.00016,M_truncatula_renamed_MTR_3014750:0.00014)n33:0.02226)n32:0.00181)n31:0.00164)n30:0.13201,(L_angustifolius_renamed_OIW06167:0.1378,(L_japonicus_renamed_Lj0g3v0258539.2:0.00016,(L_japonicus_renamed_Lj0g3v0258539.3:0.00014,L_japonicus_renamed_Lj0g3v0258539.1:0.00256)n36:0.00026)n35:0.08708)n34:0.0404)n29:0.15641)n28:0.04965)n22:0.05524)n16:0.04504)n15:0.24751)n14:0.1532)n7:0.09358)n5:0.02918)n0;
```
