## Supplementary material for "Transcriptional responses to arbuscular mycorrhizal symbiosis development are conserved in the early divergent *Marchantia paleacea*": OG0005134_tree.txt

```
(((M_flagellaris_scaffold-UCRN-2007107-Megaceros_tosanus:0.33858,(A_agrestis_renamed_Aagr.utg000001l.459.2:0.06081,A_agrestis_renamed_Aagr.utg000001l.459.1:0.00014)n3:0.23334)n2:0.32512,(T_lepidozioides_scaffold-SKQD-2079118-Takakia_lepidozioides:0.17013,(P_patens_renamed_P313_24500V3.2:0.00563,(P_patens_renamed_P313_24500V3.1:0,P_patens_renamed_P313_24500V3.3:0)n6:0.00014)n5:0.38247)n4:0.11876)n1:0.03841,(((M_paleacea_Rhiz_final_MPA25206.1.p1:0.00592,M_polymorpha_renamed_Mapoly0079s0016.1:0.04005)n9:0.28364,(P_pinnata_scaffold-UUHD-2148071-Porella_pinnata:0.16859,P_neesiana_scaffold-JHFI-2018407-Pellia_neesiana:0.22916)n10:0.04045)n8:0.18889,((((S_moellendorffii_renamed_EFJ20127:0.00014,S_moellendorffii_renamed_EFJ14256:0.00014)n14:0.58939,(A_trichopoda_renamed_ERN08312:0.38122,(((P_dactylifera_renamed_XP_026665262.1:0,P_dactylifera_renamed_XP_008807264.1:0,P_dactylifera_renamed_XP_008807266.1:0)n18:0.28448,((Oryza_sativa_renamed_LOC_Os07g32350.1:0.00015,Oryza_sativa_renamed_LOC_Os07g32350.2:0.00581)n20:0.08918,(Z_mays_renamed_A0A1D6EWL2:0.02149,Z_mays_renamed_A0A1D6ICH6:0.21664)n21:0.12752)n19:0.24541)n17:0.12489,(((L_angustifolius_renamed_OIW07367:0.0616,L_angustifolius_renamed_OIW01334:0.06832)n24:0.04326,((L_japonicus_renamed_Lj1g3v4752950.1:0,L_japonicus_renamed_Lj5g3v0845670.1:0)n26:0.10052,M_truncatula_renamed_MTR_7106650:0.12508)n25:0.04343)n23:0.18348,((B_vulgaris_renamed_KMT11226:0.00015,(((B_vulgaris_renamed_KMT11224:0.00156,B_vulgaris_renamed_KMT11225:0.00652)n31:0.00743,B_vulgaris_renamed_KMT11227:0.00258)n30:0.00014,B_vulgaris_renamed_KMT11223:0.00014)n29:0.00015)n28:0.22559,(A_thaliana_renamed_AT1G29320.1:0.00014,A_thaliana_renamed_AT1G29320.2:0.00014)n32:0.38075)n27:0.06227)n22:0.11624)n16:0.06603)n15:0.25101)n13:0.04835,A_filiculoides_renamed_Azfi_s0037.g025892:0.58061)n12:0.04916,(C_braunii_renamed_GBG81275:0.80051,(S_muscicola_renamed_SM000105S13894:0.01546,(S_muscicola_renamed_SM000057S18344:0.0379,S_muscicola_renamed_SM000082S22833:0.13915)n35:0.02154)n34:0.64575)n33:0.29707)n11:0.07492)n7:0.03841)n0;
```
