## Supplementary material for "Transcriptional responses to arbuscular mycorrhizal symbiosis development are conserved in the early divergent *Marchantia paleacea*": OG0005135_tree.txt

```
((((M_flagellaris_scaffold-UCRN-2005063-Megaceros_tosanus:0,M_flagellaris_scaffold-UCRN-2005064-Megaceros_tosanus:0)n3:0.4345,(A_agrestis_renamed_Aagr.utg000012l.360.1:0.00254,(A_agrestis_renamed_Aagr.utg000012l.359.1:0.02515,A_agrestis_renamed_Aagr.utg000012l.334.1:0.00014)n5:0.01134)n4:0.47561)n2:0.21658,((A_filiculoides_renamed_Azfi_s0037.g026087:0.77397,(((A_thaliana_renamed_AT5G39590.1:0.27441,B_vulgaris_renamed_KMS99635:0.35552)n10:0.07704,((L_japonicus_renamed_Lj1g3v1289240.1:0.09572,L_japonicus_renamed_Lj1g3v1289240.2:0.00485)n12:0.05486,(L_angustifolius_renamed_OIV96984:0.1939,M_truncatula_renamed_MTR_3095660:0.17466)n13:0.04911)n11:0.22033)n9:0.09874,(A_trichopoda_renamed_ERN14447:0.48701,(P_dactylifera_renamed_XP_008776884.1:0.22918,(Oryza_sativa_renamed_LOC_Os04g56790.1:0.13082,Z_mays_renamed_B4FL26:0.13215)n16:0.33154)n15:0.17428)n14:0.0499)n8:0.46727)n7:0.14695,((T_lepidozioides_scaffold-SKQD-2012892-Takakia_lepidozioides:0.28828,((P_patens_renamed_P316_7090V3.1:0,P_patens_renamed_P316_7090V3.2:0)n20:0.1451,((P_patens_renamed_P35_11350V3.6:0,P_patens_renamed_P35_11350V3.7:0)n22:0.0227,(P_patens_renamed_P35_11350V3.5:0.00014,(P_patens_renamed_P35_11350V3.3:0,P_patens_renamed_P35_11350V3.2:0,P_patens_renamed_P35_11350V3.1:0,P_patens_renamed_P35_11350V3.4:0)n24:0.00014)n23:0.00015)n21:0.20303)n19:0.25207)n18:0.27667,((M_polymorpha_renamed_Mapoly0043s0042.1:0.07937,(M_paleacea_Rhiz_final_MPA21347.1.p1:0.00014,M_paleacea_Rhiz_final_MPA21347.3.p1:0.00014)n27:0.02637)n26:0.49859,((P_neesiana_scaffold-JHFI-2012372-Pellia_neesiana:0,P_neesiana_scaffold-JHFI-2012373-Pellia_neesiana:0)n29:0.2942,(P_pinnata_scaffold-UUHD-2011630-Porella_pinnata:0.00014,P_pinnata_scaffold-UUHD-2011631-Porella_pinnata:0.00014)n30:0.29521)n28:0.1931)n25:0.32808)n17:0.07386)n6:0.0956)n1:0.04682,((S_muscicola_renamed_SM000095S25014:0.02765,(S_muscicola_renamed_SM000012S25300:0.05995,S_muscicola_renamed_SM000108S14191:0.04961)n33:0.01617)n32:0.97083,(S_moellendorffii_renamed_EFJ23375:0.00444,S_moellendorffii_renamed_EFJ25355:0.00016)n34:0.63346)n31:0.04682)n0;
```
