## Supplementary material for "Transcriptional responses to arbuscular mycorrhizal symbiosis development are conserved in the early divergent *Marchantia paleacea*": OG0005136_tree.txt

```
(((((P_neesiana_scaffold-JHFI-2006267-Pellia_neesiana:0.00016,P_neesiana_scaffold-JHFI-2109732-Pellia_neesiana:0.09468)n4:0.14567,((M_paleacea_Rhiz_final_MPA10275.1.p1:0,M_paleacea_Rhiz_final_MPA10275.2.p1:0)n6:0.02571,M_polymorpha_renamed_Mapoly0041s0052.1:0.04421)n5:0.19945)n3:0.0734,(((P_patens_renamed_P36_21030V3.2:0,P_patens_renamed_P36_21030V3.1:0,P_patens_renamed_P36_21030V3.3:0)n9:0.22609,T_lepidozioides_scaffold-SKQD-2077665-Takakia_lepidozioides:0.21695)n8:0.15393,(M_flagellaris_scaffold-UCRN-2002762-Megaceros_tosanus:0.2469,(A_agrestis_renamed_Aagr.utg000020l.106.1:0.00015,(A_agrestis_renamed_Aagr.utg000020l.106.3:0.02803,A_agrestis_renamed_Aagr.utg000020l.106.2:0.00014)n12:0.02183)n11:0.16965)n10:0.18308)n7:0.05708)n2:0.02851,((S_moellendorffii_renamed_EFJ06789:0.00014,S_moellendorffii_renamed_EFJ21747:0.00016)n14:0.45948,(C_braunii_renamed_GBG83130:0.29551,(S_muscicola_renamed_SM000046S16444:0.01885,(S_muscicola_renamed_SM000047S16918:0.02115,S_muscicola_renamed_SM000066S20477:0.06996)n17:0.02992)n16:0.57409)n15:0.2437)n13:0.03365)n1:0.05778,(A_filiculoides_renamed_Azfi_s0042.g026876:0.52848,((A_trichopoda_renamed_ERM99948:0.26325,((B_vulgaris_renamed_KMT08967:0.14842,(A_thaliana_renamed_AT1G26520.1:0.16437,(L_angustifolius_renamed_OIW04726:0.09575,((L_japonicus_renamed_Lj2g3v1253990.1:0.00237,L_japonicus_renamed_Lj5g3v1667300.1:0.00015)n26:0.05576,(M_truncatula_renamed_MTR_5044050:0.00014,M_truncatula_renamed_MTR_5021440:0.35131)n27:0.04711)n25:0.02747)n24:0.11668)n23:0.04127)n22:0.0482,((P_dactylifera_renamed_XP_008792715.1:0,P_dactylifera_renamed_XP_008792716.1:0,P_dactylifera_renamed_XP_008792717.1:0,P_dactylifera_renamed_XP_008792719.1:0,P_dactylifera_renamed_XP_008792720.1:0)n29:0.14732,((Oryza_sativa_renamed_LOC_Os07g40790.2:0,Oryza_sativa_renamed_LOC_Os07g40790.1:0)n31:0.06983,Z_mays_renamed_A0A1D6IIX4:0.11419)n30:0.19701)n28:0.05279)n21:0.06914)n20:0.1116,(P_abies_renamed_MA_13982g0020:0.36055,P_abies_renamed_MA_10428551g0010:0.234153)n32:0.026017)n19:0.02208)n18:0.05778)n0;
```
