## Supplementary material for "Transcriptional responses to arbuscular mycorrhizal symbiosis development are conserved in the early divergent *Marchantia paleacea*": OG0005137_tree.txt

```
((S_muscicola_renamed_SM000037S13555:0.14576,S_muscicola_renamed_SM000098S25116:0.09876)n1:0.600235,((((P_patens_renamed_P316_14130V3.4:0,P_patens_renamed_P316_14130V3.2:0,P_patens_renamed_P316_14130V3.3:0,P_patens_renamed_P316_14130V3.1:0,P_patens_renamed_P316_14130V3.5:0,P_patens_renamed_P316_14130V3.6:0)n5:0.00016,(P_patens_renamed_P33_7360V3.1:0.00014,P_patens_renamed_P33_7360V3.2:0.00014)n6:0.23969)n4:0.7305,(A_filiculoides_renamed_Azfi_s0042.g026934:0.83582,A_trichopoda_renamed_ERN05608:0.58174)n7:0.04525)n3:0.0563,(((((P_dactylifera_renamed_XP_017701173.1:0,P_dactylifera_renamed_XP_017701174.1:0,P_dactylifera_renamed_XP_008806278.1:0,P_dactylifera_renamed_XP_008806279.1:0,P_dactylifera_renamed_XP_008806280.1:0,P_dactylifera_renamed_XP_008806281.1:0)n12:0.1653,(P_dactylifera_renamed_XP_008811788.1:0,P_dactylifera_renamed_XP_008811789.1:0)n13:0.13853)n11:0.179,((Oryza_sativa_renamed_LOC_Os01g03060.3:0,Oryza_sativa_renamed_LOC_Os01g03060.1:0,Oryza_sativa_renamed_LOC_Os01g03060.2:0)n15:0.0939,(Z_mays_renamed_B4FPU5:0.11083,Z_mays_renamed_B6TJG2:0.11989)n16:0.16015)n14:0.21088)n10:0.08242,(((M_truncatula_renamed_MTR_1108700:0.13031,(L_angustifolius_renamed_OIW12903:0.19806,(L_japonicus_renamed_Lj5g3v2169390.1:0,L_japonicus_renamed_Lj5g3v2169390.2:0)n21:0.08751)n20:0.04282)n19:0.25251,(B_vulgaris_renamed_KMT08172:0.26998,B_vulgaris_renamed_KMT14096:0.4975)n22:0.24544)n18:0.12956,(A_thaliana_renamed_AT2G01100.3:0,A_thaliana_renamed_AT2G01100.1:0,A_thaliana_renamed_AT2G01100.2:0)n23:0.63846)n17:0.04346)n9:0.17838,(P_abies_renamed_MA_100396g0010:0.52486,((M_paleacea_Rhiz_final_MPA14772.1.p1:0,M_paleacea_Rhiz_final_MPA14773.1.p1:0)n26:0.04307,M_polymorpha_renamed_Mapoly0459s0001.1:0.04622)n25:0.74643)n24:0.10664)n8:0.04263)n2:0.600235)n0;
```
