## Supplementary material for "Transcriptional responses to arbuscular mycorrhizal symbiosis development are conserved in the early divergent *Marchantia paleacea*": OG0005138_tree.txt

```
(((S_muscicola_renamed_SM000037S13490:0.01461,(S_muscicola_renamed_SM000006S19342:0.05032,S_muscicola_renamed_SM000021S06451:0.06427)n3:0.01232)n2:0.88692,(((S_moellendorffii_renamed_EFJ21962:0.00843,S_moellendorffii_renamed_EFJ18231:0.00201)n6:0.53014,((C_braunii_renamed_GBG70117:0.0313,C_braunii_renamed_GBG70428:0.13715)n8:0.76096,(A_agrestis_renamed_Aagr.utg000079l.44.1:0.75412,((P_pinnata_scaffold-UUHD-2019021-Porella_pinnata:0.19142,(M_polymorpha_renamed_Mapoly0102s0024.1:0.012,(M_paleacea_Rhiz_final_MPA22613.1.p1:0.01964,M_paleacea_Rhiz_final_MPA22613.2.p1:0.00165)n13:0.01788)n12:0.15248)n11:0.17301,((T_lepidozioides_scaffold-SKQD-2061422-Takakia_lepidozioides:0.18675,(T_lepidozioides_scaffold-SKQD-2007893-Takakia_lepidozioides:0.00015,T_lepidozioides_scaffold-SKQD-2007894-Takakia_lepidozioides:0.00014)n16:0.11558)n15:0.14023,(((P_patens_renamed_P34_10880V3.1:0,P_patens_renamed_P34_10880V3.3:0)n19:0.00014,P_patens_renamed_P34_10880V3.2:0.00014)n18:0.11081,(P_patens_renamed_P312_12730V3.6:0.00014,(P_patens_renamed_P312_12730V3.3:0.00014,((P_patens_renamed_P312_12730V3.5:0.00014,(P_patens_renamed_P312_12730V3.7:0,P_patens_renamed_P312_12730V3.4:0)n24:0.00014)n23:0.00014,(P_patens_renamed_P312_12730V3.1:0.00014,P_patens_renamed_P312_12730V3.2:0.00014)n25:0.00072)n22:0.00016)n21:0.00015)n20:0.07927)n17:0.1856)n14:0.17121)n10:0.06261)n9:0.0432)n7:0.08192)n5:0.14579,(A_filiculoides_renamed_Azfi_s0045.g029908:0.61817,C_braunii_renamed_GBG70119:0.82603)n26:0.056934)n4:0.006326)n1:0.047885,(A_trichopoda_renamed_ERM94551:0.3937,((P_dactylifera_renamed_XP_008781072.3:0.25918,(Oryza_sativa_renamed_LOC_Os06g36710.1:0.08746,(Z_mays_renamed_A0A1D6LSU2:0.06159,Z_mays_renamed_A0A1D6P1E2:0.08101)n31:0.13509)n30:0.39602)n29:0.18446,((A_thaliana_renamed_AT2G03150.1:0.00014,A_thaliana_renamed_AT2G03150.2:0.01165)n33:0.46615,(B_vulgaris_renamed_KMS95702:0.38523,(L_japonicus_renamed_Lj2g3v1277600.1:0.09673,(L_angustifolius_renamed_OIW02150:0.17182,M_truncatula_renamed_MTR_5042000:0.1644)n36:0.03266)n35:0.22229)n34:0.07041)n32:0.14875)n28:0.09565)n27:0.42008)n0;
```
