## Supplementary material for "Transcriptional responses to arbuscular mycorrhizal symbiosis development are conserved in the early divergent *Marchantia paleacea*": OG0005139_tree.txt

```
((((P_abies_renamed_MA_10436346g0010:0.11674,((((Oryza_sativa_renamed_LOC_Os03g63500.2:0.01869,Oryza_sativa_renamed_LOC_Os03g63500.1:0.00014)n7:0.09543,Z_mays_renamed_A0A1D6LC20:0.56284)n6:0.16387,(P_dactylifera_renamed_XP_026666110.1:0.00014,(P_dactylifera_renamed_XP_026666106.1:0.00014,P_dactylifera_renamed_XP_008809779.1:0.00014)n9:0.00014)n8:0.18067)n5:0.09524,(A_trichopoda_renamed_ERN00382:0.29768,(B_vulgaris_renamed_KMT16794:0.17945,((A_thaliana_renamed_AT2G25530.2:0.00167,A_thaliana_renamed_AT2G25530.1:0.00014)n13:0.33429,(L_angustifolius_renamed_OIW09277:0.14388,(L_japonicus_renamed_Lj5g3v0539770.1:0.15494,(M_truncatula_renamed_MTR_1012370:0.00014,(M_truncatula_renamed_MTR_1012370:0.00014,M_truncatula_renamed_MTR_1012370:0.00014)n17:0.00016)n16:0.11188)n15:0.0374)n14:0.1782)n12:0.01784)n11:0.08707)n10:0.01764)n4:0.25926)n3:0.15409,(A_filiculoides_renamed_Azfi_s0045.g029967:0.47172,(S_muscicola_renamed_SM000158S02046:0.0095,(S_muscicola_renamed_SM000150S01706:0.04133,S_muscicola_renamed_SM000220S07069:0.039)n20:0.01978)n19:0.75967)n18:0.06208)n2:0.08535,((S_moellendorffii_renamed_EFJ09835:0.02036,S_moellendorffii_renamed_EFJ15206:0.00015)n22:0.53578,((M_polymorpha_renamed_Mapoly0085s0040.1:0.05708,(M_paleacea_Rhiz_final_MPA8792.2.p1:0.00014,M_paleacea_Rhiz_final_MPA8792.3.p1:0.00014)n25:0.02115)n24:0.20014,(P_neesiana_scaffold-JHFI-2111517-Pellia_neesiana:0.17463,(P_pinnata_scaffold-UUHD-2002395-Porella_pinnata:0.00016,P_pinnata_scaffold-UUHD-2002396-Porella_pinnata:0.00014)n27:0.12134)n26:0.11911)n23:0.1496)n21:0.04785)n1:0.019795,((M_flagellaris_scaffold-UCRN-2052651-Megaceros_tosanus:0.27796,A_agrestis_renamed_Aagr.utg000018l.109.1:0.23224)n29:0.2853,(T_lepidozioides_scaffold-SKQD-2013022-Takakia_lepidozioides:0.18961,((P_patens_renamed_P37_12170V3.7:0.00014,(P_patens_renamed_P37_12170V3.6:0,P_patens_renamed_P37_12170V3.5:0)n33:0.00025)n32:0.00679,((P_patens_renamed_P37_12170V3.3:0,P_patens_renamed_P37_12170V3.1:0,P_patens_renamed_P37_12170V3.4:0)n35:0.00014,P_patens_renamed_P37_12170V3.2:0.00188)n34:0.00015)n31:0.35555)n30:0.14934)n28:0.019795)n0;
```
