## Supplementary material for "Transcriptional responses to arbuscular mycorrhizal symbiosis development are conserved in the early divergent *Marchantia paleacea*": OG0005140_tree.txt

```
((((A_agrestis_renamed_Aagr.utg000013l.43.4:0.00014,(A_agrestis_renamed_Aagr.utg000013l.43.5:0.00014,A_agrestis_renamed_Aagr.utg000013l.43.1:0.17791)n4:0.00015)n3:0.17327,(A_agrestis_renamed_Aagr.utg000013l.43.3:0.00014,A_agrestis_renamed_Aagr.utg000013l.43.2:0.00014)n5:0.00015)n2:0.14286,(C_braunii_renamed_GBG71906:0.38986,(S_muscicola_renamed_SM000111S18779:0.01635,(S_muscicola_renamed_SM000078S22105:0.0083,S_muscicola_renamed_SM000187S03911:0.0162)n8:0.01735)n7:0.19929)n6:0.11354)n1:0.00988,((P_abies_renamed_MA_64147g0010:0.11028,(A_trichopoda_renamed_ERN02069:0.05544,((B_vulgaris_renamed_KMT11392:0.10579,((A_thaliana_renamed_AT4G19003.3:0,A_thaliana_renamed_AT4G19003.4:0,A_thaliana_renamed_AT4G19003.1:0,A_thaliana_renamed_AT4G19003.6:0,A_thaliana_renamed_AT4G19003.2:0,A_thaliana_renamed_AT4G19003.5:0)n15:0.10023,(M_truncatula_renamed_MTR_5028000:0.0334,(L_japonicus_renamed_Lj2g3v1510860.2:0.00016,L_japonicus_renamed_Lj2g3v1510860.1:0.04311)n17:0.01785)n16:0.08601)n14:0.01836)n13:0.04755,((P_dactylifera_renamed_XP_017698595.1:0.04887,P_dactylifera_renamed_XP_008798647.1:0.02303)n19:0.03705,(Z_mays_renamed_A0A1D6G0U6:0.08185,(Oryza_sativa_renamed_LOC_Os01g46932.1:0.00014,Oryza_sativa_renamed_LOC_Os01g46932.2:0.023238)n21:0.002582)n20:0.03039)n18:0.04376)n12:0.03232)n11:0.07144)n10:0.06746,((((M_paleacea_Rhiz_final_MPA19005.2.p1:0.006,M_polymorpha_renamed_Mapoly0004s0185.1:0.01678)n25:0.07179,(P_pinnata_scaffold-UUHD-2014519-Porella_pinnata:0.08422,(P_neesiana_scaffold-JHFI-2005273-Pellia_neesiana:0.14419,P_neesiana_scaffold-JHFI-2017650-Pellia_neesiana:0.0428)n27:0.07337)n26:0.01929)n24:0.08257,(A_filiculoides_renamed_Azfi_s0045.g030038:0.19922,T_lepidozioides_scaffold-SKQD-2078907-Takakia_lepidozioides:0.12213)n28:0.02861)n23:0.03159,((P_patens_renamed_P315_1420V3.1:0,P_patens_renamed_P315_1420V3.2:0,P_patens_renamed_P315_1420V3.3:0)n30:0.22237,(S_moellendorffii_renamed_EFJ33663:0.00549,S_moellendorffii_renamed_EFJ37015:0.00014)n31:0.21876)n29:0.02311)n22:0.05003)n9:0.00988)n0;
```
