## Supplementary material for "Transcriptional responses to arbuscular mycorrhizal symbiosis development are conserved in the early divergent *Marchantia paleacea*": OG0005141_tree.txt

```
((((((A_filiculoides_renamed_Azfi_s0049.g030775:0.27783,(S_moellendorffii_renamed_EFJ22040:0.00824,S_moellendorffii_renamed_EFJ18324:0.00483)n6:0.0506)n5:0.01958,P_abies_renamed_MA_75149g0010:0.44509)n4:0.01219,(M_flagellaris_scaffold-UCRN-2052603-Megaceros_tosanus:0.06726,A_agrestis_renamed_Aagr.utg000103l.81.1:0.06358)n7:0.07155)n3:0.02167,(((S_muscicola_renamed_SM000069S20689:0.00782,(S_muscicola_renamed_SM000094S24691:0.01666,S_muscicola_renamed_SM000324S12587:0.01904)n11:0.01141)n10:0.26293,M_paleacea_Rhiz_final_MPA4149.1.p1:0.45846)n9:0.04776,((((P_neesiana_scaffold-JHFI-2112447-Pellia_neesiana:0.01185,(P_pinnata_scaffold-UUHD-2009882-Porella_pinnata:0.00016,(P_pinnata_scaffold-UUHD-2009881-Porella_pinnata:0.00014,P_pinnata_scaffold-UUHD-2009880-Porella_pinnata:0.00014)n17:0.00015)n16:0.02675)n15:0.01528,M_polymorpha_renamed_Mapoly0006s0298.1:0.00232)n14:0.00239,M_paleacea_Rhiz_final_MPA13415.1.p1:0.00015)n13:0.05023,(((P_patens_renamed_P318_1690V3.1:0,P_patens_renamed_P318_1690V3.2:0)n20:0.00015,((P_patens_renamed_P318_1690V3.5:0,P_patens_renamed_P318_1690V3.4:0)n22:0.00014,P_patens_renamed_P318_1690V3.3:0.00999)n21:0.0072)n19:0.06245,(T_lepidozioides_scaffold-SKQD-2005058-Takakia_lepidozioides:0.00014,(T_lepidozioides_scaffold-SKQD-2005056-Takakia_lepidozioides:0.00016,T_lepidozioides_scaffold-SKQD-2005057-Takakia_lepidozioides:0.00014)n24:0.00014)n23:0.0325)n18:0.03705)n12:0.010233)n8:0.001137)n2:0.0244,C_braunii_renamed_GBG85475:0.21336)n1:0.040425,((Oryza_sativa_renamed_LOC_Os08g28190.1:0.01989,Z_mays_renamed_A0A1D6IP15:0.00664)n26:0.03473,((A_trichopoda_renamed_ERN06281:0.07937,P_dactylifera_renamed_XP_008778187.1:0.03031)n28:0.04019,(B_vulgaris_renamed_KMT09654:0.06059,(A_thaliana_renamed_AT3G27000.1:0.04675,(((L_japonicus_renamed_Lj1g3v3858560.1:0.00014,L_japonicus_renamed_Lj1g3v3858560.2:0.00016)n33:0.00447,(L_angustifolius_renamed_OIW14918:0.00569,L_angustifolius_renamed_OIV96390:0.04497)n34:0.00937)n32:0.01069,(M_truncatula_renamed_MTR_7027185:0.00016,(M_truncatula_renamed_MTR_7027185:0.0025,M_truncatula_renamed_MTR_7027185:0.00014)n36:0.00014)n35:0.00796)n31:0.01519)n30:0.01402)n29:0.00957)n27:0.01743)n25:0.040425)n0;
```
