## Supplementary material for "Transcriptional responses to arbuscular mycorrhizal symbiosis development are conserved in the early divergent *Marchantia paleacea*": OG0005142_tree.txt

```
(((((M_polymorpha_renamed_Mapoly0124s0040.1:0.00014,C_braunii_renamed_GBG77219:0.09256)n4:0.06817,((P_patens_renamed_P322_1090V3.1:0,P_patens_renamed_P322_1090V3.2:0)n6:0.03941,(P_patens_renamed_P318_1280V3.2:0,P_patens_renamed_P318_1280V3.1:0)n7:0.03956)n5:0.07916)n3:0.02008,(S_muscicola_renamed_SM000008S22264:0,S_muscicola_renamed_SM000039S14446:0,S_muscicola_renamed_SM000042S15317:0)n8:0.07251)n2:0.02636,(((((P_abies_renamed_MA_10430512g0010:0.00016,P_abies_renamed_MA_20554g0010:0.01157)n13:0.01213,(A_filiculoides_renamed_Azfi_s0061.g034914:0.04883,(A_filiculoides_renamed_Azfi_s0049.g030902:0,A_filiculoides_renamed_Azfi_s2653.g112503:0)n15:0.03762)n14:0.00418)n12:0.01183,A_trichopoda_renamed_ERN08303:0.0591)n11:0.01335,((((Oryza_sativa_renamed_LOC_Os02g30624.2:0,Oryza_sativa_renamed_LOC_Os02g30624.1:0)n19:0.00014,Oryza_sativa_renamed_LOC_Os04g31950.1:0.04572)n18:0.02136,(Z_mays_renamed_B4FCE3:0.07692,Z_mays_renamed_A0A1D6H8X9:0.26292)n20:0.00012)n17:0.03048,(P_dactylifera_renamed_XP_017699900.1:0.28473,P_dactylifera_renamed_XP_008777983.1:0.000135)n21:1.5e-05)n16:0.00444)n10:0.00016,((A_agrestis_renamed_Aagr.utg000050l.96.2:0.00015,(A_agrestis_renamed_Aagr.utg000050l.96.4:0,A_agrestis_renamed_Aagr.utg000050l.96.3:0)n24:0.11708)n23:0.09236,(A_filiculoides_renamed_Azfi_s0320.g064451:0.09569,(S_moellendorffii_renamed_EFJ18024:0,S_moellendorffii_renamed_EFJ09640:0)n26:0.1043)n25:0.03258)n22:0.024057)n9:0.002673)n1:0.014485,((L_angustifolius_renamed_OIW17652:0.06201,L_angustifolius_renamed_OIV96719:0.02539)n28:0.02062,(M_truncatula_renamed_MTR_4080300:0.02411,(B_vulgaris_renamed_KMT15540:0.04347,((A_thaliana_renamed_AT3G59810.2:0,A_thaliana_renamed_AT3G59810.1:0,A_thaliana_renamed_AT3G59810.3:0)n32:0.07969,(A_thaliana_renamed_AT2G43810.2:0,A_thaliana_renamed_AT2G43810.3:0,A_thaliana_renamed_AT2G43810.1:0)n33:0.06475)n31:0.03392)n30:0.04984)n29:0.047)n27:0.03884)n0;
```
