## Supplementary material for "Transcriptional responses to arbuscular mycorrhizal symbiosis development are conserved in the early divergent *Marchantia paleacea*": OG0005143_tree.txt

```
(((M_flagellaris_scaffold-UCRN-2052295-Megaceros_tosanus:0.14928,A_agrestis_renamed_Aagr.utg000035l.239.1:0.38493)n2:0.40458,((S_muscicola_renamed_SM000073S21423:0.00928,(S_muscicola_renamed_SM000050S17045:0.0082,S_muscicola_renamed_SM000235S08094:0.00963)n5:0.00247)n4:0.84902,(C_braunii_renamed_GBG82746:0.74272,C_braunii_renamed_GBG77542:0.619029)n6:0.068781)n3:0.10985)n1:0.06724,(((S_moellendorffii_renamed_EFJ11289:0.00014,S_moellendorffii_renamed_EFJ15517:0.00878)n9:0.46923,(((M_paleacea_Rhiz_final_MPA16647.1.p1:0.04599,M_polymorpha_renamed_Mapoly0090s0064.1:0.03962)n12:0.20179,(P_pinnata_scaffold-UUHD-2147298-Porella_pinnata:0.29361,(P_neesiana_scaffold-JHFI-2013564-Pellia_neesiana:0.14522,P_neesiana_scaffold-JHFI-2017071-Pellia_neesiana:0.19594)n14:0.22071)n13:0.14803)n11:0.37564,((P_patens_renamed_P321_13400V3.2:0,P_patens_renamed_P321_13400V3.1:0)n16:0.50319,((P_patens_renamed_P32_2860V3.2:0,P_patens_renamed_P32_2860V3.1:0)n18:0.00398,P_patens_renamed_P32_2860V3.3:0.18863)n17:0.34638)n15:0.08244)n10:0.06966)n8:0.02228,(A_filiculoides_renamed_Azfi_s0051.g031430:0.35245,(P_abies_renamed_MA_10430291g0010:0.3507,(((P_dactylifera_renamed_XP_008776017.1:0.12684,P_dactylifera_renamed_XP_026659406.1:0.19376)n23:0.09652,((B_vulgaris_renamed_KMS98852:0.12837,A_trichopoda_renamed_ERN01504:0.17229)n25:0.02116,((A_thaliana_renamed_AT3G22845.2:0.30904,A_thaliana_renamed_AT3G22845.1:0.00301)n27:0.12138,((M_truncatula_renamed_MTR_7095690:0.08077,(L_angustifolius_renamed_OIW04998:0.1647,L_japonicus_renamed_Lj1g3v4447080.1:0.05728)n30:0.03307)n29:0.19972,((L_japonicus_renamed_Lj1g3v0112880.1:0.00014,L_japonicus_renamed_Lj5g3v2045310.1:0.00015)n32:0.07168,(M_truncatula_renamed_MTR_1102720:0.06628,(L_angustifolius_renamed_OIW12486:0.08513,L_angustifolius_renamed_OIV91493:0.06094)n34:0.073)n33:0.02024)n31:0.080865)n28:0.008985)n26:0.02252)n24:0.02682)n22:0.04364,(Oryza_sativa_renamed_LOC_Os03g53310.1:0.06252,(Z_mays_renamed_B4FIW7:0.02299,Z_mays_renamed_B4FV79:0.004158)n36:0.000462)n35:0.01799)n21:0.09113)n20:0.11321)n19:0.03105)n7:0.06724)n0;
```
