## Supplementary material for "Transcriptional responses to arbuscular mycorrhizal symbiosis development are conserved in the early divergent *Marchantia paleacea*": OG0005144_tree.txt

```
(((P_patens_renamed_P37_6480V3.2:0.00015,P_patens_renamed_P37_6480V3.1:0.00014)n2:0.69026,((M_flagellaris_scaffold-UCRN-2050822-Megaceros_tosanus:0.23684,(A_agrestis_renamed_Aagr.utg000126l.207.1:0.02486,(A_agrestis_renamed_Aagr.utg000126l.207.3:0.00014,A_agrestis_renamed_Aagr.utg000126l.207.2:0.00014)n6:0.00015)n5:0.3549)n4:0.18788,((A_filiculoides_renamed_Azfi_s0054.g033737:0.60513,(A_trichopoda_renamed_ERN18788:0.17346,((((B_vulgaris_renamed_KMT07812:0.40782,B_vulgaris_renamed_KMS99901:0.00014)n13:0.12323,B_vulgaris_renamed_KMS95381:0.32082)n12:0.15516,((A_thaliana_renamed_AT4G21150.2:0.00014,(A_thaliana_renamed_AT4G21150.1:0,A_thaliana_renamed_AT4G21150.3:0)n16:0.00014)n15:0.27421,(((L_angustifolius_renamed_OIW01682:0.09137,L_angustifolius_renamed_OIV90525:0.05812)n19:0.05103,(L_japonicus_renamed_Lj5g3v1096020.1:0.04414,L_japonicus_renamed_Lj5g3v1096020.2:0.178344)n20:0.019816)n18:0.00854,M_truncatula_renamed_MTR_1069780:0.08913)n17:0.13488)n14:0.0274)n11:0.07455,((Oryza_sativa_renamed_LOC_Os01g68324.3:0.06601,(Z_mays_renamed_A0A1D6N3I2:0.12881,Z_mays_renamed_B8A0P7:0.03714)n23:0.03762)n22:0.18743,(P_dactylifera_renamed_XP_008785235.1:0.04966,(P_dactylifera_renamed_XP_017700438.1:0.00014,(P_dactylifera_renamed_XP_017700439.1:0,P_dactylifera_renamed_XP_008802170.1:0)n26:0.00015)n25:0.07845)n24:0.09718)n21:0.08939)n10:0.06674)n9:0.26856)n8:0.16921,(T_lepidozioides_scaffold-SKQD-2079846-Takakia_lepidozioides:0.31847,((M_polymorpha_renamed_Mapoly0028s0115.1:0.03058,(M_paleacea_Rhiz_final_MPA20224.1.p1:0.00016,M_paleacea_Rhiz_final_MPA20224.2.p1:0.00014)n30:0.01737)n29:0.20845,(P_neesiana_scaffold-JHFI-2015851-Pellia_neesiana:0.13818,P_pinnata_scaffold-UUHD-2015549-Porella_pinnata:0.15822)n31:0.08369)n28:0.12829)n27:0.05311)n7:0.06344)n3:0.0334)n1:0.0501,((S_moellendorffii_renamed_EFJ38465:0.02418,S_moellendorffii_renamed_EFJ31681:0.00014)n33:0.51705,(C_braunii_renamed_GBG59135:0.72604,(S_muscicola_renamed_SM000102S09221:0.02876,(S_muscicola_renamed_SM000096S24915:0.00374,S_muscicola_renamed_SM000022S07274:0.03533)n36:0.01009)n35:0.8669)n34:0.10847)n32:0.0501)n0;
```
