## Supplementary material for "Transcriptional responses to arbuscular mycorrhizal symbiosis development are conserved in the early divergent *Marchantia paleacea*": OG0005145_tree.txt

```
(((M_flagellaris_scaffold-UCRN-2009705-Megaceros_tosanus:0,M_flagellaris_scaffold-UCRN-2009706-Megaceros_tosanus:0)n2:0.12803,A_agrestis_renamed_Aagr.utg000113l.43.1:0.12466)n1:0.06834,(A_filiculoides_renamed_Azfi_s0055.g033916:0.26051,((S_moellendorffii_renamed_EFJ33096:0.01012,S_moellendorffii_renamed_EFJ27411:0.00015)n5:0.22995,(((P_patens_renamed_P38_10250V3.2:0,P_patens_renamed_P38_10250V3.3:0,P_patens_renamed_P38_10250V3.1:0,P_patens_renamed_P38_10210V3.2:0,P_patens_renamed_P38_10210V3.1:0)n8:0.2954,T_lepidozioides_scaffold-SKQD-2004782-Takakia_lepidozioides:0.10037)n7:0.06668,(((A_trichopoda_renamed_ERN11530:0.22177,B_vulgaris_renamed_KMT08896:0.15802)n11:0.03656,(((((Oryza_sativa_renamed_LOC_Os06g22140.1:0.0524,(Z_mays_renamed_B4FQ13:0.17289,Z_mays_renamed_B4FMX6:0.041643)n17:0.004627)n16:0.03553,P_dactylifera_renamed_XP_008782825.1:0.28293)n15:0.01574,((Oryza_sativa_renamed_LOC_Os02g48290.1:0.06038,Z_mays_renamed_A0A1D6HI32:0.04805)n19:0.03884,(P_dactylifera_renamed_XP_008796259.1:0.04444,P_dactylifera_renamed_XP_008799139.1:0.06838)n20:0.082206)n18:0.009134)n14:0.15507,((L_angustifolius_renamed_OIW09611:0.10551,L_japonicus_renamed_Lj0g3v0018789.1:0.18476)n22:0.11432,((L_angustifolius_renamed_OIV94384:0.02617,L_angustifolius_renamed_OIV92727:0.09772)n24:0.07586,(M_truncatula_renamed_MTR_5024900:0.08735,(L_japonicus_renamed_Lj2g3v1574220.1:0.01899,L_japonicus_renamed_Lj2g3v1575340.1:0.00014)n26:0.04699)n25:0.03932)n23:0.04711)n21:0.04057)n13:0.03847,((P_abies_renamed_MA_3170408g0010:0.05281,P_abies_renamed_MA_4804919g0010:0.01676)n28:0.21059,((A_thaliana_renamed_AT2G17420.1:0.00014,A_thaliana_renamed_AT2G17420.2:0.00015)n30:0.10395,A_thaliana_renamed_AT4G35460.1:0.085761)n29:0.009529)n27:0.01108)n12:0.0535)n10:0.13285,((M_paleacea_Rhiz_final_MPA15394.1.p1:0.03097,M_polymorpha_renamed_Mapoly0009s0130.1:0.01847)n32:0.13744,(P_pinnata_scaffold-UUHD-2149071-Porella_pinnata:0.1053,P_neesiana_scaffold-JHFI-2112170-Pellia_neesiana:0.12217)n33:0.0731)n31:0.05907)n9:0.04114)n6:0.05339)n4:0.03401)n3:0.06834)n0;
```
