## Supplementary material for "Transcriptional responses to arbuscular mycorrhizal symbiosis development are conserved in the early divergent *Marchantia paleacea*": OG0005146_tree.txt

```
((((M_paleacea_Rhiz_final_MPA21492.1.p1:0.02435,M_polymorpha_renamed_Mapoly0094s0013.1:0.02991)n3:0.30781,(M_flagellaris_scaffold-UCRN-2003029-Megaceros_tosanus:0.1579,(A_agrestis_renamed_Aagr.utg000050l.605.3:0.07538,(A_agrestis_renamed_Aagr.utg000050l.605.1:0.00521,(A_agrestis_renamed_Aagr.utg000050l.605.4:0.0036,A_agrestis_renamed_Aagr.utg000050l.605.2:0.00464)n7:0.00095)n6:0.00064)n5:0.17811)n4:0.26859)n2:0.05166,((S_moellendorffii_renamed_EFJ11453:0.01092,S_moellendorffii_renamed_EFJ23580:0.04929)n9:0.62576,(A_filiculoides_renamed_Azfi_s0055.g033999:0.39542,(C_braunii_renamed_GBG61619:0.14992,C_braunii_renamed_GBG79276:0.25586)n11:0.95627)n10:0.12293)n8:0.05112)n1:0.03435,((S_muscicola_renamed_SM000183S04009:0.09536,(S_muscicola_renamed_SM000052S17681:0.09863,S_muscicola_renamed_SM000167S02965:0.05564)n14:0.00396)n13:0.87595,(((P_patens_renamed_P320_23100V3.1:0,P_patens_renamed_P320_23100V3.2:0)n17:0.60211,(P_neesiana_scaffold-JHFI-2010529-Pellia_neesiana:0.36754,P_pinnata_scaffold-UUHD-2017498-Porella_pinnata:0.18511)n18:0.12649)n16:0.06809,(B_vulgaris_renamed_KMT02661:0.32104,((A_trichopoda_renamed_ERM99011:0.33144,((Oryza_sativa_renamed_LOC_Os03g20640.1:0.14969,(Z_mays_renamed_A0A1D6PBM6:0.07946,(Z_mays_renamed_A0A1D6M1T2:0.18578,Z_mays_renamed_B4FKD0:0.02366)n25:0.03669)n24:0.09765)n23:0.41375,(P_dactylifera_renamed_XP_026664767.1:0.00014,(P_dactylifera_renamed_XP_026664764.1:0.00014,(P_dactylifera_renamed_XP_026664763.1:0.00014,(P_dactylifera_renamed_XP_026664766.1:0.04304,((P_dactylifera_renamed_XP_026664760.1:0,P_dactylifera_renamed_XP_026664761.1:0,P_dactylifera_renamed_XP_026664762.1:0)n31:0.00014,P_dactylifera_renamed_XP_008805350.1:0.00257)n30:0.00014)n29:0.0241)n28:0.00015)n27:0.00347)n26:0.24641)n22:0.1093)n21:0.0855,((A_thaliana_renamed_AT5G22340.2:0.09026,A_thaliana_renamed_AT5G22340.1:0.00014)n33:0.43015,(M_truncatula_renamed_MTR_4052500:0.22068,(L_angustifolius_renamed_OIW08481:0.09538,L_japonicus_renamed_Lj3g3v1204550.1:0.1858)n35:0.0443)n34:0.15052)n32:0.08538)n20:0.06391)n19:0.39025)n15:0.06554)n12:0.03435)n0;
```
