## Supplementary material for "Transcriptional responses to arbuscular mycorrhizal symbiosis development are conserved in the early divergent *Marchantia paleacea*": OG0005147_tree.txt

```
(((C_braunii_renamed_GBG61520:0.48787,(S_muscicola_renamed_SM000027S09683:0.00015,(S_muscicola_renamed_SM000081S22617:0.0148,S_muscicola_renamed_SM000236S08011:0.17365)n4:0.01792)n3:0.4008)n2:0.21507,(A_filiculoides_renamed_Azfi_s0058.g034471:0.62511,A_filiculoides_renamed_Azfi_s0116.g046418:0.441855)n5:0.049095)n1:0.010145,((A_trichopoda_renamed_ERN02802:0.31277,((((A_thaliana_renamed_AT1G36623.1:0.37091,A_thaliana_renamed_AT1G17050.1:0.00016)n11:0.12912,(A_thaliana_renamed_AT1G78510.1:0.00808,A_thaliana_renamed_AT1G78510.2:0.03145)n12:0.10202)n10:0.17978,(B_vulgaris_renamed_KMT05960:0.20401,((L_angustifolius_renamed_OIW05313:0.06023,L_angustifolius_renamed_OIV92475:0.03742)n15:0.0328,(M_truncatula_renamed_MTR_2072470:0.0888,(L_japonicus_renamed_Lj0g3v0072399.1:0.00016,L_japonicus_renamed_Lj0g3v0072399.2:0.00014)n17:0.03651)n16:0.00424)n14:0.14878)n13:0.06426)n9:0.11482,(P_dactylifera_renamed_XP_008797491.1:0.17288,((Oryza_sativa_renamed_LOC_Os12g17320.1:0.0574,Z_mays_renamed_B4FUE4:0.09801)n20:0.04708,(Oryza_sativa_renamed_LOC_Os05g50550.1:0.05068,Z_mays_renamed_A0A1D6MDU7:0.18294)n21:0.03517)n19:0.22837)n18:0.05446)n8:0.07437)n7:0.09756,(P_abies_renamed_MA_17853g0010:0.17589,(((M_paleacea_Rhiz_final_MPA26242.1.p1:0.01634,M_polymorpha_renamed_Mapoly0058s0036.1:0.01225)n25:0.09509,(P_neesiana_scaffold-JHFI-2112796-Pellia_neesiana:0.09237,(P_pinnata_scaffold-UUHD-2147317-Porella_pinnata:0.17565,P_pinnata_scaffold-UUHD-2147052-Porella_pinnata:0.071667)n27:0.007963)n26:0.05252)n24:0.1392,((M_flagellaris_scaffold-UCRN-2000327-Megaceros_tosanus:0.10119,A_agrestis_renamed_Aagr.utg000009l.523.1:0.15326)n29:0.418,(T_lepidozioides_scaffold-SKQD-2079227-Takakia_lepidozioides:0.16186,((S_moellendorffii_renamed_EFJ19164:0.00961,S_moellendorffii_renamed_EFJ13557:0.00229)n32:0.37713,((P_patens_renamed_P327_1880V3.2:0,P_patens_renamed_P327_1880V3.1:0)n34:0.09293,((P_patens_renamed_P316_16550V3.1:0,P_patens_renamed_P316_16550V3.3:0)n36:0.00014,P_patens_renamed_P316_16550V3.2:0.00015)n35:0.04865)n33:0.20017)n31:0.04517)n30:0.01179)n28:0.07569)n23:0.1224)n22:0.07945)n6:0.0801)n0;
```
