## Supplementary material for "Transcriptional responses to arbuscular mycorrhizal symbiosis development are conserved in the early divergent *Marchantia paleacea*": OG0005148_tree.txt

```
(((A_filiculoides_renamed_Azfi_s0059.g034621:0.45351,(((M_polymorpha_renamed_Mapoly0171s0004.1:0.03487,(M_paleacea_Rhiz_final_MPA28178.1.p1:0.00015,M_paleacea_Rhiz_final_MPA28178.2.p1:0.01558)n6:0.10966)n5:0.2727,((P_neesiana_scaffold-JHFI-2010320-Pellia_neesiana:0.20257,(P_neesiana_scaffold-JHFI-2010319-Pellia_neesiana:0.00014,P_neesiana_scaffold-JHFI-2010322-Pellia_neesiana:0.00212)n9:0.16328)n8:0.04963,(P_pinnata_scaffold-UUHD-2145998-Porella_pinnata:0.24493,P_pinnata_scaffold-UUHD-2018985-Porella_pinnata:0.123525)n10:0.013725)n7:0.01589)n4:0.20303,(P_neesiana_scaffold-JHFI-2009345-Pellia_neesiana:0.93941,((S_moellendorffii_renamed_EFJ24046:0.00969,S_moellendorffii_renamed_EFJ35094:0.00361)n13:0.52223,(S_moellendorffii_renamed_EFJ11981:0.00666,(S_moellendorffii_renamed_EFJ21117:0.01495,(S_moellendorffii_renamed_EFJ12050:0.0211,(S_moellendorffii_renamed_EFJ21118:0.01242,(S_moellendorffii_renamed_EFJ11982:0.01085,S_moellendorffii_renamed_EFJ21278:0.01676)n18:0.00868)n17:0.00851)n16:0.00561)n15:0.0141)n14:0.3879)n12:0.0431)n11:0.234522)n3:0.026058)n2:0.06962,(P_patens_renamed_P316_8800V3.3:0.00014,((P_patens_renamed_P316_8800V3.2:0,P_patens_renamed_P316_8800V3.6:0,P_patens_renamed_P316_8800V3.7:0)n21:0.00014,((P_patens_renamed_P316_8800V3.9:0,P_patens_renamed_P316_8800V3.1:0,P_patens_renamed_P316_8800V3.4:0,P_patens_renamed_P316_8800V3.5:0)n23:0.00014,P_patens_renamed_P316_8800V3.8:0.0045)n22:0.00015)n20:0.00015)n19:0.36825)n1:0.027175,((S_muscicola_renamed_SM000020S06025:0.01664,(S_muscicola_renamed_SM000096S24895:0.02804,S_muscicola_renamed_SM000068S20575:0.02322)n26:0.01625)n25:0.51062,((M_flagellaris_scaffold-UCRN-2053675-Megaceros_tosanus:0.20953,(A_agrestis_renamed_Aagr.utg000017l.205.1:0.02914,A_agrestis_renamed_Aagr.utg000017l.202.1:0.07471)n29:0.1662)n28:0.07767,(M_flagellaris_scaffold-UCRN-2054096-Megaceros_tosanus:0.25635,((A_agrestis_renamed_Aagr.utg000004l.2.4:0,A_agrestis_renamed_Aagr.utg000004l.2.3:0)n32:0.00014,(A_agrestis_renamed_Aagr.utg000004l.2.2:0.00014,A_agrestis_renamed_Aagr.utg000004l.2.1:0.06439)n33:0.00021)n31:0.355932)n30:0.039548)n27:0.0619)n24:0.027175)n0;
```
