## Supplementary material for "Transcriptional responses to arbuscular mycorrhizal symbiosis development are conserved in the early divergent *Marchantia paleacea*": OG0005149_tree.txt

```
((S_muscicola_renamed_SM000001S04628:0.0689,S_muscicola_renamed_SM000007S20902:0.02646)n1:0.667025,((A_filiculoides_renamed_Azfi_s0060.g034827:0.83413,A_filiculoides_renamed_Azfi_s0065.g035942:0.72578)n3:0.38947,((P_neesiana_scaffold-JHFI-2113557-Pellia_neesiana:0.1586,(P_pinnata_scaffold-UUHD-2018611-Porella_pinnata:0.16484,((M_paleacea_Rhiz_final_MPA6411.1.p1:0,M_paleacea_Rhiz_final_MPA6411.2.p1:0,M_paleacea_Rhiz_final_MPA6411.3.p1:0)n8:0.02721,M_polymorpha_renamed_Mapoly0046s0104.1:0.01671)n7:0.31059)n6:0.12493)n5:0.51445,((S_moellendorffii_renamed_EFJ12107:0.08381,S_moellendorffii_renamed_EFJ29598:0.0044)n10:1.11715,(((((A_thaliana_renamed_AT2G19260.2:0,A_thaliana_renamed_AT2G19260.1:0)n15:1.17518,(B_vulgaris_renamed_KMS96043:0.61283,(L_angustifolius_renamed_OIV97533:0.19581,M_truncatula_renamed_MTR_3100350:0.14506)n17:0.29637)n16:0.14051)n14:0.15573,(((Oryza_sativa_renamed_LOC_Os04g34720.1:0,Oryza_sativa_renamed_LOC_Os04g34720.2:0)n20:0.12401,(Z_mays_renamed_A0A1D6LQE4:0.67274,Z_mays_renamed_A0A1D6JMA8:0.278064)n21:0.030896)n19:0.23824,(P_dactylifera_renamed_XP_026662773.1:0.35816,((P_dactylifera_renamed_XP_017698286.1:0.00014,(P_dactylifera_renamed_XP_026660441.1:0.00016,(P_dactylifera_renamed_XP_026660438.1:0,P_dactylifera_renamed_XP_026660439.1:0,P_dactylifera_renamed_XP_026660440.1:0,P_dactylifera_renamed_XP_008789633.1:0,P_dactylifera_renamed_XP_017698285.1:0)n26:0.00014)n25:0.00015)n24:0.00016,((P_dactylifera_renamed_XP_017698287.1:0,P_dactylifera_renamed_XP_026660442.1:0)n28:0.00014,P_dactylifera_renamed_XP_008789634.1:0.01595)n27:0.00024)n23:0.257049)n22:0.028561)n18:0.04741)n13:0.18864,(A_trichopoda_renamed_ERN05491:0.81364,A_trichopoda_renamed_ERN12466:0.690579)n29:0.076731)n12:0.15001,((P_abies_renamed_MA_21465g0010:0.63525,P_abies_renamed_MA_6817717g0010:0.25186)n31:0.10594,(P_abies_renamed_MA_10429726g0010:0.36499,P_abies_renamed_MA_10433767g0010:0.64162)n32:0.268524)n30:0.029836)n11:0.20669)n9:0.08279)n4:0.13074)n2:0.667025)n0;
```
