## Supplementary material for "Transcriptional responses to arbuscular mycorrhizal symbiosis development are conserved in the early divergent *Marchantia paleacea*": OG0005150_tree.txt

```
((((P_abies_renamed_MA_307938g0010:0.53358,(P_abies_renamed_MA_10432049g0010:0.38954,(P_abies_renamed_MA_180405g0010:0.06361,(P_abies_renamed_MA_103500g0020:0.08803,P_abies_renamed_MA_408884g0010:0.04521)n6:0.08695)n5:0.18876)n4:0.15141)n3:0.11874,(A_filiculoides_renamed_Azfi_s0061.g034920:0.18596,A_filiculoides_renamed_Azfi_s0157.g053767:0.38907)n7:0.14148)n2:0.06283,((P_pinnata_scaffold-UUHD-2017106-Porella_pinnata:0.16089,((P_neesiana_scaffold-JHFI-2015986-Pellia_neesiana:0,P_neesiana_scaffold-JHFI-2015987-Pellia_neesiana:0)n11:0.10957,(M_paleacea_Rhiz_final_MPA13461.1.p1:0.02449,M_polymorpha_renamed_Mapoly0085s0084.1:0.03647)n12:0.18281)n10:0.08042)n9:0.27434,(((((M_paleacea_Rhiz_final_MPA7162.1.p1:0,M_paleacea_Rhiz_final_MPA7163.1.p1:0)n17:0.02959,M_polymorpha_renamed_Mapoly0138s0015.1:0.06992)n16:0.09207,(M_paleacea_Rhiz_final_MPA8401.1.p2:0.03045,M_polymorpha_renamed_Mapoly0095s0059.1:0.10386)n18:0.04377)n15:0.20026,(P_pinnata_scaffold-UUHD-2149567-Porella_pinnata:0.2589,P_neesiana_scaffold-JHFI-2016423-Pellia_neesiana:0.13972)n19:0.10149)n14:0.46954,((((S_muscicola_renamed_SM000305S11810:0.00843,(S_muscicola_renamed_SM000017S02900:0.0292,S_muscicola_renamed_SM000022S07207:0.03976)n24:0.03891)n23:0.41244,(S_muscicola_renamed_SM000302S11667:0.00253,(S_muscicola_renamed_SM000088S23741:0.01235,S_muscicola_renamed_SM000247S08287:0.01505)n26:0.02483)n25:0.30568)n22:0.59308,(((P_patens_renamed_P327_5320V3.1:0,P_patens_renamed_P327_5320V3.2:0)n29:0.19045,((P_patens_renamed_P39_3490V3.1:0,P_patens_renamed_P39_3490V3.2:0)n31:0.13835,P_patens_renamed_P315_11100V3.1:0.31396)n30:0.16173)n28:0.16539,P_patens_renamed_P32_3950V3.1:0.498969)n27:0.055441)n21:0.13469,(T_lepidozioides_scaffold-SKQD-2071253-Takakia_lepidozioides:0.17329,(T_lepidozioides_scaffold-SKQD-2000239-Takakia_lepidozioides:0.15674,T_lepidozioides_scaffold-SKQD-2076894-Takakia_lepidozioides:0.343)n33:0.03641)n32:0.11646)n20:0.10954)n13:0.056133)n8:0.006237)n1:0.02594,((M_flagellaris_scaffold-UCRN-2051711-Megaceros_tosanus:0.20241,A_agrestis_renamed_Aagr.utg000006l.485.1:0.21354)n35:0.11128,(M_flagellaris_scaffold-UCRN-2052597-Megaceros_tosanus:0.24261,A_agrestis_renamed_Aagr.utg000006l.483.1:0.28244)n36:0.07505)n34:0.21594)n0;
```
