## Supplementary material for "Transcriptional responses to arbuscular mycorrhizal symbiosis development are conserved in the early divergent *Marchantia paleacea*": OG0005151_tree.txt

```
(((S_moellendorffii_renamed_EFJ20080:0.00466,S_moellendorffii_renamed_EFJ14216:0.00443)n2:0.38403,(((P_abies_renamed_MA_519176g0010:0.46583,((((Z_mays_renamed_A0A1D6E7M3:0.12375,(Oryza_sativa_renamed_LOC_Os04g41260.1:0.00509,Oryza_sativa_renamed_LOC_Os04g41260.2:0.28891)n10:0.057)n9:0.26409,(P_dactylifera_renamed_XP_026658733.1:0.00014,(P_dactylifera_renamed_XP_008783796.1:0.00014,(P_dactylifera_renamed_XP_008783795.1:0.00014,P_dactylifera_renamed_XP_008783797.1:0.00015)n13:0.00014)n12:0.00016)n11:0.13546)n8:0.02182,(A_trichopoda_renamed_ERN06821:0.56266,A_trichopoda_renamed_ERN06822:0.325818)n14:0.036202)n7:0.0654,((B_vulgaris_renamed_KMS99201:0.00015,B_vulgaris_renamed_KMS99200:0.00014)n16:0.28395,((A_thaliana_renamed_AT5G14220.2:0.00014,(A_thaliana_renamed_AT5G14220.1:0.00014,(A_thaliana_renamed_AT5G14220.4:0.00016,(A_thaliana_renamed_AT5G14220.3:0,A_thaliana_renamed_AT5G14220.5:0)n21:0.00014)n20:0.00014)n19:0.00015)n18:0.27464,((L_japonicus_renamed_Lj1g3v3834100.1:0.00016,L_japonicus_renamed_Lj1g3v3834100.2:0.00014)n23:0.07418,(L_angustifolius_renamed_OIW02997:0.089,M_truncatula_renamed_MTR_7031310:0.08415)n24:0.01352)n22:0.15647)n17:0.03396)n15:0.06913)n6:0.07369)n5:0.1912,A_filiculoides_renamed_Azfi_s0062.g035260:0.36824)n4:0.04784,(C_braunii_renamed_GBG64397:0.59064,(S_muscicola_renamed_SM000143S00736:0.03576,(S_muscicola_renamed_SM000112S23983:0.02056,S_muscicola_renamed_SM000205S06223:0.02875)n27:0.01355)n26:0.35232)n25:0.12927)n3:0.05078)n1:0.028765,((M_flagellaris_scaffold-UCRN-2001544-Megaceros_tosanus:0.22526,A_agrestis_renamed_Aagr.utg000035l.352.1:0.14493)n29:0.18956,((P_neesiana_scaffold-JHFI-2113154-Pellia_neesiana:0.24608,P_pinnata_scaffold-UUHD-2149886-Porella_pinnata:0.11903)n31:0.22604,(((P_patens_renamed_P31_4180V3.3:0,P_patens_renamed_P31_4180V3.1:0,P_patens_renamed_P31_4180V3.2:0)n34:0.00014,P_patens_renamed_P31_4180V3.4:0.00015)n33:0.28311,(T_lepidozioides_scaffold-SKQD-2074887-Takakia_lepidozioides:0.22268,T_lepidozioides_scaffold-SKQD-2075692-Takakia_lepidozioides:0.123021)n35:0.013669)n32:0.02426)n30:0.03557)n28:0.028765)n0;
```
