## Supplementary material for "Transcriptional responses to arbuscular mycorrhizal symbiosis development are conserved in the early divergent *Marchantia paleacea*": OG0005152_tree.txt

```
(((M_flagellaris_scaffold-UCRN-2000371-Megaceros_tosanus:0.1923,((A_agrestis_renamed_Aagr.utg000009l.516.5:0.00014,(A_agrestis_renamed_Aagr.utg000009l.516.1:0.00014,(A_agrestis_renamed_Aagr.utg000009l.516.3:0.00901,((A_agrestis_renamed_Aagr.utg000009l.516.4:0.02349,A_agrestis_renamed_Aagr.utg000009l.516.9:0.11928)n8:0.08099,(A_agrestis_renamed_Aagr.utg000009l.516.10:0.0255,A_agrestis_renamed_Aagr.utg000009l.516.6:0.02741)n9:0.00028)n7:0.01852)n6:0.0107)n5:0.00014)n4:0.00014,(A_agrestis_renamed_Aagr.utg000009l.516.2:0.00014,(A_agrestis_renamed_Aagr.utg000009l.516.8:0,A_agrestis_renamed_Aagr.utg000009l.516.7:0)n11:0.00026)n10:0.01698)n3:0.11267)n2:0.26178,((P_patens_renamed_P324_15180V3.2:0,P_patens_renamed_P324_15180V3.1:0)n13:0.2528,(T_lepidozioides_scaffold-SKQD-2011804-Takakia_lepidozioides:0.00863,T_lepidozioides_scaffold-SKQD-2011805-Takakia_lepidozioides:0.00014)n14:0.14725)n12:0.1264)n1:0.04671,(((M_paleacea_Rhiz_final_MPA27925.1.p1:0.05801,M_polymorpha_renamed_Mapoly0047s0078.1:0.04869)n17:0.25424,(P_neesiana_scaffold-JHFI-2016925-Pellia_neesiana:0.25969,P_pinnata_scaffold-UUHD-2018879-Porella_pinnata:0.1223)n18:0.08405)n16:0.33708,((S_muscicola_renamed_SM000075S21933:0.01379,(S_muscicola_renamed_SM000077S21577:0.05266,S_muscicola_renamed_SM000156S02151:0.04616)n21:0.01915)n20:0.61534,((S_moellendorffii_renamed_EFJ26484:0.02858,S_moellendorffii_renamed_EFJ26791:0.04981)n23:0.48851,(A_filiculoides_renamed_Azfi_s0062.g035274:0.5374,((((B_vulgaris_renamed_KMT03720:0.49495,(Z_mays_renamed_A0A1D6I5L6:0.25735,Oryza_sativa_renamed_LOC_Os09g27610.1:0.16418)n29:0.14433)n28:0.2818,(P_dactylifera_renamed_XP_008789228.1:0.07087,(P_dactylifera_renamed_XP_026661037.1:0.00014,P_dactylifera_renamed_XP_008791843.1:0.00015)n31:0.0918)n30:0.18146)n27:0.10748,((A_thaliana_renamed_AT1G73470.2:0.00014,(A_thaliana_renamed_AT1G73470.3:0.00014,A_thaliana_renamed_AT1G73470.1:0.00014)n34:0.00015)n33:0.32513,(L_angustifolius_renamed_OIW21273:0.25416,(L_japonicus_renamed_Lj0g3v0339979.1:0.0729,L_japonicus_renamed_Lj0g3v0339969.1:0.577908)n36:0.064212)n35:0.0093)n32:0.14008)n26:0.07663,A_trichopoda_renamed_ERN11064:0.21467)n25:0.33054)n24:0.24096)n22:0.07296)n19:0.06286)n15:0.04671)n0;
```
