## Supplementary material for "Transcriptional responses to arbuscular mycorrhizal symbiosis development are conserved in the early divergent *Marchantia paleacea*": OG0005153_tree.txt

```
(A_agrestis_renamed_Aagr.utg000126l.154.1:0.71026,(((P_neesiana_scaffold-JHFI-2003772-Pellia_neesiana:0.20986,P_pinnata_scaffold-UUHD-2147404-Porella_pinnata:0.12281)n3:0.1328,(P_pinnata_scaffold-UUHD-2016236-Porella_pinnata:0.19574,((P_neesiana_scaffold-JHFI-2016168-Pellia_neesiana:0.45894,((((P_patens_renamed_P37_6630V3.9:0,P_patens_renamed_P37_6630V3.4:0)n10:0.002,((P_patens_renamed_P37_6630V3.8:0,P_patens_renamed_P37_6630V3.7:0)n12:0.00014,(P_patens_renamed_P37_6630V3.6:0,P_patens_renamed_P37_6630V3.5:0)n13:0.00014)n11:0.00262)n9:0.0024,((P_patens_renamed_P37_6630V3.2:0,P_patens_renamed_P37_6630V3.3:0)n15:0.00014,P_patens_renamed_P37_6630V3.1:0.00016)n14:0.00014)n8:0.74503,(T_lepidozioides_scaffold-SKQD-2073438-Takakia_lepidozioides:0.19854,T_lepidozioides_scaffold-SKQD-2079221-Takakia_lepidozioides:0.340047)n16:0.037783)n7:0.0153)n6:0.04896,(S_moellendorffii_renamed_EFJ31930:1.08273,(C_braunii_renamed_GBG66680:1.42392,(A_filiculoides_renamed_Azfi_s0064.g035599:0.99638,(P_abies_renamed_MA_10084120g0010:0.56716,(A_trichopoda_renamed_ERN09456:0.48334,(((P_dactylifera_renamed_XP_008789294.1:0.00016,(P_dactylifera_renamed_XP_026660331.1:0.00425,P_dactylifera_renamed_XP_026660330.1:0.02003)n25:0.00799)n24:0.36203,(Oryza_sativa_renamed_LOC_Os10g34390.1:0.21286,Z_mays_renamed_A0A1D6GP57:0.19569)n26:0.37123)n23:0.24344,((B_vulgaris_renamed_KMT02004:0.00014,B_vulgaris_renamed_KMT02003:0.00014)n28:0.65617,((A_thaliana_renamed_AT3G19780.3:0.00581,(A_thaliana_renamed_AT3G19780.4:0.00014,(A_thaliana_renamed_AT3G19780.1:0.00014,A_thaliana_renamed_AT3G19780.2:0.00014)n32:0.00014)n31:0.00015)n30:0.58771,(L_angustifolius_renamed_OIV99582:0.15983,(M_truncatula_renamed_MTR_4074610:0.19792,(L_japonicus_renamed_Lj0g3v0354019.1:0.01067,L_japonicus_renamed_Lj0g3v0354019.2:0.00015)n35:0.15248)n34:0.04784)n33:0.35883)n29:0.04096)n27:0.09601)n22:0.10652)n21:0.32356)n20:0.09763)n19:0.01518)n18:0.09834)n17:0.09077)n5:0.069426)n4:0.007714)n2:0.07818,(P_neesiana_scaffold-JHFI-2003773-Pellia_neesiana:0.14706,P_pinnata_scaffold-UUHD-2129376-Porella_pinnata:0.12994)n36:0.258876)n1:0.028764)n0;
```
