## Supplementary material for "Transcriptional responses to arbuscular mycorrhizal symbiosis development are conserved in the early divergent *Marchantia paleacea*": OG0005154_tree.txt

```
(((S_moellendorffii_renamed_EFJ13780:1.00411,(S_muscicola_renamed_SM000023S07580:0.03396,(S_muscicola_renamed_SM000001S04466:0.05769,S_muscicola_renamed_SM000034S12794:0.06188)n4:0.00962)n3:1.12558)n2:0.08443,((M_flagellaris_scaffold-UCRN-2053093-Megaceros_tosanus:0.18622,A_agrestis_renamed_Aagr.utg000005l.234.1:0.17383)n6:0.49337,((P_neesiana_scaffold-JHFI-2113633-Pellia_neesiana:0.49154,((M_paleacea_Rhiz_final_MPA10781.1.p1:0,M_paleacea_Rhiz_final_MPA10782.1.p1:0)n10:0.04689,M_polymorpha_renamed_Mapoly0056s0112.1:0.04043)n9:0.23121)n8:0.48864,(T_lepidozioides_scaffold-SKQD-2013243-Takakia_lepidozioides:0.44328,((P_patens_renamed_P32_5550V3.1:0,P_patens_renamed_P32_5550V3.3:0)n13:0.00015,P_patens_renamed_P32_5550V3.2:0.00014)n12:0.42416)n11:0.19018)n7:0.07514)n5:0.17101)n1:0.042865,(A_filiculoides_renamed_Azfi_s0065.g035727:0.86249,(((B_vulgaris_renamed_KMT11105:0.49808,(A_thaliana_renamed_AT1G18190.1:0.45499,((L_angustifolius_renamed_OIW21723:0.10921,L_angustifolius_renamed_OIW10125:0.07683)n20:0.06734,((M_truncatula_renamed_MTR_8107060:0.05159,M_truncatula_renamed_MTR_8107060:0.00014)n22:0.16811,(L_japonicus_renamed_Lj2g3v0676900.1:0.02748,L_japonicus_renamed_Lj4g3v3114670.1:0.00014)n23:0.12266)n21:0.02106)n19:0.26534)n18:0.09279)n17:0.12697,(((Oryza_sativa_renamed_LOC_Os04g55810.1:0.10667,(((Z_mays_renamed_A0A1D6LX55:0.0178,((((Z_mays_renamed_A0A1D6PS13:0.00014,Z_mays_renamed_A0A1D6HA21:0.03605)n33:0.04845,Z_mays_renamed_A0A1D6P0F7:0.07483)n32:0.07144,Z_mays_renamed_A0A1D6E1X1:0.09015)n31:0.19122,Z_mays_renamed_A0A1D6FM74:0.018)n30:0.00016)n29:0.00015,Z_mays_renamed_A0A1D6DVY0:0.00014)n28:0.03232,Z_mays_renamed_A0A1D6HQG5:0.18302)n27:0.13325)n26:0.33963,(P_dactylifera_renamed_XP_008778533.2:0.47357,P_dactylifera_renamed_XP_026656315.1:0.316836)n34:0.035204)n25:0.09695,(A_trichopoda_renamed_ERN00612:0.54993,A_trichopoda_renamed_ERN00611:0.551313)n35:0.061257)n24:0.13494)n16:0.09345,(P_abies_renamed_MA_10429827g0010:0.60429,P_abies_renamed_MA_17721g0010:0.869634)n36:0.096626)n15:0.02374)n14:0.042865)n0;
```
