## Supplementary material for "Transcriptional responses to arbuscular mycorrhizal symbiosis development are conserved in the early divergent *Marchantia paleacea*": OG0005155_tree.txt

```
((C_braunii_renamed_GBG74271:0.36034,(((((((Oryza_sativa_renamed_LOC_Os01g72980.1:0.00014,Oryza_sativa_renamed_LOC_Os01g72980.2:0.008)n8:0.05216,(Z_mays_renamed_A0A1D6MTK7:1.04503,(Z_mays_renamed_A0A1D6E3A7:0.08265,Z_mays_renamed_A0A1D6N0P2:0.00016)n10:0.01184)n9:0.05817)n7:0.11988,P_dactylifera_renamed_XP_008781608.1:0.09905)n6:0.04536,(A_thaliana_renamed_AT2G13440.1:0.16951,(B_vulgaris_renamed_KMT14063:0.13774,(L_angustifolius_renamed_OIW00482:0.05917,(M_truncatula_renamed_MTR_8094030:0.06225,(L_japonicus_renamed_Lj4g3v2825560.4:0.01231,(L_japonicus_renamed_Lj4g3v2825560.1:0.00014,(L_japonicus_renamed_Lj4g3v2825560.2:0,L_japonicus_renamed_Lj4g3v2825560.3:0)n17:0.00014)n16:0.00016)n15:0.07181)n14:0.02738)n13:0.07746)n12:0.01519)n11:0.04418)n5:0.04921,A_trichopoda_renamed_ERN06536:0.10214)n4:0.06758,P_abies_renamed_MA_10434395g0010:0.22885)n3:0.06283,((S_moellendorffii_renamed_EFJ23139:0.01441,S_moellendorffii_renamed_EFJ05424:0.01174)n19:0.34839,A_filiculoides_renamed_Azfi_s0065.g035881:0.23755)n18:0.02721)n2:0.01284)n1:0.02032,((M_flagellaris_scaffold-UCRN-2012051-Megaceros_tosanus:0.08481,(A_agrestis_renamed_Aagr.utg000006l.1094.5:0.00015,(A_agrestis_renamed_Aagr.utg000006l.1094.1:0.01693,(A_agrestis_renamed_Aagr.utg000006l.1094.2:0.00015,(A_agrestis_renamed_Aagr.utg000006l.1094.3:0.00925,A_agrestis_renamed_Aagr.utg000006l.1094.4:0.00789)n25:0.02216)n24:0.01557)n23:0.00017)n22:0.13504)n21:0.12778,(((M_paleacea_Rhiz_final_MPA13157.1.p1:0.03077,M_polymorpha_renamed_Mapoly0069s0053.1:0.01601)n28:0.11998,(P_pinnata_scaffold-UUHD-2148336-Porella_pinnata:0.04635,P_neesiana_scaffold-JHFI-2112747-Pellia_neesiana:0.06635)n29:0.03584)n27:0.07435,((P_patens_renamed_P316_24810V3.3:0.01151,((P_patens_renamed_P316_24810V3.4:0,P_patens_renamed_P316_24810V3.1:0,P_patens_renamed_P316_24810V3.6:0,P_patens_renamed_P316_24810V3.5:0)n33:0.00014,P_patens_renamed_P316_24810V3.2:0.00014)n32:0.00015)n31:0.18492,(T_lepidozioides_scaffold-SKQD-2068232-Takakia_lepidozioides:0.01494,T_lepidozioides_scaffold-SKQD-2077922-Takakia_lepidozioides:0.048312)n34:0.005368)n30:0.00498)n26:0.05426)n20:0.02032)n0;
```
