## Supplementary material for "Transcriptional responses to arbuscular mycorrhizal symbiosis development are conserved in the early divergent *Marchantia paleacea*": OG0005156_tree.txt

```
((C_braunii_renamed_GBG66298:1.27551,(P_patens_renamed_P34_22440V3.1:0.29371,(P_patens_renamed_P313_15400V3.4:0,P_patens_renamed_P313_15400V3.1:0,P_patens_renamed_P313_15400V3.3:0,P_patens_renamed_P313_15400V3.2:0)n3:0.00017)n2:0.62877)n1:0.037825,((((P_neesiana_scaffold-JHFI-2111192-Pellia_neesiana:0.40106,(M_polymorpha_renamed_Mapoly0051s0108.1:0.11338,(M_paleacea_Rhiz_final_MPA12073.1.p2:0.00682,M_paleacea_Rhiz_final_MPA12073.2.p2:0.00014)n9:0.05611)n8:0.34515)n7:0.19634,(A_filiculoides_renamed_Azfi_s0067.g036155:0.86074,((A_trichopoda_renamed_ERN19361:0.34711,(((P_dactylifera_renamed_XP_008795382.2:0.00014,((P_dactylifera_renamed_XP_026662065.1:0,P_dactylifera_renamed_XP_026662066.1:0)n17:0.02046,(P_dactylifera_renamed_XP_026662063.1:0,P_dactylifera_renamed_XP_026662064.1:0)n18:0.00266)n16:0.00024)n15:0.18797,(Z_mays_renamed_B4FZ66:0.1841,((Oryza_sativa_renamed_LOC_Os10g37840.7:0,Oryza_sativa_renamed_LOC_Os10g37840.2:0)n21:0.00015,(Oryza_sativa_renamed_LOC_Os10g37840.4:0.00619,(Oryza_sativa_renamed_LOC_Os10g37840.5:0.18916,Oryza_sativa_renamed_LOC_Os10g37840.3:0.02878)n23:0.00667)n22:0.00554)n20:0.12431)n19:0.29712)n14:0.1255,(B_vulgaris_renamed_KMS99047:0.58162,((A_thaliana_renamed_AT5G52110.2:0,A_thaliana_renamed_AT5G52110.1:0)n26:0.35327,((L_angustifolius_renamed_OIW20989:0.05118,L_angustifolius_renamed_OIV98922:0.01103)n28:0.06047,(L_japonicus_renamed_Lj4g3v0484690.1:0.00015,((L_japonicus_renamed_Lj4g3v0484690.3:0.00541,L_japonicus_renamed_Lj0g3v0138499.1:0.37496)n31:0.00812,L_japonicus_renamed_Lj4g3v0484690.2:0.00014)n30:0.00014)n29:0.14589)n27:0.27265)n25:0.07917)n24:0.10167)n13:0.0937)n12:0.39898,P_abies_renamed_MA_31508g0010:0.84437)n11:0.17808)n10:0.16365)n6:0.07399,(S_moellendorffii_renamed_EFJ33894:0.07532,S_moellendorffii_renamed_EFJ37408:0.04776)n32:0.71874)n5:0.1235,(A_agrestis_renamed_Aagr.utg000011l.193.1:0.66724,(S_muscicola_renamed_SM000043S15820:0.07693,S_muscicola_renamed_SM000183S04006:0.08448)n34:0.71801)n33:0.09008)n4:0.037825)n0;
```
