## Supplementary material for "Transcriptional responses to arbuscular mycorrhizal symbiosis development are conserved in the early divergent *Marchantia paleacea*": OG0005157_tree.txt

```
((A_agrestis_renamed_Aagr.utg000024l.53.1:0.3131,(A_agrestis_renamed_Aagr.utg000024l.64.1:0,A_agrestis_renamed_Aagr.utg000024l.64.2:0)n2:0.1227)n1:0.47958,(A_filiculoides_renamed_Azfi_s0069.g036515:0.98775,((P_abies_renamed_MA_17986g0010:0.14252,(P_abies_renamed_MA_40566g0010:0.08624,P_abies_renamed_MA_8190190g0010:0.21307)n6:0.03669)n5:0.48265,(A_trichopoda_renamed_ERN06798:0.33471,(((A_thaliana_renamed_AT3G04140.1:0.72392,(B_vulgaris_renamed_KMT07542:0.38643,((((L_angustifolius_renamed_OIV89195:0.23729,L_angustifolius_renamed_OIV89194:0.02004)n15:0.08575,L_angustifolius_renamed_OIW00627:0.07759)n14:0.10255,((L_japonicus_renamed_Lj4g3v2526000.1:0,L_japonicus_renamed_Lj4g3v2526000.2:0)n17:0.12876,M_truncatula_renamed_MTR_8080080:0.21572)n16:0.04805)n13:0.03825,(L_angustifolius_renamed_OIW14655:0.2301,M_truncatula_renamed_MTR_3085830:0.25249)n18:0.04806)n12:0.14597)n11:0.04006)n10:0.06301,(((A_thaliana_renamed_AT3G01750.2:0,A_thaliana_renamed_AT3G01750.1:0)n21:0.46661,B_vulgaris_renamed_KMT03223:0.3837)n20:0.04533,((((L_angustifolius_renamed_OIV95727:0.04477,L_angustifolius_renamed_OIW06440:0.00014)n25:0.05332,L_angustifolius_renamed_OIW12246:0.08703)n24:0.02828,(L_japonicus_renamed_Lj1g3v3766050.1:0.22906,(L_japonicus_renamed_Lj0g3v0142349.1:0,L_japonicus_renamed_Lj0g3v0142349.2:0)n27:0.080073)n26:0.008897)n23:0.0121,(M_truncatula_renamed_MTR_6022830:0.00014,M_truncatula_renamed_MTR_6023070:0.00402)n28:0.16684)n22:0.04335)n19:0.09884)n9:0.02392,((P_dactylifera_renamed_XP_008792216.1:0.06615,(P_dactylifera_renamed_XP_026655838.1:0,P_dactylifera_renamed_XP_008812410.1:0)n31:0.08293)n30:0.10173,(((Oryza_sativa_renamed_LOC_Os02g38970.1:0,Oryza_sativa_renamed_LOC_Os02g38970.2:0)n34:0.09871,Z_mays_renamed_B8A2Y9:0.10007)n33:0.30454,((Oryza_sativa_renamed_LOC_Os05g23320.1:0,Oryza_sativa_renamed_LOC_Os05g23320.2:0)n36:0.12614,Z_mays_renamed_A0A1D6H8W3:0.27982)n35:0.23251)n32:0.06441)n29:0.05814)n8:0.08951)n7:0.17039)n4:0.32486)n3:0.47958)n0;
```
