## Supplementary material for "Transcriptional responses to arbuscular mycorrhizal symbiosis development are conserved in the early divergent *Marchantia paleacea*": OG0005158_tree.txt

```
((((M_flagellaris_scaffold-UCRN-2003074-Megaceros_tosanus:0,M_flagellaris_scaffold-UCRN-2003075-Megaceros_tosanus:0)n3:0.14797,(A_agrestis_renamed_Aagr.utg000113l.39.1:0.00014,A_agrestis_renamed_Aagr.utg000113l.39.2:0.07998)n4:0.16277)n2:0.28514,(((M_paleacea_Rhiz_final_MPA14161.1.p1:0.02143,M_polymorpha_renamed_Mapoly0030s0146.1:0.03358)n7:0.10709,(P_pinnata_scaffold-UUHD-2148860-Porella_pinnata:0.05335,P_neesiana_scaffold-JHFI-2013868-Pellia_neesiana:0.22419)n8:0.06803)n6:0.18119,(T_lepidozioides_scaffold-SKQD-2078686-Takakia_lepidozioides:0.1471,((P_patens_renamed_P317_1290V3.1:0,P_patens_renamed_P317_1290V3.2:0)n11:0.1052,((P_patens_renamed_P312_2880V3.3:0,P_patens_renamed_P312_2880V3.1:0,P_patens_renamed_P312_2880V3.2:0)n13:0.00016,P_patens_renamed_P312_2880V3.4:0.00313)n12:0.11185)n10:0.1989)n9:0.06933)n5:0.0484)n1:0.070775,((S_moellendorffii_renamed_EFJ22049:0.00368,S_moellendorffii_renamed_EFJ18333:0.00014)n15:0.44457,((C_braunii_renamed_GBG81746:0.8923,(S_muscicola_renamed_SM000029S10474:0.04095,(S_muscicola_renamed_SM000019S05138:0.08593,S_muscicola_renamed_SM000019S05142:0.02089)n19:0.05841)n18:1.03841)n17:0.29705,(A_filiculoides_renamed_Azfi_s0069.g036561:0.76681,(A_trichopoda_renamed_ERN04678:0.29162,((((L_angustifolius_renamed_OIW14295:0.13464,((M_truncatula_renamed_MTR_4055190:0.00024,M_truncatula_renamed_MTR_4055205:0.0235)n27:0.23228,L_japonicus_renamed_Lj0g3v0313789.1:0.11466)n26:0.06234)n25:0.14802,(L_japonicus_renamed_Lj0g3v0360079.1:0.10886,(L_angustifolius_renamed_OIW05123:0.06126,(M_truncatula_renamed_MTR_4086170:0.02107,M_truncatula_renamed_MTR_6005540:0.01028)n30:0.14773)n29:0.02364)n28:0.08145)n24:0.12464,((A_thaliana_renamed_AT5G55610.1:0.00269,A_thaliana_renamed_AT5G55610.2:0.16932)n32:0.32121,B_vulgaris_renamed_KMT12926:0.42486)n31:0.08334)n23:0.05215,((Oryza_sativa_renamed_LOC_Os12g31490.1:0.12704,Z_mays_renamed_A0A1D6IVE7:0.19329)n34:0.31804,(P_dactylifera_renamed_XP_026657166.1:0.24731,P_dactylifera_renamed_XP_008796234.3:0.112959)n35:0.012551)n33:0.0296)n22:0.11083)n21:0.43556)n20:0.09495)n16:0.04087)n14:0.070775)n0;
```
