## Supplementary material for "Transcriptional responses to arbuscular mycorrhizal symbiosis development are conserved in the early divergent *Marchantia paleacea*": OG0005159_tree.txt

```
((((S_moellendorffii_renamed_EFJ14326:0.12484,(S_moellendorffii_renamed_EFJ20215:0.00857,S_moellendorffii_renamed_EFJ04342:0.00015)n4:0.03539)n3:0.67522,(C_braunii_renamed_GBG66833:0.83654,(S_muscicola_renamed_SM000270S10378:0.05898,(S_muscicola_renamed_SM000186S04128:0.05838,S_muscicola_renamed_SM000342S12976:0.05174)n7:0.02078)n6:0.81435)n5:0.16737)n2:0.07715,((M_flagellaris_scaffold-UCRN-2053380-Megaceros_tosanus:0.18178,A_agrestis_renamed_Aagr.utg000116l.72.1:0.1433)n9:0.20288,((M_polymorpha_renamed_Mapoly0061s0009.1:0.03393,(M_paleacea_Rhiz_final_MPA5898.2.p1:0.09389,(M_paleacea_Rhiz_final_MPA5898.1.p1:0.00014,M_paleacea_Rhiz_final_MPA5898.3.p1:0.00014)n13:0.00084)n12:0.0326)n11:0.46591,(((P_patens_renamed_P316_280V3.1:0,P_patens_renamed_P316_280V3.2:0)n16:0.1541,(P_patens_renamed_P35_10110V3.3:0.00014,(P_patens_renamed_P35_10110V3.2:0.00014,(P_patens_renamed_P35_10110V3.1:0,P_patens_renamed_P35_10110V3.4:0)n19:0.00014)n18:0.00014)n17:0.30104)n15:0.11902,(T_lepidozioides_scaffold-SKQD-2003050-Takakia_lepidozioides:0.22574,(T_lepidozioides_scaffold-SKQD-2004105-Takakia_lepidozioides:0.00014,T_lepidozioides_scaffold-SKQD-2004106-Takakia_lepidozioides:0.00014)n21:0.143379)n20:0.015931)n14:0.0559)n10:0.05622)n8:0.09401)n1:0.03347,(A_filiculoides_renamed_Azfi_s0073.g037201:0.47385,((A_trichopoda_renamed_ERN16194:0.23285,((P_dactylifera_renamed_XP_017701752.1:0.12775,(Z_mays_renamed_A0A1D6JII9:0.07554,(Oryza_sativa_renamed_LOC_Os04g58780.1:0.00014,Oryza_sativa_renamed_LOC_Os04g58780.2:0.0063)n28:0.07365)n27:0.23671)n26:0.07988,((L_angustifolius_renamed_OIW01391:0.09881,(M_truncatula_renamed_MTR_1048080:0.10089,(L_japonicus_renamed_Lj6g3v0143880.3:0.00014,(L_japonicus_renamed_Lj6g3v0143880.1:0.00453,L_japonicus_renamed_Lj6g3v0143880.2:0.00014)n33:0.00017)n32:0.07634)n31:0.03407)n30:0.1263,(B_vulgaris_renamed_KMT15277:0.13478,(A_thaliana_renamed_AT5G04810.1:0.00014,A_thaliana_renamed_AT5G04810.2:0.01347)n35:0.24939)n34:0.02662)n29:0.13213)n25:0.04113)n24:0.06961,(P_abies_renamed_MA_70567g0010:0.37607,P_abies_renamed_MA_353156g0010:0.150363)n36:0.016707)n23:0.15621)n22:0.03347)n0;
```
