## Supplementary material for "Transcriptional responses to arbuscular mycorrhizal symbiosis development are conserved in the early divergent *Marchantia paleacea*": OG0005160_tree.txt

```
(((P_patens_renamed_P321_370V3.2:0,P_patens_renamed_P321_370V3.1:0)n2:0.21473,T_lepidozioides_scaffold-SKQD-2077146-Takakia_lepidozioides:0.14087)n1:0.2443,(((M_polymorpha_renamed_Mapoly0011s0124.1:0.02867,(M_paleacea_Rhiz_final_MPA16682.1.p1:0.0174,M_paleacea_Rhiz_final_MPA16682.2.p1:0.00014)n6:0.02769)n5:0.14324,P_pinnata_scaffold-UUHD-2017818-Porella_pinnata:0.32266)n4:0.17338,((P_pinnata_scaffold-UUHD-2014440-Porella_pinnata:0.21493,(M_flagellaris_scaffold-UCRN-2049038-Megaceros_tosanus:0.26737,A_agrestis_renamed_Aagr.utg000058l.169.1:0.41105)n9:0.19132)n8:0.02915,(((A_filiculoides_renamed_Azfi_s0073.g037247:0.69497,(A_trichopoda_renamed_ERN12558:0.2647,((((P_dactylifera_renamed_XP_008790548.1:0.00014,P_dactylifera_renamed_XP_008790547.1:0.00014)n17:0.06312,(P_dactylifera_renamed_XP_008806959.1:0.00015,P_dactylifera_renamed_XP_008806960.1:0.00014)n18:0.03735)n16:0.04864,((Oryza_sativa_renamed_LOC_Os05g51640.2:0,Oryza_sativa_renamed_LOC_Os05g51640.1:0)n20:0.06498,Z_mays_renamed_A0A1D6MDW7:0.18717)n19:0.14522)n15:0.09584,(((A_thaliana_renamed_AT2G26590.2:0,A_thaliana_renamed_AT2G26590.3:0,A_thaliana_renamed_AT2G26590.1:0)n23:0.00014,A_thaliana_renamed_AT2G26590.4:0.003)n22:0.22794,(B_vulgaris_renamed_KMT17642:0.27605,((M_truncatula_renamed_MTR_8101230:0.00321,(M_truncatula_renamed_MTR_8101230:0.00016,M_truncatula_renamed_MTR_8101230:0.00014)n27:0.00014)n26:0.0632,((L_japonicus_renamed_Lj0g3v0134269.1:0,L_japonicus_renamed_Lj4g3v3014760.1:0)n29:0.06633,(L_angustifolius_renamed_OIV93981:0.04124,(L_angustifolius_renamed_OIV93980:0.12476,(L_angustifolius_renamed_OIW09890:0.00014,L_angustifolius_renamed_OIW09889:0.00594)n32:0.02479)n31:0.00214)n30:0.04004)n28:0.0228)n25:0.09719)n24:0.01905)n21:0.06998)n14:0.0651)n13:0.17058)n12:0.06362,((C_braunii_renamed_GBG78832:0.44503,S_moellendorffii_renamed_EFJ34749:2.16827)n34:0.07328,(S_moellendorffii_renamed_EFJ29244:0.00011,S_moellendorffii_renamed_EFJ13804:0.01688)n35:0.428049)n33:0.047561)n11:0.09188,M_paleacea_Rhiz_final_MPA2498.1.p1:1.1341)n10:0.024444)n7:0.002716)n3:0.026235)n0;
```
