## Supplementary material for "Transcriptional responses to arbuscular mycorrhizal symbiosis development are conserved in the early divergent *Marchantia paleacea*": OG0005161_tree.txt

```
((((A_agrestis_renamed_Aagr.utg000017l.82.1:0,A_agrestis_renamed_Aagr.utg000017l.82.3:0,A_agrestis_renamed_Aagr.utg000017l.82.2:0)n3:0.3928,(S_muscicola_renamed_SM000182S03938:0.09986,(S_muscicola_renamed_SM000128S26237:0.09963,S_muscicola_renamed_SM000015S01280:0.00015)n5:0.00018)n4:0.38217)n2:0.05847,((A_filiculoides_renamed_Azfi_s0074.g037343:0.68315,((((M_paleacea_Rhiz_final_MPA1230.1.p1:0.95458,C_braunii_renamed_GBG73812:0.39044)n11:0.221,(A_trichopoda_renamed_ERN08706:0.32389,(((P_dactylifera_renamed_XP_008780424.1:0.06867,P_dactylifera_renamed_XP_008809569.1:0.05124)n15:0.20996,(Oryza_sativa_renamed_LOC_Os06g12530.1:0.0765,(Z_mays_renamed_A0A1D6NRK8:0.15786,Z_mays_renamed_B4FTP9:0.05763)n17:0.0745)n16:0.21223)n14:0.08056,(((B_vulgaris_renamed_KMT16031:0.43693,(((M_truncatula_renamed_MTR_1008200:0.00014,M_truncatula_renamed_MTR_6065550:0.30284)n23:0.04631,(M_truncatula_renamed_MTR_1008170:0.06226,M_truncatula_renamed_MTR_1008195:0.05559)n24:0.06945)n22:0.18946,(A_thaliana_renamed_AT4G27890.1:0.3005,A_thaliana_renamed_AT5G53400.1:0.17326)n25:0.20317)n21:0.04179)n20:0.09161,(L_angustifolius_renamed_OIV98011:0.11329,L_angustifolius_renamed_OIV96827:0.0865)n26:0.13502)n19:0.0249,(L_japonicus_renamed_Lj1g3v0983070.1:0.00014,(L_japonicus_renamed_Lj1g3v0982040.1:0.00014,L_japonicus_renamed_Lj1g3v0983060.1:0.02064)n28:0.00014)n27:0.1617)n18:0.2419)n13:0.05824)n12:0.18473)n10:0.0392,P_abies_renamed_MA_13281g0010:0.36281)n9:0.06845,(S_moellendorffii_renamed_EFJ16836:0.00962,S_moellendorffii_renamed_EFJ32158:0.00014)n29:0.24409)n8:0.0236)n7:0.07921,((M_paleacea_Rhiz_final_MPA11856.1.p1:0.0465,M_polymorpha_renamed_Mapoly0030s0062.1:0.03013)n31:0.28243,(P_neesiana_scaffold-JHFI-2112736-Pellia_neesiana:0.21031,P_pinnata_scaffold-UUHD-2149130-Porella_pinnata:0.24181)n32:0.24184)n30:0.139689)n6:0.015521)n1:0.03038,((P_patens_renamed_P31_7900V3.1:0,P_patens_renamed_P31_7900V3.3:0,P_patens_renamed_P31_7900V3.2:0)n34:0.39064,T_lepidozioides_scaffold-SKQD-2012816-Takakia_lepidozioides:0.30481)n33:0.12739)n0;
```
