## Supplementary material for "Transcriptional responses to arbuscular mycorrhizal symbiosis development are conserved in the early divergent *Marchantia paleacea*": OG0005162_tree.txt

```
((C_braunii_renamed_GBG65299:1.07032,(((S_moellendorffii_renamed_EFJ13996:0.67683,(T_lepidozioides_scaffold-SKQD-2010653-Takakia_lepidozioides:0.45489,((P_neesiana_scaffold-JHFI-2113788-Pellia_neesiana:0.20145,(P_pinnata_scaffold-UUHD-2008116-Porella_pinnata:0.12206,P_pinnata_scaffold-UUHD-2143488-Porella_pinnata:0.01457)n8:0.04325)n7:0.07371,(M_polymorpha_renamed_Mapoly0001s0364.1:0.02152,(M_paleacea_Rhiz_final_MPA9021.1.p1:0.01726,M_paleacea_Rhiz_final_MPA30353.1.p1:0.088137)n10:0.009793)n9:0.00108)n6:0.21601)n5:0.05847)n4:0.04615,(((A_filiculoides_renamed_Azfi_s0807.g087714:0.65946,A_filiculoides_renamed_Azfi_s2531.g112055:0.41013)n13:0.46192,(A_filiculoides_renamed_Azfi_s0075.g037627:0.251,(A_filiculoides_renamed_Azfi_s0335.g065522:0.00015,A_filiculoides_renamed_Azfi_s0362.g066918:0.0438)n15:0.25789)n14:0.24149)n12:0.24777,(P_abies_renamed_MA_40496g0010:0.43011,(A_trichopoda_renamed_ERN19348:0.31521,(((P_dactylifera_renamed_XP_008800798.1:0.10778,P_dactylifera_renamed_XP_008812935.1:0.07925)n20:0.11198,(((Oryza_sativa_renamed_LOC_Os09g35710.3:0.01187,(Oryza_sativa_renamed_LOC_Os09g35710.1:0.00014,Oryza_sativa_renamed_LOC_Os09g35710.2:0.013)n24:0.00148)n23:0.10633,(Z_mays_renamed_A0A1D6ETD0:0.07178,Z_mays_renamed_B4FZ01:0.06236)n25:0.11804)n22:0.14218,(Oryza_sativa_renamed_LOC_Os08g43300.1:0.21008,Z_mays_renamed_K7UBL0:0.18348)n26:0.05001)n21:0.22532)n19:0.0961,(B_vulgaris_renamed_KMT12149:0.37881,((A_thaliana_renamed_AT4G23040.1:0.24412,(A_thaliana_renamed_AT4G11740.1:0.00014,A_thaliana_renamed_AT4G11740.2:0.02905)n30:0.18852)n29:0.26526,(((M_truncatula_renamed_MTR_4102810:0.13993,L_japonicus_renamed_Lj0g3v0194529.1:0.04504)n33:0.01954,(L_angustifolius_renamed_OIW09855:0.05106,L_angustifolius_renamed_OIV93519:0.09771)n34:0.06866)n32:0.04997,((L_angustifolius_renamed_OIV94893:0.06147,L_angustifolius_renamed_OIV92661:0.07553)n36:0.06415,L_japonicus_renamed_Lj2g3v2017300.1:0.198774)n35:0.022086)n31:0.17491)n28:0.03319)n27:0.09432)n18:0.08799)n17:0.16332)n16:0.17824)n11:0.08298)n3:0.08552,L_japonicus_renamed_Lj0g3v0098329.2:0.668277)n2:0.074253)n1:0.137345,M_flagellaris_scaffold-UCRN-2053917-Megaceros_tosanus:0.67217)n0;
```
