## Supplementary material for "Transcriptional responses to arbuscular mycorrhizal symbiosis development are conserved in the early divergent *Marchantia paleacea*": OG0005163_tree.txt

```
(((C_braunii_renamed_GBG79386:0.54177,(((P_neesiana_scaffold-JHFI-2098650-Pellia_neesiana:0.22543,(M_polymorpha_renamed_Mapoly0154s0005.1:0.04811,(M_paleacea_Rhiz_final_MPA7538.1.p1:0.00407,M_paleacea_Rhiz_final_MPA7538.2.p1:0.0048)n7:0.09115)n6:0.27158)n5:0.29748,((A_agrestis_renamed_Aagr.utg000083l.140.1:0.00014,A_agrestis_renamed_Aagr.utg000083l.140.2:0.00014)n9:0.15304,(M_flagellaris_scaffold-UCRN-2047713-Megaceros_tosanus:0.14512,M_flagellaris_scaffold-UCRN-2047516-Megaceros_tosanus:0.177633)n10:0.019737)n8:0.02422)n4:0.05677,(M_paleacea_Rhiz_final_MPA5.1.p1:1.01336,(S_muscicola_renamed_SM000289S10409:0.06728,(S_muscicola_renamed_SM000105S13876:0.03858,S_muscicola_renamed_SM000390S14732:0.07624)n13:0.05471)n12:0.78601)n11:0.143028)n3:0.015892)n2:0.17148,((P_patens_renamed_P315_21840V3.3:0,P_patens_renamed_P315_21840V3.2:0,P_patens_renamed_P315_21840V3.1:0)n15:0.00016,((P_patens_renamed_P315_21840V3.5:0.00014,P_patens_renamed_P315_21840V3.6:0.00914)n17:0.00025,P_patens_renamed_P315_21840V3.4:0.00014)n16:0.00026)n14:0.3575)n1:0.042585,(A_filiculoides_renamed_Azfi_s0076.g037840:0.36401,(P_abies_renamed_MA_10429760g0010:0.34966,(A_trichopoda_renamed_ERN09210:0.43309,((((P_dactylifera_renamed_XP_026660350.1:0.00015,P_dactylifera_renamed_XP_026660349.1:0.00014)n24:0.02289,(P_dactylifera_renamed_XP_008789388.1:0.00015,P_dactylifera_renamed_XP_026660351.1:0.00014)n25:0.00014)n23:0.17498,((Oryza_sativa_renamed_LOC_Os03g49200.2:0.00415,Oryza_sativa_renamed_LOC_Os03g49200.1:0.00314)n27:0.1159,(Z_mays_renamed_A0A1D6GK03:0.01945,Z_mays_renamed_A0A1D6L0D5:0.04446)n28:0.06575)n26:0.33446)n22:0.17094,((A_thaliana_renamed_AT3G27640.1:0.00015,A_thaliana_renamed_AT3G27640.2:0.00014)n30:0.32688,(B_vulgaris_renamed_KMT12796:0.4606,(L_angustifolius_renamed_OIW12381:0.19446,((M_truncatula_renamed_MTR_6005920:0.1896,M_truncatula_renamed_MTR_6005220:0.02398)n34:0.1704,(L_japonicus_renamed_Lj2g3v0934150.1:0.28833,L_japonicus_renamed_Lj2g3v0934150.2:0.320778)n35:0.035642)n33:0.03468)n32:0.21584)n31:0.08488)n29:0.08027)n21:0.13152)n20:0.21301)n19:0.12132)n18:0.042585)n0;
```
