## Supplementary material for "Transcriptional responses to arbuscular mycorrhizal symbiosis development are conserved in the early divergent *Marchantia paleacea*": OG0005164_tree.txt

```
(((P_patens_renamed_P36_8590V3.1:0.00015,P_patens_renamed_P36_8590V3.2:0.00014)n2:0.82381,(A_agrestis_renamed_Aagr.utg000050l.723.1:0.19317,(A_agrestis_renamed_Aagr.utg000059l.387.3:0.01507,(A_agrestis_renamed_Aagr.utg000059l.387.2:0.00014,A_agrestis_renamed_Aagr.utg000059l.387.1:0.00014)n5:0.00638)n4:0.03875)n3:0.70721)n1:0.102265,(C_braunii_renamed_GBG81486:1.03196,((A_trichopoda_renamed_ERN14391:0.80313,((P_dactylifera_renamed_XP_026656658.1:0.46545,((Z_mays_renamed_spC0RWW9:0.22161,((Oryza_sativa_renamed_LOC_Os03g44760.5:0,Oryza_sativa_renamed_LOC_Os03g44760.4:0,Oryza_sativa_renamed_LOC_Os03g44760.3:0)n14:0.00016,(Oryza_sativa_renamed_LOC_Os03g44760.2:0.00014,Oryza_sativa_renamed_LOC_Os03g44760.1:0.00014)n15:0.00016)n13:0.17142)n12:0.2267,(Z_mays_renamed_A0A1D6KGK9:0.43913,(Oryza_sativa_renamed_LOC_Os12g42820.1:0.08994,Oryza_sativa_renamed_LOC_Os12g42830.1:0.01085)n17:0.40484)n16:0.20335)n11:0.23414)n10:0.20782,((B_vulgaris_renamed_KMT20570:0.78247,((A_thaliana_renamed_AT5G51330.1:0.00014,A_thaliana_renamed_AT5G51330.2:0.00015)n21:0.57091,(L_angustifolius_renamed_OIW06141:0.18851,(M_truncatula_renamed_MTR_8446550:0.0119,M_truncatula_renamed_MTR_7105920:0.11476)n23:0.22433)n22:0.34341)n20:0.1169)n19:0.04577,(((A_thaliana_renamed_AT5G23610.2:0.00014,A_thaliana_renamed_AT5G23610.1:0.00014)n26:0.7252,(M_truncatula_renamed_MTR_3097570:0.18896,((L_japonicus_renamed_Lj1g3v1385240.1:0.00014,L_japonicus_renamed_Lj1g3v1385240.2:0.00016)n29:0.14585,(L_angustifolius_renamed_OIV89813:0.22095,(L_angustifolius_renamed_OIW21815:0.07436,(L_angustifolius_renamed_OIW19494:0.05186,(L_angustifolius_renamed_OIV98138:0.00015,L_angustifolius_renamed_OIV98137:0.01902)n33:0.06406)n32:0.00971)n31:0.084906)n30:0.009434)n28:0.05499)n27:0.06097)n25:0.52375,B_vulgaris_renamed_KMT20569:0.77787)n24:0.08643)n18:0.10122)n9:0.19158)n8:0.07555,((S_moellendorffii_renamed_EFJ18590:0.00451,S_moellendorffii_renamed_EFJ36465:0.00348)n35:0.93347,A_filiculoides_renamed_Azfi_s0078.g038181:0.91652)n34:0.08226)n7:0.09469)n6:0.102265)n0;
```
