## Supplementary material for "Transcriptional responses to arbuscular mycorrhizal symbiosis development are conserved in the early divergent *Marchantia paleacea*": OG0005165_tree.txt

```
((((T_lepidozioides_scaffold-SKQD-2075100-Takakia_lepidozioides:0.08927,((P_patens_renamed_P314_16960V3.1:0,P_patens_renamed_P314_16960V3.3:0,P_patens_renamed_P314_16960V3.2:0)n5:0.15086,(P_patens_renamed_P317_20320V3.1:0,P_patens_renamed_P317_20320V3.2:0)n6:0.00381)n4:0.14919)n3:0.1042,((S_moellendorffii_renamed_EFJ15130:0.00015,S_moellendorffii_renamed_EFJ08455:0.01378)n8:0.63091,(P_neesiana_scaffold-JHFI-2017400-Pellia_neesiana:0.20942,(P_pinnata_scaffold-UUHD-2145437-Porella_pinnata:0.08463,(M_paleacea_Rhiz_final_MPA15496.2.p1:0.01052,M_polymorpha_renamed_Mapoly0009s0030.1:0.01579)n11:0.09353)n10:0.11155)n9:0.03584)n7:0.10635)n2:0.07292,(C_braunii_renamed_GBG79793:0.54593,((S_muscicola_renamed_SM000001S04795:0.04188,S_muscicola_renamed_SM000057S18423:0.00014)n14:0.23258,(S_muscicola_renamed_SM000110S18937:0.04392,S_muscicola_renamed_SM000291S10879:0.03096)n15:0.13526)n13:0.20853)n12:0.15575)n1:0.003665,((M_flagellaris_scaffold-UCRN-2011872-Megaceros_tosanus:0.33242,(A_agrestis_renamed_Aagr.utg000125l.95.2:0.04988,(A_agrestis_renamed_Aagr.utg000125l.95.3:0,A_agrestis_renamed_Aagr.utg000125l.95.1:0)n19:0.00015)n18:0.09826)n17:0.47217,(A_filiculoides_renamed_Azfi_s0078.g038228:0.32951,(((P_dactylifera_renamed_XP_008799119.1:0,P_dactylifera_renamed_XP_008799120.1:0,P_dactylifera_renamed_XP_008799121.1:0)n23:0.02576,((P_dactylifera_renamed_XP_017699764.1:0,P_dactylifera_renamed_XP_008798019.1:0)n25:0.00014,P_dactylifera_renamed_XP_008798020.1:0.00014)n24:0.04777)n22:0.0418,((L_angustifolius_renamed_OIW14746:0.06007,L_japonicus_renamed_Lj2g3v3336070.1:0.08815)n27:0.05091,(((P_abies_renamed_MA_10431503g0010:0.18663,A_trichopoda_renamed_ERN02194:0.07122)n30:0.02029,(Oryza_sativa_renamed_LOC_Os06g03790.1:0.0253,(Z_mays_renamed_A0A1D6NSS3:0.10167,Z_mays_renamed_B8A1J9:0.00014)n32:0.05279)n31:0.19363)n29:0.0422,(B_vulgaris_renamed_KMT05795:0.1477,(A_thaliana_renamed_AT1G07830.1:0.1602,M_truncatula_renamed_MTR_5015850:0.14117)n34:0.04341)n33:0.04029)n28:0.00549)n26:0.04022)n21:0.21279)n20:0.06124)n16:0.003665)n0;
```
