## Supplementary material for "Transcriptional responses to arbuscular mycorrhizal symbiosis development are conserved in the early divergent *Marchantia paleacea*": OG0005166_tree.txt

```
((((A_agrestis_renamed_Aagr.utg000020l.107.2:0.00015,((A_agrestis_renamed_Aagr.utg000020l.107.1:0.00529,A_agrestis_renamed_Aagr.utg000020l.107.5:0.0002)n5:0.03588,((A_agrestis_renamed_Aagr.utg000020l.107.4:0,A_agrestis_renamed_Aagr.utg000020l.107.3:0)n7:0.00014,A_agrestis_renamed_Aagr.utg000020l.107.6:0.00014)n6:0.02222)n4:0.13018)n3:0.17691,(M_flagellaris_scaffold-UCRN-2004034-Megaceros_tosanus:0.10892,M_flagellaris_scaffold-UCRN-2004033-Megaceros_tosanus:0.00015)n8:0.10489)n2:0.22409,(P_patens_renamed_P316_18520V3.1:0.21914,((P_patens_renamed_P36_29610V3.1:0,P_patens_renamed_P36_29610V3.3:0)n11:0.00016,P_patens_renamed_P36_29610V3.2:0.04134)n10:0.02935)n9:0.34263)n1:0.029985,((((M_polymorpha_renamed_Mapoly0128s0010.1:0.06329,(M_paleacea_Rhiz_final_MPA12875.3.p1:0.00014,(M_paleacea_Rhiz_final_MPA12875.1.p1:0.00014,M_paleacea_Rhiz_final_MPA12875.2.p1:0.00014)n17:0.08749)n16:0.03038)n15:0.22242,((P_pinnata_scaffold-UUHD-2005221-Porella_pinnata:0.01406,P_pinnata_scaffold-UUHD-2005222-Porella_pinnata:0.00016)n19:0.07656,(P_neesiana_scaffold-JHFI-2001360-Pellia_neesiana:0.31775,P_neesiana_scaffold-JHFI-2092121-Pellia_neesiana:0.086202)n20:0.009578)n18:0.00142)n14:0.20747,(T_lepidozioides_scaffold-SKQD-2005534-Takakia_lepidozioides:0,T_lepidozioides_scaffold-SKQD-2005535-Takakia_lepidozioides:0)n21:0.23897)n13:0.0428,((S_moellendorffii_renamed_EFJ05335:0.00647,S_moellendorffii_renamed_EFJ25613:0.00014)n23:0.14053,(A_filiculoides_renamed_Azfi_s0079.g038400:0.48728,(C_braunii_renamed_GBG70030:0.51246,(((P_dactylifera_renamed_XP_008803935.1:0.21552,(Oryza_sativa_renamed_LOC_Os10g37490.1:0.10442,Z_mays_renamed_B4FBX5:0.14424)n29:0.19964)n28:0.12318,(P_abies_renamed_MA_10131732g0010:0.82318,(((L_japonicus_renamed_Lj0g3v0154809.1:0.00014,L_japonicus_renamed_Lj5g3v1463440.1:0.00014)n33:0.10836,(L_angustifolius_renamed_OIV90846:0.13489,M_truncatula_renamed_MTR_1082570:0.16511)n34:0.02827)n32:0.10486,(B_vulgaris_renamed_KMS97945:0.22693,(A_thaliana_renamed_AT3G05210.1:0.00014,A_thaliana_renamed_AT3G05210.2:0.03004)n36:0.35423)n35:0.03438)n31:0.05937)n30:0.06064)n27:0.07631,A_trichopoda_renamed_ERN10704:0.31827)n26:0.14723)n25:0.09597)n24:0.08625)n22:0.03884)n12:0.029985)n0;
```
