## Supplementary material for "Transcriptional responses to arbuscular mycorrhizal symbiosis development are conserved in the early divergent *Marchantia paleacea*": OG0005167_tree.txt

```
((S_muscicola_renamed_SM000044S16014:0.02285,(S_muscicola_renamed_SM000323S12614:0.04215,S_muscicola_renamed_SM000085S23231:0.01447)n2:0.00065)n1:0.421765,((((P_patens_renamed_P327_2940V3.2:0.00014,(P_patens_renamed_P327_2940V3.1:0,P_patens_renamed_P327_2940V3.3:0)n7:0.00014)n6:0.16808,(T_lepidozioides_scaffold-SKQD-2010908-Takakia_lepidozioides:0.07325,(T_lepidozioides_scaffold-SKQD-2068258-Takakia_lepidozioides:0.13736,T_lepidozioides_scaffold-SKQD-2065099-Takakia_lepidozioides:0.14922)n9:0.014922)n8:0.001658)n5:0.05378,((M_paleacea_Rhiz_final_MPA27280.1.p1:0.01838,M_polymorpha_renamed_Mapoly0005s0093.1:0.02689)n11:0.11154,(((P_neesiana_scaffold-JHFI-2112924-Pellia_neesiana:0.14476,P_pinnata_scaffold-UUHD-2007081-Porella_pinnata:0.1206)n14:0.0125,(P_neesiana_scaffold-JHFI-2112993-Pellia_neesiana:0.11527,P_pinnata_scaffold-UUHD-2149170-Porella_pinnata:0.167094)n15:0.018566)n13:0.05065,P_pinnata_scaffold-UUHD-2141718-Porella_pinnata:0.067536)n12:0.007504)n10:0.04998)n4:0.02895,((S_moellendorffii_renamed_EFJ33534:0.00264,S_moellendorffii_renamed_EFJ36885:0.00137)n17:0.35706,(A_filiculoides_renamed_Azfi_s0081.g038661:0.47635,(P_abies_renamed_MA_8413591g0010:0.76092,(A_trichopoda_renamed_ERM95943:0.17051,((B_vulgaris_renamed_KMT08043:0.15123,((A_thaliana_renamed_AT1G23230.2:0.00014,(A_thaliana_renamed_AT1G23230.1:0.00014,A_thaliana_renamed_AT1G23230.3:0.00014)n25:0.00015)n24:0.2063,((M_truncatula_renamed_MTR_1031910:0.06662,(L_japonicus_renamed_Lj0g3v0002029.1:0.04088,(L_japonicus_renamed_Lj0g3v0064039.1:0.00975,L_japonicus_renamed_Lj0g3v0125279.1:0.0003)n29:0.041634)n28:0.004626)n27:0.00321,(L_angustifolius_renamed_OIV93424:0.16036,L_angustifolius_renamed_OIW17624:0.04185)n30:0.00465)n26:0.01355)n23:0.03307)n22:0.09923,(((Oryza_sativa_renamed_LOC_Os02g49992.1:0.00016,(Oryza_sativa_renamed_LOC_Os02g49992.3:0.00907,Oryza_sativa_renamed_LOC_Os02g49992.2:0.00092)n34:0.00038)n33:0.04629,(Z_mays_renamed_A0A1D6HJC3:0.00014,Z_mays_renamed_A0A1D6LL58:0.24585)n35:0.0551)n32:0.12386,(P_dactylifera_renamed_XP_008803474.1:0.06195,P_dactylifera_renamed_XP_026665836.1:0.08343)n36:0.00927)n31:0.00236)n21:0.07084)n20:0.1382)n19:0.19681)n18:0.05709)n16:0.02866)n3:0.421765)n0;
```
