## Supplementary material for "Transcriptional responses to arbuscular mycorrhizal symbiosis development are conserved in the early divergent *Marchantia paleacea*": OG0005168_tree.txt

```
(((S_muscicola_renamed_SM000167S02942:0.15242,((S_muscicola_renamed_SM000167S02939:0.02932,S_muscicola_renamed_SM000184S03756:0.21131)n4:0.05548,S_muscicola_renamed_SM000211S06626:0.00014)n3:0.05299)n2:0.61689,((P_neesiana_scaffold-JHFI-2110822-Pellia_neesiana:0.08384,P_pinnata_scaffold-UUHD-2017836-Porella_pinnata:0.21485)n6:0.0894,(M_paleacea_Rhiz_final_MPA28589.1.p1:0.00649,(M_polymorpha_renamed_Mapoly0072s0066.1:0.70947,M_polymorpha_renamed_Mapoly0026s0030.1:0.023949)n8:0.002661)n7:0.12235)n5:0.09021)n1:0.028665,((A_agrestis_renamed_Aagr.utg000013l.127.1:0.24911,C_braunii_renamed_GBG92323:0.91797)n10:0.15746,((((P_patens_renamed_P39_19720V3.3:0.00014,(P_patens_renamed_P39_19720V3.2:0,P_patens_renamed_P39_19720V3.1:0)n15:0.00014)n14:0.24325,(T_lepidozioides_scaffold-SKQD-2003291-Takakia_lepidozioides:0.01749,(T_lepidozioides_scaffold-SKQD-2003290-Takakia_lepidozioides:0.00014,T_lepidozioides_scaffold-SKQD-2003292-Takakia_lepidozioides:0.01772)n17:0.01377)n16:0.1659)n13:0.09413,((S_moellendorffii_renamed_EFJ17679:0.00744,S_moellendorffii_renamed_EFJ16210:0.00015)n19:0.47836,(S_moellendorffii_renamed_EFJ30796:0.00399,S_moellendorffii_renamed_EFJ22849:0.00014)n20:0.18327)n18:0.16054)n12:0.09858,(A_filiculoides_renamed_Azfi_s0083.g038823:0.35815,(A_trichopoda_renamed_ERN00959:0.20605,(((P_dactylifera_renamed_XP_008798360.1:0.0224,P_dactylifera_renamed_XP_008779060.1:0.0561)n25:0.08021,(L_angustifolius_renamed_OIW03653:0.26108,((L_japonicus_renamed_Lj0g3v0359339.1:0.06076,M_truncatula_renamed_MTR_6084920:0.08992)n28:0.05717,(A_thaliana_renamed_AT1G20050.1:0.25077,(B_vulgaris_renamed_KMT02771:0.07874,(B_vulgaris_renamed_KMT02761:0.2504,((B_vulgaris_renamed_KMT02764:0.02679,B_vulgaris_renamed_KMT02762:0.16689)n33:0.00416,(B_vulgaris_renamed_KMT02765:0.0338,B_vulgaris_renamed_KMT02763:0.06232)n34:0.06538)n32:0.30389)n31:0.10922)n30:0.33869)n29:0.09499)n27:0.0361)n26:0.1316)n24:0.09317,(Oryza_sativa_renamed_LOC_Os01g01369.1:0.10977,(Z_mays_renamed_B6TIR9:0.08711,Z_mays_renamed_A0A1D6MP14:0.232326)n36:0.025814)n35:0.02572)n23:0.07418)n22:0.13741)n21:0.10216)n11:0.13349)n9:0.028665)n0;
```
