## Supplementary material for "Transcriptional responses to arbuscular mycorrhizal symbiosis development are conserved in the early divergent *Marchantia paleacea*": OG0005169_tree.txt

```
(((S_moellendorffii_renamed_EFJ24316:0.00776,S_moellendorffii_renamed_EFJ35577:0.00014)n2:0.16121,C_braunii_renamed_GBG85727:0.53075)n1:0.036375,((((M_paleacea_Rhiz_final_MPA15224.2.p1:0.01417,M_polymorpha_renamed_Mapoly0133s0052.1:0.00424)n6:0.1026,(P_pinnata_scaffold-UUHD-2004931-Porella_pinnata:0.10755,(P_neesiana_scaffold-JHFI-2012230-Pellia_neesiana:0.00014,P_neesiana_scaffold-JHFI-2012231-Pellia_neesiana:0.03803)n8:0.14643)n7:0.05217)n5:0.07693,((P_patens_renamed_P315_20330V3.4:0,P_patens_renamed_P315_20330V3.3:0,P_patens_renamed_P315_20330V3.1:0,P_patens_renamed_P315_20330V3.2:0)n10:0.2436,T_lepidozioides_scaffold-SKQD-2012136-Takakia_lepidozioides:0.08949)n9:0.05677)n4:0.01978,(A_filiculoides_renamed_Azfi_s0084.g038952:0.41149,((A_agrestis_renamed_Aagr.utg000077l.48.1:0.17967,(M_flagellaris_scaffold-UCRN-2007570-Megaceros_tosanus:0.00014,M_flagellaris_scaffold-UCRN-2007571-Megaceros_tosanus:0.00014)n14:0.09512)n13:0.08264,(P_abies_renamed_MA_72175g0010:0.22664,((L_angustifolius_renamed_OIV95194:0.05903,(M_truncatula_renamed_MTR_3465790:0.07728,(L_japonicus_renamed_Lj0g3v0122779.1:0.02397,(L_japonicus_renamed_Lj1g3v2612680.1:0.00015,(L_japonicus_renamed_Lj1g3v2612680.2:0,L_japonicus_renamed_Lj1g3v2612680.3:0,L_japonicus_renamed_Lj1g3v2612680.4:0)n21:0.00014)n20:0.02955)n19:0.00662)n18:0.02213)n17:0.02347,(B_vulgaris_renamed_KMT10207:0.117,(((A_thaliana_renamed_AT5G26110.3:0,A_thaliana_renamed_AT5G26110.1:0)n25:0.00014,A_thaliana_renamed_AT5G26110.2:0.00014)n24:0.11555,(A_trichopoda_renamed_ERN01572:0.12135,((Oryza_sativa_renamed_LOC_Os10g28640.1:0.09233,(Z_mays_renamed_A0A1D6GQJ0:0.24256,(Z_mays_renamed_A0A1D6KG05:0.32808,(Z_mays_renamed_A0A1D6JG30:0.04123,Z_mays_renamed_A0A1D6FR55:0.17106)n31:0.09988)n30:0.10143)n29:0.0553)n28:0.10225,(P_dactylifera_renamed_XP_008813066.1:0,P_dactylifera_renamed_XP_008813067.1:0,P_dactylifera_renamed_XP_008813068.1:0)n32:0.05944)n27:0.03694)n26:0.05969)n23:0.03407)n22:0.02425)n16:0.16471)n15:0.11185)n12:0.01896)n11:0.01635)n3:0.036375)n0;
```
