## Supplementary material for "Transcriptional responses to arbuscular mycorrhizal symbiosis development are conserved in the early divergent *Marchantia paleacea*": OG0005170_tree.txt

```
(((M_flagellaris_scaffold-UCRN-2003373-Megaceros_tosanus:0,M_flagellaris_scaffold-UCRN-2003374-Megaceros_tosanus:0,M_flagellaris_scaffold-UCRN-2003375-Megaceros_tosanus:0)n2:0.24362,((A_agrestis_renamed_Aagr.utg000012l.467.4:0.00014,A_agrestis_renamed_Aagr.utg000012l.467.2:0.03427)n4:0.02261,(A_agrestis_renamed_Aagr.utg000012l.467.5:0.00014,(A_agrestis_renamed_Aagr.utg000012l.467.1:0,A_agrestis_renamed_Aagr.utg000012l.467.3:0)n6:0.04883)n5:0.00014)n3:0.25353)n1:0.074845,(((P_neesiana_scaffold-JHFI-2013679-Pellia_neesiana:0.18559,(M_paleacea_Rhiz_final_MPA12438.1.p1:0.01704,M_polymorpha_renamed_Mapoly0002s0246.1:0.04605)n10:0.25066)n9:0.25975,((P_patens_renamed_P320_1270V3.1:0,P_patens_renamed_P320_1270V3.2:0,P_patens_renamed_P320_1270V3.4:0,P_patens_renamed_P320_1270V3.3:0)n12:0.30618,(T_lepidozioides_scaffold-SKQD-2011570-Takakia_lepidozioides:0.00335,T_lepidozioides_scaffold-SKQD-2011571-Takakia_lepidozioides:0.00015)n13:0.23155)n11:0.1264)n8:0.07572,(S_moellendorffii_renamed_EFJ32301:0.54752,(A_filiculoides_renamed_Azfi_s0087.g042322:0.46705,(A_trichopoda_renamed_ERN12241:0.49354,((((A_thaliana_renamed_AT3G52260.1:0.00404,A_thaliana_renamed_AT3G52260.4:0.00015)n20:0.06646,A_thaliana_renamed_AT3G52260.2:0.00014)n19:0.00056,A_thaliana_renamed_AT3G52260.3:0.026)n18:0.29583,(((P_dactylifera_renamed_XP_008789068.1:0.01066,P_dactylifera_renamed_XP_026660303.1:0.04286)n23:0.2153,(Z_mays_renamed_A0A1D6JZ25:0.15194,(Oryza_sativa_renamed_LOC_Os03g17920.3:0.38884,(Oryza_sativa_renamed_LOC_Os03g17920.1:0.12633,Oryza_sativa_renamed_LOC_Os03g17920.2:0.00016)n26:0.01063)n25:0.36122)n24:0.22799)n22:0.14887,(B_vulgaris_renamed_KMT17673:0.22796,(L_angustifolius_renamed_OIW12610:0.07282,((M_truncatula_renamed_MTR_1095580:0.06293,(M_truncatula_renamed_MTR_1095580:0.00014,M_truncatula_renamed_MTR_1095580:0.00018)n31:0.00026)n30:0.07691,((L_japonicus_renamed_Lj5g3v1839410.1:0,L_japonicus_renamed_Lj5g3v1839410.2:0)n33:0.00015,L_japonicus_renamed_Lj5g3v1839410.3:0.12745)n32:0.08564)n29:0.08359)n28:0.11778)n27:0.05436)n21:0.037)n17:0.04068)n16:0.2029)n15:0.11957)n14:0.10618)n7:0.074845)n0;
```
