## Supplementary material for "Transcriptional responses to arbuscular mycorrhizal symbiosis development are conserved in the early divergent *Marchantia paleacea*": OG0005171_tree.txt

```
(((C_braunii_renamed_GBG92067:0.85116,(A_trichopoda_renamed_ERN00896:0.21972,((P_dactylifera_renamed_XP_008777648.1:0.16102,((Z_mays_renamed_A0A1D6GDH7:0.04363,Z_mays_renamed_A0A1D6LBH1:0.02557)n7:0.08042,(Oryza_sativa_renamed_LOC_Os02g23890.1:0.00015,Oryza_sativa_renamed_LOC_Os02g23890.2:0.03355)n8:0.05833)n6:0.25323)n5:0.15098,(B_vulgaris_renamed_KMT14501:0.21799,((A_thaliana_renamed_AT3G20920.2:0.00014,A_thaliana_renamed_AT3G20920.1:0.00014)n11:0.27571,((L_angustifolius_renamed_OIW07745:0.02221,(L_angustifolius_renamed_OIW20346:0.03521,L_angustifolius_renamed_OIV89461:0.0826)n14:0.01351)n13:0.03841,(L_japonicus_renamed_Lj6g3v0647480.1:0.04263,M_truncatula_renamed_MTR_3061490:0.06953)n15:0.02647)n12:0.13508)n10:0.03812)n9:0.0916)n4:0.09874)n3:0.2577)n2:0.10038,(A_filiculoides_renamed_Azfi_s0089.g042533:0.33273,(S_moellendorffii_renamed_EFJ27998:0.00329,S_moellendorffii_renamed_EFJ29427:0.00015)n17:0.35111)n16:0.07244)n1:0.022215,((S_muscicola_renamed_SM000069S20708:0.00482,(S_muscicola_renamed_SM000040S14764:0.02309,S_muscicola_renamed_SM000094S24732:0.00911)n20:0.00992)n19:0.74298,((T_lepidozioides_scaffold-SKQD-2078003-Takakia_lepidozioides:0.16796,((P_patens_renamed_P327_5530V3.1:0,P_patens_renamed_P327_5530V3.2:0)n24:0.09599,((P_patens_renamed_P316_12820V3.1:0,P_patens_renamed_P316_12820V3.9:0,P_patens_renamed_P316_12820V3.2:0)n26:0.00014,(P_patens_renamed_P316_12820V3.4:0.00014,(P_patens_renamed_P316_12820V3.3:0.00014,((P_patens_renamed_P316_12820V3.6:0,P_patens_renamed_P316_12820V3.5:0)n30:0.00014,(P_patens_renamed_P316_12820V3.7:0.00014,P_patens_renamed_P316_12820V3.8:0.00015)n31:0.00926)n29:0.00016)n28:0.00015)n27:0.03367)n25:0.14129)n23:0.29267)n22:0.1411,(A_agrestis_renamed_Aagr.utg000109l.109.1:0.4404,(P_pinnata_scaffold-UUHD-2149150-Porella_pinnata:0.28566,(P_neesiana_scaffold-JHFI-2112198-Pellia_neesiana:0.20604,(M_paleacea_Rhiz_final_MPA12124.1.p1:0.02316,M_polymorpha_renamed_Mapoly0080s0045.1:0.03898)n35:0.2499)n34:0.0319)n33:0.09277)n32:0.0624)n21:0.12431)n18:0.022215)n0;
```
