## Supplementary material for "Transcriptional responses to arbuscular mycorrhizal symbiosis development are conserved in the early divergent *Marchantia paleacea*": OG0005172_tree.txt

```
(((A_agrestis_renamed_Aagr.utg000010l.260.1:1.31885,((A_agrestis_renamed_Aagr.utg000027l.202.2:0.06526,A_agrestis_renamed_Aagr.utg000027l.202.1:0.00014)n4:0.40966,(A_agrestis_renamed_Aagr.utg000085l.56.1:0.22453,(A_agrestis_renamed_Aagr.utg000027l.247.4:0.03541,(A_agrestis_renamed_Aagr.utg000027l.247.5:0.0737,(A_agrestis_renamed_Aagr.utg000027l.247.1:0,A_agrestis_renamed_Aagr.utg000027l.247.2:0,A_agrestis_renamed_Aagr.utg000027l.247.3:0)n8:0.01058)n7:0.00326)n6:0.01739)n5:0.01084)n3:0.18968)n2:0.41919,(((P_patens_renamed_P32_31740V3.2:0,P_patens_renamed_P32_31740V3.1:0)n11:0.39054,T_lepidozioides_scaffold-SKQD-2076467-Takakia_lepidozioides:0.26262)n10:0.2854,(((M_paleacea_Rhiz_final_MPA8657.1.p1:0,M_paleacea_Rhiz_final_MPA8657.2.p1:0)n14:0.02319,M_polymorpha_renamed_Mapoly0003s0199.1:0.05658)n13:0.25989,(P_neesiana_scaffold-JHFI-2017313-Pellia_neesiana:0.30525,(S_muscicola_renamed_SM000212S06909:0.02787,(S_muscicola_renamed_SM000007S21010:0.0402,S_muscicola_renamed_SM000011S19090:0.0308)n17:0.01421)n16:0.79068)n15:0.08822)n12:0.18333)n9:0.04337)n1:0.026015,((S_moellendorffii_renamed_EFJ32702:0.00162,S_moellendorffii_renamed_EFJ20718:0.05229)n19:0.67853,(C_braunii_renamed_GBG77028:0.65027,((P_abies_renamed_MA_10430577g0010:0.30133,((P_dactylifera_renamed_XP_026661693.1:0.14335,(Oryza_sativa_renamed_LOC_Os03g17560.1:0.20784,(Z_mays_renamed_A0A1D6NWJ3:0.52264,Z_mays_renamed_A0A1D6NWJ7:0.01132)n26:0.08722)n25:0.32883)n24:0.12188,((B_vulgaris_renamed_KMS99321:0.26593,(L_angustifolius_renamed_OIW01332:0.11575,((L_japonicus_renamed_Lj0g3v0182029.1:0.01412,L_japonicus_renamed_Lj0g3v0307519.1:0.11367)n31:0.01263,(M_truncatula_renamed_MTR_7050450:0.86028,(M_truncatula_renamed_MTR_7451710:0.24886,((M_truncatula_renamed_MTR_7451720:0.43578,M_truncatula_renamed_MTR_7047440:0.00014)n35:0.11061,M_truncatula_renamed_MTR_7451610:0.00014)n34:0.09887)n33:0.314046)n32:0.034894)n30:0.00015)n29:0.05461)n28:0.09191,A_thaliana_renamed_AT4G10090.1:0.30323)n27:0.08606)n23:0.26275)n22:0.20923,A_filiculoides_renamed_Azfi_s0091.g042879:0.62545)n21:0.09761)n20:0.04557)n18:0.026015)n0;
```
