## Supplementary material for "Transcriptional responses to arbuscular mycorrhizal symbiosis development are conserved in the early divergent *Marchantia paleacea*": OG0005173_tree.txt

```
(((C_braunii_renamed_GBG68968:0.28319,(S_muscicola_renamed_SM000019S04975:0.01342,(S_muscicola_renamed_SM000036S13330:0.00561,S_muscicola_renamed_SM000069S20655:0.00541)n4:0.00605)n3:0.17896)n2:0.11125,((A_filiculoides_renamed_Azfi_s0091.g042889:0.10726,((A_agrestis_renamed_Aagr.utg000042l.173.1:0.26717,(A_agrestis_renamed_Aagr.utg000005l.382.1:0.02924,A_agrestis_renamed_Aagr.utg000013l.48.1:0.57139)n9:0.02692)n8:0.13049,(((M_paleacea_Rhiz_final_MPA8907.1.p1:0.01221,M_polymorpha_renamed_Mapoly0020s0093.1:0.01042)n12:0.02773,(P_neesiana_scaffold-JHFI-2006924-Pellia_neesiana:0.03183,P_pinnata_scaffold-UUHD-2144661-Porella_pinnata:0.0967)n13:0.05185)n11:0.03641,((P_patens_renamed_P312_7620V3.2:0,P_patens_renamed_P312_7620V3.1:0)n15:0.14113,T_lepidozioides_scaffold-SKQD-2076747-Takakia_lepidozioides:0.08647)n14:0.03845)n10:0.0234)n7:0.03274)n6:0.02424,(A_trichopoda_renamed_ERN10002:0.21901,((P_dactylifera_renamed_XP_008801405.1:0.03829,(Z_mays_renamed_B4FI30:0.03611,(Oryza_sativa_renamed_LOC_Os02g56020.1:0.00014,Oryza_sativa_renamed_LOC_Os02g56020.2:0.00015)n20:0.07222)n19:0.11687)n18:0.09247,(A_thaliana_renamed_AT5G57280.1:0.13736,((L_angustifolius_renamed_OIW19409:0.02064,L_angustifolius_renamed_OIV99780:0.02896)n23:0.04299,(B_vulgaris_renamed_KMT03276:0.10283,(((L_japonicus_renamed_Lj0g3v0008329.1:0,L_japonicus_renamed_Lj4g3v2121770.1:0)n27:0.03411,(L_japonicus_renamed_Lj3g3v3237900.1:0.00014,(L_japonicus_renamed_Lj0g3v0008349.1:0,L_japonicus_renamed_Lj4g3v2121790.1:0)n29:0.02141)n28:0.02875)n26:0.02191,(((M_truncatula_renamed_MTR_4007420:0.1054,M_truncatula_renamed_MTR_4007390:0.15581)n32:0.06006,(B_vulgaris_renamed_KMS94248:0.40239,M_paleacea_Rhiz_final_MPA3178.2.p2:0.12913)n33:0.26092)n31:0.09594,(M_truncatula_renamed_MTR_4127640:0.16375,(M_truncatula_renamed_MTR_4127640:0.00014,M_truncatula_renamed_MTR_4127640:0.00014)n35:0.00016)n34:0.081999)n30:0.009111)n25:0.009486)n24:0.001054)n22:0.09373)n21:0.0409)n17:0.09835)n16:0.022869)n5:0.002541)n1:0.01567,(S_moellendorffii_renamed_EFJ15762:0.01152,S_moellendorffii_renamed_EFJ38158:0.00014)n36:0.17094)n0;
```
