## Supplementary material for "Transcriptional responses to arbuscular mycorrhizal symbiosis development are conserved in the early divergent *Marchantia paleacea*": OG0005174_tree.txt

```
((((S_muscicola_renamed_SM000004S15030:0.03555,S_muscicola_renamed_SM000013S26502:0.03501)n3:0.56001,(A_trichopoda_renamed_ERM95664:0.47111,(((Z_mays_renamed_A0A1D6JYN2:0.26461,(Oryza_sativa_renamed_LOC_Os03g17490.2:0.00014,Oryza_sativa_renamed_LOC_Os03g17490.1:0.00014)n8:0.08361)n7:0.19117,((P_dactylifera_renamed_XP_026660291.1:0.00014,(P_dactylifera_renamed_XP_008789011.1:0.00015,P_dactylifera_renamed_XP_008789010.1:0.00014)n11:0.00015)n10:0.36295,((P_dactylifera_renamed_XP_008802995.1:0.00014,(P_dactylifera_renamed_XP_026664098.1:0.00014,P_dactylifera_renamed_XP_026664097.1:0.00014)n14:0.00015)n13:0.00014,P_dactylifera_renamed_XP_008802996.1:0.00014)n12:0.37157)n9:0.16121)n6:0.10027,(B_vulgaris_renamed_KMS96877:0.43339,(A_thaliana_renamed_AT5G02770.1:0.54978,((L_japonicus_renamed_Lj1g3v4578790.1:0.00014,L_japonicus_renamed_Lj1g3v4578790.2:0.03711)n18:0.1656,((L_angustifolius_renamed_OIW11215:0.12898,(L_angustifolius_renamed_OIW05099:0.11053,L_angustifolius_renamed_OIV92134:0.09902)n21:0.05657)n20:0.22809,M_truncatula_renamed_MTR_7100260:0.17339)n19:0.07123)n17:0.18265)n16:0.1137)n15:0.13576)n5:0.30888)n4:0.06471)n2:0.09206,(P_abies_renamed_MA_763613g0010:1.22396,(A_filiculoides_renamed_Azfi_s0091.g042941:0.3885,A_filiculoides_renamed_Azfi_s0113.g045877:0.4411)n23:0.5732)n22:0.05335)n1:0.01328,((C_braunii_renamed_GBG75108:0.74249,(S_moellendorffii_renamed_EFJ08503:0.01155,S_moellendorffii_renamed_EFJ11119:0.00016)n26:0.67937)n25:0.05511,((T_lepidozioides_scaffold-SKQD-2013241-Takakia_lepidozioides:0.37142,P_patens_renamed_P311_18660V3.1:0.60562)n28:0.23408,((A_agrestis_renamed_Aagr.utg000006l.693.3:0.06466,((A_agrestis_renamed_Aagr.utg000006l.693.2:0,A_agrestis_renamed_Aagr.utg000006l.693.1:0)n32:0.00014,A_agrestis_renamed_Aagr.utg000006l.693.4:0.00014)n31:0.00016)n30:0.64225,((M_paleacea_Rhiz_final_MPA17871.1.p1:0.01163,M_polymorpha_renamed_Mapoly0009s0036.1:0.06932)n34:0.22744,((P_pinnata_scaffold-UUHD-2001697-Porella_pinnata:0,P_pinnata_scaffold-UUHD-2001698-Porella_pinnata:0)n36:0.28707,P_neesiana_scaffold-JHFI-2017825-Pellia_neesiana:0.23525)n35:0.1118)n33:0.26348)n29:0.05668)n27:0.15915)n24:0.01328)n0;
```
