## Supplementary material for "Transcriptional responses to arbuscular mycorrhizal symbiosis development are conserved in the early divergent *Marchantia paleacea*": OG0005175_tree.txt

```
((A_filiculoides_renamed_Azfi_s0092.g043034:0.30582,(C_braunii_renamed_GBG69396:0.47528,(C_braunii_renamed_GBG59038:0.05285,C_braunii_renamed_GBG69395:0.1173)n3:0.1674)n2:0.18437)n1:0.040205,((P_abies_renamed_MA_195852g0010:0.41061,((S_moellendorffii_renamed_EFJ38471:0.00548,S_moellendorffii_renamed_EFJ31675:0.00015)n7:0.23332,((T_lepidozioides_scaffold-SKQD-2078476-Takakia_lepidozioides:0.06009,(P_pinnata_scaffold-UUHD-2148543-Porella_pinnata:0.03622,(P_neesiana_scaffold-JHFI-2018220-Pellia_neesiana:0.04531,(M_polymorpha_renamed_Mapoly0204s0010.1:0.01064,(M_paleacea_Rhiz_final_MPA28132.1.p1:0.00015,M_paleacea_Rhiz_final_MPA28132.2.p1:0.00014)n13:0.04327)n12:0.06791)n11:0.0612)n10:0.11139)n9:0.06206,(A_agrestis_renamed_Aagr.utg000081l.48.1:0.26807,((P_patens_renamed_P31_16480V3.1:0,P_patens_renamed_P31_16480V3.3:0)n16:0.00014,P_patens_renamed_P31_16480V3.2:0.00014)n15:0.16401)n14:0.065)n8:0.06602)n6:0.042)n5:0.07389,((A_trichopoda_renamed_ERN05199:0.25406,((((L_angustifolius_renamed_OIW18914:0.03606,L_angustifolius_renamed_OIW19155:0.04888)n22:0.05078,(L_japonicus_renamed_Lj0g3v0165409.1:0.05216,(M_truncatula_renamed_MTR_3008040:0.05544,M_truncatula_renamed_MTR_3005100:0.00874)n24:0.05009)n23:0.02689)n21:0.0875,((A_thaliana_renamed_AT1G19800.2:0,A_thaliana_renamed_AT1G19800.3:0,A_thaliana_renamed_AT1G19800.1:0,A_thaliana_renamed_AT1G19800.6:0,A_thaliana_renamed_AT1G19800.5:0,A_thaliana_renamed_AT1G19800.4:0)n26:0.21525,B_vulgaris_renamed_KMT01611:0.21877)n25:0.05954)n20:0.13661,((P_dactylifera_renamed_XP_026659676.1:0,P_dactylifera_renamed_XP_026659677.1:0)n28:0.17659,Z_mays_renamed_B4FKH6:0.29012)n27:0.13396)n19:0.09355)n18:0.18903,(S_muscicola_renamed_SM010538S14120:0.00014,(S_muscicola_renamed_SM014058S00644:0.00014,((S_muscicola_renamed_SM000192S04904:0.00591,S_muscicola_renamed_SM000118S25604:0.00014)n32:0.00014,S_muscicola_renamed_SM000122S25787:0.00014)n31:0.00015)n30:0.00016)n29:0.1754)n17:0.03203)n4:0.040205)n0;
```
