## Supplementary material for "Transcriptional responses to arbuscular mycorrhizal symbiosis development are conserved in the early divergent *Marchantia paleacea*": OG0005176_tree.txt

```
((((M_flagellaris_scaffold-UCRN-2002372-Megaceros_tosanus:0,M_flagellaris_scaffold-UCRN-2002373-Megaceros_tosanus:0,M_flagellaris_scaffold-UCRN-2002374-Megaceros_tosanus:0)n3:0.04709,A_agrestis_renamed_Aagr.utg000063l.476.1:0.14446)n2:0.17323,((T_lepidozioides_scaffold-SKQD-2008624-Takakia_lepidozioides:0.03138,((P_patens_renamed_P32_28030V3.1:0,P_patens_renamed_P32_28030V3.3:0)n7:0.00016,P_patens_renamed_P32_28030V3.2:0.00014)n6:0.18751)n5:0.1255,(P_pinnata_scaffold-UUHD-2149354-Porella_pinnata:0.05871,((M_paleacea_Rhiz_final_MPA28838.1.p1:0.02156,M_polymorpha_renamed_Mapoly0123s0028.1:0.02488)n10:0.12474,(P_neesiana_scaffold-JHFI-2110895-Pellia_neesiana:0.2523,P_neesiana_scaffold-JHFI-2111548-Pellia_neesiana:0.048708)n11:0.005412)n9:0.02152)n8:0.02122)n4:0.06741)n1:0.03019,(A_filiculoides_renamed_Azfi_s0093.g043195:0.28618,((S_moellendorffii_renamed_EFJ17244:0.00015,S_moellendorffii_renamed_EFJ30930:0.00014)n14:0.23391,(((C_braunii_renamed_GBG70922:0.23286,C_braunii_renamed_GBG65453:0.55822)n17:0.07001,(S_muscicola_renamed_SM000130S27126:0.04861,(S_muscicola_renamed_SM000037S13581:0.01629,S_muscicola_renamed_SM000098S25146:0.05503)n19:0.07908)n18:0.31249)n16:0.27105,(((Oryza_sativa_renamed_LOC_Os07g32560.1:0.08882,(Z_mays_renamed_A0A1D6NYM4:0.05342,(Z_mays_renamed_A0A1D6E9E6:0.15958,(Z_mays_renamed_B4FFQ4:0.01032,Z_mays_renamed_B6SMG8:0.03857)n25:0.023895)n24:0.0023895)n23:0.0002655)n22:0.04002,(((P_abies_renamed_MA_7074592g0010:0.08604,P_abies_renamed_MA_10429725g0010:0.00015)n28:0.11516,(A_trichopoda_renamed_ERM95235:0.22587,P_dactylifera_renamed_XP_008778789.1:0.61703)n29:0.03334)n27:0.05651,P_dactylifera_renamed_XP_008806475.1:0.152649)n26:0.016961)n21:0.12899,((A_thaliana_renamed_AT1G19740.1:0.13955,A_thaliana_renamed_AT1G75460.1:0.0603)n31:0.10194,((M_truncatula_renamed_MTR_3112420:0.14442,((L_angustifolius_renamed_OIW14824:0.06517,L_angustifolius_renamed_OIV96324:0.1476)n35:0.0274,L_japonicus_renamed_Lj3g3v1309440.1:0.37336)n34:0.01236)n33:0.08093,B_vulgaris_renamed_KMT20676:0.30161)n32:0.03309)n30:0.07445)n20:0.09534)n15:0.05196)n13:0.05059)n12:0.03019)n0;
```
