## Supplementary material for "Transcriptional responses to arbuscular mycorrhizal symbiosis development are conserved in the early divergent *Marchantia paleacea*": OG0005177_tree.txt

```
((A_agrestis_renamed_Aagr.utg000081l.47.1:0.28845,(S_muscicola_renamed_SM000001S04713:0.00059,(S_muscicola_renamed_SM000044S15921:0.05984,S_muscicola_renamed_SM000052S17792:0.05688)n3:0.07399)n2:0.7787)n1:0.05744,((T_lepidozioides_scaffold-SKQD-2004144-Takakia_lepidozioides:0.2154,((P_patens_renamed_P38_2960V3.3:0,P_patens_renamed_P38_2960V3.1:0,P_patens_renamed_P38_2960V3.2:0)n7:0.02692,(P_patens_renamed_P316_13530V3.2:0.00014,P_patens_renamed_P316_13530V3.1:0.05065)n8:0.04415)n6:0.31951)n5:0.05905,(((S_moellendorffii_renamed_EFJ35800:0.00062,S_moellendorffii_renamed_EFJ36403:0.008)n11:0.30689,(P_pinnata_scaffold-UUHD-2006952-Porella_pinnata:0.16554,(P_neesiana_scaffold-JHFI-2111417-Pellia_neesiana:0.31917,(M_paleacea_Rhiz_final_MPA10930.1.p1:0.02438,M_polymorpha_renamed_Mapoly0003s0072.1:0.02007)n14:0.21732)n13:0.04657)n12:0.16261)n10:0.00017,(A_filiculoides_renamed_Azfi_s0093.g043272:0.3732,(A_trichopoda_renamed_ERN18699:0.32662,((((P_dactylifera_renamed_XP_008785848.1:0,P_dactylifera_renamed_XP_008803715.1:0)n20:0.00014,((P_dactylifera_renamed_XP_008785847.1:0,P_dactylifera_renamed_XP_008803714.1:0)n22:0.00016,((P_dactylifera_renamed_XP_026659363.1:0,P_dactylifera_renamed_XP_026664283.1:0)n24:0.00016,(P_dactylifera_renamed_XP_026659364.1:0,P_dactylifera_renamed_XP_026664284.1:0)n25:0.00014)n23:0.02292)n21:0.00016)n19:0.25126,(Oryza_sativa_renamed_LOC_Os09g25310.1:0.09509,Z_mays_renamed_B6TN44:0.14872)n26:0.17584)n18:0.12214,((B_vulgaris_renamed_KMT11046:0.00016,B_vulgaris_renamed_KMT11047:0.00014)n28:0.4771,((A_thaliana_renamed_AT5G57950.1:0.00014,A_thaliana_renamed_AT5G57950.2:0.00014)n30:0.33844,((M_truncatula_renamed_MTR_2460780:0.00014,(M_truncatula_renamed_MTR_2460780:0.00014,M_truncatula_renamed_MTR_2460780:0.00016)n33:0.00015)n32:0.09778,(L_angustifolius_renamed_OIW21215:0.10057,(L_japonicus_renamed_Lj0g3v0296139.1:0,L_japonicus_renamed_Lj6g3v1078170.1:0)n35:0.09323)n34:0.0349)n31:0.11633)n29:0.05332)n27:0.0669)n17:0.0465)n16:0.22962)n15:0.06287)n9:0.04844)n4:0.05744)n0;
```
