## Supplementary material for "Transcriptional responses to arbuscular mycorrhizal symbiosis development are conserved in the early divergent *Marchantia paleacea*": OG0005178_tree.txt

```
(((M_flagellaris_scaffold-UCRN-2000782-Megaceros_tosanus:0.21149,((((P_patens_renamed_P313_22270V3.2:0,P_patens_renamed_P313_22270V3.1:0)n6:0.01535,(P_patens_renamed_P35_16280V3.1:0,P_patens_renamed_P35_16280V3.2:0)n7:0.01539)n5:0.03848,((M_paleacea_Rhiz_final_MPA30448.1.p1:0,M_paleacea_Rhiz_final_MPA30448.2.p1:0,M_polymorpha_renamed_Mapoly0005s0217.1:0)n9:0.02413,A_agrestis_renamed_Aagr.utg000119l.95.1:0.00309)n8:0.02259)n4:0.00016,(P_patens_renamed_P39_610V3.1:0.82899,(S_muscicola_renamed_SM000001S04406:0.01843,(S_muscicola_renamed_SM000023S07702:0.03552,S_muscicola_renamed_SM000034S12659:0.1005)n12:0.09662)n11:0.05155)n10:0.013662)n3:0.001518)n2:0.00802,(S_moellendorffii_renamed_EFJ29766:0,S_moellendorffii_renamed_EFJ08912:0)n13:0.06315)n1:0.02601,(((Z_mays_renamed_B6SH29:0.00489,Z_mays_renamed_B6T1K6:0.01558)n16:0.00491,(((A_trichopoda_renamed_ERN19095:0.00014,(P_dactylifera_renamed_XP_008794743.1:0.01693,(P_dactylifera_renamed_XP_026664262.1:0.08173,P_dactylifera_renamed_XP_008775671.1:0.01854)n21:0.000144)n20:1.6e-05)n19:0.00016,((L_angustifolius_renamed_OIW06750:0.06455,(B_vulgaris_renamed_KMT06131:0.07892,((A_thaliana_renamed_AT4G02840.1:0.00014,A_thaliana_renamed_AT4G02840.2:0.00014)n26:0.04075,(L_japonicus_renamed_Lj0g3v0130529.1:0.00014,L_japonicus_renamed_Lj5g3v0975430.1:0.015525)n27:0.001725)n25:0.00966)n24:0.00014)n23:0.00015,((((A_thaliana_renamed_AT3G07590.2:0,A_thaliana_renamed_AT3G07590.1:0)n31:0.00015,A_thaliana_renamed_AT3G07590.3:0.03247)n30:0.05927,(L_angustifolius_renamed_OIW05479:0.01217,L_angustifolius_renamed_OIW12677:0.013707)n32:0.001523)n29:0.00812,(A_filiculoides_renamed_Azfi_s0093.g043309:0.36096,P_abies_renamed_MA_466601g0010:0.06288)n33:0.25398)n28:0.01224)n22:0.00136)n18:0.00015,(M_truncatula_renamed_MTR_1072370:0.00014,M_truncatula_renamed_MTR_7094680:0.00014)n34:0.00842)n17:0.01032)n15:0.02068,(Oryza_sativa_renamed_LOC_Os02g37430.1:0.01727,Oryza_sativa_renamed_LOC_Os04g39444.1:0.000126)n35:1.4e-05)n14:0.00014)n0;
```
