## Supplementary material for "Transcriptional responses to arbuscular mycorrhizal symbiosis development are conserved in the early divergent *Marchantia paleacea*": OG0005179_tree.txt

```
((((P_patens_renamed_P311_13140V3.2:0,P_patens_renamed_P311_13140V3.1:0)n3:0.30256,T_lepidozioides_scaffold-SKQD-2075382-Takakia_lepidozioides:0.12275)n2:0.22375,(A_filiculoides_renamed_Azfi_s0093.g043319:0.58245,((P_abies_renamed_MA_37500g0010:0.79281,(A_trichopoda_renamed_ERN11774:0.19109,((B_vulgaris_renamed_KMT00890:0.43759,(A_thaliana_renamed_AT3G51010.1:0.2933,(((L_angustifolius_renamed_OIW12184:0.02235,L_angustifolius_renamed_OIV90409:0.1116)n13:0.10502,((L_japonicus_renamed_Lj1g3v2534970.1:0,L_japonicus_renamed_Lj3g3v0461040.1:0)n15:0.02773,((L_japonicus_renamed_Lj0g3v0203669.1:0,L_japonicus_renamed_Lj0g3v0242069.1:0)n17:0.06757,(L_japonicus_renamed_Lj1g3v2534980.1:0,L_japonicus_renamed_Lj3g3v0461050.1:0)n18:0.01606)n16:0.01786)n14:0.04929)n12:0.02671,M_truncatula_renamed_MTR_8077440:0.16839)n11:0.05988)n10:0.13743)n9:0.13142,(((P_dactylifera_renamed_XP_008793449.1:0,P_dactylifera_renamed_XP_008793459.1:0)n21:0.05645,(P_dactylifera_renamed_XP_008789082.1:0,P_dactylifera_renamed_XP_008789083.1:0)n22:0.05073)n20:0.25602,(Oryza_sativa_renamed_LOC_Os05g03540.1:0.164,(((Z_mays_renamed_A0A1D6KJI6:0.05779,(Z_mays_renamed_A0A1D6E6Y9:0.0617,Z_mays_renamed_A0A1D6I1L7:0.04496)n27:0.23236)n26:0.34157,(Z_mays_renamed_K7TQ75:0.05857,Z_mays_renamed_A0A1D6NRZ4:0.01771)n28:0.02146)n25:0.04763,(Z_mays_renamed_K7V224:0.21119,(Z_mays_renamed_A0A1D6LGJ2:0.02453,Z_mays_renamed_A0A1D6EIN2:0.08793)n30:0.0027)n29:0.00027)n24:3e-05)n23:0.03823)n19:0.10198)n8:0.14514)n7:0.32357)n6:0.4643,((A_agrestis_renamed_Aagr.utg000009l.174.1:0.07098,A_agrestis_renamed_Aagr.utg000063l.35.1:0.07392)n32:0.45655,(S_muscicola_renamed_SM000220S07053:0.06243,(S_muscicola_renamed_SM000069S20742:0.02369,S_muscicola_renamed_SM000156S02128:0.31804)n34:0.03594)n33:0.89268)n31:0.24823)n5:0.08684)n4:0.11962)n1:0.05622,(C_braunii_renamed_GBG82011:0.70175,(M_paleacea_Rhiz_final_MPA27232.1.p1:0.07941,M_polymorpha_renamed_Mapoly0001s0539.1:0.03194)n36:0.30085)n35:0.05622)n0;
```
