## Supplementary material for "Transcriptional responses to arbuscular mycorrhizal symbiosis development are conserved in the early divergent *Marchantia paleacea*": OG0005180_tree.txt

```
((((P_abies_renamed_MA_10433804g0010:0.28269,P_abies_renamed_MA_27014g0010:0.61865)n3:0.11458,(B_vulgaris_renamed_KMS95769:0.39256,((A_thaliana_renamed_AT4G03120.1:0.43186,((L_angustifolius_renamed_OIW12701:0.00014,L_angustifolius_renamed_OIV91302:0.03755)n8:0.05565,((L_japonicus_renamed_Lj5g3v1263990.1:0.13961,M_truncatula_renamed_MTR_7107640:0.11337)n10:0.09118,(M_truncatula_renamed_MTR_1088990:0.11387,L_japonicus_renamed_Lj5g3v1671380.1:0.11205)n11:0.03434)n9:0.00014)n7:0.20448)n6:0.03695,(A_trichopoda_renamed_ERN16850:0.28607,(Z_mays_renamed_A0A1D6L6K7:1.66445,((Oryza_sativa_renamed_LOC_Os02g16640.1:0.01914,Z_mays_renamed_A0A1D6QP33:0.16371)n15:0.25774,(P_dactylifera_renamed_XP_008809645.1:0.0801,P_dactylifera_renamed_XP_008777384.1:0.05093)n16:0.11907)n14:0.112896)n13:0.012544)n12:0.12222)n5:0.07936)n4:0.11285)n2:0.11375,(((A_filiculoides_renamed_Azfi_s0094.g043500:0.36177,((P_pinnata_scaffold-UUHD-2009622-Porella_pinnata:0,P_pinnata_scaffold-UUHD-2009623-Porella_pinnata:0)n21:0.05175,(A_agrestis_renamed_Aagr.utg000080l.22.1:1.04922,(P_pinnata_scaffold-UUHD-2128875-Porella_pinnata:0.90275,((P_patens_renamed_P34_170V3.3:0,P_patens_renamed_P34_170V3.1:0,P_patens_renamed_P34_170V3.2:0)n25:0.0738,(P_patens_renamed_P312_26180V3.4:0,P_patens_renamed_P312_26180V3.3:0,P_patens_renamed_P312_26180V3.2:0,P_patens_renamed_P312_26180V3.5:0,P_patens_renamed_P312_26180V3.1:0)n26:0.03313)n24:0.20881)n23:0.13064)n22:0.128223)n20:0.014247)n19:0.07807,(M_paleacea_Rhiz_final_MPA15559.1.p1:0.00014,M_polymorpha_renamed_Mapoly0087s0074.1:0.01981)n27:0.09856)n18:0.06412,(M_paleacea_Rhiz_final_MPA8460.1.p1:0.03973,M_polymorpha_renamed_Mapoly0103s0046.1:0.04724)n28:0.424287)n17:0.047143)n1:0.02353,((C_braunii_renamed_GBG92318:0.6454,(S_muscicola_renamed_SM000386S14578:0.03271,(S_muscicola_renamed_SM000245S08188:0.00925,S_muscicola_renamed_SM000284S10666:0.00929)n32:0.00014)n31:0.51719)n30:0.08255,T_lepidozioides_scaffold-SKQD-2077946-Takakia_lepidozioides:0.31312)n29:0.03844)n0;
```
