## Supplementary material for "Transcriptional responses to arbuscular mycorrhizal symbiosis development are conserved in the early divergent *Marchantia paleacea*": OG0005181_tree.txt

```
((((S_muscicola_renamed_SM000184S03763:0.01523,S_muscicola_renamed_SM000211S06621:0.00014)n3:0.00298,S_muscicola_renamed_SM000167S02952:0.02645)n2:0.2175,(C_braunii_renamed_GBG86233:0.21725,P_abies_renamed_MA_10431632g0010:0.55294)n4:0.00595)n1:0.05065,(((A_filiculoides_renamed_Azfi_s0095.g043618:0.19117,(P_neesiana_scaffold-JHFI-2112226-Pellia_neesiana:0.02528,P_pinnata_scaffold-UUHD-2015271-Porella_pinnata:0.06844)n8:0.08205)n7:0.03347,((((M_flagellaris_scaffold-UCRN-2002601-Megaceros_tosanus:0,M_flagellaris_scaffold-UCRN-2002602-Megaceros_tosanus:0)n12:0.08302,(A_agrestis_renamed_Aagr.utg000091l.35.1:0.00014,(A_agrestis_renamed_Aagr.utg000091l.35.4:0.00503,(A_agrestis_renamed_Aagr.utg000091l.35.3:0.00014,A_agrestis_renamed_Aagr.utg000091l.35.2:0.00014)n15:0.0126)n14:0.00587)n13:0.10552)n11:0.05849,((P_patens_renamed_P36_25660V3.2:0,P_patens_renamed_P36_25660V3.1:0)n17:0.14157,T_lepidozioides_scaffold-SKQD-2078247-Takakia_lepidozioides:0.08001)n16:0.08108)n10:0.02021,((S_moellendorffii_renamed_EFJ38395:0.00014,S_moellendorffii_renamed_EFJ31757:0.00014)n19:0.26846,((((L_angustifolius_renamed_OIV99048:0.07751,(L_japonicus_renamed_Lj3g3v0394900.1:0.00241,L_japonicus_renamed_Lj3g3v0394900.2:0.00014)n24:0.08235)n23:0.06615,((((Oryza_sativa_renamed_LOC_Os03g56840.2:0.02375,Oryza_sativa_renamed_LOC_Os03g56840.1:0.00014)n28:0.08109,(Z_mays_renamed_C0PGN4:0.01565,(Z_mays_renamed_A0A1D6GFP3:0.24252,((Z_mays_renamed_A0A1D6FIL5:0.14116,Z_mays_renamed_A0A1D6LFA3:0.04024)n32:0.06067,Z_mays_renamed_A0A1D6F570:0.09015)n31:0.0163)n30:0.04601)n29:0.03746)n27:0.16993,(P_dactylifera_renamed_XP_008793561.1:0.00014,P_dactylifera_renamed_XP_008793564.1:0.00014)n33:0.11477)n26:0.03308,A_trichopoda_renamed_ERN14756:0.15961)n25:0.04466)n22:0.02093,A_thaliana_renamed_AT1G56050.1:0.16107)n21:0.0199,B_vulgaris_renamed_KMT20239:0.14535)n20:0.14468)n18:0.05699)n9:0.00853)n6:0.04638,(M_polymorpha_renamed_Mapoly0084s0078.1:0.01235,(M_paleacea_Rhiz_final_MPA14740.1.p1:0.01931,(M_paleacea_Rhiz_final_MPA14739.1.p1:0.00014,M_paleacea_Rhiz_final_MPA25369.1.p1:0.09002)n36:0.010629)n35:0.001181)n34:0.00298)n5:0.05065)n0;
```
