## Supplementary material for "Transcriptional responses to arbuscular mycorrhizal symbiosis development are conserved in the early divergent *Marchantia paleacea*": OG0005182_tree.txt

```
(((S_muscicola_renamed_SM000001S04458:0.00032,(S_muscicola_renamed_SM000034S12808:0.01855,S_muscicola_renamed_SM000023S07577:0.01361)n3:0.00966)n2:0.36763,(((((A_filiculoides_renamed_Azfi_s0097.g043845:0.29212,(S_moellendorffii_renamed_EFJ09332:0.00014,S_moellendorffii_renamed_EFJ12930:0.00194)n9:0.23354)n8:0.03197,((P_patens_renamed_P37_7460V3.2:0,P_patens_renamed_P37_7460V3.1:0)n11:0.23618,T_lepidozioides_scaffold-SKQD-2078534-Takakia_lepidozioides:0.11473)n10:0.07448)n7:0.02589,((P_dactylifera_renamed_XP_008797866.1:0.05262,(Oryza_sativa_renamed_LOC_Os01g36930.1:0.04144,(Z_mays_renamed_A0A1D6NMU6:0.02301,Z_mays_renamed_A0A1X7YGK7:0.10287)n15:0.055)n14:0.16321)n13:0.04455,(A_trichopoda_renamed_ERN15450:0.12187,(B_vulgaris_renamed_KMS99288:0.11701,(((A_thaliana_renamed_AT3G21280.2:0.00366,A_thaliana_renamed_AT3G21280.1:0.00015)n20:0.11801,(A_thaliana_renamed_AT1G51710.2:0.01119,A_thaliana_renamed_AT1G51710.1:0.00014)n21:0.07318)n19:0.12117,((L_angustifolius_renamed_OIW17187:0.05004,L_angustifolius_renamed_OIW04819:0.03303)n23:0.02789,(M_truncatula_renamed_MTR_8015660:0.04672,(L_japonicus_renamed_Lj3g3v2704600.1:0.00015,L_japonicus_renamed_Lj3g3v2704600.2:0.00014)n25:0.04966)n24:0.01568)n22:0.09638)n18:0.03032)n17:0.03667)n16:0.0519)n12:0.18791)n6:0.02622,(((M_paleacea_Rhiz_final_MPA26254.1.p1:0,M_paleacea_Rhiz_final_MPA26254.2.p1:0)n28:0.00579,M_polymorpha_renamed_Mapoly0134s0030.1:0.01487)n27:0.12837,(P_neesiana_scaffold-JHFI-2112693-Pellia_neesiana:0.07703,P_pinnata_scaffold-UUHD-2149832-Porella_pinnata:0.04416)n29:0.09793)n26:0.17591)n5:0.0113,(M_paleacea_Rhiz_final_MPA3952.1.p1:0.95927,C_braunii_renamed_GBG68788:0.34139)n30:0.088515)n4:0.009835)n1:0.07815,((M_flagellaris_scaffold-UCRN-2052214-Megaceros_tosanus:0.15576,((A_agrestis_renamed_Aagr.utg000083l.502.1:0.00014,(A_agrestis_renamed_Aagr.utg000083l.502.4:0.00014,A_agrestis_renamed_Aagr.utg000083l.502.5:0.00015)n35:0.00014)n34:0.00014,(A_agrestis_renamed_Aagr.utg000083l.502.3:0.13573,A_agrestis_renamed_Aagr.utg000083l.502.2:0.01611)n36:0.01434)n33:0.21861)n32:0.04903,P_abies_renamed_MA_329480g0010:0.16178)n31:0.03086)n0;
```
