## Supplementary material for "Transcriptional responses to arbuscular mycorrhizal symbiosis development are conserved in the early divergent *Marchantia paleacea*": OG0005183_tree.txt

```
((T_lepidozioides_scaffold-SKQD-2079971-Takakia_lepidozioides:0.17817,(C_braunii_renamed_GBG61059:0.50149,((P_abies_renamed_MA_90172g0010:0.17679,((A_trichopoda_renamed_ERN00930:0.15286,((A_thaliana_renamed_AT2G16860.2:0,A_thaliana_renamed_AT2G16860.1:0)n8:0.20092,(B_vulgaris_renamed_KMT01380:0.17889,(L_angustifolius_renamed_OIW12732:0.05563,((M_truncatula_renamed_MTR_1112640:0.00015,(M_truncatula_renamed_MTR_1112640:0.00014,M_truncatula_renamed_MTR_1112640:0.00246)n13:0.00021)n12:0.09864,L_japonicus_renamed_Lj5g3v2243540.1:0.05006)n11:0.02948)n10:0.1217)n9:0.03669)n7:0.03157)n6:0.0177,(P_dactylifera_renamed_XP_008810787.1:0.21825,((Oryza_sativa_renamed_LOC_Os06g49740.1:0.00014,Oryza_sativa_renamed_LOC_Os06g49740.2:0.01334)n16:0.06462,(Z_mays_renamed_A0A1D6GW42:0.03615,Z_mays_renamed_A0A1D6LN57:0.04002)n17:0.07409)n15:0.14103)n14:0.09612)n5:0.12473)n4:0.08976,(S_moellendorffii_renamed_EFJ24446:0.00015,S_moellendorffii_renamed_EFJ13173:0.00297)n18:0.37872)n3:0.06983)n2:0.02917)n1:0.01571,(((P_pinnata_scaffold-UUHD-2148696-Porella_pinnata:0.10817,((M_paleacea_Rhiz_final_MPA10638.1.p1:0.01449,M_polymorpha_renamed_Mapoly0011s0013.1:0.00016)n23:0.16974,(P_neesiana_scaffold-JHFI-2012630-Pellia_neesiana:0.00972,P_neesiana_scaffold-JHFI-2012631-Pellia_neesiana:0.0188)n24:0.14079)n22:0.01952)n21:0.09445,(M_flagellaris_scaffold-UCRN-2053734-Megaceros_tosanus:0.14079,(A_agrestis_renamed_Aagr.utg000041l.106.8:0.09485,(A_agrestis_renamed_Aagr.utg000041l.106.1:0.00014,((A_agrestis_renamed_Aagr.utg000041l.106.6:0.09982,A_agrestis_renamed_Aagr.utg000041l.106.4:0.00015)n29:0.08769,(A_agrestis_renamed_Aagr.utg000041l.106.2:0.00014,A_agrestis_renamed_Aagr.utg000041l.106.7:0.00014)n30:0.00015)n28:0.00016)n27:0.00014)n26:0.11134)n25:0.17834)n20:0.02905,((S_muscicola_renamed_SM000049S16692:0.04749,(S_muscicola_renamed_SM000024S07747:0.02112,S_muscicola_renamed_SM000039S14522:0.02356)n33:0.0227)n32:0.29835,((P_patens_renamed_P318_8200V3.1:0,P_patens_renamed_P318_8200V3.2:0)n35:0.26978,(A_filiculoides_renamed_Azfi_s0098.g043901:0.00259,A_filiculoides_renamed_Azfi_s1392.g102550:0.00015)n36:0.2383)n34:0.03472)n31:0.03077)n19:0.01571)n0;
```
