## Supplementary material for "Transcriptional responses to arbuscular mycorrhizal symbiosis development are conserved in the early divergent *Marchantia paleacea*": OG0005184_tree.txt

```
((C_braunii_renamed_GBG86068:0.73557,(((((M_polymorpha_renamed_Mapoly0036s0148.1:0.03266,((M_paleacea_Rhiz_final_MPA21688.1.p1:0,M_paleacea_Rhiz_final_MPA21688.3.p1:0)n8:0.00014,M_paleacea_Rhiz_final_MPA21688.2.p1:0.00016)n7:0.02978)n6:0.24284,((T_lepidozioides_scaffold-SKQD-2074469-Takakia_lepidozioides:0.25429,(T_lepidozioides_scaffold-SKQD-2078263-Takakia_lepidozioides:0.21818,T_lepidozioides_scaffold-SKQD-2060522-Takakia_lepidozioides:0.064494)n11:0.0064494)n10:0.0007166,((T_lepidozioides_scaffold-SKQD-2068963-Takakia_lepidozioides:0.36799,(P_pinnata_scaffold-UUHD-2143218-Porella_pinnata:0.11333,P_pinnata_scaffold-UUHD-2148488-Porella_pinnata:0.16524)n14:0.01836)n13:0.06249,(P_neesiana_scaffold-JHFI-2017958-Pellia_neesiana:0.00227,P_neesiana_scaffold-JHFI-2109655-Pellia_neesiana:0.08062)n15:0.1578)n12:0.080145)n9:0.008905)n5:0.19502,(P_patens_renamed_P315_6360V3.2:0.01257,(P_patens_renamed_P315_6360V3.4:0,P_patens_renamed_P315_6360V3.3:0,P_patens_renamed_P315_6380V3.1:0)n17:0.00198)n16:0.36166)n4:0.12023,((A_filiculoides_renamed_Azfi_s0098.g043922:0.00015,A_filiculoides_renamed_Azfi_s1527.g104151:0.00014)n19:0.62469,(P_abies_renamed_MA_10251635g0010:0.25934,((A_trichopoda_renamed_ERN02972:0.02616,A_trichopoda_renamed_ERN01650:0.18697)n22:0.31438,((P_dactylifera_renamed_XP_008783389.2:0.16295,(Oryza_sativa_renamed_LOC_Os01g65320.1:0.08038,Z_mays_renamed_A0A1D6N5Z9:0.13886)n25:0.31989)n24:0.1577,(B_vulgaris_renamed_KMT20092:0.41286,(A_thaliana_renamed_AT1G35660.1:0.45802,(L_angustifolius_renamed_OIW21446:0.13708,(L_japonicus_renamed_Lj0g3v0277649.1:0.10451,(M_truncatula_renamed_MTR_1050670:0.00285,M_truncatula_renamed_MTR_1050670:0.00014)n30:0.09775)n29:0.04036)n28:0.18228)n27:0.0308)n26:0.13498)n23:0.07612)n21:0.28977)n20:0.18351)n18:0.19959)n3:0.04281,(P_pinnata_scaffold-UUHD-2130108-Porella_pinnata:1.96131,(S_muscicola_renamed_SM000076S21790:0.02855,(S_muscicola_renamed_SM000030S11361:0.03513,S_muscicola_renamed_SM000028S10181:0.04941)n33:0.00811)n32:0.80407)n31:0.191448)n2:0.021272)n1:0.161495,(A_agrestis_renamed_Aagr.utg000103l.145.1:0.27529,(M_flagellaris_scaffold-UCRN-2051062-Megaceros_tosanus:0.24068,M_flagellaris_scaffold-UCRN-2004430-Megaceros_tosanus:0.292923)n35:0.032547)n34:0.08397)n0;
```
