## Supplementary material for "Transcriptional responses to arbuscular mycorrhizal symbiosis development are conserved in the early divergent *Marchantia paleacea*": OG0005185_tree.txt

```
((((A_filiculoides_renamed_Azfi_s0099.g044076:0.41836,C_braunii_renamed_GBG63216:0.1968)n3:0.03552,((S_muscicola_renamed_SM000315S11896:0.02239,(S_muscicola_renamed_SM000003S11103:0.00014,S_muscicola_renamed_SM000100S09398:0.04775)n6:0.00015)n5:0.46228,(S_moellendorffii_renamed_EFJ17849:0,S_moellendorffii_renamed_EFJ16384:0)n7:0.08929)n4:0.02097)n2:0.02576,((P_abies_renamed_MA_252926g0010:0.14458,(M_paleacea_Rhiz_final_MPA1717.1.p1:0.37328,A_trichopoda_renamed_ERN02003:0.01527)n10:0.10393)n9:0.04926,((((M_paleacea_Rhiz_final_MPA10828.3.p1:0.01505,M_polymorpha_renamed_Mapoly0054s0003.1:0.02245)n14:0.05496,(P_pinnata_scaffold-UUHD-2133418-Porella_pinnata:0.06458,(P_neesiana_scaffold-JHFI-2005308-Pellia_neesiana:0,P_neesiana_scaffold-JHFI-2005309-Pellia_neesiana:0)n16:0.12749)n15:0.03136)n13:0.03693,((P_patens_renamed_P38_19600V3.3:0,P_patens_renamed_P38_19600V3.2:0,P_patens_renamed_P38_19600V3.4:0,P_patens_renamed_P38_19600V3.1:0)n18:0.1792,T_lepidozioides_scaffold-SKQD-2012830-Takakia_lepidozioides:0.05917)n17:0.02375)n12:0.02996,(M_flagellaris_scaffold-UCRN-2052459-Megaceros_tosanus:0.03509,(A_agrestis_renamed_Aagr.utg000049l.590.1:0.00014,(A_agrestis_renamed_Aagr.utg000059l.86.1:0.20859,A_agrestis_renamed_Aagr.utg000100l.312.1:0.11857)n21:0.00256)n20:0.20314)n19:0.03964)n11:0.037152)n8:0.004128)n1:0.039425,((A_thaliana_renamed_AT4G22720.1:0,A_thaliana_renamed_AT4G22720.2:0)n23:0.08699,((P_dactylifera_renamed_XP_008794088.1:0.03348,P_dactylifera_renamed_XP_008798621.1:0.04042)n25:0.10358,(B_vulgaris_renamed_KMT15796:0.07553,((((L_japonicus_renamed_Lj1g3v5021240.3:0.00014,((L_japonicus_renamed_Lj1g3v5021240.1:0,L_japonicus_renamed_Lj1g3v5021240.2:0)n32:0.00016,L_japonicus_renamed_Lj1g3v5021240.4:0.00014)n31:0.00015)n30:0.00293,(Oryza_sativa_renamed_LOC_Os05g10630.1:0.03603,Z_mays_renamed_B4FYG1:0.04008)n33:0.24976)n29:0.02465,M_truncatula_renamed_MTR_1090817:0.01808)n28:0.01233,(L_angustifolius_renamed_OIV95040:0.00016,L_angustifolius_renamed_OIW03455:0.11288)n34:0.0201)n27:0.06333)n26:0.0306)n24:0.02342)n22:0.04993)n0;
```
