## Supplementary material for "Transcriptional responses to arbuscular mycorrhizal symbiosis development are conserved in the early divergent *Marchantia paleacea*": OG0005186_tree.txt

```
(C_braunii_renamed_GBG61409:0.60397,(((M_flagellaris_scaffold-UCRN-2010864-Megaceros_tosanus:0.15869,A_agrestis_renamed_Aagr.utg000113l.218.1:0.19445)n3:0.31083,((A_filiculoides_renamed_Azfi_s0099.g044195:0.49474,(((M_paleacea_Rhiz_final_MPA27538.1.p1:0.09658,M_polymorpha_renamed_Mapoly0080s0001.1:0.01838)n8:0.28824,(P_pinnata_scaffold-UUHD-2143487-Porella_pinnata:0.18018,P_neesiana_scaffold-JHFI-2097581-Pellia_neesiana:0.06057)n9:0.07774)n7:0.32627,(T_lepidozioides_scaffold-SKQD-2010606-Takakia_lepidozioides:0.16739,((P_patens_renamed_P31_14660V3.1:0,P_patens_renamed_P31_14663V3.2:0,P_patens_renamed_P31_14663V3.1:0)n12:0.02691,P_patens_renamed_P31_14663V3.3:0.10135)n11:0.48226)n10:0.17807)n6:0.09415)n5:0.06684,(P_abies_renamed_MA_6422g0020:0.27425,(A_trichopoda_renamed_ERN19944:0.25187,((B_vulgaris_renamed_KMT09188:0.22693,((((L_japonicus_renamed_Lj3g3v0766040.1:0,L_japonicus_renamed_Lj3g3v0766040.2:0)n20:0.12301,(L_japonicus_renamed_Lj1g3v1318120.1:0.00014,(L_japonicus_renamed_Lj4g3v2742950.1:0.00014,L_japonicus_renamed_Lj4g3v2742950.2:0.00338)n22:0.00015)n21:0.00016)n19:0.10707,(L_angustifolius_renamed_OIW18169:0.17648,M_truncatula_renamed_MTR_8093540:0.10712)n23:0.03475)n18:0.23813,(A_thaliana_renamed_AT5G64630.1:0.02158,(A_thaliana_renamed_AT5G64630.3:0.02438,A_thaliana_renamed_AT5G64630.2:0.00014)n25:0.00271)n24:0.2825)n17:0.04825)n16:0.10356,(((P_dactylifera_renamed_XP_026663000.1:0,P_dactylifera_renamed_XP_008798986.1:0)n28:0.00014,P_dactylifera_renamed_XP_008798987.1:0.00014)n27:0.16146,(Oryza_sativa_renamed_LOC_Os08g01680.1:0.09527,Z_mays_renamed_B4FIA4:0.17099)n29:0.20528)n26:0.07901)n15:0.07303)n14:0.13082)n13:0.15707)n4:0.11902)n2:0.06766,((A_agrestis_renamed_Aagr.utg000142l.3.1:1.97288,(((S_muscicola_renamed_SM000002S05658:0.02066,S_muscicola_renamed_SM000373S13610:0.02311)n34:0.01215,S_muscicola_renamed_SM000172S03076:0.046233)n33:0.005137,(T_lepidozioides_scaffold-SKQD-2005448-Takakia_lepidozioides:0.43076,S_muscicola_renamed_SM003398S13022:0.30748)n35:0.462042)n32:0.051338)n31:0.44796,B_vulgaris_renamed_KMS65766:0.94103)n30:0.316278)n1:0.035142)n0;
```
