## Supplementary material for "Transcriptional responses to arbuscular mycorrhizal symbiosis development are conserved in the early divergent *Marchantia paleacea*": OG0005187_tree.txt

```
((A_filiculoides_renamed_Azfi_s0100.g044340:0.23002,(((S_muscicola_renamed_SM000011S19038:0.00329,(S_muscicola_renamed_SM000018S03625:0.01462,S_muscicola_renamed_SM000026S08962:0.01499)n5:0.00794)n4:0.15313,C_braunii_renamed_GBG88071:0.21809)n3:0.06734,(C_braunii_renamed_GBG88073:0.78165,((A_trichopoda_renamed_ERN02266:0.14741,(((P_dactylifera_renamed_XP_008784744.1:0,P_dactylifera_renamed_XP_008778375.1:0)n11:0.09587,(Oryza_sativa_renamed_LOC_Os03g21990.1:0.05796,Z_mays_renamed_A0A1D6KXM9:0.04917)n12:0.0955)n10:0.05805,(B_vulgaris_renamed_KMT05948:0.14365,((A_thaliana_renamed_AT4G15900.1:0.086,A_thaliana_renamed_AT3G16650.1:0.16358)n15:0.08188,(L_japonicus_renamed_Lj6g3v1464010.1:0.03789,(L_angustifolius_renamed_OIW14286:0.07139,(M_truncatula_renamed_MTR_2019400:0.24921,M_truncatula_renamed_MTR_2436510:0.03694)n18:0.00985)n17:0.03754)n16:0.09464)n14:0.04505)n13:0.06511)n9:0.06482)n8:0.1232,S_moellendorffii_renamed_EFJ17196:0.17655)n7:0.03442)n6:0.03942)n2:0.00438)n1:0.013825,((((P_pinnata_scaffold-UUHD-2000739-Porella_pinnata:0.0043,P_pinnata_scaffold-UUHD-2000740-Porella_pinnata:0.00015)n22:0.00782,(M_paleacea_Rhiz_final_MPA8565.3.p1:0.00274,M_polymorpha_renamed_Mapoly0016s0006.1:0.00502)n23:0.07682)n21:0.04008,P_neesiana_scaffold-JHFI-2002171-Pellia_neesiana:0.06956)n20:0.10382,(((A_agrestis_renamed_Aagr.utg000003l.332.1:0.00014,(A_agrestis_renamed_Aagr.utg000003l.332.2:0.00014,A_agrestis_renamed_Aagr.utg000003l.332.3:0.00014)n27:0.00015)n26:0.00015,((A_agrestis_renamed_Aagr.utg000003l.332.4:0,A_agrestis_renamed_Aagr.utg000003l.332.6:0)n29:0.00014,(A_agrestis_renamed_Aagr.utg000003l.332.5:0.00014,(A_agrestis_renamed_Aagr.utg000003l.332.7:0.02435,A_agrestis_renamed_Aagr.utg000003l.332.8:0.00813)n31:0.04786)n30:0.00015)n28:0.00016)n25:0.18592,(T_lepidozioides_scaffold-SKQD-2078780-Takakia_lepidozioides:0.10931,((P_patens_renamed_P316_8560V3.2:0,P_patens_renamed_P316_8560V3.1:0)n34:0.04197,((P_patens_renamed_P35_15520V3.2:0,P_patens_renamed_P35_15520V3.1:0)n36:0.00016,P_patens_renamed_P35_15520V3.3:0.00014)n35:0.05771)n33:0.13476)n32:0.04184)n24:0.01867)n19:0.01855)n0;
```
