## Supplementary material for "Transcriptional responses to arbuscular mycorrhizal symbiosis development are conserved in the early divergent *Marchantia paleacea*": OG0005188_tree.txt

```
(((S_moellendorffii_renamed_EFJ13376:0.00634,S_moellendorffii_renamed_EFJ11910:0.00248)n2:0.44327,((S_muscicola_renamed_SM000200S05815:0.06076,S_muscicola_renamed_SM000214S06796:0.03861)n4:0.57503,C_braunii_renamed_GBG73057:0.46875)n3:0.11502)n1:0.03768,(((P_patens_renamed_P323_20110V3.1:0,P_patens_renamed_P323_20110V3.2:0)n7:0.25034,T_lepidozioides_scaffold-SKQD-2003961-Takakia_lepidozioides:0.09572)n6:0.05826,(((M_flagellaris_scaffold-UCRN-2007146-Megaceros_tosanus:0,M_flagellaris_scaffold-UCRN-2007147-Megaceros_tosanus:0)n10:0.16229,(((A_agrestis_renamed_Aagr.utg000001l.103.2:0.08048,(A_agrestis_renamed_Aagr.utg000050l.480.3:0.00014,(A_agrestis_renamed_Aagr.utg000050l.480.2:0.00014,A_agrestis_renamed_Aagr.utg000050l.480.1:0.00015)n15:0.05799)n14:0.12932)n13:0.04972,(A_agrestis_renamed_Aagr.utg000001l.103.3:0.03135,A_agrestis_renamed_Aagr.utg000001l.103.4:0.00014)n16:0.02078)n12:0.00023,(A_agrestis_renamed_Aagr.utg000001l.103.5:0.00015,A_agrestis_renamed_Aagr.utg000001l.103.1:0.00014)n17:0.00012)n11:0.13923)n9:0.19789,((A_filiculoides_renamed_Azfi_s0102.g044427:0.40653,(((L_angustifolius_renamed_OIV99140:0.0449,((L_japonicus_renamed_Lj0g3v0195589.1:0.04891,L_japonicus_renamed_Lj0g3v0239139.2:0.01798)n24:0.05185,(M_truncatula_renamed_MTR_7110030:0.01804,(M_truncatula_renamed_MTR_6003920:0.00015,M_truncatula_renamed_MTR_6003920:0.02004)n26:0.01074)n25:0.05852)n23:0.01305)n22:0.05278,(A_trichopoda_renamed_ERN05155:0.2684,(B_vulgaris_renamed_KMS98554:0.17167,(A_thaliana_renamed_AT3G20650.3:0.01766,(A_thaliana_renamed_AT3G20650.1:0.00014,A_thaliana_renamed_AT3G20650.2:0.00015)n30:0.00417)n29:0.1078)n28:0.01681)n27:0.03028)n21:0.04741,(P_dactylifera_renamed_XP_008793622.2:0.18858,(Z_mays_renamed_A0A1D6L1P7:0.04005,(Oryza_sativa_renamed_LOC_Os08g08200.1:0.00015,Oryza_sativa_renamed_LOC_Os08g08200.2:0.02518)n33:0.03719)n32:0.2727)n31:0.04909)n20:0.16774)n19:0.08036,((M_paleacea_Rhiz_final_MPA10515.1.p1:0.01154,M_polymorpha_renamed_Mapoly0053s0007.1:0.01277)n35:0.13613,(P_neesiana_scaffold-JHFI-2114128-Pellia_neesiana:0.07597,P_pinnata_scaffold-UUHD-2144572-Porella_pinnata:0.0252)n36:0.14674)n34:0.17116)n18:0.06175)n8:0.02515)n5:0.03768)n0;
```
