## Supplementary material for "Transcriptional responses to arbuscular mycorrhizal symbiosis development are conserved in the early divergent *Marchantia paleacea*": OG0005189_tree.txt

```
((((S_muscicola_renamed_SM000389S14637:0.01291,(S_muscicola_renamed_SM000019S05038:0.03393,S_muscicola_renamed_SM000078S22062:0.03168)n4:0.00737)n3:0.87855,C_braunii_renamed_GBG83456:0.19293)n2:0.11563,((M_flagellaris_scaffold-UCRN-2002233-Megaceros_tosanus:0,M_flagellaris_scaffold-UCRN-2002234-Megaceros_tosanus:0,M_flagellaris_scaffold-UCRN-2002235-Megaceros_tosanus:0)n6:0.08869,A_agrestis_renamed_Aagr.utg000049l.251.1:0.07654)n5:0.16451)n1:0.018715,((((M_polymorpha_renamed_Mapoly0073s0077.1:0.00375,(M_paleacea_Rhiz_final_MPA15953.4.p1:0.00015,(M_paleacea_Rhiz_final_MPA15953.3.p1:0.01106,(M_paleacea_Rhiz_final_MPA15953.2.p1:0.00014,M_paleacea_Rhiz_final_MPA15953.1.p1:0.00014)n13:0.00109)n12:0.00014)n11:0.0077)n10:0.09984,(P_neesiana_scaffold-JHFI-2111840-Pellia_neesiana:0.11902,(P_pinnata_scaffold-UUHD-2142776-Porella_pinnata:0.06569,P_pinnata_scaffold-UUHD-2012863-Porella_pinnata:0.090837)n15:0.010093)n14:0.00816)n9:0.0403,((P_patens_renamed_P323_6980V3.1:0,P_patens_renamed_P323_6980V3.2:0)n17:0.15465,T_lepidozioides_scaffold-SKQD-2079043-Takakia_lepidozioides:0.06774)n16:0.02022)n8:0.03063,(((S_moellendorffii_renamed_EFJ28501:0.00014,S_moellendorffii_renamed_EFJ30392:0.00287)n20:0.13961,(P_abies_renamed_MA_38686g0010:0.20282,(A_trichopoda_renamed_ERN16912:0.12956,(((B_vulgaris_renamed_KMS95923:0.00014,B_vulgaris_renamed_KMS95924:0.00014)n25:0.11578,((A_thaliana_renamed_AT2G39090.1:0.00014,A_thaliana_renamed_AT2G39090.2:0.00298)n27:0.18408,(L_japonicus_renamed_Lj6g3v1931420.1:0.03602,(L_angustifolius_renamed_OIV95789:0.07554,M_truncatula_renamed_MTR_2019850:0.03468)n29:0.00601)n28:0.05204)n26:0.02792)n24:0.04441,((Z_mays_renamed_K7TIT0:0.06121,(Oryza_sativa_renamed_LOC_Os05g05720.1:0.00016,Oryza_sativa_renamed_LOC_Os05g05720.2:0.00014)n32:0.02903)n31:0.16914,(P_dactylifera_renamed_XP_026664534.1:0.02058,(P_dactylifera_renamed_XP_008804571.1:0.00014,P_dactylifera_renamed_XP_026664533.1:0.00014)n34:0.00014)n33:0.05928)n30:0.03827)n23:0.04952)n22:0.10046)n21:0.09974)n19:0.02363,(A_filiculoides_renamed_Azfi_s0103.g044660:0.26824,A_filiculoides_renamed_Azfi_s0103.g044654:0.217341)n35:0.024149)n18:0.0054)n7:0.018715)n0;
```
