## Supplementary material for "Transcriptional responses to arbuscular mycorrhizal symbiosis development are conserved in the early divergent *Marchantia paleacea*": OG0005190_tree.txt

```
((M_flagellaris_scaffold-UCRN-2050969-Megaceros_tosanus:0.14335,A_agrestis_renamed_Aagr.utg000059l.119.1:0.24061)n1:0.05209,(((P_neesiana_scaffold-JHFI-2111615-Pellia_neesiana:0.22143,P_pinnata_scaffold-UUHD-2145373-Porella_pinnata:0.09207)n4:0.11172,((P_patens_renamed_P31_42850V3.2:0,P_patens_renamed_P31_42850V3.1:0)n6:0.16423,(M_paleacea_Rhiz_final_MPA15241.2.p1:0.05325,(M_polymorpha_renamed_Mapoly0003s0213.1:0.35203,(M_polymorpha_renamed_Mapoly0109s0052.1:0.05618,M_polymorpha_renamed_Mapoly0121s0041.1:0.197946)n9:0.0197946)n8:0.0021994)n7:0.08664)n5:0.18223)n3:0.10067,((S_moellendorffii_renamed_EFJ33316:0.00014,S_moellendorffii_renamed_EFJ15949:0.00014)n11:0.33989,(A_filiculoides_renamed_Azfi_s0104.g044770:0.63937,(P_abies_renamed_MA_101097g0010:0.23649,((A_trichopoda_renamed_ERN06702:0.01482,A_trichopoda_renamed_ERN06701:0.01994)n15:0.1549,(((A_thaliana_renamed_AT3G21730.1:0.00015,A_thaliana_renamed_AT3G21730.2:0.07647)n18:0.37359,(A_thaliana_renamed_AT3G11750.1:0.14379,(A_thaliana_renamed_AT5G62980.1:0,A_thaliana_renamed_AT5G62980.2:0)n20:0.18366)n19:0.06092)n17:0.21144,(((L_angustifolius_renamed_OIV92274:0.1038,((M_truncatula_renamed_MTR_7106580:0.09695,(M_truncatula_renamed_MTR_7106600:0.06963,(M_truncatula_renamed_MTR_2088720:0.00014,M_truncatula_renamed_MTR_2088720:0.00014)n27:0.09465)n26:0.05267)n25:0.0918,(L_japonicus_renamed_Lj1g3v4752910.1:0.12642,(L_japonicus_renamed_Lj6g3v0815810.1:0.28639,(L_japonicus_renamed_Lj6g3v0815760.1:1.82708,(L_japonicus_renamed_Lj6g3v0815790.1:0.00014,L_japonicus_renamed_Lj6g3v0815790.2:0.00014)n31:0.01745)n30:0.30711)n29:0.139824)n28:0.015536)n24:0.04887)n23:0.17506,((Z_mays_renamed_A0A1D6KMT8:0.03323,Z_mays_renamed_B4FPQ2:0.01566)n33:0.12275,(P_dactylifera_renamed_XP_008809888.1:0.14807,(Oryza_sativa_renamed_LOC_Os08g44210.1:0.12441,(Oryza_sativa_renamed_LOC_Os06g06100.1:0.08514,Oryza_sativa_renamed_LOC_Os09g38759.1:0.00016)n36:0.106389)n35:0.011821)n34:0.08796)n32:0.04614)n22:0.02058,B_vulgaris_renamed_KMT04974:0.17601)n21:0.06982)n16:0.10355)n14:0.08882)n13:0.09821)n12:0.07945)n10:0.02896)n2:0.05209)n0;
```
