## Supplementary material for "Transcriptional responses to arbuscular mycorrhizal symbiosis development are conserved in the early divergent *Marchantia paleacea*": OG0005191_tree.txt

```
(((A_trichopoda_renamed_ERN04814:0.13746,(((M_truncatula_renamed_MTR_1116060:0.08992,(L_angustifolius_renamed_OIW06807:0.08355,(L_japonicus_renamed_Lj5g3v2290070.2:0,L_japonicus_renamed_Lj5g3v2290070.3:0)n7:0.05493)n6:0.01329)n5:0.05268,((A_thaliana_renamed_AT5G39920.1:0.86411,A_thaliana_renamed_AT5G39930.1:0.12215)n9:0.43134,(A_thaliana_renamed_AT3G04680.2:0,A_thaliana_renamed_AT3G04680.3:0,A_thaliana_renamed_AT3G04680.1:0)n10:0.13929)n8:0.1044)n4:0.05093,(P_dactylifera_renamed_XP_008793274.1:0.05096,(Oryza_sativa_renamed_LOC_Os02g12570.1:0.08761,Z_mays_renamed_K7UQV5:0.02662)n12:0.18545)n11:0.06617)n3:0.02653)n2:0.10059,(A_filiculoides_renamed_Azfi_s0125.g048588:0.17496,(((M_flagellaris_scaffold-UCRN-2051310-Megaceros_tosanus:0.29669,((A_agrestis_renamed_Aagr.utg000124l.117.3:0.00014,(A_agrestis_renamed_Aagr.utg000124l.117.1:0.00014,A_agrestis_renamed_Aagr.utg000124l.117.5:0.02648)n19:0.00014)n18:0.00015,(A_agrestis_renamed_Aagr.utg000124l.117.6:0.00014,(A_agrestis_renamed_Aagr.utg000124l.117.4:0.00015,A_agrestis_renamed_Aagr.utg000124l.117.2:0.00014)n21:0.04829)n20:0.00016)n17:0.12884)n16:0.08687,(S_moellendorffii_renamed_EFJ20213:0.00014,S_moellendorffii_renamed_EFJ14324:0.0039)n22:0.23245)n15:0.04403,(((M_paleacea_Rhiz_final_MPA10902.1.p1:0.01044,M_polymorpha_renamed_Mapoly0016s0080.1:0.01021)n25:0.07803,(P_pinnata_scaffold-UUHD-2147080-Porella_pinnata:0.09064,(P_neesiana_scaffold-JHFI-2002642-Pellia_neesiana:0.00014,P_neesiana_scaffold-JHFI-2002643-Pellia_neesiana:0.00015)n27:0.0845)n26:0.02745)n24:0.04579,(((P_patens_renamed_P321_6910V3.3:0,P_patens_renamed_P321_6910V3.1:0)n30:0.00014,P_patens_renamed_P321_6910V3.2:0.00014)n29:0.14013,T_lepidozioides_scaffold-SKQD-2077878-Takakia_lepidozioides:0.12227)n28:0.02661)n23:0.03257)n14:0.04026)n13:0.03867)n1:0.03904,(A_filiculoides_renamed_Azfi_s0108.g045227:0.65273,(C_braunii_renamed_GBG86888:0.31016,(M_paleacea_Rhiz_final_MPA3389.1.p1:0.70788,(S_muscicola_renamed_SM000103S09480:0.05475,(S_muscicola_renamed_SM000051S17545:0.00502,S_muscicola_renamed_SM000181S03549:0.03824)n35:0.00015)n34:0.21407)n33:0.11612)n32:0.028638)n31:0.003182)n0;
```
