## Supplementary material for "Transcriptional responses to arbuscular mycorrhizal symbiosis development are conserved in the early divergent *Marchantia paleacea*": OG0005192_tree.txt

```
(((M_flagellaris_scaffold-UCRN-2011981-Megaceros_tosanus:0.18958,(((A_agrestis_renamed_Aagr.utg000008l.399.4:0,A_agrestis_renamed_Aagr.utg000008l.399.6:0)n5:0.04184,A_agrestis_renamed_Aagr.utg000008l.399.5:0.07287)n4:0.00018,(A_agrestis_renamed_Aagr.utg000008l.399.1:0.00014,(A_agrestis_renamed_Aagr.utg000008l.399.3:0.00014,(A_agrestis_renamed_Aagr.utg000008l.399.7:0.00014,(A_agrestis_renamed_Aagr.utg000008l.399.8:0,A_agrestis_renamed_Aagr.utg000008l.399.2:0)n9:0.00014)n8:0.00438)n7:0.05918)n6:0.00015)n3:0.27005)n2:0.10378,(S_muscicola_renamed_SM000079S22410:0.00219,(S_muscicola_renamed_SM000124S25897:0.03172,S_muscicola_renamed_SM000088S23718:0.01077)n11:0.00872)n10:0.3409)n1:0.00877,(((T_lepidozioides_scaffold-SKQD-2077789-Takakia_lepidozioides:0.10842,((P_patens_renamed_P38_11540V3.3:0,P_patens_renamed_P38_11540V3.7:0,P_patens_renamed_P38_11540V3.8:0,P_patens_renamed_P38_11540V3.2:0)n16:0.00014,(P_patens_renamed_P38_11540V3.5:0,P_patens_renamed_P38_11540V3.4:0,P_patens_renamed_P38_11540V3.1:0,P_patens_renamed_P38_11540V3.6:0)n17:0.00015)n15:0.22423)n14:0.12131,(((S_moellendorffii_renamed_EFJ17988:0.01194,S_moellendorffii_renamed_EFJ37109:0.00414)n20:0.38606,((M_paleacea_Rhiz_final_MPA21259.1.p1:0.02458,M_polymorpha_renamed_Mapoly0024s0037.1:0.01746)n22:0.1745,(P_neesiana_scaffold-JHFI-2105746-Pellia_neesiana:0.12753,P_neesiana_scaffold-JHFI-2012958-Pellia_neesiana:0.184212)n23:0.020468)n21:0.00204)n19:0.04623,A_filiculoides_renamed_Azfi_s0108.g045272:0.50805)n18:0.01928)n13:0.07657,(A_trichopoda_renamed_ERN09958:0.23766,((P_dactylifera_renamed_XP_008776243.1:0.18087,(Oryza_sativa_renamed_LOC_Os01g01130.1:0.06686,Z_mays_renamed_K7V5L1:0.1129)n27:0.22458)n26:0.0753,((A_thaliana_renamed_AT4G24880.1:0.00015,A_thaliana_renamed_AT4G24880.2:0.02571)n29:0.2719,(B_vulgaris_renamed_KMT11193:0.27362,(M_truncatula_renamed_MTR_3074980:0.07311,(L_japonicus_renamed_Lj0g3v0105289.1:0.0735,L_angustifolius_renamed_OIV97067:0.11549)n32:0.02274)n31:0.1267)n30:0.04798)n28:0.06899)n25:0.08754)n24:0.32439)n12:0.00877)n0;
```
