## Supplementary material for "Transcriptional responses to arbuscular mycorrhizal symbiosis development are conserved in the early divergent *Marchantia paleacea*": OG0005193_tree.txt

```
(((S_muscicola_renamed_SM000096S24917:0.0096,S_muscicola_renamed_SM000102S09214:0.02723)n2:0.26169,((((M_paleacea_Rhiz_final_MPA14845.1.p1:0,M_paleacea_Rhiz_final_MPA14846.1.p1:0)n6:0.00397,M_polymorpha_renamed_Mapoly0012s0145.1:0.00364)n5:0.15638,(P_neesiana_scaffold-JHFI-2018257-Pellia_neesiana:0.16177,P_pinnata_scaffold-UUHD-2148049-Porella_pinnata:0.07361)n7:0.06198)n4:0.10432,((M_paleacea_Rhiz_final_MPA2482.1.p1:0,M_paleacea_Rhiz_final_MPA2482.2.p1:0)n9:0.47612,C_braunii_renamed_GBG76970:0.17744)n8:0.067437)n3:0.007493)n1:0.04272,((A_filiculoides_renamed_Azfi_s0109.g045375:0.25399,((P_dactylifera_renamed_XP_008810062.1:0.08984,(Z_mays_renamed_B7ZXF6:0.07313,(Oryza_sativa_renamed_LOC_Os10g26130.1:0.00014,(Oryza_sativa_renamed_LOC_Os10g26130.2:0.00017,Oryza_sativa_renamed_LOC_Os10g26130.3:0.02168)n16:0.00181)n15:0.04086)n14:0.24896)n13:0.10401,((B_vulgaris_renamed_KMT16698:0.10947,((A_thaliana_renamed_AT4G39280.2:0.00186,A_thaliana_renamed_AT4G39280.1:0.00015)n20:0.11688,((L_angustifolius_renamed_OIW08713:0.04806,L_angustifolius_renamed_OIV99486:0.02469)n22:0.02696,(M_truncatula_renamed_MTR_4070040:0.04807,(L_japonicus_renamed_Lj1g3v0054690.1:0.02274,(L_japonicus_renamed_Lj3g3v3348650.1:0,L_japonicus_renamed_Lj3g3v3348650.2:0,L_japonicus_renamed_Lj3g3v3348650.3:0)n25:0.03495)n24:0.0145)n23:0.01915)n21:0.08906)n19:0.04374)n18:0.0516,(A_trichopoda_renamed_ERN01605:0.0508,(A_trichopoda_renamed_ERN04855:0.01221,A_trichopoda_renamed_ERN01607:0.35873)n27:0.01173)n26:0.0869)n17:0.04562)n12:0.07035)n11:0.05224,(((S_moellendorffii_renamed_EFJ30485:0.00185,S_moellendorffii_renamed_EFJ23053:0.00014)n30:0.16457,(M_flagellaris_scaffold-UCRN-2005920-Megaceros_tosanus:0.12494,A_agrestis_renamed_Aagr.utg000006l.611.1:0.08545)n31:0.10605)n29:0.05841,((P_patens_renamed_P32_16770V3.3:0,P_patens_renamed_P32_16770V3.1:0,P_patens_renamed_P32_16770V3.4:0,P_patens_renamed_P32_16770V3.2:0)n33:0.19086,T_lepidozioides_scaffold-SKQD-2078896-Takakia_lepidozioides:0.15211)n32:0.05448)n28:0.04449)n10:0.06358)n0;
```
