## Supplementary material for "Transcriptional responses to arbuscular mycorrhizal symbiosis development are conserved in the early divergent *Marchantia paleacea*": OG0005194_tree.txt

```
(((M_flagellaris_scaffold-UCRN-2053618-Megaceros_tosanus:0.12767,A_agrestis_renamed_Aagr.utg000119l.19.1:0.10382)n2:0.30505,(P_neesiana_scaffold-JHFI-2113610-Pellia_neesiana:0.35837,(M_polymorpha_renamed_Mapoly0060s0015.1:0.04186,(M_paleacea_Rhiz_final_MPA10986.3.p1:0.00014,(M_paleacea_Rhiz_final_MPA10986.1.p1:0.00014,M_paleacea_Rhiz_final_MPA10986.2.p1:0.00888)n6:0.00015)n5:0.025)n4:0.2094)n3:0.12874)n1:0.02646,(((P_patens_renamed_P316_6290V3.3:0,P_patens_renamed_P316_6290V3.2:0,P_patens_renamed_P316_6290V3.1:0)n9:0.34661,(T_lepidozioides_scaffold-SKQD-2010238-Takakia_lepidozioides:0.00015,T_lepidozioides_scaffold-SKQD-2010239-Takakia_lepidozioides:0.00014)n10:0.16462)n8:0.14199,((S_muscicola_renamed_SM000140S00614:0.00014,(S_muscicola_renamed_SM000013S26563:0.01253,S_muscicola_renamed_SM000179S03403:0.01557)n13:0.00518)n12:0.83452,(A_filiculoides_renamed_Azfi_s0110.g045447:0.42001,((S_moellendorffii_renamed_EFJ30492:0.02507,(S_moellendorffii_renamed_EFJ04443:0.00677,S_moellendorffii_renamed_EFJ23047:0.00693)n17:0.00105)n16:0.42779,(A_trichopoda_renamed_ERN06666:0.24487,((((A_thaliana_renamed_AT3G01510.3:0,A_thaliana_renamed_AT3G01510.2:0)n22:0.00014,A_thaliana_renamed_AT3G01510.1:0.00015)n21:0.27157,((B_vulgaris_renamed_KMS95215:0.00014,B_vulgaris_renamed_KMS95216:0.00014)n24:0.22034,((M_truncatula_renamed_MTR_7034465:0.05406,M_truncatula_renamed_MTR_7034465:0.00014)n26:0.07882,(L_japonicus_renamed_Lj1g3v3641900.1:0.05823,(L_angustifolius_renamed_OIW01932:0.11104,L_angustifolius_renamed_OIW01930:0.168246)n28:0.018694)n27:0.00108)n25:0.18663)n23:0.04016)n20:0.15504,(((P_dactylifera_renamed_XP_026663786.1:0.00014,(P_dactylifera_renamed_XP_026663782.1:0.00014,P_dactylifera_renamed_XP_026663784.1:0.00015)n32:0.00015)n31:0.04365,(P_dactylifera_renamed_XP_008801813.1:0.00014,(P_dactylifera_renamed_XP_026663783.1:0.00016,P_dactylifera_renamed_XP_026663785.1:0.00014)n34:0.00014)n33:0.00016)n30:0.1339,(Oryza_sativa_renamed_LOC_Os08g29160.1:0.08272,Z_mays_renamed_A0A1D6KQ33:0.13393)n35:0.22672)n29:0.12466)n19:0.10827)n18:0.41644)n15:0.04345)n14:0.06632)n11:0.02943)n7:0.02646)n0;
```
