## Supplementary material for "Transcriptional responses to arbuscular mycorrhizal symbiosis development are conserved in the early divergent *Marchantia paleacea*": OG0005195_tree.txt

```
((S_muscicola_renamed_SM000085S23218:0.01424,(S_muscicola_renamed_SM000044S16030:0.01741,S_muscicola_renamed_SM000323S12627:0.01577)n2:0.00016)n1:0.28542,((C_braunii_renamed_GBG88883:2.99975,A_agrestis_renamed_Aagr.utg000049l.428.1:0.218)n4:0.17055,((((S_moellendorffii_renamed_EFJ37741:0.00014,S_moellendorffii_renamed_EFJ32104:0.00014)n8:0.14622,(((A_trichopoda_renamed_ERM94021:0.27308,((A_thaliana_renamed_AT5G56450.1:0.176,(L_angustifolius_renamed_OIW14940:0.13093,((L_japonicus_renamed_Lj0g3v0065999.1:0,L_japonicus_renamed_Lj1g3v1786120.1:0)n16:0.07544,M_truncatula_renamed_MTR_3104500:0.04561)n15:0.01819)n14:0.08473)n13:0.03797,((B_vulgaris_renamed_KMT17927:0.00014,B_vulgaris_renamed_KMT17928:0.00014)n18:0.22313,(P_dactylifera_renamed_XP_008808103.1:0.08401,(Oryza_sativa_renamed_LOC_Os05g46220.1:0.03586,Z_mays_renamed_A0A1D6MBA8:0.03935)n20:0.21616)n19:0.16407)n17:0.0281)n12:0.12512)n11:0.10055,P_abies_renamed_MA_10434672g0010:0.12356)n10:0.10086,A_filiculoides_renamed_Azfi_s0110.g045496:0.30753)n9:0.1367)n7:0.05896,((M_flagellaris_scaffold-UCRN-2054008-Megaceros_tosanus:0.14891,A_agrestis_renamed_Aagr.utg000019l.69.1:0.30464)n22:0.22323,(((P_patens_renamed_P316_2360V3.2:0,P_patens_renamed_P316_2360V3.1:0)n25:0.21368,T_lepidozioides_scaffold-SKQD-2077645-Takakia_lepidozioides:0.06767)n24:0.04238,((M_polymorpha_renamed_Mapoly0016s0183.1:0.01291,(M_paleacea_Rhiz_final_MPA26766.1.p1:0.00015,(M_paleacea_Rhiz_final_MPA26767.1.p1:0,M_paleacea_Rhiz_final_MPA26767.2.p1:0)n29:0.00014)n28:0.00014)n27:0.19797,(P_neesiana_scaffold-JHFI-2016697-Pellia_neesiana:0.15511,P_pinnata_scaffold-UUHD-2148986-Porella_pinnata:0.07468)n30:0.09836)n26:0.09527)n23:0.0617)n21:0.04188)n6:0.03776,(P_pinnata_scaffold-UUHD-2017279-Porella_pinnata:0.29419,(C_braunii_renamed_GBG66850:0.31118,(C_braunii_renamed_GBG72485:0.37139,(C_braunii_renamed_GBG88409:0.09036,(C_braunii_renamed_GBG71260:0.0417,(C_braunii_renamed_GBG66831:0.00014,C_braunii_renamed_GBG87993:0.02906)n36:0.04221)n35:0.03427)n34:0.07655)n33:0.082269)n32:0.009141)n31:0.481284)n5:0.053476)n3:0.033984)n0;
```
