## Supplementary material for "Transcriptional responses to arbuscular mycorrhizal symbiosis development are conserved in the early divergent *Marchantia paleacea*": OG0005196_tree.txt

```
((((((P_patens_renamed_P321_2600V3.3:0.00014,(P_patens_renamed_P321_2600V3.4:0.00015,((P_patens_renamed_P321_2600V3.5:0,P_patens_renamed_P321_2600V3.1:0)n8:0.00014,P_patens_renamed_P321_2600V3.2:0.00014)n7:0.00381)n6:0.00015)n5:0.00016,P_patens_renamed_P321_2600V3.6:0.06986)n4:0.3349,((A_filiculoides_renamed_Azfi_s0111.g045703:0.00015,A_filiculoides_renamed_Azfi_s3086.g114483:0.05166)n10:0.34014,(S_moellendorffii_renamed_EFJ28521:0.00015,S_moellendorffii_renamed_EFJ30412:0.00932)n11:0.19044)n9:0.17853)n3:0.10651,((P_neesiana_scaffold-JHFI-2110066-Pellia_neesiana:0.12133,(M_paleacea_Rhiz_final_MPA28617.1.p1:0.07597,M_polymorpha_renamed_Mapoly0011s0077.1:0.1165)n14:0.1778)n13:0.31911,((M_paleacea_Rhiz_final_MPA929.1.p1:0.80203,C_braunii_renamed_GBG70658:0.68973)n16:0.19551,(S_muscicola_renamed_SM000054S18037:0.04237,S_muscicola_renamed_SM000138S00021:0.07592)n17:0.44881)n15:0.109467)n12:0.012163)n2:0.03482,(M_flagellaris_scaffold-UCRN-2051117-Megaceros_tosanus:0.21528,A_agrestis_renamed_Aagr.utg000109l.68.1:0.3792)n18:0.14519)n1:0.10566,(P_abies_renamed_MA_2267030g0010:0.22855,(A_trichopoda_renamed_ERN02907:0.29129,(((A_thaliana_renamed_AT2G33740.1:0.00015,A_thaliana_renamed_AT2G33740.2:0.00467)n23:0.18938,((B_vulgaris_renamed_KMT02104:0.91476,B_vulgaris_renamed_KMT19763:0.00015)n25:0.16459,(((L_angustifolius_renamed_OIV97863:0.01722,L_angustifolius_renamed_OIV96587:0.02955)n28:0.06449,((L_japonicus_renamed_Lj1g3v1572510.1:0,L_japonicus_renamed_Lj1g3v1572510.2:0,L_japonicus_renamed_Lj1g3v1572510.4:0)n30:0.00014,L_japonicus_renamed_Lj1g3v1572510.3:0.00014)n29:0.03443)n27:0.04771,(M_truncatula_renamed_MTR_3100630:0.00014,M_truncatula_renamed_MTR_3100630:0.00014)n31:0.05894)n26:0.11929)n24:0.03608)n22:0.07381,((P_dactylifera_renamed_XP_008782190.1:0.03906,P_dactylifera_renamed_XP_008795180.1:0.07514)n33:0.07521,(Z_mays_renamed_A0A1D6JR11:0.05764,(Oryza_sativa_renamed_LOC_Os10g23204.1:0.162,Oryza_sativa_renamed_LOC_Os03g08800.1:0.014283)n35:0.001587)n34:0.08055)n32:0.12094)n21:0.05598)n20:0.08255)n19:0.10566)n0;
```
