## Supplementary material for "Transcriptional responses to arbuscular mycorrhizal symbiosis development are conserved in the early divergent *Marchantia paleacea*": OG0005197_tree.txt

```
((((S_moellendorffii_renamed_EFJ09841:0.00015,S_moellendorffii_renamed_EFJ15213:0.02097)n3:0.49563,(A_filiculoides_renamed_Azfi_s0112.g045783:0.36638,((Oryza_sativa_renamed_LOC_Os10g42700.1:0.06648,Z_mays_renamed_A0A1D6K9Y9:0.09039)n6:0.3118,((A_trichopoda_renamed_ERN15548:0.29119,(B_vulgaris_renamed_KMS99187:0.3985,(A_thaliana_renamed_AT2G35500.1:0.29928,((L_angustifolius_renamed_OIV94438:0.00014,(L_angustifolius_renamed_OIW07586:0.04641,L_angustifolius_renamed_OIV90175:0.00014)n13:0.01696)n12:0.11284,(L_japonicus_renamed_Lj3g3v2174830.1:0.11324,(M_truncatula_renamed_MTR_5029550:0.00014,(M_truncatula_renamed_MTR_1009450:0.22441,(M_truncatula_renamed_MTR_5029550:0.00325,M_truncatula_renamed_MTR_5029550:0.00036)n17:0.01112)n16:0.00017)n15:0.12251)n14:0.03891)n11:0.12986)n10:0.05231)n9:0.07599)n8:0.01984,(P_dactylifera_renamed_XP_017700103.1:0.00873,P_dactylifera_renamed_XP_017700102.1:0.00016)n18:0.15251)n7:0.08198)n5:0.37728)n4:0.05736)n2:0.03238,((M_flagellaris_scaffold-UCRN-2005911-Megaceros_tosanus:0.00014,M_flagellaris_scaffold-UCRN-2005912-Megaceros_tosanus:0.00014)n20:0.1917,(((A_agrestis_renamed_Aagr.utg000006l.594.7:0,A_agrestis_renamed_Aagr.utg000006l.594.3:0)n23:0.00014,(A_agrestis_renamed_Aagr.utg000006l.594.1:0.00014,(A_agrestis_renamed_Aagr.utg000006l.594.6:0.00014,(A_agrestis_renamed_Aagr.utg000006l.594.2:0.01351,A_agrestis_renamed_Aagr.utg000006l.594.5:0.01262)n26:0.07133)n25:0.00015)n24:0.00015)n22:0.00017,(A_agrestis_renamed_Aagr.utg000006l.594.4:0.00586,A_agrestis_renamed_Aagr.utg000006l.594.8:0.02389)n27:0.00722)n21:0.15724)n19:0.38998)n1:0.019945,(((M_polymorpha_renamed_Mapoly0006s0263.1:0.24292,(P_pinnata_scaffold-UUHD-2148690-Porella_pinnata:0.12827,P_neesiana_scaffold-JHFI-2112064-Pellia_neesiana:0.16496)n31:0.05642)n30:0.22769,(T_lepidozioides_scaffold-SKQD-2077407-Takakia_lepidozioides:0.20952,(P_patens_renamed_P312_17740V3.1:0.00014,(P_patens_renamed_P312_17740V3.3:0.00015,P_patens_renamed_P312_17740V3.2:0.00014)n34:0.00015)n33:0.31828)n32:0.18236)n29:0.06359,(C_braunii_renamed_GBG74567:1.11771,(S_muscicola_renamed_SM000042S15400:0.14995,S_muscicola_renamed_SM000171S03225:0.00122)n36:0.79675)n35:0.12655)n28:0.019945)n0;
```
