## Supplementary material for "Transcriptional responses to arbuscular mycorrhizal symbiosis development are conserved in the early divergent *Marchantia paleacea*": OG0005198_tree.txt

```
(((P_patens_renamed_P320_6860V3.1:0,P_patens_renamed_P320_6860V3.2:0,P_patens_renamed_P320_6860V3.3:0)n2:0.14766,(T_lepidozioides_scaffold-SKQD-2007645-Takakia_lepidozioides:0.03646,T_lepidozioides_scaffold-SKQD-2007646-Takakia_lepidozioides:0.09018)n3:0.13701)n1:0.0793,((((M_polymorpha_renamed_Mapoly0026s0010.1:0.03144,(M_paleacea_Rhiz_final_MPA384.1.p1:1.33224,(M_paleacea_Rhiz_final_MPA25830.2.p1:0.00016,M_paleacea_Rhiz_final_MPA25830.1.p1:0.02939)n9:0.005634)n8:0.000626)n7:0.09659,P_pinnata_scaffold-UUHD-2008231-Porella_pinnata:0.04825)n6:0.06966,((S_moellendorffii_renamed_EFJ17721:0.00014,S_moellendorffii_renamed_EFJ16249:0.02184)n11:0.52145,(Oryza_sativa_renamed_LOC_Os05g14040.1:0.59266,(M_flagellaris_scaffold-UCRN-2011483-Megaceros_tosanus:0.08223,A_agrestis_renamed_Aagr.utg000077l.279.1:0.09522)n13:0.11126)n12:0.01607)n10:0.01988)n5:0.01201,((P_abies_renamed_MA_32163g0010:0.13597,((A_trichopoda_renamed_ERN02046:0.12229,P_dactylifera_renamed_XP_026666105.1:0.18498)n17:0.05008,((((Oryza_sativa_renamed_LOC_Os04g02500.5:0.00016,(Oryza_sativa_renamed_LOC_Os04g02500.3:0.00024,Oryza_sativa_renamed_LOC_Os04g02500.4:0.00014)n22:0.00023)n21:0.01228,(Oryza_sativa_renamed_LOC_Os04g02500.2:0.00014,Oryza_sativa_renamed_LOC_Os04g02500.1:0.05992)n23:0.00015)n20:0.12501,Z_mays_renamed_A0A1D6EFS1:0.29247)n19:0.2936,((A_thaliana_renamed_AT5G26610.1:0,A_thaliana_renamed_AT5G26610.3:0,A_thaliana_renamed_AT5G26610.2:0)n25:0.37191,(B_vulgaris_renamed_KMT14118:0.17864,(L_angustifolius_renamed_OIV95322:0.04604,((L_japonicus_renamed_Lj0g3v0130119.1:0,L_japonicus_renamed_Lj1g3v4807560.1:0)n29:0.09404,M_truncatula_renamed_MTR_7111520:0.10198)n28:0.03113)n27:0.07636)n26:0.0139)n24:0.07606)n18:0.02618)n16:0.04976)n15:0.079585,(A_filiculoides_renamed_Azfi_s0114.g046171:0.32908,(P_pinnata_scaffold-UUHD-2015079-Porella_pinnata:0.33077,(C_braunii_renamed_GBG88820:0.40142,(S_muscicola_renamed_SM000222S06970:0.01901,(S_muscicola_renamed_SM000195S05287:0.00358,S_muscicola_renamed_SM000206S06252:0.00772)n34:0.00824)n33:0.20737)n32:0.1608)n31:0.05243)n30:0.04833)n14:0.00537)n4:0.0716265)n0;
```
