## Supplementary material for "Transcriptional responses to arbuscular mycorrhizal symbiosis development are conserved in the early divergent *Marchantia paleacea*": OG0005199_tree.txt

```
((T_lepidozioides_scaffold-SKQD-2011544-Takakia_lepidozioides:0.07709,(A_agrestis_renamed_Aagr.utg000003l.237.1:0.09384,((M_flagellaris_scaffold-UCRN-2002741-Megaceros_tosanus:0,M_flagellaris_scaffold-UCRN-2002743-Megaceros_tosanus:0)n4:0.0195,M_flagellaris_scaffold-UCRN-2002742-Megaceros_tosanus:0.02874)n3:0.03191)n2:0.09469)n1:7.5e-05,(((P_patens_renamed_P35_15120V3.2:0,P_patens_renamed_P35_15120V3.1:0)n7:0.10169,(M_polymorpha_renamed_Mapoly0072s0064.1:0.02404,(P_neesiana_scaffold-JHFI-2111284-Pellia_neesiana:0.05842,P_pinnata_scaffold-UUHD-2148809-Porella_pinnata:0.01708)n9:0.03422)n8:0.05503)n6:0.02085,(A_filiculoides_renamed_Azfi_s0121.g046908:0.11432,((C_braunii_renamed_GBG66297:0.25625,(S_muscicola_renamed_SM000334S12533:0.01329,(S_muscicola_renamed_SM000002S05763:0.00434,S_muscicola_renamed_SM000064S19773:0.0088)n14:0.00483)n13:0.17711)n12:0.09282,((P_abies_renamed_MA_54007g0010:0.24316,((P_dactylifera_renamed_XP_008796913.1:0.0377,(Oryza_sativa_renamed_LOC_Os06g01700.1:0.01824,(Z_mays_renamed_B6SU82:0.00871,Z_mays_renamed_B6T6R6:0.01958)n20:0.01864)n19:0.09137)n18:0.02692,(B_vulgaris_renamed_KMT12617:0.09722,((A_trichopoda_renamed_ERN17463:0.05338,A_trichopoda_renamed_ERN02765:0.03633)n23:0.03648,((A_thaliana_renamed_AT3G13200.1:0.09691,A_trichopoda_renamed_ERN17462:0.72475)n25:0.0378,((L_angustifolius_renamed_OIW10368:0.0176,L_angustifolius_renamed_OIV89306:0.0332)n27:0.04392,(M_truncatula_renamed_MTR_4100970:0.06041,(L_japonicus_renamed_Lj4g3v1259280.1:0.00014,(L_japonicus_renamed_Lj0g3v0273799.1:0.04808,L_japonicus_renamed_Lj4g3v1259280.2:0.00442)n30:0.00024)n29:0.04093)n28:0.02683)n26:0.04585)n24:0.018324)n22:0.002036)n21:0.00968)n17:0.02639)n16:0.01167,(L_japonicus_renamed_Lj0g3v0255039.1:0.2336,((S_moellendorffii_renamed_EFJ34539:0.0111,S_moellendorffii_renamed_EFJ10119:0.00571)n33:0.30944,(Z_mays_renamed_A0A1D6NG88:0.14815,(B_vulgaris_renamed_KMS94473:0.94256,(M_paleacea_Rhiz_final_MPA655.1.p1:0.00015,M_paleacea_Rhiz_final_MPA655.2.p1:0.00014)n36:0.54412)n35:0.25012)n34:0.00019)n32:0.105327)n31:0.011703)n15:0.02783)n11:0.04464)n10:0.06791)n5:7.5e-05)n0;
```
