## Supplementary material for "Transcriptional responses to arbuscular mycorrhizal symbiosis development are conserved in the early divergent *Marchantia paleacea*": OG0005200_tree.txt

```
((((((P_pinnata_scaffold-UUHD-2015850-Porella_pinnata:0,P_pinnata_scaffold-UUHD-2015851-Porella_pinnata:0)n5:0.1145,(P_neesiana_scaffold-JHFI-2010797-Pellia_neesiana:0.10985,(M_paleacea_Rhiz_final_MPA28255.1.p1:0.01918,M_polymorpha_renamed_Mapoly0173s0019.1:0.03017)n7:0.15177)n6:0.03846)n4:0.11804,((T_lepidozioides_scaffold-SKQD-2010294-Takakia_lepidozioides:0,T_lepidozioides_scaffold-SKQD-2010295-Takakia_lepidozioides:0)n9:0.2301,((P_patens_renamed_P36_11210V3.4:0,P_patens_renamed_P36_11210V3.5:0,P_patens_renamed_P36_11210V3.7:0,P_patens_renamed_P36_11210V3.2:0,P_patens_renamed_P36_11210V3.3:0,P_patens_renamed_P36_11210V3.6:0,P_patens_renamed_P36_11210V3.1:0)n11:0.09699,(P_patens_renamed_P325_4400V3.2:0,P_patens_renamed_P325_4400V3.3:0,P_patens_renamed_P325_4400V3.1:0)n12:0.14678)n10:0.30855)n8:0.09772)n3:0.18065,((S_muscicola_renamed_SM000010S04358:0.01015,(S_muscicola_renamed_SM000190S04842:0.08496,S_muscicola_renamed_SM000141S00907:0.07871)n15:0.0234)n14:0.8032,C_braunii_renamed_GBG71873:0.58953)n13:0.07545)n2:0.03293,((S_moellendorffii_renamed_EFJ23744:0.00386,S_moellendorffii_renamed_EFJ21384:0.00015)n17:0.39222,((M_flagellaris_scaffold-UCRN-2006614-Megaceros_tosanus:0,M_flagellaris_scaffold-UCRN-2006615-Megaceros_tosanus:0)n19:0.27512,A_agrestis_renamed_Aagr.utg000003l.140.1:0.25402)n18:0.38098)n16:0.09658)n1:0.155565,(A_filiculoides_renamed_Azfi_s0123.g048366:0.42105,(P_abies_renamed_MA_93816g0010:0.52275,(A_trichopoda_renamed_ERN13596:0.30688,(((P_dactylifera_renamed_XP_008800039.2:0.23699,(Oryza_sativa_renamed_LOC_Os11g16550.1:0.12551,Z_mays_renamed_B4FT63:0.28133)n26:0.2475)n25:0.11839,(A_thaliana_renamed_AT3G59400.1:0.46211,B_vulgaris_renamed_KMT15723:0.34277)n27:0.13093)n24:0.07625,(L_japonicus_renamed_Lj3g3v3312850.1:0.14481,((L_angustifolius_renamed_OIW08671:0.07723,L_angustifolius_renamed_OIV99434:0.07165)n30:0.1062,M_truncatula_renamed_MTR_4067150:0.148)n29:0.03906)n28:0.13619)n23:0.06259)n22:0.25322)n21:0.16961)n20:0.155565)n0;
```
