## Supplementary material for "Transcriptional responses to arbuscular mycorrhizal symbiosis development are conserved in the early divergent *Marchantia paleacea*": OG0005201_tree.txt

```
(((S_moellendorffii_renamed_EFJ11009:0.06814,S_moellendorffii_renamed_EFJ04905:0.00016)n2:0.37882,(C_braunii_renamed_GBG76629:0.71086,(A_filiculoides_renamed_Azfi_s0130.g049023:0.46884,(P_abies_renamed_MA_10428431g0010:0.34971,(A_trichopoda_renamed_ERN05300:0.2539,(((P_dactylifera_renamed_XP_008778144.1:0.09367,(Z_mays_renamed_A0A1D6M2K7:0.06873,Z_mays_renamed_A0A1D6M693:0.30018)n10:0.2149)n9:0.05708,(P_dactylifera_renamed_XP_008795331.2:0.14811,Z_mays_renamed_A0A1D6M2K4:0.352881)n11:0.039209)n8:0.07622,(B_vulgaris_renamed_KMS94824:0.8908,(B_vulgaris_renamed_KMT18185:0.26994,((A_thaliana_renamed_AT5G05560.1:0.00422,(A_thaliana_renamed_AT5G05560.2:0.00014,A_thaliana_renamed_AT5G05560.3:0.00014)n16:0.00014)n15:0.32158,(L_angustifolius_renamed_OIW16199:0.07265,(M_truncatula_renamed_MTR_5082890:0.06562,(L_japonicus_renamed_Lj2g3v2770090.1:0.03921,L_japonicus_renamed_Lj2g3v2760040.1:0.069597)n19:0.007733)n18:0.01346)n17:0.13764)n14:0.04838)n13:0.105246)n12:0.011694)n7:0.06949)n6:0.16848)n5:0.2531)n4:0.07234)n3:0.05602)n1:0.025,(((M_flagellaris_scaffold-UCRN-2003411-Megaceros_tosanus:0.00014,M_flagellaris_scaffold-UCRN-2003412-Megaceros_tosanus:0.00015)n22:0.16931,((A_agrestis_renamed_Aagr.utg000018l.172.2:0.00014,A_agrestis_renamed_Aagr.utg000018l.172.3:0.00014)n24:0.00015,(A_agrestis_renamed_Aagr.utg000018l.172.1:0.00523,A_agrestis_renamed_Aagr.utg000018l.172.4:0.00304)n25:0.00028)n23:0.17653)n21:0.27861,((((((M_paleacea_Rhiz_final_MPA6248.1.p1:0.00014,M_paleacea_Rhiz_final_MPA6248.2.p1:0.00095)n31:0.0085,M_polymorpha_renamed_Mapoly0044s0071.1:0.01065)n30:0.11318,P_pinnata_scaffold-UUHD-2008173-Porella_pinnata:0.08474)n29:0.00141,(P_neesiana_scaffold-JHFI-2109447-Pellia_neesiana:0.17718,(P_neesiana_scaffold-JHFI-2011326-Pellia_neesiana:0.34817,P_neesiana_scaffold-JHFI-2014507-Pellia_neesiana:0.130464)n33:0.0130464)n32:0.0014496)n28:0.03023,(T_lepidozioides_scaffold-SKQD-2078312-Takakia_lepidozioides:0.14637,T_lepidozioides_scaffold-SKQD-2003851-Takakia_lepidozioides:0.048294)n34:0.005366)n27:0.01534,(P_patens_renamed_P311_19460V3.2:0,P_patens_renamed_P311_19460V3.1:0,P_patens_renamed_P311_19460V3.3:0)n35:0.24214)n26:0.05874)n20:0.025)n0;
```
