## Supplementary material for "Transcriptional responses to arbuscular mycorrhizal symbiosis development are conserved in the early divergent *Marchantia paleacea*": OG0005202_tree.txt

```
(((M_flagellaris_scaffold-UCRN-2054176-Megaceros_tosanus:0.23232,A_agrestis_renamed_Aagr.utg000100l.268.1:0.2015)n2:0.3869,(((M_paleacea_Rhiz_final_MPA23995.4.p1:0.00014,((M_paleacea_Rhiz_final_MPA23995.2.p1:0,M_paleacea_Rhiz_final_MPA23995.3.p1:0)n7:0.00015,M_paleacea_Rhiz_final_MPA23995.1.p1:0.00014)n6:0.00014)n5:0.00858,(M_polymorpha_renamed_Mapoly0045s0140.1:0.00015,M_polymorpha_renamed_MapolyY_B0048.1:0.2155)n8:0.02014)n4:0.23703,(P_neesiana_scaffold-JHFI-2018150-Pellia_neesiana:0.1768,(P_pinnata_scaffold-UUHD-2016714-Porella_pinnata:0.18397,P_pinnata_scaffold-UUHD-2147254-Porella_pinnata:0.154656)n10:0.017184)n9:0.01419)n3:0.29231)n1:0.02748,(((T_lepidozioides_scaffold-SKQD-2010698-Takakia_lepidozioides:0,T_lepidozioides_scaffold-SKQD-2010699-Takakia_lepidozioides:0)n13:0.21962,((P_patens_renamed_P324_9210V3.4:0,P_patens_renamed_P324_9210V3.3:0,P_patens_renamed_P324_9210V3.2:0)n15:0.00014,P_patens_renamed_P324_9210V3.1:0.00016)n14:0.24884)n12:0.23224,((A_filiculoides_renamed_Azfi_s0131.g049143:0.61716,(P_abies_renamed_MA_10427801g0010:0.46505,(A_trichopoda_renamed_ERN19709:0.38185,((P_dactylifera_renamed_XP_008789792.1:0.27265,(Z_mays_renamed_A0A1D6M7H2:0.23446,(Oryza_sativa_renamed_LOC_Os05g41810.2:0.00016,Oryza_sativa_renamed_LOC_Os05g41810.1:0.00014)n23:0.1326)n22:0.4945)n21:0.21941,(B_vulgaris_renamed_KMT04624:0.49416,(A_thaliana_renamed_AT1G28320.1:0.46766,(L_angustifolius_renamed_OIV96173:0.15011,((L_japonicus_renamed_Lj6g3v2017430.1:0,L_japonicus_renamed_Lj6g3v2017430.2:0)n28:0.14513,((M_truncatula_renamed_MTR_2014210:0.00015,M_truncatula_renamed_MTR_2014210:0.00014)n30:0.00016,(M_truncatula_renamed_MTR_2014210:0.00014,M_truncatula_renamed_MTR_2014210:0.00014)n31:0.00146)n29:0.12571)n27:0.03292)n26:0.27093)n25:0.12115)n24:0.16763)n20:0.12808)n19:0.23817)n18:0.1116)n17:0.12334,((S_muscicola_renamed_SM000212S06908:0.05969,(S_muscicola_renamed_SM000007S20999:0.05323,S_muscicola_renamed_SM000011S19145:0.06759)n34:0.01101)n33:1.04683,(C_braunii_renamed_GBG89933:1.22249,C_braunii_renamed_GBG89931:1.44738)n35:0.16082)n32:0.06202)n16:0.14592)n11:0.02748)n0;
```
