## Supplementary material for "Transcriptional responses to arbuscular mycorrhizal symbiosis development are conserved in the early divergent *Marchantia paleacea*": OG0005203_tree.txt

```
(((M_flagellaris_scaffold-UCRN-2010600-Megaceros_tosanus:0.49012,(A_agrestis_renamed_Aagr.utg000076l.40.2:0.00016,(A_agrestis_renamed_Aagr.utg000076l.40.1:0.00034,A_agrestis_renamed_Aagr.utg000076l.40.3:0.00069)n4:0.01243)n3:0.52095)n2:0.48035,((((M_polymorpha_renamed_Mapoly0001s0430.1:0.08992,(M_paleacea_Rhiz_final_MPA23671.1.p1:0.06169,M_paleacea_Rhiz_final_MPA23671.2.p1:0.00015)n9:0.08967)n8:0.4027,(P_pinnata_scaffold-UUHD-2146657-Porella_pinnata:0.22599,P_pinnata_scaffold-UUHD-2149070-Porella_pinnata:0.425592)n10:0.047288)n7:0.18226,P_neesiana_scaffold-JHFI-2017056-Pellia_neesiana:0.19177)n6:0.25766,((T_lepidozioides_scaffold-SKQD-2005593-Takakia_lepidozioides:0,T_lepidozioides_scaffold-SKQD-2005594-Takakia_lepidozioides:0,T_lepidozioides_scaffold-SKQD-2005595-Takakia_lepidozioides:0)n12:0.17069,((P_patens_renamed_P317_4760V3.6:0,P_patens_renamed_P317_4760V3.4:0,P_patens_renamed_P317_4760V3.1:0,P_patens_renamed_P317_4760V3.2:0,P_patens_renamed_P317_4760V3.5:0,P_patens_renamed_P317_4760V3.3:0)n14:0.00016,P_patens_renamed_P317_4760V3.7:0.00014)n13:0.81489)n11:0.17062)n5:0.09051)n1:0.034885,((S_moellendorffii_renamed_EFJ33197:0.00014,S_moellendorffii_renamed_EFJ14491:0.00489)n16:0.97886,(A_filiculoides_renamed_Azfi_s0141.g051339:1.29602,(C_braunii_renamed_GBG71467:1.25994,((Z_mays_renamed_B7ZWT4:0.36641,(Oryza_sativa_renamed_LOC_Os04g28170.2:0.04076,Oryza_sativa_renamed_LOC_Os04g28170.1:0.06892)n21:0.25369)n20:0.50906,((A_trichopoda_renamed_ERN09607:0.61152,((P_dactylifera_renamed_XP_026664943.1:0.85325,(L_angustifolius_renamed_OIW07181:0.27043,((L_japonicus_renamed_Lj3g3v3430240.1:0,L_japonicus_renamed_Lj3g3v3430240.2:0)n28:0.21026,M_truncatula_renamed_MTR_1079470:0.24988)n27:0.07496)n26:0.39961)n25:0.07624,P_dactylifera_renamed_XP_008778847.1:0.446292)n24:0.049588)n23:0.08179,(B_vulgaris_renamed_KMT13860:0.52951,((A_thaliana_renamed_AT3G04160.3:0,A_thaliana_renamed_AT3G04160.1:0)n31:0.00297,A_thaliana_renamed_AT3G04160.2:0.01436)n30:0.63532)n29:0.08806)n22:0.07345)n19:0.23134)n18:0.10301)n17:0.11615)n15:0.034885)n0;
```
