## Supplementary material for "Transcriptional responses to arbuscular mycorrhizal symbiosis development are conserved in the early divergent *Marchantia paleacea*": OG0005204_tree.txt

```
(((S_moellendorffii_renamed_EFJ34673:0.00379,S_moellendorffii_renamed_EFJ31041:0.01379)n2:0.41116,(C_braunii_renamed_GBG65451:0.46009,(S_muscicola_renamed_SM000033S12329:0.02727,(S_muscicola_renamed_SM000063S20049:0.02542,S_muscicola_renamed_SM000201S05938:0.01909)n5:0.01166)n4:0.35619)n3:0.0792)n1:0.0481,((((A_agrestis_renamed_Aagr.utg000083l.445.3:0.0537,(A_agrestis_renamed_Aagr.utg000083l.445.1:0,A_agrestis_renamed_Aagr.utg000083l.445.2:0)n10:0.00015)n9:0.3726,(M_flagellaris_scaffold-UCRN-2052284-Megaceros_tosanus:0.21489,M_flagellaris_scaffold-UCRN-2011730-Megaceros_tosanus:1.21645)n11:0.135161)n8:0.05831,(((A_filiculoides_renamed_Azfi_s0152.g053430:0.29002,B_vulgaris_renamed_KMS82851:1.29756)n14:0.16403,((A_thaliana_renamed_AT1G80480.1:0.10012,A_thaliana_renamed_AT1G15730.1:0.16201)n16:0.04283,((B_vulgaris_renamed_KMT00621:0.18551,((L_japonicus_renamed_Lj5g3v2288560.1:0.05076,M_truncatula_renamed_MTR_1115505:0.09415)n20:0.00685,(L_angustifolius_renamed_OIV91231:0.0805,L_angustifolius_renamed_OIW12786:0.18948)n21:0.05082)n19:0.10083)n18:0.04899,((Oryza_sativa_renamed_LOC_Os02g55630.1:0.07446,Z_mays_renamed_A0A1D6HNJ7:0.07096)n23:0.17153,(A_trichopoda_renamed_ERN14296:0.20696,P_dactylifera_renamed_XP_008801892.1:0.13005)n24:0.05175)n22:0.03792)n17:0.08731)n15:0.27379)n13:0.07085,(B_vulgaris_renamed_KMT11455:0.26088,((L_japonicus_renamed_Lj0g3v0024529.1:0.07092,M_truncatula_renamed_MTR_8071110:0.16393)n27:0.09854,(A_trichopoda_renamed_ERN15626:0.18642,(Oryza_sativa_renamed_LOC_Os04g51100.1:0.24933,(P_dactylifera_renamed_XP_026657093.1:0.00014,P_dactylifera_renamed_XP_008777690.1:0.00014)n30:0.23024)n29:0.04368)n28:0.0427)n26:0.03763)n25:0.291519)n12:0.032391)n7:0.0791,(((P_patens_renamed_P311_23140V3.1:0,P_patens_renamed_P311_23140V3.2:0)n33:0.22578,T_lepidozioides_scaffold-SKQD-2079483-Takakia_lepidozioides:0.23955)n32:0.16909,((M_paleacea_Rhiz_final_MPA8610.2.p1:0.03536,M_polymorpha_renamed_Mapoly0005s0038.1:0.02267)n35:0.17316,(P_pinnata_scaffold-UUHD-2149441-Porella_pinnata:0.14301,P_neesiana_scaffold-JHFI-2015664-Pellia_neesiana:0.17476)n36:0.13407)n34:0.15017)n31:0.04236)n6:0.04349)n0;
```
