## Supplementary material for "Transcriptional responses to arbuscular mycorrhizal symbiosis development are conserved in the early divergent *Marchantia paleacea*": OG0005205_tree.txt

```
(((A_agrestis_renamed_Aagr.utg000063l.304.7:0,A_agrestis_renamed_Aagr.utg000063l.304.6:0,A_agrestis_renamed_Aagr.utg000063l.304.8:0,A_agrestis_renamed_Aagr.utg000063l.304.5:0,A_agrestis_renamed_Aagr.utg000063l.304.3:0,A_agrestis_renamed_Aagr.utg000063l.304.1:0,A_agrestis_renamed_Aagr.utg000063l.304.2:0)n2:0.00014,A_agrestis_renamed_Aagr.utg000063l.304.4:0.00014)n1:0.82164,((A_filiculoides_renamed_Azfi_s0154.g053538:1.33571,P_abies_renamed_MA_10430492g0030:0.51297)n4:0.09854,(A_trichopoda_renamed_ERN07467:0.5226,(((P_dactylifera_renamed_XP_026663084.1:0.11244,((P_dactylifera_renamed_XP_017702027.1:0,P_dactylifera_renamed_XP_026666383.1:0,P_dactylifera_renamed_XP_008811441.1:0,P_dactylifera_renamed_XP_008811442.1:0)n10:0.00014,P_dactylifera_renamed_XP_008811443.1:0.00014)n9:0.10169)n8:0.17077,(Oryza_sativa_renamed_LOC_Os02g05490.1:0.08503,(Z_mays_renamed_A0A1D6HBQ3:0.08806,(Z_mays_renamed_A0A1D6H0V8:0.01058,(Z_mays_renamed_A0A1D6I382:0.07524,Z_mays_renamed_A0A1D6HXY3:0.02305)n14:0.01755)n13:0.02135)n12:0.19123)n11:0.47146)n7:0.2484,(B_vulgaris_renamed_KMS99407:0.52887,((L_angustifolius_renamed_OIW14366:0.20223,((M_truncatula_renamed_MTR_3040470:0.37257,M_truncatula_renamed_MTR_7104745:0.30836)n19:1.75131,((L_japonicus_renamed_Lj5g3v0589900.1:0.00014,(L_japonicus_renamed_Lj5g3v0589900.2:0.00014,L_japonicus_renamed_Lj5g3v0589900.3:0.00015)n22:0.00016)n21:0.1549,(M_truncatula_renamed_MTR_1009610:0.10351,M_truncatula_renamed_MTR_8059570:0.65604)n23:0.06132)n20:0.038745)n18:0.004305)n17:0.3562,(A_thaliana_renamed_AT4G31570.6:0.00014,(((A_thaliana_renamed_AT4G31570.1:0,A_thaliana_renamed_AT4G31570.7:0)n27:0.00014,A_thaliana_renamed_AT4G31570.5:0.00014)n26:0.00696,(A_thaliana_renamed_AT4G31570.4:0.00014,(A_thaliana_renamed_AT4G31570.3:0.00014,A_thaliana_renamed_AT4G31570.2:0.00014)n29:0.00014)n28:0.00016)n25:0.00016)n24:0.53624)n16:0.05925)n15:0.19711)n6:0.09078)n5:0.24289)n3:0.82164)n0;
```
