## Supplementary material for "Transcriptional responses to arbuscular mycorrhizal symbiosis development are conserved in the early divergent *Marchantia paleacea*": OG0005206_tree.txt

```
(((C_braunii_renamed_GBG75741:0.37725,(S_muscicola_renamed_SM000008S22158:0.02467,S_muscicola_renamed_SM000035S13092:0.03795)n3:0.5349)n2:0.15928,(((M_polymorpha_renamed_Mapoly0153s0017.1:0.0134,(M_paleacea_Rhiz_final_MPA28587.1.p1:0.00016,M_paleacea_Rhiz_final_MPA28587.2.p1:0.00014)n7:0.01219)n6:0.18607,(P_neesiana_scaffold-JHFI-2014351-Pellia_neesiana:0.13508,P_pinnata_scaffold-UUHD-2018180-Porella_pinnata:0.09304)n8:0.09638)n5:0.12859,(T_lepidozioides_scaffold-SKQD-2079180-Takakia_lepidozioides:0.14332,((P_patens_renamed_P315_22190V3.1:0,P_patens_renamed_P315_22190V3.2:0)n11:0.00014,P_patens_renamed_P315_22190V3.3:0.00014)n10:0.27177)n9:0.07777)n4:0.0343)n1:0.009685,((M_flagellaris_scaffold-UCRN-2006223-Megaceros_tosanus:0.14682,(A_agrestis_renamed_Aagr.utg000087l.95.1:0.01153,((A_agrestis_renamed_Aagr.utg000087l.191.7:0.00635,((A_agrestis_renamed_Aagr.utg000087l.191.1:0,A_agrestis_renamed_Aagr.utg000087l.191.3:0)n18:0.00014,(A_agrestis_renamed_Aagr.utg000087l.191.2:0,A_agrestis_renamed_Aagr.utg000087l.191.4:0,A_agrestis_renamed_Aagr.utg000087l.191.5:0)n19:0.00014)n17:0.00015)n16:0.00014,A_agrestis_renamed_Aagr.utg000087l.191.6:0.06077)n15:0.00461)n14:0.15683)n13:0.14633,(A_filiculoides_renamed_Azfi_s0157.g053841:0.40429,((S_moellendorffii_renamed_EFJ09413:0.00014,S_moellendorffii_renamed_EFJ34605:0.00363)n22:0.6294,(P_abies_renamed_MA_10436258g0010:0.20708,(A_trichopoda_renamed_ERM98253:0.13359,(((Oryza_sativa_renamed_LOC_Os08g23360.1:0.06309,Z_mays_renamed_B4FBP3:0.09754)n27:0.20489,P_dactylifera_renamed_XP_017700946.1:0.06582)n26:0.03897,(B_vulgaris_renamed_KMT05558:0.11655,(A_thaliana_renamed_AT5G61970.1:0.16219,(M_truncatula_renamed_MTR_8100110:0.03848,(L_angustifolius_renamed_OIW00234:0.05614,((L_japonicus_renamed_Lj0g3v0111119.1:0,L_japonicus_renamed_Lj0g3v0111119.2:0,L_japonicus_renamed_Lj4g3v2871930.2:0)n33:0.00014,(L_japonicus_renamed_Lj0g3v0111119.3:0,L_japonicus_renamed_Lj4g3v2871930.1:0)n34:0.00016)n32:0.04079)n31:0.01478)n30:0.12148)n29:0.02511)n28:0.06661)n25:0.05976)n24:0.15242)n23:0.09327)n21:0.02975)n20:0.10158)n12:0.009685)n0;
```
