## Supplementary material for "Transcriptional responses to arbuscular mycorrhizal symbiosis development are conserved in the early divergent *Marchantia paleacea*": OG0005207_tree.txt

```
(((C_braunii_renamed_GBG86853:0.40955,((((M_flagellaris_scaffold-UCRN-2000158-Megaceros_tosanus:0,M_flagellaris_scaffold-UCRN-2000159-Megaceros_tosanus:0)n6:0.0673,(A_agrestis_renamed_Aagr.utg000009l.514.1:0.0299,A_agrestis_renamed_Aagr.utg000091l.719.1:0.20338)n7:0.08618)n5:0.11786,((P_pinnata_scaffold-UUHD-2014731-Porella_pinnata:0.04969,(P_neesiana_scaffold-JHFI-2014371-Pellia_neesiana:0.10952,P_neesiana_scaffold-JHFI-2015737-Pellia_neesiana:0.138348)n10:0.015372)n9:0.08046,(M_paleacea_Rhiz_final_MPA15883.1.p1:0.00554,M_polymorpha_renamed_Mapoly0001s0085.1:0.01968)n11:0.05626)n8:0.04633)n4:0.02077,((M_paleacea_Rhiz_final_MPA4459.1.p2:0.12034,M_paleacea_Rhiz_final_MPA4459.2.p1:0.00014)n13:0.73109,(S_muscicola_renamed_SM000022S07264:0.00636,(S_muscicola_renamed_SM000009S23598:0.00669,S_muscicola_renamed_SM000102S09205:0.01524)n15:0.00295)n14:0.27866)n12:0.071208)n3:0.007912)n2:0.09075,((P_patens_renamed_P35_27650V3.2:0,P_patens_renamed_P35_27650V3.1:0)n17:0.13141,T_lepidozioides_scaffold-SKQD-2079554-Takakia_lepidozioides:0.06048)n16:0.03933)n1:0.005085,((S_moellendorffii_renamed_EFJ18617:0.00182,S_moellendorffii_renamed_EFJ36193:0.00014)n19:0.55917,(A_filiculoides_renamed_Azfi_s0166.g054428:0.1752,(P_abies_renamed_MA_10432915g0010:0.10876,((Oryza_sativa_renamed_LOC_Os03g27970.1:0.03681,(Z_mays_renamed_A0A1D6K580:0.01549,Z_mays_renamed_K7VKY1:0.00913)n24:0.04604)n23:0.22645,((A_trichopoda_renamed_ERN13332:0.00223,A_trichopoda_renamed_ERN13331:0.01108)n26:0.12103,(((P_dactylifera_renamed_XP_008806604.1:0.00014,P_dactylifera_renamed_XP_008806605.1:0.00014)n29:0.04648,(P_dactylifera_renamed_XP_008811427.1:0.00014,P_dactylifera_renamed_XP_008811433.1:0.00014)n30:0.02893)n28:0.12117,((B_vulgaris_renamed_KMT07259:0.18645,((L_angustifolius_renamed_OIW01758:0.04293,L_angustifolius_renamed_OIV90629:0.03005)n34:0.03481,(L_japonicus_renamed_Lj0g3v0173139.1:0.07809,(M_truncatula_renamed_MTR_1072740:0.02726,M_truncatula_renamed_MTR_4102520:0.01513)n36:0.04737)n35:0.02967)n33:0.04384)n32:0.04836,A_thaliana_renamed_AT1G10580.1:0.17685)n31:0.02368)n27:0.0222)n25:0.02748)n22:0.03227)n21:0.05598)n20:0.03513)n18:0.005085)n0;
```
