## Supplementary material for "Transcriptional responses to arbuscular mycorrhizal symbiosis development are conserved in the early divergent *Marchantia paleacea*": OG0005208_tree.txt

```
((A_agrestis_renamed_Aagr.utg000013l.126.1:0.43515,((P_patens_renamed_P313_6960V3.4:0,P_patens_renamed_P313_6960V3.6:0,P_patens_renamed_P313_6960V3.3:0,P_patens_renamed_P313_6960V3.2:0,P_patens_renamed_P313_6960V3.5:0,P_patens_renamed_P313_6960V3.1:0)n3:0.17252,(((P_patens_renamed_P34_22170V3.3:0,P_patens_renamed_P34_22170V3.2:0,P_patens_renamed_P34_22170V3.1:0)n6:0.00014,P_patens_renamed_P34_22170V3.4:0.05842)n5:0.25015,((P_patens_renamed_P326_1960V3.1:0,P_patens_renamed_P326_1960V3.4:0)n8:0.00014,(P_patens_renamed_P326_1960V3.2:0.00014,P_patens_renamed_P326_1960V3.3:0.00014)n9:0.14587)n7:0.17006)n4:0.13174)n2:0.16242)n1:0.03134,((M_polymorpha_renamed_Mapoly0145s0018.1:0.23387,(P_pinnata_scaffold-UUHD-2129854-Porella_pinnata:0.26484,P_neesiana_scaffold-JHFI-2014927-Pellia_neesiana:0.17066)n12:0.12218)n11:0.1772,(((S_muscicola_renamed_SM000407S15246:0.00014,(S_muscicola_renamed_SM000276S10284:0.02524,S_muscicola_renamed_SM000581S18589:0.09023)n16:0.02133)n15:0.44083,C_braunii_renamed_GBG91725:0.64436)n14:0.22137,((S_moellendorffii_renamed_EFJ21511:0.01143,S_moellendorffii_renamed_EFJ27112:0.00014)n18:0.53993,(A_filiculoides_renamed_Azfi_s0167.g054531:0.67989,((A_trichopoda_renamed_ERN19393:0.39606,((((P_dactylifera_renamed_XP_026658636.1:0,P_dactylifera_renamed_XP_008783353.1:0)n25:0.30027,(Oryza_sativa_renamed_LOC_Os02g45460.1:0.16055,Z_mays_renamed_K7U311:0.19445)n26:0.3712)n24:0.07308,((A_thaliana_renamed_AT5G62140.1:0.38408,B_vulgaris_renamed_KMS99062:0.75824)n28:0.04107,B_vulgaris_renamed_KMS99063:0.230625)n27:0.025625)n23:0.05809,((L_japonicus_renamed_Lj0g3v0048489.1:0,L_japonicus_renamed_Lj0g3v0048489.2:0)n30:0.12829,(L_angustifolius_renamed_OIW20560:0.09255,M_truncatula_renamed_MTR_6465290:0.15996)n31:0.01431)n29:0.08818)n22:0.1373)n21:0.26852,P_abies_renamed_MA_422522g0010:0.48974)n20:0.12874)n19:0.1113)n17:0.1436)n13:0.11831)n10:0.03134)n0;
```
