## Supplementary material for "Transcriptional responses to arbuscular mycorrhizal symbiosis development are conserved in the early divergent *Marchantia paleacea*": OG0005209_tree.txt

```
((((A_agrestis_renamed_Aagr.utg000063l.428.1:0.00014,(A_agrestis_renamed_Aagr.utg000063l.428.3:0.00014,A_agrestis_renamed_Aagr.utg000063l.428.2:0.00015)n4:0.00015)n3:0.19619,(A_agrestis_renamed_Aagr.utg000005l.106.1:0.00014,(A_agrestis_renamed_Aagr.utg000005l.106.3:0.00014,(A_agrestis_renamed_Aagr.utg000005l.106.2:0.00014,(A_agrestis_renamed_Aagr.utg000005l.106.4:0.05613,A_agrestis_renamed_Aagr.utg000005l.106.5:0.0278)n8:0.04252)n7:0.00015)n6:0.00015)n5:0.01297)n2:0.22129,(((M_paleacea_Rhiz_final_MPA7450.1.p1:0,M_paleacea_Rhiz_final_MPA7451.1.p1:0)n11:0.02127,M_polymorpha_renamed_Mapoly0020s0031.1:0.01791)n10:0.10526,(P_neesiana_scaffold-JHFI-2112060-Pellia_neesiana:0.06457,P_pinnata_scaffold-UUHD-2147661-Porella_pinnata:0.0551)n12:0.07142)n9:0.16831)n1:0.01778,((C_braunii_renamed_GBG72981:0.26067,(S_muscicola_renamed_SM000009S23617:0.04068,(S_muscicola_renamed_SM000006S19356:0.05185,S_muscicola_renamed_SM000022S07265:0.0486)n16:0.02148)n15:0.34077)n14:0.15214,((T_lepidozioides_scaffold-SKQD-2077550-Takakia_lepidozioides:0.13579,((P_patens_renamed_P311_22560V3.1:0,P_patens_renamed_P311_22560V3.2:0)n20:0.17539,((P_patens_renamed_P37_4160V3.1:0,P_patens_renamed_P37_4165V3.1:0)n22:0.00015,P_patens_renamed_P37_4165V3.2:0.00014)n21:0.10372)n19:0.20515)n18:0.0961,(A_filiculoides_renamed_Azfi_s0173.g055763:0.39073,(((P_dactylifera_renamed_XP_008781262.1:0.11992,(A_trichopoda_renamed_ERM96359:0.19803,(((A_thaliana_renamed_AT1G63610.3:0.00014,(A_thaliana_renamed_AT1G63610.2:0.00308,A_thaliana_renamed_AT1G63610.1:0.00014)n31:0.00638)n30:0.19543,B_vulgaris_renamed_KMS99548:0.19713)n29:0.04689,((L_japonicus_renamed_Lj1g3v2280650.1:0.05677,M_truncatula_renamed_MTR_3115240:0.09189)n33:0.01617,(L_angustifolius_renamed_OIW06226:0.18412,L_angustifolius_renamed_OIV96294:0.051795)n34:0.005755)n32:0.04353)n28:0.02458)n27:0.05831)n26:0.01625,(Oryza_sativa_renamed_LOC_Os02g58650.1:0.11763,Z_mays_renamed_A0A1D6Q9Z0:0.11948)n35:0.13645)n25:0.21086,(S_moellendorffii_renamed_EFJ23149:0.00016,S_moellendorffii_renamed_EFJ05416:0.04563)n36:0.32324)n24:0.03211)n23:0.06908)n17:0.01992)n13:0.01778)n0;
```
