## Supplementary material for "Transcriptional responses to arbuscular mycorrhizal symbiosis development are conserved in the early divergent *Marchantia paleacea*": OG0005210_tree.txt

```
(((S_moellendorffii_renamed_EFJ19104:0.00014,S_moellendorffii_renamed_EFJ10445:0.00376)n2:0.26939,((M_flagellaris_scaffold-UCRN-2005909-Megaceros_tosanus:0.00015,M_flagellaris_scaffold-UCRN-2005910-Megaceros_tosanus:0.00014)n4:0.08812,((A_agrestis_renamed_Aagr.utg000009l.529.4:0,A_agrestis_renamed_Aagr.utg000009l.529.2:0)n6:0.00016,(A_agrestis_renamed_Aagr.utg000009l.529.1:0.00014,((A_agrestis_renamed_Aagr.utg000009l.529.5:0.00016,A_agrestis_renamed_Aagr.utg000009l.529.3:0.00014)n9:0.03455,A_agrestis_renamed_Aagr.utg000009l.529.6:0.00433)n8:0.00015)n7:0.00016)n5:0.08237)n3:0.13239)n1:0.01901,((C_braunii_renamed_GBG76763:0.30695,(S_muscicola_renamed_SM004210S15751:0.01869,(S_muscicola_renamed_SM000003S10982:0.00014,(S_muscicola_renamed_SM000003S11034:0.02302,S_muscicola_renamed_SM000072S21232:0.00761)n14:0.01568)n13:0.00014)n12:0.28191)n11:0.11993,(((P_patens_renamed_P34_13910V3.1:0,P_patens_renamed_P34_13910V3.2:0)n17:0.17797,((M_paleacea_Rhiz_final_MPA14518.1.p1:0.00255,M_polymorpha_renamed_Mapoly0038s0109.1:0.00961)n19:0.06926,(P_pinnata_scaffold-UUHD-2144741-Porella_pinnata:0.1106,P_neesiana_scaffold-JHFI-2017181-Pellia_neesiana:0.13019)n20:0.05895)n18:0.09102)n16:0.02021,(A_filiculoides_renamed_Azfi_s0173.g055860:0.25836,(P_dactylifera_renamed_XP_008812413.1:0.03294,(((Oryza_sativa_renamed_LOC_Os04g40940.2:0.00015,Oryza_sativa_renamed_LOC_Os04g40940.1:0.00014)n25:0.05033,(Z_mays_renamed_A0A1D6E7W7:0.19315,Z_mays_renamed_spQ9XFH3:0.00786)n26:0.04401)n24:0.01706,((P_abies_renamed_MA_11292g0010:0.24639,A_trichopoda_renamed_ERN06795:0.04725)n28:0.04776,((A_thaliana_renamed_AT3G25980.1:0.00014,(A_thaliana_renamed_AT3G25980.2:0.0037,(A_thaliana_renamed_AT3G25980.3:0,A_thaliana_renamed_AT3G25980.4:0)n32:0.00014)n31:0.00018)n30:0.06343,(L_angustifolius_renamed_OIV97487:0.03405,(B_vulgaris_renamed_KMT07546:0.05074,(M_truncatula_renamed_MTR_3085940:0.06631,(M_truncatula_renamed_MTR_3085940:0.00014,M_truncatula_renamed_MTR_3085940:0.00014)n36:0.00015)n35:0.02399)n34:0.01162)n33:0.00788)n29:0.02784)n27:0.03367)n23:0.00782)n22:0.18423)n21:0.1488)n15:0.0248)n10:0.01901)n0;
```
