## Supplementary material for "Transcriptional responses to arbuscular mycorrhizal symbiosis development are conserved in the early divergent *Marchantia paleacea*": OG0005211_tree.txt

```
(((M_flagellaris_scaffold-UCRN-2011706-Megaceros_tosanus:0.11204,A_agrestis_renamed_Aagr.utg000038l.75.1:0.12075)n2:0.10675,(C_braunii_renamed_GBG79085:0.30939,(S_muscicola_renamed_SM000085S23279:0.01198,(S_muscicola_renamed_SM000001S04779:0.0061,S_muscicola_renamed_SM000044S15980:0.01244)n5:0.00282)n4:0.20762)n3:0.04805)n1:0.0146,((((M_paleacea_Rhiz_final_MPA21188.1.p1:0.00858,M_polymorpha_renamed_Mapoly0033s0015.1:0.01184)n9:0.07635,(P_pinnata_scaffold-UUHD-2150664-Porella_pinnata:0.05712,((P_neesiana_scaffold-JHFI-2010280-Pellia_neesiana:0,P_neesiana_scaffold-JHFI-2010281-Pellia_neesiana:0)n12:0.06759,(P_neesiana_scaffold-JHFI-2003278-Pellia_neesiana:0.00487,(P_neesiana_scaffold-JHFI-2003276-Pellia_neesiana:0.00021,P_neesiana_scaffold-JHFI-2003277-Pellia_neesiana:0.01033)n14:0.00096)n13:0.07378)n11:0.01865)n10:0.04141)n8:0.04796,((P_patens_renamed_P319_4790V3.3:0,P_patens_renamed_P319_4790V3.1:0)n16:0.13942,T_lepidozioides_scaffold-SKQD-2080543-Takakia_lepidozioides:0.10482)n15:0.04126)n7:0.01897,((S_moellendorffii_renamed_EFJ12083:0.00406,S_moellendorffii_renamed_EFJ29621:0.00016)n18:0.17986,((((A_trichopoda_renamed_ERN02808:0.09945,(((A_thaliana_renamed_AT1G74310.1:0.00014,A_thaliana_renamed_AT1G74310.2:0.00513)n25:0.08962,((L_japonicus_renamed_Lj4g3v1687570.1:0.02637,(M_truncatula_renamed_MTR_5096730:0.85244,(M_truncatula_renamed_MTR_7028970:0.12123,(M_truncatula_renamed_MTR_4109450:0.03339,M_truncatula_renamed_MTR_4109450:0.00016)n30:0.01259)n29:0.025542)n28:0.002838)n27:0.00492,(L_angustifolius_renamed_OIW19656:0.02153,L_angustifolius_renamed_OIW18515:0.01438)n31:0.0221)n26:0.02446)n24:0.01356,B_vulgaris_renamed_KMS97775:0.10595)n23:0.03274)n22:0.0113,((Oryza_sativa_renamed_LOC_Os05g44340.1:0.01908,Z_mays_renamed_C0PDC7:0.01938)n33:0.0723,(P_dactylifera_renamed_XP_008804619.1:0.02645,P_dactylifera_renamed_XP_026666183.1:0.02441)n34:0.03354)n32:0.02248)n21:0.04336,(P_abies_renamed_MA_8475g0010:0.28265,(P_abies_renamed_MA_21130g0010:0.10023,P_abies_renamed_MA_8475g0020:0.35816)n36:0.05062)n35:0.07005)n20:0.01281,A_filiculoides_renamed_Azfi_s0176.g056069:0.1332)n19:0.02531)n17:0.01964)n6:0.0146)n0;
```
