## Supplementary material for "Transcriptional responses to arbuscular mycorrhizal symbiosis development are conserved in the early divergent *Marchantia paleacea*": OG0005212_tree.txt

```
((A_agrestis_renamed_Aagr.utg000091l.497.1:0.40275,(S_muscicola_renamed_SM000045S16216:0.02116,(S_muscicola_renamed_SM000013S26454:0.02422,S_muscicola_renamed_SM000004S15092:0.0355)n3:0.00784)n2:0.36004)n1:0.03076,(((P_patens_renamed_P31_33360V3.3:0,P_patens_renamed_P31_33360V3.9:0,P_patens_renamed_P31_33360V3.5:0,P_patens_renamed_P31_33360V3.7:0,P_patens_renamed_P31_33360V3.8:0,P_patens_renamed_P31_33360V3.2:0,P_patens_renamed_P31_33360V3.1:0,P_patens_renamed_P31_33360V3.6:0,P_patens_renamed_P31_33360V3.4:0)n6:0.29763,T_lepidozioides_scaffold-SKQD-2009064-Takakia_lepidozioides:0.08428)n5:0.18693,(((M_polymorpha_renamed_Mapoly0051s0069.1:0.01934,(M_paleacea_Rhiz_final_MPA29027.2.p1:0.00014,(M_paleacea_Rhiz_final_MPA29027.1.p1:0.00016,M_paleacea_Rhiz_final_MPA29027.3.p1:0.00014)n11:0.05619)n10:0.01784)n9:0.20146,(P_neesiana_scaffold-JHFI-2113390-Pellia_neesiana:0.10961,P_pinnata_scaffold-UUHD-2018387-Porella_pinnata:0.05432)n12:0.04218)n8:0.10905,((S_moellendorffii_renamed_EFJ12148:0.00014,S_moellendorffii_renamed_EFJ29385:0.01197)n14:0.3918,(A_filiculoides_renamed_Azfi_s0183.g056487:0.37533,(P_abies_renamed_MA_558226g0010:0.08816,(A_trichopoda_renamed_ERN05395:0.13935,((B_vulgaris_renamed_KMT18896:0.26184,((A_thaliana_renamed_AT3G10970.2:0.00257,(A_thaliana_renamed_AT3G10970.1:0.00014,A_thaliana_renamed_AT3G10970.3:0.00015)n22:0.00014)n21:0.18041,((L_angustifolius_renamed_OIW15093:0.04281,L_angustifolius_renamed_OIV97450:0.04377)n24:0.04978,(M_truncatula_renamed_MTR_3072340:0.12616,(L_japonicus_renamed_Lj0g3v0062889.1:0.00014,L_japonicus_renamed_Lj0g3v0062889.2:0.00015)n26:0.08359)n25:0.02476)n23:0.09985)n20:0.0567)n19:0.07367,((P_dactylifera_renamed_XP_008782634.1:0.00014,P_dactylifera_renamed_XP_008782633.1:0.00014)n28:0.12341,(Oryza_sativa_renamed_LOC_Os05g07632.1:0.04822,Z_mays_renamed_A0A1D6LYF1:0.08311)n29:0.21482)n27:0.09503)n18:0.09372)n17:0.13532)n16:0.10991)n15:0.09019)n13:0.06228)n7:0.037)n4:0.03076)n0;
```
