## Supplementary material for "Transcriptional responses to arbuscular mycorrhizal symbiosis development are conserved in the early divergent *Marchantia paleacea*": OG0005213_tree.txt

```
((A_agrestis_renamed_Aagr.utg000049l.756.6:0.00014,((A_agrestis_renamed_Aagr.utg000049l.756.1:0,A_agrestis_renamed_Aagr.utg000049l.756.3:0,A_agrestis_renamed_Aagr.utg000049l.756.5:0,A_agrestis_renamed_Aagr.utg000049l.756.4:0)n3:0.00434,A_agrestis_renamed_Aagr.utg000049l.756.2:0.00023)n2:0.04297)n1:0.29114,(((((P_patens_renamed_P33_15310V3.3:0,P_patens_renamed_P33_15310V3.1:0)n8:0.00016,P_patens_renamed_P33_15310V3.2:0.00014)n7:0.45487,(T_lepidozioides_scaffold-SKQD-2010798-Takakia_lepidozioides:0.17888,T_lepidozioides_scaffold-SKQD-2064320-Takakia_lepidozioides:0.170811)n9:0.018979)n6:0.10969,((M_polymorpha_renamed_Mapoly0073s0074.1:0.05637,(M_paleacea_Rhiz_final_MPA14752.1.p1:0.00014,(M_paleacea_Rhiz_final_MPA14753.1.p1:0,M_paleacea_Rhiz_final_MPA14753.2.p1:0)n13:0.00014)n12:0.05329)n11:0.30928,((P_pinnata_scaffold-UUHD-2018187-Porella_pinnata:0.2024,(P_neesiana_scaffold-JHFI-2109960-Pellia_neesiana:0.39145,P_neesiana_scaffold-JHFI-2011860-Pellia_neesiana:0.280395)n16:0.031155)n15:0.03335,((P_neesiana_scaffold-JHFI-2006856-Pellia_neesiana:0.2426,P_neesiana_scaffold-JHFI-2109718-Pellia_neesiana:0.40941)n18:0.0522,P_pinnata_scaffold-UUHD-2142823-Porella_pinnata:0.24488)n17:0.160704)n14:0.017856)n10:0.02524)n5:0.06566,((S_moellendorffii_renamed_EFJ17445:0.01176,S_moellendorffii_renamed_EFJ35030:0.00473)n20:0.5773,(A_filiculoides_renamed_Azfi_s0185.g056624:0.65535,(P_abies_renamed_MA_10211905g0010:0.2614,(A_trichopoda_renamed_ERN16000:0.31469,((B_vulgaris_renamed_KMT00445:0.28883,((A_thaliana_renamed_AT2G21710.1:0.00016,(A_thaliana_renamed_AT2G21710.3:0.0108,A_thaliana_renamed_AT2G21710.2:0.00014)n28:0.01339)n27:0.34707,(L_angustifolius_renamed_OIW08714:0.13281,((L_japonicus_renamed_Lj3g3v3348660.1:0,L_japonicus_renamed_Lj3g3v3348660.2:0,L_japonicus_renamed_Lj3g3v3348660.3:0)n31:0.12296,M_truncatula_renamed_MTR_4070060:0.13157)n30:0.06253)n29:0.15357)n26:0.07628)n25:0.11071,(P_dactylifera_renamed_XP_008787249.1:0.22873,(Oryza_sativa_renamed_LOC_Os07g04230.1:0.13328,Z_mays_renamed_A0A1D6HRY3:0.11184)n33:0.3409)n32:0.10166)n24:0.08297)n23:0.23098)n22:0.22787)n21:0.11659)n19:0.09089)n4:0.29114)n0;
```
