## Supplementary material for "Transcriptional responses to arbuscular mycorrhizal symbiosis development are conserved in the early divergent *Marchantia paleacea*": OG0005214_tree.txt

```
(((((A_trichopoda_renamed_ERM99297:0.00014,A_trichopoda_renamed_ERN12140:0.17269)n4:0.51321,((((P_dactylifera_renamed_XP_026665828.1:0,P_dactylifera_renamed_XP_008809370.1:0)n8:0.10883,(P_dactylifera_renamed_XP_026656481.1:0,P_dactylifera_renamed_XP_008775483.1:0,P_dactylifera_renamed_XP_008775484.1:0)n9:0.08925)n7:0.18322,(Oryza_sativa_renamed_LOC_Os05g43480.1:0.18151,((Z_mays_renamed_A0A1D6DXV9:1.49606,Z_mays_renamed_A0A1X7YHX0:0.07037)n12:0.05568,(Z_mays_renamed_A0A1D6FSU9:0.04687,Z_mays_renamed_A0A1X7YHN9:0.1097)n13:0.10178)n11:0.1528)n10:0.44065)n6:0.23546,(B_vulgaris_renamed_KMS98282:0.43981,(A_thaliana_renamed_AT3G14400.1:0.52227,(L_japonicus_renamed_Lj3g3v1048960.1:0.09708,M_truncatula_renamed_MTR_2070390:0.12658)n16:0.25561)n15:0.09629)n14:0.13694)n5:0.1361)n3:0.14571,(C_braunii_renamed_GBG69609:1.35101,P_abies_renamed_MA_127079g0010:0.48583)n17:0.44089)n2:0.15746,A_filiculoides_renamed_Azfi_s0193.g057119:0.68172)n1:0.035905,((((S_muscicola_renamed_SM000095S24945:0.00015,S_muscicola_renamed_SM005997S19700:0.00014)n21:0.03676,S_muscicola_renamed_SM000123S25845:0.06309)n20:0.01053,S_muscicola_renamed_SM000012S25387:0.05804)n19:0.96368,(((M_polymorpha_renamed_Mapoly0005s0285.1:0.01803,(M_paleacea_Rhiz_final_MPA11506.1.p1:0.00016,M_paleacea_Rhiz_final_MPA11506.2.p1:0.00014)n25:0.02388)n24:0.59947,((A_agrestis_renamed_Aagr.utg000101l.40.1:0.35524,M_flagellaris_scaffold-UCRN-2054050-Megaceros_tosanus:0.12093)n27:0.31097,((T_lepidozioides_scaffold-SKQD-2007753-Takakia_lepidozioides:0,T_lepidozioides_scaffold-SKQD-2007754-Takakia_lepidozioides:0)n29:0.13241,((P_patens_renamed_P313_23560V3.3:0,P_patens_renamed_P313_23560V3.6:0,P_patens_renamed_P313_23560V3.5:0,P_patens_renamed_P313_23560V3.4:0,P_patens_renamed_P313_23560V3.2:0)n31:0.00015,P_patens_renamed_P313_23560V3.1:0.00014)n30:0.305)n28:0.12077)n26:0.11466)n23:0.13866,(S_moellendorffii_renamed_EFJ26711:0.00489,S_moellendorffii_renamed_EFJ26997:0.00014)n32:0.5828)n22:0.01383)n18:0.035905)n0;
```
