## Supplementary material for "Transcriptional responses to arbuscular mycorrhizal symbiosis development are conserved in the early divergent *Marchantia paleacea*": OG0005215_tree.txt

```
(((M_flagellaris_scaffold-UCRN-2002653-Megaceros_tosanus:0.19743,A_agrestis_renamed_Aagr.utg000003l.10.1:0.10205)n2:0.35718,((T_lepidozioides_scaffold-SKQD-2074664-Takakia_lepidozioides:0.34338,(((M_paleacea_Rhiz_final_MPA27050.3.p1:0.00014,(M_paleacea_Rhiz_final_MPA27050.4.p1:0.00014,(M_paleacea_Rhiz_final_MPA27050.1.p1:0,M_paleacea_Rhiz_final_MPA27050.2.p1:0)n9:0.13124)n8:0.00025)n7:0.00434,M_polymorpha_renamed_Mapoly0001s0482.1:0.02044)n6:0.33828,(P_neesiana_scaffold-JHFI-2112794-Pellia_neesiana:0.30128,P_pinnata_scaffold-UUHD-2145458-Porella_pinnata:0.21034)n10:0.07403)n5:0.17853)n4:0.03612,((P_patens_renamed_P314_17650V3.4:0.01384,(P_patens_renamed_P314_17650V3.3:0.00014,(P_patens_renamed_P314_17650V3.1:0,P_patens_renamed_P314_17650V3.2:0)n14:0.00014)n13:0.00014)n12:0.2868,(T_lepidozioides_scaffold-SKQD-2003985-Takakia_lepidozioides:0.00014,T_lepidozioides_scaffold-SKQD-2003986-Takakia_lepidozioides:0.00495)n15:0.1918)n11:0.128565)n3:0.014285)n1:0.03322,((S_moellendorffii_renamed_EFJ20271:0.03445,S_moellendorffii_renamed_EFJ14379:0.00014)n17:0.64948,((A_filiculoides_renamed_Azfi_s0195.g057233:0.77823,((A_thaliana_renamed_AT2G36740.1:0.00014,A_thaliana_renamed_AT2G36740.2:0.05319)n21:0.31454,((B_vulgaris_renamed_KMT03515:0.01886,B_vulgaris_renamed_KMS94934:0.84322)n23:0.28436,((L_angustifolius_renamed_OIW18097:0.10166,((L_japonicus_renamed_Lj4g3v0166330.1:0,L_japonicus_renamed_Lj4g3v0166330.2:0)n27:0.00014,L_japonicus_renamed_Lj4g3v0166330.3:0.00015)n26:0.26994)n25:0.11538,(((P_abies_renamed_MA_10427203g0010:0.61612,(Oryza_sativa_renamed_LOC_Os08g09320.1:0.07211,Z_mays_renamed_A0A1D6LDL5:0.21125)n31:0.21851)n30:0.06672,P_dactylifera_renamed_XP_008808819.1:0.14603)n29:0.04605,A_trichopoda_renamed_ERM98928:0.29797)n28:0.06602)n24:0.04545)n22:0.05058)n20:0.26542)n19:0.21406,((S_muscicola_renamed_SM000232S07941:0.01691,(S_muscicola_renamed_SM000368S13755:0.10788,S_muscicola_renamed_SM000387S14689:0.0518)n34:0.04178)n33:0.65261,((C_braunii_renamed_GBG63650:0.26393,C_braunii_renamed_GBG92304:1.30693)n36:0.57642,C_braunii_renamed_GBG92305:1.57658)n35:0.175175)n32:0.18869)n18:0.06854)n16:0.10082)n0;
```
