## Supplementary material for "Transcriptional responses to arbuscular mycorrhizal symbiosis development are conserved in the early divergent *Marchantia paleacea*": OG0005216_tree.txt

```
(((S_moellendorffii_renamed_EFJ33963:0.01616,S_moellendorffii_renamed_EFJ37471:0.00014)n2:0.57088,((C_braunii_renamed_GBG61589:0.55523,(P_patens_renamed_P37_24690V3.2:0,P_patens_renamed_P37_24690V3.1:0)n5:0.81185)n4:0.07247,(M_flagellaris_scaffold-UCRN-2053762-Megaceros_tosanus:0.30262,((((P_patens_renamed_P319_6070V3.3:0,P_patens_renamed_P319_6070V3.2:0,P_patens_renamed_P319_6070V3.1:0)n10:0.27463,T_lepidozioides_scaffold-SKQD-2002782-Takakia_lepidozioides:0.25509)n9:0.17655,(S_muscicola_renamed_SM000087S23337:0.01451,(S_muscicola_renamed_SM000063S20025:0.02363,S_muscicola_renamed_SM000293S10917:0.01901)n12:0.02568)n11:0.44266)n8:0.06352,(A_filiculoides_renamed_Azfi_s0203.g057648:0.44146,T_lepidozioides_scaffold-SKQD-2073008-Takakia_lepidozioides:0.16759)n13:0.099873)n7:0.011097)n6:0.067455)n3:0.007495)n1:0.026705,((A_trichopoda_renamed_ERN10224:0.30196,(((P_dactylifera_renamed_XP_026663383.1:0.00014,((P_dactylifera_renamed_XP_026663380.1:0,P_dactylifera_renamed_XP_026663381.1:0)n20:0.00015,P_dactylifera_renamed_XP_026663382.1:0.00014)n19:0.00015)n18:0.25103,(Oryza_sativa_renamed_LOC_Os10g35140.1:0.00014,Z_mays_renamed_A0A1D6KS78:0.18968)n21:0.23454)n17:0.12885,(P_abies_renamed_MA_10437115g0010:0.37683,(A_thaliana_renamed_AT3G02690.1:0.30189,((L_angustifolius_renamed_OIV95685:0.12706,((M_truncatula_renamed_MTR_3063240:0.14008,(M_truncatula_renamed_MTR_3063250:0.00014,M_truncatula_renamed_MTR_3063250:0.00014)n28:0.07725)n27:0.09373,L_japonicus_renamed_Lj0g3v0311789.1:0.13673)n26:0.03235)n25:0.14506,(B_vulgaris_renamed_KMS99675:0.00014,(B_vulgaris_renamed_KMS64628:0.16224,B_vulgaris_renamed_KMS94757:0.01087)n30:0.00132)n29:0.26743)n24:0.06813)n23:0.06223)n22:0.04114)n16:0.08655)n15:0.16172,(((M_paleacea_Rhiz_final_MPA12852.1.p1:0.07606,M_polymorpha_renamed_Mapoly0068s0059.1:0.04092)n33:0.20796,(P_neesiana_scaffold-JHFI-2109550-Pellia_neesiana:0.15328,(A_trichopoda_renamed_ERN14472:2.07904,P_pinnata_scaffold-UUHD-2143723-Porella_pinnata:0.00026)n35:0.08395)n34:0.02407)n32:0.37225,P_abies_renamed_MA_8499291g0010:0.623376)n31:0.069264)n14:0.065394)n0;
```
