## Supplementary material for "Transcriptional responses to arbuscular mycorrhizal symbiosis development are conserved in the early divergent *Marchantia paleacea*": OG0005217_tree.txt

```
(((M_flagellaris_scaffold-UCRN-2004117-Megaceros_tosanus:0.19451,(A_agrestis_renamed_Aagr.utg000140l.5.1:0.00017,(((A_agrestis_renamed_Aagr.utg000084l.246.1:0.00014,A_agrestis_renamed_Aagr.utg000084l.246.2:0.00016)n6:0.01379,A_agrestis_renamed_Aagr.utg000084l.243.1:0.14448)n5:0.01568,A_agrestis_renamed_Aagr.utg000023l.2.1:0.06755)n4:0.03419)n3:0.16431)n2:0.13143,((((A_trichopoda_renamed_ERN17354:0.17198,(((P_dactylifera_renamed_XP_008812194.1:0.00014,P_dactylifera_renamed_XP_008812193.1:0.00014)n13:0.12783,(Oryza_sativa_renamed_LOC_Os03g52430.1:0.02401,Z_mays_renamed_A0A1D6GI64:0.14388)n14:0.14112)n12:0.08219,(A_thaliana_renamed_AT5G66380.1:0.12753,((B_vulgaris_renamed_KMT09478:0.00014,B_vulgaris_renamed_KMT09479:0.00015)n17:0.20751,(L_angustifolius_renamed_OIW09654:0.11454,(M_truncatula_renamed_MTR_8076760:0.06386,((L_japonicus_renamed_Lj4g3v0998980.1:0.00014,L_japonicus_renamed_Lj4g3v0998980.4:0.00016)n21:0.00417,(L_japonicus_renamed_Lj4g3v0998980.3:0.00014,L_japonicus_renamed_Lj4g3v0998980.2:0.02)n22:0.0094)n20:0.06149)n19:0.01629)n18:0.04145)n16:0.06255)n15:0.06616)n11:0.05406)n10:0.22926,(C_braunii_renamed_GBG71977:0.47677,(S_muscicola_renamed_SM000093S24389:0.00015,(S_muscicola_renamed_SM000024S07782:0.01779,S_muscicola_renamed_SM000229S07518:0.01493)n25:0.01681)n24:0.46611)n23:0.08048)n9:0.08324,(((P_patens_renamed_P32_22480V3.1:0,P_patens_renamed_P32_22480V3.2:0)n28:0.27661,T_lepidozioides_scaffold-SKQD-2076191-Takakia_lepidozioides:0.1319)n27:0.02734,(S_moellendorffii_renamed_EFJ30847:0.00015,S_moellendorffii_renamed_EFJ22795:0.00873)n29:0.32576)n26:0.02324)n8:0.03823,(B_vulgaris_renamed_KMS93680:0.92146,(A_filiculoides_renamed_Azfi_s0212.g058216:0.00766,A_filiculoides_renamed_Azfi_s3806.g117004:0.00117)n31:0.14603)n30:0.151335)n7:0.016815)n1:0.012855,((M_polymorpha_renamed_Mapoly0015s0117.1:0.01537,(M_paleacea_Rhiz_final_MPA24407.2.p1:0.00014,M_paleacea_Rhiz_final_MPA24407.1.p1:0.0348)n34:0.01935)n33:0.22329,(P_neesiana_scaffold-JHFI-2001988-Pellia_neesiana:0.09077,(P_pinnata_scaffold-UUHD-2014966-Porella_pinnata:0.00015,P_pinnata_scaffold-UUHD-2014967-Porella_pinnata:0.00014)n36:0.09134)n35:0.11308)n32:0.0508)n0;
```
