## Supplementary material for "Transcriptional responses to arbuscular mycorrhizal symbiosis development are conserved in the early divergent *Marchantia paleacea*": OG0005218_tree.txt

```
(((C_braunii_renamed_GBG62487:0.76173,(S_muscicola_renamed_SM000009S23501:0.01397,(S_muscicola_renamed_SM000067S20335:0.01787,S_muscicola_renamed_SM000009S23593:0.03884)n4:0.00442)n3:0.35052)n2:0.13517,(((M_flagellaris_scaffold-UCRN-2011665-Megaceros_tosanus:0.16057,A_agrestis_renamed_Aagr.utg000008l.33.1:0.12576)n7:0.18211,(A_filiculoides_renamed_Azfi_s0226.g059002:0.29584,((P_patens_renamed_P31_21120V3.2:0,P_patens_renamed_P31_21120V3.1:0)n10:0.28755,(((((M_paleacea_Rhiz_final_MPA27960.2.p1:0.00015,M_paleacea_Rhiz_final_MPA27960.3.p1:0.00014)n15:0.00016,M_paleacea_Rhiz_final_MPA27960.4.p1:0.00014)n14:0.00014,M_paleacea_Rhiz_final_MPA27960.1.p1:0.02103)n13:0.00633,M_polymorpha_renamed_Mapoly0074s0003.1:0.01426)n12:0.14872,(P_neesiana_scaffold-JHFI-2015404-Pellia_neesiana:0.18362,(P_neesiana_scaffold-JHFI-2094610-Pellia_neesiana:0.21771,P_neesiana_scaffold-JHFI-2099157-Pellia_neesiana:0.273654)n17:0.0273654)n16:0.0030406)n11:0.03716)n9:0.04126)n8:0.04086)n6:0.04496,((S_moellendorffii_renamed_EFJ15426:0.24569,(S_moellendorffii_renamed_EFJ25004:0.00474,S_moellendorffii_renamed_EFJ15342:0.00865)n20:0.02808)n19:0.25065,(A_agrestis_renamed_Aagr.utg000008l.22.1:1.79289,A_agrestis_renamed_Aagr.utg000003l.638.1:0.929304)n21:0.103256)n18:0.028521)n5:0.003169)n1:0.014055,((A_trichopoda_renamed_ERN08693:0.2346,(((P_dactylifera_renamed_XP_008785858.1:0,P_dactylifera_renamed_XP_008785859.1:0)n26:0.10165,(Oryza_sativa_renamed_LOC_Os01g64820.1:0.059,Z_mays_renamed_A0A1D6N6A8:0.09039)n27:0.1773)n25:0.07755,(B_vulgaris_renamed_KMS95401:0.22798,((A_thaliana_renamed_AT5G67100.2:0,A_thaliana_renamed_AT5G67100.1:0)n30:0.36843,((M_truncatula_renamed_MTR_5017070:0.10667,(L_japonicus_renamed_Lj0g3v0214359.1:0.05337,(L_japonicus_renamed_Lj0g3v0201619.1:0.03678,(L_japonicus_renamed_Lj2g3v1880870.1:0.06654,L_japonicus_renamed_Lj3g3v0930320.1:0.02718)n35:0.01442)n34:0.01011)n33:0.02031)n32:0.04405,L_angustifolius_renamed_OIV94726:0.11332)n31:0.10742)n29:0.04223)n28:0.06653)n24:0.07906)n23:0.10288,(P_abies_renamed_MA_242082g0010:0.19057,P_abies_renamed_MA_3471g0020:0.173817)n36:0.019313)n22:0.08582)n0;
```
