## Supplementary material for "Transcriptional responses to arbuscular mycorrhizal symbiosis development are conserved in the early divergent *Marchantia paleacea*": OG0005219_tree.txt

```
((C_braunii_renamed_GBG85103:0.58918,((S_muscicola_renamed_SM000126S26337:0.01629,(S_muscicola_renamed_SM000002S05621:0.01038,S_muscicola_renamed_SM000316S12297:0.01672)n4:0.01145)n3:0.30937,((M_paleacea_Rhiz_final_MPA23780.1.p1:0.03307,M_polymorpha_renamed_Mapoly0003s0041.1:0.02611)n6:0.2174,(P_neesiana_scaffold-JHFI-2110733-Pellia_neesiana:0.14452,P_pinnata_scaffold-UUHD-2146102-Porella_pinnata:0.11925)n7:0.14349)n5:0.12395)n2:0.08174)n1:0.0359,((((A_filiculoides_renamed_Azfi_s0230.g059181:0.33172,(P_abies_renamed_MA_194736g0010:0.25752,(((Oryza_sativa_renamed_LOC_Os05g39250.1:0.0347,Z_mays_renamed_B6UH30:0.23175)n15:0.20205,(P_dactylifera_renamed_XP_008805061.1:0,P_dactylifera_renamed_XP_008805069.1:0)n16:0.12923)n14:0.06081,((A_trichopoda_renamed_ERN05209:1.09323,A_trichopoda_renamed_ERN05208:0.07324)n18:0.00972,(((M_truncatula_renamed_MTR_4017650:0.09409,(L_japonicus_renamed_Lj0g3v0336209.1:0.09728,(L_angustifolius_renamed_OIW20353:0.08353,L_angustifolius_renamed_OIW00853:0.11472)n23:0.05996)n22:0.03186)n21:0.0843,(L_japonicus_renamed_Lj0g3v0336199.1:0.17538,(M_truncatula_renamed_MTR_4017680:0.15603,(L_angustifolius_renamed_OIW05027:0.00014,L_angustifolius_renamed_OIV93435:0.04932)n26:0.19257)n25:0.01575)n24:0.30138)n20:0.00051,(B_vulgaris_renamed_KMT12376:0.33483,(A_thaliana_renamed_AT5G01300.2:0.00879,(A_thaliana_renamed_AT5G01300.1:0.00014,A_thaliana_renamed_AT5G01300.3:0.01596)n29:0.00015)n28:0.30397)n27:0.0364)n19:0.0363)n17:0.03331)n13:0.30402)n12:0.14383)n11:0.04072,(M_flagellaris_scaffold-UCRN-2050484-Megaceros_tosanus:0.36848,(A_agrestis_renamed_Aagr.utg000058l.295.1:0.00015,A_agrestis_renamed_Aagr.utg000058l.295.2:0.06327)n31:0.14563)n30:0.09213)n10:0.04398,(S_moellendorffii_renamed_EFJ32164:0.00552,S_moellendorffii_renamed_EFJ16822:0.00014)n32:0.27632)n9:0.06946,(T_lepidozioides_scaffold-SKQD-2078453-Takakia_lepidozioides:0.14906,((P_patens_renamed_P321_8040V3.2:0,P_patens_renamed_P321_8040V3.1:0)n35:0.54153,(P_patens_renamed_P31_41520V3.2:0,P_patens_renamed_P31_41520V3.1:0)n36:0.29773)n34:0.1679)n33:0.06031)n8:0.0359)n0;
```
