## Supplementary material for "Transcriptional responses to arbuscular mycorrhizal symbiosis development are conserved in the early divergent *Marchantia paleacea*": OG0005220_tree.txt

```
((((M_flagellaris_scaffold-UCRN-2008784-Megaceros_tosanus:0,M_flagellaris_scaffold-UCRN-2008785-Megaceros_tosanus:0)n3:0.10332,A_agrestis_renamed_Aagr.utg000006l.167.1:0.09182)n2:0.15126,(((P_patens_renamed_P316_18490V3.2:0,P_patens_renamed_P316_18490V3.1:0)n6:0.22699,(T_lepidozioides_scaffold-SKQD-2000209-Takakia_lepidozioides:0,T_lepidozioides_scaffold-SKQD-2000210-Takakia_lepidozioides:0,T_lepidozioides_scaffold-SKQD-2000211-Takakia_lepidozioides:0)n7:0.08333)n5:0.09256,((M_polymorpha_renamed_Mapoly0015s0205.1:0.02419,(M_paleacea_Rhiz_final_MPA24042.1.p1:0.00015,M_paleacea_Rhiz_final_MPA24042.2.p1:0.00014)n10:0.0234)n9:0.15685,(P_neesiana_scaffold-JHFI-2112424-Pellia_neesiana:0.03512,P_pinnata_scaffold-UUHD-2148339-Porella_pinnata:0.08501)n11:0.06313)n8:0.13368)n4:0.06191)n1:0.03666,((C_braunii_renamed_GBG89715:0.54828,(S_muscicola_renamed_SM000137S00472:0.05995,(S_muscicola_renamed_SM000009S23495:0.00358,S_muscicola_renamed_SM000067S20344:0.01918)n15:0.0048)n14:0.38818)n13:0.15232,((S_moellendorffii_renamed_EFJ27809:0.00233,S_moellendorffii_renamed_EFJ36852:0.00014)n17:0.35047,(A_filiculoides_renamed_Azfi_s0232.g059330:0.30538,(A_trichopoda_renamed_ERN18740:0.16125,(((P_dactylifera_renamed_XP_008791591.1:0.00014,P_dactylifera_renamed_XP_026660974.1:0.00014)n22:0.06537,((Oryza_sativa_renamed_LOC_Os04g43690.2:0.00014,Oryza_sativa_renamed_LOC_Os04g43690.1:0.00014)n24:0.06096,(Z_mays_renamed_A0A1D6E684:0.07894,Z_mays_renamed_A0A1D6E689:0.07921)n25:0.02639)n23:0.16624)n21:0.08494,((B_vulgaris_renamed_KMT10362:0.00014,B_vulgaris_renamed_KMT10363:0.00015)n27:0.18477,((A_thaliana_renamed_AT2G31190.1:0.00014,A_thaliana_renamed_AT2G31190.2:0.00014)n29:0.21284,((M_truncatula_renamed_MTR_7096920:0.06899,((L_japonicus_renamed_Lj0g3v0003259.2:0.00014,(L_japonicus_renamed_Lj0g3v0003259.1:0.00014,L_japonicus_renamed_Lj0g3v0003259.3:0.02464)n34:0.00905)n33:0.15028,(L_japonicus_renamed_Lj1g3v4483800.1:0.00014,L_japonicus_renamed_Lj1g3v4483800.2:0.01526)n35:0.050643)n32:0.005627)n31:0.07848,L_angustifolius_renamed_OIV90515:0.07743)n30:0.06308)n28:0.0252)n26:0.07256)n20:0.041)n19:0.22372)n18:0.08825)n16:0.0514)n12:0.03666)n0;
```
