## Supplementary material for "Transcriptional responses to arbuscular mycorrhizal symbiosis development are conserved in the early divergent *Marchantia paleacea*": OG0005221_tree.txt

```
(((S_moellendorffii_renamed_EFJ05694:0.00014,S_moellendorffii_renamed_EFJ05157:0.02555)n2:0.80183,(C_braunii_renamed_GBG73032:1.09449,(S_muscicola_renamed_SM000004S14959:0.09403,S_muscicola_renamed_SM000007S20866:0.03354)n4:0.81681)n3:0.09576)n1:0.07871,((A_filiculoides_renamed_Azfi_s0237.g059611:0.64225,((((P_neesiana_scaffold-JHFI-2112102-Pellia_neesiana:0.67696,((M_paleacea_Rhiz_final_MPA29121.1.p1:0.00014,M_paleacea_Rhiz_final_MPA29121.2.p1:0.00014)n12:0.00015,(M_polymorpha_renamed_Mapoly0096s0043.1:0.00018,M_polymorpha_renamed_Mapoly0096s0044.1:0.31239)n13:0.03471)n11:0.11171)n10:0.15614,((T_lepidozioides_scaffold-SKQD-2005496-Takakia_lepidozioides:0.01013,T_lepidozioides_scaffold-SKQD-2005497-Takakia_lepidozioides:0.00015)n15:0.27596,(P_patens_renamed_P36_21480V3.1:0,P_patens_renamed_P36_21480V3.2:0)n16:0.69612)n14:0.14127)n9:0.09534,A_agrestis_renamed_Aagr.utg000035l.226.1:0.62785)n8:0.05884,P_abies_renamed_MA_5553g0010:0.45228)n7:0.14962)n6:0.10101,(((B_vulgaris_renamed_KMS97699:0.29599,B_vulgaris_renamed_KMT19133:0.21795)n19:0.29623,(A_trichopoda_renamed_ERM95526:0.68446,(((A_thaliana_renamed_AT4G24900.1:0.00016,A_thaliana_renamed_AT4G24900.2:0.00014)n23:0.48829,(L_angustifolius_renamed_OIV97074:0.16513,(L_japonicus_renamed_Lj1g3v1513770.2:0.16643,(M_truncatula_renamed_MTR_3099220:0.00014,((M_truncatula_renamed_MTR_2045245:0,M_truncatula_renamed_MTR_2045240:0)n28:0.00015,M_truncatula_renamed_MTR_2045235:0.00502)n27:0.00863)n26:0.1621)n25:0.06274)n24:0.27388)n22:0.0485,A_trichopoda_renamed_ERM95528:0.57426)n21:0.029277)n20:0.003253)n18:0.13847,((P_dactylifera_renamed_XP_026656169.1:0,P_dactylifera_renamed_XP_026656170.1:0,P_dactylifera_renamed_XP_008813479.1:0)n30:0.29034,((Oryza_sativa_renamed_LOC_Os09g32940.1:0.00015,(Oryza_sativa_renamed_LOC_Os09g32940.2:0.00289,(Oryza_sativa_renamed_LOC_Os09g32940.3:0.01669,Oryza_sativa_renamed_LOC_Os09g32940.4:0.04305)n34:0.05351)n33:0.00213)n32:0.17067,(Z_mays_renamed_A0A1D6ESU1:0.08622,Z_mays_renamed_A0A1D6I851:0.23894)n35:0.19047)n31:0.44643)n29:0.15274)n17:0.10104)n5:0.07871)n0;
```
