## Supplementary material for "Transcriptional responses to arbuscular mycorrhizal symbiosis development are conserved in the early divergent *Marchantia paleacea*": OG0005222_tree.txt

```
((((((P_patens_renamed_P38_22620V3.3:0,P_patens_renamed_P38_22620V3.1:0)n5:0.00013,P_patens_renamed_P38_22620V3.2:0.00014)n4:0.10288,(T_lepidozioides_scaffold-SKQD-2009292-Takakia_lepidozioides:0.00183,T_lepidozioides_scaffold-SKQD-2009293-Takakia_lepidozioides:0.00015)n6:0.07164)n3:0.03339,(M_flagellaris_scaffold-UCRN-2008841-Megaceros_tosanus:0.07532,A_agrestis_renamed_Aagr.utg000024l.26.1:0.09753)n7:0.04801)n2:0.01161,(C_braunii_renamed_GBG76135:0.27939,C_braunii_renamed_GBG76124:0.508941)n8:0.056549)n1:0.00451,(((S_moellendorffii_renamed_EFJ32435:0.00015,S_moellendorffii_renamed_EFJ20813:0.02304)n11:0.22502,((P_abies_renamed_MA_10428900g0010:0.09603,((B_vulgaris_renamed_KMT15003:0.13272,((A_thaliana_renamed_AT2G32000.1:0.00015,A_thaliana_renamed_AT2G32000.2:0.02897)n17:0.16017,(L_angustifolius_renamed_OIW14677:0.0687,((M_truncatula_renamed_MTR_3084800:0.00225,M_truncatula_renamed_MTR_3084800:0.00014)n20:0.06528,(L_japonicus_renamed_Lj6g3v0657890.1:0,L_japonicus_renamed_Lj6g3v0657890.2:0)n21:0.0451)n19:0.01827)n18:0.09428)n16:0.02454)n15:0.04033,((((P_dactylifera_renamed_XP_008792952.1:0,P_dactylifera_renamed_XP_008792954.1:0)n25:0.00014,((P_dactylifera_renamed_XP_017698896.1:0.00014,(P_dactylifera_renamed_XP_008792956.1:0.00137,P_dactylifera_renamed_XP_026661353.1:0.00014)n28:0.00054)n27:0.0004,P_dactylifera_renamed_XP_026661352.1:0.00014)n26:0.00016)n24:0.04885,(Oryza_sativa_renamed_LOC_Os09g32450.1:0.04077,Z_mays_renamed_A0A1D6I7V9:0.03288)n29:0.11983)n23:0.05066,(A_trichopoda_renamed_ERN06776:0.21189,A_trichopoda_renamed_ERN06777:0.187515)n30:0.020835)n22:0.01898)n14:0.03024)n13:0.04974,(A_filiculoides_renamed_Azfi_s0240.g059690:0.19881,A_filiculoides_renamed_Azfi_s0240.g059691:0.2178)n31:0.0242)n12:0.00043)n10:0.02307,((M_paleacea_Rhiz_final_MPA19287.1.p1:0.00845,M_polymorpha_renamed_Mapoly0014s0219.1:0.00831)n33:0.09104,((P_pinnata_scaffold-UUHD-2000445-Porella_pinnata:0.00136,P_pinnata_scaffold-UUHD-2000446-Porella_pinnata:0.00016)n35:0.06958,(P_neesiana_scaffold-JHFI-2110048-Pellia_neesiana:0.11704,P_neesiana_scaffold-JHFI-2108469-Pellia_neesiana:0.110628)n36:0.012292)n34:0.00599)n32:0.02982)n9:0.01152)n0;
```
