## Supplementary material for "Transcriptional responses to arbuscular mycorrhizal symbiosis development are conserved in the early divergent *Marchantia paleacea*": OG0005223_tree.txt

```
((((S_moellendorffii_renamed_EFJ23886:0.02438,S_moellendorffii_renamed_EFJ10019:0.00014)n3:0.63814,(P_abies_renamed_MA_10434536g0010:0.41903,(A_filiculoides_renamed_Azfi_s0245.g059956:0.89624,(((((A_thaliana_renamed_AT3G14110.2:0.00037,(A_thaliana_renamed_AT3G14110.1:0.00014,A_thaliana_renamed_AT3G14110.3:0.00015)n11:0.02307)n10:0.26943,B_vulgaris_renamed_KMT04795:0.38195)n9:0.04689,((((L_angustifolius_renamed_OIW20119:0.0184,L_angustifolius_renamed_OIW20121:0.00014)n15:0.12201,L_angustifolius_renamed_OIW04530:0.07858)n14:0.05556,M_truncatula_renamed_MTR_8022040:0.1251)n13:0.03528,L_japonicus_renamed_Lj3g3v2576320.1:0.06641)n12:0.26873)n8:0.1413,A_trichopoda_renamed_ERM94657:0.25673)n7:0.08064,(((P_dactylifera_renamed_XP_008789741.1:0.01286,(P_dactylifera_renamed_XP_026660474.1:0.02381,P_dactylifera_renamed_XP_026660475.1:0.0657)n19:0.0014)n18:0.24811,(P_dactylifera_renamed_XP_008798744.1:0.00015,P_dactylifera_renamed_XP_008798748.1:0.01085)n20:0.191079)n17:0.021231,((Oryza_sativa_renamed_LOC_Os02g37470.1:0.12042,Z_mays_renamed_A0A1D6HBT0:0.19226)n22:0.47973,(Z_mays_renamed_B4FXB9:0.15384,(Oryza_sativa_renamed_LOC_Os01g32730.2:0.00014,Oryza_sativa_renamed_LOC_Os01g32730.1:0.00014)n24:0.15078)n23:0.269604)n21:0.029956)n16:0.07761)n6:0.12555)n5:0.06992)n4:0.18229)n2:0.07042,A_agrestis_renamed_Aagr.utg000119l.9.1:0.51148)n1:0.03446,((T_lepidozioides_scaffold-SKQD-2013077-Takakia_lepidozioides:0.24129,((P_patens_renamed_P311_3130V3.2:0,P_patens_renamed_P311_3130V3.1:0)n28:0.55847,(C_braunii_renamed_GBG62247:0.30712,C_braunii_renamed_GBG63724:0.03258)n29:0.58632)n27:0.09206)n26:0.11958,((P_neesiana_scaffold-JHFI-2110871-Pellia_neesiana:0.12172,(P_pinnata_scaffold-UUHD-2003809-Porella_pinnata:0.18278,(M_paleacea_Rhiz_final_MPA9718.1.p1:0.0474,(M_polymorpha_renamed_Mapoly0110s0050.1:0,M_polymorpha_renamed_Mapoly0108s0002.1:0)n34:0.04391)n33:0.1986)n32:0.10102)n31:0.12288,(S_muscicola_renamed_SM000174S03366:0.00803,(S_muscicola_renamed_SM000109S14166:0.03486,S_muscicola_renamed_SM000151S01520:0.07976)n36:0.0298)n35:0.62848)n30:0.0483)n25:0.03446)n0;
```
