## Supplementary material for "Transcriptional responses to arbuscular mycorrhizal symbiosis development are conserved in the early divergent *Marchantia paleacea*": OG0005224_tree.txt

```
(((A_agrestis_renamed_Aagr.utg000049l.95.1:0.06563,(M_flagellaris_scaffold-UCRN-2010469-Megaceros_tosanus:0.07579,M_flagellaris_scaffold-UCRN-2011936-Megaceros_tosanus:0.14297)n3:0.0485)n2:0.12176,((((P_patens_renamed_P38_20500V3.2:0,P_patens_renamed_P38_20500V3.1:0)n7:0.03437,(P_patens_renamed_P324_18980V3.2:0,P_patens_renamed_P324_18980V3.1:0)n8:0.05984)n6:0.09973,((((S_moellendorffii_renamed_EFJ07304:0.00354,S_moellendorffii_renamed_EFJ27493:0.00861)n12:0.53049,(S_moellendorffii_renamed_EFJ28532:0.00549,S_moellendorffii_renamed_EFJ30426:0.00016)n13:0.17878)n11:0.02541,(M_paleacea_Rhiz_final_MPA50.1.p1:0.89297,C_braunii_renamed_GBG67735:0.25096)n14:0.25857)n10:0.04179,(((A_trichopoda_renamed_ERN13428:0.12798,((B_vulgaris_renamed_KMT17573:0.13211,((A_thaliana_renamed_AT3G55070.2:0.00016,A_thaliana_renamed_AT3G55070.1:0.00014)n21:0.19404,(L_angustifolius_renamed_OIV91241:0.09747,((M_truncatula_renamed_MTR_1116055:0.00014,M_truncatula_renamed_MTR_1116055:0.00014)n24:0.06728,(L_japonicus_renamed_Lj5g3v2290060.1:0.00014,L_japonicus_renamed_Lj5g3v2290060.2:0.00015)n25:0.04087)n23:0.01547)n22:0.05342)n20:0.02518)n19:0.01953,(((P_dactylifera_renamed_XP_026655734.1:0.3987,P_dactylifera_renamed_XP_008793648.1:0.00015)n28:0.01778,P_dactylifera_renamed_XP_008785090.1:0.07967)n27:0.05926,(Z_mays_renamed_A0A1D6LYW8:0.09701,(Oryza_sativa_renamed_LOC_Os05g06760.1:0.00016,Oryza_sativa_renamed_LOC_Os05g06760.2:0.00638)n30:0.05435)n29:0.19523)n26:0.03706)n18:0.07848)n17:0.11682,P_abies_renamed_MA_10436522g0010:0.08768)n16:0.05861,A_filiculoides_renamed_Azfi_s0247.g060088:0.14043)n15:0.03574)n9:0.01697)n5:0.02037,((M_polymorpha_renamed_Mapoly0093s0006.1:0.00383,(M_paleacea_Rhiz_final_MPA19130.2.p1:0.00014,M_paleacea_Rhiz_final_MPA19130.1.p1:0.00014)n33:0.00015)n32:0.08324,(P_neesiana_scaffold-JHFI-2009292-Pellia_neesiana:0.04807,(P_pinnata_scaffold-UUHD-2011383-Porella_pinnata:0,P_pinnata_scaffold-UUHD-2011384-Porella_pinnata:0)n35:0.05297)n34:0.0171)n31:0.031203)n4:0.003467)n1:0.008825,(T_lepidozioides_scaffold-SKQD-2001128-Takakia_lepidozioides:0,T_lepidozioides_scaffold-SKQD-2001129-Takakia_lepidozioides:0)n36:0.06092)n0;
```
