## Supplementary material for "Transcriptional responses to arbuscular mycorrhizal symbiosis development are conserved in the early divergent *Marchantia paleacea*": OG0005225_tree.txt

```
(((S_moellendorffii_renamed_EFJ08032:0.41463,C_braunii_renamed_GBG61370:0.98658)n2:0.11336,((T_lepidozioides_scaffold-SKQD-2076611-Takakia_lepidozioides:0.24133,((P_patens_renamed_P312_23250V3.2:0.00014,(P_patens_renamed_P312_23250V3.3:0.00014,((P_patens_renamed_P312_23250V3.4:0,P_patens_renamed_P312_23250V3.1:0)n9:0.00014,(P_patens_renamed_P312_23250V3.5:0.00014,P_patens_renamed_P312_23250V3.6:0.02209)n10:0.00015)n8:0.00014)n7:0.00015)n6:0.39754,(P_neesiana_scaffold-JHFI-2002356-Pellia_neesiana:0.54765,(((P_pinnata_scaffold-UUHD-2007380-Porella_pinnata:0.00014,P_pinnata_scaffold-UUHD-2007381-Porella_pinnata:0.00014)n14:0.15741,(S_muscicola_renamed_SM000073S21475:0.0236,(S_muscicola_renamed_SM000050S16987:0.01509,S_muscicola_renamed_SM000113S24075:0.042)n16:0.00269)n15:0.62259)n13:0.06318,(M_polymorpha_renamed_Mapoly0021s0139.1:0.20061,(M_paleacea_Rhiz_final_MPA15340.1.p1:0.00014,(M_paleacea_Rhiz_final_MPA15340.2.p1:0.00014,M_paleacea_Rhiz_final_MPA15341.1.p1:0.00015)n19:0.00014)n18:0.08387)n17:0.21874)n12:0.08455)n11:0.10929)n5:0.04886)n4:0.06851,((P_abies_renamed_MA_398320g0010:1.00138,((((A_thaliana_renamed_AT2G26470.1:0.00015,A_thaliana_renamed_AT2G26470.2:0.00014)n25:0.45423,(B_vulgaris_renamed_KMT10072:0.37553,(L_angustifolius_renamed_OIW07605:0.12449,(M_truncatula_renamed_MTR_7052250:0.11056,(L_japonicus_renamed_Lj1g3v3594900.1:0.06364,L_japonicus_renamed_Lj1g3v3594900.2:0.00016)n29:0.12124)n28:0.05419)n27:0.15462)n26:0.07896)n24:0.1025,((Oryza_sativa_renamed_LOC_Os06g27650.1:0.18503,Z_mays_renamed_A0A1D6EGM6:0.17588)n31:0.17931,(P_dactylifera_renamed_XP_008811415.1:0.00014,P_dactylifera_renamed_XP_026666381.1:0.00014)n32:0.14971)n30:0.2315)n23:0.09183,(A_trichopoda_renamed_ERN11922:0.42549,M_paleacea_Rhiz_final_MPA2522.1.p1:1.45987)n33:0.03024)n22:0.09008)n21:0.12234,A_filiculoides_renamed_Azfi_s0247.g060105:0.63911)n20:0.072873)n3:0.008097)n1:0.069735,((M_flagellaris_scaffold-UCRN-2004198-Megaceros_tosanus:0.00548,M_flagellaris_scaffold-UCRN-2004199-Megaceros_tosanus:0.00014)n35:0.28827,(A_agrestis_renamed_Aagr.utg000012l.268.2:0.20237,A_agrestis_renamed_Aagr.utg000012l.268.1:0.00189)n36:0.25867)n34:0.22299)n0;
```
