## Supplementary material for "Transcriptional responses to arbuscular mycorrhizal symbiosis development are conserved in the early divergent *Marchantia paleacea*": OG0005226_tree.txt

```
((C_braunii_renamed_GBG74233:0.63756,((((((M_paleacea_Rhiz_final_MPA14860.1.p1:0,M_paleacea_Rhiz_final_MPA14861.1.p1:0)n7:0.01479,M_polymorpha_renamed_Mapoly0003s0068.1:0.02248)n6:0.09359,(P_neesiana_scaffold-JHFI-2110799-Pellia_neesiana:0.13502,P_pinnata_scaffold-UUHD-2148166-Porella_pinnata:0.16292)n8:0.06672)n5:0.16888,((S_moellendorffii_renamed_EFJ15231:0.00016,S_moellendorffii_renamed_EFJ08400:0.00014)n10:0.93489,(((P_patens_renamed_P321_13430V3.1:0,P_patens_renamed_P321_13430V3.2:0)n13:0.02132,(P_patens_renamed_P321_15430V3.2:0,P_patens_renamed_P321_15430V3.1:0)n14:0.0109)n12:0.10109,(P_patens_renamed_P311_16260V3.2:0,P_patens_renamed_P311_16260V3.1:0,P_patens_renamed_P311_16260V3.3:0)n15:0.409302)n11:0.045478)n9:0.22275)n4:0.1451,(M_flagellaris_scaffold-UCRN-2011074-Megaceros_tosanus:0.18445,(A_agrestis_renamed_Aagr.utg000041l.236.2:0.00014,A_agrestis_renamed_Aagr.utg000041l.236.1:0.00014)n17:0.16038)n16:0.32888)n3:0.07958,(P_pinnata_scaffold-UUHD-2126874-Porella_pinnata:0.8833,(S_muscicola_renamed_SM000019S05058:0.03314,(S_muscicola_renamed_SM000078S22084:0.01574,S_muscicola_renamed_SM000389S14639:0.00014)n20:0.03849)n19:0.50658)n18:0.037278)n2:0.004142)n1:0.057395,(A_filiculoides_renamed_Azfi_s0250.g060226:0.53303,((Oryza_sativa_renamed_LOC_Os06g43850.1:0.06754,Z_mays_renamed_A0A1D6Q869:0.10128)n23:0.15775,((P_dactylifera_renamed_XP_026658354.1:0.19436,P_dactylifera_renamed_XP_008787944.1:0.05757)n25:0.13654,(((B_vulgaris_renamed_KMT16391:0.00016,(B_vulgaris_renamed_KMT18837:0.21286,B_vulgaris_renamed_KMT16395:0.74064)n29:0.01926)n28:0.18297,((A_thaliana_renamed_AT5G13450.1:0.00014,A_thaliana_renamed_AT5G13450.2:0.00014)n31:0.39244,((L_angustifolius_renamed_OIV97333:0.03375,(L_angustifolius_renamed_OIV98342:0.00014,L_angustifolius_renamed_OIV98341:0.16423)n34:0.03906)n33:0.10147,(L_japonicus_renamed_Lj4g3v0450050.1:0.06809,M_truncatula_renamed_MTR_3028730:0.17001)n35:0.04228)n32:0.19906)n30:0.05993)n27:0.11381,A_trichopoda_renamed_ERN11793:0.34328)n26:0.03411)n24:0.06662)n22:0.41724)n21:0.07567)n0;
```
