## Supplementary material for "Transcriptional responses to arbuscular mycorrhizal symbiosis development are conserved in the early divergent *Marchantia paleacea*": OG0005227_tree.txt

```
((A_filiculoides_renamed_Azfi_s0268.g061104:0.51949,(C_braunii_renamed_GBG73995:0.8231,(S_muscicola_renamed_SM000205S06230:0.04949,(S_muscicola_renamed_SM000034S12663:0.06442,S_muscicola_renamed_SM000112S23962:0.07731)n4:0.02635)n3:0.58578)n2:0.31188)n1:0.052365,((A_trichopoda_renamed_ERN00720:0.54346,((Oryza_sativa_renamed_LOC_Os10g40650.1:0.164,Z_mays_renamed_A0A1D6K8J8:0.14085)n8:0.30352,((B_vulgaris_renamed_KMT00028:0.29372,((L_angustifolius_renamed_OIW00909:0.06864,(((M_truncatula_renamed_MTR_4027430:0.00014,(M_truncatula_renamed_MTR_2064670:0.02437,M_truncatula_renamed_MTR_2064690:0.0383)n16:0.00032)n15:0.00014,M_truncatula_renamed_MTR_2064700:0.09504)n14:0.17261,((((L_japonicus_renamed_Lj1g3v0294720.3:0.00778,L_japonicus_renamed_Lj1g3v0293670.1:0.05321)n20:0.00014,L_japonicus_renamed_Lj1g3v0294720.1:0.00495)n19:0.00032,L_japonicus_renamed_Lj1g3v0294720.2:0.00014)n18:0.01285,((L_japonicus_renamed_Lj3g3v1440180.1:0,L_japonicus_renamed_Lj3g3v1440180.2:0,L_japonicus_renamed_Lj3g3v1440180.3:0)n22:0.00014,L_japonicus_renamed_Lj3g3v1440180.4:0.00505)n21:0.01398)n17:0.14717)n13:0.1022)n12:0.03981,A_thaliana_renamed_AT1G12244.1:0.47798)n11:0.06674)n10:0.16307,(P_dactylifera_renamed_XP_008786960.1:0.00014,P_dactylifera_renamed_XP_026659679.1:0.00014)n23:0.15541)n9:0.11718)n7:0.18551)n6:0.21904,((((P_patens_renamed_P31_23680V3.2:0,P_patens_renamed_P31_23680V3.1:0)n27:0.00014,P_patens_renamed_P31_23680V3.3:0.00285)n26:0.00014,((P_patens_renamed_P31_23620V3.2:0.01455,P_patens_renamed_P31_23620V3.1:0.00015)n29:0.01895,P_patens_renamed_P31_23680V3.4:0.01934)n28:0.00015)n25:0.57834,(((P_neesiana_scaffold-JHFI-2111856-Pellia_neesiana:0.24397,P_pinnata_scaffold-UUHD-2013954-Porella_pinnata:0.11752)n32:0.10809,(M_polymorpha_renamed_Mapoly0010s0011.1:0.10083,(M_paleacea_Rhiz_final_MPA18411.2.p1:0.04836,M_paleacea_Rhiz_final_MPA18411.1.p1:0.000126)n34:1.4e-05)n33:0.00439)n31:0.17306,(A_agrestis_renamed_Aagr.utg000109l.206.1:0.34002,S_moellendorffii_renamed_EFJ31015:0.53833)n35:0.17266)n30:0.08776)n24:0.10638)n5:0.052365)n0;
```
