## Supplementary material for "Transcriptional responses to arbuscular mycorrhizal symbiosis development are conserved in the early divergent *Marchantia paleacea*": OG0005228_tree.txt

```
(((M_flagellaris_scaffold-UCRN-2049928-Megaceros_tosanus:0.18283,A_agrestis_renamed_Aagr.utg000083l.116.1:0.23044)n2:0.1464,(T_lepidozioides_scaffold-SKQD-2077192-Takakia_lepidozioides:0.204,((P_patens_renamed_P32_9120V3.1:0,P_patens_renamed_P32_9120V3.2:0)n5:0.12728,(P_patens_renamed_P31_38690V3.6:0,P_patens_renamed_P31_38690V3.2:0,P_patens_renamed_P31_38690V3.9:0,P_patens_renamed_P31_38690V3.3:0,P_patens_renamed_P31_38690V3.5:0,P_patens_renamed_P31_38690V3.8:0,P_patens_renamed_P31_38690V3.1:0,P_patens_renamed_P31_38690V3.4:0,P_patens_renamed_P31_38690V3.7:0)n6:0.1515)n4:0.2182)n3:0.16734)n1:0.007915,(((M_paleacea_Rhiz_final_MPA15393.1.p1:0.02754,M_polymorpha_renamed_Mapoly0051s0012.1:0.01929)n9:0.17828,(P_neesiana_scaffold-JHFI-2113006-Pellia_neesiana:0.17502,P_pinnata_scaffold-UUHD-2149433-Porella_pinnata:0.11655)n10:0.09664)n8:0.24222,(((A_filiculoides_renamed_Azfi_s0280.g062286:0.402,(((P_dactylifera_renamed_XP_008794124.1:0.04949,(P_dactylifera_renamed_XP_008791657.1:0.00336,P_dactylifera_renamed_XP_026661486.1:0.00702)n17:0.05494)n16:0.10184,(A_trichopoda_renamed_ERN15103:0.22958,(B_vulgaris_renamed_KMT03166:0.19197,(A_thaliana_renamed_AT5G19680.1:0.18734,((L_japonicus_renamed_Lj3g3v2733950.1:0.12933,M_truncatula_renamed_MTR_8102770:0.07602)n22:0.0319,((L_angustifolius_renamed_OIW09995:0.05594,L_angustifolius_renamed_OIV94286:0.17113)n24:0.02387,L_angustifolius_renamed_OIV94287:0.10522)n23:0.03007)n21:0.0665)n20:0.06908)n19:0.07889)n18:0.044)n15:0.05822,(Oryza_sativa_renamed_LOC_Os02g13640.1:0.13128,Z_mays_renamed_B4FIL5:0.10981)n25:0.09653)n14:0.10069)n13:0.06436,(C_braunii_renamed_GBG63197:0.54062,(S_muscicola_renamed_SM000001S04506:0.02392,(S_muscicola_renamed_SM000070S21325:0.05659,S_muscicola_renamed_SM000079S22485:0.04478)n28:0.01882)n27:0.45825)n26:0.18485)n12:0.05527,(S_moellendorffii_renamed_EFJ11405:0.00015,S_moellendorffii_renamed_EFJ06124:0.00644)n29:0.27717)n11:0.04203)n7:0.007915)n0;
```
