## Supplementary material for "Transcriptional responses to arbuscular mycorrhizal symbiosis development are conserved in the early divergent *Marchantia paleacea*": OG0005229_tree.txt

```
((((((M_flagellaris_scaffold-UCRN-2010234-Megaceros_tosanus:0.00014,M_flagellaris_scaffold-UCRN-2010235-Megaceros_tosanus:0.00119)n5:0.45727,((T_lepidozioides_scaffold-SKQD-2069464-Takakia_lepidozioides:0.17425,T_lepidozioides_scaffold-SKQD-2077054-Takakia_lepidozioides:0.11052)n7:0.01228,T_lepidozioides_scaffold-SKQD-2068747-Takakia_lepidozioides:0.395442)n6:0.043938)n4:0.05826,(P_patens_renamed_P313_5080V3.1:0,P_patens_renamed_P313_5080V3.2:0)n8:0.3415)n3:0.08572,(M_polymorpha_renamed_Mapoly0013s0146.1:0.28599,(P_pinnata_scaffold-UUHD-2129188-Porella_pinnata:0.1254,(P_neesiana_scaffold-JHFI-2112070-Pellia_neesiana:0.20982,P_neesiana_scaffold-JHFI-2016094-Pellia_neesiana:0.273789)n11:0.030421)n10:0.13169)n9:0.0406)n2:0.11737,(A_filiculoides_renamed_Azfi_s0284.g063088:0.62562,((A_trichopoda_renamed_ERN07555:0.49239,((((L_angustifolius_renamed_OIW10251:0.11748,((L_japonicus_renamed_Lj3g3v3261460.1:0.00479,L_japonicus_renamed_Lj4g3v0669720.1:0.00014)n20:0.08912,(M_truncatula_renamed_MTR_4083180:0.00014,(M_truncatula_renamed_MTR_4083180:0.00787,M_truncatula_renamed_MTR_4083180:0.00372)n22:0.00652)n21:0.07748)n19:0.03295)n18:0.21005,(B_vulgaris_renamed_KMT08920:0.39401,B_vulgaris_renamed_KMT08922:0.04492)n23:0.27695)n17:0.04647,(A_thaliana_renamed_AT2G03667.2:0.02462,A_thaliana_renamed_AT2G03667.1:0.00014)n24:0.27523)n16:0.05695,(((P_dactylifera_renamed_XP_026659387.1:0,P_dactylifera_renamed_XP_026659388.1:0)n27:0.00014,((P_dactylifera_renamed_XP_008786006.1:0.00014,P_dactylifera_renamed_XP_008786007.1:0.00014)n29:0.00015,(P_dactylifera_renamed_XP_026659386.1:0.00014,P_dactylifera_renamed_XP_026659385.1:0.00014)n30:0.00014)n28:0.00014)n26:0.27235,(Oryza_sativa_renamed_LOC_Os12g38630.1:0.13413,Z_mays_renamed_A0A1D6KE76:0.29198)n31:0.22837)n25:0.13657)n15:0.0622)n14:0.07773,P_abies_renamed_MA_10430269g0010:0.36969)n13:0.10645)n12:0.05674)n1:0.0297,((S_moellendorffii_renamed_EFJ27948:0.02157,S_moellendorffii_renamed_EFJ36720:0.02823)n33:0.45448,((S_muscicola_renamed_SM000059S18647:0.05209,(S_muscicola_renamed_SM000210S06752:0.08406,S_muscicola_renamed_SM000360S13675:0.08753)n36:0.04371)n35:0.58652,C_braunii_renamed_GBG90022:0.77514)n34:0.10364)n32:0.0297)n0;
```
