## Supplementary material for "Transcriptional responses to arbuscular mycorrhizal symbiosis development are conserved in the early divergent *Marchantia paleacea*": OG0005230_tree.txt

```
((((A_trichopoda_renamed_ERN01171:0.23041,((P_dactylifera_renamed_XP_008777265.1:0.17016,((Z_mays_renamed_K7TEV9:0.35426,(Z_mays_renamed_A0A1D6GFC7:0.00013,Z_mays_renamed_A0A1D6FSG4:0.90911)n8:0.09362)n7:0.05559,Oryza_sativa_renamed_LOC_Os03g58810.1:0.10453)n6:0.23239)n5:0.11145,(((L_angustifolius_renamed_OIW19702:0.09015,((L_japonicus_renamed_Lj0g3v0050249.1:0,L_japonicus_renamed_Lj4g3v2846270.1:0)n13:0.11179,(M_truncatula_renamed_MTR_4112340:0.00016,(M_truncatula_renamed_MTR_4112320:0.00226,M_truncatula_renamed_MTR_0279s0040:0.18965)n15:0.00091)n14:0.14013)n12:0.04393)n11:0.06635,(M_truncatula_renamed_MTR_2055850:0.13872,(L_japonicus_renamed_Lj1g3v3022240.1:0.10652,(L_angustifolius_renamed_OIW15499:0.06298,L_angustifolius_renamed_OIV98236:0.09519)n18:0.10406)n17:0.02535)n16:0.07621)n10:0.0849,((B_vulgaris_renamed_KMT15653:0.03272,(B_vulgaris_renamed_KMT12284:0.00014,B_vulgaris_renamed_KMT12283:0.00014)n21:0.18731)n20:0.15052,A_thaliana_renamed_AT3G18600.1:0.44145)n19:0.04356)n9:0.03338)n4:0.06221)n3:0.22815,(S_moellendorffii_renamed_EFJ22614:0.00527,S_moellendorffii_renamed_EFJ11774:0.00016)n22:0.16247)n2:0.02512,((S_muscicola_renamed_SM000070S21358:0.01163,(S_muscicola_renamed_SM000001S04536:0.01547,S_muscicola_renamed_SM000159S01752:0.01522)n25:0.00858)n24:0.27031,C_braunii_renamed_GBG92226:0.27341)n23:0.03641)n1:0.00646,(A_filiculoides_renamed_Azfi_s0285.g063130:0.24099,((((M_paleacea_Rhiz_final_MPA20964.1.p1:0.02408,M_polymorpha_renamed_Mapoly0003s0297.1:0.03051)n30:0.08058,(P_neesiana_scaffold-JHFI-2008979-Pellia_neesiana:0.04104,P_pinnata_scaffold-UUHD-2018714-Porella_pinnata:0.04546)n31:0.02189)n29:0.05037,(T_lepidozioides_scaffold-SKQD-2079037-Takakia_lepidozioides:0.05378,((P_patens_renamed_P31_22540V3.1:0,P_patens_renamed_P31_22540V3.2:0)n34:0.0682,(P_patens_renamed_P32_17270V3.2:0,P_patens_renamed_P32_17270V3.1:0)n35:0.09268)n33:0.084)n32:0.0477)n28:0.05466,(A_agrestis_renamed_Aagr.utg000059l.102.1:0.08571,A_agrestis_renamed_Aagr.utg000033l.31.1:0.76862)n36:0.10646)n27:0.03598)n26:0.00646)n0;
```
