## Supplementary material for "Transcriptional responses to arbuscular mycorrhizal symbiosis development are conserved in the early divergent *Marchantia paleacea*": OG0005231_tree.txt

```
((M_flagellaris_scaffold-UCRN-2050151-Megaceros_tosanus:0.08311,A_agrestis_renamed_Aagr.utg000081l.176.1:0.0676)n1:0.13197,(((T_lepidozioides_scaffold-SKQD-2006776-Takakia_lepidozioides:0.10919,(P_patens_renamed_P39_3580V3.2:0.02711,(P_patens_renamed_P39_3580V3.3:0,P_patens_renamed_P39_3580V3.1:0)n6:0.04626)n5:0.34636)n4:0.05779,((S_moellendorffii_renamed_EFJ34036:0,S_moellendorffii_renamed_EFJ37543:0)n8:0.41004,((C_braunii_renamed_GBG81317:0.20662,S_muscicola_renamed_SM000030S11353:0.14671)n10:0.08589,((A_filiculoides_renamed_Azfi_s0288.g063212:0.23823,A_filiculoides_renamed_Azfi_s0441.g070345:0.16782)n12:0.13041,((Oryza_sativa_renamed_LOC_Os03g48930.1:0.07794,(Z_mays_renamed_A0A1D6GK60:0.06791,Z_mays_renamed_C0PFF5:0.02899)n15:0.0406)n14:0.16053,((P_dactylifera_renamed_XP_008786037.1:0.01881,P_dactylifera_renamed_XP_008775110.1:0.01626)n17:0.03616,((A_trichopoda_renamed_ERN01584:0.022,A_trichopoda_renamed_ERN01582:0.03827)n19:0.04269,(B_vulgaris_renamed_KMS97634:0.14173,(P_abies_renamed_MA_119122g0010:0.22787,((A_thaliana_renamed_AT3G22630.1:0.03072,(A_thaliana_renamed_AT4G14800.2:0.00016,A_thaliana_renamed_AT4G14800.1:0.00014)n24:0.05146)n23:0.07441,(L_japonicus_renamed_Lj1g3v0116370.1:0.02367,((M_paleacea_Rhiz_final_MPA4025.1.p1:0.82967,((M_truncatula_renamed_MTR_2050000:0.02463,M_truncatula_renamed_MTR_5006840:0.00015)n29:0.01514,M_truncatula_renamed_MTR_5012470:0.001953)n28:0.000217)n27:0.0284,L_angustifolius_renamed_OIW11155:0.02979)n26:0.00797)n25:0.02848)n22:0.01083)n21:0.04602)n20:0.02208)n18:0.02172)n16:0.06436)n13:0.12182)n11:0.04678)n9:0.01097)n7:0.03245)n3:0.018105,((P_pinnata_scaffold-UUHD-2146872-Porella_pinnata:0.02515,(P_neesiana_scaffold-JHFI-2109470-Pellia_neesiana:0.01768,(M_paleacea_Rhiz_final_MPA16842.1.p1:0.01179,M_polymorpha_renamed_Mapoly0044s0041.1:0.0156)n33:0.1263)n32:0.01654)n31:0.12663,((P_patens_renamed_P320_18180V3.2:0,P_patens_renamed_P320_18180V3.1:0)n35:0.03714,(P_patens_renamed_P325_9390V3.2:0,P_patens_renamed_P325_9390V3.1:0)n36:0.03992)n34:0.11748)n30:0.014967)n2:0.001663)n0;
```
