## Supplementary material for "Transcriptional responses to arbuscular mycorrhizal symbiosis development are conserved in the early divergent *Marchantia paleacea*": OG0005232_tree.txt

```
(((C_braunii_renamed_GBG75288:0.32004,(S_muscicola_renamed_SM000120S25680:0.02479,S_muscicola_renamed_SM000176S03140:0.02216)n3:0.2934)n2:0.04949,A_filiculoides_renamed_Azfi_s0293.g063446:0.26086)n1:0.03744,(A_agrestis_renamed_Aagr.utg000063l.226.1:0.22746,(((M_paleacea_Rhiz_final_MPA21828.1.p1:0.04165,M_polymorpha_renamed_Mapoly0037s0120.1:0.02745)n7:0.14883,(P_neesiana_scaffold-JHFI-2113076-Pellia_neesiana:0.14873,P_pinnata_scaffold-UUHD-2148877-Porella_pinnata:0.10796)n8:0.05255)n6:0.12573,((T_lepidozioides_scaffold-SKQD-2078077-Takakia_lepidozioides:0.08475,((P_patens_renamed_P322_13860V3.2:0,P_patens_renamed_P322_13860V3.3:0,P_patens_renamed_P322_13860V3.1:0)n12:0.11827,(P_patens_renamed_P319_12470V3.1:0,P_patens_renamed_P319_12470V3.2:0)n13:0.09352)n11:0.14494)n10:0.05944,((P_abies_renamed_MA_10436816g0010:0.34309,(((P_dactylifera_renamed_XP_008784005.1:0.038,P_dactylifera_renamed_XP_008802599.1:0.07352)n18:0.09024,((A_thaliana_renamed_AT5G60730.1:0.4179,(L_japonicus_renamed_Lj3g3v3082290.1:0.11424,(L_angustifolius_renamed_OIV99318:0.08654,M_truncatula_renamed_MTR_4058005:0.13762)n22:0.03763)n21:0.22103)n20:0.159,((Oryza_sativa_renamed_LOC_Os02g51100.1:0.06145,(Z_mays_renamed_A0A1D6HKA8:0.01269,Z_mays_renamed_A0A1D6NL95:0.45248)n25:0.11224)n24:0.12897,(B_vulgaris_renamed_KMT08013:0.16423,((A_thaliana_renamed_AT3G10350.2:0.01882,A_thaliana_renamed_AT3G10350.1:0.00014)n28:0.15302,((M_truncatula_renamed_MTR_1094680:0.02449,(M_truncatula_renamed_MTR_1094680:0.00014,(M_truncatula_renamed_MTR_1094680:0.00014,M_truncatula_renamed_MTR_1094680:0.00016)n32:0.00387)n31:0.00055)n30:0.08676,(L_angustifolius_renamed_OIV89559:0.0696,(L_japonicus_renamed_Lj5g3v1810090.1:0.01783,L_japonicus_renamed_Lj0g3v0136749.1:0.089073)n34:0.009897)n33:0.01259)n29:0.10914)n27:0.0455)n26:0.06419)n23:0.025632)n19:0.002848)n17:0.02562,A_trichopoda_renamed_ERM94856:0.14112)n16:0.1593)n15:0.06182,(S_moellendorffii_renamed_EFJ24510:0.00015,S_moellendorffii_renamed_EFJ13240:0.00014)n35:0.26378)n14:0.06983)n9:0.02767)n5:0.03888)n4:0.03744)n0;
```
