## Supplementary material for "Transcriptional responses to arbuscular mycorrhizal symbiosis development are conserved in the early divergent *Marchantia paleacea*": OG0005233_tree.txt

```
(((M_flagellaris_scaffold-UCRN-2010268-Megaceros_tosanus:0.25455,A_agrestis_renamed_Aagr.utg000010l.528.1:0.77615)n2:0.36713,((T_lepidozioides_scaffold-SKQD-2077077-Takakia_lepidozioides:0.30953,(P_patens_renamed_P319_1630V3.1:0.0045,P_patens_renamed_P319_1630V3.2:0.00014)n5:0.38744)n4:0.16011,((S_moellendorffii_renamed_EFJ38489:0.02371,S_moellendorffii_renamed_EFJ31656:0.00712)n7:0.56658,(M_polymorpha_renamed_Mapoly0002s0307.1:0.40655,(P_pinnata_scaffold-UUHD-2009840-Porella_pinnata:0.00016,P_pinnata_scaffold-UUHD-2009841-Porella_pinnata:0.00014)n9:0.33633)n8:0.11771)n6:0.07899)n3:0.05317)n1:0.02368,(A_filiculoides_renamed_Azfi_s0313.g064211:0.59394,(((A_trichopoda_renamed_ERN17389:0.46639,((P_dactylifera_renamed_XP_026665565.1:0.00014,(P_dactylifera_renamed_XP_026665564.1:0.00014,(P_dactylifera_renamed_XP_008808429.1:0.00014,(P_dactylifera_renamed_XP_008808427.1:0.00014,(P_dactylifera_renamed_XP_008808428.1:0.00014,P_dactylifera_renamed_XP_008808430.1:0.00014)n19:0.00014)n18:0.00016)n17:0.00014)n16:0.00015)n15:0.22384,(Z_mays_renamed_A0A1D6KF80:0.2079,(Oryza_sativa_renamed_LOC_Os07g01200.1:0.00014,Oryza_sativa_renamed_LOC_Os07g01200.2:0.00016)n21:0.28314)n20:0.26871)n14:0.07021)n13:0.05817,((B_vulgaris_renamed_KMS96264:0.04438,(B_vulgaris_renamed_KMS96265:0.00014,B_vulgaris_renamed_KMS96266:0.05443)n24:0.00595)n23:0.32743,(((A_thaliana_renamed_AT3G20480.3:0.00016,A_thaliana_renamed_AT3G20480.2:0.00014)n27:0.10011,(A_thaliana_renamed_AT3G20480.1:0.00014,(A_thaliana_renamed_AT3G20480.4:0.00014,A_thaliana_renamed_AT3G20480.5:0.00015)n29:0.00016)n28:0.00599)n26:0.3778,(M_truncatula_renamed_MTR_3052590:0.09413,(L_japonicus_renamed_Lj6g3v0857760.1:0.06685,L_angustifolius_renamed_OIW21743:0.18157)n31:0.04052)n30:0.22644)n25:0.09007)n22:0.06538)n12:0.32152,(C_braunii_renamed_GBG85199:0.62625,((S_muscicola_renamed_SM013404S27050:0.64211,S_muscicola_renamed_SM013550S00213:0.02623)n34:0.36026,(S_muscicola_renamed_SM000011S18998:0.05124,(S_muscicola_renamed_SM000018S03658:0.04677,S_muscicola_renamed_SM000026S08914:0.04689)n36:0.02027)n35:0.548937)n33:0.060993)n32:0.00022)n11:0.07119)n10:0.02368)n0;
```
