## Supplementary material for "Transcriptional responses to arbuscular mycorrhizal symbiosis development are conserved in the early divergent *Marchantia paleacea*": OG0005234_tree.txt

```
(((((M_polymorpha_renamed_Mapoly0167s0009.1:0.00015,(M_paleacea_Rhiz_final_MPA18187.1.p1:0.00014,M_paleacea_Rhiz_final_MPA18187.2.p1:0.00015)n5:0.0373)n4:0.25055,(P_neesiana_scaffold-JHFI-2113303-Pellia_neesiana:0.12728,P_pinnata_scaffold-UUHD-2013597-Porella_pinnata:0.11444)n6:0.14087)n3:0.23818,(T_lepidozioides_scaffold-SKQD-2080240-Takakia_lepidozioides:0.17997,((P_patens_renamed_P317_13450V3.1:0,P_patens_renamed_P317_13450V3.2:0)n9:0.00015,P_patens_renamed_P317_13450V3.3:0.00582)n8:0.23119)n7:0.13535)n2:0.06111,(((P_abies_renamed_MA_10436138g0010:0.18032,(Z_mays_renamed_A0A1X7YIN9:1.32594,((P_dactylifera_renamed_XP_008784605.1:0.16037,(Z_mays_renamed_A0A1D6FPV7:0.08651,(Oryza_sativa_renamed_LOC_Os05g01990.1:0.00052,Oryza_sativa_renamed_LOC_Os05g01990.2:0.00814)n17:0.06292)n16:0.23665)n15:0.08539,(A_trichopoda_renamed_ERN05567:0.28038,((((M_truncatula_renamed_MTR_2043360:0.0075,M_truncatula_renamed_MTR_2043360:0.00197)n22:0.0226,(M_truncatula_renamed_MTR_4059460:0.00014,M_truncatula_renamed_MTR_4459350:0.04243)n23:0.026)n21:0.09022,(L_angustifolius_renamed_OIV98348:0.11607,L_japonicus_renamed_Lj6g3v1164020.1:0.10995)n24:0.03505)n20:0.14835,(B_vulgaris_renamed_KMT03375:0.23367,A_thaliana_renamed_AT2G40700.1:0.29001)n25:0.02158)n19:0.08239)n18:0.03541)n14:0.216828)n13:0.024092)n12:0.17677,A_filiculoides_renamed_Azfi_s0313.g064213:0.39164)n11:0.06371,(C_braunii_renamed_GBG77809:0.53557,(S_muscicola_renamed_SM000200S05828:0.01896,S_muscicola_renamed_SM000214S06780:0.029)n27:0.39558)n26:0.20906)n10:0.07614)n1:0.016625,(((M_flagellaris_scaffold-UCRN-2004556-Megaceros_tosanus:0.00014,M_flagellaris_scaffold-UCRN-2004557-Megaceros_tosanus:0.00014)n30:0.2586,((A_agrestis_renamed_Aagr.utg000126l.255.1:0.00014,(A_agrestis_renamed_Aagr.utg000126l.255.2:0.00014,A_agrestis_renamed_Aagr.utg000126l.255.6:0.02041)n33:0.00177)n32:0.00015,((A_agrestis_renamed_Aagr.utg000126l.255.5:0,A_agrestis_renamed_Aagr.utg000126l.255.4:0)n35:0.0175,A_agrestis_renamed_Aagr.utg000126l.255.3:0.0517)n34:0.00014)n31:0.23123)n29:0.2903,(S_moellendorffii_renamed_EFJ06923:0.00282,S_moellendorffii_renamed_EFJ34426:0.0048)n36:0.46777)n28:0.016625)n0;
```
