## Supplementary material for "Transcriptional responses to arbuscular mycorrhizal symbiosis development are conserved in the early divergent *Marchantia paleacea*": OG0005235_tree.txt

```
((C_braunii_renamed_GBG76507:0.1221,(((T_lepidozioides_scaffold-SKQD-2079012-Takakia_lepidozioides:0.0472,(((P_patens_renamed_P31_900V3.4:0,P_patens_renamed_P31_900V3.1:0)n7:0.00014,(P_patens_renamed_P31_900V3.3:0.05157,P_patens_renamed_P31_900V3.2:0.00014)n8:0.00015)n6:0.04161,((P_patens_renamed_P37_24640V3.2:0,P_patens_renamed_P37_24640V3.1:0)n10:0.01954,((P_patens_renamed_P311_2110V3.1:0,P_patens_renamed_P311_2110V3.2:0)n12:0.00014,P_patens_renamed_P311_2110V3.3:0.00016)n11:0.02038)n9:0.01207)n5:0.04304)n4:0.02124,(((M_paleacea_Rhiz_final_MPA22690.1.p1:0.00016,M_polymorpha_renamed_Mapoly0099s0028.1:0.00187)n15:0.03564,(P_neesiana_scaffold-JHFI-2112996-Pellia_neesiana:0.0332,P_pinnata_scaffold-UUHD-2003808-Porella_pinnata:0.02561)n16:0.01779)n14:0.03475,((P_abies_renamed_MA_21256g0010:0.05158,(A_trichopoda_renamed_ERN00762:0.04959,((Oryza_sativa_renamed_LOC_Os04g46620.1:0.00183,(Z_mays_renamed_A0A1D6HN01:0.01694,Z_mays_renamed_B6TKY3:0.008)n22:0.01751)n21:0.03533,((B_vulgaris_renamed_KMT07813:0.06963,(A_thaliana_renamed_AT3G20050.1:0.06171,((L_angustifolius_renamed_OIW17935:0.00202,(L_angustifolius_renamed_OIW19280:0.00177,L_angustifolius_renamed_OIW00541:0.01088)n28:0.00526)n27:0.0386,(L_japonicus_renamed_Lj4g3v2644180.1:0.02926,M_truncatula_renamed_MTR_8088270:0.02652)n29:0.01137)n26:0.01809)n25:0.02153)n24:0.02689,(P_dactylifera_renamed_XP_008796103.1:0.01985,P_dactylifera_renamed_XP_008802807.1:0.01498)n30:0.00717)n23:0.00903)n20:0.02155)n19:0.04224)n18:0.02656,((A_filiculoides_renamed_Azfi_s0317.g064375:0.00015,A_filiculoides_renamed_Azfi_s1247.g100357:0.00014)n32:0.07361,(S_moellendorffii_renamed_EFJ34091:0.00015,S_moellendorffii_renamed_EFJ12438:0.00164)n33:0.09148)n31:0.02678)n17:0.01761)n13:0.01125)n3:0.01649,(M_paleacea_Rhiz_final_MPA2612.1.p1:0.39929,(S_muscicola_renamed_SM000001S04432:0.00016,(S_muscicola_renamed_SM000023S07697:0.00174,S_muscicola_renamed_SM000034S12680:0.00174)n36:0.0017)n35:0.10415)n34:0.019314)n2:0.002146)n1:0.013425,M_flagellaris_scaffold-UCRN-2052432-Megaceros_tosanus:0.08439)n0;
```
