## Supplementary material for "Transcriptional responses to arbuscular mycorrhizal symbiosis development are conserved in the early divergent *Marchantia paleacea*": OG0005236_tree.txt

```
(((S_moellendorffii_renamed_EFJ28520:0.00523,S_moellendorffii_renamed_EFJ30411:0.00633)n2:0.46966,(C_braunii_renamed_GBG67818:0.5521,(S_muscicola_renamed_SM000158S02022:0.00465,(S_muscicola_renamed_SM000122S25771:0.03613,S_muscicola_renamed_SM000032S12018:0.03803)n5:0.01207)n4:0.46394)n3:0.15678)n1:0.02705,(((P_abies_renamed_MA_300697g0010:0.2116,(A_trichopoda_renamed_ERN11132:0.22241,(((P_dactylifera_renamed_XP_008807908.1:0,P_dactylifera_renamed_XP_008807909.1:0)n12:0.08232,(Z_mays_renamed_K7UW20:0.08266,(Oryza_sativa_renamed_LOC_Os01g21850.2:0.01083,Oryza_sativa_renamed_LOC_Os01g21850.1:0.00014)n14:0.0682)n13:0.17653)n11:0.04316,(B_vulgaris_renamed_KMT06187:0.2047,((A_thaliana_renamed_AT4G01810.2:0,A_thaliana_renamed_AT4G01810.1:0,A_thaliana_renamed_AT4G01810.3:0)n17:0.173,((L_angustifolius_renamed_OIW17455:0.04454,L_angustifolius_renamed_OIV95336:0.0414)n19:0.03872,(L_japonicus_renamed_Lj1g3v4830280.1:0.04955,M_truncatula_renamed_MTR_7110640:0.06365)n20:0.01357)n18:0.07633)n16:0.04627)n15:0.07488)n10:0.05631)n9:0.06332)n8:0.15432,A_filiculoides_renamed_Azfi_s0328.g065288:0.42037)n7:0.0638,((M_flagellaris_scaffold-UCRN-2053554-Megaceros_tosanus:0.17412,A_agrestis_renamed_Aagr.utg000049l.626.1:0.10661)n22:0.398,((T_lepidozioides_scaffold-SKQD-2079916-Takakia_lepidozioides:0.21011,((P_patens_renamed_P38_12300V3.1:0,P_patens_renamed_P38_12300V3.4:0,P_patens_renamed_P38_12300V3.3:0,P_patens_renamed_P38_12300V3.5:0,P_patens_renamed_P38_12300V3.2:0)n26:0.08901,((P_patens_renamed_P324_9090V3.2:0,P_patens_renamed_P324_9090V3.1:0)n28:0.00015,P_patens_renamed_P324_9090V3.3:0.00014)n27:0.07797)n25:0.23335)n24:0.10569,((M_paleacea_Rhiz_final_MPA14781.1.p1:0.01587,M_polymorpha_renamed_Mapoly0084s0040.1:0.01874)n30:0.12911,(P_pinnata_scaffold-UUHD-2150641-Porella_pinnata:0.12172,(P_neesiana_scaffold-JHFI-2109714-Pellia_neesiana:0.15227,P_neesiana_scaffold-JHFI-2016315-Pellia_neesiana:0.231552)n32:0.025728)n31:0.04333)n29:0.04588)n23:0.04228)n21:0.02664)n6:0.02705)n0;
```
