## Supplementary material for "Transcriptional responses to arbuscular mycorrhizal symbiosis development are conserved in the early divergent *Marchantia paleacea*": OG0005237_tree.txt

```
((((S_moellendorffii_renamed_EFJ10437:0.03111,S_moellendorffii_renamed_EFJ19739:0.08266)n3:0.28767,((A_filiculoides_renamed_Azfi_s0340.g065624:0.00025,A_filiculoides_renamed_Azfi_s3113.g114596:0.02976)n5:0.70401,(A_trichopoda_renamed_ERN14586:0.22398,(((Z_mays_renamed_A0A1D6EI47:0.04805,(Z_mays_renamed_A0A1D6JMV5:0.01367,Z_mays_renamed_A0A1D6K2M0:0.00014)n10:0.32932)n9:0.67615,(M_truncatula_renamed_MTR_8064950:0.09198,((B_vulgaris_renamed_KMT11018:0.00012,B_vulgaris_renamed_KMT06473:0.04825)n13:0.63877,B_vulgaris_renamed_KMT08339:1.01191)n12:0.112435)n11:0.52319)n8:0.12088,(((P_dactylifera_renamed_XP_026662246.1:0,P_dactylifera_renamed_XP_026662247.1:0,P_dactylifera_renamed_XP_008796184.1:0)n16:0.12545,(Oryza_sativa_renamed_LOC_Os07g46790.1:0.06198,Z_mays_renamed_A0A1D6INP8:0.06114)n17:0.13863)n15:0.04371,(((L_japonicus_renamed_Lj1g3v4081830.1:0,L_japonicus_renamed_Lj1g3v4081830.2:0)n20:0.05881,(L_angustifolius_renamed_OIW03226:0.08962,M_truncatula_renamed_MTR_7088740:0.06873)n21:0.02)n19:0.10237,(B_vulgaris_renamed_KMT15266:0.16587,A_thaliana_renamed_AT2G40840.1:0.24312)n22:0.03192)n18:0.09339)n14:0.02696)n7:0.02737)n6:0.20674)n4:0.06412)n2:0.0535,(((T_lepidozioides_scaffold-SKQD-2080387-Takakia_lepidozioides:0.17777,((P_patens_renamed_P315_25660V3.3:0,P_patens_renamed_P315_25660V3.1:0)n27:0.00076,P_patens_renamed_P315_25660V3.2:0.00203)n26:0.30682)n25:0.08293,((M_flagellaris_scaffold-UCRN-2053925-Megaceros_tosanus:0.1482,A_agrestis_renamed_Aagr.utg000041l.223.1:0.10591)n29:0.12931,(P_neesiana_scaffold-JHFI-2114302-Pellia_neesiana:0.14961,(M_paleacea_Rhiz_final_MPA11190.1.p1:0.01641,M_polymorpha_renamed_Mapoly0011s0190.1:0.02294)n31:0.13662)n30:0.10162)n28:0.03885)n24:0.0551,((P_patens_renamed_P36_28760V3.2:0.00016,P_patens_renamed_P36_28760V3.1:0.00014)n33:2.77714,C_braunii_renamed_GBG70561:0.43368)n32:0.142596)n23:0.015844)n1:0.021875,(S_muscicola_renamed_SM000097S24819:0.01458,(S_muscicola_renamed_SM000014S00401:0.05952,S_muscicola_renamed_SM000249S08259:0.02585)n35:0.01693)n34:0.3683)n0;
```
