## Supplementary material for "Transcriptional responses to arbuscular mycorrhizal symbiosis development are conserved in the early divergent *Marchantia paleacea*": OG0005238_tree.txt

```
((((T_lepidozioides_scaffold-SKQD-2076090-Takakia_lepidozioides:0.4491,(((P_patens_renamed_P36_9630V3.3:0,P_patens_renamed_P36_9630V3.1:0,P_patens_renamed_P36_9630V3.2:0)n6:0.00014,(P_patens_renamed_P36_9630V3.6:0,P_patens_renamed_P36_9630V3.5:0,P_patens_renamed_P36_9630V3.4:0,P_patens_renamed_P36_9630V3.7:0)n7:0.00015)n5:0.36763,((P_patens_renamed_P316_7650V3.4:0,P_patens_renamed_P316_7650V3.2:0,P_patens_renamed_P316_7650V3.3:0)n9:0.00014,P_patens_renamed_P316_7650V3.1:0.00014)n8:0.22049)n4:0.73526)n3:0.04424,(C_braunii_renamed_GBG62084:1.31384,P_abies_renamed_MA_6509575g0010:0.63952)n10:0.07619)n2:0.14701,(((P_patens_renamed_P323_10180V3.1:0,P_patens_renamed_P323_10180V3.2:0,P_patens_renamed_P323_10180V3.3:0)n13:0.23279,(P_patens_renamed_P320_22990V3.2:0.00014,((P_patens_renamed_P320_22990V3.4:0,P_patens_renamed_P320_22990V3.1:0)n16:0.00015,P_patens_renamed_P320_22990V3.3:0.00014)n15:0.00198)n14:0.24305)n12:0.46999,(P_abies_renamed_MA_55336g0010:0.71939,A_filiculoides_renamed_Azfi_s0345.g065823:1.44633)n17:0.34335)n11:0.03815)n1:0.061935,((P_neesiana_scaffold-JHFI-2016828-Pellia_neesiana:0.21988,(M_polymorpha_renamed_Mapoly0060s0031.1:0.01984,((M_paleacea_Rhiz_final_MPA25062.1.p1:0,M_paleacea_Rhiz_final_MPA25062.2.p1:0,M_paleacea_Rhiz_final_MPA25062.3.p1:0)n22:0.00014,M_paleacea_Rhiz_final_MPA25062.4.p1:0.00014)n21:0.02949)n20:0.19823)n19:0.61486,((M_flagellaris_scaffold-UCRN-2000073-Megaceros_tosanus:0,M_flagellaris_scaffold-UCRN-2000074-Megaceros_tosanus:0)n24:0.55524,(((A_agrestis_renamed_Aagr.utg000006l.396.2:0,A_agrestis_renamed_Aagr.utg000006l.396.7:0,A_agrestis_renamed_Aagr.utg000006l.396.3:0)n27:0.00014,A_agrestis_renamed_Aagr.utg000006l.396.4:0.00016)n26:0.00014,((A_agrestis_renamed_Aagr.utg000006l.396.1:0,A_agrestis_renamed_Aagr.utg000006l.396.6:0)n29:0.00014,A_agrestis_renamed_Aagr.utg000006l.396.5:0.00016)n28:0.00095)n25:0.28861)n23:0.49237)n18:0.061935)n0;
```
