## Supplementary material for "Transcriptional responses to arbuscular mycorrhizal symbiosis development are conserved in the early divergent *Marchantia paleacea*": OG0005239_tree.txt

```
((((S_muscicola_renamed_SM000023S07609:0.02318,(S_muscicola_renamed_SM000020S06055:0.01641,S_muscicola_renamed_SM000034S12777:0.0188)n4:0.01155)n3:0.23174,(((((M_polymorpha_renamed_Mapoly0078s0002.1:0.00755,(M_paleacea_Rhiz_final_MPA15956.2.p1:0.00015,M_paleacea_Rhiz_final_MPA15956.3.p1:0.00014)n10:0.02701)n9:0.05955,(P_pinnata_scaffold-UUHD-2147541-Porella_pinnata:0.08476,(P_neesiana_scaffold-JHFI-2000771-Pellia_neesiana:0.00015,P_neesiana_scaffold-JHFI-2000773-Pellia_neesiana:0.00014)n12:0.04932)n11:0.03423)n8:0.10201,((P_patens_renamed_P316_940V3.1:0,P_patens_renamed_P316_940V3.4:0,P_patens_renamed_P316_940V3.3:0,P_patens_renamed_P316_940V3.2:0)n14:0.11991,T_lepidozioides_scaffold-SKQD-2010322-Takakia_lepidozioides:0.09049)n13:0.08695)n7:0.04206,(A_filiculoides_renamed_Azfi_s0359.g066831:0.56211,(S_moellendorffii_renamed_EFJ30466:0.00015,S_moellendorffii_renamed_EFJ23070:0.00621)n16:0.28942)n15:0.05254)n6:0.01287,(P_pinnata_scaffold-UUHD-2143741-Porella_pinnata:0.74991,((M_paleacea_Rhiz_final_MPA567.1.p1:0.00014,M_paleacea_Rhiz_final_MPA567.2.p1:0.00014)n19:0.25751,(P_neesiana_scaffold-JHFI-2016945-Pellia_neesiana:0.17766,P_neesiana_scaffold-JHFI-2100758-Pellia_neesiana:0.48179)n20:0.30708)n18:0.09714)n17:0.135855)n5:0.015095)n2:0.19658,((M_flagellaris_scaffold-UCRN-2007038-Megaceros_tosanus:0,M_flagellaris_scaffold-UCRN-2007039-Megaceros_tosanus:0)n22:0.16573,A_agrestis_renamed_Aagr.utg000024l.375.1:0.15676)n21:0.09333)n1:0.051955,(A_trichopoda_renamed_ERN19780:0.11958,(P_dactylifera_renamed_XP_008784438.1:0.11114,((Z_mays_renamed_A0A1D6NXP1:0.10982,(Oryza_sativa_renamed_LOC_Os06g01360.2:0.01159,Oryza_sativa_renamed_LOC_Os06g01360.1:0.00014)n27:0.06189)n26:0.14778,((A_thaliana_renamed_AT5G54080.1:0,A_thaliana_renamed_AT5G54080.2:0)n29:0.15562,(B_vulgaris_renamed_KMT13078:0.12287,((M_truncatula_renamed_MTR_8463280:0.00015,M_truncatula_renamed_MTR_8463280:0.00014)n32:0.07166,(L_angustifolius_renamed_OIW08233:0.05747,(L_japonicus_renamed_Lj3g3v0428820.1:0.00016,L_japonicus_renamed_Lj3g3v0428820.2:0.00014)n34:0.05526)n33:0.02328)n31:0.09613)n30:0.04282)n28:0.05447)n25:0.03499)n24:0.02852)n23:0.051955)n0;
```
