## Supplementary material for "Transcriptional responses to arbuscular mycorrhizal symbiosis development are conserved in the early divergent *Marchantia paleacea*": OG0005240_tree.txt

```
(((A_agrestis_renamed_Aagr.utg000187l.25.3:0,A_agrestis_renamed_Aagr.utg000187l.25.4:0)n2:0.00014,(A_agrestis_renamed_Aagr.utg000187l.25.1:0,A_agrestis_renamed_Aagr.utg000187l.25.2:0)n3:0.00015)n1:0.413765,((T_lepidozioides_scaffold-SKQD-2077208-Takakia_lepidozioides:0.41764,((P_patens_renamed_P310_3090V3.2:0,P_patens_renamed_P310_3090V3.1:0)n7:0.21045,(P_patens_renamed_P314_9650V3.2:0,P_patens_renamed_P314_9650V3.1:0)n8:0.22382)n6:0.33725)n5:0.15123,(((S_moellendorffii_renamed_EFJ10317:0.01648,S_moellendorffii_renamed_EFJ19559:0.02205)n11:0.82965,(A_filiculoides_renamed_Azfi_s0370.g067091:0.14299,A_filiculoides_renamed_Azfi_s1596.g104540:0.07113)n12:0.64219)n10:0.10883,(((P_dactylifera_renamed_XP_008808059.1:0.09634,P_dactylifera_renamed_XP_008797763.1:0.10984)n15:0.18793,((Oryza_sativa_renamed_LOC_Os01g39780.1:0.07729,Z_mays_renamed_K7UZ44:0.16904)n17:0.24746,(Oryza_sativa_renamed_LOC_Os05g51540.1:0.19973,Z_mays_renamed_B6TM36:0.25491)n18:0.06728)n16:0.19517)n14:0.20201,(((L_angustifolius_renamed_OIW18715:0.15938,(M_truncatula_renamed_MTR_4126360:0.15637,(L_japonicus_renamed_Lj4g3v2140310.1:0.00015,L_japonicus_renamed_Lj4g3v2140310.2:0.00014)n23:0.13022)n22:0.11682)n21:0.41521,(A_thaliana_renamed_AT2G19530.1:0.65036,B_vulgaris_renamed_KMS95493:0.26108)n24:0.14765)n20:0.16692,((B_vulgaris_renamed_KMT05546:0.4006,((A_thaliana_renamed_AT1G55160.2:0.00015,(A_thaliana_renamed_AT1G55160.1:0.00014,A_thaliana_renamed_AT1G55160.3:0.00014)n29:0.00015)n28:0.28005,P_abies_renamed_MA_10430443g0010:0.86759)n27:0.02384)n26:0.05318,(A_trichopoda_renamed_ERN19775:0.38885,((L_japonicus_renamed_Lj3g3v2693120.1:0.10086,L_angustifolius_renamed_OIW11848:0.15028)n32:0.04423,(((M_truncatula_renamed_MTR_8016220:0.00014,M_truncatula_renamed_MTR_8016220:0.00016)n35:0.15707,(M_truncatula_renamed_MTR_8016210:0.00014,M_truncatula_renamed_MTR_8016210:0.00014)n36:0.03697)n34:0.06193,M_truncatula_renamed_MTR_8010670:1.06538)n33:0.05836)n31:0.16543)n30:0.0588)n25:0.03546)n19:0.10355)n13:0.3808)n9:0.13452)n4:0.413765)n0;
```
