## Supplementary material for "Transcriptional responses to arbuscular mycorrhizal symbiosis development are conserved in the early divergent *Marchantia paleacea*": OG0005241_tree.txt

```
((((P_neesiana_scaffold-JHFI-2107958-Pellia_neesiana:0.16336,(M_paleacea_Rhiz_final_MPA25041.1.p1:0.05587,M_polymorpha_renamed_Mapoly0001s0170.1:0.02115)n4:0.18218)n3:0.15558,((S_muscicola_renamed_SM000004S15136:0.00014,S_muscicola_renamed_SM000005S17141:0.34901)n6:0.13967,(S_muscicola_renamed_SM012731S26183:0.00014,(S_muscicola_renamed_SM000138S00048:0.00014,S_muscicola_renamed_SM011316S24015:0.00014)n8:0.00014)n7:0.59645)n5:0.16221)n2:0.13431,(M_flagellaris_scaffold-UCRN-2050409-Megaceros_tosanus:0.06758,(A_agrestis_renamed_Aagr.utg000116l.293.2:0.0344,A_agrestis_renamed_Aagr.utg000116l.293.1:0.00014)n10:0.06355)n9:0.33772)n1:0.07297,(C_braunii_renamed_GBG67186:0.77306,((((S_moellendorffii_renamed_EFJ11274:0.00387,S_moellendorffii_renamed_EFJ15535:0.00014)n15:0.06741,(S_moellendorffii_renamed_EFJ17706:0.11073,S_moellendorffii_renamed_EFJ16237:0.25479)n16:0.44706)n14:0.47258,A_filiculoides_renamed_Azfi_s0388.g067597:0.51474)n13:0.0747,(P_abies_renamed_MA_414357g0010:0.81552,((Oryza_sativa_renamed_LOC_Os07g49510.1:0.17546,Z_mays_renamed_A0A1D6EVV7:0.46412)n19:0.31012,(P_dactylifera_renamed_XP_026658905.1:0.26836,((A_trichopoda_renamed_ERN07830:0.00142,((A_trichopoda_renamed_ERN09147:0.15502,(A_trichopoda_renamed_ERN20278:0.03326,(A_trichopoda_renamed_ERN05195:0.04141,(A_trichopoda_renamed_ERM98500:0.06861,((A_trichopoda_renamed_ERN10424:0.07024,A_trichopoda_renamed_ERN06162:0.17156)n29:0.04531,A_trichopoda_renamed_ERN17225:0.05408)n28:0.02743)n27:0.00896)n26:0.16519)n25:0.03022)n24:0.03608,A_trichopoda_renamed_ERN19543:0.10452)n23:0.22964)n22:0.3496,(B_vulgaris_renamed_KMT06193:0.3943,((L_angustifolius_renamed_OIW01252:0.08237,(M_truncatula_renamed_MTR_7060340:0.12286,(L_japonicus_renamed_Lj0g3v0248289.1:0.0075,L_japonicus_renamed_Lj1g3v3459840.1:0.00014)n34:0.04649)n33:0.08861)n32:0.20695,((A_thaliana_renamed_AT3G09430.3:0,A_thaliana_renamed_AT3G09430.2:0)n36:0.07861,A_thaliana_renamed_AT3G09430.1:0.00014)n35:0.30448)n31:0.04377)n30:0.05879)n21:0.02712)n20:0.07739)n18:0.00555)n17:0.13857)n12:0.10679)n11:0.07297)n0;
```
