## Supplementary material for "Transcriptional responses to arbuscular mycorrhizal symbiosis development are conserved in the early divergent *Marchantia paleacea*": OG0005242_tree.txt

```
(((((P_patens_renamed_P38_20390V3.1:0,P_patens_renamed_P38_20390V3.2:0)n4:0.43662,T_lepidozioides_scaffold-SKQD-2078184-Takakia_lepidozioides:0.16196)n3:0.129,((M_polymorpha_renamed_Mapoly0173s0010.1:0.0309,(M_paleacea_Rhiz_final_MPA28262.1.p1:0.00014,M_paleacea_Rhiz_final_MPA28262.2.p1:0.00015)n7:0.02833)n6:0.28028,(P_pinnata_scaffold-UUHD-2017253-Porella_pinnata:0.12106,((P_neesiana_scaffold-JHFI-2006887-Pellia_neesiana:0,P_neesiana_scaffold-JHFI-2006889-Pellia_neesiana:0)n10:0.00192,P_neesiana_scaffold-JHFI-2006888-Pellia_neesiana:0.01209)n9:0.16218)n8:0.08804)n5:0.15072)n2:0.05856,(M_flagellaris_scaffold-UCRN-2053860-Megaceros_tosanus:0.26686,(A_agrestis_renamed_Aagr.utg000029l.70.1:1.0767,(A_agrestis_renamed_Aagr.utg000011l.101__102.2:0.00016,A_agrestis_renamed_Aagr.utg000011l.101__102.1:0.00014)n13:0.00025)n12:0.28782)n11:0.23467)n1:0.0418,((S_moellendorffii_renamed_EFJ16783:0.00189,S_moellendorffii_renamed_EFJ06713:0.01741)n15:0.74133,(((S_muscicola_renamed_SM000206S06284:0.00241,(S_muscicola_renamed_SM000222S06959:0.03634,S_muscicola_renamed_SM000310S11952:0.06636)n19:0.01968)n18:0.71988,(C_braunii_renamed_GBG70776:0.00012,C_braunii_renamed_GBG90573:0.18456)n20:0.76048)n17:0.20289,(A_filiculoides_renamed_Azfi_s0388.g067622:0.39982,(P_abies_renamed_MA_10435935g0010:0.12356,(((B_vulgaris_renamed_KMS95094:0.37156,((A_thaliana_renamed_AT5G08470.2:0.00995,(A_thaliana_renamed_AT5G08470.4:0.02016,(A_thaliana_renamed_AT5G08470.3:0.00079,A_thaliana_renamed_AT5G08470.1:0.00014)n29:0.00018)n28:0.00026)n27:0.33796,((M_truncatula_renamed_MTR_4083460:0.12226,((L_japonicus_renamed_Lj2g3v2925160.1:0.00014,L_japonicus_renamed_Lj4g3v0668230.1:0.00014)n33:0.00014,L_japonicus_renamed_Lj4g3v0668230.2:0.00014)n32:0.06733)n31:0.02713,L_angustifolius_renamed_OIW10240:0.08742)n30:0.21796)n26:0.03735)n25:0.11481,((P_dactylifera_renamed_XP_008806790.1:0.00014,P_dactylifera_renamed_XP_026665153.1:0.00015)n35:0.16341,(Oryza_sativa_renamed_LOC_Os08g44240.1:0.11714,Z_mays_renamed_A0A1D6PZ26:0.14937)n36:0.47487)n34:0.09404)n24:0.05418,A_trichopoda_renamed_ERN14871:0.2834)n23:0.18005)n22:0.24257)n21:0.09796)n16:0.03729)n14:0.0418)n0;
```
