## Supplementary material for "Transcriptional responses to arbuscular mycorrhizal symbiosis development are conserved in the early divergent *Marchantia paleacea*": OG0005243_tree.txt

```
((((S_muscicola_renamed_SM000004S14996:0.01241,S_muscicola_renamed_SM000007S20839:0.00203)n3:0.11844,(M_flagellaris_scaffold-UCRN-2052469-Megaceros_tosanus:0.04544,A_agrestis_renamed_Aagr.utg000100l.227.1:0.0277)n4:0.04213)n2:0.01838,(((A_filiculoides_renamed_Azfi_s0390.g067696:0.05645,A_filiculoides_renamed_Azfi_s0743.g084791:0.01953)n7:0.04977,((P_abies_renamed_MA_10435597g0010:0.11542,(S_moellendorffii_renamed_EFJ09781:0.00014,S_moellendorffii_renamed_EFJ11610:0.00174)n10:0.06744)n9:0.01717,((((M_truncatula_renamed_MTR_3086330:0.03181,(L_japonicus_renamed_Lj0g3v0306429.1:0.027,(L_angustifolius_renamed_OIV89516:0.00947,(L_angustifolius_renamed_OIW01093:0.01098,L_angustifolius_renamed_OIV98727:0.02804)n17:0.01171)n16:0.02548)n15:0.00722)n14:0.01272,(B_vulgaris_renamed_KMT07616:0.05906,(A_thaliana_renamed_AT1G24510.1:0.00015,(A_thaliana_renamed_AT1G24510.2:0.00014,A_thaliana_renamed_AT1G24510.3:0.01296)n20:0.00754)n19:0.0603)n18:0.01898)n13:0.01337,(A_trichopoda_renamed_ERN13732:0.06171,((Oryza_sativa_renamed_LOC_Os06g36700.1:0.01487,(Z_mays_renamed_A0A1D6FAH0:0.00924,Z_mays_renamed_A0A1D6HRM1:0.00688)n24:0.02577)n23:0.0248,(P_dactylifera_renamed_XP_008802630.1:0.01765,(P_dactylifera_renamed_XP_026665877.1:0.00014,P_dactylifera_renamed_XP_008809565.1:0.00014)n26:0.02881)n25:0.02028)n22:0.01226)n21:0.0161)n12:0.07399,(C_braunii_renamed_GBG85959:0.11724,(M_paleacea_Rhiz_final_MPA1972.1.p1:0.20939,P_pinnata_scaffold-UUHD-2142724-Porella_pinnata:0.26134)n28:0.1746)n27:0.024)n11:0.02186)n8:0.00401)n6:0.00432,((M_paleacea_Rhiz_final_MPA18801.1.p1:0.00014,M_polymorpha_renamed_Mapoly0051s0088.1:0.00179)n30:0.02925,(P_neesiana_scaffold-JHFI-2017528-Pellia_neesiana:0.02091,P_pinnata_scaffold-UUHD-2149345-Porella_pinnata:0.01769)n31:0.02202)n29:0.02052)n5:0.00228)n1:0.004495,((P_patens_renamed_P310_25840V3.1:0.28751,(P_patens_renamed_P320_23570V3.2:0,P_patens_renamed_P320_23570V3.1:0)n34:0.00016)n33:0.06679,(T_lepidozioides_scaffold-SKQD-2008429-Takakia_lepidozioides:0.00014,(T_lepidozioides_scaffold-SKQD-2008430-Takakia_lepidozioides:0,T_lepidozioides_scaffold-SKQD-2008431-Takakia_lepidozioides:0)n36:0.00301)n35:0.03472)n32:0.0191)n0;
```
