## Supplementary material for "Transcriptional responses to arbuscular mycorrhizal symbiosis development are conserved in the early divergent *Marchantia paleacea*": OG0005244_tree.txt

```
((((S_moellendorffii_renamed_EFJ38615:0.00015,S_moellendorffii_renamed_EFJ31530:0.00158)n3:0.10668,(S_muscicola_renamed_SM000159S01749:0.00734,(S_muscicola_renamed_SM000001S04525:0.01215,((S_muscicola_renamed_SM000056S17982:0.08453,S_muscicola_renamed_SM000232S07921:0.09935)n7:0.04504,S_muscicola_renamed_SM000070S21338:0.01084)n6:0.00434)n5:0.01259)n4:0.25589)n2:0.03825,(((M_paleacea_Rhiz_final_MPA9394.1.p1:0.0021,M_polymorpha_renamed_Mapoly0019s0005.1:0.00788)n10:0.03948,(P_neesiana_scaffold-JHFI-2000348-Pellia_neesiana:0.12504,P_pinnata_scaffold-UUHD-2018957-Porella_pinnata:0.03081)n11:0.0313)n9:0.04309,(M_flagellaris_scaffold-UCRN-2053343-Megaceros_tosanus:0.05886,(A_agrestis_renamed_Aagr.utg000002l.683.1:0.03322,A_agrestis_renamed_Aagr.utg000085l.36.1:0.03045)n13:0.05811)n12:0.04401)n8:0.01071)n1:7.5e-05,(((P_patens_renamed_P319_14100V3.1:0,P_patens_renamed_P319_14100V3.2:0)n16:0.08144,T_lepidozioides_scaffold-SKQD-2079860-Takakia_lepidozioides:0.04679)n15:0.02277,((C_braunii_renamed_GBG92225:0.09615,C_braunii_renamed_GBG91669:0.51021)n18:0.21178,(A_filiculoides_renamed_Azfi_s0402.g068315:0.17583,(P_abies_renamed_MA_193313g0010:0.0724,(A_trichopoda_renamed_ERN18865:0.07157,((((Z_mays_renamed_A0A1D6LEU6:0.00762,Z_mays_renamed_A0A1D6PWN2:0.00742)n25:0.03017,(Oryza_sativa_renamed_LOC_Os08g03390.1:0.00015,Oryza_sativa_renamed_LOC_Os08g03390.2:0.02908)n26:0.03192)n24:0.08135,(P_dactylifera_renamed_XP_008785246.1:0.0275,(P_dactylifera_renamed_XP_008791595.1:0.00014,P_dactylifera_renamed_XP_008791596.1:0.00016)n28:0.03071)n27:0.0269)n23:0.02044,((B_vulgaris_renamed_KMT09894:0.14117,(A_thaliana_renamed_AT4G37120.1:0.08535,A_thaliana_renamed_AT1G65660.1:0.01891)n31:0.07535)n30:0.03095,(((L_angustifolius_renamed_OIW11264:0.01528,L_angustifolius_renamed_OIW05053:0.01576)n34:0.00505,L_angustifolius_renamed_OIW05028:0.0807)n33:0.01239,(L_japonicus_renamed_Lj5g3v1201250.1:0.08571,(L_japonicus_renamed_Lj0g3v0012389.1:0.02383,M_truncatula_renamed_MTR_7096940:0.05067)n36:0.008406)n35:0.000934)n32:0.0442)n29:0.02176)n22:0.01919)n21:0.05612)n20:0.03311)n19:0.02666)n17:0.02538)n14:7.5e-05)n0;
```
