## Supplementary material for "Transcriptional responses to arbuscular mycorrhizal symbiosis development are conserved in the early divergent *Marchantia paleacea*": OG0005245_tree.txt

```
(((T_lepidozioides_scaffold-SKQD-2076738-Takakia_lepidozioides:0.04251,((P_patens_renamed_P310_12220V3.1:0,P_patens_renamed_P310_12220V3.3:0,P_patens_renamed_P310_12220V3.2:0)n4:0.04011,(P_patens_renamed_P33_23320V3.1:0,P_patens_renamed_P33_23320V3.2:0)n5:0.0273)n3:0.09487)n2:0.04725,((P_neesiana_scaffold-JHFI-2012748-Pellia_neesiana:0.04872,P_neesiana_scaffold-JHFI-2018199-Pellia_neesiana:0.05313)n7:0.05745,(P_pinnata_scaffold-UUHD-2016289-Porella_pinnata:0.04553,(M_paleacea_Rhiz_final_MPA2895.1.p1:0.89819,(M_paleacea_Rhiz_final_MPA11665.1.p1:0.00473,M_polymorpha_renamed_Mapoly0002s0013.1:0.00559)n10:0.014877)n9:0.001653)n8:0.03225)n6:0.02302)n1:0.01996,((S_moellendorffii_renamed_EFJ23516:0.00014,S_moellendorffii_renamed_EFJ34813:0.00014)n12:0.13712,(A_filiculoides_renamed_Azfi_s0435.g069918:0.24348,(P_abies_renamed_MA_10432323g0010:0.02391,(A_trichopoda_renamed_ERN07437:0.15292,(((B_vulgaris_renamed_KMT02717:0.00015,B_vulgaris_renamed_KMT02726:0.16221)n18:0.08117,((M_truncatula_renamed_MTR_4115900:0.04396,(L_angustifolius_renamed_OIW18598:0.03783,L_angustifolius_renamed_OIW19527:0.04258)n21:0.00822)n20:0.00482,(L_japonicus_renamed_Lj0g3v0097169.1:0,L_japonicus_renamed_Lj4g3v1934510.1:0)n22:0.01734)n19:0.02535)n17:0.02774,((P_dactylifera_renamed_XP_008796897.1:0,P_dactylifera_renamed_XP_026662607.1:0)n24:0.02809,((((Oryza_sativa_renamed_LOC_Os02g14000.1:0,Oryza_sativa_renamed_LOC_Os02g14000.2:0)n28:0.00014,(Oryza_sativa_renamed_LOC_Os02g14000.3:0.00948,Oryza_sativa_renamed_LOC_Os02g14000.4:0.00014)n29:0.01932)n27:0.01603,(Z_mays_renamed_A0A1D6H695:0.07873,(Z_mays_renamed_A0A1D6N9J7:0.02177,(Z_mays_renamed_A0A1D6HUP3:0.04,Z_mays_renamed_B6U3I7:0.04272)n32:0.00156)n31:0.01862)n30:0.0381)n26:0.06964,(A_thaliana_renamed_AT1G60430.4:0.05545,(A_thaliana_renamed_AT1G60430.3:0,A_thaliana_renamed_AT1G60430.1:0,A_thaliana_renamed_AT1G60430.2:0)n34:0.00014)n33:0.06011)n25:0.02624)n23:0.00597)n16:0.00891)n15:0.07369)n14:0.08959)n13:0.07895)n11:0.01996)n0;
```
