## Supplementary material for "Transcriptional responses to arbuscular mycorrhizal symbiosis development are conserved in the early divergent *Marchantia paleacea*": OG0005246_tree.txt

```
((((M_paleacea_Rhiz_final_MPA18147.1.p1:0,M_paleacea_Rhiz_final_MPA18147.3.p1:0,M_polymorpha_renamed_Mapoly0087s0020.1:0)n3:0.00015,((P_patens_renamed_P34_9640V3.2:0,P_patens_renamed_P34_9640V3.1:0,P_patens_renamed_P34_9640V3.3:0)n5:0.13258,((P_patens_renamed_P33_27830V3.2:0.1695,P_patens_renamed_P33_27830V3.1:0.00014)n7:0.42992,(P_patens_renamed_P38_4480V3.2:0.01435,(P_patens_renamed_P38_4480V3.1:0,P_patens_renamed_P38_4480V3.3:0)n9:0.00014)n8:0.02822)n6:0.01957)n4:0.20971)n2:0.02839,(A_agrestis_renamed_Aagr.utg000085l.83.1:0.00015,A_agrestis_renamed_Aagr.utg000091l.581.1:0.126)n10:0.39066)n1:0.01875,((S_muscicola_renamed_SM000013S26531:0.00015,(S_muscicola_renamed_SM000004S15023:0.12205,S_muscicola_renamed_SM000157S02077:0.01675)n13:0.00016)n12:0.53521,(A_filiculoides_renamed_Azfi_s0441.g070346:0.2035,((S_moellendorffii_renamed_EFJ23990:0,S_moellendorffii_renamed_EFJ21617:0)n16:0.18598,(((A_thaliana_renamed_AT2G03870.2:0,A_thaliana_renamed_AT2G03870.1:0)n19:0.08668,(Oryza_sativa_renamed_LOC_Os08g08040.1:0.01457,(Z_mays_renamed_A0A1D6JFB0:0.0205,Z_mays_renamed_B6U772:0.01269)n21:0.07085)n20:0.18016)n18:0.03874,(((M_truncatula_renamed_MTR_7065100:0.00016,(L_angustifolius_renamed_OIW19150:0.09882,((P_dactylifera_renamed_XP_017697097.1:0,P_dactylifera_renamed_XP_008782900.1:0)n27:0.01203,P_dactylifera_renamed_XP_008795710.1:0.010098)n26:0.001122)n25:0.03392)n24:0.00015,((M_truncatula_renamed_MTR_8036205:0.19121,((B_vulgaris_renamed_KMT11336:0.02448,B_vulgaris_renamed_KMT06499:0.00015)n31:0.02519,((P_dactylifera_renamed_XP_008776562.1:0,P_dactylifera_renamed_XP_008776563.1:0)n33:0.05172,A_trichopoda_renamed_ERN11727:0.12225)n32:0.00014)n30:0.02013)n29:0.02314,L_angustifolius_renamed_OIW11753:0.045558)n28:0.005062)n23:0.000126,(L_japonicus_renamed_Lj4g3v2573940.1:0.10114,L_japonicus_renamed_Lj3g3v0478010.1:0.01125)n34:0.00125)n22:1.4e-05)n17:0.10871)n15:0.00011)n14:0.0226)n11:0.01875)n0;
```
