## Supplementary material for "Transcriptional responses to arbuscular mycorrhizal symbiosis development are conserved in the early divergent *Marchantia paleacea*": OG0005247_tree.txt

```
((A_agrestis_renamed_Aagr.utg000008l.65.1:0.65743,(S_moellendorffii_renamed_EFJ32299:0.00016,S_moellendorffii_renamed_EFJ20959:0.00609)n2:0.28182)n1:0.106,(T_lepidozioides_scaffold-SKQD-2074099-Takakia_lepidozioides:0.54097,((A_filiculoides_renamed_Azfi_s0446.g070644:0.00536,A_filiculoides_renamed_Azfi_s2352.g110813:0.00016)n5:0.74905,((P_abies_renamed_MA_279755g0010:0.42631,P_abies_renamed_MA_42117g0010:0.27668)n7:0.36215,(((S_muscicola_renamed_SM000015S01225:0.09955,S_muscicola_renamed_SM000144S00697:0.01313)n10:0.38896,(S_muscicola_renamed_SM000346S12846:0.28831,(S_muscicola_renamed_SM000129S26137:0.06933,S_muscicola_renamed_SM000713S21147:0.0243)n12:0.09773)n11:0.24007)n9:0.99389,((((B_vulgaris_renamed_KMT00567:0.02789,B_vulgaris_renamed_KMT00568:0.1172)n16:0.31988,(A_thaliana_renamed_AT2G15780.1:0.33968,(A_thaliana_renamed_AT2G15340.1:0.58717,A_thaliana_renamed_AT2G15770.1:0.19669)n18:0.49841)n17:0.2776)n15:0.10031,(((L_angustifolius_renamed_OIW14855:0,L_angustifolius_renamed_OIW14858:0)n21:0.11874,(L_japonicus_renamed_Lj0g3v0252309.1:0.14309,M_truncatula_renamed_MTR_3101260:0.1655)n22:0.07233)n20:0.50234,(((M_truncatula_renamed_MTR_4086690:0.2481,(M_truncatula_renamed_MTR_4086740:0.01829,(M_truncatula_renamed_MTR_4086750:0.00015,(M_truncatula_renamed_MTR_4086710:0.02387,M_truncatula_renamed_MTR_4086730:0.02383)n28:0.014)n27:0.02755)n26:0.02925)n25:0.14834,((L_angustifolius_renamed_OIW01912:0.00602,(L_angustifolius_renamed_OIW01911:0.01507,L_angustifolius_renamed_OIW01913:0.01489)n31:0.00634)n30:0.06015,L_angustifolius_renamed_OIW10171:0.085113)n29:0.009457)n24:0.03134,(L_japonicus_renamed_Lj0g3v0267149.1:0.07465,(L_japonicus_renamed_Lj0g3v0295999.1:0.04627,L_japonicus_renamed_Lj0g3v0300389.1:0.00014)n33:0.12151)n32:0.10172)n23:0.046584)n19:0.005176)n14:0.21516,(A_trichopoda_renamed_ERN06654:0.4957,(P_dactylifera_renamed_XP_008775242.1:0.18949,(Oryza_sativa_renamed_LOC_Os06g11310.1:0.04375,Z_mays_renamed_K7V5H2:0.08779)n36:0.44991)n35:0.09681)n34:0.07962)n13:0.11203)n8:0.10769)n6:0.18622)n4:0.08064)n3:0.106)n0;
```
