## Supplementary material for "Transcriptional responses to arbuscular mycorrhizal symbiosis development are conserved in the early divergent *Marchantia paleacea*": OG0005248_tree.txt

```
(((C_braunii_renamed_GBG86566:0.43642,(S_muscicola_renamed_SM000041S15463:0.04544,(S_muscicola_renamed_SM000005S17237:0.06651,S_muscicola_renamed_SM000054S18147:0.02791)n4:0.00108)n3:0.29827)n2:0.08467,((P_patens_renamed_P33_18960V3.3:0,P_patens_renamed_P33_18960V3.8:0,P_patens_renamed_P33_18960V3.6:0,P_patens_renamed_P33_18960V3.2:0,P_patens_renamed_P33_18960V3.1:0,P_patens_renamed_P33_18960V3.7:0,P_patens_renamed_P33_18960V3.4:0,P_patens_renamed_P33_18960V3.5:0)n6:0.15827,T_lepidozioides_scaffold-SKQD-2076505-Takakia_lepidozioides:0.06278)n5:0.08561)n1:0.02877,((M_flagellaris_scaffold-UCRN-2054030-Megaceros_tosanus:0.03567,A_agrestis_renamed_Aagr.utg000006l.353.1:0.0997)n8:0.12839,(((S_moellendorffii_renamed_EFJ30046:0,S_moellendorffii_renamed_EFJ08990:0)n11:0.17218,((A_trichopoda_renamed_ERM96431:0.09732,(((A_thaliana_renamed_AT1G63970.1:0.00014,A_thaliana_renamed_AT1G63970.2:0.01736)n16:0.14958,(B_vulgaris_renamed_KMT12032:0.14846,(L_angustifolius_renamed_OIV94920:0.29079,(L_japonicus_renamed_Lj2g3v2051210.1:0.01636,M_truncatula_renamed_MTR_5010010:0.09916)n19:0.00021)n18:0.08574)n17:0.07492)n15:0.09719,((Oryza_sativa_renamed_LOC_Os02g45660.1:0.10589,(Z_mays_renamed_A0A1D6Q704:0.06137,Z_mays_renamed_B6TL41:0.02077)n22:0.05151)n21:0.11754,(P_dactylifera_renamed_XP_026663772.1:0.3459,P_dactylifera_renamed_XP_008805558.1:0.085644)n23:0.009516)n20:0.05235)n14:0.00855)n13:0.04997,(P_abies_renamed_MA_60257g0010:0.32963,P_abies_renamed_MA_229578g0010:0.08307)n24:0.00923)n12:0.03621)n10:0.05668,(A_filiculoides_renamed_Azfi_s0468.g072852:0.24223,((M_paleacea_Rhiz_final_MPA20518.1.p1:0.05756,M_polymorpha_renamed_Mapoly0107s0035.1:0.00015)n27:0.07993,((P_neesiana_scaffold-JHFI-2014225-Pellia_neesiana:0,P_neesiana_scaffold-JHFI-2014226-Pellia_neesiana:0,P_neesiana_scaffold-JHFI-2014227-Pellia_neesiana:0)n29:0.01874,P_pinnata_scaffold-UUHD-2148359-Porella_pinnata:0.05946)n28:0.05305)n26:0.13365)n25:0.04996)n9:0.07157)n7:0.02877)n0;
```
