## Supplementary material for "Transcriptional responses to arbuscular mycorrhizal symbiosis development are conserved in the early divergent *Marchantia paleacea*": OG0005249_tree.txt

```
((C_braunii_renamed_GBG72537:0.46367,((((M_paleacea_Rhiz_final_MPA7821.1.p1:0.00273,M_polymorpha_renamed_Mapoly0052s0078.1:0.01312)n5:0.1433,(P_neesiana_scaffold-JHFI-2114110-Pellia_neesiana:0.1501,P_pinnata_scaffold-UUHD-2019098-Porella_pinnata:0.13987)n6:0.04869)n4:0.0852,(((P_patens_renamed_P315_20630V3.3:0.01219,(((P_patens_renamed_P315_20630V3.1:0,P_patens_renamed_P315_20630V3.7:0)n12:0.00014,((P_patens_renamed_P315_20630V3.2:0.00014,P_patens_renamed_P315_20630V3.6:0.00014)n14:0.00014,P_patens_renamed_P315_20630V3.5:0.00014)n13:0.00015)n11:0.00014,P_patens_renamed_P315_20630V3.4:0.00014)n10:0.00015)n9:0.25445,(T_lepidozioides_scaffold-SKQD-2001667-Takakia_lepidozioides:0.00014,T_lepidozioides_scaffold-SKQD-2001668-Takakia_lepidozioides:0.00332)n15:0.08588)n8:0.0642,((S_moellendorffii_renamed_EFJ06900:0.00014,S_moellendorffii_renamed_EFJ34449:0.0009)n17:0.36614,(A_filiculoides_renamed_Azfi_s0515.g074963:0.24132,((((B_vulgaris_renamed_KMT17301:0.10254,(B_vulgaris_renamed_KMT17300:0.00014,B_vulgaris_renamed_KMT17302:0.00471)n23:0.00157)n22:0.17178,(A_thaliana_renamed_AT5G15400.1:0.15842,((M_truncatula_renamed_MTR_6013690:0.10335,(((L_japonicus_renamed_Lj2g3v1069200.1:0,L_japonicus_renamed_Lj2g3v1069200.4:0)n29:0.00023,(L_japonicus_renamed_Lj1g3v1583620.1:0.00014,L_japonicus_renamed_Lj2g3v1069200.3:0.00664)n30:0.0003)n28:0.00023,L_japonicus_renamed_Lj2g3v1069200.2:0.00084)n27:0.05378)n26:0.02838,L_angustifolius_renamed_OIW06527:0.05767)n25:0.10321)n24:0.03303)n21:0.08153,(A_trichopoda_renamed_ERN10305:0.21652,(P_dactylifera_renamed_XP_008794111.1:0.13773,(Oryza_sativa_renamed_LOC_Os03g31400.1:0.05101,(Z_mays_renamed_A0A1D6K5Z2:0.02062,Z_mays_renamed_A0A1D6P8K6:0.02061)n34:0.05855)n33:0.22819)n32:0.1186)n31:0.02854)n20:0.10484,P_abies_renamed_MA_16148g0010:0.23433)n19:0.19489)n18:0.05068)n16:0.04005)n7:0.02393)n3:0.03838,M_paleacea_Rhiz_final_MPA4518.1.p1:1.06848)n2:0.11872)n1:0.163695,(M_flagellaris_scaffold-UCRN-2010187-Megaceros_tosanus:0.2124,(A_agrestis_renamed_Aagr.utg000126l.191.2:0.00014,A_agrestis_renamed_Aagr.utg000126l.191.1:0.00014)n36:0.18753)n35:0.09569)n0;
```
