## Supplementary material for "Transcriptional responses to arbuscular mycorrhizal symbiosis development are conserved in the early divergent *Marchantia paleacea*": OG0005250_tree.txt

```
((((T_lepidozioides_scaffold-SKQD-2003481-Takakia_lepidozioides:0,T_lepidozioides_scaffold-SKQD-2003483-Takakia_lepidozioides:0)n3:0.03653,((P_patens_renamed_P315_16730V3.3:0,P_patens_renamed_P315_16730V3.2:0,P_patens_renamed_P315_16730V3.4:0)n5:0.00014,P_patens_renamed_P315_16730V3.1:0.00016)n4:0.22883)n2:0.07627,(A_agrestis_renamed_Aagr.utg000012l.208.1:0.17651,(M_flagellaris_scaffold-UCRN-2005218-Megaceros_tosanus:0.00014,M_flagellaris_scaffold-UCRN-2005219-Megaceros_tosanus:0.00014)n7:0.14538)n6:0.09141)n1:0.028515,(A_filiculoides_renamed_Azfi_s0528.g075766:0.52548,(((M_polymorpha_renamed_Mapoly0093s0077.1:0.06174,(M_paleacea_Rhiz_final_MPA8065.1.p1:0.00014,M_paleacea_Rhiz_final_MPA8065.2.p1:0.01757)n12:0.0209)n11:0.08267,(P_neesiana_scaffold-JHFI-2112809-Pellia_neesiana:0.08444,P_pinnata_scaffold-UUHD-2008474-Porella_pinnata:0.06624)n13:0.06115)n10:0.15005,((S_moellendorffii_renamed_EFJ30759:0.00014,S_moellendorffii_renamed_EFJ22885:0.00581)n15:0.26705,((((L_angustifolius_renamed_OIV99148:0.10022,((L_japonicus_renamed_Lj0g3v0197329.1:0,L_japonicus_renamed_Lj0g3v0197339.1:0)n21:0.03805,M_truncatula_renamed_MTR_8464410:0.13101)n20:0.05257)n19:0.09934,((B_vulgaris_renamed_KMS98351:0.00014,B_vulgaris_renamed_KMS98352:0.00014)n23:0.15132,(((P_dactylifera_renamed_XP_008806584.1:0.00015,((P_dactylifera_renamed_XP_026665103.1:0,P_dactylifera_renamed_XP_008806585.1:0)n28:0.00014,P_dactylifera_renamed_XP_026665102.1:0.00228)n27:0.0008)n26:0.1561,(Z_mays_renamed_A0A1D6EID7:0.16694,(Oryza_sativa_renamed_LOC_Os11g04500.1:0.00536,(Oryza_sativa_renamed_LOC_Os12g04270.2:0.01972,Oryza_sativa_renamed_LOC_Os12g04270.1:0.00014)n31:0.00387)n30:0.11455)n29:0.17077)n25:0.0638,A_trichopoda_renamed_ERN19178:0.22951)n24:0.06882)n22:0.0314)n18:0.07131,(A_thaliana_renamed_AT5G54290.1:0.00231,A_thaliana_renamed_AT5G54290.2:0.00015)n32:0.1814)n17:0.17153,(C_braunii_renamed_GBG73633:0.52306,(S_muscicola_renamed_SM000228S07377:0.06163,(S_muscicola_renamed_SM000169S02707:0.01657,S_muscicola_renamed_SM000276S10287:0.06025)n35:0.07697)n34:0.33989)n33:0.17636)n16:0.0547)n14:0.02538)n9:0.04049)n8:0.028515)n0;
```
