## Supplementary material for "Transcriptional responses to arbuscular mycorrhizal symbiosis development are conserved in the early divergent *Marchantia paleacea*": OG0005251_tree.txt

```
((((M_flagellaris_scaffold-UCRN-2008087-Megaceros_tosanus:0,M_flagellaris_scaffold-UCRN-2008088-Megaceros_tosanus:0)n3:0.23729,(A_agrestis_renamed_Aagr.utg000117l.12.1:0.00371,(A_agrestis_renamed_Aagr.utg000117l.12.3:0.00014,(A_agrestis_renamed_Aagr.utg000117l.12.2:0,A_agrestis_renamed_Aagr.utg000117l.12.4:0,A_agrestis_renamed_Aagr.utg000117l.12.5:0)n6:0.00014)n5:0.00015)n4:0.36069)n2:0.31346,(T_lepidozioides_scaffold-SKQD-2076614-Takakia_lepidozioides:0.13529,((P_patens_renamed_P38_14970V3.1:0.0115,P_patens_renamed_P38_14970V3.2:0.00016)n9:0.23345,(P_patens_renamed_P324_5960V3.4:0.00014,((P_patens_renamed_P324_5960V3.1:0,P_patens_renamed_P324_5960V3.3:0)n12:0.00014,P_patens_renamed_P324_5960V3.2:0.00014)n11:0.00014)n10:0.10387)n8:0.26993)n7:0.27282)n1:0.018235,(((M_paleacea_Rhiz_final_MPA25455.1.p1:0.03051,M_polymorpha_renamed_Mapoly0080s0039.1:0.02082)n15:0.49708,(P_neesiana_scaffold-JHFI-2014366-Pellia_neesiana:0.34333,P_pinnata_scaffold-UUHD-2149377-Porella_pinnata:0.24159)n16:0.10757)n14:0.12796,(((A_filiculoides_renamed_Azfi_s0533.g076049:0.32274,A_filiculoides_renamed_Azfi_s0636.g080481:0.24719)n19:0.2958,((P_abies_renamed_MA_102821g0020:0.52564,(A_trichopoda_renamed_ERN17652:0.57103,((((L_angustifolius_renamed_OIW10976:0.06897,L_angustifolius_renamed_OIV94755:0.07766)n26:0.12267,(M_truncatula_renamed_MTR_5018600:0.12853,(L_japonicus_renamed_Lj0g3v0217509.1:0.00014,L_japonicus_renamed_Lj2g3v1828800.1:0.00014)n28:0.16904)n27:0.03022)n25:0.11111,(B_vulgaris_renamed_KMT08552:0.30334,(A_thaliana_renamed_AT4G37210.1:0.00016,A_thaliana_renamed_AT4G37210.2:0.00446)n30:0.39706)n29:0.08459)n24:0.22847,((P_dactylifera_renamed_XP_008792625.1:0.00015,(P_dactylifera_renamed_XP_008792623.1:0.00014,P_dactylifera_renamed_XP_008792624.1:0.00014)n33:0.00014)n32:0.3203,(Oryza_sativa_renamed_LOC_Os07g03070.1:0.15919,Z_mays_renamed_A0A1D6FAJ1:0.22086)n34:0.33442)n31:0.11978)n23:0.20187)n22:0.11695)n21:0.24026,C_braunii_renamed_GBG78167:0.86249)n20:0.09655)n18:0.04518,(S_moellendorffii_renamed_EFJ10632:0,S_moellendorffii_renamed_EFJ35372:0)n35:0.67311)n17:0.06562)n13:0.018235)n0;
```
