## Supplementary material for "Transcriptional responses to arbuscular mycorrhizal symbiosis development are conserved in the early divergent *Marchantia paleacea*": OG0005252_tree.txt

```
(((S_moellendorffii_renamed_EFJ19504:0.02247,S_moellendorffii_renamed_EFJ20996:0.01193)n2:0.6821,(C_braunii_renamed_GBG61196:0.93517,(S_muscicola_renamed_SM000160S02555:0.03245,(S_muscicola_renamed_SM000053S17493:0.05851,S_muscicola_renamed_SM000091S24615:0.07248)n5:0.04714)n4:1.22206)n3:0.18383)n1:0.035905,(((((P_patens_renamed_P39_20340V3.1:0,P_patens_renamed_P39_20349V3.3:0,P_patens_renamed_P39_20349V3.1:0,P_patens_renamed_P39_20349V3.2:0)n10:0.49882,T_lepidozioides_scaffold-SKQD-2080417-Takakia_lepidozioides:0.29253)n9:0.20871,(((M_paleacea_Rhiz_final_MPA17819.1.p1:0,M_paleacea_Rhiz_final_MPA17819.2.p1:0)n13:0.01906,M_polymorpha_renamed_Mapoly0014s0099.1:0.04189)n12:0.28194,(P_neesiana_scaffold-JHFI-2016839-Pellia_neesiana:0.26969,P_pinnata_scaffold-UUHD-2018355-Porella_pinnata:0.16741)n14:0.13368)n11:0.23442)n8:0.13229,(M_flagellaris_scaffold-UCRN-2011169-Megaceros_tosanus:0.24373,A_agrestis_renamed_Aagr.utg000035l.323.1:0.30155)n15:0.46451)n7:0.07133,(A_filiculoides_renamed_Azfi_s0559.g076927:0.82632,(P_abies_renamed_MA_56717g0010:0.16263,((A_trichopoda_renamed_ERN09930:0.13104,(A_trichopoda_renamed_ERN09931:0.99359,A_trichopoda_renamed_ERM95221:0.00095)n20:0.00682)n19:0.47673,((P_dactylifera_renamed_XP_008809394.1:0.23576,(Oryza_sativa_renamed_LOC_Os10g35380.1:0.13276,Z_mays_renamed_A0A1D6KRU0:0.27018)n23:0.42495)n22:0.2011,(B_vulgaris_renamed_KMT04290:0.46342,((((L_angustifolius_renamed_OIW10433:0.06138,L_angustifolius_renamed_OIV94345:0.06577)n28:0.08736,(M_truncatula_renamed_MTR_4089015:0.1363,(L_japonicus_renamed_Lj4g3v0450800.1:0.03324,L_japonicus_renamed_Lj4g3v0450690.1:0.00016)n30:0.07146)n29:0.04037)n27:0.06993,((L_japonicus_renamed_Lj0g3v0282079.1:0.05981,(L_japonicus_renamed_Lj6g3v2044470.1:0.00014,L_japonicus_renamed_Lj6g3v2044470.2:0.00014)n33:0.00011)n32:0.30574,L_angustifolius_renamed_OIV91758:0.34085)n31:0.0261)n26:0.20197,(A_thaliana_renamed_AT1G11060.1:0.179,A_thaliana_renamed_AT1G61030.1:0.20004)n34:0.41912)n25:0.02607)n24:0.17236)n21:0.08287)n18:0.27592)n17:0.11982)n16:0.09431)n6:0.035905)n0;
```
