## Supplementary material for "Transcriptional responses to arbuscular mycorrhizal symbiosis development are conserved in the early divergent *Marchantia paleacea*": OG0005253_tree.txt

```
((P_abies_renamed_MA_27009g0010:0.21098,((M_flagellaris_scaffold-UCRN-2006106-Megaceros_tosanus:0,M_flagellaris_scaffold-UCRN-2006107-Megaceros_tosanus:0)n3:0.18279,((A_agrestis_renamed_Aagr.utg000100l.353.2:0.00016,(A_agrestis_renamed_Aagr.utg000100l.353.3:0.02731,A_agrestis_renamed_Aagr.utg000100l.353.5:0.06099)n6:0.02843)n5:0.02229,(A_agrestis_renamed_Aagr.utg000100l.353.4:0.00014,A_agrestis_renamed_Aagr.utg000100l.353.1:0.00014)n7:0.00352)n4:0.17721)n2:0.1494)n1:0.02463,(((S_moellendorffii_renamed_EFJ22134:0.00213,S_moellendorffii_renamed_EFJ18414:0.0103)n10:0.39443,((M_polymorpha_renamed_Mapoly0212s0005.1:0.02146,(M_paleacea_Rhiz_final_MPA18259.1.p1:0.00015,M_paleacea_Rhiz_final_MPA18259.2.p1:0.01927)n13:0.03594)n12:0.17995,(P_neesiana_scaffold-JHFI-2010967-Pellia_neesiana:0.15572,P_pinnata_scaffold-UUHD-2018632-Porella_pinnata:0.17712)n14:0.03896)n11:0.14408)n9:0.0682,(T_lepidozioides_scaffold-SKQD-2077298-Takakia_lepidozioides:0.16293,((A_filiculoides_renamed_Azfi_s0560.g076944:0.38278,(P_patens_renamed_P323_13260V3.1:0,P_patens_renamed_P323_13260V3.2:0)n18:0.24693)n17:0.04193,((A_trichopoda_renamed_ERN12335:0.22297,(((P_dactylifera_renamed_XP_008794122.1:0.07045,(P_dactylifera_renamed_XP_008791303.1:0.00014,(P_dactylifera_renamed_XP_026660881.1:0,P_dactylifera_renamed_XP_008791302.1:0)n25:0.00014)n24:0.04653)n23:0.07911,(Oryza_sativa_renamed_LOC_Os07g40930.1:0.07861,Z_mays_renamed_B4FCB3:0.08359)n26:0.12867)n22:0.07963,(B_vulgaris_renamed_KMS99279:0.2276,(((A_thaliana_renamed_AT5G15550.3:0,A_thaliana_renamed_AT5G15550.1:0)n30:0.00016,A_thaliana_renamed_AT5G15550.2:0.01849)n29:0.18294,(L_angustifolius_renamed_OIV90218:0.09256,(L_japonicus_renamed_Lj2g3v1079640.1:0.08235,(M_truncatula_renamed_MTR_7099170:0.00014,M_truncatula_renamed_MTR_7099170:0.00014)n33:0.09391)n32:0.024)n31:0.12201)n28:0.04021)n27:0.08631)n21:0.04618)n20:0.35416,(C_braunii_renamed_GBG61049:0.38963,(S_muscicola_renamed_SM000334S12548:0.07647,(S_muscicola_renamed_SM000002S05758:0.03143,S_muscicola_renamed_SM000303S11792:0.01933)n36:0.04527)n35:0.40487)n34:0.08773)n19:0.05339)n16:0.05181)n15:0.03495)n8:0.02463)n0;
```
