## Supplementary material for "Transcriptional responses to arbuscular mycorrhizal symbiosis development are conserved in the early divergent *Marchantia paleacea*": OG0005254_tree.txt

```
((((M_flagellaris_scaffold-UCRN-2003068-Megaceros_tosanus:0,M_flagellaris_scaffold-UCRN-2003069-Megaceros_tosanus:0)n3:0.17856,(A_agrestis_renamed_Aagr.utg000042l.213.2:0.00014,A_agrestis_renamed_Aagr.utg000042l.213.1:0.00014)n4:0.21397)n2:0.22262,(S_moellendorffii_renamed_EFJ33733:0.01004,S_moellendorffii_renamed_EFJ37080:0.00512)n5:0.33049)n1:0.013,((P_patens_renamed_P322_8670V3.2:0,P_patens_renamed_P322_8670V3.1:0)n7:0.86753,((((M_paleacea_Rhiz_final_MPA5977.1.p1:0.01787,M_polymorpha_renamed_Mapoly0083s0001.1:0.01638)n11:0.1967,(P_neesiana_scaffold-JHFI-2111309-Pellia_neesiana:0.14542,P_pinnata_scaffold-UUHD-2018476-Porella_pinnata:0.09878)n12:0.11102)n10:0.41376,((T_lepidozioides_scaffold-SKQD-2000929-Takakia_lepidozioides:0.00015,T_lepidozioides_scaffold-SKQD-2000930-Takakia_lepidozioides:0.00014)n14:0.13158,(T_lepidozioides_scaffold-SKQD-2003870-Takakia_lepidozioides:0.00015,T_lepidozioides_scaffold-SKQD-2003871-Takakia_lepidozioides:0.00345)n15:0.11869)n13:0.08189)n9:0.05059,((P_abies_renamed_MA_82134g0010:0.25785,(A_trichopoda_renamed_ERN14764:0.23163,(((P_dactylifera_renamed_XP_026661520.1:0,P_dactylifera_renamed_XP_008793567.1:0,P_dactylifera_renamed_XP_008793568.1:0)n21:0.11565,(Z_mays_renamed_A0A1D6L6M7:0.11526,(Oryza_sativa_renamed_LOC_Os03g56830.1:0.01158,Oryza_sativa_renamed_LOC_Os03g56830.2:0.00015)n23:0.05597)n22:0.19904)n20:0.13001,((A_thaliana_renamed_AT5G44450.2:0.06305,A_thaliana_renamed_AT5G44450.1:0.00014)n25:0.1663,(B_vulgaris_renamed_KMT02114:0.25263,((L_angustifolius_renamed_OIW18961:0.0217,L_angustifolius_renamed_OIW03117:0.17193)n28:0.06211,((L_japonicus_renamed_Lj4g3v0333650.1:0,L_japonicus_renamed_Lj4g3v0333650.2:0)n30:0.08522,M_truncatula_renamed_MTR_4094452:0.09902)n29:0.04258)n27:0.15204)n26:0.0223)n24:0.06038)n19:0.04157)n18:0.09427)n17:0.09157,(A_filiculoides_renamed_Azfi_s0587.g078561:0.43265,(C_braunii_renamed_GBG61183:0.42395,(S_muscicola_renamed_SM000253S09053:0.00662,(S_muscicola_renamed_SM000162S02356:0.04428,(S_muscicola_renamed_SM000010S04223:0.0105,S_muscicola_renamed_SM009998S25064:0.02908)n35:0.05447)n34:0.07073)n33:0.3977)n32:0.16807)n31:0.03555)n16:0.09147)n8:0.00977)n6:0.013)n0;
```
