## Supplementary material for "Transcriptional responses to arbuscular mycorrhizal symbiosis development are conserved in the early divergent *Marchantia paleacea*": OG0005255_tree.txt

```
(((S_moellendorffii_renamed_EFJ06481:0.00014,S_moellendorffii_renamed_EFJ08706:0.00546)n2:0.2937,((M_flagellaris_scaffold-UCRN-2008571-Megaceros_tosanus:0,M_flagellaris_scaffold-UCRN-2008572-Megaceros_tosanus:0)n4:0.22145,((A_agrestis_renamed_Aagr.utg000125l.153.6:0,A_agrestis_renamed_Aagr.utg000125l.153.5:0)n6:0.00016,((A_agrestis_renamed_Aagr.utg000125l.153.4:0,A_agrestis_renamed_Aagr.utg000125l.153.1:0)n8:0.05496,(A_agrestis_renamed_Aagr.utg000125l.153.2:0,A_agrestis_renamed_Aagr.utg000125l.153.3:0)n9:0.00013)n7:0.00435)n5:0.15187)n3:0.24464)n1:0.051375,((C_braunii_renamed_GBG69756:0.30175,(S_muscicola_renamed_SM000039S14549:0.00448,(S_muscicola_renamed_SM000024S07766:0.00295,S_muscicola_renamed_SM000049S16714:0.02112)n13:0.01058)n12:0.3843)n11:0.16679,(A_filiculoides_renamed_Azfi_s0590.g078723:0.27683,((A_trichopoda_renamed_ERN05240:0.25265,(B_vulgaris_renamed_KMT18199:0.20552,(A_thaliana_renamed_AT3G55960.1:0.25551,((L_japonicus_renamed_Lj0g3v0092919.1:0.21718,(M_truncatula_renamed_MTR_3070810:0.16656,(L_angustifolius_renamed_OIW07742:0.05452,L_angustifolius_renamed_OIV98407:0.05109)n22:0.1182)n21:0.0337)n20:0.0625,((M_truncatula_renamed_MTR_5082660:0.06512,(L_japonicus_renamed_Lj2g3v2748740.1:0.01558,L_japonicus_renamed_Lj2g3v2748740.2:0.00014)n25:0.04889)n24:0.03952,(L_angustifolius_renamed_OIW16192:0.03671,L_angustifolius_renamed_OIW02724:0.07827)n26:0.033642)n23:0.003738)n19:0.10624)n18:0.07902)n17:0.11341)n16:0.03577,(((Oryza_sativa_renamed_LOC_Os01g61640.1:0.05496,(Z_mays_renamed_A0A1D6G8W2:0.04961,Z_mays_renamed_B6T776:0.03271)n30:0.02763)n29:0.08021,(Z_mays_renamed_A0A1D6FS55:0.27168,(Oryza_sativa_renamed_LOC_Os05g39070.1:0.12107,((Oryza_sativa_renamed_LOC_Os05g39070.3:0,Oryza_sativa_renamed_LOC_Os05g39070.4:0)n34:0.00014,Oryza_sativa_renamed_LOC_Os05g39070.2:0.00014)n33:0.0171)n32:0.0652)n31:0.14277)n28:0.11926,(P_dactylifera_renamed_XP_008793248.1:0.20478,(P_dactylifera_renamed_XP_008805431.1:0.00014,P_dactylifera_renamed_XP_008805436.1:0.00014)n36:0.088227)n35:0.009803)n27:0.0487)n15:0.44078)n14:0.12884)n10:0.051375)n0;
```
