## Supplementary material for "Transcriptional responses to arbuscular mycorrhizal symbiosis development are conserved in the early divergent *Marchantia paleacea*": OG0005256_tree.txt

```
(((A_filiculoides_renamed_Azfi_s0601.g078906:0.69965,(P_abies_renamed_MA_10427159g0010:0.42825,(A_trichopoda_renamed_ERN03253:0.41698,((P_dactylifera_renamed_XP_008781193.1:0.28301,(Oryza_sativa_renamed_LOC_Os05g04370.1:0.14692,(Z_mays_renamed_A0A1D6J1K9:0.23075,Z_mays_renamed_K7V5M7:0.04397)n8:0.17513)n7:0.44876)n6:0.24858,(((A_thaliana_renamed_AT5G26760.1:0.00014,A_thaliana_renamed_AT5G26760.2:0.00016)n11:0.59971,((M_truncatula_renamed_MTR_1055080:0.14634,(L_japonicus_renamed_Lj0g3v0007879.1:0.01121,(L_japonicus_renamed_Lj3g3v1581610.1:0,L_japonicus_renamed_Lj3g3v1581610.2:0)n15:0.01638)n14:0.09892)n13:0.03622,(L_angustifolius_renamed_OIW20127:0.11792,L_angustifolius_renamed_OIV96866:0.306)n16:0.02588)n12:0.25545)n10:0.04337,B_vulgaris_renamed_KMT14154:0.43827)n9:0.1309)n5:0.08012)n4:0.15911)n3:0.19379)n2:0.12513,(C_braunii_renamed_GBG75554:0.69492,(S_muscicola_renamed_SM000002S05768:0.03233,(S_muscicola_renamed_SM000141S00833:0.05298,S_muscicola_renamed_SM000064S19784:0.04152)n19:0.01355)n18:0.81738)n17:0.24855)n1:0.037015,(((T_lepidozioides_scaffold-SKQD-2080261-Takakia_lepidozioides:0.40548,((P_patens_renamed_P36_10400V3.2:0,P_patens_renamed_P36_10400V3.4:0,P_patens_renamed_P36_10400V3.1:0,P_patens_renamed_P36_10400V3.3:0)n24:0.00014,P_patens_renamed_P36_10400V3.5:0.00016)n23:0.55149)n22:0.11289,(((P_neesiana_scaffold-JHFI-2017840-Pellia_neesiana:0.32562,(P_pinnata_scaffold-UUHD-2146549-Porella_pinnata:0.3129,P_pinnata_scaffold-UUHD-2016072-Porella_pinnata:0.258408)n28:0.028712)n27:0.1148,(M_polymorpha_renamed_Mapoly0075s0015.1:0.03812,(M_paleacea_Rhiz_final_MPA15680.2.p1:0.06358,(M_paleacea_Rhiz_final_MPA15680.1.p1:0.00014,M_paleacea_Rhiz_final_MPA15680.3.p1:0.00015)n31:0.00605)n30:0.05902)n29:0.41546)n26:0.18904,(S_moellendorffii_renamed_EFJ08626:0.00225,S_moellendorffii_renamed_EFJ19793:0.00367)n32:0.63268)n25:0.09637)n21:0.06672,(A_agrestis_renamed_Aagr.utg000091l.101.1:0.52916,(M_flagellaris_scaffold-UCRN-2001228-Megaceros_tosanus:0.36301,M_flagellaris_scaffold-UCRN-2005084-Megaceros_tosanus:0.535527)n34:0.059503)n33:0.13668)n20:0.037015)n0;
```
