## Supplementary material for "Transcriptional responses to arbuscular mycorrhizal symbiosis development are conserved in the early divergent *Marchantia paleacea*": OG0005257_tree.txt

```
((((S_moellendorffii_renamed_EFJ05176:0.00016,S_moellendorffii_renamed_EFJ11088:0.01065)n3:0.50505,(((A_thaliana_renamed_AT2G44510.1:0.14549,(A_thaliana_renamed_AT5G03830.2:0,A_thaliana_renamed_AT5G03830.3:0,A_thaliana_renamed_AT5G03830.1:0)n7:0.44844)n6:0.22275,((A_trichopoda_renamed_ERM95590:0.19976,A_trichopoda_renamed_ERN15600:0.00014)n9:0.53681,((((P_dactylifera_renamed_XP_008798016.1:0,P_dactylifera_renamed_XP_008798017.1:0)n13:0.00014,P_dactylifera_renamed_XP_026662720.1:0.00014)n12:0.14011,(P_dactylifera_renamed_XP_008788888.1:0.06238,((P_dactylifera_renamed_XP_008788869.1:0,P_dactylifera_renamed_XP_008788877.1:0)n16:0.00014,P_dactylifera_renamed_XP_026660436.1:0.00014)n15:0.00016)n14:0.11199)n11:0.14961,(Oryza_sativa_renamed_LOC_Os03g63690.1:0.16609,Z_mays_renamed_A0A1D6GD47:0.15375)n17:0.25301)n10:0.13264)n8:0.11869)n5:0.03828,(B_vulgaris_renamed_KMT00712:0.36488,(L_angustifolius_renamed_OIW00658:0.16795,(L_japonicus_renamed_Lj4g3v2434980.1:0.15076,(M_truncatula_renamed_MTR_3096970:0.05086,(M_truncatula_renamed_MTR_3088850:0.00015,(M_truncatula_renamed_MTR_3088850:0.03248,M_truncatula_renamed_MTR_3088850:0.00014)n23:0.00015)n22:0.04409)n21:0.07218)n20:0.06167)n19:0.16634)n18:0.07476)n4:0.44115)n2:0.08863,A_agrestis_renamed_Aagr.utg000042l.421.1:0.36063)n1:0.021305,((S_muscicola_renamed_SM000037S13569:0.03313,(S_muscicola_renamed_SM000130S27116:0.06497,S_muscicola_renamed_SM000098S25131:0.06078)n26:0.02534)n25:0.5894,(A_filiculoides_renamed_Azfi_s0705.g082692:0.45854,(((M_paleacea_Rhiz_final_MPA24643.1.p1:0.01066,M_polymorpha_renamed_Mapoly0006s0099.1:0.02761)n30:0.37965,(P_neesiana_scaffold-JHFI-2014444-Pellia_neesiana:0.23545,P_pinnata_scaffold-UUHD-2148136-Porella_pinnata:0.22375)n31:0.16623)n29:0.06897,(T_lepidozioides_scaffold-SKQD-2077165-Takakia_lepidozioides:0.3703,(P_patens_renamed_P316_23330V3.1:1.15324,((P_patens_renamed_P325_10280V3.2:0,P_patens_renamed_P325_10280V3.1:0)n35:0.00014,P_patens_renamed_P325_10280V3.3:0.00014)n34:0.04363)n33:0.2702)n32:0.103)n28:0.07399)n27:0.08126)n24:0.021305)n0;
```
