## Supplementary material for "Transcriptional responses to arbuscular mycorrhizal symbiosis development are conserved in the early divergent *Marchantia paleacea*": OG0005258_tree.txt

```
(((M_flagellaris_scaffold-UCRN-2011519-Megaceros_tosanus:0.24329,A_agrestis_renamed_Aagr.utg000024l.207.1:0.22683)n2:0.38815,(T_lepidozioides_scaffold-SKQD-2073784-Takakia_lepidozioides:0.0838,(((P_patens_renamed_P36_19110V3.1:0,P_patens_renamed_P36_19110V3.2:0)n6:0.00015,P_patens_renamed_P36_19110V3.3:0.00377)n5:0.19929,((P_patens_renamed_P33_23860V3.4:0,P_patens_renamed_P33_23860V3.1:0)n8:0.00014,(P_patens_renamed_P33_23860V3.3:0.00024,P_patens_renamed_P33_23860V3.2:0.00014)n9:0.00447)n7:0.45861)n4:0.07983)n3:0.3329)n1:0.042875,((P_abies_renamed_MA_19460g0010:0.36256,((A_trichopoda_renamed_ERN04386:0.3147,(A_filiculoides_renamed_Azfi_s1019.g095353:0.00015,(A_filiculoides_renamed_Azfi_s0771.g086167:0.00015,A_filiculoides_renamed_Azfi_s1922.g108087:0.25214)n15:0.00606)n14:0.47568)n13:0.09233,(A_trichopoda_renamed_ERN04387:0.31421,((((P_dactylifera_renamed_XP_008792855.1:0,P_dactylifera_renamed_XP_008792857.1:0)n20:0.00014,P_dactylifera_renamed_XP_008792858.1:0.01856)n19:0.15833,(Oryza_sativa_renamed_LOC_Os09g26870.1:0.10311,Z_mays_renamed_A0A1D6I589:0.17275)n21:0.23611)n18:0.0992,(((M_truncatula_renamed_MTR_3105400:0.00014,M_truncatula_renamed_MTR_3105400:0.00168)n24:0.10128,(((L_angustifolius_renamed_OIW14957:0,L_angustifolius_renamed_OIV89098:0)n27:0.05777,L_angustifolius_renamed_OIV96438:0.03495)n26:0.06135,((L_japonicus_renamed_Lj1g3v1788440.1:0,L_japonicus_renamed_Lj1g3v1788440.2:0)n29:0.00014,L_japonicus_renamed_Lj2g3v0866680.1:0.00834)n28:0.06)n25:0.01422)n23:0.15691,((A_thaliana_renamed_AT2G26270.1:0.37045,(A_thaliana_renamed_AT3G43930.1:0.00385,(A_thaliana_renamed_AT3G43930.2:0.00066,A_thaliana_renamed_AT3G43930.3:0.06479)n33:0.01218)n32:0.5229)n31:0.07331,(B_vulgaris_renamed_KMS99421:0.00014,B_vulgaris_renamed_KMS99422:0.00014)n34:0.50276)n30:0.02926)n22:0.16142)n17:0.1274)n16:0.128151)n12:0.014239)n11:0.14013,(C_braunii_renamed_GBG74237:0.81476,(S_moellendorffii_renamed_EFJ19419:0.00462,S_moellendorffii_renamed_EFJ21086:0.00494)n36:0.4809)n35:0.10007)n10:0.042875)n0;
```
