## Supplementary material for "Transcriptional responses to arbuscular mycorrhizal symbiosis development are conserved in the early divergent *Marchantia paleacea*": OG0005259_tree.txt

```
((((M_flagellaris_scaffold-UCRN-2006420-Megaceros_tosanus:0,M_flagellaris_scaffold-UCRN-2006421-Megaceros_tosanus:0)n3:0.24412,((A_agrestis_renamed_Aagr.utg000004l.64.3:0.00287,(A_agrestis_renamed_Aagr.utg000004l.64.4:0.03167,A_agrestis_renamed_Aagr.utg000004l.64.2:0.00014)n6:0.0002)n5:0.0007,A_agrestis_renamed_Aagr.utg000004l.64.1:0.0009)n4:0.33584)n2:0.24745,(((M_polymorpha_renamed_Mapoly0029s0138.1:0.03614,(M_paleacea_Rhiz_final_MPA26519.2.p1:0.00015,M_paleacea_Rhiz_final_MPA26519.1.p1:0.04329)n10:0.01141)n9:0.18693,(P_neesiana_scaffold-JHFI-2114391-Pellia_neesiana:0.05388,(P_pinnata_scaffold-UUHD-2124615-Porella_pinnata:0.03005,(P_pinnata_scaffold-UUHD-2145995-Porella_pinnata:0.12816,(P_pinnata_scaffold-UUHD-2146649-Porella_pinnata:0.08803,P_pinnata_scaffold-UUHD-2131312-Porella_pinnata:0.120681)n14:0.0120681)n13:0.00120681)n12:0.00013409)n11:0.07793)n8:0.2315,((P_patens_renamed_P36_25240V3.2:0,P_patens_renamed_P36_25240V3.1:0)n16:0.29083,(T_lepidozioides_scaffold-SKQD-2011374-Takakia_lepidozioides:0.20656,T_lepidozioides_scaffold-SKQD-2077564-Takakia_lepidozioides:0.140958)n17:0.015662)n15:0.05239)n7:0.1208)n1:0.020965,((S_moellendorffii_renamed_EFJ25810:0.03027,S_moellendorffii_renamed_EFJ05310:0.02449)n19:0.5815,((C_braunii_renamed_GBG71975:0.77112,(S_muscicola_renamed_SM000173S03001:0.04381,(S_muscicola_renamed_SM000032S12128:0.01978,S_muscicola_renamed_SM000071S21136:0.04582)n23:0.01348)n22:0.75483)n21:0.22347,((A_filiculoides_renamed_Azfi_s2493.g111834:0.00587,(A_filiculoides_renamed_Azfi_s0780.g086669:0.00016,A_filiculoides_renamed_Azfi_s1479.g103505:0.00014)n26:0.00298)n25:0.53751,(A_trichopoda_renamed_ERN20206:0.21687,((P_dactylifera_renamed_XP_008801094.1:0.15432,(Oryza_sativa_renamed_LOC_Os05g01360.1:0.08515,Z_mays_renamed_A0A1D6LIJ2:0.14066)n30:0.26776)n29:0.07272,(B_vulgaris_renamed_KMT03741:0.26461,(A_thaliana_renamed_AT1G22860.1:0.28707,(L_angustifolius_renamed_OIW01046:0.07569,((M_truncatula_renamed_MTR_8012560:0.00014,M_truncatula_renamed_MTR_8012560:0.00014)n35:0.09481,(L_japonicus_renamed_Lj3g3v0718650.1:0.00015,L_japonicus_renamed_Lj3g3v0718650.2:0.04265)n36:0.05188)n34:0.02804)n33:0.16242)n32:0.02544)n31:0.0793)n28:0.08468)n27:0.38354)n24:0.07456)n20:0.0288)n18:0.020965)n0;
```
