## Supplementary material for "Transcriptional responses to arbuscular mycorrhizal symbiosis development are conserved in the early divergent *Marchantia paleacea*": OG0005260_tree.txt

```
(((M_flagellaris_scaffold-UCRN-2011690-Megaceros_tosanus:0.35745,((A_agrestis_renamed_Aagr.utg000126l.282.2:0.00014,(A_agrestis_renamed_Aagr.utg000126l.282.6:0.00156,A_agrestis_renamed_Aagr.utg000126l.282.1:0.00014)n5:0.00014)n4:0.00111,((A_agrestis_renamed_Aagr.utg000126l.282.4:0.00544,A_agrestis_renamed_Aagr.utg000126l.282.3:0.00014)n7:0.04392,A_agrestis_renamed_Aagr.utg000126l.282.5:0.00607)n6:0.00653)n3:0.36432)n2:0.27853,(S_moellendorffii_renamed_EFJ37903:0.01037,S_moellendorffii_renamed_EFJ31951:0.0054)n8:0.57155)n1:0.0252,(((A_filiculoides_renamed_Azfi_s0872.g090690:0.00232,A_filiculoides_renamed_Azfi_s2969.g113895:0.00014)n11:0.56669,(C_braunii_renamed_GBG63417:1.045,(((A_trichopoda_renamed_ERN03324:0.03969,A_trichopoda_renamed_ERN03322:0.00016)n15:0.17436,A_trichopoda_renamed_ERN03696:0.23815)n14:0.10835,((((P_dactylifera_renamed_XP_017702185.1:0.00014,P_dactylifera_renamed_XP_017702186.1:0.00014)n19:0.07901,(P_dactylifera_renamed_XP_008780369.1:0.20047,P_dactylifera_renamed_XP_026657663.1:0.44123)n20:0.06169)n18:0.14201,(Oryza_sativa_renamed_LOC_Os07g33360.1:0.15223,(Z_mays_renamed_A0A1D6EX43:0.0852,(((Z_mays_renamed_A0A1D6JUA5:0.38126,Z_mays_renamed_A0A1D6MYZ0:0.11709)n25:0.1162,Z_mays_renamed_A0A1D6ID51:0.00015)n24:0.01625,Z_mays_renamed_A0A1D6LJ87:0.41505)n23:0.02635)n22:0.14688)n21:0.32499)n17:0.17121,(M_truncatula_renamed_MTR_2436090:2.67941,(B_vulgaris_renamed_KMS98964:0.35354,(A_thaliana_renamed_AT3G16730.1:0.42277,(L_japonicus_renamed_Lj6g3v1468230.1:0.12639,(M_truncatula_renamed_MTR_2436080:0.13922,(L_angustifolius_renamed_OIV95225:0.07571,L_angustifolius_renamed_OIV91982:0.17064)n31:0.10335)n30:0.02694)n29:0.19852)n28:0.08165)n27:0.114993)n26:0.012777)n16:0.15308)n13:0.15992)n12:0.13041)n10:0.07342,(((M_paleacea_Rhiz_final_MPA26902.1.p1:0.06195,M_polymorpha_renamed_Mapoly0137s0008.1:0.03468)n34:0.30502,(P_neesiana_scaffold-JHFI-2018740-Pellia_neesiana:0.34193,P_pinnata_scaffold-UUHD-2146674-Porella_pinnata:0.22313)n35:0.16399)n33:0.07599,(P_pinnata_scaffold-UUHD-2133332-Porella_pinnata:0.29136,P_neesiana_scaffold-JHFI-2110135-Pellia_neesiana:0.274554)n36:0.030506)n32:0.25084)n9:0.0252)n0;
```
