## Supplementary material for "Transcriptional responses to arbuscular mycorrhizal symbiosis development are conserved in the early divergent *Marchantia paleacea*": OG0005261_tree.txt

```
(((A_agrestis_renamed_Aagr.utg000124l.153.1:0.12569,(M_flagellaris_scaffold-UCRN-2010332-Megaceros_tosanus:0.01014,M_flagellaris_scaffold-UCRN-2010331-Megaceros_tosanus:0.05525)n3:0.07575)n2:0.17175,(C_braunii_renamed_GBG71325:0.35442,(S_muscicola_renamed_SM000016S01815:0.0168,(S_muscicola_renamed_SM000108S14229:0.01384,S_muscicola_renamed_SM000307S11686:0.01858)n6:0.04103)n5:0.23427)n4:0.0781)n1:0.017035,((((P_pinnata_scaffold-UUHD-2147233-Porella_pinnata:0.00011,P_neesiana_scaffold-JHFI-2096587-Pellia_neesiana:0.18577)n10:0.03328,(M_paleacea_Rhiz_final_MPA26123.1.p1:0.01699,M_polymorpha_renamed_Mapoly0056s0054.1:0.0104)n11:0.12174)n9:0.06798,((A_trichopoda_renamed_ERM98608:0.09536,(((A_thaliana_renamed_AT3G45100.2:0,A_thaliana_renamed_AT3G45100.3:0,A_thaliana_renamed_AT3G45100.1:0)n16:0.15055,(((M_truncatula_renamed_MTR_2047140:0.4521,M_truncatula_renamed_MTR_4089065:0.05103)n19:0.06113,L_angustifolius_renamed_OIW21613:0.09407)n18:0.0273,(L_angustifolius_renamed_OIW03915:0.06651,((L_japonicus_renamed_Lj3g3v1101750.1:0.00016,L_japonicus_renamed_Lj3g3v1101750.2:0.0407)n22:0.07391,(M_truncatula_renamed_MTR_2095220:0.00961,(M_truncatula_renamed_MTR_2095220:0.0513,M_truncatula_renamed_MTR_2095220:0.01094)n24:0.00051)n23:0.119)n21:0.02384)n20:0.02603)n17:0.04663)n15:0.01717,(B_vulgaris_renamed_KMT18083:0.13715,(P_dactylifera_renamed_XP_008809559.1:0.06338,(Oryza_sativa_renamed_LOC_Os07g16960.1:0.06908,(Z_mays_renamed_A0A1D6ENE0:0.00015,Z_mays_renamed_A0A1D6ICE7:0.00407)n28:0.06737)n27:0.0964)n26:0.0518)n25:0.01413)n14:0.05388)n13:0.12161,((S_moellendorffii_renamed_EFJ34110:0.2046,((M_truncatula_renamed_MTR_3014335:1.63943,(T_lepidozioides_scaffold-SKQD-2008919-Takakia_lepidozioides:0.12102,T_lepidozioides_scaffold-SKQD-2061635-Takakia_lepidozioides:0.031671)n33:0.003519)n32:0.01938,T_lepidozioides_scaffold-SKQD-2066074-Takakia_lepidozioides:0.033003)n31:0.003667)n30:0.04487,((P_patens_renamed_P316_10880V3.1:0,P_patens_renamed_P316_10880V3.3:0)n35:0.00014,P_patens_renamed_P316_10880V3.2:0.0256)n34:0.0593)n29:0.050121)n12:0.005569)n8:0.02356,A_filiculoides_renamed_Azfi_s3007.g114005:0.19425)n7:0.017035)n0;
```
