## Supplementary material for "Transcriptional responses to arbuscular mycorrhizal symbiosis development are conserved in the early divergent *Marchantia paleacea*": OG0005262_tree.txt

```
(((S_moellendorffii_renamed_EFJ24792:0.01958,S_moellendorffii_renamed_EFJ15455:0.00152)n2:0.25711,((S_muscicola_renamed_SM000048S16528:0.03722,S_muscicola_renamed_SM000049S16775:0.06151)n4:1.13196,(S_muscicola_renamed_SM000035S13137:0.02003,(S_muscicola_renamed_SM000106S14003:0.05098,S_muscicola_renamed_SM000352S13426:0.04746)n6:0.00826)n5:0.62908)n3:0.14548)n1:0.034975,(((A_agrestis_renamed_Aagr.utg000049l.135.1:0.00014,A_agrestis_renamed_Aagr.utg000100l.319.1:0.12316)n9:0.26536,((P_patens_renamed_P32_13260V3.1:0,P_patens_renamed_P32_13260V3.2:0)n11:0.27724,(((M_paleacea_Rhiz_final_MPA20175.1.p1:0.03171,M_polymorpha_renamed_Mapoly0028s0053.1:0.04912)n14:0.12414,(P_pinnata_scaffold-UUHD-2146673-Porella_pinnata:0.08347,(P_neesiana_scaffold-JHFI-2011759-Pellia_neesiana:0.00014,P_neesiana_scaffold-JHFI-2011760-Pellia_neesiana:0.00014)n16:0.05999)n15:0.11021)n13:0.16648,T_lepidozioides_scaffold-SKQD-2076596-Takakia_lepidozioides:0.24035)n12:0.04497)n10:0.05063)n8:0.03451,((A_trichopoda_renamed_ERN17010:0.20878,(B_vulgaris_renamed_KMS98511:0.13944,((A_thaliana_renamed_AT2G27490.4:0,A_thaliana_renamed_AT2G27490.1:0,A_thaliana_renamed_AT2G27490.3:0,A_thaliana_renamed_AT2G27490.2:0)n21:0.19229,(L_angustifolius_renamed_OIW17417:0.06387,((L_japonicus_renamed_Lj1g3v4901130.1:0,L_japonicus_renamed_Lj1g3v4901130.2:0)n24:0.04752,(M_truncatula_renamed_MTR_2014120:0.00016,M_truncatula_renamed_MTR_7108540:0.00684)n25:0.06851)n23:0.03488)n22:0.10772)n20:0.04429)n19:0.08944)n18:0.03785,((Oryza_sativa_renamed_LOC_Os01g25880.1:0.06231,(Z_mays_renamed_A0A1D6FIF3:0.26738,Z_mays_renamed_B8A1M0:0.06846)n28:0.04136)n27:0.13338,((P_dactylifera_renamed_XP_026664887.1:0.06725,(P_dactylifera_renamed_XP_026664886.1:0.00016,P_dactylifera_renamed_XP_008805755.1:0.00014)n31:0.00015)n30:0.04975,(P_dactylifera_renamed_XP_008800857.1:0.00014,(P_dactylifera_renamed_XP_026663496.1:0.00015,(P_dactylifera_renamed_XP_008800858.1:0.00962,P_dactylifera_renamed_XP_026663495.1:0.01628)n34:0.01249)n33:0.17877)n32:0.07246)n29:0.06119)n26:0.07244)n17:0.22721)n7:0.034975)n0;
```
