## Supplementary material for "Transcriptional responses to arbuscular mycorrhizal symbiosis development are conserved in the early divergent *Marchantia paleacea*": OG0005263_tree.txt

```
((((M_polymorpha_renamed_Mapoly0014s0189.1:0.02289,(M_paleacea_Rhiz_final_MPA13204.2.p1:0.01782,(M_paleacea_Rhiz_final_MPA13204.1.p1:0.00014,M_paleacea_Rhiz_final_MPA13204.3.p1:0.00014)n5:0.00014)n4:0.02543)n3:0.19861,((S_moellendorffii_renamed_EFJ07036:0.00182,S_moellendorffii_renamed_EFJ18868:0.0009)n7:0.14796,((M_flagellaris_scaffold-UCRN-2009026-Megaceros_tosanus:0.08206,A_agrestis_renamed_Aagr.utg000063l.152.1:0.06636)n9:0.06521,(T_lepidozioides_scaffold-SKQD-2080075-Takakia_lepidozioides:0.10043,((P_patens_renamed_P36_21500V3.1:0,P_patens_renamed_P36_21500V3.2:0,P_patens_renamed_P36_21500V3.4:0,P_patens_renamed_P36_21500V3.3:0)n12:0.06124,(P_patens_renamed_P35_8300V3.1:0,P_patens_renamed_P35_8300V3.2:0)n13:0.06434)n11:0.07619)n10:0.05875)n8:0.02111)n6:0.03589)n2:0.02867,((P_pinnata_scaffold-UUHD-2139205-Porella_pinnata:1.28663,(S_muscicola_renamed_SM000094S24712:0.01643,(S_muscicola_renamed_SM000040S14788:0.01738,S_muscicola_renamed_SM000077S21533:0.01473)n17:0.00408)n16:0.17492)n15:0.0635,(C_braunii_renamed_GBG72769:0.2002,C_braunii_renamed_GBG72770:0.305271)n18:0.033919)n14:0.03116)n1:0.044815,(P_abies_renamed_MA_1881g0010:0.15538,(A_trichopoda_renamed_ERM94195:0.10377,((P_dactylifera_renamed_XP_008803753.1:0.10462,((Z_mays_renamed_A0A1D6PR01:0.00014,(((Z_mays_renamed_A0A1D6QKY9:0.01162,Z_mays_renamed_A0A1D6K380:0.00014)n27:0.01275,Z_mays_renamed_A0A1D6EBD9:0.01742)n26:0.03617,Z_mays_renamed_A0A1D6HQG2:0.04029)n25:0.05548)n24:0.04762,(Oryza_sativa_renamed_LOC_Os11g39220.2:0.00014,Oryza_sativa_renamed_LOC_Os11g39220.1:0.00014)n28:0.06272)n23:0.13388)n22:0.06682,((A_thaliana_renamed_AT5G65110.1:0.00015,A_thaliana_renamed_AT5G65110.2:0.00446)n30:0.09467,(B_vulgaris_renamed_KMT08819:0.1338,(L_japonicus_renamed_Lj4g3v2820140.1:0.05927,(M_truncatula_renamed_MTR_8090375:0.06513,(L_angustifolius_renamed_OIW18216:0.07384,L_angustifolius_renamed_OIW00418:0.03343)n34:0.03742)n33:0.02928)n32:0.04795)n31:0.03199)n29:0.06535)n21:0.02739)n20:0.11247)n19:0.044815)n0;
```
