## Supplementary material for "Transcriptional responses to arbuscular mycorrhizal symbiosis development are conserved in the early divergent *Marchantia paleacea*": OG0005264_tree.txt

```
((P_abies_renamed_MA_9057581g0010:0.73352,(((T_lepidozioides_scaffold-SKQD-2012935-Takakia_lepidozioides:0.23933,(P_patens_renamed_P33_27350V3.3:0.00014,(((P_patens_renamed_P33_27350V3.2:0,P_patens_renamed_P33_27350V3.1:0)n8:0.00015,(P_patens_renamed_P33_27350V3.4:0.00014,P_patens_renamed_P33_27350V3.6:0.00014)n9:0.00307)n7:0.00015,P_patens_renamed_P33_27350V3.5:0.00014)n6:0.00016)n5:0.27301)n4:0.19479,(P_neesiana_scaffold-JHFI-2110859-Pellia_neesiana:0.25034,(M_polymorpha_renamed_Mapoly0224s0007.1:0.08896,(M_paleacea_Rhiz_final_MPA20156.1.p1:0.061,(M_paleacea_Rhiz_final_MPA20155.1.p1:0.00014,M_paleacea_Rhiz_final_MPA20155.2.p1:0.00014)n13:0.00015)n12:0.04602)n11:0.16931)n10:0.15967)n3:0.21126,((C_braunii_renamed_GBG70676:0.84851,(S_muscicola_renamed_SM000012S25445:0.05166,(S_muscicola_renamed_SM000014S00293:0.07176,S_muscicola_renamed_SM000038S14373:0.04625)n17:0.06968)n16:0.72782)n15:0.08614,(M_paleacea_Rhiz_final_MPA1996.1.p1:1.51148,((A_trichopoda_renamed_ERN12329:0.39262,((M_truncatula_renamed_MTR_1082740:0.16421,(L_japonicus_renamed_Lj5g3v1483530.1:0.00015,(L_japonicus_renamed_Lj5g3v1483530.2:0.073,L_japonicus_renamed_Lj5g3v1483530.3:0.00014)n24:0.0088)n23:0.10459)n22:0.13617,(((A_thaliana_renamed_AT3G05250.2:0,A_thaliana_renamed_AT3G05250.3:0)n27:0.00349,A_thaliana_renamed_AT3G05250.1:0.00016)n26:0.30374,(B_vulgaris_renamed_KMT13791:0.00016,B_vulgaris_renamed_KMT13792:0.00014)n28:0.42207)n25:0.07568)n21:0.12397)n20:0.09118,(P_dactylifera_renamed_XP_008790986.1:0.21108,(Oryza_sativa_renamed_LOC_Os03g59540.1:0.147,(Z_mays_renamed_A0A1D6E8C4:0.94783,Z_mays_renamed_A0A1D6GF23:0.139032)n31:0.015448)n30:0.2445)n29:0.09565)n19:0.17075)n18:0.24396)n14:0.056358)n2:0.006262)n1:0.036335,(M_flagellaris_scaffold-UCRN-2008119-Megaceros_tosanus:0.17303,((A_agrestis_renamed_Aagr.utg000077l.353.3:0,A_agrestis_renamed_Aagr.utg000077l.353.5:0)n34:0.00355,(A_agrestis_renamed_Aagr.utg000077l.353.4:0.01071,(A_agrestis_renamed_Aagr.utg000077l.353.1:0,A_agrestis_renamed_Aagr.utg000077l.353.2:0)n36:0.00014)n35:0.00057)n33:0.38434)n32:0.38638)n0;
```
