## Supplementary material for "Transcriptional responses to arbuscular mycorrhizal symbiosis development are conserved in the early divergent *Marchantia paleacea*": OG0005265_tree.txt

```
(((P_abies_renamed_MA_9554g0010:0.21215,(((P_dactylifera_renamed_XP_008786237.1:0.12125,(Oryza_sativa_renamed_LOC_Os12g24550.1:0.09135,Z_mays_renamed_A0A1D6N1K0:0.10474)n6:0.23211)n5:0.14991,((B_vulgaris_renamed_KMT16027:0.13867,(B_vulgaris_renamed_KMT00212:0.00015,B_vulgaris_renamed_KMT00213:0.00835)n9:0.38344)n8:0.17136,((A_thaliana_renamed_AT1G50240.2:0,A_thaliana_renamed_AT1G50240.3:0)n11:0.3409,(L_angustifolius_renamed_OIW21789:0.09757,(M_truncatula_renamed_MTR_1048630:0.05508,((L_japonicus_renamed_Lj0g3v0279399.3:0.00014,(L_japonicus_renamed_Lj0g3v0279399.4:0.00014,(L_japonicus_renamed_Lj0g3v0279399.1:0.00016,L_japonicus_renamed_Lj0g3v0279399.2:0.00014)n17:0.00016)n16:0.00417)n15:0.22305,L_japonicus_renamed_Lj0g3v0063939.1:0.058527)n14:0.006503)n13:0.022)n12:0.11147)n10:0.07284)n7:0.12359)n4:0.116,(A_trichopoda_renamed_ERN10045:0.27959,A_trichopoda_renamed_ERN10044:0.292266)n18:0.032474)n3:0.09186)n2:0.17229,((C_braunii_renamed_GBG88293:1.20873,((S_moellendorffii_renamed_EFJ37043:0.00015,S_moellendorffii_renamed_EFJ33693:0.19722)n22:0.02394,S_moellendorffii_renamed_EFJ12434:1.08688)n21:0.06102)n20:0.0565,C_braunii_renamed_GBG88292:0.728298)n19:0.080922)n1:0.017815,((M_flagellaris_scaffold-UCRN-2054083-Megaceros_tosanus:0.16076,((A_agrestis_renamed_Aagr.utg000006l.406.4:0.02019,A_agrestis_renamed_Aagr.utg000006l.406.3:0.00704)n26:0.00794,(A_agrestis_renamed_Aagr.utg000006l.406.2:0.00014,A_agrestis_renamed_Aagr.utg000006l.406.1:0.00014)n27:0.00015)n25:0.10815)n24:0.17751,((P_patens_renamed_P36_25960V3.1:0,P_patens_renamed_P36_25960V3.2:0)n29:0.22972,((M_polymorpha_renamed_Mapoly0102s0001.1:0.01921,(M_paleacea_Rhiz_final_MPA20932.1.p1:0.00063,M_paleacea_Rhiz_final_MPA20932.2.p1:0.00014)n32:0.00945)n31:0.11381,(P_neesiana_scaffold-JHFI-2018625-Pellia_neesiana:0.20464,((P_pinnata_scaffold-UUHD-2013733-Porella_pinnata:0.00014,P_pinnata_scaffold-UUHD-2013734-Porella_pinnata:0.00101)n35:0.11647,(P_pinnata_scaffold-UUHD-2017351-Porella_pinnata:0.00014,P_pinnata_scaffold-UUHD-2017352-Porella_pinnata:0.00229)n36:0.085626)n34:0.009514)n33:0.03082)n30:0.08413)n28:0.05295)n23:0.04414)n0;
```
