## Supplementary material for "Transcriptional responses to arbuscular mycorrhizal symbiosis development are conserved in the early divergent *Marchantia paleacea*": OG0005266_tree.txt

```
(A_agrestis_renamed_Aagr.utg000008l.115.1:0.254165,(((P_patens_renamed_P35_20560V3.2:0,P_patens_renamed_P35_20560V3.1:0)n3:0.10966,((P_patens_renamed_P36_8660V3.1:0,P_patens_renamed_P36_8660V3.4:0)n5:0.00264,(P_patens_renamed_P36_8660V3.3:0.00667,P_patens_renamed_P36_8660V3.2:0.00588)n6:0.0002)n4:0.04901)n2:0.46307,((S_moellendorffii_renamed_EFJ34773:0.11225,(S_moellendorffii_renamed_EFJ38764:0.00931,S_moellendorffii_renamed_EFJ29290:0.01441)n9:0.04805)n8:0.33879,((M_polymorpha_renamed_Mapoly0031s0076.1:0.04388,M_polymorpha_renamed_Mapoly0031s0074.1:0.32567)n11:1.25623,((P_abies_renamed_MA_1220g0010:0.63146,(P_abies_renamed_MA_148785g0010:0.00014,P_abies_renamed_MA_155093g0010:0.00014)n14:0.3055)n13:0.07913,(A_trichopoda_renamed_ERN15618:0.33728,((((B_vulgaris_renamed_KMT15647:0.27997,B_vulgaris_renamed_KMS99823:0.17916)n19:0.47155,(((A_thaliana_renamed_AT1G06170.1:0,A_thaliana_renamed_AT1G06170.2:0)n22:0.26468,(A_thaliana_renamed_AT2G31220.1:0.00014,A_thaliana_renamed_AT2G31220.2:0.00015)n23:0.17478)n21:0.20828,(A_thaliana_renamed_AT2G31210.1:0.27704,A_thaliana_renamed_AT2G31215.1:0.86713)n24:0.18282)n20:0.25142)n18:0.05019,((M_truncatula_renamed_MTR_4094762:0.08374,M_truncatula_renamed_MTR_1056700:0.66751)n26:0.01724,((L_angustifolius_renamed_OIV93803:0.34868,L_japonicus_renamed_Lj0g3v0305759.1:0.30832)n28:0.24941,(L_angustifolius_renamed_OIW00686:0.07479,(L_japonicus_renamed_Lj4g3v0451060.1:0.13273,(L_japonicus_renamed_Lj4g3v0189910.1:0.04751,L_japonicus_renamed_Lj4g3v0654660.1:0.02513)n31:0.094644)n30:0.010516)n29:0.012231)n27:0.001359)n25:0.31992)n17:0.20658,((P_dactylifera_renamed_XP_008800057.1:0.18881,(Oryza_sativa_renamed_LOC_Os04g51070.1:0.16041,Z_mays_renamed_A0A1D6HH16:0.2276)n34:0.31263)n33:0.22759,(P_dactylifera_renamed_XP_008793418.1:0.43106,(Oryza_sativa_renamed_LOC_Os01g18870.1:0.12432,Z_mays_renamed_B6TJC2:0.20814)n36:0.85087)n35:0.269262)n32:0.029918)n16:0.0515)n15:0.09502)n12:0.12707)n10:0.29463)n7:0.07897)n1:0.254165)n0;
```
