## Supplementary material for "Transcriptional responses to arbuscular mycorrhizal symbiosis development are conserved in the early divergent *Marchantia paleacea*": OG0005267_tree.txt

```
(((S_muscicola_renamed_SM000073S21468:0.02126,S_muscicola_renamed_SM000113S24084:0.00014)n2:0.48473,(M_flagellaris_scaffold-UCRN-2011072-Megaceros_tosanus:0.19895,((((A_agrestis_renamed_Aagr.utg000087l.231.5:0,A_agrestis_renamed_Aagr.utg000087l.231.4:0,A_agrestis_renamed_Aagr.utg000087l.231.8:0)n7:0.00014,A_agrestis_renamed_Aagr.utg000087l.231.7:0.03336)n6:0.01159,(A_agrestis_renamed_Aagr.utg000087l.231.2:0,A_agrestis_renamed_Aagr.utg000087l.231.1:0)n8:0.00997)n5:0.00014,(A_agrestis_renamed_Aagr.utg000087l.231.3:0.01783,(A_agrestis_renamed_Aagr.utg000087l.231.9:0,A_agrestis_renamed_Aagr.utg000087l.231.6:0)n10:0.05262)n9:0.01626)n4:0.18278)n3:0.14979)n1:0.033145,((S_moellendorffii_renamed_EFJ17599:0.71729,((T_lepidozioides_scaffold-SKQD-2079890-Takakia_lepidozioides:0.12673,((P_patens_renamed_P318_10950V3.1:0,P_patens_renamed_P318_10950V3.3:0)n16:0.00015,P_patens_renamed_P318_10950V3.2:0.00014)n15:0.45252)n14:0.36389,(P_neesiana_scaffold-JHFI-2013057-Pellia_neesiana:0.27017,(M_polymorpha_renamed_Mapoly0078s0039.1:0.02926,(M_paleacea_Rhiz_final_MPA26950.3.p1:0.00015,M_paleacea_Rhiz_final_MPA26950.5.p1:0.00014)n19:0.01221)n18:0.37269)n17:0.06232)n13:0.08919)n12:0.12767,((A_thaliana_renamed_AT2G20390.1:0.00014,A_thaliana_renamed_AT2G20390.2:0.00015)n21:0.24271,(A_trichopoda_renamed_ERN15880:0.29412,(((P_dactylifera_renamed_XP_008800568.1:0.12017,(Oryza_sativa_renamed_LOC_Os02g51840.3:0.00016,(Oryza_sativa_renamed_LOC_Os02g51840.2:0.03825,Oryza_sativa_renamed_LOC_Os02g51840.1:0.00517)n27:0.00029)n26:0.29296)n25:0.06738,(P_dactylifera_renamed_XP_026664593.1:0.32263,(Oryza_sativa_renamed_LOC_Os04g04030.1:0.08415,Z_mays_renamed_C0HGL7:0.13449)n29:0.330642)n28:0.036738)n24:0.14679,((B_vulgaris_renamed_KMS94661:0.0633,B_vulgaris_renamed_KMT05734:0.00016)n31:0.25649,((L_japonicus_renamed_Lj1g3v4528350.1:0.14298,L_japonicus_renamed_Lj1g3v4528350.2:0.00015)n33:0.08943,((M_truncatula_renamed_MTR_7098470:0.00014,M_truncatula_renamed_MTR_7098470:0.00014)n35:0.11743,L_angustifolius_renamed_OIV92091:0.21807)n34:0.03187)n32:0.10439)n30:0.08232)n23:0.0281)n22:0.06549)n20:0.61035)n11:0.033145)n0;
```
