## Supplementary material for "Transcriptional responses to arbuscular mycorrhizal symbiosis development are conserved in the early divergent *Marchantia paleacea*": OG0005268_tree.txt

```
((((S_muscicola_renamed_SM000029S10572:0.10585,(S_muscicola_renamed_SM001225S25814:0.00913,S_muscicola_renamed_SM000062S19888:0.06423)n4:0.00015)n3:0.33555,(S_moellendorffii_renamed_EFJ12099:0.00649,S_moellendorffii_renamed_EFJ29605:0.00014)n5:0.1919)n2:0.09037,((A_agrestis_renamed_Aagr.utg000058l.472.1:0.22503,T_lepidozioides_scaffold-SKQD-2076609-Takakia_lepidozioides:0.12548)n7:0.02677,(((M_paleacea_Rhiz_final_MPA6847.1.p1:0,M_paleacea_Rhiz_final_MPA6847.2.p1:0,M_paleacea_Rhiz_final_MPA6847.3.p1:0)n10:0.01965,(M_polymorpha_renamed_Mapoly0198s0016.1:0.14528,M_polymorpha_renamed_Mapoly0086s0056.1:0.00566)n11:0.00892)n9:0.17602,(P_pinnata_scaffold-UUHD-2006332-Porella_pinnata:0.08125,(P_neesiana_scaffold-JHFI-2010632-Pellia_neesiana:0.20096,P_neesiana_scaffold-JHFI-2016382-Pellia_neesiana:0.147321)n13:0.016369)n12:0.03813)n8:0.06038)n6:0.03558)n1:0.00958,((P_abies_renamed_MA_10431006g0010:0.08784,((P_dactylifera_renamed_XP_008813832.1:0.09264,(Z_mays_renamed_A0A1D6QTM8:0.08272,(Oryza_sativa_renamed_LOC_Os02g03100.2:0.00014,Oryza_sativa_renamed_LOC_Os02g03100.1:0.00014)n19:0.05713)n18:0.06321)n17:0.06504,((((A_thaliana_renamed_AT2G21260.2:0.02735,A_thaliana_renamed_AT2G21260.1:0.00014)n23:0.05193,(A_thaliana_renamed_AT2G21250.2:0.01343,A_thaliana_renamed_AT2G21250.1:0.00483)n24:0.02191)n22:0.0733,(M_truncatula_renamed_MTR_4072060:0.03809,(L_japonicus_renamed_Lj3g3v3396890.1:0.04503,L_angustifolius_renamed_OIW05661:0.06855)n26:0.02172)n25:0.03046)n21:0.01902,(B_vulgaris_renamed_KMS95176:0.08185,A_trichopoda_renamed_ERN16320:0.10289)n27:0.00883)n20:0.01462)n16:0.0859)n15:0.07333,(P_patens_renamed_P318_21650V3.2:0,P_patens_renamed_P318_21650V3.3:0,P_patens_renamed_P318_21650V3.7:0,P_patens_renamed_P318_21650V3.4:0,P_patens_renamed_P318_21650V3.8:0,P_patens_renamed_P318_21650V3.6:0,P_patens_renamed_P318_21650V3.5:0,P_patens_renamed_P318_21650V3.9:0,P_patens_renamed_P318_21650V3.1:0)n28:0.12241)n14:0.00958)n0;
```
