## Supplementary material for "Transcriptional responses to arbuscular mycorrhizal symbiosis development are conserved in the early divergent *Marchantia paleacea*": OG0005269_tree.txt

```
(((M_flagellaris_scaffold-UCRN-2051218-Megaceros_tosanus:0.09254,(A_agrestis_renamed_Aagr.utg000011l.42.1:0.03751,(A_agrestis_renamed_Aagr.utg000081l.38.1:0.00015,(A_agrestis_renamed_Aagr.utg000081l.38.2:0.16144,(A_agrestis_renamed_Aagr.utg000081l.38.4:0.00014,A_agrestis_renamed_Aagr.utg000081l.38.3:0.00014)n6:0.00766)n5:0.00732)n4:0.01764)n3:0.09538)n2:0.09797,(T_lepidozioides_scaffold-SKQD-2080259-Takakia_lepidozioides:0.09312,((P_patens_renamed_P37_4940V3.2:0,P_patens_renamed_P37_4940V3.1:0)n9:0.06877,(P_patens_renamed_P31_9660V3.4:0.00015,(((P_patens_renamed_P31_9660V3.3:0,P_patens_renamed_P31_9660V3.6:0)n13:0.00618,P_patens_renamed_P31_9660V3.5:0.00014)n12:0.0039,(P_patens_renamed_P31_9660V3.1:0,P_patens_renamed_P31_9660V3.2:0)n14:0.00014)n11:0.00028)n10:0.20285)n8:0.0748)n7:0.10462)n1:0.01072,(((M_paleacea_Rhiz_final_MPA26381.1.p1:0.024,M_polymorpha_renamed_Mapoly0002s0285.1:0.02692)n17:0.0926,(P_pinnata_scaffold-UUHD-2014228-Porella_pinnata:0.07158,(P_neesiana_scaffold-JHFI-2014114-Pellia_neesiana:0.00015,P_neesiana_scaffold-JHFI-2014115-Pellia_neesiana:0.00014)n19:0.06451)n18:0.10016)n16:0.0529,((C_braunii_renamed_GBG63027:0.62386,((S_moellendorffii_renamed_EFJ19944:0.00198,S_moellendorffii_renamed_EFJ12653:0.0123)n23:0.09093,(S_moellendorffii_renamed_EFJ19954:0.00526,S_moellendorffii_renamed_EFJ12640:0.00649)n24:0.03739)n22:0.18617)n21:0.04914,((A_thaliana_renamed_AT4G33670.1:0.13081,(B_vulgaris_renamed_KMT00965:0.1549,(L_angustifolius_renamed_OIV94575:0.05378,((L_japonicus_renamed_Lj0g3v0243739.1:0.00015,L_japonicus_renamed_Lj4g3v0410570.2:0.00561)n30:0.05659,(M_truncatula_renamed_MTR_4092750:0.00016,(M_truncatula_renamed_MTR_4092750:0.00025,M_truncatula_renamed_MTR_4092750:0.02465)n32:0.0249)n31:0.04449)n29:0.02969)n28:0.06414)n27:0.03357)n26:0.0256,(A_trichopoda_renamed_ERN14188:0.13778,(P_dactylifera_renamed_XP_008790391.1:0.10982,(Z_mays_renamed_K7TFA7:0.05774,(Oryza_sativa_renamed_LOC_Os12g29760.1:0.00275,Oryza_sativa_renamed_LOC_Os12g29760.2:0.0222)n36:0.04655)n35:0.14486)n34:0.04345)n33:0.02146)n25:0.18637)n20:0.04219)n15:0.01072)n0;
```
