## Supplementary material for "Transcriptional responses to arbuscular mycorrhizal symbiosis development are conserved in the early divergent *Marchantia paleacea*": OG0005270_tree.txt

```
(((P_neesiana_scaffold-JHFI-2106641-Pellia_neesiana:0.56707,(M_paleacea_Rhiz_final_MPA9085.1.p1:0.02335,M_polymorpha_renamed_Mapoly0115s0026.1:0.06262)n3:0.13035)n2:0.11443,(A_agrestis_renamed_Aagr.utg000044l.49.1:0.03689,(A_agrestis_renamed_Aagr.utg000038l.87.1:0.00336,A_agrestis_renamed_Aagr.utg000038l.87.2:0.07311)n5:0.03162)n4:0.61042)n1:0.047085,(((P_patens_renamed_P315_23380V3.1:0,P_patens_renamed_P315_23380V3.2:0)n8:0.38892,T_lepidozioides_scaffold-SKQD-2076787-Takakia_lepidozioides:0.1559)n7:0.09638,((S_moellendorffii_renamed_EFJ34690:0.00014,S_moellendorffii_renamed_EFJ31286:0.00366)n10:0.58896,(((C_braunii_renamed_GBG67005:0.00252,C_braunii_renamed_GBG67004:0.00014)n13:0.73515,(S_muscicola_renamed_SM000221S06947:0.03492,(S_muscicola_renamed_SM000046S16376:0.0447,S_muscicola_renamed_SM000047S16839:0.06128)n15:0.04597)n14:0.81223)n12:0.14771,(((A_trichopoda_renamed_ERM97269:0.03681,(A_trichopoda_renamed_ERN09163:0.00405,A_trichopoda_renamed_ERN09166:0.28385)n19:0.02868)n18:0.28336,(((P_dactylifera_renamed_XP_008811424.1:0.00015,(P_dactylifera_renamed_XP_008811422.1:0.00014,P_dactylifera_renamed_XP_017702024.1:0.00014)n23:0.00015)n22:0.21717,(((A_thaliana_renamed_AT1G75670.1:0,A_thaliana_renamed_AT1G75670.2:0)n26:0.00015,A_thaliana_renamed_AT1G75670.3:0.02767)n25:0.40172,(B_vulgaris_renamed_KMS99642:0.37815,(L_angustifolius_renamed_OIW07348:0.13204,((L_japonicus_renamed_Lj1g3v1288020.3:0.00014,(L_japonicus_renamed_Lj1g3v1288020.1:0.00014,L_japonicus_renamed_Lj1g3v1288020.2:0.00015)n31:0.00016)n30:0.20852,(M_truncatula_renamed_MTR_7080860:0.00014,M_truncatula_renamed_MTR_7080860:0.00014)n32:0.21476)n29:0.02842)n28:0.15795)n27:0.06734)n24:0.15325)n21:0.05279,(Z_mays_renamed_B8A0V9:0.27434,((Oryza_sativa_renamed_LOC_Os06g07190.2:0.04659,Oryza_sativa_renamed_LOC_Os06g07190.1:0.21752)n35:0.06303,Oryza_sativa_renamed_LOC_Os12g34854.1:0.087111)n34:0.009679)n33:0.04989)n20:0.39238)n17:0.16799,(P_abies_renamed_MA_17258g0010:0.01394,P_abies_renamed_MA_54176g0010:0.0278)n36:0.2634)n16:0.14514)n11:0.12432)n9:0.08591)n6:0.047085)n0;
```
