## Supplementary material for "Transcriptional responses to arbuscular mycorrhizal symbiosis development are conserved in the early divergent *Marchantia paleacea*": OG0005271_tree.txt

```
(A_trichopoda_renamed_ERN20488:0.19134,(((A_thaliana_renamed_AT2G34700.1:0.41165,(A_thaliana_renamed_AT2G33790.1:0.35922,(A_thaliana_renamed_AT1G28290.2:0.00014,A_thaliana_renamed_AT1G28290.1:0.00014)n5:0.16296)n4:0.33232)n3:0.09536,(B_vulgaris_renamed_KMS95157:0.50151,(L_angustifolius_renamed_OIV96163:0.59639,((L_angustifolius_renamed_OIV91734:0.18944,L_japonicus_renamed_Lj6g3v2019710.1:0.19854)n9:0.08686,((L_angustifolius_renamed_OIV93207:0.2224,L_angustifolius_renamed_OIV93208:0.04709)n11:0.11271,((M_truncatula_renamed_MTR_4124400:0.34095,M_truncatula_renamed_MTR_4088735:0.11297)n13:0.04575,((M_truncatula_renamed_MTR_4088740:0.12991,(M_truncatula_renamed_MTR_4046767:0.07144,M_truncatula_renamed_MTR_4046780:0.04157)n16:0.16109)n15:0.08916,(((M_truncatula_renamed_MTR_4017240:0.10571,(M_truncatula_renamed_MTR_8092230:0.21358,M_truncatula_renamed_MTR_4066680:0.06891)n20:0.03377)n19:0.09097,(M_truncatula_renamed_MTR_3012570:0.28095,M_truncatula_renamed_MTR_4036590:1.03153)n21:0.16973)n18:0.29144,(M_truncatula_renamed_MTR_6042490:0.16401,(M_truncatula_renamed_MTR_2097240:0.20741,(M_truncatula_renamed_MTR_3012020:0.04927,(M_truncatula_renamed_MTR_1055415:0.06966,M_truncatula_renamed_MTR_5047890:0.03867)n25:0.01621)n24:0.03204)n23:0.02007)n22:0.13406)n17:0.04107)n14:0.06478)n12:0.07036)n10:0.03235)n8:0.03376)n7:0.15592)n6:0.11938)n2:0.19487,((((Oryza_sativa_renamed_LOC_Os05g45480.1:0.18777,Z_mays_renamed_A0A1D6MA71:0.23331)n29:0.17286,(Oryza_sativa_renamed_LOC_Os01g52650.1:0.1384,(Z_mays_renamed_A0A1D6NDG9:0.30868,Z_mays_renamed_K7V513:0.24989)n31:0.09076)n30:0.18636)n28:0.38357,((Oryza_sativa_renamed_LOC_Os01g52660.1:0.31651,Z_mays_renamed_A0A1D6NDG8:0.19842)n33:0.22123,(Oryza_sativa_renamed_LOC_Os05g45460.1:0.21938,Z_mays_renamed_A0A1D6MA73:0.2785)n34:0.19231)n32:0.69686)n27:0.12475,(P_dactylifera_renamed_XP_026661683.1:0.36569,(P_dactylifera_renamed_XP_008792279.1:0.77351,P_dactylifera_renamed_XP_017702152.1:0.385506)n36:0.0385506)n35:0.0042834)n26:0.14355)n1:0.19134)n0;
```
