## Supplementary material for "Transcriptional responses to arbuscular mycorrhizal symbiosis development are conserved in the early divergent *Marchantia paleacea*": OG0005272_tree.txt

```
(((T_lepidozioides_scaffold-SKQD-2004739-Takakia_lepidozioides:0,T_lepidozioides_scaffold-SKQD-2004740-Takakia_lepidozioides:0,T_lepidozioides_scaffold-SKQD-2004741-Takakia_lepidozioides:0)n2:0.66911,((M_polymorpha_renamed_Mapoly0045s0119.1:0.07133,(M_paleacea_Rhiz_final_MPA22961.1.p1:0.00014,(M_paleacea_Rhiz_final_MPA22961.2.p1:0.00014,M_paleacea_Rhiz_final_MPA22961.3.p1:0.00015)n6:0.00015)n5:0.03956)n4:0.44051,((P_pinnata_scaffold-UUHD-2019006-Porella_pinnata:0,P_pinnata_scaffold-UUHD-2019007-Porella_pinnata:0)n8:0.32675,P_neesiana_scaffold-JHFI-2013673-Pellia_neesiana:0.2724)n7:0.12791)n3:0.36117)n1:0.190165,(P_abies_renamed_MA_10428032g0010:0.69826,(A_trichopoda_renamed_ERN09155:0.72578,((P_dactylifera_renamed_XP_008791221.1:0.29898,((Oryza_sativa_renamed_LOC_Os01g50320.1:0.00014,Oryza_sativa_renamed_LOC_Os01g50320.2:0.00015)n14:0.15735,(Z_mays_renamed_A0A1D6G2T0:0.07793,Z_mays_renamed_A0A1D6NEM2:0.27384)n15:0.15687)n13:0.37493)n12:0.24845,(B_vulgaris_renamed_KMS96247:0.50792,((((A_thaliana_renamed_AT5G55100.11:0,A_thaliana_renamed_AT5G55100.6:0,A_thaliana_renamed_AT5G55100.5:0,A_thaliana_renamed_AT5G55100.3:0,A_thaliana_renamed_AT5G55100.10:0)n20:0.00015,A_thaliana_renamed_AT5G55100.2:0.00014)n19:0.00424,((A_thaliana_renamed_AT5G55100.12:0,A_thaliana_renamed_AT5G55100.9:0,A_thaliana_renamed_AT5G55100.8:0,A_thaliana_renamed_AT5G55100.4:0,A_thaliana_renamed_AT5G55100.7:0)n22:0.00015,A_thaliana_renamed_AT5G55100.1:0.00015)n21:0.00021)n18:0.6328,((L_japonicus_renamed_Lj2g3v3188450.3:0.00014,((L_japonicus_renamed_Lj2g3v3188450.1:0,L_japonicus_renamed_Lj2g3v3188450.2:0)n26:0.00014,L_japonicus_renamed_Lj2g3v3188450.4:0.00016)n25:0.00105)n24:0.14027,(M_truncatula_renamed_MTR_5093560:0.00014,(M_truncatula_renamed_MTR_5093560:0.00725,(M_truncatula_renamed_MTR_5093560:0.00658,M_truncatula_renamed_MTR_5093560:0.00014)n29:0.00028)n28:0.0128)n27:0.1388)n23:0.1853)n17:0.12357)n16:0.15543)n11:0.06568)n10:0.21803)n9:0.190165)n0;
```
