## Supplementary material for "Transcriptional responses to arbuscular mycorrhizal symbiosis development are conserved in the early divergent *Marchantia paleacea*": OG0005273_tree.txt

```
((((P_abies_renamed_MA_69335g0010:0.0924,P_abies_renamed_MA_214031g0010:0.56114)n3:0.03778,((P_abies_renamed_MA_19212g0010:0.29808,P_abies_renamed_MA_222491g0010:0.25762)n5:0.06493,(P_abies_renamed_MA_171177g0010:0.11206,(P_abies_renamed_MA_155878g0010:0.1046,P_abies_renamed_MA_165434g0010:0.10946)n7:0.08996)n6:0.24693)n4:0.06477)n2:0.06879,(P_abies_renamed_MA_100965g0010:0.01924,(P_abies_renamed_MA_159611g0010:0.01092,P_abies_renamed_MA_211817g0010:0.01478)n9:0.03531)n8:0.29349)n1:0.36375,(A_trichopoda_renamed_ERN18582:0.50333,(((P_dactylifera_renamed_XP_008790307.1:0.40766,(Oryza_sativa_renamed_LOC_Os03g52020.1:0.17589,Z_mays_renamed_A0A1D6L335:0.09919)n14:0.35011)n13:0.2896,((Z_mays_renamed_A0A1D6FT86:0.68953,((Oryza_sativa_renamed_LOC_Os03g55980.1:0.17237,(Z_mays_renamed_A0A1D6GGB6:0.07071,Z_mays_renamed_A0A1D6L659:0.08151)n19:0.29855)n18:0.20628,(Oryza_sativa_renamed_LOC_Os07g03170.1:0.19936,Z_mays_renamed_A0A1D6FAJ8:0.29859)n20:0.12266)n17:0.16968)n16:0.0681,(P_dactylifera_renamed_XP_008796991.1:0.08689,(P_dactylifera_renamed_XP_008812109.1:0.00014,P_dactylifera_renamed_XP_026655761.1:0.00015)n22:0.0436)n21:0.22482)n15:0.02498)n12:0.21054,(B_vulgaris_renamed_KMT19085:0.58941,((A_thaliana_renamed_AT4G37700.1:1.13392,(L_japonicus_renamed_Lj4g3v0732790.1:0.57994,(M_truncatula_renamed_MTR_4097250:0.76446,M_truncatula_renamed_MTR_4097260:0.23716)n27:0.19703)n26:0.25001)n25:0.1072,((A_thaliana_renamed_AT1G10140.1:0.1977,A_thaliana_renamed_AT1G58420.1:0.27333)n29:0.49693,(L_japonicus_renamed_Lj1g3v1743570.1:0.301,((M_truncatula_renamed_MTR_3103290:0.17228,(L_angustifolius_renamed_OIW14917:0.18996,L_angustifolius_renamed_OIV96388:0.05434)n33:0.12963)n32:0.07491,(M_truncatula_renamed_MTR_1017830:0.18346,((L_angustifolius_renamed_OIW15565:0.00016,L_angustifolius_renamed_OIW15566:0.00014)n36:0.12852,L_angustifolius_renamed_OIW20873:0.34286)n35:0.07768)n34:0.061299)n31:0.006811)n30:0.09812)n28:0.261396)n24:0.029044)n23:0.18544)n11:0.19703)n10:0.36375)n0;
```
