## Supplementary material for "Transcriptional responses to arbuscular mycorrhizal symbiosis development are conserved in the early divergent *Marchantia paleacea*": OG0005274_tree.txt

```
((M_paleacea_Rhiz_final_MPA15022.1.p1:0.0896,M_polymorpha_renamed_Mapoly0019s0119.1:0.10051)n1:0.43144,(P_abies_renamed_MA_160022g0010:0.90689,(A_trichopoda_renamed_ERN05255:0.54157,((((P_dactylifera_renamed_XP_008787600.1:0,P_dactylifera_renamed_XP_008787601.1:0)n7:0.03251,(P_dactylifera_renamed_XP_026663303.1:0.00014,((P_dactylifera_renamed_XP_026663300.1:0,P_dactylifera_renamed_XP_026663301.1:0)n10:0.00014,(P_dactylifera_renamed_XP_026663305.1:0.03769,P_dactylifera_renamed_XP_026663304.1:0.00014)n11:0.00015)n9:0.00015)n8:0.21721)n6:0.20759,((Z_mays_renamed_B4FKY5:0.09196,Z_mays_renamed_C0P3C6:0.04935)n13:0.51217,((Oryza_sativa_renamed_LOC_Os01g04600.2:0.00014,Oryza_sativa_renamed_LOC_Os01g04600.1:0.00014)n15:0.02905,(Oryza_sativa_renamed_LOC_Os06g13640.2:0.00014,Oryza_sativa_renamed_LOC_Os06g13640.1:0.00014)n16:0.05197)n14:0.14213)n12:0.3989)n5:0.3417,(((B_vulgaris_renamed_KMT07990:0.06941,B_vulgaris_renamed_KMT14565:0.00014)n19:0.47385,((A_thaliana_renamed_AT3G20070.1:0,A_thaliana_renamed_AT3G20070.4:0,A_thaliana_renamed_AT3G20070.2:0)n21:0.00014,A_thaliana_renamed_AT3G20070.3:0.00014)n20:0.53111)n18:0.08332,(((L_japonicus_renamed_Lj0g3v0216009.1:0.00014,L_japonicus_renamed_Lj0g3v0216009.2:0.00014)n24:0.15686,(L_angustifolius_renamed_OIW05455:0.23914,L_angustifolius_renamed_OIV92552:0.19278)n25:0.06161)n23:0.05239,((M_truncatula_renamed_MTR_7075050:0.00014,M_truncatula_renamed_MTR_7075050:0.00014)n27:0.00364,(((M_truncatula_renamed_MTR_8059560:0.00014,(M_truncatula_renamed_MTR_8059560:0.00014,M_truncatula_renamed_MTR_8059560:0.00014)n31:0.01661)n30:0.03339,((M_truncatula_renamed_MTR_8059560:0.00014,M_truncatula_renamed_MTR_8059560:0.00014)n33:0.00014,(M_truncatula_renamed_MTR_7075050:0.00015,M_truncatula_renamed_MTR_7075050:0.02422)n34:0.00986)n32:0.02691)n29:0.03916,(M_truncatula_renamed_MTR_8059560:0.00016,M_truncatula_renamed_MTR_8059560:0.00014)n35:0.00014)n28:0.01066)n26:0.22492)n22:0.19381)n17:0.28159)n4:0.13024)n3:0.34244)n2:0.43144)n0;
```
