## Supplementary material for "Transcriptional responses to arbuscular mycorrhizal symbiosis development are conserved in the early divergent *Marchantia paleacea*": OG0005275_tree.txt

```
((S_moellendorffii_renamed_EFJ26283:0.80705,((T_lepidozioides_scaffold-SKQD-2076065-Takakia_lepidozioides:0.67109,T_lepidozioides_scaffold-SKQD-2070511-Takakia_lepidozioides:0.77296)n3:0.19289,((P_pinnata_scaffold-UUHD-2011972-Porella_pinnata:0.00016,P_pinnata_scaffold-UUHD-2011973-Porella_pinnata:0.00014)n5:0.39809,(M_paleacea_Rhiz_final_MPA23068.2.p1:0.53741,T_lepidozioides_scaffold-SKQD-2071577-Takakia_lepidozioides:0.66339)n6:0.0634)n4:0.134784)n2:0.014976)n1:0.11903,(((A_trichopoda_renamed_ERN14084:0.19928,A_trichopoda_renamed_ERN14085:0.58163)n9:0.31808,((P_dactylifera_renamed_XP_008783197.1:0.01546,(P_dactylifera_renamed_XP_008783196.1:0.00016,(P_dactylifera_renamed_XP_008783198.1:0.00014,P_dactylifera_renamed_XP_026658565.1:0.00015)n13:0.02247)n12:0.00014)n11:0.20376,((Z_mays_renamed_A0A1D6QP11:0.04505,(Z_mays_renamed_A0A1D6Q3P3:0.06504,(Z_mays_renamed_A0A1D6GK69:0.00014,Z_mays_renamed_A0A1D6NVH2:0.1649)n17:0.09175)n16:0.01689)n15:0.26915,(Oryza_sativa_renamed_LOC_Os01g13404.2:0.06879,(Oryza_sativa_renamed_LOC_Os01g13404.1:0.00016,Oryza_sativa_renamed_LOC_Os01g13404.3:0.04355)n19:0.03028)n18:0.17346)n14:0.37791)n10:0.13558)n8:0.07492,(B_vulgaris_renamed_KMT16009:0.35105,((((L_japonicus_renamed_Lj1g3v5035040.1:0,L_japonicus_renamed_Lj3g3v2453360.1:0)n24:0.1535,(M_truncatula_renamed_MTR_7117665:0.00014,M_truncatula_renamed_MTR_7117665:0.00264)n25:0.12573)n23:0.03835,(L_angustifolius_renamed_OIW02305:0.62562,L_angustifolius_renamed_OIV91668:0.208044)n26:0.023116)n22:0.07926,(A_thaliana_renamed_AT3G49250.1:0.44893,((L_angustifolius_renamed_OIV98005:0.12744,L_angustifolius_renamed_OIV96834:0.10737)n29:0.10484,(M_truncatula_renamed_MTR_3491560:0.15916,((L_japonicus_renamed_Lj0g3v0225489.1:0.09872,(L_japonicus_renamed_Lj1g3v0984550.1:0.07121,(L_japonicus_renamed_Lj1g3v0984590.1:0.00014,L_japonicus_renamed_Lj1g3v0984590.2:0.00548)n34:0.03816)n33:0.02827)n32:0.00477,(L_japonicus_renamed_Lj0g3v0118389.1:0.00878,(L_japonicus_renamed_Lj0g3v0318509.1:0,L_japonicus_renamed_Lj0g3v0318509.2:0)n36:0.0208)n35:0.03165)n31:0.08644)n30:0.06334)n28:0.21167)n27:0.073602)n21:0.008178)n20:0.09017)n7:0.18315)n0;
```
