## Supplementary material for "Transcriptional responses to arbuscular mycorrhizal symbiosis development are conserved in the early divergent *Marchantia paleacea*": OG0005276_tree.txt

```
(((P_dactylifera_renamed_XP_008783600.2:0.24101,(((Z_mays_renamed_A0A1D6IX70:0.10105,Z_mays_renamed_A0A1D6MUP8:0.15033)n5:0.33606,(Oryza_sativa_renamed_LOC_Os03g17840.1:0.12029,Oryza_sativa_renamed_LOC_Os03g61080.2:0.16744)n6:0.11813)n4:0.7648,(Oryza_sativa_renamed_LOC_Os03g60520.1:0.33975,(Z_mays_renamed_A0A1D6GE97:0.09296,Z_mays_renamed_A0A1D6L9Q5:0.10085)n8:0.28515)n7:0.70432)n3:0.11077)n2:0.09013,((P_dactylifera_renamed_XP_008788147.1:0.74928,(P_dactylifera_renamed_XP_008794407.1:0.13192,P_dactylifera_renamed_XP_017698157.1:0.14724)n11:0.15289)n10:0.05132,(Z_mays_renamed_K7VF09:0.34971,(Oryza_sativa_renamed_LOC_Os03g17210.1:0.00014,Oryza_sativa_renamed_LOC_Os03g17210.2:0.00016)n13:0.21808)n12:0.71628)n9:0.06147)n1:0.212355,(((A_thaliana_renamed_AT2G39435.2:0.032,(A_thaliana_renamed_AT2G39435.4:0,A_thaliana_renamed_AT2G39435.3:0,A_thaliana_renamed_AT2G39435.1:0,A_thaliana_renamed_AT2G39435.5:0,A_thaliana_renamed_AT2G39435.6:0)n17:0.00014)n16:1.22988,(B_vulgaris_renamed_KMS99301:1.19168,(M_truncatula_renamed_MTR_7022810:0.21174,((L_japonicus_renamed_Lj1g3v3182410.1:0,L_japonicus_renamed_Lj1g3v3182410.2:0)n21:0.20894,(L_angustifolius_renamed_OIW07301:0.15041,L_angustifolius_renamed_OIW05480:0.18081)n22:0.15889)n20:0.03095)n19:0.5979)n18:0.28589)n15:0.16512,(((A_thaliana_renamed_AT3G53540.1:0.00454,A_thaliana_renamed_AT3G53540.2:0.01666)n25:0.78202,B_vulgaris_renamed_KMT06196:0.72932)n24:0.03798,((L_angustifolius_renamed_OIW15501:0.1025,(L_angustifolius_renamed_OIW20311:0.00014,L_angustifolius_renamed_OIW20312:0.00014)n28:0.10822)n27:0.0902,((M_truncatula_renamed_MTR_1067570:0.03205,M_truncatula_renamed_MTR_5042180:0.49814)n30:0.2166,((L_japonicus_renamed_Lj6g3v0030100.1:0.79219,(L_japonicus_renamed_Lj1g3v4578340.1:0.00014,L_japonicus_renamed_Lj1g3v4578340.2:0.00014)n33:0.12932)n32:0.23856,L_japonicus_renamed_Lj5g3v0615020.1:0.202545)n31:0.022505)n29:0.03191)n26:0.05524)n23:0.1671)n14:0.212355)n0;
```
