## Supplementary material for "Transcriptional responses to arbuscular mycorrhizal symbiosis development are conserved in the early divergent *Marchantia paleacea*": OG0005277_tree.txt

```
((C_braunii_renamed_GBG67655:0.78722,(S_muscicola_renamed_SM000052S17807:0.00782,(S_muscicola_renamed_SM000001S04723:0.05544,S_muscicola_renamed_SM000044S15929:0.02741)n3:0.03846)n2:0.68647)n1:0.271145,((A_trichopoda_renamed_ERN00394:0.17264,((P_dactylifera_renamed_XP_017698730.1:0.15115,(Z_mays_renamed_B4F9B6:0.0636,Oryza_sativa_renamed_LOC_Os02g10820.1:0.05834)n8:0.06212)n7:0.09699,((B_vulgaris_renamed_KMT02890:0.15608,(A_thaliana_renamed_AT2G25570.2:0.03164,(A_thaliana_renamed_AT2G25570.3:0,A_thaliana_renamed_AT2G25570.1:0)n12:0.00015)n11:0.20874)n10:0.02998,(L_angustifolius_renamed_OIW18573:0.0909,(L_japonicus_renamed_Lj0g3v0263569.1:0.33206,(M_truncatula_renamed_MTR_8073315:0.00518,(M_truncatula_renamed_MTR_8073315:0.01951,M_truncatula_renamed_MTR_0040s0110:0.04309)n16:0.02851)n15:0.06595)n14:0.01345)n13:0.12532)n9:0.10859)n6:0.06353)n5:0.42871,(((P_pinnata_scaffold-UUHD-2145594-Porella_pinnata:0.13683,(M_polymorpha_renamed_Mapoly0058s0058.1:0.01173,(M_paleacea_Rhiz_final_MPA13875.1.p1:0.00014,M_paleacea_Rhiz_final_MPA13875.2.p1:0.00014)n21:0.03509)n20:0.09127)n19:0.0832,P_neesiana_scaffold-JHFI-2107119-Pellia_neesiana:0.44681)n18:0.08719,((P_patens_renamed_P321_8470V3.13:0.00015,(P_patens_renamed_P321_8470V3.12:0.00014,((P_patens_renamed_P321_8470V3.6:0,P_patens_renamed_P321_8470V3.3:0,P_patens_renamed_P321_8470V3.9:0,P_patens_renamed_P321_8470V3.4:0,P_patens_renamed_P321_8470V3.2:0,P_patens_renamed_P321_8470V3.7:0,P_patens_renamed_P321_8470V3.1:0,P_patens_renamed_P321_8470V3.8:0,P_patens_renamed_P321_8470V3.11:0,P_patens_renamed_P321_8470V3.10:0)n26:0.00014,P_patens_renamed_P321_8470V3.5:0.00246)n25:0.00021)n24:0.00021)n23:0.34202,((T_lepidozioides_scaffold-SKQD-2004671-Takakia_lepidozioides:0,T_lepidozioides_scaffold-SKQD-2004672-Takakia_lepidozioides:0)n28:0.16827,T_lepidozioides_scaffold-SKQD-2076447-Takakia_lepidozioides:0.059427)n27:0.006603)n22:0.16411)n17:0.08327)n4:0.271145)n0;
```
