## Supplementary material for "Transcriptional responses to arbuscular mycorrhizal symbiosis development are conserved in the early divergent *Marchantia paleacea*": OG0005278_tree.txt

```
(((M_flagellaris_scaffold-UCRN-2050684-Megaceros_tosanus:0.30735,(A_agrestis_renamed_Aagr.utg000087l.139.3:0.0091,(A_agrestis_renamed_Aagr.utg000087l.139.1:0.00014,A_agrestis_renamed_Aagr.utg000087l.139.2:0.00014)n4:0.00015)n3:0.30974)n2:0.13701,(C_braunii_renamed_GBG86563:0.78623,(S_muscicola_renamed_SM000139S00107:0.02402,(S_muscicola_renamed_SM000055S18268:0.04796,S_muscicola_renamed_SM000040S14827:0.09881)n7:0.02891)n6:0.72257)n5:0.15176)n1:0.118995,(((((M_paleacea_Rhiz_final_MPA11249.1.p1:0,M_paleacea_Rhiz_final_MPA11249.2.p1:0)n12:0.03847,M_polymorpha_renamed_Mapoly0045s0091.1:0.07802)n11:0.27367,(P_neesiana_scaffold-JHFI-2017600-Pellia_neesiana:0.15312,P_pinnata_scaffold-UUHD-2017425-Porella_pinnata:0.15522)n13:0.14668)n10:0.17211,((P_patens_renamed_P38_18010V3.2:0,P_patens_renamed_P38_18010V3.1:0)n15:0.39568,(T_lepidozioides_scaffold-SKQD-2009976-Takakia_lepidozioides:0.10443,T_lepidozioides_scaffold-SKQD-2010034-Takakia_lepidozioides:0.09038)n16:0.08645)n14:0.13677)n9:0.13372,((S_moellendorffii_renamed_EFJ32342:0.01673,S_moellendorffii_renamed_EFJ20910:0.00014)n18:0.5667,(((P_abies_renamed_MA_8647620g0010:0.09424,P_abies_renamed_MA_865534g0010:0.04759)n21:0.01051,(P_abies_renamed_MA_186759g0010:0.27374,(P_abies_renamed_MA_341577g0010:0.16158,P_abies_renamed_MA_10434608g0010:0.06471)n23:0.0113)n22:0.0125)n20:0.40915,(((A_trichopoda_renamed_ERN17638:0.04863,A_trichopoda_renamed_ERN11981:0.00223)n26:0.27072,(Oryza_sativa_renamed_LOC_Os03g53640.1:0.34036,(P_dactylifera_renamed_XP_008797337.1:0.00014,P_dactylifera_renamed_XP_008797338.1:0.00015)n28:0.30113)n27:0.09219)n25:0.06773,((B_vulgaris_renamed_KMT18107:0.00439,B_vulgaris_renamed_KMT13132:0.01762)n30:0.41156,((A_thaliana_renamed_AT1G05385.2:0.00014,A_thaliana_renamed_AT1G05385.1:0.00016)n32:0.40367,(L_angustifolius_renamed_OIV91503:0.29735,((M_truncatula_renamed_MTR_1103810:0.01984,M_truncatula_renamed_MTR_1103810:0.00014)n35:0.08319,(L_japonicus_renamed_Lj5g3v2046050.1:0.00016,L_japonicus_renamed_Lj5g3v2046050.2:0.00014)n36:0.09752)n34:0.03968)n33:0.20022)n31:0.09627)n29:0.08047)n24:0.14451)n19:0.178)n17:0.05751)n8:0.118995)n0;
```
