## Supplementary material for "Transcriptional responses to arbuscular mycorrhizal symbiosis development are conserved in the early divergent *Marchantia paleacea*": OG0005279_tree.txt

```
(((S_moellendorffii_renamed_EFJ25819:0.00287,S_moellendorffii_renamed_EFJ05301:0.00431)n2:0.27152,((A_trichopoda_renamed_ERN16328:0.20156,((P_patens_renamed_P321_20303V3.1:1.59721,P_dactylifera_renamed_XP_026657095.1:0.23243)n6:0.12023,((P_dactylifera_renamed_XP_026657233.1:0.00016,P_dactylifera_renamed_XP_017696274.1:0.00419)n8:0.29064,(B_vulgaris_renamed_KMT00323:0.18492,(((A_thaliana_renamed_AT2G21280.1:0.00014,A_thaliana_renamed_AT2G21280.2:0.00016)n12:0.18455,P_patens_renamed_P37_11100V3.8:2.68865)n11:0.00015,(L_angustifolius_renamed_OIW08740:0.0685,((M_truncatula_renamed_MTR_4072040:0.03505,(M_truncatula_renamed_MTR_4072040:0.00181,M_truncatula_renamed_MTR_4072040:0.03163)n16:0.00102)n15:0.01986,(L_japonicus_renamed_Lj3g3v3386870.1:0.06094,L_japonicus_renamed_Lj3g3v3386850.1:0.094023)n17:0.010447)n14:0.02142)n13:0.01768)n10:0.03543)n9:0.06197)n7:0.030321)n5:0.003369)n4:0.00014,((T_lepidozioides_scaffold-SKQD-2004056-Takakia_lepidozioides:0.09791,(P_patens_renamed_P37_11100V3.6:0.00014,((P_patens_renamed_P37_11090V3.1:0,P_patens_renamed_P37_11100V3.5:0,P_patens_renamed_P37_11100V3.1:0,P_patens_renamed_P37_11100V3.2:0,P_patens_renamed_P37_11100V3.4:0,P_patens_renamed_P37_11100V3.7:0)n22:0.00014,P_patens_renamed_P37_11100V3.3:0.00014)n21:0.00014)n20:0.22315)n19:0.11027,((M_polymorpha_renamed_Mapoly0021s0030.1:0.0041,(M_paleacea_Rhiz_final_MPA14436.1.p1:0.00014,M_paleacea_Rhiz_final_MPA14436.2.p1:0.00014)n25:0.02632)n24:0.14788,(P_pinnata_scaffold-UUHD-2149197-Porella_pinnata:0.08334,(P_neesiana_scaffold-JHFI-2107435-Pellia_neesiana:0.03544,P_neesiana_scaffold-JHFI-2109679-Pellia_neesiana:0.06345)n27:0.00705)n26:0.03295)n23:0.09145)n18:0.06039)n3:0.00671)n1:0.081265,(Z_mays_renamed_A0A1D6HQF5:0.31646,(((Oryza_sativa_renamed_LOC_Os02g58790.3:0,Oryza_sativa_renamed_LOC_Os02g58790.4:0)n31:0.00014,(Oryza_sativa_renamed_LOC_Os02g58790.1:0.00014,Oryza_sativa_renamed_LOC_Os02g58790.2:0.00281)n32:0.00016)n30:0.00016,Oryza_sativa_renamed_LOC_Os02g58790.5:0.21822)n29:0.06934)n28:0.19172)n0;
```
