## Supplementary material for "Transcriptional responses to arbuscular mycorrhizal symbiosis development are conserved in the early divergent *Marchantia paleacea*": OG0005280_tree.txt

```
((A_trichopoda_renamed_ERN00832:0.41324,A_trichopoda_renamed_ERN20139:0.92083)n1:0.122675,((((Oryza_sativa_renamed_LOC_Os07g38360.3:0.00015,(Oryza_sativa_renamed_LOC_Os07g38360.4:0.00014,Oryza_sativa_renamed_LOC_Os07g38360.2:0.00014)n6:0.00083)n5:0.11907,(Z_mays_renamed_A0A1D6EZ81:0.07069,Z_mays_renamed_A0A1D6IHB6:0.05883)n7:0.11513)n4:0.5987,(((P_dactylifera_renamed_XP_008802669.1:0.00056,(P_dactylifera_renamed_XP_008802668.1:0.00014,P_dactylifera_renamed_XP_008802667.1:0.00014)n11:0.00015)n10:0.09909,((P_dactylifera_renamed_XP_008804345.1:0.00059,P_dactylifera_renamed_XP_008804343.1:0.00101)n13:0.00192,(P_dactylifera_renamed_XP_008804344.1:0.00014,P_dactylifera_renamed_XP_008804342.1:0.00014)n14:0.00015)n12:0.1401)n9:0.08207,((P_dactylifera_renamed_XP_008802674.1:0.00014,(P_dactylifera_renamed_XP_026664024.1:0.00014,(P_dactylifera_renamed_XP_008802670.1:0.00014,P_dactylifera_renamed_XP_008802672.1:0.00058)n18:0.00014)n17:0.00015)n16:0.09537,(P_dactylifera_renamed_XP_026664463.1:0.00058,(P_dactylifera_renamed_XP_026664462.1:0.00014,(P_dactylifera_renamed_XP_008804346.1:0.00014,((P_dactylifera_renamed_XP_008804349.1:0.00014,P_dactylifera_renamed_XP_008804350.1:0.00014)n23:0.00014,P_dactylifera_renamed_XP_008804347.1:0.00014)n22:0.00014)n21:0.00015)n20:0.00015)n19:0.16197)n15:0.09297)n8:0.08678)n3:0.12659,(((L_angustifolius_renamed_OIW11170:0.11896,L_angustifolius_renamed_OIV95002:0.10935)n26:0.17501,(L_japonicus_renamed_Lj1g3v4434240.1:1.01628,((L_japonicus_renamed_Lj5g3v2056280.3:0.12347,(L_japonicus_renamed_Lj5g3v2056280.1:0.00014,(L_japonicus_renamed_Lj5g3v2056270.1:0.00014,L_japonicus_renamed_Lj5g3v2056280.2:0.00014)n31:0.00016)n30:0.12796)n29:0.03467,(M_truncatula_renamed_MTR_8031380:1.27672,M_truncatula_renamed_MTR_1104710:0.104796)n32:0.011644)n28:0.045495)n27:0.005055)n25:0.18156,((B_vulgaris_renamed_KMS95263:0.00014,B_vulgaris_renamed_KMS95264:0.00016)n34:0.39266,(A_thaliana_renamed_AT3G22380.2:0.00117,(A_thaliana_renamed_AT3G22380.1:0.00014,A_thaliana_renamed_AT3G22380.3:0.00014)n36:0.00014)n35:0.44448)n33:0.04716)n24:0.17624)n2:0.122675)n0;
```
