## Supplementary material for "Transcriptional responses to arbuscular mycorrhizal symbiosis development are conserved in the early divergent *Marchantia paleacea*": OG0005281_tree.txt

```
(((A_trichopoda_renamed_ERN09312:1.24638,M_truncatula_renamed_MTR_2082920:1.72435)n2:0.48047,(P_dactylifera_renamed_XP_026662279.1:0.15953,P_dactylifera_renamed_XP_017699446.2:0.09754)n3:1.12768)n1:0.08516,(((P_dactylifera_renamed_XP_017697617.1:0.72687,(P_dactylifera_renamed_XP_026660805.1:0.30987,P_dactylifera_renamed_XP_026662872.1:0.61041)n7:0.35475)n6:0.31112,((L_angustifolius_renamed_OIW14049:0.47722,((L_angustifolius_renamed_OIW02760:0.31342,(((M_truncatula_renamed_MTR_5085340:0.0993,M_truncatula_renamed_MTR_5085360:0.3909)n14:0.04848,(M_truncatula_renamed_MTR_5085350:0.00014,M_truncatula_renamed_MTR_5085350:0.00014)n15:0.0646)n13:0.08722,(L_japonicus_renamed_Lj2g3v2879450.1:0.21633,(L_japonicus_renamed_Lj0g3v0209959.1:0,L_japonicus_renamed_Lj0g3v0209959.2:0)n17:0.167571)n16:0.018619)n12:0.01826)n11:0.20408,(L_angustifolius_renamed_OIV94872:0.40172,((L_japonicus_renamed_Lj0g3v0362609.1:0.0837,L_japonicus_renamed_Lj6g3v0920040.1:0.41966)n20:0.13309,(M_truncatula_renamed_MTR_3058570:0.41585,((M_truncatula_renamed_MTR_3058550:0.06771,M_truncatula_renamed_MTR_3051060:0.03878)n23:0.40444,(M_truncatula_renamed_MTR_3051020:0.20686,M_truncatula_renamed_MTR_3050500:0.17547)n24:0.50081)n22:0.122481)n21:0.013609)n19:0.04651)n18:0.0903)n10:0.49042)n9:0.13013,(L_angustifolius_renamed_OIV91953:0.19658,((M_truncatula_renamed_MTR_2020450:0.08502,(M_truncatula_renamed_MTR_2020470:0.07551,M_truncatula_renamed_MTR_2020510:0.04855)n28:0.01968)n27:0.12711,(L_japonicus_renamed_Lj4g3v2374870.1:0.23714,L_japonicus_renamed_Lj6g3v1916090.1:0.147627)n29:0.016403)n26:0.05091)n25:0.41135)n8:0.07744)n5:0.27817,(((A_trichopoda_renamed_ERN09309:0.38222,(A_trichopoda_renamed_ERN18838:0.40406,(A_trichopoda_renamed_ERN09307:0.30817,(A_trichopoda_renamed_ERN09311:0.00653,A_trichopoda_renamed_ERN19671:0.8487)n35:0.03254)n34:0.26714)n33:0.14721)n32:0.07613,A_trichopoda_renamed_ERN09310:0.74435)n31:0.55293,(A_trichopoda_renamed_ERN01525:0.51074,A_trichopoda_renamed_ERN01526:0.40587)n36:0.451881)n30:0.050209)n4:0.15964)n0;
```
