## Supplementary material for "Transcriptional responses to arbuscular mycorrhizal symbiosis development are conserved in the early divergent *Marchantia paleacea*": OG0005282_tree.txt

```
(L_japonicus_renamed_Lj0g3v0316679.1:0.008,(L_japonicus_renamed_Lj1g3v4701980.1:0.18077,(((L_japonicus_renamed_Lj1g3v0246770.1:1.24648,L_japonicus_renamed_Lj1g3v2582240.1:0.75311)n4:0.32169,L_japonicus_renamed_Lj0g3v0266499.1:0.23255)n3:0.06692,(((L_japonicus_renamed_Lj0g3v0193909.1:0.88681,L_japonicus_renamed_Lj3g3v1282310.1:0.64502)n7:0.32868,(L_japonicus_renamed_Lj0g3v0238349.1:0.57994,(L_japonicus_renamed_Lj0g3v0294899.1:0.79033,L_japonicus_renamed_Lj5g3v1451090.1:1.29281)n9:0.10387)n8:0.22532)n6:0.16374,((L_japonicus_renamed_Lj0g3v0095159.1:0.19241,L_japonicus_renamed_Lj0g3v0331849.1:0.13185)n11:0.30912,(((((L_japonicus_renamed_Lj0g3v0226329.1:0.4665,(L_japonicus_renamed_Lj0g3v0138199.1:0.26183,L_japonicus_renamed_Lj0g3v0164059.1:0.12763)n17:0.19149)n16:0.49538,L_japonicus_renamed_Lj2g3v0782650.1:0.32779)n15:0.11829,(L_japonicus_renamed_Lj2g3v1090800.1:0.33865,(((L_japonicus_renamed_Lj0g3v0103849.1:0.4961,(L_japonicus_renamed_Lj1g3v4763890.1:0.45003,L_japonicus_renamed_Lj4g3v1634180.1:0.45219)n22:0.03657)n21:0.12888,L_japonicus_renamed_Lj0g3v0224169.1:0.53202)n20:0.15148,(L_japonicus_renamed_Lj0g3v0103159.1:0.5679,L_japonicus_renamed_Lj0g3v0301779.1:0.6125)n23:0.12469)n19:0.08094)n18:0.10444)n14:0.10935,(L_japonicus_renamed_Lj4g3v2137110.2:0.24133,(L_japonicus_renamed_Lj2g3v2002680.1:0.20712,((L_japonicus_renamed_Lj0g3v0009169.1:0,L_japonicus_renamed_Lj3g3v1422940.1:0)n27:0.01927,(L_japonicus_renamed_Lj0g3v0278279.1:0,L_japonicus_renamed_Lj0g3v0328879.1:0)n28:0.01953)n26:0.13313)n25:0.19986)n24:0.15385)n13:0.02344,((L_japonicus_renamed_Lj0g3v0115329.1:0.3202,L_japonicus_renamed_Lj2g3v2843480.1:0.33588)n30:0.10051,((L_japonicus_renamed_Lj2g3v1366020.1:0.29037,L_japonicus_renamed_Lj4g3v2630950.1:0.59189)n32:0.16532,((L_japonicus_renamed_Lj0g3v0360429.1:0.2363,(L_japonicus_renamed_Lj3g3v2809110.1:0.1024,(L_japonicus_renamed_Lj2g3v2414640.1:0.25817,L_japonicus_renamed_Lj5g3v1774890.1:0.1556)n36:0.05426)n35:0.09795)n34:0.13528,L_japonicus_renamed_Lj0g3v0076969.1:0.78506)n33:0.06562)n31:0.11472)n29:0.04747)n12:0.07381)n10:0.08658)n5:0.20161)n2:0.3286)n1:0.008)n0;
```
