## Supplementary material for "Transcriptional responses to arbuscular mycorrhizal symbiosis development are conserved in the early divergent *Marchantia paleacea*": OG0005283_tree.txt

```
((L_japonicus_renamed_Lj0g3v0265659.1:0.3241,((M_polymorpha_renamed_Mapoly0213s0006.1:0.02101,M_polymorpha_renamed_Mapoly0167s0028.1:0.05218)n3:0.53445,M_polymorpha_renamed_Mapoly0008s0032.1:0.711873)n2:0.079097)n1:0.10289,(M_truncatula_renamed_MTR_3023190:0.41423,((((M_truncatula_renamed_MTR_2084650:1.13047,M_truncatula_renamed_MTR_8073390:0.33062)n8:0.06484,(M_truncatula_renamed_MTR_3008080:0.22597,(((M_truncatula_renamed_MTR_2069410:0.93641,M_truncatula_renamed_MTR_0021s0380:2.11599)n12:0.27657,M_truncatula_renamed_MTR_2038180:0.17892)n11:0.05993,M_truncatula_renamed_MTR_3069560:0.4519)n10:0.07249)n9:0.00486)n7:0.15553,(M_truncatula_renamed_MTR_1057430:0.07882,M_truncatula_renamed_MTR_4046673:0.27097)n13:0.19698)n6:0.04909,(((M_truncatula_renamed_MTR_4091710:0.15545,M_truncatula_renamed_MTR_6033765:0.5265)n16:0.26319,M_truncatula_renamed_MTR_7022330:0.12433)n15:0.09133,(M_truncatula_renamed_MTR_3463880:0.21128,(((M_truncatula_renamed_MTR_0127s0030:0.03896,M_truncatula_renamed_MTR_4033005:0.05864)n20:0.06411,M_truncatula_renamed_MTR_4051502:0.69048)n19:0.13963,(((((((M_truncatula_renamed_MTR_3007450:1.06042,M_truncatula_renamed_MTR_0491s0040:0.65906)n27:0.23662,M_truncatula_renamed_MTR_3463890:0.25468)n26:0.17058,M_truncatula_renamed_MTR_6046055:0.53171)n25:0.31421,M_truncatula_renamed_MTR_6045657:0.00014)n24:0.05398,((((M_truncatula_renamed_MTR_2012760:0.80406,M_truncatula_renamed_MTR_4026400:0.74016)n31:0.39688,(M_truncatula_renamed_MTR_4058610:0.40312,(M_truncatula_renamed_MTR_1027280:0.62082,M_truncatula_renamed_MTR_1076230:0.97362)n33:0.0001)n32:0.07053)n30:0.11111,((M_truncatula_renamed_MTR_5099425:0,M_truncatula_renamed_MTR_5099435:0)n35:0.09693,M_truncatula_renamed_MTR_5099415:0.04319)n34:0.20713)n29:0.02492,M_truncatula_renamed_MTR_2029310:0.27589)n28:0.16932)n23:0.03233,(M_truncatula_renamed_MTR_3025405:0.12765,M_truncatula_renamed_MTR_4035735:0.64585)n36:0.3092)n22:0.02124,M_truncatula_renamed_MTR_8038920:0.82471)n21:0.04188)n18:0.09)n17:0.15205)n14:0.09184)n5:0.14952)n4:0.27515)n0;
```
