## Supplementary material for "Transcriptional responses to arbuscular mycorrhizal symbiosis development are conserved in the early divergent *Marchantia paleacea*": OG0005284_tree.txt

```
(M_truncatula_renamed_MTR_7031765:0.27701,((M_truncatula_renamed_MTR_6045050:1.59727,((M_truncatula_renamed_MTR_4025930:1.81851,((M_truncatula_renamed_MTR_7033655:0.08005,(M_truncatula_renamed_MTR_8470890:0.38016,M_truncatula_renamed_MTR_0070s0030:0.09353)n7:0.05909)n6:0.26777,M_truncatula_renamed_MTR_7055903:0.83023)n5:0.01875)n4:0.09451,(M_truncatula_renamed_MTR_3073030:0.35346,(M_truncatula_renamed_MTR_7065780:0.4857,(M_truncatula_renamed_MTR_4026743:0.54609,M_truncatula_renamed_MTR_0126s0110:0.38809)n10:0.13849)n9:0.17277)n8:0.25072)n3:0.00016)n2:0.05053,(((((M_truncatula_renamed_MTR_3448510:0.04419,M_truncatula_renamed_MTR_3451330:0.19617)n15:0.53583,M_truncatula_renamed_MTR_6075360:0.8609)n14:0.21117,(M_truncatula_renamed_MTR_4051040:0.32834,M_truncatula_renamed_MTR_0553s0050:0.04543)n16:0.0841)n13:0.06109,M_truncatula_renamed_MTR_8467350:0.28042)n12:0.0033,(((M_truncatula_renamed_MTR_3465360:0.34752,(M_truncatula_renamed_MTR_2046980:0.26904,M_truncatula_renamed_MTR_7007530:0.15694)n20:0.07308)n19:0.06397,((((M_truncatula_renamed_MTR_3026170:0.18952,(M_truncatula_renamed_MTR_7451490:0.24167,M_truncatula_renamed_MTR_5044650:0.27859)n25:0.04337)n24:0.00524,(M_truncatula_renamed_MTR_1058030:0.1017,(M_truncatula_renamed_MTR_4031795:0.09888,M_truncatula_renamed_MTR_7031500:0.32176)n27:0.3791)n26:0.13679)n23:0.06126,(((M_truncatula_renamed_MTR_7071850:0.16579,M_truncatula_renamed_MTR_5078230:0.4692)n30:0.36477,M_truncatula_renamed_MTR_7091620:0.56473)n29:0.05977,((M_truncatula_renamed_MTR_0684s0010:0.19393,M_truncatula_renamed_MTR_1052510:0.55328)n32:0.14212,M_truncatula_renamed_MTR_2070520:1.50952)n31:0.22328)n28:0.28725)n22:0.07593,(M_truncatula_renamed_MTR_5059590:0.20271,M_truncatula_renamed_MTR_6024015:0.68311)n33:0.27142)n21:0.00011)n18:0.04741,((M_truncatula_renamed_MTR_2027150:0.25806,M_truncatula_renamed_MTR_6023925:0.14715)n35:0.44908,(M_truncatula_renamed_MTR_8069585:0.64481,M_truncatula_renamed_MTR_6444950:0.58082)n36:0.18641)n34:0.20789)n17:0.06052)n11:0.07818)n1:0.27701)n0;
```
