## Supplementary material for "Transcriptional responses to arbuscular mycorrhizal symbiosis development are conserved in the early divergent *Marchantia paleacea*": OG0005285_tree.txt

```
(M_truncatula_renamed_MTR_4011660:0.220585,((M_truncatula_renamed_MTR_7058630:0.4763,((M_truncatula_renamed_MTR_7089830:0.44546,((M_truncatula_renamed_MTR_7022600:0.06456,(M_truncatula_renamed_MTR_7022580:0.06842,M_truncatula_renamed_MTR_7022670:0.10184)n7:0.02894)n6:0.22771,M_truncatula_renamed_MTR_7058660:0.50905)n5:0.0095)n4:0.03202,(M_truncatula_renamed_MTR_7056760:0.14105,M_truncatula_renamed_MTR_7056797:0.118)n8:0.23767)n3:0.05666)n2:0.01671,(((M_truncatula_renamed_MTR_7056503:0.5187,(M_truncatula_renamed_MTR_7056793:1.00849,(((M_truncatula_renamed_MTR_3055070:0.27775,M_truncatula_renamed_MTR_3055000:0.02647)n15:0.07102,((M_truncatula_renamed_MTR_2010900:0.25355,((M_truncatula_renamed_MTR_6081280:0.14898,M_truncatula_renamed_MTR_2010935:0.22048)n19:0.00945,(M_truncatula_renamed_MTR_2010950:0.08014,(M_truncatula_renamed_MTR_8069515:0.29239,M_truncatula_renamed_MTR_2010920:0.11698)n21:0.03747)n20:0.01293)n18:0.01788)n17:0.07665,M_truncatula_renamed_MTR_7113500:0.40244)n16:0.01797)n14:0.20235,(M_truncatula_renamed_MTR_7057270:0.29158,(((M_truncatula_renamed_MTR_4053490:0.21661,M_truncatula_renamed_MTR_7091630:0.02417)n25:0.02636,(M_truncatula_renamed_MTR_4053470:0.26688,(M_truncatula_renamed_MTR_4053510:0.08106,M_truncatula_renamed_MTR_4053480:0.17749)n27:0.00016)n26:0.04637)n24:0.06915,(M_truncatula_renamed_MTR_7091640:0.15012,M_truncatula_renamed_MTR_7091610:0.29126)n28:0.06987)n23:0.20235)n22:0.06234)n13:0.22363)n12:0.11863)n11:0.22571,((M_truncatula_renamed_MTR_5096710:0.17651,M_truncatula_renamed_MTR_0128s0010:0.23567)n30:0.17817,((M_truncatula_renamed_MTR_7062100:0.11505,M_truncatula_renamed_MTR_7062070:0.19538)n32:0.28957,(M_truncatula_renamed_MTR_7061940:0.46111,(M_truncatula_renamed_MTR_0128s0020:0.06557,M_truncatula_renamed_MTR_0128s0070:0.06414)n34:0.0498)n33:0.21488)n31:0.13833)n29:0.03754)n10:0.05151,((M_truncatula_renamed_MTR_1071010:0.34211,M_truncatula_renamed_MTR_7037670:0.32786)n36:0.01641,M_truncatula_renamed_MTR_0064s0070:0.40784)n35:0.21707)n9:0.04055)n1:0.220585)n0;
```
