## Supplementary material for "Transcriptional responses to arbuscular mycorrhizal symbiosis development are conserved in the early divergent *Marchantia paleacea*": OG0005286_tree.txt

```
(M_truncatula_renamed_MTR_6069105:0.008375,((M_truncatula_renamed_MTR_5087165:0.04579,M_truncatula_renamed_MTR_6057580:0.48839)n2:0.00981,((M_truncatula_renamed_MTR_3069337:0.02672,(M_truncatula_renamed_MTR_5027263:0.0809,M_truncatula_renamed_MTR_7016358:0.02007)n5:0.01327)n4:0.01058,(M_truncatula_renamed_MTR_2064035:0.02789,(M_truncatula_renamed_MTR_4016455:0.02133,(((M_truncatula_renamed_MTR_2049175:0.05483,((M_truncatula_renamed_MTR_6472360:0.03816,(M_truncatula_renamed_MTR_5055825:0.02624,(M_truncatula_renamed_MTR_3015995:0.02267,M_truncatula_renamed_MTR_5057185:0.00014)n14:0.06954)n13:0.10664)n12:0.06318,(M_truncatula_renamed_MTR_5078985:0.11578,(((M_truncatula_renamed_MTR_2069463:0.13762,((M_truncatula_renamed_MTR_2038605:0.00016,M_truncatula_renamed_MTR_4080245:0.14697)n20:0.1763,(((M_truncatula_renamed_MTR_3050903:0.11073,(M_truncatula_renamed_MTR_2025977:0.02165,(M_truncatula_renamed_MTR_2076093:0.01599,M_truncatula_renamed_MTR_3017553:0.05346)n25:0.03842)n24:0.0194)n23:0.00611,(M_truncatula_renamed_MTR_2088655:0.07843,((M_truncatula_renamed_MTR_7016385:0.0596,(M_truncatula_renamed_MTR_8047050:0.02492,M_truncatula_renamed_MTR_0418s0050:0.00014)n29:0.068)n28:0.16211,M_truncatula_renamed_MTR_0288s0010:0.03778)n27:0.06942)n26:0.06566)n22:0.02665,M_truncatula_renamed_MTR_1031385:0.16408)n21:0.02306)n19:0.12717)n18:0.19046,(M_truncatula_renamed_MTR_2033243:0.50879,(M_truncatula_renamed_MTR_0792s0030:0.21644,M_truncatula_renamed_MTR_7461390:0.71204)n31:0.23351)n30:0.28419)n17:0.00016,M_truncatula_renamed_MTR_3055155:0.00015)n16:0.1239)n15:0.37121)n11:0.08392)n10:0.01195,(M_truncatula_renamed_MTR_7009520:0.91935,((M_truncatula_renamed_MTR_3047635:0.10273,M_truncatula_renamed_MTR_3062298:0.15452)n34:0.01875,(M_truncatula_renamed_MTR_6478690:0.01193,M_truncatula_renamed_MTR_0038s0030:0.122)n35:0.01032)n33:0.25973)n32:0.43036)n9:0.00014,(M_truncatula_renamed_MTR_5423950:0.00015,M_truncatula_renamed_MTR_2037235:0.01672)n36:0.00812)n8:0.00575)n7:0.03179)n6:0.02123)n3:0.0251)n1:0.008375)n0;
```
