## Supplementary material for "Transcriptional responses to arbuscular mycorrhizal symbiosis development are conserved in the early divergent *Marchantia paleacea*": OG0005287_tree.txt

```
((M_truncatula_renamed_MTR_3051640:1.52355,((Z_mays_renamed_B4FG32:0.01694,(Z_mays_renamed_A0A1D6EA00:0.00014,Z_mays_renamed_A0A1D6EA01:0.00016)n4:0.02242)n3:0.35121,((Oryza_sativa_renamed_LOC_Os04g35930.1:0.55647,(Oryza_sativa_renamed_LOC_Os04g39070.1:0.2895,Oryza_sativa_renamed_LOC_Os04g39080.1:0.42825)n7:0.39472)n6:0.10161,((Oryza_sativa_renamed_LOC_Os04g13010.1:0.27326,(Oryza_sativa_renamed_LOC_Os04g12990.1:0.24925,Oryza_sativa_renamed_LOC_Os04g13040.1:0.4063)n10:0.02321)n9:0.27659,(Oryza_sativa_renamed_LOC_Os01g31920.1:1.28434,((Oryza_sativa_renamed_LOC_Os04g36010.1:0.50626,(Oryza_sativa_renamed_LOC_Os04g35990.1:0.22467,Oryza_sativa_renamed_LOC_Os04g36000.1:0.2052)n14:0.21338)n13:0.2404,(Oryza_sativa_renamed_LOC_Os04g35970.1:0.48139,Oryza_sativa_renamed_LOC_Os04g35940.1:0.289557)n15:0.0289557)n12:0.00289557)n11:0.000289557)n8:2.89557e-05)n5:3.2173e-06)n2:0.06491)n1:0.125775,(M_truncatula_renamed_MTR_4045740:1.17834,((Oryza_sativa_renamed_LOC_Os08g05460.1:0.72137,Oryza_sativa_renamed_LOC_Os09g37570.1:0.87419)n18:0.15413,(((Oryza_sativa_renamed_LOC_Os10g03620.2:0,Oryza_sativa_renamed_LOC_Os10g03620.1:0)n21:0.29455,Oryza_sativa_renamed_LOC_Os10g03660.1:0.3978)n20:0.0898,(Oryza_sativa_renamed_LOC_Os02g09580.1:0.32017,((((Oryza_sativa_renamed_LOC_Os10g03850.4:0.00015,Oryza_sativa_renamed_LOC_Os10g03850.1:0.00014)n26:0.00142,(Oryza_sativa_renamed_LOC_Os10g03850.2:0.0002,Oryza_sativa_renamed_LOC_Os10g03850.3:0.06227)n27:0.01632)n25:0.1787,(Oryza_sativa_renamed_LOC_Os10g03870.1:0.21785,((Oryza_sativa_renamed_LOC_Os10g03740.1:0,Oryza_sativa_renamed_LOC_Os10g03740.2:0)n30:0.04371,Oryza_sativa_renamed_LOC_Os10g03780.1:0.05683)n29:0.08985)n28:0.02189)n24:0.1151,(Oryza_sativa_renamed_LOC_Os10g03690.1:0.32414,((Oryza_sativa_renamed_LOC_Os10g03900.1:0.15609,(Oryza_sativa_renamed_LOC_Os10g03910.1:0.12147,Oryza_sativa_renamed_LOC_Os10g03930.1:0.22521)n34:0.07479)n33:0.16178,(Oryza_sativa_renamed_LOC_Os10g03760.1:0.16008,(Oryza_sativa_renamed_LOC_Os10g03730.1:0.05672,Oryza_sativa_renamed_LOC_Os10g03750.1:0.03604)n36:0.23367)n35:0.07622)n32:0.06895)n31:0.02619)n23:0.07002)n22:0.06861)n19:0.167715)n17:0.018635)n16:0.239)n0;
```
