## Supplementary material for "Transcriptional responses to arbuscular mycorrhizal symbiosis development are conserved in the early divergent *Marchantia paleacea*": OG0005288_tree.txt

```
(Oryza_sativa_renamed_LOC_Os05g23760.1:0.014115,(Oryza_sativa_renamed_LOC_Os06g32750.1:0.04408,(Oryza_sativa_renamed_LOC_Os08g23900.1:0.00014,(Oryza_sativa_renamed_LOC_Os07g11530.1:0.03544,(Oryza_sativa_renamed_LOC_Os04g05600.1:0.02096,(Oryza_sativa_renamed_LOC_Os04g26680.1:0.03636,(((Oryza_sativa_renamed_LOC_Os08g42240.1:0.07595,(Oryza_sativa_renamed_LOC_Os12g29240.1:0.00848,(Oryza_sativa_renamed_LOC_Os04g13610.1:0.00457,(Oryza_sativa_renamed_LOC_Os07g36020.1:0.00456,(Oryza_sativa_renamed_LOC_Os01g01540.1:0.00016,Oryza_sativa_renamed_LOC_Os12g12830.1:0.00014)n12:0.00016)n11:0.00458)n10:0.00527)n9:0.04268)n8:0.0079,((Oryza_sativa_renamed_LOC_Os04g14270.1:0.18343,((Oryza_sativa_renamed_LOC_Os07g22870.1:0.0884,(Oryza_sativa_renamed_LOC_Os03g37620.1:0.10981,(Oryza_sativa_renamed_LOC_Os02g29940.1:0.24184,(Oryza_sativa_renamed_LOC_Os01g24650.1:0.07622,Oryza_sativa_renamed_LOC_Os04g09320.1:0.18796)n19:0.16899)n18:0.16234)n17:0.03874)n16:0.04096,Oryza_sativa_renamed_LOC_Os06g33060.1:0.16301)n15:0.00251)n14:0.04616,(Oryza_sativa_renamed_LOC_Os04g16020.1:0.06233,Oryza_sativa_renamed_LOC_Os12g13190.1:0.39355)n20:0.12056)n13:0.03622)n7:0.00016,(((Oryza_sativa_renamed_LOC_Os04g37860.1:0.15258,(Oryza_sativa_renamed_LOC_Os01g20140.1:0.01324,(Oryza_sativa_renamed_LOC_Os02g45030.1:0.02755,(Oryza_sativa_renamed_LOC_Os05g50050.1:0.00014,Oryza_sativa_renamed_LOC_Os11g27600.1:0.00513)n26:0.02067)n25:0.00613)n24:0.02763)n23:0.00486,(((Oryza_sativa_renamed_LOC_Os08g32820.1:0.00014,(Oryza_sativa_renamed_LOC_Os06g36430.1:0.08767,Oryza_sativa_renamed_LOC_Os08g26080.1:0.00799)n30:0.00016)n29:0.00015,Oryza_sativa_renamed_LOC_Os07g30540.1:0.00014)n28:0.00015,Oryza_sativa_renamed_LOC_Os04g19830.1:0.00408)n27:0.00984)n22:0.11236,((Oryza_sativa_renamed_LOC_Os06g49570.1:0.28222,(Oryza_sativa_renamed_LOC_Os04g02400.1:0.14224,(Oryza_sativa_renamed_LOC_Os01g63750.1:0.14431,(Oryza_sativa_renamed_LOC_Os06g23620.1:0.16309,Oryza_sativa_renamed_LOC_Os11g47060.1:0.418)n35:0.1368)n34:0.03577)n33:0.02579)n32:0.01046,(Oryza_sativa_renamed_LOC_Os04g01830.1:0.15792,Oryza_sativa_renamed_LOC_Os04g49080.1:0.13898)n36:0.04836)n31:0.03099)n21:0.07271)n6:0.03027)n5:0.00014)n4:0.00015)n3:0.00014)n2:0.00014)n1:0.014115)n0;
```
