## Supplementary material for "Transcriptional responses to arbuscular mycorrhizal symbiosis development are conserved in the early divergent *Marchantia paleacea*": OG0005289_tree.txt

```
(Oryza_sativa_renamed_LOC_Os08g12180.1:0.01037,(Oryza_sativa_renamed_LOC_Os08g12220.1:0.01718,(Oryza_sativa_renamed_LOC_Os12g10480.1:0.054,(Oryza_sativa_renamed_LOC_Os12g02900.1:0.16936,((Oryza_sativa_renamed_LOC_Os06g16140.1:0.43182,Oryza_sativa_renamed_LOC_Os06g17500.1:0.32023)n5:0.55042,(Oryza_sativa_renamed_LOC_Os01g15560.1:0.69678,((Oryza_sativa_renamed_LOC_Os06g37790.1:0.0333,(Oryza_sativa_renamed_LOC_Os05g34490.1:0.01626,Oryza_sativa_renamed_LOC_Os10g35160.1:0.0306)n9:0.01088)n8:0.85024,(((((Oryza_sativa_renamed_LOC_Os07g40350.1:0.62985,Oryza_sativa_renamed_LOC_Os05g03400.1:0.6816)n14:0.08102,Oryza_sativa_renamed_LOC_Os12g28020.1:0.67692)n13:0.03158,((Oryza_sativa_renamed_LOC_Os06g19340.1:0.45284,Oryza_sativa_renamed_LOC_Os06g24470.1:0.45728)n16:0.17224,(Oryza_sativa_renamed_LOC_Os07g45120.1:0.37921,(Oryza_sativa_renamed_LOC_Os11g08490.1:0.27866,(Oryza_sativa_renamed_LOC_Os01g35880.1:0.18853,Oryza_sativa_renamed_LOC_Os06g18810.1:0.33036)n19:0.29365)n18:0.0816)n17:0.11948)n15:0.0828)n12:0.06178,(((Oryza_sativa_renamed_LOC_Os02g55290.1:1.20481,Oryza_sativa_renamed_LOC_Os12g09380.1:1.19461)n22:0.58143,((Oryza_sativa_renamed_LOC_Os09g27350.1:0.00566,Oryza_sativa_renamed_LOC_Os11g29920.1:0.00141)n24:0.82793,((Oryza_sativa_renamed_LOC_Os05g45330.1:0.64483,Oryza_sativa_renamed_LOC_Os09g04090.1:0.63996)n26:0.21993,Oryza_sativa_renamed_LOC_Os11g24980.1:1.07659)n25:0.15116)n23:0.08901)n21:0.05504,((Oryza_sativa_renamed_LOC_Os02g15430.1:0.94435,Oryza_sativa_renamed_LOC_Os11g36820.1:0.25468)n28:0.16124,(Oryza_sativa_renamed_LOC_Os02g16690.1:0.29929,(Oryza_sativa_renamed_LOC_Os02g26570.1:0.06084,Oryza_sativa_renamed_LOC_Os06g28840.1:0.03303)n30:0.49088)n29:0.17265)n27:0.09077)n20:0.03256)n11:0.14494,((Oryza_sativa_renamed_LOC_Os01g04250.1:0.61964,(Oryza_sativa_renamed_LOC_Os10g26490.1:0.26274,(Oryza_sativa_renamed_LOC_Os02g06310.1:0.13287,Oryza_sativa_renamed_LOC_Os02g17930.1:0.01531)n34:0.03174)n33:0.07611)n32:0.18234,((Oryza_sativa_renamed_LOC_Os02g25600.1:0.11157,Oryza_sativa_renamed_LOC_Os12g08060.1:0.21791)n36:0.35385,Oryza_sativa_renamed_LOC_Os12g36330.1:0.55787)n35:0.25188)n31:0.03823)n10:0.05822)n7:0.04835)n6:0.32211)n4:0.32556)n3:0.01896)n2:0.00844)n1:0.01037)n0;
```
