## Supplementary material for "Transcriptional responses to arbuscular mycorrhizal symbiosis development are conserved in the early divergent *Marchantia paleacea*": OG0005290_tree.txt

```
(Oryza_sativa_renamed_LOC_Os10g06240.1:0.179275,(Oryza_sativa_renamed_LOC_Os10g18540.1:0.31042,(((((Oryza_sativa_renamed_LOC_Os08g29470.1:0.01737,(Oryza_sativa_renamed_LOC_Os06g19320.1:0.02506,Oryza_sativa_renamed_LOC_Os09g09970.1:0.65403)n7:0.10956)n6:0.08697,((Oryza_sativa_renamed_LOC_Os06g32040.1:0.00241,((Oryza_sativa_renamed_LOC_Os09g13170.1:0.22759,(Oryza_sativa_renamed_LOC_Os02g22540.1:0.24933,(Oryza_sativa_renamed_LOC_Os09g14350.1:0.76644,(Oryza_sativa_renamed_LOC_Os07g13960.1:0.84946,((((Oryza_sativa_renamed_LOC_Os02g21170.1:0.81269,Oryza_sativa_renamed_LOC_Os07g42885.1:1.12477)n18:0.0885,(Oryza_sativa_renamed_LOC_Os02g28930.1:0.68019,Oryza_sativa_renamed_LOC_Os07g15990.1:0.74386)n19:0.29242)n17:0.29099,(Oryza_sativa_renamed_LOC_Os02g19540.1:0.283,(Oryza_sativa_renamed_LOC_Os07g17570.1:0.40416,Oryza_sativa_renamed_LOC_Os12g34960.1:0.56354)n21:0.08528)n20:1.38768)n16:0.25036,(Oryza_sativa_renamed_LOC_Os09g23990.1:0.50262,((((Oryza_sativa_renamed_LOC_Os08g14010.1:0.14102,Oryza_sativa_renamed_LOC_Os12g30230.1:0.04202)n26:0.1714,(Oryza_sativa_renamed_LOC_Os01g24360.1:0.51506,Oryza_sativa_renamed_LOC_Os08g11090.1:0.12922)n27:0.2589)n25:0.20814,(Oryza_sativa_renamed_LOC_Os06g33759.1:0.13013,Oryza_sativa_renamed_LOC_Os05g16710.1:0.31851)n28:0.1027)n24:0.18828,((Oryza_sativa_renamed_LOC_Os06g31170.1:0.51532,Oryza_sativa_renamed_LOC_Os11g28830.1:0.27168)n30:0.27678,(Oryza_sativa_renamed_LOC_Os01g29040.1:0.00014,Oryza_sativa_renamed_LOC_Os04g05850.1:0.0256)n31:1.13346)n29:0.14149)n23:0.18641)n22:0.07312)n15:0.0361)n14:0.1118)n13:0.07477)n12:0.17308)n11:0.08669,Oryza_sativa_renamed_LOC_Os10g16920.1:0.05009)n10:0.03131)n9:0.10087,Oryza_sativa_renamed_LOC_Os02g16140.1:0.70669)n8:0.11999)n5:0.02788,(((Oryza_sativa_renamed_LOC_Os05g20720.1:0.30176,Oryza_sativa_renamed_LOC_Os09g03530.1:0.11564)n34:0.21512,(Oryza_sativa_renamed_LOC_Os08g18990.1:0.63494,Oryza_sativa_renamed_LOC_Os11g16840.1:0.20606)n35:0.17708)n33:0.26841,Oryza_sativa_renamed_LOC_Os02g22490.1:0.00015)n32:0.05225)n4:0.06882,(Oryza_sativa_renamed_LOC_Os06g22210.1:0.03956,Oryza_sativa_renamed_LOC_Os10g12700.1:0.20825)n36:0.15887)n3:0.06528,Oryza_sativa_renamed_LOC_Os05g44450.1:0.14845)n2:0.08924)n1:0.179275)n0;
```
