## Supplementary material for "Transcriptional responses to arbuscular mycorrhizal symbiosis development are conserved in the early divergent *Marchantia paleacea*": OG0005291_tree.txt

```
(Z_mays_renamed_A0A1D6IX45:0.020165,((((Z_mays_renamed_A0A1D6K7V7:0.49154,Z_mays_renamed_A0A1D6P2I1:0.00014)n4:0.05545,((Z_mays_renamed_A0A1D6J7A5:0.03191,(Z_mays_renamed_A0A1D6EBZ8:0.01627,Z_mays_renamed_A0A1D6PTK3:0.0173)n7:0.00035)n6:0.00119,Z_mays_renamed_A0A1D6KEK1:0.04025)n5:0.01206)n3:0.03283,(Z_mays_renamed_A0A1D6JQQ0:0.02035,(Z_mays_renamed_A0A1D6PZ99:0.01954,(Z_mays_renamed_A0A1D6GZD4:0.01849,Z_mays_renamed_A0A1D6P3Y3:0.01307)n10:0.00854)n9:0.01109)n8:0.00429)n2:0.00302,(((((Z_mays_renamed_K7V0Z1:0.01066,(Z_mays_renamed_A0A1D6IXQ6:0.18017,(Z_mays_renamed_A0A1D6L3L5:0.0288,(Z_mays_renamed_A0A1D6FCH1:0.13049,Z_mays_renamed_A0A1D6I246:0.10826)n18:0.15979)n17:0.05178)n16:0.00012)n15:0.29364,(((Z_mays_renamed_A0A1D6EI74:0.03497,Z_mays_renamed_A0A1D6IAN6:0.04571)n21:0.43812,((Z_mays_renamed_K7TZE4:0.20942,((Z_mays_renamed_A0A1D6MB29:0.07426,(Z_mays_renamed_A0A1D6J5I8:0.00606,(Z_mays_renamed_A0A1D6KW58:0.17212,Z_mays_renamed_A0A1D6KE32:0.04253)n27:0.0134)n26:0.32292)n25:0.17333,Z_mays_renamed_K7UFW7:0.05178)n24:0.00021)n23:0.32559,Z_mays_renamed_A0A1D6LL94:0.42411)n22:0.21682)n20:0.41037,(Z_mays_renamed_A0A1D6EGZ0:0.08474,Z_mays_renamed_A0A1D6GWM3:0.06852)n28:0.94269)n19:0.22673)n14:0.17995,((Z_mays_renamed_A0A1D6GWW9:0.0581,(Z_mays_renamed_A0A1D6E3B0:0.98445,Z_mays_renamed_A0A1D6FDU9:0.0951)n31:0.24373)n30:0.20941,(Z_mays_renamed_A0A1D6K4Y3:0.02311,(Z_mays_renamed_A0A1D6P213:0.00835,(Z_mays_renamed_A0A1D6KA97:0.01374,Z_mays_renamed_A0A1D6KMW4:0.07074)n34:0.03415)n33:0.26175)n32:0.52847)n29:0.0022)n13:0.04841,Z_mays_renamed_A0A1D6J4L4:0.3221)n12:0.23838,((Z_mays_renamed_A0A1D6MTR6:0.02387,Z_mays_renamed_K7VXH3:0.01729)n36:0.0001,Z_mays_renamed_A0A1D6J6I8:0.02389)n35:0.00908)n11:0.00016)n1:0.020165)n0;
```
