## Supplementary material for "Transcriptional responses to arbuscular mycorrhizal symbiosis development are conserved in the early divergent *Marchantia paleacea*": OG0005292_tree.txt

```
(Z_mays_renamed_A0A1D6Q0A2:0.028875,(Z_mays_renamed_A0A1D6Q1S1:0.01286,(Z_mays_renamed_A0A1D6KJ92:0.008,((((Z_mays_renamed_A0A1D6MWR7:0.44828,((Z_mays_renamed_A0A1D6Q9R8:0.07112,(Z_mays_renamed_A0A1D6MXK5:0.00014,Z_mays_renamed_A0A1D6P0T3:0.40906)n9:0.0706)n8:0.87534,(Z_mays_renamed_A0A1D6GHV6:0.27519,((Z_mays_renamed_A0A1D6G8H7:0.03504,(Z_mays_renamed_A0A1D6NST1:0.027,(Z_mays_renamed_A0A1D6NTY8:0.33059,(Z_mays_renamed_A0A1D6MJY3:0.00014,(Z_mays_renamed_A0A1D6P145:0.0416,(Z_mays_renamed_A0A1D6FGV9:0.02144,Z_mays_renamed_A0A1D6LC76:0.00659)n17:0.09204)n16:0.04489)n15:0.04335)n14:0.01145)n13:0.016)n12:0.17117,Z_mays_renamed_B4FM21:0.19428)n11:0.09663)n10:0.56162)n7:0.18198)n6:0.29706,((Z_mays_renamed_A0A1D6IW58:0.05602,Z_mays_renamed_A0A1D6Q4E2:0.03283)n19:0.14586,((((Z_mays_renamed_A0A1D6FIS7:0.01567,(((Z_mays_renamed_A0A1D6JSI6:0.01877,Z_mays_renamed_A0A1D6HXC0:0.04111)n26:0.00346,Z_mays_renamed_A0A1D6KRP9:0.15119)n25:0.01767,Z_mays_renamed_A0A1D6HYS0:0.12447)n24:0.00062)n23:0.04898,Z_mays_renamed_A0A1D6EST3:0.05331)n22:0.01493,Z_mays_renamed_A0A1Q0YTN7:0.04049)n21:0.11096,((Z_mays_renamed_A0A1D6LKJ2:0.14382,(Z_mays_renamed_A0A1D6EIA9:0.21348,Z_mays_renamed_A0A1D6Q286:0.00016)n29:0.13772)n28:0.05161,Z_mays_renamed_A0A1D6P1W6:0.31155)n27:0.48159)n20:0.01945)n18:0.09264)n5:0.21514,(Z_mays_renamed_A0A1D6MX07:0.00014,(Z_mays_renamed_A0A1D6NT71:0.01243,(Z_mays_renamed_A0A1D6EF08:0.0453,(Z_mays_renamed_A0A1D6HFK2:0.02754,((Z_mays_renamed_A0A1D6P351:0.15661,(Z_mays_renamed_A0A1D6EEG5:0.16405,Z_mays_renamed_A0A1D6JBI9:0.03358)n36:0.02641)n35:0.00472,Z_mays_renamed_A0A1D6ELJ2:0.02831)n34:0.00017)n33:0.02007)n32:0.02259)n31:0.09779)n30:0.03897)n4:0.00015,Z_mays_renamed_A0A1D6EGH1:0.0132)n3:0.00016)n2:0.00875)n1:0.028875)n0;
```
