## Supplementary material for "Transcriptional responses to arbuscular mycorrhizal symbiosis development are conserved in the early divergent *Marchantia paleacea*": OG0005293_tree.txt

```
(C_braunii_renamed_GBG90167:0.02012,((C_braunii_renamed_GBG72649:0.07917,C_braunii_renamed_GBG61030:0.22823)n2:0.03617,((C_braunii_renamed_GBG70201:0.14051,(C_braunii_renamed_GBG58676:0.03825,C_braunii_renamed_GBG85960:0.03524)n5:0.01767)n4:0.0427,((((((C_braunii_renamed_GBG59852:0.1524,C_braunii_renamed_GBG69548:0.86517)n11:0.05493,((C_braunii_renamed_GBG60103:0.14934,(C_braunii_renamed_GBG61747:0.09714,C_braunii_renamed_GBG80086:0.12653)n14:0.08105)n13:0.06582,(C_braunii_renamed_GBG59943:0.61569,((((C_braunii_renamed_GBG71938:0.03056,C_braunii_renamed_GBG92094:0.07226)n19:0.10072,(C_braunii_renamed_GBG45453:0.07514,(C_braunii_renamed_GBG42074:0.11132,C_braunii_renamed_GBG90736:0.20652)n21:0.02155)n20:0.01613)n18:0.05821,(C_braunii_renamed_GBG79309:0.13342,(C_braunii_renamed_GBG79813:0.13719,C_braunii_renamed_GBG91743:0.19653)n23:0.05956)n22:0.02992)n17:0.09401,(C_braunii_renamed_GBG83081:0.13568,(((C_braunii_renamed_GBG61475:0.06314,((C_braunii_renamed_GBG78665:0.05172,(C_braunii_renamed_GBG68265:0.03049,C_braunii_renamed_GBG76416:0.45523)n30:0.01147)n29:0.07264,C_braunii_renamed_GBG66470:0.06986)n28:0.00826)n27:0.04559,C_braunii_renamed_GBG68469:0.09117)n26:0.02475,C_braunii_renamed_GBG93252:0.10055)n25:0.02271)n24:0.07567)n16:0.06762)n15:0.08517)n12:0.03786)n10:0.0189,(C_braunii_renamed_GBG67740:0.07745,C_braunii_renamed_GBG72194:0.1441)n31:0.05157)n9:0.02035,C_braunii_renamed_GBG92121:0.93428)n8:0.01155,C_braunii_renamed_GBG75039:0.11393)n7:0.01659,((C_braunii_renamed_GBG78941:0.2113,(C_braunii_renamed_GBG78071:0.12284,(C_braunii_renamed_GBG64240:0.13533,(C_braunii_renamed_GBG64241:0.61965,C_braunii_renamed_GBG47560:0.0809)n36:0.42641)n35:0.25819)n34:0.09748)n33:0.09873,C_braunii_renamed_GBG87061:0.12201)n32:0.02002)n6:0.02144)n3:0.00749)n1:0.02012)n0;
```
