## Supplementary material for "Transcriptional responses to arbuscular mycorrhizal symbiosis development are conserved in the early divergent *Marchantia paleacea*": OG0005294_tree.txt

```
(C_braunii_renamed_GBG66118:0.165425,((C_braunii_renamed_GBG71289:0,C_braunii_renamed_GBG71291:0)n2:0.37285,(((C_braunii_renamed_GBG66124:0.03511,C_braunii_renamed_GBG66094:0.13443)n5:0.51874,((C_braunii_renamed_GBG66097:0.29253,(C_braunii_renamed_GBG66100:0.20961,C_braunii_renamed_GBG66098:0.21136)n8:0.06578)n7:0.19677,(C_braunii_renamed_GBG66084:0.29481,C_braunii_renamed_GBG66085:0.39577)n9:0.27459)n6:0.10195)n4:0.15587,((C_braunii_renamed_GBG66080:0.82232,(C_braunii_renamed_GBG66082:0.3567,(C_braunii_renamed_GBG66091:0.15322,(C_braunii_renamed_GBG66083:0.10528,C_braunii_renamed_GBG66088:0.10831)n14:0.05185)n13:0.19473)n12:0.41524)n11:0.16754,(((((((C_braunii_renamed_GBG79054:0.07153,C_braunii_renamed_GBG79040:0.32072)n21:0.26055,(C_braunii_renamed_GBG79057:0.34315,C_braunii_renamed_GBG93535:0.35536)n22:0.06898)n20:0.02755,(C_braunii_renamed_GBG67549:0.48699,(C_braunii_renamed_GBG79055:0.35264,C_braunii_renamed_GBG79058:0.4545)n24:0.13587)n23:0.06623)n19:1.09804,(C_braunii_renamed_GBG66069:0.23269,(C_braunii_renamed_GBG66073:0.05291,C_braunii_renamed_GBG66070:0.44219)n26:0.13252)n25:0.5645)n18:0.0795,C_braunii_renamed_GBG66077:0.83411)n17:0.09103,((C_braunii_renamed_GBG66067:1.30614,C_braunii_renamed_GBG66059:1.05848)n28:0.12386,C_braunii_renamed_GBG66078:0.92789)n27:0.09898)n16:0.03971,((C_braunii_renamed_GBG66111:0.26258,C_braunii_renamed_GBG66105:0.35848)n30:0.60043,(C_braunii_renamed_GBG66121:0.73537,((C_braunii_renamed_GBG66115:0.23971,(C_braunii_renamed_GBG66123:0.19736,C_braunii_renamed_GBG66117:0.11709)n34:0.04591)n33:0.24094,(C_braunii_renamed_GBG66116:0.15795,(C_braunii_renamed_GBG66112:0.06223,C_braunii_renamed_GBG90108:0.01125)n36:0.28533)n35:0.26841)n32:0.14583)n31:0.06515)n29:0.05727)n15:0.04424)n10:0.1095)n3:0.61235)n1:0.165425)n0;
```
