## Supplementary material for "Transcriptional responses to arbuscular mycorrhizal symbiosis development are conserved in the early divergent *Marchantia paleacea*": OG0005295_tree.txt

```
(((C_braunii_renamed_GBG75643:0.55091,(S_muscicola_renamed_SM000424S15773:0.03315,(S_muscicola_renamed_SM000105S13882:0.00811,S_muscicola_renamed_SM000289S10413:0.0395)n4:0.02231)n3:0.34633)n2:0.0856,((S_moellendorffii_renamed_EFJ23756:0.00258,S_moellendorffii_renamed_EFJ21394:0.00205)n6:0.19572,(((A_filiculoides_renamed_Azfi_s0064.g035704:0.22386,(A_filiculoides_renamed_Azfi_s0001.g000220:0.34834,A_filiculoides_renamed_Azfi_s0001.g000223:0.24006)n10:0.05831)n9:0.08296,A_filiculoides_renamed_Azfi_s0305.g063901:0.38404)n8:0.12239,(((A_trichopoda_renamed_ERN08811:1.34726,A_trichopoda_renamed_ERN14052:0.12213)n13:0.03783,(((Oryza_sativa_renamed_LOC_Os10g35250.1:0.06599,(Z_mays_renamed_A0A1D6GNW6:0.03514,Z_mays_renamed_A0A1D6KRZ6:0.04954)n17:0.03171)n16:0.20131,((P_dactylifera_renamed_XP_008776264.1:0,P_dactylifera_renamed_XP_008778279.1:0)n19:0.08177,P_dactylifera_renamed_XP_008806655.1:0.05206)n18:0.06125)n15:0.09958,((B_vulgaris_renamed_KMT08167:0.02931,B_vulgaris_renamed_KMT14088:0.21198)n21:0.13809,(A_thaliana_renamed_AT1G15130.1:0.211,((L_japonicus_renamed_Lj0g3v0288119.1:0.04097,M_truncatula_renamed_MTR_1108690:0.06509)n24:0.03569,(L_angustifolius_renamed_OIW04823:0.08812,L_angustifolius_renamed_OIV91089:0.074673)n25:0.008297)n23:0.04049)n22:0.03237)n20:0.11818)n14:0.04161)n12:0.08884,P_abies_renamed_MA_19866g0010:0.2441)n11:0.08062)n7:0.05665)n5:0.02713)n1:0.01055,((M_flagellaris_scaffold-UCRN-2053597-Megaceros_tosanus:0.11142,A_agrestis_renamed_Aagr.utg000022l.61.1:0.1385)n27:0.10493,(((M_paleacea_Rhiz_final_MPA6246.1.p1:0.01026,M_polymorpha_renamed_Mapoly0004s0114.1:0.01759)n30:0.0637,(P_neesiana_scaffold-JHFI-2002438-Pellia_neesiana:0.06275,P_pinnata_scaffold-UUHD-2018190-Porella_pinnata:0.0826)n31:0.07183)n29:0.06984,(T_lepidozioides_scaffold-SKQD-2004107-Takakia_lepidozioides:0.09405,((P_patens_renamed_P324_13730V3.2:0,P_patens_renamed_P324_13730V3.1:0)n34:0.02242,(P_patens_renamed_P38_14930V3.2:0,P_patens_renamed_P38_14930V3.1:0)n35:0.14295)n33:0.1736)n32:0.04811)n28:0.03434)n26:0.01055)n0;
```
