## Supplementary material for "Transcriptional responses to arbuscular mycorrhizal symbiosis development are conserved in the early divergent *Marchantia paleacea*": OG0005296_tree.txt

```
((S_moellendorffii_renamed_EFJ32223:0.56645,((M_flagellaris_scaffold-UCRN-2007469-Megaceros_tosanus:0.00014,M_flagellaris_scaffold-UCRN-2007470-Megaceros_tosanus:0.00015)n3:0.34877,(A_agrestis_renamed_Aagr.utg000080l.129.1:0.06775,A_agrestis_renamed_Aagr.utg000080l.130.1:0.43048)n4:0.27313)n2:0.2062)n1:0.047815,((((P_patens_renamed_P314_26580V3.7:0,P_patens_renamed_P314_26580V3.3:0,P_patens_renamed_P314_26580V3.5:0,P_patens_renamed_P314_26580V3.4:0,P_patens_renamed_P314_26580V3.2:0,P_patens_renamed_P314_26580V3.1:0,P_patens_renamed_P314_26580V3.6:0)n8:0.40379,(T_lepidozioides_scaffold-SKQD-2079582-Takakia_lepidozioides:0.26618,T_lepidozioides_scaffold-SKQD-2080057-Takakia_lepidozioides:0.31639)n9:0.146)n7:0.22498,(((M_paleacea_Rhiz_final_MPA11796.1.p1:0,M_paleacea_Rhiz_final_MPA11796.2.p1:0)n12:0.00844,M_polymorpha_renamed_Mapoly0007s0065.1:0.02459)n11:0.45063,(P_neesiana_scaffold-JHFI-2113070-Pellia_neesiana:0.28058,P_pinnata_scaffold-UUHD-2149247-Porella_pinnata:0.25103)n13:0.18912)n10:0.22595)n6:0.13858,((A_filiculoides_renamed_Azfi_s0001.g000257:0.27689,A_filiculoides_renamed_Azfi_s0197.g057337:0.30203)n15:0.369,(((S_muscicola_renamed_SM000051S17633:0.02308,(S_muscicola_renamed_SM000084S23107:0.02969,S_muscicola_renamed_SM000196S05371:0.03954)n19:0.01783)n18:1.20184,P_abies_renamed_MA_81545g0010:0.59982)n17:0.06244,(A_trichopoda_renamed_ERN18295:0.28141,(((B_vulgaris_renamed_KMT12887:0.08432,B_vulgaris_renamed_KMT12886:0.05782)n23:0.33283,(A_thaliana_renamed_AT5G55500.1:0.36194,(L_japonicus_renamed_Lj6g3v0813360.1:0.02128,(M_truncatula_renamed_MTR_3055690:0.1397,L_angustifolius_renamed_OIV95552:0.17291)n26:0.0214)n25:0.15838)n24:0.04068)n22:0.10661,(Z_mays_renamed_A0A1D6QKM8:2.01522,((P_dactylifera_renamed_XP_008813283.1:0.00014,P_dactylifera_renamed_XP_008813285.1:0.00014)n29:0.17714,(Oryza_sativa_renamed_LOC_Os08g39380.1:0.10264,Z_mays_renamed_A0A1D6KIK7:0.11251)n30:0.23606)n28:0.120429)n27:0.013381)n21:0.15476)n20:0.13308)n16:0.12791)n14:0.11829)n5:0.047815)n0;
```
