## Supplementary material for "Transcriptional responses to arbuscular mycorrhizal symbiosis development are conserved in the early divergent *Marchantia paleacea*": OG0005297_tree.txt

```
((((S_muscicola_renamed_SM001842S04066:0.00015,S_muscicola_renamed_SM002605S09986:0.00682)n3:0.47016,C_braunii_renamed_GBG84393:0.68265)n2:0.11814,(A_filiculoides_renamed_Azfi_s0001.g000395:0.3667,A_filiculoides_renamed_Azfi_s0543.g076380:0.39198)n4:0.23618)n1:0.048265,(((T_lepidozioides_scaffold-SKQD-2071929-Takakia_lepidozioides:0.20165,(((M_paleacea_Rhiz_final_MPA28980.1.p1:0.00014,(M_paleacea_Rhiz_final_MPA28980.2.p1:0.00546,M_paleacea_Rhiz_final_MPA28980.3.p1:0.0691)n11:0.00024)n10:0.01814,(M_polymorpha_renamed_Mapoly0028s0073.1:0.00015,M_polymorpha_renamed_Mapoly0074s0008.1:0.29546)n12:0.02582)n9:0.18826,(P_neesiana_scaffold-JHFI-2013597-Pellia_neesiana:0.18379,(P_pinnata_scaffold-UUHD-2000498-Porella_pinnata:0.00016,P_pinnata_scaffold-UUHD-2000500-Porella_pinnata:0.02517)n14:0.1055)n13:0.11943)n8:0.20655)n7:0.11225,((P_patens_renamed_P320_16850V3.4:0,P_patens_renamed_P320_16850V3.2:0,P_patens_renamed_P320_16850V3.1:0,P_patens_renamed_P320_16850V3.3:0)n16:0.62487,(P_abies_renamed_MA_10429451g0010:0.76407,(A_trichopoda_renamed_ERN17400:0.3138,(((B_vulgaris_renamed_KMT04148:0.00016,B_vulgaris_renamed_KMT04147:0.00014)n21:0.39569,(A_thaliana_renamed_AT1G11800.1:0.40933,(L_angustifolius_renamed_OIW18434:0.18567,(M_truncatula_renamed_MTR_4132300:0.20717,(L_japonicus_renamed_Lj4g3v0149320.1:0.00015,L_japonicus_renamed_Lj4g3v0149320.2:0.00014)n25:0.18697)n24:0.04691)n23:0.10256)n22:0.02756)n20:0.1677,(((Oryza_sativa_renamed_LOC_Os10g26164.1:0.5467,Z_mays_renamed_A0A1D6KVU0:0.20467)n28:0.06149,(Oryza_sativa_renamed_LOC_Os12g22620.1:0.18849,Z_mays_renamed_A0A1D6KQJ0:0.32367)n29:0.08356)n27:0.22988,(P_dactylifera_renamed_XP_008789822.1:0.25708,P_dactylifera_renamed_XP_008789821.1:0.659142)n30:0.073238)n26:0.14043)n19:0.10594)n18:0.13983)n17:0.1101)n15:0.07057)n6:0.03532,((S_moellendorffii_renamed_EFJ18601:0.00015,S_moellendorffii_renamed_EFJ36456:0.00416)n32:0.3056,(A_agrestis_renamed_Aagr.utg000140l.108.1:0.44227,A_agrestis_renamed_Aagr.utg000010l.234.1:0.90689)n33:0.09803)n31:0.0512)n5:0.048265)n0;
```
