## Supplementary material for "Transcriptional responses to arbuscular mycorrhizal symbiosis development are conserved in the early divergent *Marchantia paleacea*": OG0005298_tree.txt

```
((((M_paleacea_Rhiz_final_MPA24254.1.p1:0.01481,M_polymorpha_renamed_Mapoly0024s0088.1:0.03576)n3:0.12276,((P_neesiana_scaffold-JHFI-2009210-Pellia_neesiana:0.00015,P_neesiana_scaffold-JHFI-2009212-Pellia_neesiana:0.00014)n5:0.15784,P_pinnata_scaffold-UUHD-2012739-Porella_pinnata:0.21335)n4:0.07678)n2:0.20853,(A_filiculoides_renamed_Azfi_s0001.g000477:0.27427,((S_moellendorffii_renamed_EFJ04906:0.01008,S_moellendorffii_renamed_EFJ11008:0.00019)n8:0.63807,((C_braunii_renamed_GBG59352:0.4158,(S_muscicola_renamed_SM000044S16034:0.00014,S_muscicola_renamed_SM000208S06335:0.0172)n11:0.23699)n10:0.14802,(A_trichopoda_renamed_ERN00362:0.20152,((B_vulgaris_renamed_KMT00661:0.28689,((A_thaliana_renamed_AT3G15840.5:0.0041,(A_thaliana_renamed_AT3G15840.4:0.0406,(A_thaliana_renamed_AT3G15840.3:0.00688,(A_thaliana_renamed_AT3G15840.2:0.00014,A_thaliana_renamed_AT3G15840.1:0.00014)n19:0.00016)n18:0.01699)n17:0.00026)n16:0.29064,(L_japonicus_renamed_Lj3g3v2187020.1:0.10355,(L_angustifolius_renamed_OIW19216:0.15796,(M_truncatula_renamed_MTR_4010140:0.02481,M_truncatula_renamed_MTR_4010140:0.00014)n22:0.0789)n21:0.02804)n20:0.08257)n15:0.06605)n14:0.06438,((P_dactylifera_renamed_XP_008777708.1:0.00014,P_dactylifera_renamed_XP_008777709.1:0.00014)n24:0.25978,((Oryza_sativa_renamed_LOC_Os03g38950.1:0.00014,Oryza_sativa_renamed_LOC_Os03g38950.2:0.02233)n26:0.09222,(Z_mays_renamed_A0A1D6GM23:0.07428,Z_mays_renamed_B4FR80:0.02433)n27:0.12848)n25:0.3385)n23:0.06398)n13:0.07575)n12:0.38104)n9:0.07057)n7:0.05456)n6:0.07394)n1:0.02492,(A_agrestis_renamed_Aagr.utg000018l.180.1:0.39879,(T_lepidozioides_scaffold-SKQD-2076913-Takakia_lepidozioides:0.1987,((P_patens_renamed_P315_11500V3.1:0.00014,(P_patens_renamed_P315_11500V3.3:0.10342,P_patens_renamed_P315_11500V3.2:0.00014)n32:0.00314)n31:0.12304,((P_patens_renamed_P39_11540V3.1:0,P_patens_renamed_P39_11540V3.3:0)n34:0.00015,(P_patens_renamed_P39_11540V3.4:0.00014,P_patens_renamed_P39_11540V3.2:0.01889)n35:0.00024)n33:0.12887)n30:0.21457)n29:0.06838)n28:0.02492)n0;
```
