## Supplementary material for "Transcriptional responses to arbuscular mycorrhizal symbiosis development are conserved in the early divergent *Marchantia paleacea*": OG0005299_tree.txt

```
((((A_agrestis_renamed_Aagr.utg000091l.319.1:0,A_agrestis_renamed_Aagr.utg000091l.319.2:0,A_agrestis_renamed_Aagr.utg000091l.319.3:0)n3:1.00279,(S_muscicola_renamed_SM000133S26785:0.0747,(S_muscicola_renamed_SM000107S14083:0.00014,S_muscicola_renamed_SM000208S06333:0.04753)n5:0.05413)n4:0.89468)n2:0.04804,C_braunii_renamed_GBG82929:1.13785)n1:0.06601,((P_abies_renamed_MA_10435239g0010:0.72466,((A_trichopoda_renamed_ERN15379:0.73368,((P_dactylifera_renamed_XP_008806681.1:0.01968,P_dactylifera_renamed_XP_017701302.1:0.00014)n11:0.38073,(Oryza_sativa_renamed_LOC_Os01g37842.1:0.11461,Z_mays_renamed_C0P3F9:0.19256)n12:0.26556)n10:0.17578)n9:0.08467,((A_thaliana_renamed_AT3G20430.1:0.49319,((L_japonicus_renamed_Lj1g3v1785770.1:0,L_japonicus_renamed_Lj6g3v0327430.1:0)n16:0.17925,(M_truncatula_renamed_MTR_1016630:0.28017,(L_angustifolius_renamed_OIV89988:0.07015,L_angustifolius_renamed_OIV89943:0.09328)n18:0.15071)n17:0.13793)n15:0.1132)n14:0.05531,B_vulgaris_renamed_KMT17973:0.655)n13:0.08974)n8:0.17989)n7:0.14425,((((M_polymorpha_renamed_Mapoly0091s0021.1:0.04788,(M_paleacea_Rhiz_final_MPA25300.1.p1:0.02148,M_paleacea_Rhiz_final_MPA25300.2.p1:0.00014)n23:0.04571)n22:0.19355,(P_pinnata_scaffold-UUHD-2142968-Porella_pinnata:0.21949,P_neesiana_scaffold-JHFI-2108207-Pellia_neesiana:0.25149)n24:0.06841)n21:0.45321,(T_lepidozioides_scaffold-SKQD-2078760-Takakia_lepidozioides:0.72349,(P_patens_renamed_P310_2240V3.10:0,P_patens_renamed_P310_2240V3.9:0,P_patens_renamed_P310_2240V3.3:0,P_patens_renamed_P310_2240V3.7:0,P_patens_renamed_P310_2240V3.5:0,P_patens_renamed_P310_2240V3.6:0,P_patens_renamed_P310_2240V3.2:0,P_patens_renamed_P310_2240V3.4:0,P_patens_renamed_P310_2240V3.8:0,P_patens_renamed_P310_2240V3.1:0)n26:0.78364)n25:0.06281)n20:0.16688,A_filiculoides_renamed_Azfi_s0001.g000509:0.98991)n19:0.03265)n6:0.06601)n0;
```
