## Supplementary material for "Transcriptional responses to arbuscular mycorrhizal symbiosis development are conserved in the early divergent *Marchantia paleacea*": OG0005300_tree.txt

```
((M_paleacea_Rhiz_final_MPA4730.1.p1:0.68817,C_braunii_renamed_GBG74633:0.48753)n1:0.107775,(((A_agrestis_renamed_Aagr.utg000038l.379.1:0.17568,(S_muscicola_renamed_SM000069S20727:0.00016,(S_muscicola_renamed_SM000258S09111:0.03022,S_muscicola_renamed_SM000156S02115:0.03538)n6:0.03672)n5:0.40767)n4:0.0419,((S_moellendorffii_renamed_EFJ34081:0.00014,S_moellendorffii_renamed_EFJ12423:0.00526)n8:0.19366,(A_filiculoides_renamed_Azfi_s0001.g001015:0.41418,((L_angustifolius_renamed_OIW08798:0.13583,(L_japonicus_renamed_Lj3g3v3639580.1:0.05195,((M_truncatula_renamed_MTR_4077950:0.00015,(M_truncatula_renamed_MTR_2070380:0.00016,(M_truncatula_renamed_MTR_2070300:1.0089,M_truncatula_renamed_MTR_2070380:0.00014)n16:0.00746)n15:0.01042)n14:0.00016,M_truncatula_renamed_MTR_4077950:0.00694)n13:0.1349)n12:0.03395)n11:0.04746,(P_dactylifera_renamed_XP_008782373.1:0.07333,((P_abies_renamed_MA_8396769g0010:0.23199,((A_thaliana_renamed_AT3G10110.1:0.00014,((A_thaliana_renamed_AT3G10110.3:0,A_thaliana_renamed_AT3G10110.2:0)n23:0.072,A_thaliana_renamed_AT3G10110.4:0.01086)n22:0.04045)n21:0.27423,(((Oryza_sativa_renamed_LOC_Os03g18500.2:0,Oryza_sativa_renamed_LOC_Os03g18500.1:0)n26:0.0438,(Z_mays_renamed_A0A1D6JZL5:0.02687,(Z_mays_renamed_A0A1D6GRI9:0.02587,(Z_mays_renamed_A0A1D6MSB7:0.29072,Z_mays_renamed_A0A1D6QIT3:0.04113)n29:0.25811)n28:0.07549)n27:0.07185)n25:0.15954,A_trichopoda_renamed_ERN05614:0.23419)n24:0.03315)n20:0.02505)n19:0.04001,B_vulgaris_renamed_KMT05395:0.2776)n18:0.05131)n17:0.02399)n10:0.17387)n9:0.10744)n7:0.0865)n3:0.03393,(((P_patens_renamed_P312_17590V3.1:0,P_patens_renamed_P312_17590V3.2:0)n32:0.2003,(M_polymorpha_renamed_Mapoly0036s0081.1:0.25012,(P_pinnata_scaffold-UUHD-2146391-Porella_pinnata:0.15139,(P_neesiana_scaffold-JHFI-2008861-Pellia_neesiana:0.00755,P_neesiana_scaffold-JHFI-2111473-Pellia_neesiana:0.030267)n35:0.003363)n34:0.02766)n33:0.08916)n31:0.04999,T_lepidozioides_scaffold-SKQD-2074951-Takakia_lepidozioides:0.13156)n30:0.04596)n2:0.107775)n0;
```
