## Supplementary material for "Transcriptional responses to arbuscular mycorrhizal symbiosis development are conserved in the early divergent *Marchantia paleacea*": OG0005301_tree.txt

```
((C_braunii_renamed_GBG71644:0.11313,((((T_lepidozioides_scaffold-SKQD-2079155-Takakia_lepidozioides:0.07976,((P_patens_renamed_P36_29730V3.1:0,P_patens_renamed_P36_29730V3.2:0)n7:0.00016,P_patens_renamed_P36_29730V3.3:0.00014)n6:0.10052)n5:0.0349,(S_muscicola_renamed_SM000004S14887:0,S_muscicola_renamed_SM000007S20947:0)n8:0.12187)n4:0.00988,((S_moellendorffii_renamed_EFJ20149:0,S_moellendorffii_renamed_EFJ14273:0)n10:0.10198,(A_filiculoides_renamed_Azfi_s0002.g001262:0.09927,((((A_thaliana_renamed_AT5G54750.2:0.00016,A_thaliana_renamed_AT5G54750.1:0.00014)n15:0.07309,((L_angustifolius_renamed_OIW08300:0.02942,L_angustifolius_renamed_OIW05970:0.01692)n17:0.00913,(L_japonicus_renamed_Lj3g3v1010920.1:0.00689,(M_truncatula_renamed_MTR_4081170:0.01863,(M_truncatula_renamed_MTR_8027700:0.00014,M_truncatula_renamed_MTR_8027700:0.00014)n20:0.03285)n19:0.02125)n18:0.02296)n16:0.01456)n14:0.03333,(B_vulgaris_renamed_KMS97866:0.09486,(((Oryza_sativa_renamed_LOC_Os03g28400.1:0,Oryza_sativa_renamed_LOC_Os07g44790.1:0)n24:0.02266,(Z_mays_renamed_A0A1D6DUL5:0.06695,Z_mays_renamed_B4FZ61:0.01254)n25:0.00528)n23:0.04427,(P_dactylifera_renamed_XP_008789281.1:0.03069,(P_dactylifera_renamed_XP_026664780.1:0.14957,(P_dactylifera_renamed_XP_008805398.1:0.00014,P_dactylifera_renamed_XP_026664781.1:0.00015)n28:0.01397)n27:0.039177)n26:0.004353)n22:0.0227)n21:0.01425)n13:0.0186,(A_trichopoda_renamed_ERM97490:0.01557,A_trichopoda_renamed_ERN11917:0.003897)n29:0.000433)n12:0.01286)n11:0.02769)n9:0.01761)n3:0.00984,(M_flagellaris_scaffold-UCRN-2050564-Megaceros_tosanus:0.04052,(P_patens_renamed_P32_32190V3.1:0.5551,(A_agrestis_renamed_Aagr.utg000027l.81.1:0.06185,A_agrestis_renamed_Aagr.utg000027l.73.1:0.0594)n32:0.0066)n31:0.12473)n30:0.03969)n2:0.00441)n1:0.016805,(P_neesiana_scaffold-JHFI-2109247-Pellia_neesiana:0.03763,(P_pinnata_scaffold-UUHD-2005933-Porella_pinnata:0.03868,(M_paleacea_Rhiz_final_MPA21823.1.p1:0.00016,M_polymorpha_renamed_Mapoly0006s0106.1:0.00932)n35:0.02661)n34:0.00359)n33:0.01739)n0;
```
