## Supplementary material for "Transcriptional responses to arbuscular mycorrhizal symbiosis development are conserved in the early divergent *Marchantia paleacea*": OG0005302_tree.txt

```
((((C_braunii_renamed_GBG69520:0.0682,C_braunii_renamed_GBG44904:0.00014)n3:0.22484,(S_moellendorffii_renamed_EFJ30864:0.00411,S_moellendorffii_renamed_EFJ22777:0.00014)n4:0.25226)n2:0.0476,((((A_agrestis_renamed_Aagr.utg000113l.38.2:0.00014,A_agrestis_renamed_Aagr.utg000113l.38.1:0.00014)n8:0.10054,(M_flagellaris_scaffold-UCRN-2005382-Megaceros_tosanus:0.00014,M_flagellaris_scaffold-UCRN-2005383-Megaceros_tosanus:0.00373)n9:0.11298)n7:0.09157,((M_paleacea_Rhiz_final_MPA25781.1.p1:0.01395,M_polymorpha_renamed_Mapoly0071s0086.1:0.01626)n11:0.13291,(P_pinnata_scaffold-UUHD-2150116-Porella_pinnata:0.07408,P_neesiana_scaffold-JHFI-2017282-Pellia_neesiana:0.14664)n12:0.04111)n10:0.07525)n6:0.01907,((((((A_filiculoides_renamed_Azfi_s0002.g001343:0.00014,A_filiculoides_renamed_Azfi_s2847.g113377:0.00014)n18:0.09465,A_filiculoides_renamed_Azfi_s0003.g007513:0.00463)n17:0.02688,A_filiculoides_renamed_Azfi_s0002.g001347:0.09247)n16:0.20245,A_filiculoides_renamed_Azfi_s0003.g007515:1.63924)n15:0.06359,M_paleacea_Rhiz_final_MPA2055.1.p1:0.68272)n14:0.06584,((B_vulgaris_renamed_KMT19400:0.19051,((A_thaliana_renamed_AT4G26900.1:0.15074,(L_angustifolius_renamed_OIW02880:0.07987,((L_japonicus_renamed_Lj4g3v0014330.1:0.00645,(L_japonicus_renamed_Lj0g3v0058939.2:0.00014,L_japonicus_renamed_Lj0g3v0058939.1:0.00014)n26:0.00015)n25:0.07347,(M_truncatula_renamed_MTR_3052850:0.00014,M_truncatula_renamed_MTR_3052850:0.00014)n27:0.07272)n24:0.02931)n23:0.03933)n22:0.0242,(A_trichopoda_renamed_ERN18867:0.1478,P_dactylifera_renamed_XP_017700206.1:0.13443)n28:0.03883)n21:0.00995)n20:0.07842,(Oryza_sativa_renamed_LOC_Os03g15120.1:0.07295,Z_mays_renamed_A0A1D6LW74:0.24894)n29:0.13417)n19:0.0938)n13:0.058788)n5:0.006532)n1:0.02361,((S_muscicola_renamed_SM000106S14000:0.01069,(S_muscicola_renamed_SM000035S13135:0.04499,S_muscicola_renamed_SM000304S11858:0.04196)n32:0.00944)n31:0.33764,((P_patens_renamed_P31_20280V3.1:0,P_patens_renamed_P31_20280V3.2:0)n34:0.13808,(T_lepidozioides_scaffold-SKQD-2000935-Takakia_lepidozioides:0.00014,T_lepidozioides_scaffold-SKQD-2000936-Takakia_lepidozioides:0.00014)n35:0.17839)n33:0.04678)n30:0.04677)n0;
```
