## Supplementary material for "Transcriptional responses to arbuscular mycorrhizal symbiosis development are conserved in the early divergent *Marchantia paleacea*": OG0005303_tree.txt

```
((C_braunii_renamed_GBG78297:0.1855,((S_muscicola_renamed_SM000058S18562:0.01495,S_muscicola_renamed_SM000155S01638:0.01564)n3:0.00403,S_muscicola_renamed_SM000090S24316:0.01208)n2:0.30887)n1:0.03697,((((M_paleacea_Rhiz_final_MPA21358.1.p1:0.00439,M_polymorpha_renamed_Mapoly0019s0103.1:0.00014)n7:0.07226,(P_neesiana_scaffold-JHFI-2113663-Pellia_neesiana:0.07421,P_pinnata_scaffold-UUHD-2019016-Porella_pinnata:0.03351)n8:0.0908)n6:0.04166,(P_patens_renamed_P34_25350V3.1:0.39226,((P_patens_renamed_P326_4810V3.5:0,P_patens_renamed_P326_4810V3.2:0,P_patens_renamed_P326_4810V3.1:0,P_patens_renamed_P326_4810V3.4:0,P_patens_renamed_P326_4810V3.3:0)n11:0.00013,P_patens_renamed_P326_4810V3.6:0.02796)n10:0.07037)n9:0.31256)n5:0.01409,(T_lepidozioides_scaffold-SKQD-2079019-Takakia_lepidozioides:0.14189,(((A_trichopoda_renamed_ERM95061:0.08407,((A_thaliana_renamed_AT4G33410.1:0.09284,(B_vulgaris_renamed_KMT16379:0.11099,(L_angustifolius_renamed_OIW06615:0.05321,(L_japonicus_renamed_Lj5g3v1999270.1:0.02395,M_truncatula_renamed_MTR_1100980:0.05956)n20:0.00629)n19:0.04293)n18:0.01682)n17:0.08566,(((P_dactylifera_renamed_XP_017697863.1:0,P_dactylifera_renamed_XP_026659851.1:0,P_dactylifera_renamed_XP_008787497.1:0,P_dactylifera_renamed_XP_008787498.1:0)n23:0.0238,(P_dactylifera_renamed_XP_008778838.1:0.00016,P_dactylifera_renamed_XP_008778845.1:0.10338)n24:0.04579)n22:0.02624,((Oryza_sativa_renamed_LOC_Os10g25360.1:0,Oryza_sativa_renamed_LOC_Os10g25360.2:0)n26:0.06374,(Z_mays_renamed_B6TAG9:0.01126,Z_mays_renamed_B6TY57:0.03147)n27:0.0592)n25:0.06937)n21:0.06386)n16:0.03159)n15:0.0863,(P_abies_renamed_MA_10435574g0010:0.04763,P_abies_renamed_MA_10429394g0010:0.2825)n28:0.0132)n14:0.03602,(A_filiculoides_renamed_Azfi_s0002.g001608:0.21095,(S_moellendorffii_renamed_EFJ07550:0.00222,S_moellendorffii_renamed_EFJ10752:0.00014)n30:0.36018)n29:0.08105)n13:0.02829)n12:0.03096)n4:0.03697)n0;
```
