## Supplementary material for "Transcriptional responses to arbuscular mycorrhizal symbiosis development are conserved in the early divergent *Marchantia paleacea*": OG0005304_tree.txt

```
((((A_filiculoides_renamed_Azfi_s0003.g007438:0.65359,(P_abies_renamed_MA_21657g0010:0.66635,(A_trichopoda_renamed_ERN15483:0.55271,(((P_dactylifera_renamed_XP_008778080.1:0,P_dactylifera_renamed_XP_008778082.1:0)n8:0.29528,(Oryza_sativa_renamed_LOC_Os08g03550.1:0.18681,(Z_mays_renamed_C0HGP8:0.07679,Z_mays_renamed_C0P7I5:0.14856)n10:0.16265)n9:0.317)n7:0.18114,((A_thaliana_renamed_AT1G32730.1:0.45863,(B_vulgaris_renamed_KMT11729:0.00014,B_vulgaris_renamed_KMS99560:0.17923)n13:0.41131)n12:0.04245,((L_angustifolius_renamed_OIW10323:0.05722,L_angustifolius_renamed_OIV93390:0.07471)n15:0.08834,((M_truncatula_renamed_MTR_4099070:0.00014,M_truncatula_renamed_MTR_4099070:0.00016)n17:0.19242,(L_japonicus_renamed_Lj2g3v1988760.1:0.23057,L_japonicus_renamed_Lj0g3v0262609.1:0.171063)n18:0.019007)n16:0.05952)n14:0.03901)n11:0.12339)n6:0.18797)n5:0.28682)n4:0.29834)n3:0.18651,(S_moellendorffii_renamed_EFJ32402:0.00014,S_moellendorffii_renamed_EFJ20848:0.00688)n19:1.10393)n2:0.05359,C_braunii_renamed_GBG75539:1.29913)n1:0.070695,((A_agrestis_renamed_Aagr.utg000083l.458.1:0.21138,(M_flagellaris_scaffold-UCRN-2000812-Megaceros_tosanus:0.00014,M_flagellaris_scaffold-UCRN-2000814-Megaceros_tosanus:0.00014)n22:0.24028)n21:0.70641,(((M_polymorpha_renamed_Mapoly0082s0082.1:0.03276,(M_paleacea_Rhiz_final_MPA26153.1.p1:0.01949,M_paleacea_Rhiz_final_MPA26154.1.p1:0.00014)n26:0.05861)n25:0.3307,(P_pinnata_scaffold-UUHD-2015413-Porella_pinnata:0.15714,(P_neesiana_scaffold-JHFI-2017308-Pellia_neesiana:0.16791,P_neesiana_scaffold-JHFI-2110231-Pellia_neesiana:0.10532)n28:0.12092)n27:0.14184)n24:0.34832,(((P_patens_renamed_P32_10410V3.2:0,P_patens_renamed_P32_10410V3.1:0,P_patens_renamed_P32_10410V3.5:0,P_patens_renamed_P32_10410V3.3:0,P_patens_renamed_P32_10410V3.4:0)n31:0.00014,P_patens_renamed_P32_10410V3.6:0.00016)n30:0.45689,(T_lepidozioides_scaffold-SKQD-2080348-Takakia_lepidozioides:0.2144,T_lepidozioides_scaffold-SKQD-2061192-Takakia_lepidozioides:0.38385)n32:0.17417)n29:0.19231)n23:0.05868)n20:0.070695)n0;
```
