## Supplementary material for "Transcriptional responses to arbuscular mycorrhizal symbiosis development are conserved in the early divergent *Marchantia paleacea*": OG0005305_tree.txt

```
((A_agrestis_renamed_Aagr.utg000033l.56.1:0.80261,(((P_patens_renamed_P32_6130V3.1:0,P_patens_renamed_P32_6132V3.1:0)n4:0.37946,T_lepidozioides_scaffold-SKQD-2002389-Takakia_lepidozioides:0.18352)n3:0.13206,((M_polymorpha_renamed_Mapoly0005s0071.1:0.20841,(P_pinnata_scaffold-UUHD-2150239-Porella_pinnata:0.31357,(P_pinnata_scaffold-UUHD-2006114-Porella_pinnata:0,P_pinnata_scaffold-UUHD-2006115-Porella_pinnata:0)n8:0.14946)n7:0.04749)n6:0.02175,P_neesiana_scaffold-JHFI-2018503-Pellia_neesiana:0.04759)n5:0.2362)n2:0.18148)n1:0.09263,(A_filiculoides_renamed_Azfi_s0003.g007586:0.64023,(((S_muscicola_renamed_SM000200S05814:0.00014,S_muscicola_renamed_SM000214S06794:0.04451)n12:0.78717,(C_braunii_renamed_GBG85700:0.00337,C_braunii_renamed_GBG85701:0.00718)n13:0.79527)n11:0.44443,((P_abies_renamed_MA_10432627g0010:0.45189,(A_trichopoda_renamed_ERM99557:0.52853,((B_vulgaris_renamed_KMT07313:0.30245,((A_thaliana_renamed_AT1G24040.3:0,A_thaliana_renamed_AT1G24040.2:0,A_thaliana_renamed_AT1G24040.1:0)n20:0.35828,(L_angustifolius_renamed_OIV94524:0.13803,((M_truncatula_renamed_MTR_5035060:0.09776,(M_truncatula_renamed_MTR_5035050:0.18508,M_truncatula_renamed_MTR_5035040:0.08727)n24:0.05309)n23:0.18138,(L_japonicus_renamed_Lj2g3v1378720.1:0,L_japonicus_renamed_Lj2g3v1378720.2:0)n25:0.16566)n22:0.11105)n21:0.07998)n19:0.08766)n18:0.13064,((Oryza_sativa_renamed_LOC_Os04g39140.1:0.14705,(Z_mays_renamed_B6UHR7:0.00016,Z_mays_renamed_K7VFD8:0.10628)n28:0.13475)n27:0.45636,(P_dactylifera_renamed_XP_026661575.1:0.42389,(P_dactylifera_renamed_XP_008806491.1:0.01743,(P_dactylifera_renamed_XP_026665078.1:0.00135,(P_dactylifera_renamed_XP_026665077.1:0.00014,(P_dactylifera_renamed_XP_026665076.1:0.00016,P_dactylifera_renamed_XP_026665079.1:0.00014)n33:0.00282)n32:0.02191)n31:0.01455)n30:0.29075)n29:0.20797)n26:0.2248)n17:0.10732)n16:0.31859)n15:0.18336,(S_moellendorffii_renamed_EFJ06412:0,S_moellendorffii_renamed_EFJ08774:0)n34:0.70882)n14:0.05217)n10:0.05834)n9:0.09263)n0;
```
