## Supplementary material for "Transcriptional responses to arbuscular mycorrhizal symbiosis development are conserved in the early divergent *Marchantia paleacea*": OG0005306_tree.txt

```
(((((M_flagellaris_scaffold-UCRN-2003623-Megaceros_tosanus:0,M_flagellaris_scaffold-UCRN-2003624-Megaceros_tosanus:0)n4:0.22312,A_agrestis_renamed_Aagr.utg000006l.711.1:0.14846)n3:0.34035,(((P_pinnata_scaffold-UUHD-2141669-Porella_pinnata:0.19945,(P_neesiana_scaffold-JHFI-2110491-Pellia_neesiana:0.01978,C_braunii_renamed_GBG59402:1.26589)n8:0.14438)n7:0.01262,(P_pinnata_scaffold-UUHD-2138733-Porella_pinnata:0.27634,(C_braunii_renamed_GBG86581:1.01652,(C_braunii_renamed_GBG64536:1.078,C_braunii_renamed_GBG89515:1.15682)n11:0.53793)n10:0.092511)n9:0.010279)n6:0.15625,((M_paleacea_Rhiz_final_MPA12848.1.p1:0.03822,M_polymorpha_renamed_Mapoly0068s0065.1:0.04027)n13:0.24415,(P_neesiana_scaffold-JHFI-2107391-Pellia_neesiana:0.32,P_neesiana_scaffold-JHFI-2112111-Pellia_neesiana:0.186165)n14:0.020685)n12:0.016461)n5:0.001829)n2:0.06209,(S_moellendorffii_renamed_EFJ34282:0.00543,S_moellendorffii_renamed_EFJ31318:0.00657)n15:0.49094)n1:0.018745,((T_lepidozioides_scaffold-SKQD-2078561-Takakia_lepidozioides:0.15507,(P_patens_renamed_P325_7340V3.1:0.00014,P_patens_renamed_P325_7340V3.2:0.00015)n18:1.12092)n17:0.23571,(A_filiculoides_renamed_Azfi_s0003.g007730:0.61057,((A_trichopoda_renamed_ERM94798:0.22651,(((P_dactylifera_renamed_XP_008784335.2:0,P_dactylifera_renamed_XP_026658866.1:0,P_dactylifera_renamed_XP_026658867.1:0,P_dactylifera_renamed_XP_026658868.1:0,P_dactylifera_renamed_XP_026658869.1:0,P_dactylifera_renamed_XP_026658870.1:0,P_dactylifera_renamed_XP_026658871.1:0)n24:0.12277,(Oryza_sativa_renamed_LOC_Os06g09880.1:0.09619,Z_mays_renamed_A0A1D6NST8:0.12454)n25:0.23718)n23:0.1093,(B_vulgaris_renamed_KMT15533:0.25596,(A_thaliana_renamed_AT3G18110.1:0.26276,(L_angustifolius_renamed_OIW11875:0.12609,(L_japonicus_renamed_Lj2g3v2124280.1:0.06811,M_truncatula_renamed_MTR_5008300:0.15865)n29:0.04914)n28:0.11077)n27:0.04412)n26:0.08416)n22:0.11656)n21:0.15827,(P_abies_renamed_MA_8988374g0010:0.71212,P_abies_renamed_MA_712594g0010:0.250524)n30:0.027836)n20:0.09944)n19:0.07732)n16:0.018745)n0;
```
