## Supplementary material for "Transcriptional responses to arbuscular mycorrhizal symbiosis development are conserved in the early divergent *Marchantia paleacea*": OG0005307_tree.txt

```
(((((M_paleacea_Rhiz_final_MPA7619.1.p1:0.02521,M_paleacea_Rhiz_final_MPA7619.2.p1:0.00014)n4:0.21115,(P_pinnata_scaffold-UUHD-2015768-Porella_pinnata:0.14901,P_neesiana_scaffold-JHFI-2111520-Pellia_neesiana:0.11493)n5:0.04424)n3:0.11025,(C_braunii_renamed_GBG82332:0.64324,((S_moellendorffii_renamed_EFJ32393:0.01478,S_moellendorffii_renamed_EFJ20851:0.00513)n8:0.69968,(A_filiculoides_renamed_Azfi_s0003.g007799:0.39613,(((((Z_mays_renamed_K7VUP6:0.13308,(Oryza_sativa_renamed_LOC_Os03g30670.1:0.32812,Oryza_sativa_renamed_LOC_Os06g35470.1:0.00374)n15:0.08399)n14:0.09532,P_abies_renamed_MA_19445g0010:0.65255)n13:0.07201,(P_dactylifera_renamed_XP_008797475.1:0.00014,(P_dactylifera_renamed_XP_026660553.1:0.27008,P_dactylifera_renamed_XP_026658516.1:0.04026)n17:0.00071)n16:0.13093)n12:0.11879,A_trichopoda_renamed_ERM97660:0.24115)n11:0.07716,(B_vulgaris_renamed_KMT03793:0.31212,(A_thaliana_renamed_AT2G42710.1:0.30411,((L_japonicus_renamed_Lj3g3v1507280.4:0.00014,(L_japonicus_renamed_Lj3g3v1507280.1:0.0354,(L_japonicus_renamed_Lj3g3v1507280.2:0,L_japonicus_renamed_Lj3g3v1507280.3:0)n23:0.00014)n22:0.01313)n21:0.05142,(L_angustifolius_renamed_OIW08311:0.12337,M_truncatula_renamed_MTR_4080120:0.08423)n24:0.02875)n20:0.32693)n19:0.07088)n18:0.07862)n10:0.20342)n9:0.08139)n7:0.07935)n6:0.09244)n2:0.10738,(P_patens_renamed_P320_12680V3.6:0.01711,((P_patens_renamed_P320_12680V3.4:0,P_patens_renamed_P320_12680V3.5:0)n27:0.00015,(P_patens_renamed_P320_12680V3.2:0,P_patens_renamed_P320_12680V3.1:0,P_patens_renamed_P320_12680V3.3:0)n28:0.00014)n26:0.00015)n25:0.2143)n1:0.031315,(T_lepidozioides_scaffold-SKQD-2076397-Takakia_lepidozioides:0.05753,((A_agrestis_renamed_Aagr.utg000018l.90.1:0.1912,(A_agrestis_renamed_Aagr.utg000042l.407.1:0.00014,A_agrestis_renamed_Aagr.utg000042l.407.2:0.06798)n32:0.0196)n31:0.07616,(M_flagellaris_scaffold-UCRN-2000868-Megaceros_tosanus:0.03007,(M_flagellaris_scaffold-UCRN-2000866-Megaceros_tosanus:0.00016,M_flagellaris_scaffold-UCRN-2000867-Megaceros_tosanus:0.00014)n34:0.01335)n33:0.08373)n30:0.26122)n29:0.031315)n0;
```
