## Supplementary material for "Transcriptional responses to arbuscular mycorrhizal symbiosis development are conserved in the early divergent *Marchantia paleacea*": OG0005308_tree.txt

```
(((A_agrestis_renamed_Aagr.utg000009l.404.1:0.09683,(M_flagellaris_scaffold-UCRN-2005712-Megaceros_tosanus:0.02374,M_flagellaris_scaffold-UCRN-2005713-Megaceros_tosanus:0.02136)n3:0.20644)n2:0.26373,((P_patens_renamed_P325_15280V3.2:0,P_patens_renamed_P325_15280V3.1:0)n5:0.28152,T_lepidozioides_scaffold-SKQD-2079106-Takakia_lepidozioides:0.15073)n4:0.05056)n1:0.014485,((((M_paleacea_Rhiz_final_MPA11040.1.p1:0.03447,M_polymorpha_renamed_Mapoly0115s0031.1:0.06602)n9:0.19393,((P_pinnata_scaffold-UUHD-2006341-Porella_pinnata:0.00016,P_pinnata_scaffold-UUHD-2006345-Porella_pinnata:0.00014)n11:0.1373,P_neesiana_scaffold-JHFI-2112193-Pellia_neesiana:0.14704)n10:0.04155)n8:0.18444,(C_braunii_renamed_GBG77596:0.62494,(S_muscicola_renamed_SM000013S26389:0.01341,S_muscicola_renamed_SM000450S16325:0.00473)n13:0.47113)n12:0.19173)n7:0.06294,((A_filiculoides_renamed_Azfi_s0003.g007832:0.38342,((A_trichopoda_renamed_ERN20288:0.15886,((((L_angustifolius_renamed_OIW07351:0.09001,((L_japonicus_renamed_Lj1g3v2896060.1:0,L_japonicus_renamed_Lj1g3v2896060.2:0)n23:0.0371,(M_truncatula_renamed_MTR_7080930:0.00014,M_truncatula_renamed_MTR_7080930:0.00014)n24:0.05754)n22:0.02812)n21:0.07572,((A_thaliana_renamed_AT5G48370.1:0.00015,(A_thaliana_renamed_AT5G48370.3:0.01987,A_thaliana_renamed_AT5G48370.2:0.00015)n27:0.0023)n26:0.12734,B_vulgaris_renamed_KMT10144:0.26259)n25:0.05334)n20:0.08494,((L_angustifolius_renamed_OIW10149:0.08731,(M_truncatula_renamed_MTR_4087900:0.16748,(L_japonicus_renamed_Lj4g3v0507990.1:0.00014,L_japonicus_renamed_Lj4g3v0509030.1:0.00014)n31:0.14089)n30:0.04501)n29:0.21334,(A_thaliana_renamed_AT2G30720.1:0.27339,B_vulgaris_renamed_KMT15537:0.28415)n32:0.05717)n28:0.16938)n19:0.05272,(P_dactylifera_renamed_XP_008788163.1:0.09461,(Oryza_sativa_renamed_LOC_Os09g34190.1:0.08456,Z_mays_renamed_A0A1D6ET42:0.10883)n34:0.19513)n33:0.04207)n18:0.03861)n17:0.0612,P_abies_renamed_MA_10435333g0010:0.16038)n16:0.1635)n15:0.12478,(S_moellendorffii_renamed_EFJ27958:0.00228,S_moellendorffii_renamed_EFJ36713:0.00016)n35:0.32661)n14:0.05676)n6:0.014485)n0;
```
