## Supplementary material for "Transcriptional responses to arbuscular mycorrhizal symbiosis development are conserved in the early divergent *Marchantia paleacea*": OG0005309_tree.txt

```
(((A_filiculoides_renamed_Azfi_s0003.g007896:0.40195,(((A_trichopoda_renamed_ERN01589:0.26239,((Oryza_sativa_renamed_LOC_Os03g46190.2:0,Oryza_sativa_renamed_LOC_Os03g46190.1:0)n7:0.11215,Z_mays_renamed_A0A096T0J9:0.14864)n6:0.48692)n5:0.06551,(((P_dactylifera_renamed_XP_008776780.1:0,P_dactylifera_renamed_XP_008776781.1:0,P_dactylifera_renamed_XP_008776782.1:0)n10:0.183,(A_thaliana_renamed_AT3G22590.1:0.27317,(L_angustifolius_renamed_OIW11151:0.09177,(M_truncatula_renamed_MTR_5006960:0.13821,L_japonicus_renamed_Lj1g3v0116470.1:0.08144)n13:0.03077)n12:0.11172)n11:0.06897)n9:0.045,B_vulgaris_renamed_KMS98838:0.33972)n8:0.0364)n4:0.28746,(((P_abies_renamed_MA_6793g0020:0.00015,P_abies_renamed_MA_7358947g0010:0.00014)n16:0.05988,(P_abies_renamed_MA_162063g0010:0.00014,P_abies_renamed_MA_171473g0010:0.00199)n17:0.05679)n15:0.2153,P_abies_renamed_MA_352945g0010:0.302076)n14:0.033564)n3:0.11035)n2:0.08023,(((M_paleacea_Rhiz_final_MPA4248.1.p1:2.07803,C_braunii_renamed_GBG64844:0.71445)n20:0.13133,(S_muscicola_renamed_SM000133S26829:0.00012,(S_muscicola_renamed_SM000168S02587:0.03295,S_muscicola_renamed_SM000074S21728:0.02832)n22:0.00758)n21:0.44469)n19:0.11631,((P_patens_renamed_P36_19770V3.1:0,P_patens_renamed_P36_19770V3.2:0)n24:0.32378,(T_lepidozioides_scaffold-SKQD-2079553-Takakia_lepidozioides:0.17984,(((M_paleacea_Rhiz_final_MPA27298.1.p1:0,M_paleacea_Rhiz_final_MPA27298.2.p1:0,M_paleacea_Rhiz_final_MPA27298.3.p1:0)n28:0.01356,M_polymorpha_renamed_Mapoly0001s0040.1:0.02005)n27:0.19232,((P_neesiana_scaffold-JHFI-2009463-Pellia_neesiana:0,P_neesiana_scaffold-JHFI-2009464-Pellia_neesiana:0,P_neesiana_scaffold-JHFI-2009465-Pellia_neesiana:0)n30:0.14537,P_pinnata_scaffold-UUHD-2148223-Porella_pinnata:0.11039)n29:0.0623)n26:0.10954)n25:0.05881)n23:0.054927)n18:0.006103)n1:0.03439,(S_moellendorffii_renamed_EFJ11658:0.31393,(M_flagellaris_scaffold-UCRN-2053443-Megaceros_tosanus:0.25815,A_agrestis_renamed_Aagr.utg000042l.475.1:0.27357)n32:0.20034)n31:0.0458)n0;
```
