## Supplementary material for "Transcriptional responses to arbuscular mycorrhizal symbiosis development are conserved in the early divergent *Marchantia paleacea*": OG0005310_tree.txt

```
(((C_braunii_renamed_GBG63780:0.43918,(S_muscicola_renamed_SM000001S04529:0.00014,(S_muscicola_renamed_SM000079S22499:0.0066,S_muscicola_renamed_SM000070S21340:0.00015)n4:0.00325)n3:0.18519)n2:0.16196,((M_paleacea_Rhiz_final_MPA1081.1.p1:1.46144,(A_trichopoda_renamed_ERN07478:0.4334,(((P_dactylifera_renamed_XP_008813399.1:0,P_dactylifera_renamed_XP_008813400.1:0)n10:0.22955,(Oryza_sativa_renamed_LOC_Os06g40110.1:0.38138,(Z_mays_renamed_C0PCT2:0.06021,(Z_mays_renamed_B4FTK6:0.02391,Z_mays_renamed_A0A1D6FXI6:0.26467)n13:0.04859)n12:0.31571)n11:0.54577)n9:0.19261,(A_thaliana_renamed_AT5G23710.1:0.79168,(B_vulgaris_renamed_KMT09970:0.70243,((L_angustifolius_renamed_OIW11815:0,L_angustifolius_renamed_OIW04531:0)n17:0.34987,(L_japonicus_renamed_Lj1g3v3103950.1:0.30317,(M_truncatula_renamed_MTR_0003s0690:0.18222,(M_truncatula_renamed_MTR_7109780:0.07814,M_truncatula_renamed_MTR_7109760:0.14276)n20:0.01581)n19:0.36067)n18:0.07871)n16:0.09096)n15:0.0358)n14:0.09766)n8:0.25508)n7:0.21077)n6:0.26332,(A_filiculoides_renamed_Azfi_s0003.g007909:0.38554,((P_neesiana_scaffold-JHFI-2007357-Pellia_neesiana:0.07103,(M_polymorpha_renamed_Mapoly0090s0008.1:0.01296,(M_paleacea_Rhiz_final_MPA7654.1.p1:0.00015,M_paleacea_Rhiz_final_MPA7654.2.p1:0.00014)n25:0.01299)n24:0.07429)n23:0.13221,(T_lepidozioides_scaffold-SKQD-2007502-Takakia_lepidozioides:0.07515,(P_patens_renamed_P322_6800V3.2:0.01619,(P_patens_renamed_P322_6800V3.1:0,P_patens_renamed_P322_6800V3.3:0)n28:0.00015)n27:0.24284)n26:0.14797)n22:0.04852)n21:0.026154)n5:0.002906)n1:0.036305,(M_flagellaris_scaffold-UCRN-2008768-Megaceros_tosanus:0.08202,((A_agrestis_renamed_Aagr.utg000087l.122.3:0,A_agrestis_renamed_Aagr.utg000087l.122.1:0)n31:0.00014,(A_agrestis_renamed_Aagr.utg000087l.122.7:0.01321,(A_agrestis_renamed_Aagr.utg000087l.122.6:0,A_agrestis_renamed_Aagr.utg000087l.122.5:0,A_agrestis_renamed_Aagr.utg000087l.122.4:0,A_agrestis_renamed_Aagr.utg000087l.122.2:0)n33:0.07727)n32:0.03601)n30:0.06417)n29:0.22825)n0;
```
