## Supplementary material for "Transcriptional responses to arbuscular mycorrhizal symbiosis development are conserved in the early divergent *Marchantia paleacea*": OG0005311_tree.txt

```
((((P_patens_renamed_P322_13190V3.2:0,P_patens_renamed_P322_13190V3.1:0)n3:0.20605,(T_lepidozioides_scaffold-SKQD-2010424-Takakia_lepidozioides:0.00015,T_lepidozioides_scaffold-SKQD-2010425-Takakia_lepidozioides:0.00014)n4:0.18254)n2:0.08035,((M_paleacea_Rhiz_final_MPA24054.1.p1:0.01662,M_polymorpha_renamed_Mapoly0065s0058.1:0.01366)n6:0.15815,(P_pinnata_scaffold-UUHD-2146799-Porella_pinnata:0.18361,P_neesiana_scaffold-JHFI-2110419-Pellia_neesiana:0.73915)n7:0.07337)n5:0.31392)n1:0.05132,(((S_moellendorffii_renamed_EFJ11064:0.00802,S_moellendorffii_renamed_EFJ06649:0.0041)n10:0.21371,(A_filiculoides_renamed_Azfi_s0095.g043610:0.00513,(A_filiculoides_renamed_Azfi_s0003.g007940:0.01276,A_filiculoides_renamed_Azfi_s0003.g007941:0.12967)n12:0.21624)n11:0.16501)n9:0.09426,(P_abies_renamed_MA_121405g0010:0.38798,(A_trichopoda_renamed_ERN05177:0.14534,((P_dactylifera_renamed_XP_008795021.1:0.12508,(Oryza_sativa_renamed_LOC_Os01g12580.1:0.07834,Z_mays_renamed_B6UH99:0.13184)n17:0.15427)n16:0.06157,(P_dactylifera_renamed_XP_008792367.1:0.15646,(((B_vulgaris_renamed_KMT20399:0.05766,(B_vulgaris_renamed_KMT20401:0.10585,B_vulgaris_renamed_KMT20400:0.09255)n22:0.04627)n21:0.18862,(((L_angustifolius_renamed_OIW02009:0.07989,(L_japonicus_renamed_Lj0g3v0284239.1:0.11132,M_truncatula_renamed_MTR_8028480:0.07068)n26:0.01605)n25:0.08898,((M_truncatula_renamed_MTR_7079180:0.00015,M_truncatula_renamed_MTR_7079180:0.01196)n28:0.13046,(L_angustifolius_renamed_OIV97283:0.16242,(L_angustifolius_renamed_OIW15139:0.17835,L_angustifolius_renamed_OIV98303:0.06439)n30:0.02428)n29:0.05913)n27:0.01671)n24:0.09326,(A_thaliana_renamed_AT2G46140.1:0.25822,A_thaliana_renamed_AT1G01470.1:0.201357)n31:0.022373)n23:0.05107)n20:0.12303,((Oryza_sativa_renamed_LOC_Os05g50710.1:0.06362,Z_mays_renamed_B4G1C1:0.11787)n33:0.07216,(Oryza_sativa_renamed_LOC_Os01g43530.1:0.1124,(Z_mays_renamed_A0A1D6NIA1:0.08083,Z_mays_renamed_K7V3M0:0.04948)n35:0.09872)n34:0.16687)n32:0.11618)n19:0.06418)n18:0.06213)n15:0.08366)n14:0.07082)n13:0.09536)n8:0.05132)n0;
```
