## Supplementary material for "Transcriptional responses to arbuscular mycorrhizal symbiosis development are conserved in the early divergent *Marchantia paleacea*": OG0005312_tree.txt

```
((C_braunii_renamed_GBG82852:1.03312,((L_angustifolius_renamed_OIW19329:0.0923,(M_truncatula_renamed_MTR_3097015:0.00014,L_japonicus_renamed_Lj1g3v1363170.1:0.04268)n4:0.00015)n3:0.03068,L_angustifolius_renamed_OIV98114:0.067518)n2:0.007502)n1:0.030845,((L_japonicus_renamed_Lj1g3v1486180.1:0,L_japonicus_renamed_Lj1g3v1486180.2:0)n6:0.15024,(L_japonicus_renamed_Lj1g3v1363170.2:0.00662,(M_truncatula_renamed_MTR_1102650:0.02263,((A_thaliana_renamed_AT1G80500.2:0,A_thaliana_renamed_AT1G80500.1:0)n10:0.0171,(((A_trichopoda_renamed_ERN04730:0.09551,(((A_filiculoides_renamed_Azfi_s0003.g008125:0.02822,A_filiculoides_renamed_Azfi_s0467.g072813:0.02681)n16:0.15441,(S_moellendorffii_renamed_EFJ07870:0.60544,(P_neesiana_scaffold-JHFI-2006928-Pellia_neesiana:0.01473,((T_lepidozioides_scaffold-SKQD-2076114-Takakia_lepidozioides:0.02908,(P_patens_renamed_P314_6180V3.2:0,P_patens_renamed_P314_6180V3.3:0,P_patens_renamed_P314_6180V3.1:0)n21:0.03626)n20:0.01452,(((M_paleacea_Rhiz_final_MPA24964.1.p1:0,M_polymorpha_renamed_Mapoly0010s0129.1:0)n24:0.03579,M_flagellaris_scaffold-UCRN-2007517-Megaceros_tosanus:0.08817)n23:0.00014,P_pinnata_scaffold-UUHD-2147164-Porella_pinnata:0.00786)n22:0.00787)n19:0.01297)n18:0.03014)n17:0.02999)n15:0.13376,((P_dactylifera_renamed_XP_008811860.1:0.00014,(P_dactylifera_renamed_XP_026655698.1:0,P_dactylifera_renamed_XP_008811858.1:0)n27:0.00014)n26:0.01373,(P_dactylifera_renamed_XP_008809682.1:0.00016,P_dactylifera_renamed_XP_026666083.1:0.14199)n28:0.018855)n25:0.002095)n14:0.00015)n13:0.02911,B_vulgaris_renamed_KMT08171:0.06685)n12:0.02159,((Z_mays_renamed_A0A1D6F4L4:0.01546,Z_mays_renamed_A0A1D6INY2:0.00685)n30:0.03322,(((Oryza_sativa_renamed_LOC_Os02g40000.2:0,Oryza_sativa_renamed_LOC_Os02g40000.3:0,Oryza_sativa_renamed_LOC_Os02g40000.1:0)n33:0.00015,Oryza_sativa_renamed_LOC_Os02g40000.4:0.0085)n32:0.03357,Oryza_sativa_renamed_LOC_Os04g42500.1:0.096471)n31:0.010719)n29:0.00174)n11:0.03257)n9:0.05229)n8:0.00032)n7:0.018153)n5:0.002017)n0;
```
