## Supplementary material for "Transcriptional responses to arbuscular mycorrhizal symbiosis development are conserved in the early divergent *Marchantia paleacea*": OG0005313_tree.txt

```
(((M_flagellaris_scaffold-UCRN-2051551-Megaceros_tosanus:0.01275,A_agrestis_renamed_Aagr.utg000095l.109.1:0.00028)n2:0.33574,P_neesiana_scaffold-JHFI-2006689-Pellia_neesiana:0.00015)n1:0.053055,(P_pinnata_scaffold-UUHD-2148069-Porella_pinnata:0.08409,((M_paleacea_Rhiz_final_MPA25218.1.p1:0.03081,M_polymorpha_renamed_Mapoly0009s0107.1:0.00016)n5:0.20399,(((((P_patens_renamed_P320_8830V3.3:0,P_patens_renamed_P320_8830V3.1:0)n10:0.00016,P_patens_renamed_P320_8830V3.2:0.03724)n9:0.04141,((P_patens_renamed_P324_19230V3.1:0,P_patens_renamed_P324_19230V3.2:0)n12:0.06588,(P_patens_renamed_P38_18990V3.2:0,P_patens_renamed_P38_18990V3.1:0)n13:0.12092)n11:0.03484)n8:0.10548,(T_lepidozioides_scaffold-SKQD-2076409-Takakia_lepidozioides:0.16496,T_lepidozioides_scaffold-SKQD-2076012-Takakia_lepidozioides:0.031518)n14:0.003502)n7:0.06817,(((S_muscicola_renamed_SM000048S16541:0.00838,S_muscicola_renamed_SM000080S22962:0.03056)n17:0.34609,((Oryza_sativa_renamed_LOC_Os03g10060.1:0.07312,(Z_mays_renamed_A0A1D6PID0:0.09284,Z_mays_renamed_A0A1D6JSF1:0.03691)n20:0.03083)n19:0.17087,(((A_trichopoda_renamed_ERN10567:0.03009,B_vulgaris_renamed_KMT12924:0.09161)n23:0.08896,(P_dactylifera_renamed_XP_008800603.1:0.12555,((A_thaliana_renamed_AT3G13120.3:0,A_thaliana_renamed_AT3G13120.2:0,A_thaliana_renamed_AT3G13120.1:0)n26:0.15408,P_dactylifera_renamed_XP_026655930.1:0.18974)n25:0.052983)n24:0.005887)n22:0.0718,((L_angustifolius_renamed_OIW11101:0.1615,(L_japonicus_renamed_Lj5g3v1871880.1:0.00016,L_japonicus_renamed_Lj6g3v0775980.1:0.118431)n29:0.013159)n28:0.01999,M_truncatula_renamed_MTR_3058430:0.25271)n27:0.04542)n21:0.15866)n18:0.36938)n16:0.02409,((C_braunii_renamed_GBG75127:0.43118,(S_moellendorffii_renamed_EFJ15235:0.00015,S_moellendorffii_renamed_EFJ08396:0.00014)n32:0.59998)n31:0.11148,(P_abies_renamed_MA_10432148g0010:0.33896,(A_filiculoides_renamed_Azfi_s0004.g008359:0.33916,A_filiculoides_renamed_Azfi_s0015.g013794:0.19428)n34:0.2626)n33:0.12022)n30:0.14255)n15:0.052)n6:0.03335)n4:0.05585)n3:0.053055)n0;
```
