## Supplementary material for "Transcriptional responses to arbuscular mycorrhizal symbiosis development are conserved in the early divergent *Marchantia paleacea*": OG0005314_tree.txt

```
(((S_moellendorffii_renamed_EFJ32401:0.33786,(S_muscicola_renamed_SM000068S20611:0.00014,S_muscicola_renamed_SM000217S06872:0.1113)n3:0.62894)n2:0.1474,((T_lepidozioides_scaffold-SKQD-2077134-Takakia_lepidozioides:0.13521,(P_patens_renamed_P310_11430V3.7:0.02395,(P_patens_renamed_P310_11430V3.6:0.13256,(P_patens_renamed_P310_11430V3.5:0.00014,(P_patens_renamed_P310_11430V3.3:0,P_patens_renamed_P310_11430V3.4:0,P_patens_renamed_P310_11430V3.1:0,P_patens_renamed_P310_11430V3.2:0)n9:0.00014)n8:0.00014)n7:0.00353)n6:0.27857)n5:0.11539,(((M_flagellaris_scaffold-UCRN-2004195-Megaceros_tosanus:0,M_flagellaris_scaffold-UCRN-2004196-Megaceros_tosanus:0)n12:0.14097,((A_agrestis_renamed_Aagr.utg000050l.258.2:0,A_agrestis_renamed_Aagr.utg000050l.258.1:0)n14:0.00014,((A_agrestis_renamed_Aagr.utg000050l.258.4:0,A_agrestis_renamed_Aagr.utg000050l.258.5:0)n16:0.00014,A_agrestis_renamed_Aagr.utg000050l.258.3:0.02118)n15:0.00015)n13:0.19497)n11:0.26464,(P_pinnata_scaffold-UUHD-2001874-Porella_pinnata:0.21683,(M_polymorpha_renamed_Mapoly0071s0090.1:0.04476,(M_paleacea_Rhiz_final_MPA17921.1.p1:0.00014,M_paleacea_Rhiz_final_MPA17921.2.p1:0.00014)n19:0.01241)n18:0.11659)n17:0.1265)n10:0.0458)n4:0.0652)n1:0.04187,(A_filiculoides_renamed_Azfi_s0004.g008705:0.24918,(A_trichopoda_renamed_ERN17433:0.28989,(((A_thaliana_renamed_AT1G62250.2:0.00016,(A_thaliana_renamed_AT1G62250.3:0,A_thaliana_renamed_AT1G62250.1:0)n25:0.00014)n24:0.32103,(((L_japonicus_renamed_Lj4g3v0137740.1:0.00014,L_japonicus_renamed_Lj4g3v0137740.2:0.00014)n28:0.05908,(M_truncatula_renamed_MTR_4132350:0.10046,L_angustifolius_renamed_OIW00071:0.10446)n29:0.02062)n27:0.11189,(B_vulgaris_renamed_KMS95255:0.12399,B_vulgaris_renamed_KMS94843:0.09589)n30:0.18211)n26:0.04247)n23:0.05491,(P_dactylifera_renamed_XP_008776018.1:0.17483,((Oryza_sativa_renamed_LOC_Os03g53300.1:0,Oryza_sativa_renamed_LOC_Os03g53300.2:0)n33:0.03634,Z_mays_renamed_A0A096PW72:0.14296)n32:0.16228)n31:0.11867)n22:0.05328)n21:0.29033)n20:0.04187)n0;
```
