## Supplementary material for "Transcriptional responses to arbuscular mycorrhizal symbiosis development are conserved in the early divergent *Marchantia paleacea*": OG0005315_tree.txt

```
(((((((Oryza_sativa_renamed_LOC_Os06g06870.1:0.18018,Z_mays_renamed_A0A1D6NUM3:0.3119)n6:0.49025,(P_dactylifera_renamed_XP_008792369.1:0.43836,(P_dactylifera_renamed_XP_017699242.1:0.00014,(P_dactylifera_renamed_XP_008795022.1:0.00014,P_dactylifera_renamed_XP_008795024.1:0.00015)n9:0.00016)n8:0.30298)n7:0.07988)n5:0.11234,((B_vulgaris_renamed_KMT12019:0.00014,B_vulgaris_renamed_KMT12018:0.00014)n11:0.61782,((L_angustifolius_renamed_OIV94923:0.18561,(((L_japonicus_renamed_Lj2g3v2061280.1:0.00015,L_japonicus_renamed_Lj2g3v2061280.2:0.00137)n16:0.25786,((M_truncatula_renamed_MTR_8447390:0.12428,M_truncatula_renamed_MTR_5009920:0.10188)n18:0.09438,M_truncatula_renamed_MTR_7063200:0.60447)n17:0.0996)n15:0.00016,(M_truncatula_renamed_MTR_3107340:0.7758,L_japonicus_renamed_Lj2g3v2061270.1:0.184932)n19:0.020548)n14:0.04189)n13:0.3448,(A_thaliana_renamed_AT1G08910.1:0.71977,A_thaliana_renamed_AT5G41580.1:0.39221)n20:0.34194)n12:0.09352)n10:0.17445)n4:0.12067,A_trichopoda_renamed_ERN05175:0.54686)n3:0.09304,P_abies_renamed_MA_10431638g0010:0.79133)n2:0.14575,(C_braunii_renamed_GBG82345:1.72504,(S_muscicola_renamed_SM000086S23035:0.02631,(S_muscicola_renamed_SM000002S05539:0.01564,S_muscicola_renamed_SM000015S01183:0.02201)n23:0.00011)n22:1.0833)n21:0.24311)n1:0.053385,(A_filiculoides_renamed_Azfi_s0005.g009286:0.78324,(A_agrestis_renamed_Aagr.utg000058l.405.1:0.93352,((T_lepidozioides_scaffold-SKQD-2011700-Takakia_lepidozioides:0.29388,((P_patens_renamed_P325_1090V3.3:0,P_patens_renamed_P325_1090V3.2:0)n29:0.00015,P_patens_renamed_P325_1090V3.1:0.00014)n28:0.47749)n27:0.38264,((M_polymorpha_renamed_Mapoly0002s0236.1:0.03995,(M_paleacea_Rhiz_final_MPA15846.2.p1:0.00015,(M_paleacea_Rhiz_final_MPA15846.1.p1:0.03222,M_paleacea_Rhiz_final_MPA15846.3.p1:0.00381)n33:0.00764)n32:0.06247)n31:0.58658,(P_neesiana_scaffold-JHFI-2005728-Pellia_neesiana:0.22592,(P_pinnata_scaffold-UUHD-2142154-Porella_pinnata:0.24873,P_pinnata_scaffold-UUHD-2012536-Porella_pinnata:0.261954)n35:0.029106)n34:0.06567)n30:0.29078)n26:0.08057)n25:0.15268)n24:0.053385)n0;
```
