## Supplementary material for "Transcriptional responses to arbuscular mycorrhizal symbiosis development are conserved in the early divergent *Marchantia paleacea*": OG0005316_tree.txt

```
(((T_lepidozioides_scaffold-SKQD-2004776-Takakia_lepidozioides:0.13977,(P_patens_renamed_P312_4340V3.5:0.01413,((P_patens_renamed_P312_4340V3.3:0,P_patens_renamed_P312_4340V3.1:0)n5:0.00014,(P_patens_renamed_P312_4340V3.2:0.00014,P_patens_renamed_P312_4340V3.4:0.01423)n6:0.00015)n4:0.00421)n3:0.14818)n2:0.05947,((C_braunii_renamed_GBG67869:0.35184,(((S_muscicola_renamed_SM000001S04751:0.01943,(S_muscicola_renamed_SM000127S26643:0.00014,S_muscicola_renamed_SM001725S03098:0.01926)n12:0.00205)n11:0.00929,S_muscicola_renamed_SM000044S15956:0.01637)n10:0.1754,(A_agrestis_renamed_Aagr.utg000011l.222.1:2.05083,A_agrestis_renamed_Aagr.utg000011l.220.1:2.08643)n13:0.231826)n9:0.09975)n8:0.10553,((A_agrestis_renamed_Aagr.utg000083l.417.1:0.38045,M_flagellaris_scaffold-UCRN-2003434-Megaceros_tosanus:0.15044)n15:0.13376,(S_moellendorffii_renamed_EFJ18822:0.31717,((M_paleacea_Rhiz_final_MPA18383.1.p1:0.02941,M_polymorpha_renamed_Mapoly0001s0113.1:0.05706)n18:0.17233,(P_pinnata_scaffold-UUHD-2016287-Porella_pinnata:0.09369,(P_neesiana_scaffold-JHFI-2101229-Pellia_neesiana:0.14387,(P_neesiana_scaffold-JHFI-2006089-Pellia_neesiana:0,P_neesiana_scaffold-JHFI-2006090-Pellia_neesiana:0)n21:0.096471)n20:0.010719)n19:0.03585)n17:0.10372)n16:0.03679)n14:0.043893)n7:0.004877)n1:0.01515,(A_filiculoides_renamed_Azfi_s0006.g009496:0.24243,(P_abies_renamed_MA_499839g0010:0.10914,((((B_vulgaris_renamed_KMS95700:0.00372,B_vulgaris_renamed_KMS95235:0.0019)n27:0.13844,(A_thaliana_renamed_AT1G78800.1:0.11422,((L_angustifolius_renamed_OIW11587:0.046,L_angustifolius_renamed_OIW05295:0.04235)n30:0.01267,(M_truncatula_renamed_MTR_1104880:0.03288,(L_japonicus_renamed_Lj0g3v0000049.1:0.01553,L_japonicus_renamed_Lj0g3v0323529.1:0.0444)n32:0.05653)n31:0.04204)n29:0.07318)n28:0.03644)n26:0.04583,((P_dactylifera_renamed_XP_008776717.1:0.00016,P_dactylifera_renamed_XP_008776716.1:0.00014)n34:0.12141,(Oryza_sativa_renamed_LOC_Os04g49960.1:0.0645,Z_mays_renamed_A0A1D6E1K2:0.05145)n35:0.12779)n33:0.04942)n25:0.04108,A_trichopoda_renamed_ERN17216:0.15868)n24:0.12658)n23:0.05803)n22:0.06492)n0;
```
