## Supplementary material for "Transcriptional responses to arbuscular mycorrhizal symbiosis development are conserved in the early divergent *Marchantia paleacea*": OG0005317_tree.txt

```
(((S_moellendorffii_renamed_EFJ08516:0.00015,S_moellendorffii_renamed_EFJ11162:0.00522)n2:0.18335,(((A_filiculoides_renamed_Azfi_s0006.g009753:0.00429,A_filiculoides_renamed_Azfi_s1823.g107227:0.00196)n5:0.27737,(C_braunii_renamed_GBG59619:0.26115,C_braunii_renamed_GBG92749:0.58829)n6:0.13454)n4:0.05564,((B_vulgaris_renamed_KMS95554:0.17441,((P_dactylifera_renamed_XP_008775663.1:0.07221,(Oryza_sativa_renamed_LOC_Os04g14790.1:0.0358,Z_mays_renamed_A0A1D6J391:0.04467)n11:0.07713)n10:0.05838,(A_thaliana_renamed_AT3G10370.1:0.12301,((L_angustifolius_renamed_OIW01394:0.06162,M_truncatula_renamed_MTR_1050720:0.05972)n14:0.02511,(M_truncatula_renamed_MTR_1094185:0.06579,(L_angustifolius_renamed_OIW16960:0.08541,L_angustifolius_renamed_OIV90558:0.01301)n16:0.06133)n15:0.05602)n13:0.04115)n12:0.02443)n9:0.01205)n8:0.03969,((P_abies_renamed_MA_10428380g0010:0.10201,A_trichopoda_renamed_ERM95211:0.28384)n18:0.01165,(P_abies_renamed_MA_10435974g0010:0.12723,A_trichopoda_renamed_ERN10473:0.092511)n19:0.010279)n17:0.019278)n7:0.002142)n3:0.02709)n1:0.013355,((M_flagellaris_scaffold-UCRN-2053196-Megaceros_tosanus:0.07384,((A_agrestis_renamed_Aagr.utg000002l.157.3:0,A_agrestis_renamed_Aagr.utg000002l.157.2:0)n23:0.00014,(A_agrestis_renamed_Aagr.utg000002l.157.1:0.00014,A_agrestis_renamed_Aagr.utg000002l.157.4:0.0345)n24:0.00014)n22:0.08752)n21:0.05306,((((M_paleacea_Rhiz_final_MPA20793.1.p1:0,M_paleacea_Rhiz_final_MPA20793.2.p1:0)n28:0.00588,M_polymorpha_renamed_Mapoly0025s0008.1:0.00463)n27:0.0615,(P_neesiana_scaffold-JHFI-2113888-Pellia_neesiana:0.07094,P_pinnata_scaffold-UUHD-2149808-Porella_pinnata:0.05384)n29:0.02934)n26:0.09994,((P_patens_renamed_P34_15510V3.6:0,P_patens_renamed_P34_15510V3.5:0,P_patens_renamed_P34_15510V3.1:0,P_patens_renamed_P34_15510V3.3:0,P_patens_renamed_P34_15510V3.4:0,P_patens_renamed_P34_15510V3.2:0)n31:0.17787,T_lepidozioides_scaffold-SKQD-2079706-Takakia_lepidozioides:0.06139)n30:0.03654)n25:0.02884)n20:0.013355)n0;
```
