## Supplementary material for "Transcriptional responses to arbuscular mycorrhizal symbiosis development are conserved in the early divergent *Marchantia paleacea*": OG0005318_tree.txt

```
((M_polymorpha_renamed_Mapoly0035s0067.1:0.16833,(A_agrestis_renamed_Aagr.utg000091l.428.1:0.19172,C_braunii_renamed_GBG74327:0.34326)n2:0.06266)n1:0.01668,((T_lepidozioides_scaffold-SKQD-2012926-Takakia_lepidozioides:0.16232,((P_patens_renamed_P31_32580V3.2:0,P_patens_renamed_P31_32580V3.1:0)n6:0.05607,(P_patens_renamed_P317_7260V3.2:0,P_patens_renamed_P317_7260V3.1:0)n7:0.20636)n5:0.09848)n4:0.03151,(A_filiculoides_renamed_Azfi_s0006.g009810:0.33237,(P_abies_renamed_MA_10437261g0010:0.14914,((S_moellendorffii_renamed_EFJ08104:0.01019,S_moellendorffii_renamed_EFJ24692:0.00016)n11:0.28586,((S_muscicola_renamed_SM000023S07640:0.08227,(S_muscicola_renamed_SM000154S01375:0.07142,S_muscicola_renamed_SM000034S12735:0.03288)n14:0.04777)n13:0.47595,(A_trichopoda_renamed_ERM93677:0.13464,(M_truncatula_renamed_MTR_8006745:1.41697,((L_angustifolius_renamed_OIW09562:0.11746,(L_japonicus_renamed_Lj0g3v0165759.1:0.08759,(M_truncatula_renamed_MTR_8067420:0.00346,(M_truncatula_renamed_MTR_8067420:0.00331,M_truncatula_renamed_MTR_8067420:0.01151)n21:0.13119)n20:0.08623)n19:0.05193)n18:0.07101,((B_vulgaris_renamed_KMT06961:0.00014,B_vulgaris_renamed_KMT06960:0.00014)n23:0.13678,((A_thaliana_renamed_AT3G49640.3:0.09478,(A_thaliana_renamed_AT3G49640.4:0.00014,(A_thaliana_renamed_AT3G49640.1:0.00014,(A_thaliana_renamed_AT3G49640.2:0.00014,A_thaliana_renamed_AT3G49640.5:0.00014)n28:0.02579)n27:0.00014)n26:0.00708)n25:0.22225,(((P_dactylifera_renamed_XP_008791512.1:0,P_dactylifera_renamed_XP_008791513.1:0,P_dactylifera_renamed_XP_008791514.1:0)n31:0.00015,P_dactylifera_renamed_XP_026660950.1:0.0156)n30:0.10378,(Z_mays_renamed_K7TQZ3:0.04131,((Oryza_sativa_renamed_LOC_Os04g44890.1:0,Oryza_sativa_renamed_LOC_Os04g44890.2:0)n34:0.00014,Oryza_sativa_renamed_LOC_Os04g44890.3:0.00014)n33:0.0458)n32:0.07936)n29:0.0377)n24:0.02061)n22:0.03384)n17:0.034155)n16:0.003795)n15:0.01781)n12:0.02103)n10:0.02566)n9:0.05602)n8:0.03625)n3:0.01668)n0;
```
