## Supplementary material for "Transcriptional responses to arbuscular mycorrhizal symbiosis development are conserved in the early divergent *Marchantia paleacea*": OG0005319_tree.txt

```
(C_braunii_renamed_GBG68634:0.524365,(((((P_patens_renamed_P33_37190V3.2:0.10328,((P_patens_renamed_P33_37190V3.3:0,P_patens_renamed_P33_37190V3.1:0,P_patens_renamed_P33_37190V3.4:0)n7:0.00014,P_patens_renamed_P33_37190V3.5:0.00014)n6:0.00015)n5:0.38772,(T_lepidozioides_scaffold-SKQD-2079440-Takakia_lepidozioides:0.35554,(T_lepidozioides_scaffold-SKQD-2008064-Takakia_lepidozioides:0.00014,T_lepidozioides_scaffold-SKQD-2008066-Takakia_lepidozioides:0.00015)n9:0.233514)n8:0.025946)n4:0.08306,((M_polymorpha_renamed_Mapoly0043s0141.1:0.01308,(M_paleacea_Rhiz_final_MPA11050.1.p1:0.00014,M_paleacea_Rhiz_final_MPA11050.2.p1:0.00014)n12:0.01542)n11:0.24902,(P_neesiana_scaffold-JHFI-2112905-Pellia_neesiana:0.10642,(P_pinnata_scaffold-UUHD-2014027-Porella_pinnata:0.12936,(P_pinnata_scaffold-UUHD-2012263-Porella_pinnata:0.16977,P_pinnata_scaffold-UUHD-2146476-Porella_pinnata:0.024363)n15:0.0024363)n14:0.0002707)n13:0.08212)n10:0.0255)n3:0.09952,(S_moellendorffii_renamed_EFJ37922:0.0032,S_moellendorffii_renamed_EFJ31932:0.00133)n16:0.69001)n2:0.03917,(A_filiculoides_renamed_Azfi_s0006.g009907:0.75295,(P_abies_renamed_MA_739378g0010:0.24579,(A_trichopoda_renamed_ERN08209:0.36783,(((P_dactylifera_renamed_XP_008813546.1:0.00014,P_dactylifera_renamed_XP_026656193.1:0.00014)n22:0.18175,(Oryza_sativa_renamed_LOC_Os08g05670.1:0.08538,Z_mays_renamed_A0A1D6J0F2:0.13188)n23:0.38496)n21:0.21728,(B_vulgaris_renamed_KMS95504:0.44521,(((A_thaliana_renamed_AT4G38120.2:0.0193,A_thaliana_renamed_AT4G38120.3:0.00014)n27:0.00303,(A_thaliana_renamed_AT4G38120.4:0.00087,A_thaliana_renamed_AT4G38120.1:0.00016)n28:0.01657)n26:0.49909,((L_angustifolius_renamed_OIW03035:0.1439,(M_truncatula_renamed_MTR_3080640:0.14157,M_truncatula_renamed_MTR_3080660:0.209133)n31:0.023237)n30:0.07606,((L_japonicus_renamed_Lj6g3v0227400.2:0.00014,(L_japonicus_renamed_Lj6g3v0227400.1:0.00014,L_japonicus_renamed_Lj6g3v0227400.4:0.00014)n34:0.00015)n33:0.00014,L_japonicus_renamed_Lj6g3v0227400.3:0.00014)n32:0.09601)n29:0.33718)n25:0.09213)n24:0.11864)n20:0.12451)n19:0.28254)n18:0.14633)n17:0.08688)n1:0.524365)n0;
```
