## Supplementary material for "Transcriptional responses to arbuscular mycorrhizal symbiosis development are conserved in the early divergent *Marchantia paleacea*": OG0005320_tree.txt

```
(((C_braunii_renamed_GBG62799:0.95756,(S_muscicola_renamed_SM001982S05308:0.0905,(S_muscicola_renamed_SM000048S16511:0.04464,S_muscicola_renamed_SM000080S22929:0.04809)n4:0.02262)n3:0.89129)n2:0.31436,(((M_flagellaris_scaffold-UCRN-2006785-Megaceros_tosanus:0,M_flagellaris_scaffold-UCRN-2006786-Megaceros_tosanus:0)n7:0.23124,M_flagellaris_scaffold-UCRN-2051861-Megaceros_tosanus:0.21339)n6:0.10803,(A_agrestis_renamed_Aagr.utg000081l.144.1:0.1241,A_agrestis_renamed_Aagr.utg000081l.391.1:2.58358)n8:0.2294)n5:0.24485)n1:0.04423,(((P_neesiana_scaffold-JHFI-2017333-Pellia_neesiana:0.00014,P_neesiana_scaffold-JHFI-2017334-Pellia_neesiana:0.00014)n11:0.44043,((P_patens_renamed_P323_14010V3.1:0,P_patens_renamed_P323_14010V3.2:0)n13:0.3619,(T_lepidozioides_scaffold-SKQD-2005738-Takakia_lepidozioides:0.35352,(T_lepidozioides_scaffold-SKQD-2004629-Takakia_lepidozioides:0.26775,T_lepidozioides_scaffold-SKQD-2012991-Takakia_lepidozioides:0.23983)n15:0.00943)n14:0.1093)n12:0.15254)n10:0.09288,((M_paleacea_Rhiz_final_MPA26054.1.p1:0.0099,M_polymorpha_renamed_Mapoly0020s0077.1:0.05421)n17:0.55472,((S_moellendorffii_renamed_EFJ34035:0.00436,S_moellendorffii_renamed_EFJ37542:0.02832)n19:0.7506,(A_filiculoides_renamed_Azfi_s0006.g010343:0.88528,(P_abies_renamed_MA_10427372g0010:0.39795,((B_vulgaris_renamed_KMS97137:0.38459,(((L_japonicus_renamed_Lj3g3v2027310.1:0,L_japonicus_renamed_Lj4g3v0177480.1:0)n26:0.09172,M_truncatula_renamed_MTR_4005140:0.13166)n25:0.27191,((A_thaliana_renamed_AT1G55960.2:0.00014,A_thaliana_renamed_AT1G55960.1:0.00014)n28:0.23564,(A_thaliana_renamed_AT3G13062.2:0.00015,(A_thaliana_renamed_AT3G13062.3:0.00014,A_thaliana_renamed_AT3G13062.1:0.00014)n30:0.00216)n29:0.14962)n27:0.22134)n24:0.01551)n23:0.06246,(A_trichopoda_renamed_ERN12579:0.3406,(P_dactylifera_renamed_XP_008809077.1:0.29619,(Oryza_sativa_renamed_LOC_Os02g26860.1:0.20735,(Z_mays_renamed_A0A1D6H804:0.00443,(Z_mays_renamed_A0A1D6E9V1:0.00477,Z_mays_renamed_A0A1D6KQI7:0.85826)n35:0.1285)n34:0.12061)n33:0.51024)n32:0.13185)n31:0.08222)n22:0.19879)n21:0.17199)n20:0.08005)n18:0.10711)n16:0.01077)n9:0.04423)n0;
```
