## Supplementary material for "Transcriptional responses to arbuscular mycorrhizal symbiosis development are conserved in the early divergent *Marchantia paleacea*": OG0005321_tree.txt

```
(((M_flagellaris_scaffold-UCRN-2053639-Megaceros_tosanus:0.25831,A_agrestis_renamed_Aagr.utg000113l.72.1:0.1797)n2:0.45115,(C_braunii_renamed_GBG88220:0.59689,(S_muscicola_renamed_SM000122S25759:0.05663,S_muscicola_renamed_SM000136S00160:0.03375)n4:0.96386)n3:0.188)n1:0.034485,(((M_paleacea_Rhiz_final_MPA8717.1.p1:0.01089,M_polymorpha_renamed_Mapoly0020s0144.1:0.00015)n7:0.19297,((P_neesiana_scaffold-JHFI-2013255-Pellia_neesiana:0,P_neesiana_scaffold-JHFI-2013256-Pellia_neesiana:0)n9:0.18263,((P_pinnata_scaffold-UUHD-2014406-Porella_pinnata:0.00014,P_pinnata_scaffold-UUHD-2014407-Porella_pinnata:0.00015)n11:0.16724,P_pinnata_scaffold-UUHD-2145554-Porella_pinnata:0.076158)n10:0.008462)n8:0.00438)n6:0.11724,((((((P_dactylifera_renamed_XP_008777742.1:0.00014,(P_dactylifera_renamed_XP_026657105.1:0.00475,P_dactylifera_renamed_XP_026657104.1:0.00136)n18:0.00768)n17:0.10734,(Z_mays_renamed_A0A1D6QE75:0.16718,(Oryza_sativa_renamed_LOC_Os04g28010.1:0.00015,Oryza_sativa_renamed_LOC_Os04g28010.2:0.03176)n20:0.08141)n19:0.22854)n16:0.16805,((B_vulgaris_renamed_KMT04442:0.00014,B_vulgaris_renamed_KMT04443:0.0012)n22:0.20669,(A_thaliana_renamed_AT5G51340.1:0.3484,((M_truncatula_renamed_MTR_6049450:0.23569,M_truncatula_renamed_MTR_5075970:0.05624)n25:0.04688,(L_angustifolius_renamed_OIW02621:0.04251,L_angustifolius_renamed_OIW02622:0.057006)n26:0.006334)n24:0.03005)n23:0.02547)n21:0.06709)n15:0.09819,A_trichopoda_renamed_ERN04285:0.19756)n14:0.23383,(A_filiculoides_renamed_Azfi_s0006.g010455:0.25069,(S_moellendorffii_renamed_EFJ28515:0.00015,S_moellendorffii_renamed_EFJ30407:0.00542)n28:0.33257)n27:0.04372)n13:0.05834,(((P_patens_renamed_P326_4960V3.2:0,P_patens_renamed_P326_4960V3.1:0)n31:0.10505,((P_patens_renamed_P310_12710V3.2:0,P_patens_renamed_P310_12710V3.1:0)n33:0.01965,(P_patens_renamed_P33_15250V3.1:0.1819,P_patens_renamed_P33_15250V3.2:0.01578)n34:0.23669)n32:0.05251)n30:0.23683,(T_lepidozioides_scaffold-SKQD-2077784-Takakia_lepidozioides:0.10928,T_lepidozioides_scaffold-SKQD-2073040-Takakia_lepidozioides:0.111141)n35:0.012349)n29:0.00436)n12:0.03537)n5:0.034485)n0;
```
