## Supplementary material for "Transcriptional responses to arbuscular mycorrhizal symbiosis development are conserved in the early divergent *Marchantia paleacea*": OG0005322_tree.txt

```
((((((M_paleacea_Rhiz_final_MPA22248.1.p1:0.05213,M_polymorpha_renamed_Mapoly0104s0007.1:0.01641)n5:0.21293,(P_neesiana_scaffold-JHFI-2112465-Pellia_neesiana:0.25576,P_pinnata_scaffold-UUHD-2010046-Porella_pinnata:0.1906)n6:0.10824)n4:0.22136,(T_lepidozioides_scaffold-SKQD-2078440-Takakia_lepidozioides:0.16751,((P_patens_renamed_P33_8190V3.3:0,P_patens_renamed_P33_8190V3.2:0,P_patens_renamed_P33_8190V3.1:0)n9:0.28264,((P_patens_renamed_P32_19400V3.2:0,P_patens_renamed_P32_19400V3.1:0)n11:0.19298,(P_patens_renamed_P314_1540V3.2:0,P_patens_renamed_P314_1540V3.1:0,P_patens_renamed_P314_1540V3.3:0)n12:0.21432)n10:0.05977)n8:0.10586)n7:0.07415)n3:0.02691,(A_filiculoides_renamed_Azfi_s0007.g010583:0.43264,(P_abies_renamed_MA_87479g0010:0.25504,(A_trichopoda_renamed_ERN19713:0.39505,((B_vulgaris_renamed_KMS97432:0.25962,((A_thaliana_renamed_AT5G23060.2:0.00015,A_thaliana_renamed_AT5G23060.1:0.00014)n19:0.19681,((L_japonicus_renamed_Lj4g3v1769430.1:0.07984,(M_truncatula_renamed_MTR_4111880:0.03949,M_truncatula_renamed_MTR_4112530:0.00374)n22:0.07121)n21:0.02061,(L_angustifolius_renamed_OIW19693:0.13963,L_angustifolius_renamed_OIV99958:0.07546)n23:0.07837)n20:0.06728)n18:0.04651)n17:0.08884,(P_dactylifera_renamed_XP_008782048.1:0.18247,(Oryza_sativa_renamed_LOC_Os02g49680.1:0.07622,(Z_mays_renamed_spB6TVL4:0.00451,Z_mays_renamed_C0PPF5:0.00217)n26:0.1385)n25:0.3099)n24:0.08074)n16:0.11206)n15:0.24989)n14:0.18073)n13:0.0997)n2:0.07209,(M_flagellaris_scaffold-UCRN-2052142-Megaceros_tosanus:0.13052,A_agrestis_renamed_Aagr.utg000126l.18.1:0.18682)n27:0.19522)n1:0.01232,(((S_muscicola_renamed_SM000020S05978:0.02597,(S_muscicola_renamed_SM000096S24844:0.01048,S_muscicola_renamed_SM000153S01604:0.01814)n31:0.01486)n30:0.45063,(C_braunii_renamed_GBG46365:0.53668,C_braunii_renamed_GBG71567:0.659313)n32:0.073257)n29:0.08989,(S_moellendorffii_renamed_EFJ26003:0.01646,S_moellendorffii_renamed_EFJ14410:0.00982)n33:0.44726)n28:0.01232)n0;
```
