## Supplementary material for "Transcriptional responses to arbuscular mycorrhizal symbiosis development are conserved in the early divergent *Marchantia paleacea*": OG0005323_tree.txt

```
((A_filiculoides_renamed_Azfi_s0007.g010604:0.39384,(C_braunii_renamed_GBG84940:0.56537,(S_muscicola_renamed_SM000067S20310:0.01044,(S_muscicola_renamed_SM000009S23594:0.03159,S_muscicola_renamed_SM000196S05360:0.0584)n4:0.03202)n3:0.4682)n2:0.11691)n1:0.026245,((((M_paleacea_Rhiz_final_MPA10208.1.p1:0.01,M_polymorpha_renamed_Mapoly0120s0005.1:0.04895)n8:0.13421,(P_pinnata_scaffold-UUHD-2143389-Porella_pinnata:0.14059,P_neesiana_scaffold-JHFI-2112386-Pellia_neesiana:0.1758)n9:0.07127)n7:0.20371,(S_moellendorffii_renamed_EFJ21001:0.29447,((P_patens_renamed_P33_32740V3.1:0,P_patens_renamed_P33_32740V3.2:0)n12:0.2751,(T_lepidozioides_scaffold-SKQD-2011530-Takakia_lepidozioides:0.23221,T_lepidozioides_scaffold-SKQD-2012541-Takakia_lepidozioides:0.14225)n13:0.11684)n11:0.10439)n10:0.04414)n6:0.05945,(((M_flagellaris_scaffold-UCRN-2002419-Megaceros_tosanus:0,M_flagellaris_scaffold-UCRN-2002420-Megaceros_tosanus:0,M_flagellaris_scaffold-UCRN-2002421-Megaceros_tosanus:0)n16:0.20226,(A_agrestis_renamed_Aagr.utg000091l.619.3:0.11617,(A_agrestis_renamed_Aagr.utg000091l.619.4:0.00014,(A_agrestis_renamed_Aagr.utg000091l.619.2:0.00014,A_agrestis_renamed_Aagr.utg000091l.619.1:0.00015)n19:0.00015)n18:0.00016)n17:0.22924)n15:0.24074,(P_abies_renamed_MA_10428943g0010:0.22076,(A_trichopoda_renamed_ERN11389:0.15297,((P_dactylifera_renamed_XP_017700448.1:0.13422,(((Oryza_sativa_renamed_LOC_Os02g36390.2:0.03884,Oryza_sativa_renamed_LOC_Os02g36390.3:0.00014)n26:0.08911,(Oryza_sativa_renamed_LOC_Os02g36390.1:0.00014,Oryza_sativa_renamed_LOC_Os02g36390.4:0.00014)n27:0.00014)n25:0.05118,(Z_mays_renamed_A0A1D6HB74:0.02594,Z_mays_renamed_A0A1D6Q3M3:0.05715)n28:0.05915)n24:0.20009)n23:0.09486,(B_vulgaris_renamed_KMT08789:0.23892,((A_thaliana_renamed_AT5G65000.1:0.00014,A_thaliana_renamed_AT5G65000.2:0.03668)n31:0.16882,((M_truncatula_renamed_MTR_8090230:0.08955,M_truncatula_renamed_MTR_8090230:0.00014)n33:0.09065,(L_japonicus_renamed_Lj6g3v0528500.1:0.03526,L_angustifolius_renamed_OIW00407:0.14644)n34:0.03831)n32:0.04914)n30:0.03308)n29:0.06895)n22:0.05297)n21:0.07642)n20:0.17361)n14:0.06795)n5:0.026245)n0;
```
