## Supplementary material for "Transcriptional responses to arbuscular mycorrhizal symbiosis development are conserved in the early divergent *Marchantia paleacea*": OG0005324_tree.txt

```
(((((S_moellendorffii_renamed_EFJ19603:0.00014,S_moellendorffii_renamed_EFJ06592:0.00014)n4:0.55271,((((A_thaliana_renamed_AT3G25920.1:0.27379,B_vulgaris_renamed_KMT08312:0.28613)n8:0.05786,(((L_angustifolius_renamed_OIW06936:0.04085,L_angustifolius_renamed_OIV90925:0.06238)n11:0.15538,M_truncatula_renamed_MTR_1110750:0.24625)n10:0.00302,(L_japonicus_renamed_Lj5g3v2183890.1:0.19222,L_japonicus_renamed_Lj0g3v0353679.1:0.513027)n12:0.057003)n9:0.0257)n7:0.07449,((A_trichopoda_renamed_ERN08316:0.19146,P_dactylifera_renamed_XP_026656463.1:0.30123)n14:0.04271,(Oryza_sativa_renamed_LOC_Os03g12020.1:0.10957,Z_mays_renamed_B4FUZ9:0.04401)n15:0.32229)n13:0.0665)n6:0.04439,P_abies_renamed_MA_648g0010:0.44938)n5:0.08803)n3:0.03868,(C_braunii_renamed_GBG70193:0.58512,A_filiculoides_renamed_Azfi_s0007.g010672:0.42992)n16:0.0143)n2:0.08072,((P_neesiana_scaffold-JHFI-2017748-Pellia_neesiana:0.11728,P_pinnata_scaffold-UUHD-2146431-Porella_pinnata:0.17583)n18:0.03025,(M_polymorpha_renamed_Mapoly0065s0007.1:0.00018,(M_paleacea_Rhiz_final_MPA26947.1.p1:0.07052,M_paleacea_Rhiz_final_MPA26948.1.p1:0.053298)n20:0.005922)n19:0.00981)n17:0.13519)n1:0.03777,((T_lepidozioides_scaffold-SKQD-2076700-Takakia_lepidozioides:0.1507,((P_patens_renamed_P324_11450V3.2:0,P_patens_renamed_P324_11450V3.1:0)n24:0.13103,((P_patens_renamed_P38_18220V3.2:0,P_patens_renamed_P38_18220V3.1:0)n26:0.09144,((P_patens_renamed_P323_7670V3.1:0,P_patens_renamed_P323_7670V3.2:0)n28:0.10084,(P_patens_renamed_P320_9200V3.3:0,P_patens_renamed_P320_9200V3.1:0,P_patens_renamed_P320_9200V3.2:0)n29:0.06598)n27:0.03054)n25:0.05936)n23:0.23797)n22:0.09441,((S_muscicola_renamed_SM000097S24770:0.00018,(S_muscicola_renamed_SM000134S26961:0.00844,S_muscicola_renamed_SM000283S10692:0.0183)n32:0.03556)n31:0.3748,(A_agrestis_renamed_Aagr.utg000100l.168.1:0.13598,(M_flagellaris_scaffold-UCRN-2001639-Megaceros_tosanus:0.00014,M_flagellaris_scaffold-UCRN-2001640-Megaceros_tosanus:0.00014)n34:0.10561)n33:0.18811)n30:0.11265)n21:0.03777)n0;
```
