## Supplementary material for "Transcriptional responses to arbuscular mycorrhizal symbiosis development are conserved in the early divergent *Marchantia paleacea*": OG0005325_tree.txt

```
(((S_muscicola_renamed_SM000044S16023:0.05028,(S_muscicola_renamed_SM000323S12625:0.06449,S_muscicola_renamed_SM000085S23219:0.04151)n3:0.0194)n2:0.87902,A_filiculoides_renamed_Azfi_s0007.g010750:0.47424)n1:0.05492,(((A_trichopoda_renamed_ERN01307:0.43718,((P_dactylifera_renamed_XP_008807880.1:0.00016,P_dactylifera_renamed_XP_008807881.1:0.00014)n8:0.22,(Z_mays_renamed_B6TXJ0:0.12554,(Oryza_sativa_renamed_LOC_Os03g58710.2:0.00014,Oryza_sativa_renamed_LOC_Os03g58710.1:0.00016)n10:0.15368)n9:0.29363)n7:0.18634)n6:0.22877,((M_truncatula_renamed_MTR_1114560:0.16303,(L_japonicus_renamed_Lj5g3v2259640.1:0.1127,L_angustifolius_renamed_OIW12759:0.22629)n13:0.03047)n12:0.23251,(B_vulgaris_renamed_KMT02578:0.37295,(A_thaliana_renamed_AT5G23330.1:0.22906,(A_thaliana_renamed_AT5G08340.2:0.00013,A_thaliana_renamed_AT5G08340.1:0.00269)n16:0.22041)n15:0.21963)n14:0.07255)n11:0.15338)n5:0.43767,(((T_lepidozioides_scaffold-SKQD-2000238-Takakia_lepidozioides:0.31125,((P_patens_renamed_P35_28930V3.3:0,P_patens_renamed_P35_28930V3.1:0,P_patens_renamed_P35_28930V3.2:0)n21:0.33545,(P_patens_renamed_P314_5150V3.2:0,P_patens_renamed_P314_5150V3.1:0)n22:0.55547)n20:0.12713)n19:0.1666,(((A_agrestis_renamed_Aagr.utg000027l.48.2:0,A_agrestis_renamed_Aagr.utg000027l.48.1:0,A_agrestis_renamed_Aagr.utg000027l.48.5:0,A_agrestis_renamed_Aagr.utg000027l.48.4:0,A_agrestis_renamed_Aagr.utg000027l.48.6:0)n25:0.00015,A_agrestis_renamed_Aagr.utg000027l.48.3:0.00014)n24:0.67612,((P_pinnata_scaffold-UUHD-2014446-Porella_pinnata:0,P_pinnata_scaffold-UUHD-2014447-Porella_pinnata:0)n27:0.20172,(P_neesiana_scaffold-JHFI-2006454-Pellia_neesiana:0.15375,(M_paleacea_Rhiz_final_MPA21361.1.p1:0.03986,M_polymorpha_renamed_Mapoly0019s0104.1:0.0191)n29:0.40886)n28:0.0681)n26:0.28479)n23:0.06023)n18:0.12872,(P_abies_renamed_MA_21656g0010:0.54054,(S_moellendorffii_renamed_EFJ23743:0.00014,S_moellendorffii_renamed_EFJ21383:0.00805)n31:0.43115)n30:0.12039)n17:0.14571)n4:0.05492)n0;
```
