## Supplementary material for "Transcriptional responses to arbuscular mycorrhizal symbiosis development are conserved in the early divergent *Marchantia paleacea*": OG0005326_tree.txt

```
(((A_agrestis_renamed_Aagr.utg000042l.247.1:0.13387,(M_flagellaris_scaffold-UCRN-2006478-Megaceros_tosanus:0.00014,M_flagellaris_scaffold-UCRN-2006479-Megaceros_tosanus:0.00014)n3:0.13445)n2:0.2368,((((S_moellendorffii_renamed_EFJ10397:0.01802,S_moellendorffii_renamed_EFJ19701:0.00238)n7:0.5451,(A_trichopoda_renamed_ERN17773:0.38472,(((P_dactylifera_renamed_XP_008790318.1:0.00014,(P_dactylifera_renamed_XP_017698432.1:0.00014,P_dactylifera_renamed_XP_017698433.1:0.00016)n12:0.02595)n11:0.2502,(Z_mays_renamed_A0A1D6IJ47:0.16376,((Oryza_sativa_renamed_LOC_Os02g02150.1:0.11182,Oryza_sativa_renamed_LOC_Os02g44840.1:0.93303)n15:0.27703,(Oryza_sativa_renamed_LOC_Os07g41564.1:0.00015,Oryza_sativa_renamed_LOC_Os07g41570.1:0.00014)n16:0.108351)n14:0.012039)n13:0.063)n10:0.15523,((B_vulgaris_renamed_KMT10853:0.00014,B_vulgaris_renamed_KMT10854:0.00015)n18:0.39637,((A_thaliana_renamed_AT5G08110.1:0.00014,(A_thaliana_renamed_AT5G08110.3:0.00016,A_thaliana_renamed_AT5G08110.2:0.00014)n21:0.00016)n20:0.48367,(((L_japonicus_renamed_Lj0g3v0313299.2:0.00014,L_japonicus_renamed_Lj0g3v0313299.1:0.01457)n24:0.05321,M_truncatula_renamed_MTR_2461560:0.13998)n23:0.02615,L_angustifolius_renamed_OIV98238:0.14035)n22:0.26581)n19:0.06104)n17:0.10644)n9:0.08419)n8:0.31195)n6:0.09133,(P_pinnata_scaffold-UUHD-2018286-Porella_pinnata:0.27926,((T_lepidozioides_scaffold-SKQD-2067989-Takakia_lepidozioides:0.07349,(A_filiculoides_renamed_Azfi_s0007.g010905:0.00014,A_filiculoides_renamed_Azfi_s0102.g044424:0.00016)n28:0.44418)n27:0.06817,P_pinnata_scaffold-UUHD-2147795-Porella_pinnata:0.20576)n26:0.037224)n25:0.004136)n5:0.0436,(T_lepidozioides_scaffold-SKQD-2074391-Takakia_lepidozioides:0.12198,((P_patens_renamed_P35_22230V3.3:0,P_patens_renamed_P35_22230V3.1:0)n31:0.00045,P_patens_renamed_P35_22230V3.2:0.00446)n30:0.29092)n29:0.092394)n4:0.010266)n1:0.011065,(((S_muscicola_renamed_SM000084S23114:0.00014,S_muscicola_renamed_SM009374S25048:0.00015)n34:0.03377,(S_muscicola_renamed_SM000051S17623:0.04429,S_muscicola_renamed_SM000196S05377:0.02422)n35:0.01001)n33:0.4791,C_braunii_renamed_GBG90630:0.56613)n32:0.18958)n0;
```
