## Supplementary material for "Transcriptional responses to arbuscular mycorrhizal symbiosis development are conserved in the early divergent *Marchantia paleacea*": OG0005327_tree.txt

```
(((A_filiculoides_renamed_Azfi_s0007.g011002:0.00015,A_filiculoides_renamed_Azfi_s3353.g115478:0.00014)n2:0.42206,((M_flagellaris_scaffold-UCRN-2000973-Megaceros_tosanus:0.00097,M_flagellaris_scaffold-UCRN-2000974-Megaceros_tosanus:0.00015)n4:0.18711,(A_agrestis_renamed_Aagr.utg000111l.69.1:0.0038,(A_agrestis_renamed_Aagr.utg000111l.69.3:0.05565,A_agrestis_renamed_Aagr.utg000111l.69.2:0.03106)n6:0.00517)n5:0.14771)n3:0.12151)n1:0.02339,(((S_moellendorffii_renamed_EFJ34076:0.00406,S_moellendorffii_renamed_EFJ37579:0.00626)n9:0.29476,((S_muscicola_renamed_SM000044S16046:0.01981,(S_muscicola_renamed_SM000010S04256:0.03038,S_muscicola_renamed_SM000106S13966:0.02068)n12:0.01505)n11:0.34636,(P_abies_renamed_MA_184516g0010:0.19183,((((B_vulgaris_renamed_KMT06574:0.00014,B_vulgaris_renamed_KMT06575:0.00016)n17:0.25339,((A_thaliana_renamed_AT5G04360.2:0,A_thaliana_renamed_AT5G04360.1:0)n19:0.26591,(L_angustifolius_renamed_OIW01726:0.0589,(L_japonicus_renamed_Lj5g3v1698870.1:0.07295,M_truncatula_renamed_MTR_1090693:0.08244)n21:0.03384)n20:0.14226)n18:0.04216)n16:0.06338,(Z_mays_renamed_A0A1D6EFE0:0.38039,(P_dactylifera_renamed_XP_026665370.1:0.18187,P_dactylifera_renamed_XP_008775937.2:0.126306)n23:0.014034)n22:0.00196)n15:0.05043,A_trichopoda_renamed_ERN00508:0.24449)n14:0.14213)n13:0.13244)n10:0.03881)n8:0.04556,(((P_patens_renamed_P313_17460V3.1:0,P_patens_renamed_P313_17460V3.4:0,P_patens_renamed_P313_17460V3.3:0,P_patens_renamed_P313_17460V3.2:0,P_patens_renamed_P313_17460V3.5:0)n26:0.2893,(T_lepidozioides_scaffold-SKQD-2004933-Takakia_lepidozioides:0.00222,(T_lepidozioides_scaffold-SKQD-2004929-Takakia_lepidozioides:0.00014,T_lepidozioides_scaffold-SKQD-2004930-Takakia_lepidozioides:0.00014)n28:0.00014)n27:0.12225)n25:0.06822,((P_neesiana_scaffold-JHFI-2000705-Pellia_neesiana:0,P_neesiana_scaffold-JHFI-2000706-Pellia_neesiana:0,P_neesiana_scaffold-JHFI-2000707-Pellia_neesiana:0)n30:0.19295,(M_paleacea_Rhiz_final_MPA17156.1.p1:0.03509,M_polymorpha_renamed_Mapoly0043s0011.1:0.02661)n31:0.21494)n29:0.08844)n24:0.04094)n7:0.02339)n0;
```
