## Supplementary material for "Transcriptional responses to arbuscular mycorrhizal symbiosis development are conserved in the early divergent *Marchantia paleacea*": OG0005328_tree.txt

```
(((S_moellendorffii_renamed_EFJ34019:0.00014,S_moellendorffii_renamed_EFJ37527:0.00575)n2:0.27217,((M_flagellaris_scaffold-UCRN-2004409-Megaceros_tosanus:0,M_flagellaris_scaffold-UCRN-2004410-Megaceros_tosanus:0)n4:0.16104,A_agrestis_renamed_Aagr.utg000091l.168.1:0.21844)n3:0.25848)n1:0.03718,((A_filiculoides_renamed_Azfi_s0007.g011022:0.47002,(((A_trichopoda_renamed_ERN00859:0.01769,A_trichopoda_renamed_ERN16372:0.46754)n9:0.09581,((P_dactylifera_renamed_XP_008776968.2:0.05364,(P_dactylifera_renamed_XP_008776088.3:0.00015,(P_dactylifera_renamed_XP_026656641.1:0.00014,((P_dactylifera_renamed_XP_017695902.2:0,P_dactylifera_renamed_XP_026656639.1:0)n15:0.00014,P_dactylifera_renamed_XP_026656640.1:0.00738)n14:0.00212)n13:0.00024)n12:0.07295)n11:0.07534,((A_thaliana_renamed_AT3G52075.1:1.11168,A_thaliana_renamed_AT3G21640.1:0.12849)n17:0.12624,((L_angustifolius_renamed_OIV99680:0.1197,(L_japonicus_renamed_Lj3g3v3690010.1:0.06148,M_truncatula_renamed_MTR_4039430:0.12086)n20:0.02939)n19:0.07634,(B_vulgaris_renamed_KMT18814:0.1737,(Z_mays_renamed_B4FDQ2:0.07935,(Oryza_sativa_renamed_LOC_Os11g05090.1:0.0453,Oryza_sativa_renamed_LOC_Os12g05090.1:0.05926)n23:0.04036)n22:0.20061)n21:0.03283)n18:0.02689)n16:0.04745)n10:0.09673)n8:0.14113,P_abies_renamed_MA_86971g0010:0.12494)n7:0.08233)n6:0.0909,((C_braunii_renamed_GBG66625:0.65252,(S_muscicola_renamed_SM000148S01048:0.01452,(S_muscicola_renamed_SM000059S18667:0.04605,S_muscicola_renamed_SM000157S02056:0.03901)n27:0.03925)n26:0.63349)n25:0.30093,(((M_polymorpha_renamed_Mapoly0068s0080.1:0.03699,(M_paleacea_Rhiz_final_MPA23320.2.p1:0.00016,M_paleacea_Rhiz_final_MPA23320.1.p1:0.02502)n31:0.02025)n30:0.17103,(P_neesiana_scaffold-JHFI-2112086-Pellia_neesiana:0.1279,P_pinnata_scaffold-UUHD-2148982-Porella_pinnata:0.12465)n32:0.10845)n29:0.17436,((P_patens_renamed_P311_5900V3.3:0,P_patens_renamed_P311_5900V3.2:0,P_patens_renamed_P311_5900V3.1:0)n34:0.36466,T_lepidozioides_scaffold-SKQD-2013329-Takakia_lepidozioides:0.13049)n33:0.09984)n28:0.0259)n24:0.02905)n5:0.03718)n0;
```
