## Supplementary material for "Transcriptional responses to arbuscular mycorrhizal symbiosis development are conserved in the early divergent *Marchantia paleacea*": OG0005329_tree.txt

```
((((M_paleacea_Rhiz_final_MPA10105.1.p1:0.01999,M_polymorpha_renamed_Mapoly0059s0041.1:0.04568)n3:0.32782,((P_neesiana_scaffold-JHFI-2013937-Pellia_neesiana:0,P_neesiana_scaffold-JHFI-2013938-Pellia_neesiana:0)n5:0.25044,(P_pinnata_scaffold-UUHD-2013416-Porella_pinnata:0,P_pinnata_scaffold-UUHD-2013417-Porella_pinnata:0)n6:0.24268)n4:0.08541)n2:0.22499,C_braunii_renamed_GBG66924:1.23235)n1:0.027955,(((((A_filiculoides_renamed_Azfi_s0007.g011105:0.45327,A_filiculoides_renamed_Azfi_s0509.g074702:0.72438)n11:0.21312,((A_trichopoda_renamed_ERN10546:0.22481,(((A_thaliana_renamed_AT1G24560.1:0.29135,(B_vulgaris_renamed_KMT07587:0.00248,(B_vulgaris_renamed_KMT07582:0.00014,B_vulgaris_renamed_KMT07581:0.00015)n18:0.09786)n17:0.2478)n16:0.04571,(((M_truncatula_renamed_MTR_8089685:0.00014,(M_truncatula_renamed_MTR_8089685:0.00509,M_truncatula_renamed_MTR_8089685:0.00044)n22:0.00711)n21:0.0983,(L_japonicus_renamed_Lj4g3v2727210.1:0.08712,(L_japonicus_renamed_Lj4g3v2727200.1:0,L_japonicus_renamed_Lj4g3v2727200.2:0)n24:0.079236)n23:0.008804)n20:0.06023,(L_angustifolius_renamed_OIW18103:0.07094,L_angustifolius_renamed_OIW00379:0.06528)n25:0.04414)n19:0.02833)n15:0.11743,((Oryza_sativa_renamed_LOC_Os09g39200.1:0.07991,(Z_mays_renamed_A0A1D6HZI2:0.04602,Z_mays_renamed_B4FAN0:0.04475)n28:0.07602)n27:0.37603,(P_dactylifera_renamed_XP_008807472.2:0.13433,(P_dactylifera_renamed_XP_026661561.1:0.00014,(P_dactylifera_renamed_XP_026661560.1:0.00014,P_dactylifera_renamed_XP_017698986.1:0.00014)n31:0.00015)n30:0.20619)n29:0.02291)n26:0.04522)n14:0.08763)n13:0.10937,(P_abies_renamed_MA_10430280g0010:0.41068,P_abies_renamed_MA_10430280g0020:0.372951)n32:0.041439)n12:0.1207)n10:0.07509,(S_moellendorffii_renamed_EFJ23187:0.00317,S_moellendorffii_renamed_EFJ25191:0.00419)n33:0.69382)n9:0.04016,A_agrestis_renamed_Aagr.utg000109l.77.1:0.64518)n8:0.04761,((P_patens_renamed_P319_17030V3.2:0,P_patens_renamed_P319_17030V3.1:0)n35:0.43352,T_lepidozioides_scaffold-SKQD-2079752-Takakia_lepidozioides:0.25596)n34:0.17037)n7:0.027955)n0;
```
