## Supplementary material for "Transcriptional responses to arbuscular mycorrhizal symbiosis development are conserved in the early divergent *Marchantia paleacea*": OG0005330_tree.txt

```
(((((P_patens_renamed_P32_19610V3.2:0,P_patens_renamed_P32_19610V3.1:0)n4:0.00014,P_patens_renamed_P32_19610V3.3:0.00014)n3:0.33877,(T_lepidozioides_scaffold-SKQD-2008099-Takakia_lepidozioides:0.0139,T_lepidozioides_scaffold-SKQD-2008100-Takakia_lepidozioides:0.00459)n5:0.14816)n2:0.10191,(((A_trichopoda_renamed_ERN02919:0.00014,A_trichopoda_renamed_ERM97164:0.00647)n8:0.18728,(((((M_truncatula_renamed_MTR_3100890:0.00014,M_truncatula_renamed_MTR_3100890:0.0059)n13:0.10812,(L_japonicus_renamed_Lj1g3v1615290.1:0.00014,L_japonicus_renamed_Lj1g3v1615290.2:0.00015)n14:0.12342)n12:0.03942,(L_angustifolius_renamed_OIV97868:0.19372,(L_angustifolius_renamed_OIW21843:0.18812,L_angustifolius_renamed_OIW21844:0.08705)n16:0.12248)n15:0.1161)n11:0.14893,(B_vulgaris_renamed_KMT19748:0.23697,(A_thaliana_renamed_AT5G49970.2:0.00016,A_thaliana_renamed_AT5G49970.1:0.00014)n18:0.23477)n17:0.03831)n10:0.10264,(P_dactylifera_renamed_XP_008782184.2:0.17039,(Oryza_sativa_renamed_LOC_Os10g23120.1:0.10745,Z_mays_renamed_A0A1R3LXN8:0.2876)n20:0.16188)n19:0.11811)n9:0.08581)n7:0.18644,((S_muscicola_renamed_SM000003S11195:0.03221,S_muscicola_renamed_SM000036S13253:0.04562)n22:0.02992,S_muscicola_renamed_SM000061S19278:0.01965)n21:0.5528)n6:0.08937)n1:0.01335,((C_braunii_renamed_GBG58963:0.51382,(((M_paleacea_Rhiz_final_MPA20521.1.p1:0.05167,M_polymorpha_renamed_Mapoly0107s0030.1:0.02288)n27:0.24232,(P_pinnata_scaffold-UUHD-2149661-Porella_pinnata:0.17585,((P_neesiana_scaffold-JHFI-2005459-Pellia_neesiana:0,P_neesiana_scaffold-JHFI-2005460-Pellia_neesiana:0)n30:0.00014,P_neesiana_scaffold-JHFI-2005462-Pellia_neesiana:0.00698)n29:0.19052)n28:0.09203)n26:0.07821,(M_paleacea_Rhiz_final_MPA3513.1.p1:0.71425,A_filiculoides_renamed_Azfi_s0007.g011122:0.22328)n31:0.059472)n25:0.006608)n24:0.07849,(((M_flagellaris_scaffold-UCRN-2005421-Megaceros_tosanus:0,M_flagellaris_scaffold-UCRN-2005422-Megaceros_tosanus:0)n34:0.15767,A_agrestis_renamed_Aagr.utg000010l.300.1:0.3207)n33:0.25841,(S_moellendorffii_renamed_EFJ34929:0.01207,S_moellendorffii_renamed_EFJ10061:0.00622)n35:0.24248)n32:0.05251)n23:0.01335)n0;
```
