## Supplementary material for "Transcriptional responses to arbuscular mycorrhizal symbiosis development are conserved in the early divergent *Marchantia paleacea*": OG0005331_tree.txt

```
(((S_muscicola_renamed_SM000149S01333:0.02014,(S_muscicola_renamed_SM000074S21638:0.02771,S_muscicola_renamed_SM000269S09911:0.0367)n3:0.02481)n2:0.41784,(M_paleacea_Rhiz_final_MPA3777.1.p1:1.00618,C_braunii_renamed_GBG93401:0.81775)n4:0.19973)n1:0.148835,(((A_agrestis_renamed_Aagr.utg000113l.148.2:0,A_agrestis_renamed_Aagr.utg000113l.148.3:0)n7:0.01553,A_agrestis_renamed_Aagr.utg000113l.148.1:0.00014)n6:0.4233,((S_moellendorffii_renamed_EFJ27560:0.00768,S_moellendorffii_renamed_EFJ37386:0.00015)n9:0.50325,((M_polymorpha_renamed_Mapoly0036s0149.1:0.29842,(P_neesiana_scaffold-JHFI-2017065-Pellia_neesiana:0.13953,P_pinnata_scaffold-UUHD-2017477-Porella_pinnata:0.0658)n12:0.12053)n11:0.2391,((A_filiculoides_renamed_Azfi_s0007.g011179:0.47931,(P_abies_renamed_MA_10436010g0010:0.76975,(A_trichopoda_renamed_ERN11680:0.34829,((((A_thaliana_renamed_AT3G20810.2:0.00014,A_thaliana_renamed_AT3G20810.1:0.00014)n20:0.00016,(A_thaliana_renamed_AT3G20810.3:0.00011,(A_thaliana_renamed_AT3G20810.4:0.03595,A_thaliana_renamed_AT3G20810.5:0.00762)n22:0.04462)n21:0.0024)n19:0.2236,((B_vulgaris_renamed_KMT14437:0.06336,B_vulgaris_renamed_KMT14436:0.00014)n24:0.26729,((L_japonicus_renamed_Lj3g3v3271520.1:0.00014,L_japonicus_renamed_Lj3g3v3271520.2:0.00016)n26:0.08002,(M_truncatula_renamed_MTR_4066020:0.08921,(L_angustifolius_renamed_OIW05721:0.07526,L_angustifolius_renamed_OIV99422:0.0741)n28:0.05383)n27:0.02392)n25:0.15937)n23:0.04748)n18:0.16307,(((P_dactylifera_renamed_XP_008795736.1:0.00015,P_dactylifera_renamed_XP_008795738.1:0.00014)n31:0.05796,(P_dactylifera_renamed_XP_008795737.1:0.00014,P_dactylifera_renamed_XP_008795735.1:0.00014)n32:0.00014)n30:0.12487,(Oryza_sativa_renamed_LOC_Os09g31380.1:0.04602,Z_mays_renamed_A0A1D6ES39:0.22389)n33:0.2907)n29:0.19547)n17:0.08995)n16:0.14989)n15:0.12395)n14:0.09614,((P_patens_renamed_P317_10850V3.1:0,P_patens_renamed_P317_10850V3.2:0)n35:0.44166,T_lepidozioides_scaffold-SKQD-2078019-Takakia_lepidozioides:0.27276)n34:0.16788)n13:0.02021)n10:0.13185)n8:0.06609)n5:0.148835)n0;
```
