## Supplementary material for "Transcriptional responses to arbuscular mycorrhizal symbiosis development are conserved in the early divergent *Marchantia paleacea*": OG0005332_tree.txt

```
((A_agrestis_renamed_Aagr.utg000116l.18.1:0.37578,T_lepidozioides_scaffold-SKQD-2078464-Takakia_lepidozioides:0.11884)n1:0.02923,(((((P_patens_renamed_P314_14470V3.1:0,P_patens_renamed_P314_14470V3.2:0)n6:0.00334,P_patens_renamed_P314_14470V3.3:0.02022)n5:0.30879,((P_neesiana_scaffold-JHFI-2011468-Pellia_neesiana:0.17914,(M_paleacea_Rhiz_final_MPA15826.1.p2:0.05725,M_polymorpha_renamed_Mapoly0075s0083.1:0.04306)n9:0.11706)n8:0.1556,(S_moellendorffii_renamed_EFJ22344:0.01252,S_moellendorffii_renamed_EFJ25552:0.00014)n10:0.27494)n7:0.04103)n4:0.10521,((A_filiculoides_renamed_Azfi_s0129.g048937:0.73082,((B_vulgaris_renamed_KMT16882:0.22982,(L_angustifolius_renamed_OIW09271:0.12988,(L_japonicus_renamed_Lj5g3v0550180.1:0.14042,M_truncatula_renamed_MTR_1011510:0.1001)n16:0.0426)n15:0.14432)n14:0.1444,((A_trichopoda_renamed_ERM97833:0.23143,(((A_thaliana_renamed_AT4G32590.1:0.00014,((A_thaliana_renamed_AT4G32590.2:0.03715,A_thaliana_renamed_AT4G32590.5:0.01069)n23:0.04524,(A_thaliana_renamed_AT4G32590.4:0.10167,A_thaliana_renamed_AT4G32590.3:0.01014)n24:0.04469)n22:0.00016)n21:0.24288,(Oryza_sativa_renamed_LOC_Os05g48160.1:0.0444,(Oryza_sativa_renamed_LOC_Os05g48160.3:0.00014,Oryza_sativa_renamed_LOC_Os05g48160.2:0.00014)n26:0.00016)n25:0.20666)n20:0.09413,(Z_mays_renamed_A0A1D6PRE2:0.06807,(Z_mays_renamed_A0A1D6MBZ6:0.11085,(Z_mays_renamed_A0A1D6MYM5:0.31406,(Z_mays_renamed_A0A1D6JN19:0.01407,Z_mays_renamed_A0A1D6MF08:0.04143)n30:0.12518)n29:0.44281)n28:0.17628)n27:0.03568)n19:0.05811)n18:0.05507,(P_dactylifera_renamed_XP_008811594.1:0.04485,(P_dactylifera_renamed_XP_008811593.1:0.00014,(P_dactylifera_renamed_XP_008811590.1:0,P_dactylifera_renamed_XP_008811591.1:0)n33:0.00014)n32:0.00016)n31:0.2718)n17:0.02109)n13:0.16924)n12:0.04809,A_filiculoides_renamed_Azfi_s0007.g011196:0.337626)n11:0.037514)n3:0.09149,(S_muscicola_renamed_SM000118S25567:0.00016,(S_muscicola_renamed_SM000002S05718:0.00014,S_muscicola_renamed_SM000152S01532:0.19008)n35:0.03408)n34:0.3192)n2:0.02923)n0;
```
