## Supplementary material for "Transcriptional responses to arbuscular mycorrhizal symbiosis development are conserved in the early divergent *Marchantia paleacea*": OG0005333_tree.txt

```
((((A_filiculoides_renamed_Azfi_s0008.g011549:0.37955,(((A_trichopoda_renamed_ERM94064:0.08446,A_trichopoda_renamed_ERN01851:0.00014)n6:0.14644,((B_vulgaris_renamed_KMT14305:0.21501,(A_thaliana_renamed_AT3G13490.1:0.17017,(L_angustifolius_renamed_OIW17623:0.05239,(L_japonicus_renamed_Lj2g3v0878960.1:0.05833,(M_truncatula_renamed_MTR_8007295:0.00014,M_truncatula_renamed_MTR_8007295:0.00188)n12:0.04075)n11:0.02721)n10:0.09847)n9:0.02941)n8:0.03839,(((Oryza_sativa_renamed_LOC_Os02g41470.1:0,Oryza_sativa_renamed_LOC_Os02g41470.2:0,Oryza_sativa_renamed_LOC_Os02g41470.3:0)n15:0.01988,(Z_mays_renamed_A0A1D6LAQ0:0.05272,Z_mays_renamed_A0A1D6LAP1:0.120015)n16:0.013335)n14:0.03318,(P_dactylifera_renamed_XP_008797673.1:0.14155,P_dactylifera_renamed_XP_008779097.3:0.120852)n17:0.013428)n13:0.03663)n7:0.03447)n5:0.06814,P_abies_renamed_MA_107906g0010:0.42846)n4:0.09896)n3:0.08255,(S_moellendorffii_renamed_EFJ17397:0.00015,((S_moellendorffii_renamed_EFJ17395:0.00987,S_moellendorffii_renamed_EFJ35083:0.0202)n20:0.141,S_moellendorffii_renamed_EFJ35081:0.00644)n19:0.00661)n18:0.24393)n2:0.03352,((M_flagellaris_scaffold-UCRN-2052292-Megaceros_tosanus:0.1294,A_agrestis_renamed_Aagr.utg000050l.756.1:0.08855)n22:0.11538,((M_polymorpha_renamed_Mapoly0003s0001.1:0.00639,(M_paleacea_Rhiz_final_MPA22219.2.p1:0.00014,M_paleacea_Rhiz_final_MPA22219.1.p1:0.00014)n25:0.0291)n24:0.11022,(P_neesiana_scaffold-JHFI-2113089-Pellia_neesiana:0.0409,P_pinnata_scaffold-UUHD-2012847-Porella_pinnata:0.07294)n26:0.0402)n23:0.09634)n21:0.03197)n1:0.017975,(((S_muscicola_renamed_SM000174S03373:0.01673,(S_muscicola_renamed_SM000109S14157:0.02135,S_muscicola_renamed_SM000151S01508:0.02289)n30:0.00501)n29:0.38508,C_braunii_renamed_GBG64772:0.36506)n28:0.08183,((P_patens_renamed_P319_5720V3.3:0.00475,(P_patens_renamed_P319_5720V3.1:0,P_patens_renamed_P319_5720V3.2:0)n33:0.00014)n32:0.12804,(T_lepidozioides_scaffold-SKQD-2074117-Takakia_lepidozioides:0.12618,T_lepidozioides_scaffold-SKQD-2011112-Takakia_lepidozioides:0.068913)n34:0.007657)n31:0.02274)n27:0.017975)n0;
```
