## Supplementary material for "Transcriptional responses to arbuscular mycorrhizal symbiosis development are conserved in the early divergent *Marchantia paleacea*": OG0005334_tree.txt

```
(((A_filiculoides_renamed_Azfi_s0008.g011553:0.42195,((((P_patens_renamed_P314_9960V3.1:0,P_patens_renamed_P314_9960V3.2:0)n6:0.17236,T_lepidozioides_scaffold-SKQD-2078304-Takakia_lepidozioides:0.07068)n5:0.15738,((M_polymorpha_renamed_Mapoly0004s0239.1:0.07249,(M_paleacea_Rhiz_final_MPA19441.1.p1:0.00016,M_paleacea_Rhiz_final_MPA19441.2.p1:0.00014)n9:0.0365)n8:0.17002,(P_pinnata_scaffold-UUHD-2003434-Porella_pinnata:0.10879,(P_neesiana_scaffold-JHFI-2011065-Pellia_neesiana:0,P_neesiana_scaffold-JHFI-2011066-Pellia_neesiana:0)n11:0.21732)n10:0.05835)n7:0.18562)n4:0.09179,(M_flagellaris_scaffold-UCRN-2011561-Megaceros_tosanus:0.22691,(A_agrestis_renamed_Aagr.utg000053l.33.2:0.14834,(A_agrestis_renamed_Aagr.utg000053l.33.3:0.00014,(A_agrestis_renamed_Aagr.utg000053l.33.6:0.00014,(A_agrestis_renamed_Aagr.utg000053l.33.7:0.00014,(A_agrestis_renamed_Aagr.utg000053l.33.1:0.00012,A_agrestis_renamed_Aagr.utg000053l.33.5:0.04175)n17:0.00564)n16:0.00015)n15:0.00015)n14:0.0001)n13:0.17039)n12:0.23697)n3:0.04995)n2:0.0717,((S_moellendorffii_renamed_EFJ29902:0.01119,S_moellendorffii_renamed_EFJ06070:0.00803)n19:0.2664,(S_muscicola_renamed_SM000302S11674:0.02457,(S_muscicola_renamed_SM000247S08298:0.06314,S_muscicola_renamed_SM000088S23762:0.07213)n21:0.01806)n20:0.61392)n18:0.14669)n1:0.136845,((A_trichopoda_renamed_ERN03779:0.27751,(P_dactylifera_renamed_XP_008793501.1:0.18268,(Z_mays_renamed_A0A1D6KTY2:0.09191,(Oryza_sativa_renamed_LOC_Os10g32680.3:0.00807,(Oryza_sativa_renamed_LOC_Os10g32680.1:0.00014,Oryza_sativa_renamed_LOC_Os10g32680.2:0.02597)n27:0.00454)n26:0.06648)n25:0.19371)n24:0.08329)n23:0.04116,((B_vulgaris_renamed_KMT07136:0.28745,(L_japonicus_renamed_Lj2g3v1338940.1:0.06444,((M_truncatula_renamed_MTR_5038460:0.02423,(M_truncatula_renamed_MTR_5038460:0.01506,M_truncatula_renamed_MTR_5038460:0.00014)n33:0.00071)n32:0.09376,L_angustifolius_renamed_OIW04733:0.06366)n31:0.02368)n30:0.14036)n29:0.02953,((A_thaliana_renamed_AT1G27030.1:0.14017,A_thaliana_renamed_AT1G27020.1:0.16583)n35:0.61237,A_thaliana_renamed_AT1G07040.1:0.253782)n34:0.028198)n28:0.10092)n22:0.07716)n0;
```
