## Supplementary material for "Transcriptional responses to arbuscular mycorrhizal symbiosis development are conserved in the early divergent *Marchantia paleacea*": OG0005335_tree.txt

```
((((M_flagellaris_scaffold-UCRN-2007272-Megaceros_tosanus:0,M_flagellaris_scaffold-UCRN-2007273-Megaceros_tosanus:0)n3:0.14619,A_agrestis_renamed_Aagr.utg000044l.22.1:0.12015)n2:0.12753,(T_lepidozioides_scaffold-SKQD-2076158-Takakia_lepidozioides:0.07854,((P_patens_renamed_P33_22750V3.1:0,P_patens_renamed_P33_22750V3.4:0,P_patens_renamed_P33_22750V3.6:0,P_patens_renamed_P33_22750V3.5:0,P_patens_renamed_P33_22750V3.2:0)n6:0.00126,P_patens_renamed_P33_22750V3.3:0.01361)n5:0.16754)n4:0.06109)n1:0.01355,(((M_paleacea_Rhiz_final_MPA9836.1.p1:0.03462,M_polymorpha_renamed_Mapoly0009s0150.1:0.00986)n9:0.117,((((S_muscicola_renamed_SM000147S01097:0.00652,(S_muscicola_renamed_SM000033S12388:0.0124,S_muscicola_renamed_SM000017S02798:0.01236)n14:0.01087)n13:0.3053,(P_pinnata_scaffold-UUHD-2135059-Porella_pinnata:0.00017,P_pinnata_scaffold-UUHD-2135130-Porella_pinnata:0.15081)n15:0.45962)n12:0.09537,(S_moellendorffii_renamed_EFJ22508:0.00432,S_moellendorffii_renamed_EFJ11721:0.002)n16:0.15981)n11:0.04729,(P_pinnata_scaffold-UUHD-2018304-Porella_pinnata:0.09006,P_neesiana_scaffold-JHFI-2113979-Pellia_neesiana:0.10829)n17:0.020898)n10:0.002322)n8:0.09454,(A_filiculoides_renamed_Azfi_s0010.g012136:0.24273,(P_abies_renamed_MA_10429176g0010:0.32933,(A_trichopoda_renamed_ERN04638:0.15925,((((B_vulgaris_renamed_KMT00242:0.09262,(B_vulgaris_renamed_KMS93933:0.01695,B_vulgaris_renamed_KMS93932:0.00014)n25:0.18273)n24:0.07196,((M_truncatula_renamed_MTR_4085890:0.00014,M_truncatula_renamed_MTR_4085890:0.00015)n27:0.05088,(L_angustifolius_renamed_OIV93303:0.18085,L_japonicus_renamed_Lj4g3v0619950.1:0.0448)n28:0.01883)n26:0.08347)n23:0.021,A_thaliana_renamed_AT4G34030.1:0.18808)n22:0.07592,((P_dactylifera_renamed_XP_008782224.1:0.00014,P_dactylifera_renamed_XP_008782227.1:0.00199)n30:0.08925,(Z_mays_renamed_A0A1D6Q168:0.07001,(Oryza_sativa_renamed_LOC_Os08g32850.1:0.00014,Oryza_sativa_renamed_LOC_Os08g32850.2:0.00014)n32:0.04182)n31:0.13062)n29:0.04096)n21:0.04478)n20:0.07596)n19:0.11761)n18:0.06196)n7:0.01355)n0;
```
