## Supplementary material for "Transcriptional responses to arbuscular mycorrhizal symbiosis development are conserved in the early divergent *Marchantia paleacea*": OG0005336_tree.txt

```
((M_flagellaris_scaffold-UCRN-2051872-Megaceros_tosanus:0.17985,A_agrestis_renamed_Aagr.utg000024l.412.1:0.24906)n1:0.186445,((((M_paleacea_Rhiz_final_MPA24629.1.p1:0.01953,M_polymorpha_renamed_Mapoly0016s0069.1:0.0291)n5:0.28404,(P_neesiana_scaffold-JHFI-2017153-Pellia_neesiana:0.22536,P_pinnata_scaffold-UUHD-2016001-Porella_pinnata:0.16061)n6:0.08682)n4:0.34388,(T_lepidozioides_scaffold-SKQD-2078175-Takakia_lepidozioides:0.25761,(((P_patens_renamed_P31_24930V3.3:0,P_patens_renamed_P31_24930V3.1:0,P_patens_renamed_P31_24930V3.5:0,P_patens_renamed_P31_24930V3.4:0,P_patens_renamed_P31_24930V3.2:0)n10:0.00014,P_patens_renamed_P31_24930V3.6:0.00015)n9:0.3774,((P_patens_renamed_P36_16090V3.1:0,P_patens_renamed_P36_16090V3.2:0)n12:0.16335,((P_patens_renamed_P316_18230V3.1:0,P_patens_renamed_P316_18230V3.3:0,P_patens_renamed_P316_18230V3.2:0)n14:0.10972,((P_patens_renamed_P325_7490V3.2:0,P_patens_renamed_P325_7490V3.1:0)n16:0.00014,P_patens_renamed_P325_7490V3.3:0.02471)n15:0.21674)n13:0.08527)n11:0.10276)n8:0.05582)n7:0.27864)n3:0.11739,((S_moellendorffii_renamed_EFJ32304:0.00016,S_moellendorffii_renamed_EFJ20953:0.00818)n18:0.79618,((A_filiculoides_renamed_Azfi_s0010.g012290:0.30435,A_filiculoides_renamed_Azfi_s0330.g065387:0.43909)n20:0.43147,(P_abies_renamed_MA_10271g0010:0.39952,(A_trichopoda_renamed_ERN20368:0.31111,((P_dactylifera_renamed_XP_008810144.1:0.11335,(Oryza_sativa_renamed_LOC_Os03g11950.1:0.04033,(Z_mays_renamed_A0A1D6JTD6:0.03303,Z_mays_renamed_B4FHY7:0.09776)n26:0.09269)n25:0.19576)n24:0.18405,(B_vulgaris_renamed_KMS95733:0.25283,((L_angustifolius_renamed_OIW11167:0.14621,(L_japonicus_renamed_Lj5g3v2046140.1:0.05972,M_truncatula_renamed_MTR_1104540:0.14175)n30:0.07234)n29:0.06935,(A_thaliana_renamed_AT1G05370.1:0.20379,A_thaliana_renamed_AT3G22410.1:0.29867)n31:0.04712)n28:0.02568)n27:0.07998)n23:0.15299)n22:0.21997)n21:0.35913)n19:0.09985)n17:0.06921)n2:0.186445)n0;
```
