## Supplementary material for "Transcriptional responses to arbuscular mycorrhizal symbiosis development are conserved in the early divergent *Marchantia paleacea*": OG0005337_tree.txt

```
((((Oryza_sativa_renamed_LOC_Os02g03720.1:0.10955,Z_mays_renamed_A0A1D6QU07:0.09303)n3:0.12766,((A_trichopoda_renamed_ERM94765:0.31727,((L_japonicus_renamed_Lj1g3v3330200.1:0.10515,(L_angustifolius_renamed_OIV96279:0.24553,M_truncatula_renamed_MTR_3118320:0.11222)n8:0.08805)n7:0.15399,(A_thaliana_renamed_AT5G17670.1:0.23641,B_vulgaris_renamed_KMT18860:0.23083)n9:0.06782)n6:0.04002)n5:0.0409,P_dactylifera_renamed_XP_026656840.1:0.20242)n4:0.0593)n2:0.20758,(((M_flagellaris_scaffold-UCRN-2051940-Megaceros_tosanus:0.14028,(A_agrestis_renamed_Aagr.utg000050l.584.1:0.00015,((A_agrestis_renamed_Aagr.utg000050l.584.4:0,A_agrestis_renamed_Aagr.utg000050l.584.3:0)n15:0.00427,A_agrestis_renamed_Aagr.utg000050l.584.2:0.01135)n14:0.00021)n13:0.19431)n12:0.25245,(((P_patens_renamed_P320_10810V3.1:0,P_patens_renamed_P320_10810V3.2:0)n18:0.23225,T_lepidozioides_scaffold-SKQD-2008973-Takakia_lepidozioides:0.1442)n17:0.09548,((A_filiculoides_renamed_Azfi_s0076.g037801:0.78684,(S_muscicola_renamed_SM000151S01483:0.02116,(S_muscicola_renamed_SM000109S14141:0.03079,S_muscicola_renamed_SM000449S16316:0.11012)n22:0.03495)n21:0.40756)n20:0.06597,((M_paleacea_Rhiz_final_MPA24305.1.p1:0.05915,M_polymorpha_renamed_Mapoly0110s0034.1:0.05276)n24:0.18343,(P_neesiana_scaffold-JHFI-2016166-Pellia_neesiana:0.11309,P_pinnata_scaffold-UUHD-2018517-Porella_pinnata:0.14005)n25:0.1643)n23:0.18601)n19:0.08614)n16:0.06492)n11:0.04545,(((M_flagellaris_scaffold-UCRN-2001237-Megaceros_tosanus:0,M_flagellaris_scaffold-UCRN-2001238-Megaceros_tosanus:0)n28:0.1911,((A_agrestis_renamed_Aagr.utg000085l.43.5:0.00014,A_agrestis_renamed_Aagr.utg000085l.43.3:0.00014)n30:0.04608,(A_agrestis_renamed_Aagr.utg000085l.43.4:0.00014,(A_agrestis_renamed_Aagr.utg000085l.43.1:0.00014,(A_agrestis_renamed_Aagr.utg000085l.43.6:0.00014,(A_agrestis_renamed_Aagr.utg000085l.43.7:0.37909,A_agrestis_renamed_Aagr.utg000085l.43.2:0.00014)n34:0.01566)n33:0.05525)n32:0.00014)n31:0.00015)n29:0.18953)n27:0.22629,A_filiculoides_renamed_Azfi_s0011.g012645:0.32583)n26:1.19982)n10:0.133313)n1:0.0506,(S_moellendorffii_renamed_EFJ23866:0.04218,S_moellendorffii_renamed_EFJ10001:0.01915)n35:0.452)n0;
```
