## Supplementary material for "Transcriptional responses to arbuscular mycorrhizal symbiosis development are conserved in the early divergent *Marchantia paleacea*": OG0005338_tree.txt

```
(((S_muscicola_renamed_SM000007S20916:0.03029,(S_muscicola_renamed_SM000004S14904:0.00014,S_muscicola_renamed_SM000011S19096:0.02082)n3:0.00036)n2:0.47081,(P_neesiana_scaffold-JHFI-2112158-Pellia_neesiana:0.11293,P_pinnata_scaffold-UUHD-2149373-Porella_pinnata:0.05525)n4:0.05717)n1:0.04569,((M_polymorpha_renamed_Mapoly0001s0104.1:0.31603,(T_lepidozioides_scaffold-SKQD-2075898-Takakia_lepidozioides:0.06268,((P_patens_renamed_P31_29090V3.1:0,P_patens_renamed_P31_29090V3.3:0,P_patens_renamed_P31_29090V3.4:0,P_patens_renamed_P31_29090V3.2:0)n9:0.16323,(P_patens_renamed_P314_19120V3.2:0,P_patens_renamed_P314_19120V3.1:0)n10:0.2165)n8:0.17334)n7:0.10696)n6:0.06191,(A_agrestis_renamed_Aagr.utg000058l.157.1:0.26981,((S_moellendorffii_renamed_EFJ14823:0,S_moellendorffii_renamed_EFJ04169:0)n13:0.29938,(P_abies_renamed_MA_9812298g0010:0.457,(A_filiculoides_renamed_Azfi_s0015.g013714:0.57073,((((A_thaliana_renamed_AT2G43090.1:0.00014,A_thaliana_renamed_AT2G43090.2:0.00014)n19:0.1092,(A_thaliana_renamed_AT3G58990.1:0.20329,A_thaliana_renamed_AT2G43100.1:0.40368)n20:0.08896)n18:0.14918,(((L_japonicus_renamed_Lj3g3v2224690.1:0,L_japonicus_renamed_Lj3g3v2224690.2:0,L_japonicus_renamed_Lj3g3v2224700.1:0)n23:0.38357,(M_truncatula_renamed_MTR_4011180:0.1733,L_angustifolius_renamed_OIW11918:0.16522)n24:0.03478)n22:0.07721,(B_vulgaris_renamed_KMS95656:0.58094,B_vulgaris_renamed_KMS95655:0.22085)n25:0.12234)n21:0.06817)n17:0.10658,(((P_dactylifera_renamed_XP_008777030.1:0.09461,(P_dactylifera_renamed_XP_026659484.1:0.00016,P_dactylifera_renamed_XP_008786268.1:0.00014)n29:0.09452)n28:0.29515,((Oryza_sativa_renamed_LOC_Os02g43830.1:0,Oryza_sativa_renamed_LOC_Os02g43830.2:0)n31:0.14966,Z_mays_renamed_A0A096UAZ3:0.12981)n30:0.15972)n27:0.07678,(A_trichopoda_renamed_ERN03249:0.34998,A_trichopoda_renamed_ERN03247:0.00014)n32:0.44826)n26:0.11677)n16:0.03163)n15:0.06937)n14:0.1383)n12:0.08129)n11:0.04969)n5:0.04569)n0;
```
