## Supplementary material for "Transcriptional responses to arbuscular mycorrhizal symbiosis development are conserved in the early divergent *Marchantia paleacea*": OG0005339_tree.txt

```
((((A_agrestis_renamed_Aagr.utg000033l.185.2:0,A_agrestis_renamed_Aagr.utg000033l.185.3:0)n3:0.00014,A_agrestis_renamed_Aagr.utg000033l.185.1:0.00015)n2:0.67154,(A_filiculoides_renamed_Azfi_s0015.g013743:0.76822,((A_trichopoda_renamed_ERN09938:0.22186,(B_vulgaris_renamed_KMT07473:0.21584,(A_thaliana_renamed_AT1G67370.1:0.21011,((M_truncatula_renamed_MTR_3085380:0.08944,((L_japonicus_renamed_Lj1g3v0514230.1:0.01542,(L_japonicus_renamed_Lj0g3v0112259.2:0.00691,L_japonicus_renamed_Lj0g3v0112259.1:0.00324)n13:0.01174)n12:0.01814,(L_japonicus_renamed_Lj1g3v0514240.1:0,L_japonicus_renamed_Lj1g3v0514240.2:0,L_japonicus_renamed_Lj1g3v0514240.3:0,L_japonicus_renamed_Lj1g3v0514240.4:0,L_japonicus_renamed_Lj1g3v0514240.5:0)n14:0.02259)n11:0.0458)n10:0.01357,(L_angustifolius_renamed_OIW08019:0.06317,L_angustifolius_renamed_OIV98907:0.04708)n15:0.06613)n9:0.17385)n8:0.05536)n7:0.10405)n6:0.06754,(P_dactylifera_renamed_XP_026663971.1:0.15938,(Oryza_sativa_renamed_LOC_Os09g20800.1:1.25792,((Z_mays_renamed_A0A1D6EST7:0.00014,Z_mays_renamed_A0A1D6FP51:1.08834)n19:0.12029,((Oryza_sativa_renamed_LOC_Os03g10570.1:0.20021,(Oryza_sativa_renamed_LOC_Os12g41350.1:0.00014,Oryza_sativa_renamed_LOC_Os12g41350.2:0.00015)n22:1.57353)n21:0.07215,(Oryza_sativa_renamed_LOC_Os03g10580.1:0.11214,(Oryza_sativa_renamed_LOC_Os09g32930.3:0.00014,Oryza_sativa_renamed_LOC_Os09g32930.1:0.00014)n24:0.00075)n23:0.00529)n20:0.07943)n18:0.189225)n17:0.021025)n16:0.093)n5:0.1398)n4:0.07348)n1:0.029625,((C_braunii_renamed_GBG74246:0.631,(S_muscicola_renamed_SM000118S25563:0.03973,(S_muscicola_renamed_SM000002S05726:0.05357,S_muscicola_renamed_SM000397S15165:0.06267)n28:0.02127)n27:0.81202)n26:0.12668,(((P_patens_renamed_P35_4780V3.2:0.00397,P_patens_renamed_P35_4780V3.1:0.00014)n31:0.80645,(S_moellendorffii_renamed_EFJ05612:0,S_moellendorffii_renamed_EFJ28890:0)n32:0.53497)n30:0.07472,M_polymorpha_renamed_Mapoly0003s0194.1:0.80321)n29:0.11754)n25:0.029625)n0;
```
