## Supplementary material for "Transcriptional responses to arbuscular mycorrhizal symbiosis development are conserved in the early divergent *Marchantia paleacea*": OG0005340_tree.txt

```
((S_muscicola_renamed_SM000067S20324:0.03701,(S_muscicola_renamed_SM000137S00476:0.06883,S_muscicola_renamed_SM000196S05378:0.04676)n2:0.01229)n1:0.602155,(A_filiculoides_renamed_Azfi_s0015.g013806:0.6562,(((M_polymorpha_renamed_Mapoly0072s0019.1:0.06834,((M_paleacea_Rhiz_final_MPA19020.2.p1:0.21132,M_paleacea_Rhiz_final_MPA19020.1.p1:0.000153)n8:1.7e-05,((P_pinnata_scaffold-UUHD-2016185-Porella_pinnata:0.00014,P_pinnata_scaffold-UUHD-2016186-Porella_pinnata:0.00014)n10:0.20552,(P_pinnata_scaffold-UUHD-2016092-Porella_pinnata:0.14323,P_pinnata_scaffold-UUHD-2138361-Porella_pinnata:0.424701)n11:0.0424701)n9:0.0047189)n7:0.00222)n6:0.23524,((P_patens_renamed_P316_11310V3.1:0.00017,P_patens_renamed_P316_11310V3.2:0.00739)n13:0.38923,(T_lepidozioides_scaffold-SKQD-2063624-Takakia_lepidozioides:0.37002,T_lepidozioides_scaffold-SKQD-2074018-Takakia_lepidozioides:0.140787)n14:0.015643)n12:0.01933)n5:0.14494,((A_trichopoda_renamed_ERN00723:0.42738,(((Oryza_sativa_renamed_LOC_Os06g45800.1:0.11529,Z_mays_renamed_A0A1D6LPX6:0.13576)n19:0.45107,(P_dactylifera_renamed_XP_026661904.1:0.13238,P_dactylifera_renamed_XP_026662442.1:0.09931)n20:0.15793)n18:0.15589,(B_vulgaris_renamed_KMT00029:0.47369,((L_angustifolius_renamed_OIW00908:0.08921,(M_truncatula_renamed_MTR_4027425:0.11929,((L_japonicus_renamed_Lj0g3v0126739.2:0.00014,L_japonicus_renamed_Lj0g3v0126739.1:0.00014)n26:0.00015,((L_japonicus_renamed_Lj3g3v1440200.1:0.0043,L_japonicus_renamed_Lj3g3v1440310.1:0.01208)n28:0.00015,(L_japonicus_renamed_Lj3g3v1440190.2:0.00014,L_japonicus_renamed_Lj3g3v1440190.3:0.00028)n29:0.01058)n27:0.00047)n25:0.10704)n24:0.05036)n23:0.18196,((A_thaliana_renamed_AT4G00060.3:0,A_thaliana_renamed_AT4G00060.1:0,A_thaliana_renamed_AT4G00060.4:0)n31:0.00014,A_thaliana_renamed_AT4G00060.2:0.00529)n30:0.39955)n22:0.0981)n21:0.14679)n17:0.1422)n16:0.32496,(P_abies_renamed_MA_354975g0010:0.42997,((P_abies_renamed_MA_50385g0010:0.10454,P_abies_renamed_MA_151301g0010:0.19652)n34:0.01347,P_abies_renamed_MA_9969507g0010:0.01447)n33:0.323748)n32:0.035972)n15:0.02988)n4:0.03026)n3:0.602155)n0;
```
