## Supplementary material for "Transcriptional responses to arbuscular mycorrhizal symbiosis development are conserved in the early divergent *Marchantia paleacea*": OG0005341_tree.txt

```
(((M_flagellaris_scaffold-UCRN-2011127-Megaceros_tosanus:0.22264,A_agrestis_renamed_Aagr.utg000011l.223.1:0.15176)n2:0.1156,(((T_lepidozioides_scaffold-SKQD-2074667-Takakia_lepidozioides:0.23169,((P_patens_renamed_P319_21160V3.2:0,P_patens_renamed_P319_21160V3.1:0)n7:0.06684,((P_patens_renamed_P318_13090V3.1:0,P_patens_renamed_P318_13090V3.2:0)n9:0.09848,(P_patens_renamed_P321_4230V3.2:0,P_patens_renamed_P321_4230V3.1:0)n10:0.07583)n8:0.0401)n6:0.11527)n5:0.13596,((M_paleacea_Rhiz_final_MPA18391.1.p1:0.02631,M_polymorpha_renamed_Mapoly0080s0027.1:0.03567)n12:0.45953,(C_braunii_renamed_GBG60975:0.4614,(A_filiculoides_renamed_Azfi_s0015.g014059:0.81534,(P_neesiana_scaffold-JHFI-2110039-Pellia_neesiana:0.23054,(P_pinnata_scaffold-UUHD-2018155-Porella_pinnata:0,P_pinnata_scaffold-UUHD-2018156-Porella_pinnata:0)n16:0.21892)n15:0.16955)n14:0.06558)n13:0.03094)n11:0.02765)n4:0.02557,(P_pinnata_scaffold-UUHD-2002324-Porella_pinnata:0.26949,(P_pinnata_scaffold-UUHD-2138507-Porella_pinnata:0.38702,(P_pinnata_scaffold-UUHD-2132884-Porella_pinnata:0.11289,P_pinnata_scaffold-UUHD-2144397-Porella_pinnata:0.11759)n19:0.13653)n18:0.10574)n17:0.135126)n3:0.015014)n1:0.034995,((S_moellendorffii_renamed_EFJ09705:0,S_moellendorffii_renamed_EFJ33066:0)n21:0.51795,(P_abies_renamed_MA_10427889g0020:0.40931,(P_dactylifera_renamed_XP_008806153.1:0.13544,((Oryza_sativa_renamed_LOC_Os06g01210.1:0.13467,(Z_mays_renamed_B4FCL1:0.02517,Z_mays_renamed_B6SSB9:0.01816)n26:0.07863)n25:0.30231,(A_trichopoda_renamed_ERM96245:0.26787,(B_vulgaris_renamed_KMS95876:0.22712,(((L_angustifolius_renamed_OIW07929:0.06142,(L_angustifolius_renamed_OIW19896:0.05727,L_angustifolius_renamed_OIV89238:0.05605)n32:0.02987)n31:0.08714,(L_japonicus_renamed_Lj1g3v2264820.1:0.05776,M_truncatula_renamed_MTR_3114850:0.13598)n33:0.07431)n30:0.03499,(A_thaliana_renamed_AT1G20340.1:0.13226,(A_thaliana_renamed_AT1G76100.1:0.00014,A_thaliana_renamed_AT1G76100.2:0.00014)n35:0.15723)n34:0.11651)n29:0.01074)n28:0.07086)n27:0.03723)n24:0.01985)n23:0.08325)n22:0.18512)n20:0.0718)n0;
```
