## Supplementary material for "Transcriptional responses to arbuscular mycorrhizal symbiosis development are conserved in the early divergent *Marchantia paleacea*": OG0005342_tree.txt

```
((((P_patens_renamed_P39_7970V3.2:0,P_patens_renamed_P39_7970V3.1:0,P_patens_renamed_P39_7970V3.4:0,P_patens_renamed_P39_7970V3.3:0)n3:0.11308,(P_patens_renamed_P315_3990V3.2:0,P_patens_renamed_P315_3990V3.1:0)n4:0.11616)n2:0.09278,(C_braunii_renamed_GBG72767:0.28204,(S_muscicola_renamed_SM000015S01177:0.00163,S_muscicola_renamed_SM000086S23013:0.03638)n6:0.17433)n5:0.05143)n1:0.01177,((M_flagellaris_scaffold-UCRN-2053376-Megaceros_tosanus:0.14641,A_agrestis_renamed_Aagr.utg000119l.124.1:0.14927)n8:0.06031,((T_lepidozioides_scaffold-SKQD-2075723-Takakia_lepidozioides:0.09951,((S_moellendorffii_renamed_EFJ28469:0,S_moellendorffii_renamed_EFJ30357:0)n12:0.15161,((((B_vulgaris_renamed_KMS99424:0.08218,((L_angustifolius_renamed_OIW20689:0.01453,L_angustifolius_renamed_OIW21347:0.04907)n18:0.0261,(L_japonicus_renamed_Lj6g3v0109720.1:0.02648,M_truncatula_renamed_MTR_1047250:0.06324)n19:0.03409)n17:0.0166)n16:0.01782,(A_thaliana_renamed_AT1G04690.1:0.08316,A_trichopoda_renamed_ERN15873:0.06329)n20:0.01602)n15:0.02661,((Oryza_sativa_renamed_LOC_Os02g57240.1:0.02886,(Z_mays_renamed_B6SGM5:0.02248,Z_mays_renamed_C4J2K0:0.00464)n23:0.01707)n22:0.08805,(P_dactylifera_renamed_XP_008789524.1:0.04385,P_dactylifera_renamed_XP_008800567.1:0.01907)n24:0.01709)n21:0.02384)n14:0.08249,(P_abies_renamed_MA_10425964g0010:0.28941,(A_filiculoides_renamed_Azfi_s0015.g014147:0.1368,A_filiculoides_renamed_Azfi_s0095.g043628:0.165096)n26:0.018344)n25:0.02276)n13:0.03722)n11:0.02217)n10:0.02664,((P_pinnata_scaffold-UUHD-2002230-Porella_pinnata:0.02993,((M_paleacea_Rhiz_final_MPA23502.1.p1:0,M_paleacea_Rhiz_final_MPA23502.2.p1:0)n30:0.003,M_polymorpha_renamed_Mapoly0072s0010.1:0.01236)n29:0.05283)n28:0.01951,(P_neesiana_scaffold-JHFI-2112310-Pellia_neesiana:0.24165,((P_neesiana_scaffold-JHFI-2010342-Pellia_neesiana:0,P_neesiana_scaffold-JHFI-2010344-Pellia_neesiana:0)n33:0.00015,P_neesiana_scaffold-JHFI-2010343-Pellia_neesiana:0.00014)n32:0.066033)n31:0.007337)n27:0.03455)n9:0.04426)n7:0.01177)n0;
```
