## Supplementary material for "Transcriptional responses to arbuscular mycorrhizal symbiosis development are conserved in the early divergent *Marchantia paleacea*": OG0005343_tree.txt

```
((((A_filiculoides_renamed_Azfi_s0016.g014216:0.00334,A_filiculoides_renamed_Azfi_s1622.g104770:0.03433)n3:0.4447,(((Z_mays_renamed_A0A1D6LAB0:0.28151,(Oryza_sativa_renamed_LOC_Os03g61140.2:0.00014,Oryza_sativa_renamed_LOC_Os03g61140.1:0.00014)n7:0.15529)n6:0.30184,(P_dactylifera_renamed_XP_008785349.1:0.00706,P_dactylifera_renamed_XP_008785350.1:0.0178)n8:0.25711)n5:0.07839,(A_trichopoda_renamed_ERN09799:0.36944,((B_vulgaris_renamed_KMT12320:0.07544,B_vulgaris_renamed_KMT12325:0.00016)n11:0.28209,(((A_thaliana_renamed_AT5G01470.7:0.00014,A_thaliana_renamed_AT5G01470.4:0.00014)n14:0.10426,(A_thaliana_renamed_AT5G01470.3:0.00014,(A_thaliana_renamed_AT5G01470.5:0.00014,(A_thaliana_renamed_AT5G01470.6:0.00014,(A_thaliana_renamed_AT5G01470.1:0.00014,A_thaliana_renamed_AT5G01470.2:0.00014)n18:0.00016)n17:0.00015)n16:0.00015)n15:0.00015)n13:0.31858,(L_angustifolius_renamed_OIW00843:0.062,(M_truncatula_renamed_MTR_4012440:0.08861,(L_japonicus_renamed_Lj0g3v0036959.1:0.00014,L_japonicus_renamed_Lj0g3v0036959.2:0.00014)n21:0.10513)n20:0.03643)n19:0.12819)n12:0.07074)n10:0.08024)n9:0.05303)n4:0.14688)n2:0.09639,((T_lepidozioides_scaffold-SKQD-2076066-Takakia_lepidozioides:0.35551,((P_patens_renamed_P317_21930V3.2:0,P_patens_renamed_P317_21930V3.1:0)n25:0.00014,(P_patens_renamed_P317_21930V3.3:0.00014,P_patens_renamed_P317_21930V3.4:0.00015)n26:0.10298)n24:0.32617)n23:0.14461,((S_muscicola_renamed_SM000076S21774:0.07039,(S_muscicola_renamed_SM000028S10208:0.1566,S_muscicola_renamed_SM000030S11383:0.12164)n29:0.00977)n28:0.73399,(M_paleacea_Rhiz_final_MPA29129.1.p1:0.69834,M_polymorpha_renamed_Mapoly0103s0024.1:0.05164)n30:0.28714)n27:0.17299)n22:0.05744)n1:0.02583,((C_braunii_renamed_GBG69419:0.59637,(S_moellendorffii_renamed_EFJ28765:0.0081,S_moellendorffii_renamed_EFJ30715:0.01365)n33:0.25831)n32:0.13408,(M_flagellaris_scaffold-UCRN-2051341-Megaceros_tosanus:0.31484,(A_agrestis_renamed_Aagr.utg000049l.448.2:0.19358,A_agrestis_renamed_Aagr.utg000049l.448.1:0.00015)n35:0.26726)n34:0.16961)n31:0.02583)n0;
```
