## Supplementary material for "Transcriptional responses to arbuscular mycorrhizal symbiosis development are conserved in the early divergent *Marchantia paleacea*": OG0005344_tree.txt

```
(((M_flagellaris_scaffold-UCRN-2006027-Megaceros_tosanus:0,M_flagellaris_scaffold-UCRN-2006028-Megaceros_tosanus:0)n2:0.03386,((A_agrestis_renamed_Aagr.utg000003l.213.1:0,A_agrestis_renamed_Aagr.utg000003l.213.3:0)n4:0.00014,A_agrestis_renamed_Aagr.utg000003l.213.5:0.12509)n3:0.05109)n1:0.0874,((A_filiculoides_renamed_Azfi_s0018.g014933:0.24314,((M_paleacea_Rhiz_final_MPA21069.1.p1:0.02259,M_polymorpha_renamed_Mapoly0004s0070.1:0.04162)n8:0.06771,(P_neesiana_scaffold-JHFI-2113095-Pellia_neesiana:0.05781,P_pinnata_scaffold-UUHD-2149364-Porella_pinnata:0.09277)n9:0.08266)n7:0.0725)n6:0.0457,((S_moellendorffii_renamed_EFJ11187:0.00015,S_moellendorffii_renamed_EFJ15679:0.00441)n11:0.23366,((P_abies_renamed_MA_94789g0010:0.17073,(B_vulgaris_renamed_KMT14811:0.13638,(((A_trichopoda_renamed_ERN13901:0.00014,A_trichopoda_renamed_ERM97990:0.13833)n17:0.14974,((Oryza_sativa_renamed_LOC_Os01g68770.1:0.04838,Z_mays_renamed_B4FAL8:0.03787)n19:0.10191,(P_dactylifera_renamed_XP_008792936.1:0.07529,(P_dactylifera_renamed_XP_026661844.1:0,P_dactylifera_renamed_XP_008794642.1:0,P_dactylifera_renamed_XP_008794643.1:0,P_dactylifera_renamed_XP_008794644.1:0,P_dactylifera_renamed_XP_008794645.1:0,P_dactylifera_renamed_XP_008794646.1:0)n21:0.05297)n20:0.06686)n18:0.04883)n16:0.03178,((M_truncatula_renamed_MTR_3084410:0.0767,(L_japonicus_renamed_Lj6g3v0291930.1:0.04716,L_angustifolius_renamed_OIW14681:0.10806)n24:0.0161)n23:0.05686,((A_thaliana_renamed_AT3G23800.2:0.0232,A_thaliana_renamed_AT3G23800.1:0.00015)n26:0.18318,((A_thaliana_renamed_AT4G14030.1:0,A_thaliana_renamed_AT4G14030.2:0)n28:0.05824,A_thaliana_renamed_AT4G14040.1:0.06786)n27:0.09509)n25:0.04436)n22:0.03243)n15:0.03517)n14:0.09005)n13:0.04126,((P_patens_renamed_P311_15680V3.3:0,P_patens_renamed_P311_15680V3.2:0,P_patens_renamed_P311_15680V3.1:0)n30:0.15414,T_lepidozioides_scaffold-SKQD-2013334-Takakia_lepidozioides:0.13376)n29:0.0668)n12:0.02537)n10:0.03092)n5:0.0874)n0;
```
