## Supplementary material for "Transcriptional responses to arbuscular mycorrhizal symbiosis development are conserved in the early divergent *Marchantia paleacea*": OG0005345_tree.txt

```
((((P_patens_renamed_P312_1420V3.1:0,P_patens_renamed_P312_1420V3.2:0)n3:0.57728,(C_braunii_renamed_GBG90215:0.78828,(S_muscicola_renamed_SM000194S04815:0.01144,(S_muscicola_renamed_SM000005S17314:0.03975,S_muscicola_renamed_SM000053S17388:0.05412)n6:0.01559)n5:0.65033)n4:0.11003)n2:0.13258,((((M_paleacea_Rhiz_final_MPA17270.1.p1:0,M_paleacea_Rhiz_final_MPA17270.2.p1:0)n10:0.02421,M_polymorpha_renamed_Mapoly0043s0080.1:0.03566)n9:0.23987,(P_neesiana_scaffold-JHFI-2009753-Pellia_neesiana:0.20577,P_pinnata_scaffold-UUHD-2016177-Porella_pinnata:0.13157)n11:0.13606)n8:0.25731,((A_filiculoides_renamed_Azfi_s0157.g053823:1.15224,A_filiculoides_renamed_Azfi_s0020.g015534:0.50416)n13:0.14126,(M_flagellaris_scaffold-UCRN-2051676-Megaceros_tosanus:0.47584,(A_agrestis_renamed_Aagr.utg000111l.65.1:0.00014,(A_agrestis_renamed_Aagr.utg000111l.65.2:0.02075,A_agrestis_renamed_Aagr.utg000111l.65.3:0.0003)n16:0.01689)n15:0.38482)n14:0.23399)n12:0.08506)n7:0.03962)n1:0.030345,(((P_abies_renamed_MA_955549g0010:0.41982,(P_abies_renamed_MA_2527g0010:0.0463,P_abies_renamed_MA_10429576g0010:0.01829)n20:0.18844)n19:0.37617,((((B_vulgaris_renamed_KMT12826:0.01212,B_vulgaris_renamed_KMT12822:0.00627)n24:0.2398,A_thaliana_renamed_AT4G26750.1:0.36308)n23:0.0747,((L_angustifolius_renamed_OIW16375:0.06546,L_angustifolius_renamed_OIW02892:0.08732)n26:0.05022,(M_truncatula_renamed_MTR_5093880:0.10083,(L_japonicus_renamed_Lj6g3v0819020.1:0.16622,L_japonicus_renamed_Lj2g3v3221830.1:0.155682)n28:0.017298)n27:0.02449)n25:0.04259)n22:0.07204,(A_trichopoda_renamed_ERN01624:0.42374,(P_dactylifera_renamed_XP_008798835.1:0.18397,(Oryza_sativa_renamed_LOC_Os06g20390.1:0.06443,(Z_mays_renamed_A0A1D6LXR8:0.58673,(Z_mays_renamed_A0A1D6LXS2:0.04733,Z_mays_renamed_A0A1D6NZK8:0.03811)n33:0.01295)n32:0.08335)n31:0.30491)n30:0.07807)n29:0.09949)n21:0.09271)n18:0.20101,(T_lepidozioides_scaffold-SKQD-2078209-Takakia_lepidozioides:0.49086,(S_moellendorffii_renamed_EFJ13102:0.00525,S_moellendorffii_renamed_EFJ14118:0.00014)n35:0.50286)n34:0.09175)n17:0.030345)n0;
```
