## Supplementary material for "Transcriptional responses to arbuscular mycorrhizal symbiosis development are conserved in the early divergent *Marchantia paleacea*": OG0005346_tree.txt

```
(((A_filiculoides_renamed_Azfi_s0021.g015599:0.40692,((S_moellendorffii_renamed_EFJ23159:0.01543,S_moellendorffii_renamed_EFJ25157:0.01239)n4:0.8402,((P_abies_renamed_MA_10435016g0010:0.00079,P_abies_renamed_MA_81103g0010:0.0005)n6:0.30735,(((P_dactylifera_renamed_XP_026659746.1:0,P_dactylifera_renamed_XP_008787137.1:0)n9:0.00639,(P_dactylifera_renamed_XP_026659745.1:0.02735,(P_dactylifera_renamed_XP_008787140.1:0.00014,P_dactylifera_renamed_XP_008787136.1:0.00082)n11:0.00024)n10:0.00092)n8:0.43865,(B_vulgaris_renamed_KMT09786:0.46917,(A_thaliana_renamed_AT4G34280.1:0.54262,(L_angustifolius_renamed_OIV91125:0.11217,(M_truncatula_renamed_MTR_1106905:0.15431,L_japonicus_renamed_Lj5g3v2112020.1:0.07722)n15:0.0401)n14:0.19709)n13:0.09531)n12:0.13037)n7:0.25109)n5:0.14668)n3:0.08592)n2:0.14738,((P_neesiana_scaffold-JHFI-2018300-Pellia_neesiana:0.19751,(P_pinnata_scaffold-UUHD-2002831-Porella_pinnata:0.00014,P_pinnata_scaffold-UUHD-2002832-Porella_pinnata:0.00014)n18:0.11494)n17:0.1499,(((P_patens_renamed_P322_17660V3.1:0,P_patens_renamed_P322_17660V3.2:0)n21:0.12174,(P_patens_renamed_P318_4410V3.1:0,P_patens_renamed_P318_4410V3.2:0)n22:0.2226)n20:0.23018,(T_lepidozioides_scaffold-SKQD-2077456-Takakia_lepidozioides:0.10297,T_lepidozioides_scaffold-SKQD-2011577-Takakia_lepidozioides:0.11331)n23:0.01259)n19:0.0754)n16:0.05642)n1:0.10182,((M_flagellaris_scaffold-UCRN-2005704-Megaceros_tosanus:0,M_flagellaris_scaffold-UCRN-2005705-Megaceros_tosanus:0)n25:0.20889,(A_agrestis_renamed_Aagr.utg000022l.56.2:0.00014,((A_agrestis_renamed_Aagr.utg000022l.56.10:0,A_agrestis_renamed_Aagr.utg000022l.56.7:0)n28:0.01594,(A_agrestis_renamed_Aagr.utg000022l.56.5:0.00014,(A_agrestis_renamed_Aagr.utg000022l.56.3:0.00016,(A_agrestis_renamed_Aagr.utg000022l.56.12:0.00142,(A_agrestis_renamed_Aagr.utg000022l.56.1:0.01201,(A_agrestis_renamed_Aagr.utg000022l.56.6:0.02502,(A_agrestis_renamed_Aagr.utg000022l.56.11:0,A_agrestis_renamed_Aagr.utg000022l.56.8:0,A_agrestis_renamed_Aagr.utg000022l.56.4:0)n34:0.01299)n33:0.01538)n32:0.00725)n31:0.00015)n30:0.01158)n29:0.00917)n27:0.01237)n26:0.229)n24:0.10182)n0;
```
