## Supplementary material for "Transcriptional responses to arbuscular mycorrhizal symbiosis development are conserved in the early divergent *Marchantia paleacea*": OG0005347_tree.txt

```
(((S_moellendorffii_renamed_EFJ32385:0,S_moellendorffii_renamed_EFJ20859:0)n2:0.14526,(C_braunii_renamed_GBG63462:0.32754,(S_muscicola_renamed_SM000008S22258:0.01563,(S_muscicola_renamed_SM000039S14454:0.04801,S_muscicola_renamed_SM000042S15328:0.00526)n5:0.00547)n4:0.13355)n3:0.13981)n1:0.037535,((((T_lepidozioides_scaffold-SKQD-2075167-Takakia_lepidozioides:0.13151,T_lepidozioides_scaffold-SKQD-2010735-Takakia_lepidozioides:0.02924)n9:0.01559,((P_patens_renamed_P34_10030V3.2:0,P_patens_renamed_P34_10030V3.1:0,P_patens_renamed_P34_10030V3.3:0)n11:0.00014,P_patens_renamed_P313_13330V3.1:0.55256)n10:0.10431)n8:0.02907,(A_agrestis_renamed_Aagr.utg000005l.50.1:0.14537,((M_paleacea_Rhiz_final_MPA11846.1.p1:0.0143,M_polymorpha_renamed_Mapoly0002s0104.1:0.00012)n14:0.06812,(P_pinnata_scaffold-UUHD-2001014-Porella_pinnata:0.05234,(P_neesiana_scaffold-JHFI-2009720-Pellia_neesiana:0.04564,P_neesiana_scaffold-JHFI-2110817-Pellia_neesiana:0.0575)n16:0.0405)n15:0.04392)n13:0.06363)n12:0.02076)n7:0.04913,(A_filiculoides_renamed_Azfi_s0021.g015700:0.31074,(A_trichopoda_renamed_ERN16640:0.19124,((B_vulgaris_renamed_KMT13518:0.06929,(A_thaliana_renamed_AT3G05000.1:0.12185,((L_japonicus_renamed_Lj0g3v0324999.1:0.03828,M_truncatula_renamed_MTR_7114210:0.03261)n23:0.01058,(L_angustifolius_renamed_OIV95134:0.1004,(L_angustifolius_renamed_OIW13836:0.03198,L_angustifolius_renamed_OIV90833:0.0038)n25:0.1078)n24:0.06392)n22:0.06203)n21:0.02424)n20:0.03113,(((Z_mays_renamed_A0A1D6EC72:0.06648,Z_mays_renamed_B6TBL7:0.00015)n28:0.08589,(Oryza_sativa_renamed_LOC_Os09g06970.3:0.42546,((Oryza_sativa_renamed_LOC_Os09g06970.1:0.00015,Oryza_sativa_renamed_LOC_Os09g06970.2:0.03652)n31:0.00883,(Oryza_sativa_renamed_LOC_Os07g19060.2:0.02456,Oryza_sativa_renamed_LOC_Os07g19060.1:0.00015)n32:0.02568)n30:0.021618)n29:0.002402)n27:0.04453,((P_dactylifera_renamed_XP_008794037.1:0,P_dactylifera_renamed_XP_008794039.1:0)n34:0.13043,P_dactylifera_renamed_XP_008783053.1:0.04968)n33:0.00552)n26:0.03336)n19:0.0476)n18:0.19182)n17:0.00741)n6:0.037535)n0;
```
