## Supplementary material for "Transcriptional responses to arbuscular mycorrhizal symbiosis development are conserved in the early divergent *Marchantia paleacea*": OG0005348_tree.txt

```
(((S_muscicola_renamed_SM002642S09923:0.23979,(S_muscicola_renamed_SM000044S15916:0.02231,(S_muscicola_renamed_SM000001S04708:0.04008,S_muscicola_renamed_SM000052S17782:0.0193)n4:0.0127)n3:0.38108)n2:0.0363,(P_abies_renamed_MA_705500g0010:0.3586,((A_agrestis_renamed_Aagr.utg000087l.177.1:0.16402,(M_flagellaris_scaffold-UCRN-2002512-Megaceros_tosanus:0.00014,M_flagellaris_scaffold-UCRN-2002513-Megaceros_tosanus:0.00014)n8:0.12921)n7:0.15144,((P_patens_renamed_P321_13310V3.2:0.00014,((P_patens_renamed_P321_13310V3.1:0,P_patens_renamed_P321_13310V3.3:0)n12:0.00014,P_patens_renamed_P321_13310V3.4:0.01383)n11:0.00392)n10:0.16356,T_lepidozioides_scaffold-SKQD-2074202-Takakia_lepidozioides:0.17988)n9:0.04172)n6:0.04116)n5:0.0599)n1:0.56966,((S_muscicola_renamed_SM000144S00692:0.02353,(S_muscicola_renamed_SM000015S01237:0.01145,S_muscicola_renamed_SM000280S10712:0.02567)n15:0.00904)n14:0.22652,((((M_polymorpha_renamed_Mapoly0001s0154.1:0.03121,(M_paleacea_Rhiz_final_MPA8977.1.p1:0.00014,M_paleacea_Rhiz_final_MPA8977.2.p1:0.00015)n20:0.02318)n19:0.09487,((P_neesiana_scaffold-JHFI-2002375-Pellia_neesiana:0.00692,(P_neesiana_scaffold-JHFI-2002376-Pellia_neesiana:0.00014,P_neesiana_scaffold-JHFI-2002377-Pellia_neesiana:0.00014)n23:0.00015)n22:0.05809,P_pinnata_scaffold-UUHD-2143088-Porella_pinnata:0.03702)n21:0.05088)n18:0.0866,(A_agrestis_renamed_Aagr.utg000006l.674.1:0.24373,((P_patens_renamed_P33_37260V3.2:0,P_patens_renamed_P33_37260V3.1:0)n26:0.10185,T_lepidozioides_scaffold-SKQD-2073174-Takakia_lepidozioides:0.0932)n25:0.08083)n24:0.03781)n17:0.05526,((S_moellendorffii_renamed_EFJ15075:0.01433,S_moellendorffii_renamed_EFJ37617:0.00271)n28:0.224,(A_filiculoides_renamed_Azfi_s0022.g015979:0.27849,(P_abies_renamed_MA_10428599g0010:0.11192,(A_trichopoda_renamed_ERM96271:0.28467,(B_vulgaris_renamed_KMT01356:0.4135,(P_dactylifera_renamed_XP_008791946.1:0.13265,(Z_mays_renamed_A0A1D6E3F3:0.16724,(Oryza_sativa_renamed_LOC_Os04g47290.2:0.00014,Oryza_sativa_renamed_LOC_Os04g47290.3:0.00014)n35:0.09128)n34:0.30799)n33:0.12463)n32:0.09323)n31:0.09719)n30:0.05866)n29:0.04555)n27:0.03766)n16:0.013446)n13:0.001494)n0;
```
