## Supplementary material for "Transcriptional responses to arbuscular mycorrhizal symbiosis development are conserved in the early divergent *Marchantia paleacea*": OG0005349_tree.txt

```
(((M_flagellaris_scaffold-UCRN-2053492-Megaceros_tosanus:0.34891,(A_agrestis_renamed_Aagr.utg000038l.64.1:0.00015,(A_agrestis_renamed_Aagr.utg000038l.64.2:0.00014,A_agrestis_renamed_Aagr.utg000038l.64.3:0.00873)n4:0.00015)n3:0.33441)n2:0.51202,(((M_paleacea_Rhiz_final_MPA10748.1.p1:0.06785,M_polymorpha_renamed_Mapoly0056s0110.1:0.04912)n7:0.31006,(P_neesiana_scaffold-JHFI-2113061-Pellia_neesiana:0.27359,P_pinnata_scaffold-UUHD-2149966-Porella_pinnata:0.25301)n8:0.13522)n6:0.18839,(A_filiculoides_renamed_Azfi_s0022.g016213:0.68315,(((P_patens_renamed_P35_10150V3.3:0,P_patens_renamed_P35_10150V3.2:0)n12:0.00015,P_patens_renamed_P35_10150V3.1:0.00014)n11:0.32008,(T_lepidozioides_scaffold-SKQD-2075874-Takakia_lepidozioides:0.1854,T_lepidozioides_scaffold-SKQD-2075849-Takakia_lepidozioides:0.170739)n13:0.018971)n10:0.02926)n9:0.03716)n5:0.14563)n1:0.05846,((C_braunii_renamed_GBG80379:0.86549,(S_muscicola_renamed_SM000255S08757:0.01744,(S_muscicola_renamed_SM000195S05248:0.02717,S_muscicola_renamed_SM000237S08120:0.02467)n17:0.01179)n16:0.70953)n15:0.18739,(A_trichopoda_renamed_ERN20257:0.50358,(((Z_mays_renamed_C4J4B7:0.14369,(Oryza_sativa_renamed_LOC_Os05g37000.1:0.3766,(Oryza_sativa_renamed_LOC_Os01g67120.1:0.00014,Oryza_sativa_renamed_LOC_Os01g67120.2:0.00014)n23:0.01114)n22:0.08542)n21:0.39223,((P_dactylifera_renamed_XP_008790574.1:0.00014,P_dactylifera_renamed_XP_026660681.1:0.02121)n25:0.06795,(P_dactylifera_renamed_XP_026660059.1:0.01969,(P_dactylifera_renamed_XP_008788234.1:0.00014,P_dactylifera_renamed_XP_026660060.1:0.00014)n27:0.00028)n26:0.11711)n24:0.18545)n20:0.09402,(B_vulgaris_renamed_KMT15524:0.46077,(A_thaliana_renamed_AT3G59780.1:0.42356,(L_angustifolius_renamed_OIW14687:0.17133,((L_japonicus_renamed_Lj0g3v0313259.1:0.00014,L_japonicus_renamed_Lj0g3v0313259.2:0.00016)n32:0.09,(M_truncatula_renamed_MTR_3084030:0.03426,(M_truncatula_renamed_MTR_3084030:0.00014,(M_truncatula_renamed_MTR_3084030:0.00015,M_truncatula_renamed_MTR_3084030:0.00014)n35:0.00014)n34:0.01198)n33:0.13652)n31:0.06137)n30:0.24394)n29:0.06006)n28:0.13974)n19:0.04471)n18:0.45379)n14:0.05846)n0;
```
