## Supplementary material for "Transcriptional responses to arbuscular mycorrhizal symbiosis development are conserved in the early divergent *Marchantia paleacea*": OG0005350_tree.txt

```
((((S_muscicola_renamed_SM000003S11145:0.00016,(S_muscicola_renamed_SM000262S09867:0.05984,S_muscicola_renamed_SM000100S09449:0.03377)n4:0.03455)n3:0.61058,(C_braunii_renamed_GBG69637:0.00014,C_braunii_renamed_GBG69638:0.00015)n5:0.83868)n2:0.2172,((M_polymorpha_renamed_Mapoly0001s0498.1:0.01641,(M_paleacea_Rhiz_final_MPA1959.1.p1:0.93406,M_paleacea_Rhiz_final_MPA20876.1.p1:0.033435)n8:0.003715)n7:0.2127,(P_pinnata_scaffold-UUHD-2012044-Porella_pinnata:0.11414,(P_neesiana_scaffold-JHFI-2092636-Pellia_neesiana:0.21386,P_neesiana_scaffold-JHFI-2107854-Pellia_neesiana:0.110574)n10:0.012286)n9:0.0111)n6:0.08817)n1:0.029285,((T_lepidozioides_scaffold-SKQD-2005474-Takakia_lepidozioides:0.20986,((P_patens_renamed_P315_25070V3.1:0.00016,P_patens_renamed_P315_25070V3.2:0.00014)n14:0.35184,(P_patens_renamed_P39_24890V3.3:0.03533,((P_patens_renamed_P39_24890V3.1:0,P_patens_renamed_P39_24890V3.2:0)n17:0.00014,P_patens_renamed_P39_24890V3.4:0.06874)n16:0.00014)n15:0.08945)n13:0.23358)n12:0.09471,((M_flagellaris_scaffold-UCRN-2052254-Megaceros_tosanus:0.21722,A_agrestis_renamed_Aagr.utg000059l.361.1:0.22589)n19:0.22603,((A_filiculoides_renamed_Azfi_s0026.g023402:0.35662,(P_abies_renamed_MA_61548g0010:0.36882,((A_trichopoda_renamed_ERN16171:0.00014,A_trichopoda_renamed_ERM99182:0.16955)n24:0.58183,((B_vulgaris_renamed_KMS97045:0.34404,(A_thaliana_renamed_AT1G65030.1:0.23314,(L_angustifolius_renamed_OIV98305:0.16219,(M_truncatula_renamed_MTR_2049300:0.10539,(L_japonicus_renamed_Lj3g3v2575570.1:0.14958,(L_japonicus_renamed_Lj4g3v2295530.1:0.01173,L_japonicus_renamed_Lj6g3v1093610.1:0.00214)n31:0.02701)n30:0.14375)n29:0.06782)n28:0.13993)n27:0.10013)n26:0.07699,((P_dactylifera_renamed_XP_026661772.1:0.00016,P_dactylifera_renamed_XP_008794486.1:0.00014)n33:0.12715,(Oryza_sativa_renamed_LOC_Os12g42150.1:0.13987,Z_mays_renamed_A0A1D6IKN3:0.10324)n34:0.34577)n32:0.12839)n25:0.2099)n23:0.21063)n22:0.2359)n21:0.17656,(S_moellendorffii_renamed_EFJ27554:0.00837,S_moellendorffii_renamed_EFJ35726:0.00663)n35:0.71542)n20:0.04006)n18:0.07807)n11:0.029285)n0;
```
