## Supplementary material for "Transcriptional responses to arbuscular mycorrhizal symbiosis development are conserved in the early divergent *Marchantia paleacea*": OG0005351_tree.txt

```
(A_agrestis_renamed_Aagr.utg000010l.463.1:0.314765,(((((M_paleacea_Rhiz_final_MPA7217.1.p1:0.00763,M_polymorpha_renamed_Mapoly0067s0010.1:0.01521)n5:0.07465,(P_neesiana_scaffold-JHFI-2018321-Pellia_neesiana:0.11558,P_pinnata_scaffold-UUHD-2144238-Porella_pinnata:0.15183)n6:0.06595)n4:0.1619,(T_lepidozioides_scaffold-SKQD-2080006-Takakia_lepidozioides:0.1816,(P_patens_renamed_P310_13290V3.1:0.23118,(P_patens_renamed_P33_22550V3.3:0.00015,(P_patens_renamed_P33_22550V3.1:0.00111,P_patens_renamed_P33_22550V3.2:0.00014)n10:0.00019)n9:0.05983)n8:0.26378)n7:0.11577)n3:0.08969,(S_moellendorffii_renamed_EFJ36247:0.004,S_moellendorffii_renamed_EFJ35966:0.00359)n11:0.40897)n2:0.07301,(A_filiculoides_renamed_Azfi_s0026.g023447:0.39867,(((A_trichopoda_renamed_ERM98183:0.27818,(((P_dactylifera_renamed_XP_008786798.1:0.06317,(P_dactylifera_renamed_XP_026655715.1:0,P_dactylifera_renamed_XP_008811955.1:0,P_dactylifera_renamed_XP_008811956.1:0)n19:0.04425)n18:0.0265,(Oryza_sativa_renamed_LOC_Os02g29890.1:0.05444,(Z_mays_renamed_K7U6S5:0.24371,(Z_mays_renamed_A0A1D6EIL9:0.0274,Z_mays_renamed_K7U366:0.06037)n22:0.02653)n21:0.02673)n20:0.1421)n17:0.07788,(A_thaliana_renamed_AT2G40980.1:0.18539,(B_vulgaris_renamed_KMS98635:0.24578,((L_angustifolius_renamed_OIW05440:0.06438,L_angustifolius_renamed_OIW03242:0.05788)n26:0.03263,((M_truncatula_renamed_MTR_7087510:0.00014,M_truncatula_renamed_MTR_7087510:0.00015)n28:0.07469,L_japonicus_renamed_Lj1g3v4027120.1:0.11983)n27:0.0139)n25:0.08248)n24:0.0387)n23:0.07646)n16:0.10085)n15:0.31808,P_abies_renamed_MA_19672g0010:0.18846)n14:0.02551,(P_abies_renamed_MA_100585g0010:0.15363,(A_trichopoda_renamed_ERN08538:0.20645,(B_vulgaris_renamed_KMT13368:0.36007,((L_japonicus_renamed_Lj1g3v1384140.1:0.00014,L_japonicus_renamed_Lj1g3v1384140.2:0.00014)n33:0.04102,(M_truncatula_renamed_MTR_3097460:0.09622,L_angustifolius_renamed_OIW20974:0.12927)n34:0.04634)n32:0.24264)n31:0.15473)n30:0.24853)n29:0.07824)n13:0.15957)n12:0.00026)n1:0.314765)n0;
```
