## Supplementary material for "Transcriptional responses to arbuscular mycorrhizal symbiosis development are conserved in the early divergent *Marchantia paleacea*": OG0005352_tree.txt

```
((((S_moellendorffii_renamed_EFJ26132:0,S_moellendorffii_renamed_EFJ10810:0)n3:0.13581,C_braunii_renamed_GBG81786:0.63259)n2:0.16057,((((P_patens_renamed_P314_13370V3.4:0,P_patens_renamed_P314_13370V3.5:0)n7:0.00014,(P_patens_renamed_P314_13370V3.2:0.00014,(P_patens_renamed_P314_13370V3.1:0.00598,P_patens_renamed_P314_13370V3.3:0.00014)n9:0.00015)n8:0.00144)n6:0.28733,(T_lepidozioides_scaffold-SKQD-2078974-Takakia_lepidozioides:0.1383,(T_lepidozioides_scaffold-SKQD-2001803-Takakia_lepidozioides:0,T_lepidozioides_scaffold-SKQD-2001804-Takakia_lepidozioides:0,T_lepidozioides_scaffold-SKQD-2001805-Takakia_lepidozioides:0)n11:0.25177)n10:0.0375)n5:0.1465,(((M_paleacea_Rhiz_final_MPA10615.1.p1:0.00346,M_polymorpha_renamed_Mapoly0070s0034.1:0.02564)n14:0.15352,(P_neesiana_scaffold-JHFI-2006164-Pellia_neesiana:0.00014,P_neesiana_scaffold-JHFI-2006165-Pellia_neesiana:0.00014)n15:0.13628)n13:0.11209,(M_flagellaris_scaffold-UCRN-2052290-Megaceros_tosanus:0.05847,A_agrestis_renamed_Aagr.utg000009l.534.1:0.24389)n16:0.2317)n12:0.10665)n4:0.2637)n1:0.037105,((S_muscicola_renamed_SM000191S05211:0.20013,S_muscicola_renamed_SM012880S26281:0.00012)n18:0.59001,((A_filiculoides_renamed_Azfi_s0027.g023574:0.28356,A_filiculoides_renamed_Azfi_s0245.g059945:0.20632)n20:0.32086,((A_trichopoda_renamed_ERM96363:0.39044,P_pinnata_scaffold-UUHD-2013486-Porella_pinnata:2.40234)n22:0.04444,(((Oryza_sativa_renamed_LOC_Os11g07490.1:0.13973,(Z_mays_renamed_A0A1D6QLN5:0.03703,Z_mays_renamed_B4FMY5:0.04697)n26:0.09271)n25:0.27318,((P_dactylifera_renamed_XP_008781534.1:0.00014,P_dactylifera_renamed_XP_026658111.1:0.00148)n28:0.08254,(P_dactylifera_renamed_XP_008784222.1:0.00016,P_dactylifera_renamed_XP_026658836.1:0.00014)n29:0.10859)n27:0.12847)n24:0.13608,((B_vulgaris_renamed_KMS95428:0.00014,B_vulgaris_renamed_KMS95429:0.00014)n31:0.31233,(A_thaliana_renamed_AT1G71800.1:0.50903,(L_angustifolius_renamed_OIV91407:0.17589,(M_truncatula_renamed_MTR_1097280:0.18846,L_japonicus_renamed_Lj5g3v1888380.1:0.13786)n34:0.03677)n33:0.12723)n32:0.10931)n30:0.11632)n23:0.06938)n21:0.27074)n19:0.06161)n17:0.037105)n0;
```
