## Supplementary material for "Transcriptional responses to arbuscular mycorrhizal symbiosis development are conserved in the early divergent *Marchantia paleacea*": OG0005353_tree.txt

```
(((S_muscicola_renamed_SM000383S14586:0.01858,(S_muscicola_renamed_SM000092S24479:0.01877,S_muscicola_renamed_SM000209S06365:0.14845)n3:0.00014)n2:0.41086,((((S_moellendorffii_renamed_EFJ29772:0.00658,S_moellendorffii_renamed_EFJ08918:0.00227)n7:0.19952,((P_neesiana_scaffold-JHFI-2006651-Pellia_neesiana:0.07449,(P_pinnata_scaffold-UUHD-2146763-Porella_pinnata:0.08464,(M_truncatula_renamed_MTR_1051515:0.9288,P_pinnata_scaffold-UUHD-2011960-Porella_pinnata:0.0001)n11:0.097398)n10:0.010822)n9:0.05312,(((P_pinnata_scaffold-UUHD-2015412-Porella_pinnata:0.00016,P_pinnata_scaffold-UUHD-2133296-Porella_pinnata:0.17556)n14:0.53582,(Oryza_sativa_renamed_LOC_Os06g19840.1:1.38527,Oryza_sativa_renamed_LOC_Os12g40440.1:1.21999)n15:0.19583)n13:0.02908,(A_filiculoides_renamed_Azfi_s0027.g023626:0.21948,(Z_mays_renamed_A0A1D6MB64:0.14222,((B_vulgaris_renamed_KMT10376:0.10025,(A_thaliana_renamed_AT5G62530.1:0.12887,(((M_truncatula_renamed_MTR_4107940:0.00014,M_truncatula_renamed_MTR_4107940:0.00691)n23:0.08527,(L_japonicus_renamed_Lj4g3v1614820.1:0.00014,L_japonicus_renamed_Lj4g3v1614820.2:0.01676)n24:0.04132)n22:0.0097,(L_angustifolius_renamed_OIW19616:0.0549,L_angustifolius_renamed_OIW00009:0.01932)n25:0.01879)n21:0.05738)n20:0.02782)n19:0.05587,(A_trichopoda_renamed_ERN03815:0.12509,(P_dactylifera_renamed_XP_008775703.1:0.00014,P_dactylifera_renamed_XP_008775704.1:0.00015)n27:0.12432)n26:0.03513)n18:0.02423)n17:0.09141)n16:0.03954)n12:0.004572)n8:0.000508)n6:0.03112,(M_polymorpha_renamed_Mapoly0053s0041.1:0.01774,((M_paleacea_Rhiz_final_MPA12476.1.p1:0,M_paleacea_Rhiz_final_MPA12476.3.p1:0)n30:0.00014,M_paleacea_Rhiz_final_MPA12476.2.p1:0.00014)n29:0.01233)n28:0.10817)n5:0.02538,((T_lepidozioides_scaffold-SKQD-2002202-Takakia_lepidozioides:0.0512,T_lepidozioides_scaffold-SKQD-2002203-Takakia_lepidozioides:0.00637)n32:0.0826,((P_patens_renamed_P35_4940V3.2:0,P_patens_renamed_P35_4940V3.1:0)n34:0.14064,P_pinnata_scaffold-UUHD-2130775-Porella_pinnata:0.75081)n33:0.01918)n31:0.045828)n4:0.005092)n1:0.01513,(M_flagellaris_scaffold-UCRN-2053442-Megaceros_tosanus:0.10744,A_agrestis_renamed_Aagr.utg000129l.43.1:0.12593)n35:0.0879)n0;
```
