## Supplementary material for "Transcriptional responses to arbuscular mycorrhizal symbiosis development are conserved in the early divergent *Marchantia paleacea*": OG0005354_tree.txt

```
((((T_lepidozioides_scaffold-SKQD-2000704-Takakia_lepidozioides:0.97683,(A_trichopoda_renamed_ERN14620:0.29945,(((B_vulgaris_renamed_KMT19867:0.00015,B_vulgaris_renamed_KMT19868:0.00014)n7:0.3129,(((A_thaliana_renamed_AT1G22275.1:0.00014,(A_thaliana_renamed_AT1G22275.3:0.00664,A_thaliana_renamed_AT1G22275.2:0.01181)n11:0.00019)n10:0.06474,(A_thaliana_renamed_AT1G22260.3:0.02107,(A_thaliana_renamed_AT1G22260.1:0.00014,A_thaliana_renamed_AT1G22260.2:0.00015)n13:0.00023)n12:0.03829)n9:0.38941,(L_angustifolius_renamed_OIW02384:0.10042,(M_truncatula_renamed_MTR_5063730:0.12922,(L_japonicus_renamed_Lj1g3v3328600.2:0.00399,(L_japonicus_renamed_Lj1g3v3328600.3:0.00014,((L_japonicus_renamed_Lj0g3v0011489.1:0,L_japonicus_renamed_Lj5g3v0878430.1:0)n19:0.00014,L_japonicus_renamed_Lj1g3v3328600.1:0.02415)n18:0.00336)n17:0.00015)n16:0.11153)n15:0.03818)n14:0.17167)n8:0.08196)n6:0.18283,((P_dactylifera_renamed_XP_026663918.1:0.00014,((P_dactylifera_renamed_XP_026663910.1:0,P_dactylifera_renamed_XP_026663911.1:0,P_dactylifera_renamed_XP_026663912.1:0,P_dactylifera_renamed_XP_026663913.1:0,P_dactylifera_renamed_XP_026663914.1:0,P_dactylifera_renamed_XP_026663915.1:0)n23:0.00014,(P_dactylifera_renamed_XP_026663916.1:0.00412,P_dactylifera_renamed_XP_026663917.1:0.00014)n24:0.00406)n22:0.00113)n21:0.15247,(Oryza_sativa_renamed_LOC_Os04g37960.1:0.11831,Z_mays_renamed_A0A1D6J7U2:0.10412)n25:0.25446)n20:0.1559)n5:0.12024)n4:0.23082)n3:0.29512,(A_filiculoides_renamed_Azfi_s0027.g023726:0.90232,(P_neesiana_scaffold-JHFI-2107669-Pellia_neesiana:0.23976,P_neesiana_scaffold-JHFI-2108408-Pellia_neesiana:0.52854)n27:0.31597)n26:0.1267)n2:0.08036,(S_muscicola_renamed_SM000009S23575:0.01672,S_muscicola_renamed_SM000084S23161:0.02181)n28:1.29031)n1:0.030985,(C_braunii_renamed_GBG87227:0.99345,(A_agrestis_renamed_Aagr.utg000008l.291.1:0.97495,(S_moellendorffii_renamed_EFJ11290:0.00015,S_moellendorffii_renamed_EFJ15516:0.01376)n31:0.90564)n30:0.1821)n29:0.030985)n0;
```
