## Supplementary material for "Transcriptional responses to arbuscular mycorrhizal symbiosis development are conserved in the early divergent *Marchantia paleacea*": OG0005355_tree.txt

```
(((M_flagellaris_scaffold-UCRN-2051683-Megaceros_tosanus:0.38225,(((P_patens_renamed_P37_5710V3.1:0,P_patens_renamed_P37_5710V3.2:0)n5:0.28737,T_lepidozioides_scaffold-SKQD-2079152-Takakia_lepidozioides:0.10227)n4:0.18155,((M_polymorpha_renamed_Mapoly0020s0071.1:0.01675,(M_paleacea_Rhiz_final_MPA6085.1.p2:0.05212,(M_paleacea_Rhiz_final_MPA6085.2.p1:0,M_paleacea_Rhiz_final_MPA6085.3.p1:0)n9:0.00016)n8:0.00962)n7:0.18483,(P_pinnata_scaffold-UUHD-2018618-Porella_pinnata:0.11555,(P_neesiana_scaffold-JHFI-2002505-Pellia_neesiana:0.00014,P_neesiana_scaffold-JHFI-2002506-Pellia_neesiana:0.00016)n11:0.15181)n10:0.01196)n6:0.11306)n3:0.06203)n2:0.0704,(C_braunii_renamed_GBG77700:0.50866,(S_moellendorffii_renamed_EFJ33763:0.00555,S_moellendorffii_renamed_EFJ12363:0.00015)n13:0.46077)n12:0.12409)n1:0.05337,((A_filiculoides_renamed_Azfi_s0028.g023854:0.001,A_filiculoides_renamed_Azfi_s1415.g102786:0.02452)n15:0.56727,((P_abies_renamed_MA_9897801g0010:0.60005,(A_trichopoda_renamed_ERN18444:0.18769,(A_trichopoda_renamed_ERN18443:0.78233,A_trichopoda_renamed_ERN19097:0.00019)n19:0.0234)n18:0.14947)n17:0.03693,(((P_dactylifera_renamed_XP_008805173.1:0.00014,P_dactylifera_renamed_XP_008805172.1:0.00014)n22:0.15777,(Oryza_sativa_renamed_LOC_Os08g38720.1:0.07567,(Z_mays_renamed_A0A1D6KI47:0.22167,Z_mays_renamed_A0A1D6KI48:0.09144)n24:0.01016)n23:0.02927)n21:0.08204,(B_vulgaris_renamed_KMT16997:0.18269,(A_thaliana_renamed_AT5G56090.1:0.15406,(L_angustifolius_renamed_OIW16415:0.06225,((L_japonicus_renamed_Lj2g3v3335060.1:0.06893,(L_japonicus_renamed_Lj0g3v0229999.1:0.00014,(L_japonicus_renamed_Lj0g3v0230059.1:0.00014,(L_japonicus_renamed_Lj5g3v0404930.1:0,L_japonicus_renamed_Lj5g3v0404930.2:0)n32:0.00014)n31:0.00014)n30:0.00588)n29:0.0396,(M_truncatula_renamed_MTR_3095790:0.05713,(M_truncatula_renamed_MTR_5096830:0.01618,(M_truncatula_renamed_MTR_5096830:0.00014,M_truncatula_renamed_MTR_5096830:0.00014)n35:0.00015)n34:0.03616)n33:0.06937)n28:0.04692)n27:0.08148)n26:0.0886)n25:0.12923)n20:0.0412)n16:0.13667)n14:0.05337)n0;
```
