## Supplementary material for "Transcriptional responses to arbuscular mycorrhizal symbiosis development are conserved in the early divergent *Marchantia paleacea*": OG0005356_tree.txt

```
(A_filiculoides_renamed_Azfi_s0028.g023954:0.4203,(((T_lepidozioides_scaffold-SKQD-2079269-Takakia_lepidozioides:0.29451,((P_patens_renamed_P39_15020V3.1:0,P_patens_renamed_P39_15020V3.3:0)n5:0.00014,P_patens_renamed_P39_15020V3.2:0.00014)n4:0.33061)n3:0.20487,((C_braunii_renamed_GBG66517:2.01948,((((P_neesiana_scaffold-JHFI-2109337-Pellia_neesiana:0.08066,P_pinnata_scaffold-UUHD-2124217-Porella_pinnata:0.00028)n11:0.1314,(P_neesiana_scaffold-JHFI-2110760-Pellia_neesiana:0.35668,P_pinnata_scaffold-UUHD-2137418-Porella_pinnata:0.00013)n12:0.04756)n10:0.11031,P_neesiana_scaffold-JHFI-2016019-Pellia_neesiana:0.166833)n9:0.018537,P_neesiana_scaffold-JHFI-2107968-Pellia_neesiana:0.242046)n8:0.026894)n7:0.18771,(M_polymorpha_renamed_Mapoly0137s0034.1:0.04717,(M_paleacea_Rhiz_final_MPA16355.1.p1:0.00014,(M_paleacea_Rhiz_final_MPA16355.2.p1:0,M_paleacea_Rhiz_final_MPA16356.1.p1:0)n15:0.00014)n14:0.03904)n13:0.23951)n6:0.08619)n2:0.06551,(((M_flagellaris_scaffold-UCRN-2012088-Megaceros_tosanus:0.34255,A_agrestis_renamed_Aagr.utg000027l.362.1:0.29515)n18:0.19755,T_lepidozioides_scaffold-SKQD-2072239-Takakia_lepidozioides:0.40881)n17:0.02356,((C_braunii_renamed_GBG59576:0.65533,((S_moellendorffii_renamed_EFJ18237:0.00014,S_moellendorffii_renamed_EFJ21974:0.01104)n22:0.50721,(P_abies_renamed_MA_10433025g0020:0.53863,(A_trichopoda_renamed_ERN17346:0.35413,(((P_dactylifera_renamed_XP_008804307.1:0.00014,(P_dactylifera_renamed_XP_026664455.1:0.00015,P_dactylifera_renamed_XP_008804308.1:0.00014)n28:0.01626)n27:0.20121,(Oryza_sativa_renamed_LOC_Os07g33100.1:0.12879,Z_mays_renamed_A0A1D6ICZ6:0.19145)n29:0.26509)n26:0.12653,(B_vulgaris_renamed_KMT04175:0.32999,(A_thaliana_renamed_AT4G04670.1:0.33994,(L_angustifolius_renamed_OIW17831:0.11886,(L_japonicus_renamed_Lj4g3v0153680.1:0.09299,M_truncatula_renamed_MTR_4132120:0.1044)n33:0.0291)n32:0.16187)n31:0.05361)n30:0.11219)n25:0.08163)n24:0.16364)n23:0.13403)n21:0.03289)n20:0.0666,((S_moellendorffii_renamed_EFJ23279:0.00015,S_moellendorffii_renamed_EFJ20280:0.00525)n35:0.57004,C_braunii_renamed_GBG88733:0.933732)n34:0.103748)n19:0.0117369)n16:0.0013041)n1:0.021204)n0;
```
