## Supplementary material for "Transcriptional responses to arbuscular mycorrhizal symbiosis development are conserved in the early divergent *Marchantia paleacea*": OG0005357_tree.txt

```
((((S_muscicola_renamed_SM000075S21986:0.01108,(S_muscicola_renamed_SM000025S08373:0.01785,S_muscicola_renamed_SM000165S02202:0.01297)n4:0.00818)n3:0.59728,C_braunii_renamed_GBG62457:0.59415)n2:0.08721,(((((A_thaliana_renamed_AT5G21990.1:0.2504,(B_vulgaris_renamed_KMT04980:0.27718,((L_angustifolius_renamed_OIW05908:0.04233,(L_angustifolius_renamed_OIW08444:0.0346,L_angustifolius_renamed_OIV99199:0.02725)n13:0.00493)n12:0.05249,(M_truncatula_renamed_MTR_4050120:0.11041,(L_japonicus_renamed_Lj3g3v2923190.1:0.00014,L_japonicus_renamed_Lj3g3v2923190.2:0.0403)n15:0.04554)n14:0.03386)n11:0.14615)n10:0.03837)n9:0.08382,(P_dactylifera_renamed_XP_008778502.1:0.22787,(Z_mays_renamed_A0A1D6HSP5:0.13459,(Oryza_sativa_renamed_LOC_Os07g06710.1:0.13267,Oryza_sativa_renamed_LOC_Os04g35690.1:0.65038)n18:0.05775)n17:0.16)n16:0.08609)n8:0.03031,(A_trichopoda_renamed_ERM93647:0.22703,P_abies_renamed_MA_926746g0010:0.29915)n19:0.09208)n7:0.29803,((M_flagellaris_scaffold-UCRN-2002148-Megaceros_tosanus:0.21381,(((A_agrestis_renamed_Aagr.utg000087l.60.3:0,A_agrestis_renamed_Aagr.utg000087l.60.5:0)n24:0.00015,(A_agrestis_renamed_Aagr.utg000087l.60.2:0,A_agrestis_renamed_Aagr.utg000087l.60.1:0)n25:0.00014)n23:0.00016,(A_agrestis_renamed_Aagr.utg000087l.60.4:0.00684,A_agrestis_renamed_Aagr.utg000087l.60.6:0.06289)n26:0.00025)n22:0.19496)n21:0.17628,((S_moellendorffii_renamed_EFJ23762:0.00076,S_moellendorffii_renamed_EFJ21399:0.00427)n28:0.33762,(((M_paleacea_Rhiz_final_MPA19960.1.p1:0.02285,M_polymorpha_renamed_Mapoly0077s0006.1:0.03317)n31:0.1274,(P_neesiana_scaffold-JHFI-2018856-Pellia_neesiana:0.18338,P_pinnata_scaffold-UUHD-2150553-Porella_pinnata:0.16923)n32:0.07443)n30:0.07942,((P_patens_renamed_P311_16900V3.2:0,P_patens_renamed_P311_16900V3.1:0)n34:0.25549,T_lepidozioides_scaffold-SKQD-2079059-Takakia_lepidozioides:0.26585)n33:0.08347)n29:0.04878)n27:0.02937)n20:0.06177)n6:0.04569,P_abies_renamed_MA_107941g0010:0.562239)n5:0.062471)n1:0.02964,(A_filiculoides_renamed_Azfi_s0029.g024058:0.133,A_filiculoides_renamed_Azfi_s0102.g044448:0.42515)n35:0.28424)n0;
```
