## Supplementary material for "Transcriptional responses to arbuscular mycorrhizal symbiosis development are conserved in the early divergent *Marchantia paleacea*": OG0005358_tree.txt

```
(((A_filiculoides_renamed_Azfi_s0031.g024511:0.50285,((A_trichopoda_renamed_ERN06498:0.22376,(B_vulgaris_renamed_KMT10760:0.19188,(((A_thaliana_renamed_AT1G18660.1:0,A_thaliana_renamed_AT1G18660.2:0,A_thaliana_renamed_AT1G18660.3:0)n8:0.00014,A_thaliana_renamed_AT1G18660.4:0.02354)n7:0.26798,((L_angustifolius_renamed_OIV98262:0.09293,(L_angustifolius_renamed_OIV98263:0.02989,L_angustifolius_renamed_OIV97110:0.06708)n11:0.00905)n10:0.03298,((L_japonicus_renamed_Lj0g3v0312049.1:0,L_japonicus_renamed_Lj0g3v0312049.2:0)n13:0.057,(M_truncatula_renamed_MTR_3037230:0.00014,M_truncatula_renamed_MTR_3037230:0.00014)n14:0.08888)n12:0.00849)n9:0.12227)n6:0.05494)n5:0.13127)n4:0.02424,(P_dactylifera_renamed_XP_017697789.1:0.15088,(Z_mays_renamed_A0A1D6K627:0.27124,Z_mays_renamed_A0A1D6K628:0.235989)n16:0.026221)n15:0.11607)n3:0.03605)n2:0.08383,((S_muscicola_renamed_SM000081S22677:0.00339,(S_muscicola_renamed_SM000295S11271:0.09163,S_muscicola_renamed_SM000211S06649:0.03408)n19:0.00278)n18:0.69735,(T_lepidozioides_scaffold-SKQD-2078275-Takakia_lepidozioides:0.14325,(P_patens_renamed_P315_14620V3.4:0.00169,((P_patens_renamed_P315_14620V3.2:0,P_patens_renamed_P315_14620V3.3:0,P_patens_renamed_P315_14620V3.1:0)n23:0.00014,P_patens_renamed_P315_14620V3.5:0.00014)n22:0.00015)n21:0.30848)n20:0.06177)n17:0.0379)n1:0.029845,(((M_paleacea_Rhiz_final_MPA15146.1.p1:0.02532,M_polymorpha_renamed_Mapoly0007s0251.1:0.08568)n26:0.19633,(P_neesiana_scaffold-JHFI-2112308-Pellia_neesiana:0.15205,P_pinnata_scaffold-UUHD-2150129-Porella_pinnata:0.13447)n27:0.04091)n25:0.10574,((A_agrestis_renamed_Aagr.utg000006l.642.2:0.00015,A_agrestis_renamed_Aagr.utg000006l.642.1:0.00014)n29:0.10624,(M_flagellaris_scaffold-UCRN-2002218-Megaceros_tosanus:0.00014,(M_flagellaris_scaffold-UCRN-2002217-Megaceros_tosanus:0.00014,(M_flagellaris_scaffold-UCRN-2002215-Megaceros_tosanus:0.00014,(M_flagellaris_scaffold-UCRN-2002214-Megaceros_tosanus:0.00223,M_flagellaris_scaffold-UCRN-2002216-Megaceros_tosanus:0.00014)n33:0.00015)n32:0.00014)n31:0.00016)n30:0.11669)n28:0.1656)n24:0.029845)n0;
```
