## Supplementary material for "Transcriptional responses to arbuscular mycorrhizal symbiosis development are conserved in the early divergent *Marchantia paleacea*": OG0005359_tree.txt

```
(A_agrestis_renamed_Aagr.utg000003l.144.1:0.165545,(A_filiculoides_renamed_Azfi_s0032.g024648:0.59049,(((S_moellendorffii_renamed_EFJ09058:0,S_moellendorffii_renamed_EFJ08848:0)n4:0.4917,(((((P_dactylifera_renamed_XP_008784260.1:0.83814,((Oryza_sativa_renamed_LOC_Os03g62210.1:0.16836,Z_mays_renamed_B6TGI5:0.19932)n11:0.55231,(Oryza_sativa_renamed_LOC_Os07g25690.1:0.30517,Z_mays_renamed_A0A1D6EMM6:0.291978)n12:0.032442)n10:0.35304)n9:0.24593,(((L_angustifolius_renamed_OIW01511:0.17971,((L_japonicus_renamed_Lj0g3v0339229.1:0,L_japonicus_renamed_Lj0g3v0339229.2:0)n17:0.08555,M_truncatula_renamed_MTR_1050640:0.14366)n16:0.11431)n15:0.00014,(L_angustifolius_renamed_OIW01398:0.22172,L_japonicus_renamed_Lj1g3v0261260.1:0.909135)n18:0.101015)n14:0.04387,(A_thaliana_renamed_AT1G71950.1:0.35135,B_vulgaris_renamed_KMT20091:0.40747)n19:0.03851)n13:0.05494)n8:0.05702,A_trichopoda_renamed_ERN08580:0.61017)n7:0.04588,((((P_dactylifera_renamed_XP_026664058.1:0.8089,(P_abies_renamed_MA_358621g0010:0.10383,P_abies_renamed_MA_9587867g0010:0.22068)n24:0.80964)n23:0.08866,((P_dactylifera_renamed_XP_008783409.1:0.11626,P_dactylifera_renamed_XP_008795572.1:0.0235)n26:0.26592,(Z_mays_renamed_B4FKE8:0.11912,(Oryza_sativa_renamed_LOC_Os05g35740.1:0.00014,(Oryza_sativa_renamed_LOC_Os05g35740.2:0.00014,Oryza_sativa_renamed_LOC_Os05g35740.3:0.12469)n29:0.0069)n28:0.11734)n27:0.15069)n25:0.02903)n22:0.10025,P_dactylifera_renamed_XP_008783407.1:0.29589)n21:0.14318,A_trichopoda_renamed_ERN10840:0.327303)n20:0.036367)n6:0.24416,(A_trichopoda_renamed_ERN01828:0.83664,T_lepidozioides_scaffold-SKQD-2076458-Takakia_lepidozioides:0.30254)n30:0.048564)n5:0.005396)n3:0.08955,((P_patens_renamed_P322_10010V3.1:0,P_patens_renamed_P322_10010V3.2:0)n32:0.91981,(P_pinnata_scaffold-UUHD-2017231-Porella_pinnata:0.23485,(M_polymorpha_renamed_Mapoly0036s0083.1:0.04332,(M_paleacea_Rhiz_final_MPA13314.1.p2:0.00016,M_paleacea_Rhiz_final_MPA13314.2.p2:0.00014)n35:0.02042)n34:0.3601)n33:0.27702)n31:0.07878)n2:0.10748)n1:0.165545)n0;
```
