## Supplementary material for "Transcriptional responses to arbuscular mycorrhizal symbiosis development are conserved in the early divergent *Marchantia paleacea*": OG0005360_tree.txt

```
((((((A_agrestis_renamed_Aagr.utg000020l.81.4:0.00014,(A_agrestis_renamed_Aagr.utg000020l.81.3:0.00014,(A_agrestis_renamed_Aagr.utg000020l.81.6:0.01608,A_agrestis_renamed_Aagr.utg000020l.81.2:0.00015)n7:0.03093)n6:0.00014)n5:0.00014,A_agrestis_renamed_Aagr.utg000020l.81.5:0.00014)n4:0.00015,A_agrestis_renamed_Aagr.utg000020l.81.1:0.00014)n3:0.03552,(M_flagellaris_scaffold-UCRN-2000683-Megaceros_tosanus:0.00015,M_flagellaris_scaffold-UCRN-2000684-Megaceros_tosanus:0.00014)n8:0.02085)n2:0.03798,(S_moellendorffii_renamed_EFJ15973:0.00014,S_moellendorffii_renamed_EFJ30597:0.0018)n9:0.17132)n1:0.00333,((((M_polymorpha_renamed_Mapoly0044s0021.1:0.00143,(M_paleacea_Rhiz_final_MPA19233.2.p1:0.00015,M_paleacea_Rhiz_final_MPA19233.1.p1:0.0025)n14:0.00408)n13:0.01885,((P_neesiana_scaffold-JHFI-2011091-Pellia_neesiana:0,P_neesiana_scaffold-JHFI-2011092-Pellia_neesiana:0)n16:0.00607,(P_pinnata_scaffold-UUHD-2012652-Porella_pinnata:0.00015,P_pinnata_scaffold-UUHD-2012653-Porella_pinnata:0.00014)n17:0.01248)n15:0.01659)n12:0.01813,(T_lepidozioides_scaffold-SKQD-2079732-Takakia_lepidozioides:0.01899,((P_patens_renamed_P311_23660V3.2:0,P_patens_renamed_P311_23660V3.1:0)n20:0.01478,((P_patens_renamed_P37_2610V3.1:0,P_patens_renamed_P37_2610V3.3:0)n22:0.00014,P_patens_renamed_P37_2610V3.2:0.00016)n21:0.01487)n19:0.04695)n18:0.01206)n11:0.00973,((C_braunii_renamed_GBG70104:0.11527,(S_muscicola_renamed_SM000055S18301:0.01921,(S_muscicola_renamed_SM000040S14855:0.01049,S_muscicola_renamed_SM000077S21604:0.01281)n26:0.01683)n25:0.14796)n24:0.02824,(A_filiculoides_renamed_Azfi_s0032.g024661:0.09622,(A_trichopoda_renamed_ERN19374:0.06259,(((L_angustifolius_renamed_OIV98444:0.01589,(M_truncatula_renamed_MTR_3052220:0.05425,L_japonicus_renamed_Lj6g3v1018310.1:0.01347)n32:0.01332)n31:0.02218,(A_thaliana_renamed_AT1G73720.1:0.1025,B_vulgaris_renamed_KMT14031:0.04774)n33:0.01094)n30:0.01202,(P_dactylifera_renamed_XP_008805070.1:0.02433,(Oryza_sativa_renamed_LOC_Os01g21940.1:0.02738,Z_mays_renamed_A0A1D6MS72:0.02223)n35:0.06091)n34:0.01279)n29:0.01503)n28:0.03695)n27:0.01559)n23:0.02978)n10:0.00333)n0;
```
