## Supplementary material for "Transcriptional responses to arbuscular mycorrhizal symbiosis development are conserved in the early divergent *Marchantia paleacea*": OG0005361_tree.txt

```
(((C_braunii_renamed_GBG84316:0.19359,(((M_flagellaris_scaffold-UCRN-2011950-Megaceros_tosanus:0.07681,(A_agrestis_renamed_Aagr.utg000005l.395.3:0.00014,((A_agrestis_renamed_Aagr.utg000005l.395.2:0,A_agrestis_renamed_Aagr.utg000005l.395.4:0)n8:0.00014,A_agrestis_renamed_Aagr.utg000005l.395.1:0.00096)n7:0.01104)n6:0.07045)n5:0.05181,(((M_polymorpha_renamed_Mapoly0082s0085.1:0.00285,(M_paleacea_Rhiz_final_MPA26156.1.p1:0.00014,M_paleacea_Rhiz_final_MPA26156.2.p1:0.00613)n12:0.01702)n11:0.09686,(P_neesiana_scaffold-JHFI-2113300-Pellia_neesiana:0.08508,(P_pinnata_scaffold-UUHD-2018136-Porella_pinnata:0.00015,P_pinnata_scaffold-UUHD-2018137-Porella_pinnata:0.0059)n14:0.07566)n13:0.02282)n10:0.05232,(S_moellendorffii_renamed_EFJ07692:0.00491,S_moellendorffii_renamed_EFJ07743:0.00329)n15:0.19782)n9:0.01732)n4:0.00909,(M_paleacea_Rhiz_final_MPA3786.1.p1:0.39346,(S_muscicola_renamed_SM000082S22904:0.00581,(S_muscicola_renamed_SM000052S17806:0.01543,S_muscicola_renamed_SM000057S18431:0.02161)n18:0.02324)n17:0.29722)n16:0.048852)n3:0.005428)n2:0.07713,((P_patens_renamed_P31_35350V3.2:0,P_patens_renamed_P31_35350V3.1:0)n20:0.10098,T_lepidozioides_scaffold-SKQD-2078351-Takakia_lepidozioides:0.08401)n19:0.03941)n1:0.01968,(A_filiculoides_renamed_Azfi_s0032.g024839:0.19271,(P_abies_renamed_MA_10426795g0010:0.10628,(A_trichopoda_renamed_ERN12504:0.10599,(((Z_mays_renamed_A0A1D6MEH7:0.04521,((Oryza_sativa_renamed_LOC_Os11g38170.2:0,Oryza_sativa_renamed_LOC_Os11g38170.1:0)n28:0.02543,(Oryza_sativa_renamed_LOC_Os10g01540.2:0.00832,Oryza_sativa_renamed_LOC_Os10g01540.1:0.00014)n29:0.02366)n27:0.02309)n26:0.14661,(P_dactylifera_renamed_XP_008787676.1:0.00016,P_dactylifera_renamed_XP_026659898.1:0.00014)n30:0.06248)n25:0.04393,(B_vulgaris_renamed_KMT14407:0.0877,(A_thaliana_renamed_AT5G52820.1:0.19221,(L_japonicus_renamed_Lj5g3v2169550.1:0.0339,(L_angustifolius_renamed_OIW06287:0.03798,(M_truncatula_renamed_MTR_0421s0030:0.34244,M_truncatula_renamed_MTR_1054300:0.072963)n35:0.008107)n34:0.02338)n33:0.01459)n32:0.01926)n31:0.03151)n24:0.03957)n23:0.09098)n22:0.0407)n21:0.01968)n0;
```
