## Supplementary material for "Transcriptional responses to arbuscular mycorrhizal symbiosis development are conserved in the early divergent *Marchantia paleacea*": OG0005362_tree.txt

```
(((((P_neesiana_scaffold-JHFI-2010955-Pellia_neesiana:0,P_neesiana_scaffold-JHFI-2010956-Pellia_neesiana:0)n4:0.22255,(P_pinnata_scaffold-UUHD-2149326-Porella_pinnata:0.10565,(M_polymorpha_renamed_Mapoly0177s0002.1:0.05705,M_polymorpha_renamed_Mapoly0011s0174.1:0.00014)n6:0.37109)n5:0.03415)n3:0.17718,((((A_agrestis_renamed_Aagr.utg000001l.17.2:0.00014,A_agrestis_renamed_Aagr.utg000001l.17.4:0.00014)n10:0.00015,((A_agrestis_renamed_Aagr.utg000001l.17.5:0.00014,A_agrestis_renamed_Aagr.utg000001l.17.1:0.00014)n12:0.01124,A_agrestis_renamed_Aagr.utg000001l.17.3:0.06769)n11:0.00015)n9:0.10025,(M_flagellaris_scaffold-UCRN-2001607-Megaceros_tosanus:0.00014,(M_flagellaris_scaffold-UCRN-2001608-Megaceros_tosanus:0.00015,M_flagellaris_scaffold-UCRN-2001609-Megaceros_tosanus:0.0135)n14:0.0456)n13:0.17863)n8:0.12328,(T_lepidozioides_scaffold-SKQD-2076833-Takakia_lepidozioides:0.10065,((P_patens_renamed_P32_12110V3.1:0.00014,(P_patens_renamed_P32_12110V3.3:0,P_patens_renamed_P32_12110V3.2:0)n18:0.00016)n17:0.23996,((P_patens_renamed_P31_33120V3.2:0,P_patens_renamed_P31_33120V3.3:0)n20:0.00014,P_patens_renamed_P31_33120V3.1:0.00014)n19:0.05709)n16:0.28429)n15:0.16245)n7:0.07144)n2:0.15278,((S_muscicola_renamed_SM000358S13178:0.07327,(S_muscicola_renamed_SM000213S06830:0.05721,S_muscicola_renamed_SM000060S19683:0.08796)n23:0.0067)n22:0.72416,((S_moellendorffii_renamed_EFJ24217:0.00015,S_moellendorffii_renamed_EFJ35674:0.00014)n25:0.58126,A_filiculoides_renamed_Azfi_s0032.g024846:0.54637)n24:0.12031)n21:0.03558)n1:0.06482,(C_braunii_renamed_GBG69294:0.81604,(P_abies_renamed_MA_10433734g0010:0.43058,((Oryza_sativa_renamed_LOC_Os02g49360.1:0.14207,Z_mays_renamed_A0A1D6HJ15:0.10001)n29:0.27938,(A_trichopoda_renamed_ERN19257:0.32772,(P_dactylifera_renamed_XP_008805488.1:0.24047,((L_angustifolius_renamed_OIV96050:0.18051,(L_japonicus_renamed_Lj6g3v1719540.1:0.11058,M_truncatula_renamed_MTR_2027010:0.16038)n34:0.04783)n33:0.07017,(B_vulgaris_renamed_KMT03795:0.29048,A_thaliana_renamed_AT5G47680.1:0.2861)n35:0.05632)n32:0.07976)n31:0.05374)n30:0.07587)n28:0.15502)n27:0.10334)n26:0.06482)n0;
```
