## Supplementary material for "Transcriptional responses to arbuscular mycorrhizal symbiosis development are conserved in the early divergent *Marchantia paleacea*": OG0005363_tree.txt

```
(((S_muscicola_renamed_SM000142S00516:0.01437,(S_muscicola_renamed_SM000014S00374:0.03161,S_muscicola_renamed_SM000343S12823:0.05603)n3:0.04798)n2:0.32939,(P_abies_renamed_MA_10435743g0020:1.15794,((P_neesiana_scaffold-JHFI-2012648-Pellia_neesiana:0,P_neesiana_scaffold-JHFI-2012648-Pellia_neesiana:0)n6:0.59678,P_pinnata_scaffold-UUHD-2144622-Porella_pinnata:0.8374)n5:0.43536)n4:0.1637)n1:0.095485,(((M_flagellaris_scaffold-UCRN-2052831-Megaceros_tosanus:0,M_flagellaris_scaffold-UCRN-2052831-Megaceros_tosanus:0,M_flagellaris_scaffold-UCRN-2052831-Megaceros_tosanus:0)n9:0.16991,A_agrestis_renamed_Aagr.utg000003l.25.1:0.13296)n8:0.15422,((A_filiculoides_renamed_Azfi_s0032.g024944:0.02517,A_filiculoides_renamed_Azfi_s0069.g036628:0.09972)n11:0.09791,(((T_lepidozioides_scaffold-SKQD-2012665-Takakia_lepidozioides:0,T_lepidozioides_scaffold-SKQD-2012665-Takakia_lepidozioides:0,T_lepidozioides_scaffold-SKQD-2012665-Takakia_lepidozioides:0)n14:0.26372,((S_moellendorffii_renamed_EFJ09263:0.10255,S_moellendorffii_renamed_EFJ09267:0.00014)n16:0.0001,(S_moellendorffii_renamed_EFJ12847:0.00014,S_moellendorffii_renamed_EFJ17008:0.68371)n17:0.00657)n15:0.22083)n13:0.05994,(A_trichopoda_renamed_ERM99898:0.06436,((P_dactylifera_renamed_XP_008805099.1:0.04455,(Oryza_sativa_renamed_LOC_Os03g11340.1:0.04068,Z_mays_renamed_B4FI01:0.04148)n21:0.13607)n20:0.10752,(((L_japonicus_renamed_Lj2g3v1266090.1:0.00014,(L_japonicus_renamed_Lj2g3v1266090.2:0,L_japonicus_renamed_Lj2g3v1266090.3:0,L_japonicus_renamed_Lj2g3v1266090.4:0)n25:0.00015)n24:0.01589,(M_truncatula_renamed_MTR_5043800:0.02953,(L_angustifolius_renamed_OIW16711:0.03531,(L_angustifolius_renamed_OIW04717:0.02413,L_angustifolius_renamed_OIW02169:0.03624)n28:0.00988)n27:0.02345)n26:0.00902)n23:0.07682,(B_vulgaris_renamed_KMT08976:0.08174,((A_thaliana_renamed_AT1G13910.1:0.00014,A_thaliana_renamed_AT1G13910.2:0.04544)n31:0.2727,(A_thaliana_renamed_AT5G61240.1:0.00014,A_thaliana_renamed_AT5G61240.2:0.00014)n32:0.084375)n30:0.009375)n29:0.0141)n22:0.03716)n19:0.02022)n18:0.15278)n12:0.05097)n10:0.05712)n7:0.095485)n0;
```
