## Supplementary material for "Transcriptional responses to arbuscular mycorrhizal symbiosis development are conserved in the early divergent *Marchantia paleacea*": OG0005364_tree.txt

```
((((T_lepidozioides_scaffold-SKQD-2079958-Takakia_lepidozioides:0.07881,((M_paleacea_Rhiz_final_MPA16747.1.p1:0.04757,M_polymorpha_renamed_Mapoly0065s0072.1:0.03427)n5:0.2091,(P_neesiana_scaffold-JHFI-2113310-Pellia_neesiana:0.06504,P_pinnata_scaffold-UUHD-2149763-Porella_pinnata:0.06806)n6:0.04478)n4:0.0998)n3:0.05133,A_agrestis_renamed_Aagr.utg000033l.214.1:0.39365)n2:0.05558,(S_moellendorffii_renamed_EFJ29989:0.32371,(((P_patens_renamed_P311_16210V3.2:0,P_patens_renamed_P311_16210V3.1:0)n10:0.12172,((P_patens_renamed_P37_14950V3.4:0,P_patens_renamed_P37_14950V3.1:0,P_patens_renamed_P37_14950V3.3:0,P_patens_renamed_P37_14950V3.5:0,P_patens_renamed_P37_14950V3.2:0)n12:0.00014,P_patens_renamed_P37_14950V3.6:0.00015)n11:0.05696)n9:0.17985,(S_muscicola_renamed_SM000009S23477:0.00345,(S_muscicola_renamed_SM000067S20343:0.02652,S_muscicola_renamed_SM000137S00454:0.01273)n14:0.02126)n13:0.44054)n8:0.04677)n7:0.04808)n1:0.07855,((P_abies_renamed_MA_62853g0010:0.3429,((A_filiculoides_renamed_Azfi_s0035.g025541:0.18704,(A_filiculoides_renamed_Azfi_s0073.g037079:0.02793,A_filiculoides_renamed_Azfi_s1192.g099247:0.05753)n19:0.27093)n18:0.40034,(A_trichopoda_renamed_ERM95068:0.2903,((((L_japonicus_renamed_Lj2g3v2017680.1:0,L_japonicus_renamed_Lj2g3v2017680.2:0,L_japonicus_renamed_Lj2g3v2017680.3:0)n24:0.23438,(M_truncatula_renamed_MTR_8098300:0.1347,(L_angustifolius_renamed_OIW09868:0.10205,L_angustifolius_renamed_OIV93540:0.01774)n26:0.0651)n25:0.02821)n23:0.09079,(B_vulgaris_renamed_KMT17806:0.28118,(A_thaliana_renamed_AT4G11570.2:0,A_thaliana_renamed_AT4G11570.1:0)n28:0.34588)n27:0.03023)n22:0.14671,(P_dactylifera_renamed_XP_008787521.1:0.17221,(Oryza_sativa_renamed_LOC_Os09g39560.1:0.06922,(Z_mays_renamed_A0A1D6NMZ3:0.26535,Z_mays_renamed_B4FI81:0.00014)n31:0.07956)n30:0.25278)n29:0.14179)n21:0.09379)n20:0.1411)n17:0.10447)n16:0.10124,C_braunii_renamed_GBG66299:0.94)n15:0.07855)n0;
```
