## Supplementary material for "Transcriptional responses to arbuscular mycorrhizal symbiosis development are conserved in the early divergent *Marchantia paleacea*": OG0005365_tree.txt

```
(((M_flagellaris_scaffold-UCRN-2004243-Megaceros_tosanus:0.00903,M_flagellaris_scaffold-UCRN-2004244-Megaceros_tosanus:0.03568)n2:0.11556,(((P_neesiana_scaffold-JHFI-2001194-Pellia_neesiana:0.08772,P_pinnata_scaffold-UUHD-2002387-Porella_pinnata:0.10441)n5:0.06963,(M_paleacea_Rhiz_final_MPA15756.1.p1:0.07099,M_polymorpha_renamed_Mapoly0084s0080.1:0.06439)n6:0.25797)n4:0.0889,((P_patens_renamed_P313_14970V3.2:0,P_patens_renamed_P313_14970V3.1:0,P_patens_renamed_P313_14970V3.3:0)n8:0.29681,(A_agrestis_renamed_Aagr.utg000020l.123.1:0.02337,((T_lepidozioides_scaffold-SKQD-2076645-Takakia_lepidozioides:0.15617,T_lepidozioides_scaffold-SKQD-2079001-Takakia_lepidozioides:0.25614)n11:0.00583,A_agrestis_renamed_Aagr.utg000020l.124.1:0.62518)n10:0.038988)n9:0.004332)n7:0.07187)n3:0.02313)n1:0.043415,(A_filiculoides_renamed_Azfi_s0035.g025672:0.36976,((C_braunii_renamed_GBG87352:0.51164,(S_muscicola_renamed_SM000064S19792:0.01116,(S_muscicola_renamed_SM000002S05775:0.05057,S_muscicola_renamed_SM000141S00842:0.00551)n16:0.04607)n15:0.30982)n14:0.12151,((S_moellendorffii_renamed_EFJ33772:0.00014,S_moellendorffii_renamed_EFJ12372:0.00523)n18:0.28274,(A_trichopoda_renamed_ERN09827:0.31164,(((Z_mays_renamed_B4FNP2:0.19956,(Oryza_sativa_renamed_LOC_Os08g39160.1:0.06329,(Oryza_sativa_renamed_LOC_Os05g18790.1:0.05603,Oryza_sativa_renamed_LOC_Os06g22560.1:0.43567)n24:0.00899)n23:0.13136)n22:0.16683,((P_dactylifera_renamed_XP_008799339.1:0,P_dactylifera_renamed_XP_008799340.1:0,P_dactylifera_renamed_XP_008799341.1:0,P_dactylifera_renamed_XP_008799342.1:0,P_dactylifera_renamed_XP_008799343.1:0)n26:0.00014,P_dactylifera_renamed_XP_008799345.1:0.00015)n25:0.29574)n21:0.06134,((M_truncatula_renamed_MTR_1007170:0.17156,(L_japonicus_renamed_Lj5g3v2032920.1:1.11685,(L_angustifolius_renamed_OIW03264:0.10347,L_angustifolius_renamed_OIV89311:0.285975)n30:0.031775)n29:0.06033)n28:0.13188,(B_vulgaris_renamed_KMT10921:0.35478,A_thaliana_renamed_AT1G31220.1:0.33323)n31:0.09239)n27:0.07151)n20:0.02093)n19:0.16525)n17:0.10594)n13:0.05093)n12:0.043415)n0;
```
