## Supplementary material for "Transcriptional responses to arbuscular mycorrhizal symbiosis development are conserved in the early divergent *Marchantia paleacea*": OG0005366_tree.txt

```
((((S_muscicola_renamed_SM000148S01051:0.02043,(S_muscicola_renamed_SM000059S18690:0.06807,S_muscicola_renamed_SM000157S02060:0.01681)n4:0.01798)n3:0.51441,(S_moellendorffii_renamed_EFJ07537:0.01955,S_moellendorffii_renamed_EFJ10741:0.00423)n5:0.3636)n2:0.03236,((M_flagellaris_scaffold-UCRN-2053147-Megaceros_tosanus:0.19918,A_agrestis_renamed_Aagr.utg000006l.1020.1:0.23629)n7:0.21407,((T_lepidozioides_scaffold-SKQD-2078917-Takakia_lepidozioides:0.16568,((P_patens_renamed_P312_18450V3.2:0,P_patens_renamed_P312_18450V3.3:0)n11:0.00014,(P_patens_renamed_P312_18450V3.6:0,P_patens_renamed_P312_18450V3.1:0,P_patens_renamed_P312_18450V3.5:0,P_patens_renamed_P312_18450V3.4:0)n12:0.00016)n10:0.28346)n9:0.12328,((M_polymorpha_renamed_Mapoly0019s0126.1:0.03752,(M_paleacea_Rhiz_final_MPA21762.1.p1:0.0131,M_paleacea_Rhiz_final_MPA21762.2.p1:0.00014)n15:0.01758)n14:0.15689,(P_pinnata_scaffold-UUHD-2018412-Porella_pinnata:0.07284,(P_neesiana_scaffold-JHFI-2111280-Pellia_neesiana:0.16793,P_neesiana_scaffold-JHFI-2108744-Pellia_neesiana:0.134874)n17:0.014986)n16:0.07182)n13:0.10843)n8:0.03842)n6:0.06435)n1:0.02301,(A_filiculoides_renamed_Azfi_s0038.g026250:0.37542,(C_braunii_renamed_GBG80380:1.0069,(P_abies_renamed_MA_10433895g0010:0.29255,(A_trichopoda_renamed_ERM94769:0.18808,((P_dactylifera_renamed_XP_026664473.1:0.18673,(Oryza_sativa_renamed_LOC_Os03g38930.1:0.08184,Z_mays_renamed_B6SWU4:0.06065)n24:0.19784)n23:0.08039,(B_vulgaris_renamed_KMT12297:0.13979,(A_thaliana_renamed_AT2G35610.1:0.1408,((L_angustifolius_renamed_OIW10787:0.09279,(M_truncatula_renamed_MTR_5025590:0.07415,(L_japonicus_renamed_Lj2g3v1550670.1:0.00014,L_japonicus_renamed_Lj2g3v1550670.2:0.00015)n30:0.05386)n29:0.02426)n28:0.03133,(M_truncatula_renamed_MTR_8072310:0.10748,(L_angustifolius_renamed_OIW09590:0.08823,(L_japonicus_renamed_Lj0g3v0121499.1:0.00016,L_japonicus_renamed_Lj0g3v0121499.2:0.00014)n33:0.08221)n32:0.00652)n31:0.0284)n27:0.1038)n26:0.03533)n25:0.10067)n22:0.04687)n21:0.15039)n20:0.03615)n19:0.03304)n18:0.02301)n0;
```
