## Supplementary material for "Transcriptional responses to arbuscular mycorrhizal symbiosis development are conserved in the early divergent *Marchantia paleacea*": OG0005367_tree.txt

```
((((A_agrestis_renamed_Aagr.utg000124l.50.2:0,A_agrestis_renamed_Aagr.utg000124l.50.1:0,A_agrestis_renamed_Aagr.utg000124l.50.3:0)n3:0.25764,(A_agrestis_renamed_Aagr.utg000124l.46.2:0,A_agrestis_renamed_Aagr.utg000124l.46.3:0,A_agrestis_renamed_Aagr.utg000124l.46.1:0)n4:0.02766)n2:0.39253,(A_filiculoides_renamed_Azfi_s0045.g029809:0.37614,((P_abies_renamed_MA_219769g0010:0.01835,P_abies_renamed_MA_7024054g0010:0.00014)n7:0.37367,((((Oryza_sativa_renamed_LOC_Os09g26400.1:0.1031,Z_mays_renamed_B6SPB5:0.1088)n11:0.30046,P_dactylifera_renamed_XP_008797364.1:0.16759)n10:0.02779,(A_trichopoda_renamed_ERM96082:0.53418,A_trichopoda_renamed_ERM96084:0.209304)n12:0.023256)n9:0.06605,((A_thaliana_renamed_AT5G20910.1:0.1808,B_vulgaris_renamed_KMS94960:0.50001)n14:0.10893,((M_truncatula_renamed_MTR_1014710:0.04679,M_truncatula_renamed_MTR_8078130:0.6556)n16:0.06352,(L_japonicus_renamed_Lj5g3v0471400.1:0.00016,L_japonicus_renamed_Lj5g3v0471400.2:0.00014)n17:0.07038)n15:0.14907)n13:0.08895)n8:0.09349)n6:0.11441)n5:0.10738)n1:0.023005,(M_flagellaris_scaffold-UCRN-2007772-Megaceros_tosanus:0.18499,(((P_pinnata_scaffold-UUHD-2147867-Porella_pinnata:0.2797,(M_paleacea_Rhiz_final_MPA23819.1.p1:0.02563,M_polymorpha_renamed_Mapoly0027s0101.1:0.11881)n22:0.18992)n21:0.16584,(T_lepidozioides_scaffold-SKQD-2078416-Takakia_lepidozioides:0.16779,(P_patens_renamed_P31_5780V3.1:0.51458,((P_patens_renamed_P32_5960V3.2:0,P_patens_renamed_P32_5960V3.1:0)n26:0.20884,(P_patens_renamed_P31_42450V3.2:0,P_patens_renamed_P31_42450V3.1:0)n27:0.08603)n25:0.195984)n24:0.021776)n23:0.04291)n20:0.06507,((S_moellendorffii_renamed_EFJ09851:0.00014,S_moellendorffii_renamed_EFJ04849:0.00943)n29:0.4921,(C_braunii_renamed_GBG74251:0.63441,((S_muscicola_renamed_SM000111S18777:0.03284,S_muscicola_renamed_SM000187S03899:0.03051)n32:0.00656,(S_muscicola_renamed_SM000078S22129:0.00113,S_muscicola_renamed_SM009040S24548:0.576)n33:0.05786)n31:0.55641)n30:0.16285)n28:0.05727)n19:0.04348)n18:0.023005)n0;
```
