## Supplementary material for "Transcriptional responses to arbuscular mycorrhizal symbiosis development are conserved in the early divergent *Marchantia paleacea*": OG0005368_tree.txt

```
(((S_muscicola_renamed_SM000022S07197:0.08199,(S_muscicola_renamed_SM000017S02911:0.03326,S_muscicola_renamed_SM000305S11799:0.01247)n3:0.0261)n2:0.46095,((((A_agrestis_renamed_Aagr.utg000058l.281.4:0.00014,(A_agrestis_renamed_Aagr.utg000058l.281.1:0.00014,(A_agrestis_renamed_Aagr.utg000058l.281.2:0.17446,A_agrestis_renamed_Aagr.utg000058l.281.6:0.00014)n9:0.03059)n8:0.00015)n7:0.00014,(A_agrestis_renamed_Aagr.utg000058l.281.3:0.00014,A_agrestis_renamed_Aagr.utg000058l.281.7:0.00014)n10:0.01914)n6:0.01046,(A_agrestis_renamed_Aagr.utg000058l.281.5:0.00015,(A_agrestis_renamed_Aagr.utg000058l.281.9:0,A_agrestis_renamed_Aagr.utg000058l.281.8:0)n12:0.00014)n11:0.09428)n5:0.54187,(T_lepidozioides_scaffold-SKQD-2012206-Takakia_lepidozioides:0.12349,(P_patens_renamed_P323_20070V3.3:0.02609,((P_patens_renamed_P323_20070V3.4:0,P_patens_renamed_P323_20070V3.1:0)n16:0.00014,P_patens_renamed_P323_20070V3.2:0.00014)n15:0.01905)n14:0.46089)n13:0.06265)n4:0.13341)n1:0.08796,((P_neesiana_scaffold-JHFI-2112038-Pellia_neesiana:0.27174,(M_polymorpha_renamed_Mapoly0206s0003.1:0.08129,(M_paleacea_Rhiz_final_MPA9919.3.p1:0.34168,((M_paleacea_Rhiz_final_MPA9919.2.p1:0.01105,M_paleacea_Rhiz_final_MPA9919.4.p1:0.00014)n22:0.00015,M_paleacea_Rhiz_final_MPA9919.1.p1:0.00014)n21:0.008037)n20:0.000893)n19:0.06248)n18:0.38718,(C_braunii_renamed_GBG59270:0.82665,(((Oryza_sativa_renamed_LOC_Os01g16340.1:0.08173,Z_mays_renamed_B4FCI7:0.13494)n26:0.59011,(A_trichopoda_renamed_ERM99127:0.42009,((A_thaliana_renamed_AT2G26840.2:0.00014,A_thaliana_renamed_AT2G26840.1:0.00014)n29:0.46616,(B_vulgaris_renamed_KMT14627:0.4838,((M_truncatula_renamed_MTR_3437110:0.02076,M_truncatula_renamed_MTR_3437110:0.00014)n32:0.09331,(L_angustifolius_renamed_OIW13375:0.16059,L_japonicus_renamed_Lj0g3v0005849.1:0.13328)n33:0.07025)n31:0.24424)n30:0.10426)n28:0.05239)n27:0.14323)n25:0.23367,(A_filiculoides_renamed_Azfi_s0045.g029903:0.4865,(S_moellendorffii_renamed_EFJ38006:0.01129,S_moellendorffii_renamed_EFJ31854:0.00537)n35:0.49753)n34:0.10606)n24:0.14525)n23:0.174)n17:0.08796)n0;
```
