## Supplementary material for "Transcriptional responses to arbuscular mycorrhizal symbiosis development are conserved in the early divergent *Marchantia paleacea*": OG0005369_tree.txt

```
((((P_patens_renamed_P319_6530V3.2:0.00014,((P_patens_renamed_P319_6530V3.3:0,P_patens_renamed_P319_6530V3.1:0)n5:0.00014,P_patens_renamed_P319_6530V3.4:0.00014)n4:0.00015)n3:0.43463,(((M_paleacea_Rhiz_final_MPA27710.2.p1:0.03263,M_polymorpha_renamed_Mapoly0013s0163.1:0.06805)n8:0.23602,(P_neesiana_scaffold-JHFI-2017956-Pellia_neesiana:0.12717,(P_pinnata_scaffold-UUHD-2013782-Porella_pinnata:0.00014,P_pinnata_scaffold-UUHD-2013783-Porella_pinnata:0.00016)n10:0.1683)n9:0.09533)n7:0.20086,(A_filiculoides_renamed_Azfi_s0045.g030089:0.39918,((((Z_mays_renamed_A0A1D6E428:0.28052,Oryza_sativa_renamed_LOC_Os02g56050.1:0.21954)n15:0.14055,(Oryza_sativa_renamed_LOC_Os02g32460.1:0.287,((Z_mays_renamed_A0A1D6Q8E9:0.00014,Z_mays_renamed_spB4FAT0:0.00186)n18:0.00526,(Z_mays_renamed_A0A1D6NUB5:0.00015,Z_mays_renamed_spB6TNK6:0.00191)n19:0.01045)n17:0.08601)n16:0.0654)n14:0.06711,((P_dactylifera_renamed_XP_026662560.1:0.35031,P_dactylifera_renamed_XP_008777911.2:0.153342)n21:0.017038,P_dactylifera_renamed_XP_026657016.1:0.326979)n20:0.036331)n13:0.05061,(A_trichopoda_renamed_ERM96899:0.22826,((A_thaliana_renamed_AT5G55130.1:0.00015,(A_thaliana_renamed_AT5G55130.3:0.02331,A_thaliana_renamed_AT5G55130.2:0.00014)n25:0.00015)n24:0.23976,(B_vulgaris_renamed_KMT12773:0.1888,(L_angustifolius_renamed_OIW04241:0.09141,M_truncatula_renamed_MTR_5093580:0.13178)n27:0.03633)n26:0.04016)n23:0.09256)n22:0.03552)n12:0.15617)n11:0.07227)n6:0.05358)n2:0.02593,C_braunii_renamed_GBG74639:0.67236)n1:0.03054,(((M_flagellaris_scaffold-UCRN-2002395-Megaceros_tosanus:0,M_flagellaris_scaffold-UCRN-2002396-Megaceros_tosanus:0,M_flagellaris_scaffold-UCRN-2002397-Megaceros_tosanus:0,M_flagellaris_scaffold-UCRN-2002398-Megaceros_tosanus:0)n30:0.28605,(S_muscicola_renamed_SM000099S25240:0.01977,(S_muscicola_renamed_SM000350S13030:0.05847,S_muscicola_renamed_SM000129S26121:0.02495)n32:0.01658)n31:0.42937)n29:0.04414,(S_moellendorffii_renamed_EFJ32237:0.00805,S_moellendorffii_renamed_EFJ16525:0.01031)n33:0.37082)n28:0.03054)n0;
```
