## Supplementary material for "Transcriptional responses to arbuscular mycorrhizal symbiosis development are conserved in the early divergent *Marchantia paleacea*": OG0005370_tree.txt

```
(((M_flagellaris_scaffold-UCRN-2052932-Megaceros_tosanus:0.02675,A_agrestis_renamed_Aagr.utg000083l.192.1:0.02881)n2:0.10416,(C_braunii_renamed_GBG89700:0.27931,(S_muscicola_renamed_SM000066S20444:0.02114,(S_muscicola_renamed_SM000046S16392:0.01165,S_muscicola_renamed_SM000047S16875:0.00014)n5:0.0283)n4:0.19922)n3:0.10575)n1:0.012085,((((M_paleacea_Rhiz_final_MPA24224.1.p1:0.00014,M_polymorpha_renamed_Mapoly0001s0065.1:0.01257)n9:0.09183,(P_pinnata_scaffold-UUHD-2150027-Porella_pinnata:0.05817,P_neesiana_scaffold-JHFI-2018028-Pellia_neesiana:0.05604)n10:0.01746)n8:0.05293,(T_lepidozioides_scaffold-SKQD-2009800-Takakia_lepidozioides:0.04454,((P_patens_renamed_P33_3200V3.3:0.01111,(P_patens_renamed_P33_3200V3.1:0,P_patens_renamed_P33_3200V3.2:0)n14:0.00016)n13:0.12043,(T_lepidozioides_scaffold-SKQD-2000103-Takakia_lepidozioides:0.00014,T_lepidozioides_scaffold-SKQD-2000104-Takakia_lepidozioides:0.00015)n15:0.03104)n12:0.021654)n11:0.002406)n7:0.03858,((A_filiculoides_renamed_Azfi_s0047.g030343:0.18907,(A_trichopoda_renamed_ERN11759:0.20913,((((Oryza_sativa_renamed_LOC_Os02g10260.1:0.00014,Oryza_sativa_renamed_LOC_Os02g10260.2:0.02395)n22:0.04759,(Z_mays_renamed_A0A1D6H482:0.03054,Z_mays_renamed_B4FAF5:0.02989)n23:0.03075)n21:0.16776,((((P_dactylifera_renamed_XP_026658492.1:0.00014,P_dactylifera_renamed_XP_026658493.1:0.00014)n27:0.00014,P_dactylifera_renamed_XP_008782904.1:0.00014)n26:0.00014,P_dactylifera_renamed_XP_008782905.1:0.00014)n25:0.0586,(P_dactylifera_renamed_XP_008798772.1:0.00016,P_dactylifera_renamed_XP_008798773.1:0.00495)n28:0.06506)n24:0.06842)n20:0.10715,(A_thaliana_renamed_AT5G19620.1:0.1939,(B_vulgaris_renamed_KMT14461:0.13863,(L_japonicus_renamed_Lj3g3v1706730.1:0.03818,(M_truncatula_renamed_MTR_2098110:0.09745,(L_angustifolius_renamed_OIW03725:0.06143,L_angustifolius_renamed_OIW15946:0.30218)n33:0.03995)n32:0.01767)n31:0.09985)n30:0.0294)n29:0.05052)n19:0.06538)n18:0.24859)n17:0.12139,(S_moellendorffii_renamed_EFJ30323:0.00515,(S_moellendorffii_renamed_EFJ30322:0.41319,S_moellendorffii_renamed_EFJ33009:0.00138)n35:0.00019)n34:0.1894)n16:0.02876)n6:0.012085)n0;
```
