## Supplementary material for "Transcriptional responses to arbuscular mycorrhizal symbiosis development are conserved in the early divergent *Marchantia paleacea*": OG0005371_tree.txt

```
(((C_braunii_renamed_GBG60572:0.38189,((((P_patens_renamed_P32_27110V3.3:0,P_patens_renamed_P32_27110V3.5:0,P_patens_renamed_P32_27110V3.4:0,P_patens_renamed_P32_27110V3.6:0,P_patens_renamed_P32_27110V3.2:0,P_patens_renamed_P32_27110V3.1:0)n6:0.11195,(P_patens_renamed_P31_9250V3.1:0,P_patens_renamed_P31_9250V3.2:0)n7:0.13173)n5:0.19438,((P_pinnata_scaffold-UUHD-2149166-Porella_pinnata:0.07334,(P_neesiana_scaffold-JHFI-2016435-Pellia_neesiana:0.05535,((M_paleacea_Rhiz_final_MPA20060.2.p1:0,M_paleacea_Rhiz_final_MPA20060.3.p1:0)n12:0.02319,(M_polymorpha_renamed_Mapoly0285s0003.1:0,M_polymorpha_renamed_Mapoly0061s0037.1:0)n13:0.03376)n11:0.21985)n10:0.03704)n9:0.13493,T_lepidozioides_scaffold-SKQD-2077505-Takakia_lepidozioides:0.14743)n8:0.03249)n4:0.09076,(S_muscicola_renamed_SM000061S19232:0.12661,(S_muscicola_renamed_SM000014S00270:0.00014,S_muscicola_renamed_SM000036S13294:0.07409)n15:0.00016)n14:0.34547)n3:0.09382)n2:0.09903,(M_flagellaris_scaffold-UCRN-2009991-Megaceros_tosanus:0.30981,S_moellendorffii_renamed_EFJ15384:0.54371)n16:0.1229)n1:0.035885,(A_filiculoides_renamed_Azfi_s0049.g030700:0.43896,(A_trichopoda_renamed_ERN04523:0.30023,(P_dactylifera_renamed_XP_008811865.1:0.22208,((Oryza_sativa_renamed_LOC_Os01g37510.1:0.07376,Z_mays_renamed_B4FRX0:0.09524)n21:0.31221,((A_thaliana_renamed_AT1G15390.1:0.26122,B_vulgaris_renamed_KMT00694:0.28214)n23:0.0596,((L_japonicus_renamed_Lj3g3v2213520.1:0.11893,(L_angustifolius_renamed_OIW04891:0.21474,M_truncatula_renamed_MTR_4011040:0.16768)n26:0.03565)n25:0.05406,(L_angustifolius_renamed_OIW03852:0.24513,((L_japonicus_renamed_Lj3g3v0075590.1:0.02271,(L_japonicus_renamed_Lj3g3v0075590.2:0,L_japonicus_renamed_Lj3g3v0075590.3:0)n30:0.00014)n29:0.17735,(M_truncatula_renamed_MTR_2103420:0.28531,M_truncatula_renamed_MTR_2103430:0.09937)n31:0.1439)n28:0.08776)n27:0.10529)n24:0.07509)n22:0.08851)n20:0.07442)n19:0.04397)n18:0.09711)n17:0.035885)n0;
```
