## Supplementary material for "Transcriptional responses to arbuscular mycorrhizal symbiosis development are conserved in the early divergent *Marchantia paleacea*": OG0005372_tree.txt

```
(((((M_paleacea_Rhiz_final_MPA16172.1.p1:0.00837,M_polymorpha_renamed_Mapoly0153s0005.1:0.01419)n4:0.09648,(P_pinnata_scaffold-UUHD-2149315-Porella_pinnata:0.11152,P_neesiana_scaffold-JHFI-2112758-Pellia_neesiana:0.10796)n5:0.06643)n3:0.14693,(((P_patens_renamed_P35_6760V3.2:0.00015,(P_patens_renamed_P35_6760V3.3:0.06702,(P_patens_renamed_P35_6760V3.1:0,P_patens_renamed_P35_6760V3.4:0)n10:0.00014)n9:0.0025)n8:0.05481,(P_patens_renamed_P36_22710V3.1:0.01814,(P_patens_renamed_P36_22710V3.5:0.00995,(P_patens_renamed_P36_22710V3.2:0.00232,(P_patens_renamed_P36_22710V3.3:0,P_patens_renamed_P36_22710V3.4:0)n14:0.00014)n13:0.00015)n12:0.00014)n11:0.04982)n7:0.19096,(T_lepidozioides_scaffold-SKQD-2073801-Takakia_lepidozioides:0.16148,T_lepidozioides_scaffold-SKQD-2011246-Takakia_lepidozioides:0.079398)n15:0.008822)n6:0.03041)n2:0.0575,(((C_braunii_renamed_GBG60412:0.56288,(S_moellendorffii_renamed_EFJ21816:0.01186,S_moellendorffii_renamed_EFJ34199:0.00014)n19:0.51184)n18:0.10402,(P_abies_renamed_MA_10430622g0010:0.3332,((Oryza_sativa_renamed_LOC_Os02g39740.1:0.10506,Z_mays_renamed_spB4FTR7:0.08445)n22:0.21435,(A_trichopoda_renamed_ERN00867:0.28064,(P_dactylifera_renamed_XP_008778393.1:0.17896,((A_thaliana_renamed_AT3G08010.1:0.21185,B_vulgaris_renamed_KMT18816:0.14664)n26:0.03985,(L_angustifolius_renamed_OIW15437:0.11337,((M_truncatula_renamed_MTR_3030950:0.00015,M_truncatula_renamed_MTR_3030975:0.00014)n29:0.21641,(L_japonicus_renamed_Lj3g3v0827190.1:0.00014,L_japonicus_renamed_Lj3g3v0827190.2:0.08821)n30:0.13595)n28:0.0645)n27:0.02856)n25:0.13632)n24:0.03478)n23:0.02832)n21:0.26919)n20:0.16735)n17:0.06742,((M_flagellaris_scaffold-UCRN-2053197-Megaceros_tosanus:0.09186,(A_agrestis_renamed_Aagr.utg000006l.381.1:0.00014,A_agrestis_renamed_Aagr.utg000006l.381.2:0.03875)n33:0.08803)n32:0.14559,(C_braunii_renamed_GBG60405:0.31803,(S_muscicola_renamed_SM000008S22166:0.02083,S_muscicola_renamed_SM000035S13078:0.01627)n35:0.34255)n34:0.23665)n31:0.035334)n16:0.003926)n1:0.062195,A_filiculoides_renamed_Azfi_s0050.g031031:0.41676)n0;
```
