## Supplementary material for "Transcriptional responses to arbuscular mycorrhizal symbiosis development are conserved in the early divergent *Marchantia paleacea*": OG0005373_tree.txt

```
(((Oryza_sativa_renamed_LOC_Os05g23050.1:2.7457,(C_braunii_renamed_GBG58678:0.42711,C_braunii_renamed_GBG91593:0.168912)n3:0.018768)n2:0.21732,(C_braunii_renamed_GBG63411:0.46543,((A_trichopoda_renamed_ERM94936:0.35783,((P_dactylifera_renamed_XP_026661726.1:0.34217,P_dactylifera_renamed_XP_008794285.1:0.10315)n8:0.14596,(Oryza_sativa_renamed_LOC_Os07g23494.1:0.70278,Z_mays_renamed_A0A1D6EKW1:0.21479)n9:0.22563)n7:0.24863)n6:0.09061,(S_muscicola_renamed_SM000041S15540:0.03885,(S_muscicola_renamed_SM000060S19674:0.02542,S_muscicola_renamed_SM000213S06816:0.01749)n11:0.00016)n10:0.64427)n5:0.14967)n4:0.01663)n1:0.06743,((((A_agrestis_renamed_Aagr.utg000005l.309.1:0.26872,(M_flagellaris_scaffold-UCRN-2010460-Megaceros_tosanus:0.07018,(M_flagellaris_scaffold-UCRN-2009575-Megaceros_tosanus:0.1178,M_flagellaris_scaffold-UCRN-2011154-Megaceros_tosanus:0.06789)n17:0.00459)n16:0.10273)n15:0.1561,((((M_polymorpha_renamed_Mapoly0037s0032.1:0.01313,(M_paleacea_Rhiz_final_MPA6013.1.p1:0.00014,M_paleacea_Rhiz_final_MPA6013.2.p1:0.00014)n22:0.00717)n21:0.06915,(P_neesiana_scaffold-JHFI-2014843-Pellia_neesiana:0.03223,P_pinnata_scaffold-UUHD-2150187-Porella_pinnata:0.10516)n23:0.04904)n20:0.20093,(P_abies_renamed_MA_124049g0020:0.51149,(T_lepidozioides_scaffold-SKQD-2003982-Takakia_lepidozioides:0,T_lepidozioides_scaffold-SKQD-2003983-Takakia_lepidozioides:0)n25:0.1481)n24:0.05085)n19:0.08163,((P_patens_renamed_P37_7810V3.1:0,P_patens_renamed_P37_7810V3.2:0)n27:0.11429,(P_patens_renamed_P311_20260V3.1:0,P_patens_renamed_P311_20260V3.3:0,P_patens_renamed_P311_20260V3.2:0)n28:0.12041)n26:0.33617)n18:0.01111)n14:0.08061,((S_moellendorffii_renamed_EFJ09356:0.01003,S_moellendorffii_renamed_EFJ34998:0.00015)n30:0.56997,(S_moellendorffii_renamed_EFJ28621:0.0048,S_moellendorffii_renamed_EFJ20553:0.00014)n31:0.22494)n29:0.13418)n13:0.06388,((A_filiculoides_renamed_Azfi_s0669.g081773:2.39379,A_filiculoides_renamed_Azfi_s0076.g037800:0.36753)n33:0.07896,(A_filiculoides_renamed_Azfi_s0050.g031144:0.17518,A_filiculoides_renamed_Azfi_s0115.g046229:0.12197)n34:0.19449)n32:0.02161)n12:0.10916)n0;
```
