## Supplementary material for "Transcriptional responses to arbuscular mycorrhizal symbiosis development are conserved in the early divergent *Marchantia paleacea*": OG0005374_tree.txt

```
(((P_neesiana_scaffold-JHFI-2112572-Pellia_neesiana:0.24071,(S_muscicola_renamed_SM000090S24359:0.01187,(S_muscicola_renamed_SM000037S13554:0.02878,S_muscicola_renamed_SM000007S20797:0.03173)n4:0.01583)n3:0.57188)n2:0.08051,((((S_moellendorffii_renamed_EFJ19222:0.00014,S_moellendorffii_renamed_EFJ13599:0.00597)n8:0.17747,(A_filiculoides_renamed_Azfi_s0051.g031291:0.44558,(((((L_angustifolius_renamed_OIV92135:0.25496,L_angustifolius_renamed_OIV90473:0.07715)n14:0.06767,(M_truncatula_renamed_MTR_1067200:0.1239,(L_japonicus_renamed_Lj5g3v0615600.1:0.00014,L_japonicus_renamed_Lj5g3v0615600.2:0.02606)n16:0.13125)n15:0.08632)n13:0.10391,(B_vulgaris_renamed_KMS95764:0.19944,(A_thaliana_renamed_AT5G12130.1:0.00015,A_thaliana_renamed_AT5G12130.2:0.02312)n18:0.27712)n17:0.07385)n12:0.13302,(((Oryza_sativa_renamed_LOC_Os05g03000.1:0,Oryza_sativa_renamed_LOC_Os05g03000.2:0)n21:0.08269,(Z_mays_renamed_A0A1D6FVF9:0.03805,Z_mays_renamed_B6TVF3:0.05808)n22:0.12396)n20:0.32034,(P_dactylifera_renamed_XP_008793666.1:0.00014,P_dactylifera_renamed_XP_026661731.1:0.00015)n23:0.17903)n19:0.07911)n11:0.03776,A_trichopoda_renamed_ERM95650:0.17159)n10:0.16864)n9:0.06401)n7:0.07654,((M_flagellaris_scaffold-UCRN-2009456-Megaceros_tosanus:0,M_flagellaris_scaffold-UCRN-2009457-Megaceros_tosanus:0)n25:0.14347,A_agrestis_renamed_Aagr.utg000014l.61.1:0.33034)n24:0.21996)n6:0.09616,(B_vulgaris_renamed_KMS93479:1.21854,(P_pinnata_scaffold-UUHD-2149490-Porella_pinnata:0.19088,(M_polymorpha_renamed_Mapoly0068s0066.1:0.02503,(C_braunii_renamed_GBG86557:0.61105,M_paleacea_Rhiz_final_MPA12855.1.p1:0.01988)n29:0.00024)n28:0.24901)n27:0.04012)n26:0.056844)n5:0.006316)n1:0.02129,(((P_patens_renamed_P312_18750V3.1:0,P_patens_renamed_P312_18750V3.2:0,P_patens_renamed_P312_18750V3.4:0,P_patens_renamed_P312_18750V3.3:0)n32:0.00014,P_patens_renamed_P312_18750V3.5:0.00014)n31:0.28369,(T_lepidozioides_scaffold-SKQD-2010607-Takakia_lepidozioides:0.00015,T_lepidozioides_scaffold-SKQD-2010608-Takakia_lepidozioides:0.00014)n33:0.15257)n30:0.12805)n0;
```
