## Supplementary material for "Transcriptional responses to arbuscular mycorrhizal symbiosis development are conserved in the early divergent *Marchantia paleacea*": OG0005375_tree.txt

```
((M_flagellaris_scaffold-UCRN-2054188-Megaceros_tosanus:0.16299,A_agrestis_renamed_Aagr.utg000058l.106.1:0.18179)n1:0.147325,((M_polymorpha_renamed_Mapoly0088s0080.1:0.57309,(P_neesiana_scaffold-JHFI-2110181-Pellia_neesiana:0.41767,(P_pinnata_scaffold-UUHD-2013719-Porella_pinnata:0.29354,P_pinnata_scaffold-UUHD-2127675-Porella_pinnata:0.06811)n5:0.14158)n4:0.0451)n3:0.11222,(((S_moellendorffii_renamed_EFJ28944:0.01068,S_moellendorffii_renamed_EFJ13650:0.00015)n8:0.44924,(A_filiculoides_renamed_Azfi_s0051.g031353:0.53396,((P_abies_renamed_MA_135002g0010:0.07812,P_abies_renamed_MA_94046g0010:0.0542)n11:0.24552,(A_trichopoda_renamed_ERM95055:0.59001,((P_dactylifera_renamed_XP_008779501.1:0.26613,((Oryza_sativa_renamed_LOC_Os02g02350.2:0,Oryza_sativa_renamed_LOC_Os02g02350.3:0,Oryza_sativa_renamed_LOC_Os02g02350.1:0)n16:0.12802,Z_mays_renamed_C0P8T8:0.19442)n15:0.28208)n14:0.33968,(B_vulgaris_renamed_KMT20491:0.29695,((A_thaliana_renamed_AT3G61350.2:0,A_thaliana_renamed_AT3G61350.1:0)n19:0.59521,(L_angustifolius_renamed_OIW04815:0.07229,(L_japonicus_renamed_Lj0g3v0354469.1:0.13515,M_truncatula_renamed_MTR_8030940:0.11229)n21:0.04759)n20:0.15045)n18:0.05199)n17:0.14221)n13:0.27962)n12:0.15244)n10:0.18749)n9:0.10417)n7:0.0627,((T_lepidozioides_scaffold-SKQD-2006240-Takakia_lepidozioides:0.00016,T_lepidozioides_scaffold-SKQD-2006241-Takakia_lepidozioides:0.00014)n23:0.0994,((P_patens_renamed_P311_18480V3.2:0.25346,(P_patens_renamed_P311_18480V3.7:0.00014,((P_patens_renamed_P311_18480V3.4:0,P_patens_renamed_P311_18480V3.6:0,P_patens_renamed_P311_18480V3.5:0,P_patens_renamed_P311_18480V3.3:0)n28:0.00014,P_patens_renamed_P311_18480V3.1:0.01399)n27:0.00014)n26:0.00469)n25:0.0973,((P_patens_renamed_P37_3160V3.5:0,P_patens_renamed_P37_3160V3.4:0)n30:0.00367,(P_patens_renamed_P37_3160V3.3:0.0226,(P_patens_renamed_P37_3160V3.1:0.01668,P_patens_renamed_P37_3160V3.2:0.00014)n32:0.00024)n31:0.01836)n29:0.06677)n24:0.09202)n22:0.27051)n6:0.05138)n2:0.147325)n0;
```
