## Supplementary material for "Transcriptional responses to arbuscular mycorrhizal symbiosis development are conserved in the early divergent *Marchantia paleacea*": OG0005376_tree.txt

```
(((M_flagellaris_scaffold-UCRN-2051926-Megaceros_tosanus:0.30886,A_agrestis_renamed_Aagr.utg000116l.460.1:0.74133)n2:0.27362,((T_lepidozioides_scaffold-SKQD-2065249-Takakia_lepidozioides:0.19188,((P_patens_renamed_P312_13390V3.2:0,P_patens_renamed_P312_13390V3.1:0)n6:0.15395,(P_patens_renamed_P325_14670V3.4:0.00014,(P_patens_renamed_P325_14670V3.3:0,P_patens_renamed_P325_14670V3.2:0,P_patens_renamed_P325_14670V3.1:0)n8:0.00014)n7:0.28417)n5:0.33555)n4:0.18031,((S_moellendorffii_renamed_EFJ19841:0.00014,S_moellendorffii_renamed_EFJ10487:0.01671)n10:0.82576,(S_muscicola_renamed_SM000204S05854:0.02921,(S_muscicola_renamed_SM000257S08649:0.09885,S_muscicola_renamed_SM000361S13810:0.04334)n12:0.04391)n11:0.60878)n9:0.09771)n3:0.027)n1:0.05776,((P_neesiana_scaffold-JHFI-2016428-Pellia_neesiana:0.20766,(P_pinnata_scaffold-UUHD-2145838-Porella_pinnata:0.28421,(M_paleacea_Rhiz_final_MPA11616.1.p1:0.03059,M_polymorpha_renamed_Mapoly0008s0158.1:0.03563)n16:0.41994)n15:0.08056)n14:0.29212,(A_filiculoides_renamed_Azfi_s0055.g033928:0.62591,(C_braunii_renamed_GBG83966:1.18978,((((P_dactylifera_renamed_XP_026661758.1:0,P_dactylifera_renamed_XP_026661760.1:0,P_dactylifera_renamed_XP_008793769.1:0)n22:0.21285,(Oryza_sativa_renamed_LOC_Os05g02690.1:0.0933,Z_mays_renamed_A0A1X7YG02:0.21113)n23:0.58856)n21:0.31288,(A_trichopoda_renamed_ERN14891:0.4774,((A_thaliana_renamed_AT5G59560.2:0,A_thaliana_renamed_AT5G59560.1:0)n26:0.33035,(B_vulgaris_renamed_KMT17090:0.37032,(L_japonicus_renamed_Lj0g3v0124109.1:0.08048,(L_angustifolius_renamed_OIW08084:0.12065,M_truncatula_renamed_MTR_3017470:0.12944)n29:0.04193)n28:0.17259)n27:0.03751)n25:0.17894)n24:0.07107)n20:0.12067,((P_abies_renamed_MA_10425921g0010:0.2654,(P_abies_renamed_MA_11118g0010:0.27898,P_abies_renamed_MA_29705g0020:0.29514)n32:0.18591)n31:0.73167,(P_abies_renamed_MA_1038617g0010:0.00015,P_abies_renamed_MA_733886g0010:0.02455)n33:0.380169)n30:0.042241)n19:0.18471)n18:0.05065)n17:0.19944)n13:0.05776)n0;
```
