## Supplementary material for "Transcriptional responses to arbuscular mycorrhizal symbiosis development are conserved in the early divergent *Marchantia paleacea*": OG0005377_tree.txt

```
(((S_muscicola_renamed_SM000004S15062:0.01037,(S_muscicola_renamed_SM000013S26495:0.01024,S_muscicola_renamed_SM000045S16190:0.01265)n3:0.00936)n2:0.12888,(((((P_abies_renamed_MA_10310622g0010:0.09533,P_abies_renamed_MA_10428719g0020:0.13526)n8:0.09344,(P_abies_renamed_MA_10428719g0010:0.04506,(P_abies_renamed_MA_10320012g0010:0.0999,P_abies_renamed_MA_166845g0020:0.07487)n10:0.01174)n9:0.02551)n7:0.18006,((P_dactylifera_renamed_XP_026660328.1:0.03506,(Z_mays_renamed_A0A1D6I5L0:0.06043,(Oryza_sativa_renamed_LOC_Os09g27420.1:0.00014,Oryza_sativa_renamed_LOC_Os09g27420.2:0.00015)n14:0.04661)n13:0.09284)n12:0.03501,(A_trichopoda_renamed_ERN11124:0.07838,(A_thaliana_renamed_AT1G50480.1:0.08792,(B_vulgaris_renamed_KMT14374:0.05357,((M_truncatula_renamed_MTR_1116140:0.00015,M_truncatula_renamed_MTR_5059390:0.00014)n19:0.08325,((L_japonicus_renamed_Lj0g3v0097989.1:0.00901,L_japonicus_renamed_Lj5g3v2292520.1:0.00014)n21:0.05919,(L_angustifolius_renamed_OIW12771:0.02035,L_angustifolius_renamed_OIV91247:0.03465)n22:0.01088)n20:0.02574)n18:0.04784)n17:0.03157)n16:0.03205)n15:0.02158)n11:0.05534)n6:0.06197,(A_filiculoides_renamed_Azfi_s0056.g034030:0.11031,(((M_paleacea_Rhiz_final_MPA20571.1.p1:0.0051,M_polymorpha_renamed_Mapoly0009s0223.1:0.00542)n26:0.0707,(P_neesiana_scaffold-JHFI-2018087-Pellia_neesiana:0.03365,P_pinnata_scaffold-UUHD-2149764-Porella_pinnata:0.04016)n27:0.05297)n25:0.12608,((M_flagellaris_scaffold-UCRN-2053571-Megaceros_tosanus:0.0868,(A_agrestis_renamed_Aagr.utg000091l.682.3:0.02013,(A_agrestis_renamed_Aagr.utg000091l.682.2:0.00014,A_agrestis_renamed_Aagr.utg000091l.682.1:0.00014)n31:0.00014)n30:0.05275)n29:0.03281,((P_patens_renamed_P315_21130V3.1:0,P_patens_renamed_P315_21130V3.2:0)n33:0.09876,T_lepidozioides_scaffold-SKQD-2078812-Takakia_lepidozioides:0.07974)n32:0.02882)n28:0.01334)n24:0.0258)n23:0.03347)n5:0.04014,(M_paleacea_Rhiz_final_MPA147.1.p1:0.62163,C_braunii_renamed_GBG62154:0.13826)n34:0.099162)n4:0.011018)n1:0.013965,(S_moellendorffii_renamed_EFJ27738:0.00565,S_moellendorffii_renamed_EFJ37206:0.10597)n35:0.12807)n0;
```
