## Supplementary material for "Transcriptional responses to arbuscular mycorrhizal symbiosis development are conserved in the early divergent *Marchantia paleacea*": OG0005378_tree.txt

```
((((S_moellendorffii_renamed_EFJ34925:0.00485,S_moellendorffii_renamed_EFJ10065:0.00243)n3:0.89071,(((A_agrestis_renamed_Aagr.utg000001l.178.6:0.00014,A_agrestis_renamed_Aagr.utg000001l.178.5:0.00014)n6:0.26262,(A_agrestis_renamed_Aagr.utg000001l.178.1:0.00014,(A_agrestis_renamed_Aagr.utg000001l.178.2:0.00014,(A_agrestis_renamed_Aagr.utg000001l.178.3:0.00014,(A_agrestis_renamed_Aagr.utg000001l.178.4:0.00014,(A_agrestis_renamed_Aagr.utg000001l.178.9:0.00073,(A_agrestis_renamed_Aagr.utg000001l.178.7:0.00014,A_agrestis_renamed_Aagr.utg000001l.178.8:0.00014)n12:0.01238)n11:0.00021)n10:0.0037)n9:0.0002)n8:0.00029)n7:0.00015)n5:0.53086,((P_patens_renamed_P31_28310V3.4:0.00867,((P_patens_renamed_P31_28310V3.2:0,P_patens_renamed_P31_28310V3.1:0)n16:0.00014,P_patens_renamed_P31_28310V3.3:0.00014)n15:0.00014)n14:0.44449,(T_lepidozioides_scaffold-SKQD-2009079-Takakia_lepidozioides:0.29603,(((M_paleacea_Rhiz_final_MPA10048.1.p1:0,M_paleacea_Rhiz_final_MPA10048.2.p1:0,M_paleacea_Rhiz_final_MPA10048.3.p1:0)n20:0.02449,M_polymorpha_renamed_Mapoly0134s0003.1:0.02138)n19:0.18872,(P_pinnata_scaffold-UUHD-2148917-Porella_pinnata:0.1208,(P_neesiana_scaffold-JHFI-2011244-Pellia_neesiana:0.00015,P_neesiana_scaffold-JHFI-2011245-Pellia_neesiana:0.00014)n22:0.07629)n21:0.04874)n18:0.18644)n17:0.07843)n13:0.06243)n4:0.04854)n2:0.04358,(A_filiculoides_renamed_Azfi_s0056.g034096:0.6709,(A_filiculoides_renamed_Azfi_s0056.g034095:0.97703,(A_trichopoda_renamed_ERN20180:0.57813,((P_dactylifera_renamed_XP_008788275.1:0.16633,(Z_mays_renamed_A0A1D6M4I3:0.23137,(Oryza_sativa_renamed_LOC_Os05g34480.2:0.01496,Oryza_sativa_renamed_LOC_Os05g34480.1:0.00014)n29:0.13105)n28:0.25751)n27:0.09841,(B_vulgaris_renamed_KMT10156:0.29022,(A_thaliana_renamed_AT4G12760.1:0.39235,(L_japonicus_renamed_Lj1g3v3330420.1:0.23969,(L_angustifolius_renamed_OIV97530:0.28755,(M_truncatula_renamed_MTR_3118090:0.00015,M_truncatula_renamed_MTR_3118090:0.06039)n34:0.25729)n33:0.04758)n32:0.15929)n31:0.11542)n30:0.14104)n26:0.11689)n25:0.18171)n24:0.162045)n23:0.018005)n1:0.053525,C_braunii_renamed_GBG85061:1.02328)n0;
```
