## Supplementary material for "Transcriptional responses to arbuscular mycorrhizal symbiosis development are conserved in the early divergent *Marchantia paleacea*": OG0005379_tree.txt

```
(((C_braunii_renamed_GBG58821:0.57924,(S_muscicola_renamed_SM000111S18786:0.01106,(S_muscicola_renamed_SM000078S22119:0.00674,S_muscicola_renamed_SM000187S03889:0.03038)n4:0.00751)n3:0.45142)n2:0.04728,(S_moellendorffii_renamed_EFJ33086:0.00579,S_moellendorffii_renamed_EFJ27422:0.00491)n5:0.29853)n1:0.032825,(((A_filiculoides_renamed_Azfi_s0057.g034381:0.00402,A_filiculoides_renamed_Azfi_s0549.g076442:0.09698)n8:0.37429,(P_abies_renamed_MA_10437041g0020:0.18682,(A_trichopoda_renamed_ERM98662:0.19853,((P_dactylifera_renamed_XP_008783245.1:0.12053,((Z_mays_renamed_A0A1D6H4V6:0.04166,Z_mays_renamed_spQ94FY8:0.00014)n14:0.09594,(Oryza_sativa_renamed_LOC_Os02g17650.2:0.07458,Oryza_sativa_renamed_LOC_Os02g17650.1:0.00201)n15:0.08188)n13:0.14821)n12:0.09155,((L_angustifolius_renamed_OIW21068:0.13617,(M_truncatula_renamed_MTR_3110160:0.08096,(L_japonicus_renamed_Lj0g3v0238379.1:0.06571,L_japonicus_renamed_Lj0g3v0307759.1:0.098523)n19:0.010947)n18:0.01405)n17:0.1147,(B_vulgaris_renamed_KMT18012:0.17756,A_thaliana_renamed_AT4G32770.1:0.27149)n20:0.03097)n16:0.11036)n11:0.09961)n10:0.15799)n9:0.05886)n7:0.12045,((M_flagellaris_scaffold-UCRN-2011763-Megaceros_tosanus:0.25023,A_agrestis_renamed_Aagr.utg000085l.2.1:0.12319)n22:0.12905,(((M_paleacea_Rhiz_final_MPA20434.1.p1:0.03641,M_polymorpha_renamed_Mapoly0027s0036.1:0.03084)n25:0.21466,(P_neesiana_scaffold-JHFI-2112390-Pellia_neesiana:0.12408,P_pinnata_scaffold-UUHD-2149335-Porella_pinnata:0.10765)n26:0.06547)n24:0.10587,(T_lepidozioides_scaffold-SKQD-2013151-Takakia_lepidozioides:0.22021,(((P_patens_renamed_P320_5100V3.2:0,P_patens_renamed_P320_5100V3.1:0)n30:0.00014,((P_patens_renamed_P320_5100V3.3:0,P_patens_renamed_P320_5100V3.4:0)n32:0.00014,(P_patens_renamed_P320_5100V3.5:0,P_patens_renamed_P320_5100V3.6:0)n33:0.00016)n31:0.00016)n29:0.46436,(P_patens_renamed_P37_470V3.3:0.00014,(P_patens_renamed_P37_470V3.2:0,P_patens_renamed_P37_470V3.1:0)n35:0.00015)n34:0.22889)n28:0.05775)n27:0.05942)n23:0.06367)n21:0.04392)n6:0.032825)n0;
```
