## Supplementary material for "Transcriptional responses to arbuscular mycorrhizal symbiosis development are conserved in the early divergent *Marchantia paleacea*": OG0005380_tree.txt

```
(((A_filiculoides_renamed_Azfi_s0059.g034668:0.36447,(C_braunii_renamed_GBG72010:1.04019,(S_moellendorffii_renamed_EFJ34830:0.0127,(S_moellendorffii_renamed_EFJ34829:0.03999,(S_moellendorffii_renamed_EFJ06878:0.00237,S_moellendorffii_renamed_EFJ34828:0.02549)n6:0.01212)n5:0.0586)n4:0.47549)n3:0.15241)n2:0.04826,(P_pinnata_scaffold-UUHD-2144697-Porella_pinnata:1.58111,((S_muscicola_renamed_SM000009S23569:0.00285,(S_muscicola_renamed_SM000084S23154:0.00786,S_muscicola_renamed_SM000333S12562:0.01231)n10:0.00628)n9:0.48458,(((M_paleacea_Rhiz_final_MPA12174.1.p1:0.01892,M_polymorpha_renamed_Mapoly0006s0083.1:0.02842)n13:0.24376,((T_lepidozioides_scaffold-SKQD-2079760-Takakia_lepidozioides:0.12559,((P_patens_renamed_P37_7530V3.2:0,P_patens_renamed_P37_7530V3.3:0,P_patens_renamed_P37_7530V3.4:0)n17:0.00016,P_patens_renamed_P37_7530V3.1:0.00463)n16:0.21946)n15:0.10017,((T_lepidozioides_scaffold-SKQD-2073074-Takakia_lepidozioides:0.14649,(P_neesiana_scaffold-JHFI-2111801-Pellia_neesiana:0.40494,(P_neesiana_scaffold-JHFI-2109564-Pellia_neesiana:0.02187,P_neesiana_scaffold-JHFI-2108813-Pellia_neesiana:0.04773)n21:0.032283)n20:0.003587)n19:0.08736,P_pinnata_scaffold-UUHD-2018213-Porella_pinnata:0.05096)n18:0.038052)n14:0.004228)n12:0.11419,(M_flagellaris_scaffold-UCRN-2054259-Megaceros_tosanus:0.08363,A_agrestis_renamed_Aagr.utg000097l.45.1:0.15395)n22:0.18281)n11:0.06885)n8:0.043173)n7:0.004797)n1:0.10105,(P_abies_renamed_MA_10436620g0010:0.47368,(A_trichopoda_renamed_ERN19706:0.18242,((P_dactylifera_renamed_XP_026664967.1:0.00016,P_dactylifera_renamed_XP_008805979.1:0.00014)n26:0.16853,((B_vulgaris_renamed_KMS99188:0.18373,((L_angustifolius_renamed_OIV99052:0.06566,(M_truncatula_renamed_MTR_8056860:0.13584,(L_japonicus_renamed_Lj0g3v0273739.2:0.03792,L_japonicus_renamed_Lj0g3v0069249.1:0.065862)n32:0.007318)n31:0.02452)n30:0.01072,L_japonicus_renamed_Lj0g3v0273739.1:0.1116)n29:0.0124)n28:0.02042,(A_thaliana_renamed_AT1G79560.2:0.00251,(A_thaliana_renamed_AT1G79560.1:0.00074,A_thaliana_renamed_AT1G79560.3:0.00541)n34:0.00019)n33:0.20163)n27:0.05107)n25:0.04802)n24:0.26067)n23:0.05968)n0;
```
