## Supplementary material for "Transcriptional responses to arbuscular mycorrhizal symbiosis development are conserved in the early divergent *Marchantia paleacea*": OG0005381_tree.txt

```
(((M_flagellaris_scaffold-UCRN-2005206-Megaceros_tosanus:0.09951,A_agrestis_renamed_Aagr.utg000020l.168.1:0.10956)n2:0.11003,(((P_neesiana_scaffold-JHFI-2004128-Pellia_neesiana:0.10226,(P_pinnata_scaffold-UUHD-2012091-Porella_pinnata:0.00014,P_pinnata_scaffold-UUHD-2012092-Porella_pinnata:0.00016)n6:0.05914)n5:0.052,((M_paleacea_Rhiz_final_MPA14339.1.p1:0.00015,(M_paleacea_Rhiz_final_MPA14339.3.p1:0.5172,M_paleacea_Rhiz_final_MPA14339.2.p1:0.00225)n9:0.00025)n8:0.01213,(M_polymorpha_renamed_Mapoly0029s0033.1:0.05657,M_polymorpha_renamed_Mapoly0029s0029.1:0.126432)n10:0.014048)n7:0.04578)n4:0.13007,(T_lepidozioides_scaffold-SKQD-2012813-Takakia_lepidozioides:0.08356,((P_patens_renamed_P315_6350V3.3:0,P_patens_renamed_P315_6350V3.1:0)n13:0.01099,P_patens_renamed_P315_6350V3.2:0.00976)n12:0.21474)n11:0.04155)n3:0.04181)n1:0.03334,(((S_muscicola_renamed_SM000076S21748:0.02,(S_muscicola_renamed_SM000030S11402:0.01956,S_muscicola_renamed_SM000028S10207:0.03217)n17:0.0034)n16:0.36733,C_braunii_renamed_GBG83607:0.52268)n15:0.11069,(A_filiculoides_renamed_Azfi_s0061.g034888:0.39441,(A_trichopoda_renamed_ERN02631:0.17082,((B_vulgaris_renamed_KMT12544:0.17888,((A_thaliana_renamed_AT1G12230.1:0.00015,A_thaliana_renamed_AT1G12230.2:0.00215)n23:0.1902,(((L_japonicus_renamed_Lj0g3v0120839.1:0.00015,L_japonicus_renamed_Lj0g3v0120839.2:0.21144)n26:0.06403,(M_truncatula_renamed_MTR_4101620:0.00245,(M_truncatula_renamed_MTR_4101620:0.00014,M_truncatula_renamed_MTR_4101620:0.00014)n28:0.00015)n27:0.1149)n25:0.04027,L_angustifolius_renamed_OIW09797:0.09278)n24:0.07784)n22:0.04156)n21:0.06012,((Z_mays_renamed_B4FD03:0.08872,(Oryza_sativa_renamed_LOC_Os08g05830.1:0.00014,((Oryza_sativa_renamed_LOC_Os08g05830.2:0,Oryza_sativa_renamed_LOC_Os08g05830.3:0)n33:0.02572,Oryza_sativa_renamed_LOC_Os08g05830.4:0.11407)n32:0.00015)n31:0.0326)n30:0.21896,(P_dactylifera_renamed_XP_008787008.1:0.16077,(P_dactylifera_renamed_XP_008794812.1:0.04334,P_dactylifera_renamed_XP_008778383.2:0.07653)n35:0.055728)n34:0.006192)n29:0.04575)n20:0.05263)n19:0.15511)n18:0.09899)n14:0.03334)n0;
```
