## Supplementary material for "Transcriptional responses to arbuscular mycorrhizal symbiosis development are conserved in the early divergent *Marchantia paleacea*": OG0005382_tree.txt

```
((C_braunii_renamed_GBG74658:0.36426,((S_moellendorffii_renamed_EFJ07853:0.27847,(((A_agrestis_renamed_Aagr.utg000140l.31.1:0.00014,(A_agrestis_renamed_Aagr.utg000140l.31.3:0.0103,A_agrestis_renamed_Aagr.utg000140l.31.2:0.01498)n7:0.00995)n6:0.07045,(M_flagellaris_scaffold-UCRN-2005714-Megaceros_tosanus:0.00014,M_flagellaris_scaffold-UCRN-2005715-Megaceros_tosanus:0.00014)n8:0.10773)n5:0.16061,((A_filiculoides_renamed_Azfi_s0061.g034931:0.24143,((M_polymorpha_renamed_Mapoly0132s0039.1:0.02377,(M_paleacea_Rhiz_final_MPA21696.2.p1:0.00015,M_paleacea_Rhiz_final_MPA21696.1.p1:0.00397)n13:0.00015)n12:0.15984,(P_neesiana_scaffold-JHFI-2016927-Pellia_neesiana:0.11398,(P_pinnata_scaffold-UUHD-2015431-Porella_pinnata:0.00015,P_pinnata_scaffold-UUHD-2015432-Porella_pinnata:0.00617)n15:0.07405)n14:0.06865)n11:0.09127)n10:0.04541,((P_patens_renamed_P31_10040V3.1:0,P_patens_renamed_P31_10040V3.2:0)n17:0.22889,(T_lepidozioides_scaffold-SKQD-2010161-Takakia_lepidozioides:0.00014,T_lepidozioides_scaffold-SKQD-2010162-Takakia_lepidozioides:0.00622)n18:0.13322)n16:0.0898)n9:0.02473)n4:0.05726)n3:0.05035,(M_paleacea_Rhiz_final_MPA2123.1.p1:0.76381,(S_muscicola_renamed_SM000065S20261:0.02858,(S_muscicola_renamed_SM000080S22982:0.01074,S_muscicola_renamed_SM000233S07983:0.008)n21:0.00977)n20:0.30011)n19:0.075249)n2:0.008361)n1:0.064465,((P_abies_renamed_MA_101456g0010:0.04159,P_abies_renamed_MA_10436733g0010:0.01885)n23:0.12003,(((((Oryza_sativa_renamed_LOC_Os06g04600.1:0.01272,Oryza_sativa_renamed_LOC_Os06g04600.2:0.00014)n28:0.08825,(Z_mays_renamed_A0A1D6Q393:0.30321,Z_mays_renamed_B4FYG7:0.01094)n29:0.05019)n27:0.18948,(((L_angustifolius_renamed_OIW20783:0.02854,L_angustifolius_renamed_OIW02369:0.0171)n32:0.09418,(M_truncatula_renamed_MTR_8023820:0.11217,(L_japonicus_renamed_Lj3g3v2531170.1:0.02712,L_japonicus_renamed_Lj3g3v2531170.2:0.00014)n34:0.0891)n33:0.01683)n31:0.05014,(B_vulgaris_renamed_KMT20180:0.26477,A_thaliana_renamed_AT4G01560.1:0.17074)n35:0.0599)n30:0.02291)n26:0.04098,P_dactylifera_renamed_XP_008804008.1:0.1383)n25:0.042,A_trichopoda_renamed_ERM98696:0.13036)n24:0.13525)n22:0.08416)n0;
```
