## Supplementary material for "Transcriptional responses to arbuscular mycorrhizal symbiosis development are conserved in the early divergent *Marchantia paleacea*": OG0005383_tree.txt

```
((A_agrestis_renamed_Aagr.utg000006l.702.1:0.03852,(A_agrestis_renamed_Aagr.utg000002l.466.1:0.46159,(A_agrestis_renamed_Aagr.utg000002l.465.2:0.00014,A_agrestis_renamed_Aagr.utg000002l.465.1:0.00016)n3:0.00574)n2:0.06001)n1:0.392315,((((P_patens_renamed_P325_50V3.3:0,P_patens_renamed_P325_50V3.4:0,P_patens_renamed_P325_50V3.1:0,P_patens_renamed_P325_50V3.2:0)n7:0.22829,(P_patens_renamed_P316_7350V3.4:0.00907,(P_patens_renamed_P316_7350V3.3:0.00014,(P_patens_renamed_P316_7350V3.1:0,P_patens_renamed_P316_7350V3.2:0)n10:0.00014)n9:0.00016)n8:0.12184)n6:0.43819,(T_lepidozioides_scaffold-SKQD-2076742-Takakia_lepidozioides:0.44474,T_lepidozioides_scaffold-SKQD-2078276-Takakia_lepidozioides:0.24303)n11:0.20774)n5:0.22573,((A_filiculoides_renamed_Azfi_s0063.g035357:0.28951,A_filiculoides_renamed_Azfi_s0254.g060425:1.28726)n13:0.87307,(P_abies_renamed_MA_10436333g0010:0.96421,(A_trichopoda_renamed_ERM94781:0.49457,(((A_thaliana_renamed_AT5G45310.1:0,A_thaliana_renamed_AT5G45310.2:0)n18:0.7962,((M_truncatula_renamed_MTR_5025800:0.22578,(L_japonicus_renamed_Lj2g3v1550420.1:0.00014,L_japonicus_renamed_Lj2g3v1550430.1:0.00014)n21:0.12501)n20:0.07106,(L_angustifolius_renamed_OIW10793:0.06169,((L_angustifolius_renamed_OIW10743:0.1202,L_angustifolius_renamed_OIW10751:0.36442)n24:0.18229,(L_angustifolius_renamed_OIV94401:0.09036,L_angustifolius_renamed_OIV92926:0.088398)n25:0.0088398)n23:0.00088398)n22:9.822e-05)n19:0.02756)n17:0.17569,((B_vulgaris_renamed_KMT12285:0.12106,B_vulgaris_renamed_KMT12287:0.01066)n27:0.52703,((P_dactylifera_renamed_XP_026664949.1:0.00074,(((P_dactylifera_renamed_XP_008805933.1:0.00014,P_dactylifera_renamed_XP_008805932.1:0.00014)n32:0.00014,P_dactylifera_renamed_XP_008805934.1:0.00014)n31:0.00028,P_dactylifera_renamed_XP_026664950.1:0.00014)n30:0.00139)n29:0.23733,(Oryza_sativa_renamed_LOC_Os01g73110.1:0.31076,Z_mays_renamed_A0A1D6N0K9:0.50711)n33:0.70016)n28:0.21917)n26:0.01061)n16:0.13762)n15:0.1999)n14:0.37964)n12:0.15501)n4:0.392315)n0;
```
