## Supplementary material for "Transcriptional responses to arbuscular mycorrhizal symbiosis development are conserved in the early divergent *Marchantia paleacea*": OG0005384_tree.txt

```
(((M_flagellaris_scaffold-UCRN-2053605-Megaceros_tosanus:0.26073,(A_agrestis_renamed_Aagr.utg000057l.92.3:0.03803,(A_agrestis_renamed_Aagr.utg000057l.92.2:0.00014,(A_agrestis_renamed_Aagr.utg000057l.92.4:0.00014,A_agrestis_renamed_Aagr.utg000057l.92.1:0.00016)n5:0.00014)n4:0.00014)n3:0.5391)n2:0.2912,((((M_polymorpha_renamed_Mapoly0020s0016.1:0.0323,(M_paleacea_Rhiz_final_MPA26089.1.p1:0.00016,(M_paleacea_Rhiz_final_MPA26088.1.p1:0.00014,M_paleacea_Rhiz_final_MPA26088.2.p1:0.02235)n11:0.00015)n10:0.03363)n9:0.26668,(P_pinnata_scaffold-UUHD-2148134-Porella_pinnata:0.24897,P_pinnata_scaffold-UUHD-2006315-Porella_pinnata:0.10809)n12:0.01201)n8:0.07156,P_neesiana_scaffold-JHFI-2113000-Pellia_neesiana:0.2055)n7:0.31752,((P_patens_renamed_P310_6430V3.2:0.00158,(P_patens_renamed_P310_6430V3.3:0,P_patens_renamed_P310_6430V3.1:0)n15:0.00306)n14:0.34054,(T_lepidozioides_scaffold-SKQD-2065714-Takakia_lepidozioides:0.15516,T_lepidozioides_scaffold-SKQD-2013019-Takakia_lepidozioides:0.214335)n16:0.023815)n13:0.0577)n6:0.12714)n1:0.028595,(((S_muscicola_renamed_SM000121S26029:0.0755,(S_muscicola_renamed_SM000069S20747:0.03867,S_muscicola_renamed_SM000258S09101:0.08542)n20:0.03593)n19:0.90816,(C_braunii_renamed_GBG70036:0.10774,C_braunii_renamed_GBG75016:0.45643)n21:0.88536)n18:0.26745,(A_filiculoides_renamed_Azfi_s0064.g035465:0.78845,(P_abies_renamed_MA_10434208g0010:0.59402,(A_trichopoda_renamed_ERM95999:0.37239,(((P_dactylifera_renamed_XP_008783356.1:0.00015,P_dactylifera_renamed_XP_017697773.1:0.00014)n27:0.26268,(Oryza_sativa_renamed_LOC_Os10g25110.1:0.15082,Z_mays_renamed_A0A1D6KCY5:0.18116)n28:0.36104)n26:0.17126,(B_vulgaris_renamed_KMT04730:0.43921,(((A_thaliana_renamed_AT1G72320.4:0,A_thaliana_renamed_AT1G72320.1:0)n32:0.00014,(A_thaliana_renamed_AT1G72320.2:0,A_thaliana_renamed_AT1G72320.3:0)n33:0.00014)n31:0.43837,(L_angustifolius_renamed_OIW13523:0.14452,(L_japonicus_renamed_Lj1g3v5062660.1:0.1488,M_truncatula_renamed_MTR_7117545:0.14028)n35:0.05899)n34:0.25258)n30:0.05873)n29:0.16234)n25:0.17781)n24:0.21871)n23:0.20392)n22:0.13065)n17:0.028595)n0;
```
