## Supplementary material for "Transcriptional responses to arbuscular mycorrhizal symbiosis development are conserved in the early divergent *Marchantia paleacea*": OG0005385_tree.txt

```
(((A_agrestis_renamed_Aagr.utg000069l.74.1:0.55591,M_flagellaris_scaffold-UCRN-2049173-Megaceros_tosanus:0.45695)n2:0.07493,(((((P_patens_renamed_P34_31210V3.1:0,P_patens_renamed_P34_31210V3.2:0)n7:0.34278,T_lepidozioides_scaffold-SKQD-2079150-Takakia_lepidozioides:0.30294)n6:0.13584,((P_neesiana_scaffold-JHFI-2111795-Pellia_neesiana:0.26694,P_pinnata_scaffold-UUHD-2016770-Porella_pinnata:0.26635)n9:0.08972,((M_paleacea_Rhiz_final_MPA25274.2.p1:0.00015,M_paleacea_Rhiz_final_MPA25274.1.p1:0.00014)n11:0.00018,(M_polymorpha_renamed_Mapoly0077s0037.1:0.03711,M_polymorpha_renamed_Mapoly0050s0001.1:0.312741)n12:0.034749)n10:0.03828)n8:0.21749)n5:0.11793,(A_filiculoides_renamed_Azfi_s0064.g035641:0.53987,((S_moellendorffii_renamed_EFJ14852:0.06439,S_moellendorffii_renamed_EFJ38368:0.01565)n15:0.53951,(P_abies_renamed_MA_77639g0010:0.41628,(A_trichopoda_renamed_ERN02348:0.48446,((P_dactylifera_renamed_XP_017698774.1:0.23403,(Z_mays_renamed_A0A1D6MAI6:0.23568,(Oryza_sativa_renamed_LOC_Os11g04200.1:0.0168,Oryza_sativa_renamed_LOC_Os12g04010.1:0.00949)n21:0.17246)n20:0.29916)n19:0.10531,(((A_thaliana_renamed_AT5G66540.1:0,A_thaliana_renamed_AT5G66540.2:0)n24:0.38459,(L_angustifolius_renamed_OIW00322:0.1429,((L_japonicus_renamed_Lj4g3v1476180.1:0.00014,L_japonicus_renamed_Lj4g3v1476180.2:0.00014)n27:0.20871,((M_truncatula_renamed_MTR_4105590:0.00014,(M_truncatula_renamed_MTR_4105590:0.00014,M_truncatula_renamed_MTR_4105590:0.01045)n30:0.00116)n29:0.00036,(M_truncatula_renamed_MTR_4105590:0.00014,M_truncatula_renamed_MTR_4105590:0.00014)n31:0.00015)n28:0.20682)n26:0.0526)n25:0.17671)n23:0.06377,B_vulgaris_renamed_KMT01455:0.39577)n22:0.03789)n18:0.09236)n17:0.16997)n16:0.08406)n14:0.04413)n13:0.14456)n4:0.09401,(M_paleacea_Rhiz_final_MPA765.1.p1:0.75645,P_pinnata_scaffold-UUHD-2012391-Porella_pinnata:1.46574)n32:0.555561)n3:0.061729)n1:0.059945,((S_muscicola_renamed_SM000204S05846:0.05839,(S_muscicola_renamed_SM000061S19295:0.06893,S_muscicola_renamed_SM000257S08635:0.14332)n35:0.03956)n34:0.68592,C_braunii_renamed_GBG78326:0.70643)n33:0.11166)n0;
```
