## Supplementary material for "Transcriptional responses to arbuscular mycorrhizal symbiosis development are conserved in the early divergent *Marchantia paleacea*": OG0005386_tree.txt

```
((((S_muscicola_renamed_SM000032S12161:0.00812,(S_muscicola_renamed_SM000003S11213:0.04312,S_muscicola_renamed_SM000376S13706:0.1073)n4:0.11621)n3:0.00225,C_braunii_renamed_GBG84163:0.70822)n2:0.13267,(((S_moellendorffii_renamed_EFJ16947:0,S_moellendorffii_renamed_EFJ16068:0)n7:0.11301,((M_flagellaris_scaffold-UCRN-2052256-Megaceros_tosanus:0.03936,((A_agrestis_renamed_Aagr.utg000003l.578.2:0,A_agrestis_renamed_Aagr.utg000003l.578.5:0)n11:0.00789,(A_agrestis_renamed_Aagr.utg000003l.578.4:0.0191,(A_agrestis_renamed_Aagr.utg000003l.578.1:0.02012,A_agrestis_renamed_Aagr.utg000003l.578.3:0.00014)n13:0.00979)n12:0.00864)n10:0.0408)n9:0.0655,((P_abies_renamed_MA_4650904g0010:0.1674,(M_paleacea_Rhiz_final_MPA8608.2.p1:0.00674,M_polymorpha_renamed_Mapoly0029s0061.1:0.00014)n16:0.05761)n15:0.03816,(T_lepidozioides_scaffold-SKQD-2005004-Takakia_lepidozioides:0.17952,((P_neesiana_scaffold-JHFI-2010263-Pellia_neesiana:0.03413,P_pinnata_scaffold-UUHD-2145500-Porella_pinnata:0.06587)n19:0.03115,((P_patens_renamed_P311_24600V3.1:0,P_patens_renamed_P311_24600V3.2:0)n21:0.08063,(P_patens_renamed_P37_950V3.1:0,P_patens_renamed_P37_950V3.2:0)n22:0.06766)n20:0.0675)n18:0.01027)n17:0.00546)n14:0.01887)n8:0.00402)n6:0.03113,(M_paleacea_Rhiz_final_MPA2819.1.p1:0.75521,P_pinnata_scaffold-UUHD-2141987-Porella_pinnata:1.01949)n23:0.388584)n5:0.043176)n1:0.04005,(A_filiculoides_renamed_Azfi_s0064.g035652:0.07164,((P_dactylifera_renamed_XP_008782911.1:0.06467,(Oryza_sativa_renamed_LOC_Os09g32220.1:0.06751,Z_mays_renamed_B4FPC9:0.01904)n27:0.10406)n26:0.02861,((A_thaliana_renamed_AT4G12590.1:0.05957,(((L_japonicus_renamed_Lj5g3v1326710.1:0.00014,L_japonicus_renamed_Lj5g3v1327760.1:0.00015)n32:0.02011,(M_truncatula_renamed_MTR_1079890:0.05998,((L_angustifolius_renamed_OIW13792:0.02018,L_angustifolius_renamed_OIV90769:0.01954)n35:0.00015,L_angustifolius_renamed_OIW07173:0.02484)n34:0.00276)n33:0.00912)n31:0.05195,A_trichopoda_renamed_ERN18310:0.19452)n30:0.00714)n29:0.01248,B_vulgaris_renamed_KMT04210:0.0686)n28:0.01558)n25:0.0892)n24:0.03004)n0;
```
