## Supplementary material for "Transcriptional responses to arbuscular mycorrhizal symbiosis development are conserved in the early divergent *Marchantia paleacea*": OG0005387_tree.txt

```
(((C_braunii_renamed_GBG72810:0.38373,(S_muscicola_renamed_SM000002S05591:0.00013,(S_muscicola_renamed_SM000275S10321:0.04404,S_muscicola_renamed_SM000003S10993:0.01119)n4:0.02944)n3:0.66317)n2:0.26724,(((((P_neesiana_scaffold-JHFI-2004442-Pellia_neesiana:0.12367,(P_pinnata_scaffold-UUHD-2010588-Porella_pinnata:0.00014,P_pinnata_scaffold-UUHD-2010589-Porella_pinnata:0.00016)n10:0.09227)n9:0.06256,(M_polymorpha_renamed_Mapoly0101s0019.1:0.00437,((M_paleacea_Rhiz_final_MPA13897.1.p1:0,M_paleacea_Rhiz_final_MPA13897.2.p1:0,M_paleacea_Rhiz_final_MPA13897.3.p1:0,M_paleacea_Rhiz_final_MPA13897.4.p1:0)n13:0.01375,M_paleacea_Rhiz_final_MPA13896.1.p1:0.000135)n12:1.5e-05)n11:0.00324)n8:0.22621,(T_lepidozioides_scaffold-SKQD-2005762-Takakia_lepidozioides:0.00014,T_lepidozioides_scaffold-SKQD-2005763-Takakia_lepidozioides:0.00015)n14:0.29182)n7:0.13015,(A_filiculoides_renamed_Azfi_s0065.g035891:0.38331,((A_trichopoda_renamed_ERN00175:0.23054,((P_dactylifera_renamed_XP_008803833.1:0.13446,(Oryza_sativa_renamed_LOC_Os07g30300.1:0.03673,(Z_mays_renamed_A0A1D6EVU3:0.02918,Z_mays_renamed_C0PEE2:0.01751)n21:0.0451)n20:0.18377)n19:0.09116,(B_vulgaris_renamed_KMS98906:0.28101,((A_thaliana_renamed_AT5G61530.3:0.04269,(A_thaliana_renamed_AT5G61530.4:0.03684,((A_thaliana_renamed_AT5G61530.2:0,A_thaliana_renamed_AT5G61530.5:0)n27:0.00014,A_thaliana_renamed_AT5G61530.1:0.00014)n26:0.00015)n25:0.00356)n24:0.20223,((M_truncatula_renamed_MTR_4029530:0.0516,(L_japonicus_renamed_Lj3g3v0463480.1:0.00014,L_japonicus_renamed_Lj4g3v1685390.1:0.00014)n30:0.11026)n29:0.05824,(L_angustifolius_renamed_OIW22008:0.06681,L_angustifolius_renamed_OIW07957:0.06029)n31:0.05645)n28:0.09448)n23:0.02967)n22:0.12489)n18:0.05648)n17:0.12946,(P_abies_renamed_MA_78200g0010:0.30143,P_abies_renamed_MA_10223525g0010:0.426969)n32:0.047441)n16:0.11101)n15:0.14269)n6:0.04212,Z_mays_renamed_A0A1D6F2L3:2.02574)n5:0.225082)n1:0.04988,(A_agrestis_renamed_Aagr.utg000010l.554.1:0.98604,A_agrestis_renamed_Aagr.utg000084l.141.1:0.25661)n33:0.21628)n0;
```
