## Supplementary material for "Transcriptional responses to arbuscular mycorrhizal symbiosis development are conserved in the early divergent *Marchantia paleacea*": OG0005388_tree.txt

```
((((M_flagellaris_scaffold-UCRN-2000858-Megaceros_tosanus:0,M_flagellaris_scaffold-UCRN-2000862-Megaceros_tosanus:0)n3:0.1092,A_agrestis_renamed_Aagr.utg000059l.72.1:0.09766)n2:0.17253,((T_lepidozioides_scaffold-SKQD-2074452-Takakia_lepidozioides:0.07777,((P_patens_renamed_P313_22210V3.1:0,P_patens_renamed_P313_22210V3.2:0)n7:0.05695,(P_patens_renamed_P33_20400V3.2:0,P_patens_renamed_P33_20400V3.1:0)n8:0.09226)n6:0.13891)n5:0.05533,T_lepidozioides_scaffold-SKQD-2065566-Takakia_lepidozioides:0.09558)n4:0.01062)n1:0.02093,((M_polymorpha_renamed_Mapoly0082s0064.1:0.18216,(P_neesiana_scaffold-JHFI-2017378-Pellia_neesiana:0.08665,P_pinnata_scaffold-UUHD-2018785-Porella_pinnata:0.08429)n11:0.08921)n10:0.14507,((C_braunii_renamed_GBG61289:0.40223,(S_muscicola_renamed_SM000210S06750:0.07987,(S_muscicola_renamed_SM000185S04048:0.02575,S_muscicola_renamed_SM000245S08191:0.08163)n15:0.04813)n14:0.60874)n13:0.11224,((P_abies_renamed_MA_10432513g0010:0.30586,(A_trichopoda_renamed_ERN03398:0.19776,(((P_dactylifera_renamed_YP37_ chloroplastic isoform X2 _Phoenix:0.00014,P_dactylifera_renamed_YP37_ chloroplastic isoform X1 _Phoenix:0.00014)n21:0.15659,((Oryza_sativa_renamed_LOC_Os07g37830.1:0.00016,Oryza_sativa_renamed_LOC_Os07g37830.2:0.00014)n23:0.04665,(Z_mays_renamed_A0A1D6EZ36:0.00743,((Z_mays_renamed_A0A1D6DW27:0.00014,Z_mays_renamed_A0A1D6GC19:0.00015)n26:0.26804,Z_mays_renamed_A0A1D6M6T8:0.00768)n25:0.02168)n24:0.11926)n22:0.20446)n20:0.05686,(B_vulgaris_renamed_KMT13019:0.15363,((A_thaliana_renamed_AT3G15520.2:0.00014,(A_thaliana_renamed_AT3G15520.4:0.00203,(A_thaliana_renamed_AT3G15520.3:0,A_thaliana_renamed_AT3G15520.1:0)n31:0.00014)n30:0.00015)n29:0.26504,(L_angustifolius_renamed_OIW06114:0.06683,(L_japonicus_renamed_Lj0g3v0215839.1:0.11632,M_truncatula_renamed_MTR_8059435:0.10723)n33:0.03529)n32:0.0946)n28:0.06028)n27:0.06522)n19:0.09235)n18:0.10339)n17:0.13518,(A_filiculoides_renamed_Azfi_s0068.g036305:0.26449,(S_moellendorffii_renamed_EFJ38409:0.00911,S_moellendorffii_renamed_EFJ31741:0.00515)n35:0.30399)n34:0.05765)n16:0.05712)n12:0.02197)n9:0.07828)n0;
```
