## Supplementary material for "Transcriptional responses to arbuscular mycorrhizal symbiosis development are conserved in the early divergent *Marchantia paleacea*": OG0005389_tree.txt

```
((((S_muscicola_renamed_SM000048S16592:0.04315,(S_muscicola_renamed_SM000011S18951:0.05702,S_muscicola_renamed_SM000026S08881:0.06217)n4:0.04931)n3:0.89873,(A_filiculoides_renamed_Azfi_s0069.g036548:0.72951,A_filiculoides_renamed_Azfi_s0248.g060121:0.2974)n5:0.15861)n2:0.11177,(((A_trichopoda_renamed_ERN05431:0.66566,A_trichopoda_renamed_ERM94198:0.02303)n8:0.16083,((A_thaliana_renamed_AT2G13840.1:0.3292,(B_vulgaris_renamed_KMT01476:0.32418,(L_angustifolius_renamed_OIW02094:0.0591,(L_japonicus_renamed_Lj4g3v0340740.1:0.04759,(M_truncatula_renamed_MTR_4094258:0.00015,M_truncatula_renamed_MTR_4094258:0.00014)n14:0.08299)n13:0.043)n12:0.11732)n11:0.05584)n10:0.10036,((P_dactylifera_renamed_XP_026664297.1:0.1567,(Oryza_sativa_renamed_LOC_Os03g09180.1:0.12093,Z_mays_renamed_A0A1D6JRA2:0.15825)n17:0.31341)n16:0.06866,((P_dactylifera_renamed_XP_008808180.1:0.00014,P_dactylifera_renamed_XP_008808179.1:0.00015)n19:0.18956,Oryza_sativa_renamed_LOC_Os02g51660.1:0.52879)n18:0.06362)n15:0.08908)n9:0.10901)n7:0.13804,((S_moellendorffii_renamed_EFJ22486:0.0076,S_moellendorffii_renamed_EFJ11708:0.00015)n21:0.4465,((Z_mays_renamed_A0A1D6P4A7:0.99799,(((P_patens_renamed_P36_6031V3.2:0.06538,((P_patens_renamed_P36_6031V3.3:0,P_patens_renamed_P36_6030V3.1:0)n28:0.00671,P_patens_renamed_P36_6031V3.1:0.00014)n27:0.00151)n26:0.27778,T_lepidozioides_scaffold-SKQD-2076821-Takakia_lepidozioides:0.20174)n25:0.20367,(((M_paleacea_Rhiz_final_MPA22363.4.p1:0.00014,((M_paleacea_Rhiz_final_MPA22363.2.p1:0.00014,M_paleacea_Rhiz_final_MPA22363.1.p1:0.00015)n33:0.01386,M_paleacea_Rhiz_final_MPA22363.3.p1:0.00015)n32:0.00014)n31:0.06878,M_polymorpha_renamed_Mapoly0026s0056.1:0.01426)n30:0.25592,P_neesiana_scaffold-JHFI-2014313-Pellia_neesiana:0.22348)n29:0.23266)n24:0.04654)n23:0.03425,(A_agrestis_renamed_Aagr.utg000059l.42.1:0.35862,(M_flagellaris_scaffold-UCRN-2008734-Megaceros_tosanus:0.00015,M_flagellaris_scaffold-UCRN-2008735-Megaceros_tosanus:0.00014)n35:0.32883)n34:0.29403)n22:0.07471)n20:0.063783)n6:0.007087)n1:0.07456,P_abies_renamed_MA_123230g0010:0.25291)n0;
```
