## Supplementary material for "Transcriptional responses to arbuscular mycorrhizal symbiosis development are conserved in the early divergent *Marchantia paleacea*": OG0005390_tree.txt

```
(((M_flagellaris_scaffold-UCRN-2010231-Megaceros_tosanus:0.08729,A_agrestis_renamed_Aagr.utg000058l.178.1:0.12396)n2:0.15325,(((M_polymorpha_renamed_Mapoly0001s0567.1:0.01708,(M_paleacea_Rhiz_final_MPA21138.1.p1:0.00014,M_paleacea_Rhiz_final_MPA21138.2.p1:0.00015)n6:0.03159)n5:0.08602,((P_neesiana_scaffold-JHFI-2012898-Pellia_neesiana:0,P_neesiana_scaffold-JHFI-2012899-Pellia_neesiana:0)n8:0.06268,P_pinnata_scaffold-UUHD-2017298-Porella_pinnata:0.04693)n7:0.05276)n4:0.12896,(T_lepidozioides_scaffold-SKQD-2079794-Takakia_lepidozioides:0.08758,((P_patens_renamed_P316_10250V3.1:0,P_patens_renamed_P316_10250V3.3:0,P_patens_renamed_P316_10250V3.2:0)n11:0.00015,(P_patens_renamed_P316_10250V3.5:0,P_patens_renamed_P316_10250V3.4:0)n12:0.00014)n10:0.11047)n9:0.12451)n3:0.08322)n1:0.026365,((C_braunii_renamed_GBG84590:0.8292,(S_muscicola_renamed_SM000086S23008:0.02186,(S_muscicola_renamed_SM000002S05553:0.01288,S_muscicola_renamed_SM000015S01176:0.03024)n16:0.01123)n15:0.43041)n14:0.23958,((S_moellendorffii_renamed_EFJ22037:0.00016,S_moellendorffii_renamed_EFJ18321:0.00465)n18:0.32398,(A_filiculoides_renamed_Azfi_s0069.g036577:0.36967,(A_trichopoda_renamed_ERN15950:0.19792,((((P_dactylifera_renamed_XP_008784645.1:0,P_dactylifera_renamed_XP_008778254.1:0)n24:0.00154,(P_dactylifera_renamed_XP_008784647.1:0,P_dactylifera_renamed_XP_008778256.1:0)n25:0.00313)n23:0.1224,(Oryza_sativa_renamed_LOC_Os06g47210.1:0.07781,Z_mays_renamed_A0A1D6GTY7:0.1044)n26:0.17199)n22:0.06648,(B_vulgaris_renamed_KMT15900:0.20048,(A_thaliana_renamed_AT5G51540.1:0.24232,(L_angustifolius_renamed_OIV95498:0.15202,((M_truncatula_renamed_MTR_3009160:0.00014,(M_truncatula_renamed_MTR_3009160:0.00014,(M_truncatula_renamed_MTR_3009160:0.00014,M_truncatula_renamed_MTR_3009160:0.00014)n33:0.00015)n32:0.00014)n31:0.12049,(L_japonicus_renamed_Lj0g3v0319349.1:0.01587,L_japonicus_renamed_Lj0g3v0319349.2:0.00014)n34:0.0907)n30:0.03409)n29:0.13663)n28:0.02992)n27:0.08568)n21:0.07332)n20:0.2125)n19:0.07596)n17:0.03156)n13:0.026365)n0;
```
