## Supplementary material for "Transcriptional responses to arbuscular mycorrhizal symbiosis development are conserved in the early divergent *Marchantia paleacea*": OG0005391_tree.txt

```
(((((M_paleacea_Rhiz_final_MPA16058.1.p1:0.05541,M_polymorpha_renamed_Mapoly0042s0113.1:0.01209)n4:0.12276,(P_neesiana_scaffold-JHFI-2012960-Pellia_neesiana:0.03804,P_pinnata_scaffold-UUHD-2149267-Porella_pinnata:0.11052)n5:0.05174)n3:0.12623,(T_lepidozioides_scaffold-SKQD-2077955-Takakia_lepidozioides:0.09723,((P_patens_renamed_P37_15530V3.2:0.00014,(P_patens_renamed_P37_15530V3.1:0,P_patens_renamed_P37_15530V3.3:0)n9:0.00015)n8:0.34393,(P_patens_renamed_P36_20980V3.2:0,P_patens_renamed_P36_20980V3.3:0,P_patens_renamed_P36_20980V3.1:0)n10:0.235728)n7:0.026192)n6:0.06459)n2:0.0706,((A_agrestis_renamed_Aagr.utg000006l.558.7:0.2589,(A_agrestis_renamed_Aagr.utg000006l.558.3:0.00014,((A_agrestis_renamed_Aagr.utg000006l.558.2:0.00014,(A_agrestis_renamed_Aagr.utg000006l.558.5:0.00014,A_agrestis_renamed_Aagr.utg000006l.558.6:0.00014)n16:0.00689)n15:0.00015,(A_agrestis_renamed_Aagr.utg000006l.558.4:0,A_agrestis_renamed_Aagr.utg000006l.558.1:0)n17:0.00014)n14:0.00015)n13:0.00893)n12:0.228,(A_filiculoides_renamed_Azfi_s0072.g036944:0.33384,(A_trichopoda_renamed_ERN10547:0.28305,(((A_thaliana_renamed_AT4G24750.1:0.26163,(L_japonicus_renamed_Lj0g3v0298129.1:0.04203,(L_angustifolius_renamed_OIV98184:0.09942,M_truncatula_renamed_MTR_3075540:0.15427)n24:0.01401)n23:0.1232)n22:0.05384,B_vulgaris_renamed_KMS97273:0.13517)n21:0.08132,((P_dactylifera_renamed_XP_008793720.1:0.00014,P_dactylifera_renamed_XP_026661562.1:0.00343)n26:0.20279,(Oryza_sativa_renamed_LOC_Os02g38240.1:0.08495,Z_mays_renamed_A0A1D6HC83:0.13787)n27:0.23211)n25:0.12707)n20:0.03374)n19:0.20117)n18:0.19422)n11:0.03634)n1:0.021475,((C_braunii_renamed_GBG82521:0.35996,(S_muscicola_renamed_SM000011S19003:0.45928,((S_muscicola_renamed_SM000018S03672:0.00016,(S_muscicola_renamed_SM002974S11252:0.05898,S_muscicola_renamed_SM000026S08906:0.00772)n33:0.03043)n32:0.0007,S_muscicola_renamed_SM002499S08264:0.02588)n31:0.08639)n30:0.207)n29:0.07253,(S_moellendorffii_renamed_EFJ33989:0.00307,S_moellendorffii_renamed_EFJ37497:0.0122)n34:0.31382)n28:0.021475)n0;
```
