## Supplementary material for "Transcriptional responses to arbuscular mycorrhizal symbiosis development are conserved in the early divergent *Marchantia paleacea*": OG0005392_tree.txt

```
((((A_trichopoda_renamed_ERM94850:0.22211,P_dactylifera_renamed_XP_008800045.1:0.14386)n3:0.03172,((Oryza_sativa_renamed_LOC_Os10g30640.1:0.04658,Z_mays_renamed_B4FNY2:0.10673)n5:0.24156,((A_thaliana_renamed_AT2G37020.2:0.03126,(A_thaliana_renamed_AT2G37020.3:0.00014,A_thaliana_renamed_AT2G37020.1:0.00014)n8:0.00015)n7:0.23176,(B_vulgaris_renamed_KMT06281:0.15494,(L_japonicus_renamed_Lj1g3v4590980.1:0.08777,((L_angustifolius_renamed_OIW11293:0.04251,(L_angustifolius_renamed_OIV92361:0,L_angustifolius_renamed_OIV92362:0)n13:0.02349)n12:0.05854,(M_truncatula_renamed_MTR_7101760:0.00014,(M_truncatula_renamed_MTR_7101760:0.00014,(M_truncatula_renamed_MTR_7101760:0.00015,M_truncatula_renamed_MTR_7101760:0.00014)n16:0.00727)n15:0.00015)n14:0.12517)n11:0.01641)n10:0.08953)n9:0.06092)n6:0.03913)n4:0.04958)n2:0.27388,(P_abies_renamed_MA_10434537g0010:0.20826,(A_filiculoides_renamed_Azfi_s0072.g037035:0.00015,(A_filiculoides_renamed_Azfi_s4288.g118610:0.04234,A_filiculoides_renamed_Azfi_s2456.g111488:0.00014)n19:0.00235)n18:0.26391)n17:0.09848)n1:0.02009,((S_moellendorffii_renamed_EFJ18079:0.29367,(S_muscicola_renamed_SM000076S21825:0.08783,(S_muscicola_renamed_SM000028S10136:0.04408,S_muscicola_renamed_SM000030S11331:0.00014)n23:0.00019)n22:0.3478)n21:0.09038,(((M_flagellaris_scaffold-UCRN-2051719-Megaceros_tosanus:0.19311,(A_agrestis_renamed_Aagr.utg000002l.36.2:0.00014,(A_agrestis_renamed_Aagr.utg000002l.36.1:0.00014,(A_agrestis_renamed_Aagr.utg000002l.36.4:0.06052,A_agrestis_renamed_Aagr.utg000002l.36.3:0.04831)n29:0.04022)n28:0.03087)n27:0.10573)n26:0.20933,((M_paleacea_Rhiz_final_MPA772.1.p1:0.88003,T_lepidozioides_scaffold-SKQD-2002576-Takakia_lepidozioides:0.19441)n31:0.05588,(P_neesiana_scaffold-JHFI-2112169-Pellia_neesiana:0.14582,(M_polymorpha_renamed_Mapoly0009s0045.1:0.01578,(M_paleacea_Rhiz_final_MPA27494.2.p1:0.00014,M_paleacea_Rhiz_final_MPA27494.1.p1:0.00014)n34:0.00413)n33:0.12045)n32:0.073494)n30:0.008166)n25:0.07302,(C_braunii_renamed_GBG80346:0.05271,C_braunii_renamed_GBG87348:0.05193)n35:0.55082)n24:0.04163)n20:0.02009)n0;
```
