## Supplementary material for "Transcriptional responses to arbuscular mycorrhizal symbiosis development are conserved in the early divergent *Marchantia paleacea*": OG0005393_tree.txt

```
((A_agrestis_renamed_Aagr.utg000116l.69__69__70.1:0.57958,(S_muscicola_renamed_SM000227S07441:0.02968,(S_muscicola_renamed_SM000065S20160:0.07701,S_muscicola_renamed_SM000243S08591:0.06018)n3:0.03971)n2:0.83305)n1:0.08517,((A_filiculoides_renamed_Azfi_s0074.g037471:0.58551,(((P_dactylifera_renamed_XP_026664868.1:0.00014,(((P_dactylifera_renamed_XP_026664869.1:0.00014,(P_dactylifera_renamed_XP_026664870.1:0.00014,P_dactylifera_renamed_XP_026664871.1:0.10491)n12:0.00014)n11:0.00014,(P_dactylifera_renamed_XP_026664865.1:0,P_dactylifera_renamed_XP_026664866.1:0,P_dactylifera_renamed_XP_008805656.1:0)n13:0.00014)n10:0.00015,P_dactylifera_renamed_XP_026664867.1:0.00014)n9:0.00015)n8:0.53452,(B_vulgaris_renamed_KMT06214:0.38297,(A_thaliana_renamed_AT5G03420.1:0.60251,((M_truncatula_renamed_MTR_1063080:0.00773,M_truncatula_renamed_MTR_1063080:0.00014)n17:0.14975,((L_japonicus_renamed_Lj5g3v0641410.1:0,L_japonicus_renamed_Lj5g3v0641410.2:0,L_japonicus_renamed_Lj5g3v0641410.3:0,L_japonicus_renamed_Lj5g3v0641410.4:0)n19:0.16948,L_angustifolius_renamed_OIW20250:0.27986)n18:0.04301)n16:0.27151)n15:0.06537)n14:0.14514)n7:0.15106,(A_trichopoda_renamed_ERN04704:0.5657,P_abies_renamed_MA_10430380g0010:0.59447)n20:0.19849)n6:0.35937)n5:0.07767,((T_lepidozioides_scaffold-SKQD-2009525-Takakia_lepidozioides:0.32281,((P_patens_renamed_P39_1150V3.2:0.01393,(P_patens_renamed_P39_1150V3.1:0,P_patens_renamed_P39_1150V3.3:0)n25:0.00014)n24:0.20659,((P_patens_renamed_P315_1130V3.1:0,P_patens_renamed_P315_1130V3.2:0)n27:0.12497,((P_patens_renamed_P315_1130V3.4:0,P_patens_renamed_P315_1130V3.5:0)n29:0.05181,P_patens_renamed_P315_1130V3.3:0.00014)n28:0.00014)n26:0.37813)n23:0.40469)n22:0.11657,((M_polymorpha_renamed_Mapoly0046s0027.1:0.03072,(M_paleacea_Rhiz_final_MPA13986.2.p1:0.00014,M_paleacea_Rhiz_final_MPA13986.1.p1:0.00014)n32:0.05702)n31:0.47391,P_neesiana_scaffold-JHFI-2112136-Pellia_neesiana:0.29255)n30:0.26467)n21:0.05039)n4:0.08517)n0;
```
