## Supplementary material for "Transcriptional responses to arbuscular mycorrhizal symbiosis development are conserved in the early divergent *Marchantia paleacea*": OG0005394_tree.txt

```
(((C_braunii_renamed_GBG64967:1.1278,(P_abies_renamed_MA_20069g0010:0.5606,P_abies_renamed_MA_506872g0010:0.378)n3:0.11606)n2:0.17595,((A_filiculoides_renamed_Azfi_s0075.g037677:0.53897,((S_moellendorffii_renamed_EFJ32596:0.00015,S_moellendorffii_renamed_EFJ16652:0.02534)n7:0.77826,(M_flagellaris_scaffold-UCRN-2051363-Megaceros_tosanus:0.16688,A_agrestis_renamed_Aagr.utg000003l.479.1:0.15535)n8:0.43009)n6:0.21665)n5:0.15722,((S_muscicola_renamed_SM000012S25287:0.05038,(S_muscicola_renamed_SM000230S07348:0.07784,S_muscicola_renamed_SM000388S14665:0.09648)n11:0.12187)n10:0.59367,((P_pinnata_scaffold-UUHD-2146576-Porella_pinnata:0.32248,(M_polymorpha_renamed_Mapoly0149s0010.1:0.02308,((M_paleacea_Rhiz_final_MPA16413.1.p1:0,M_paleacea_Rhiz_final_MPA16413.2.p1:0)n16:0.00014,M_paleacea_Rhiz_final_MPA16414.1.p1:0.00014)n15:0.02266)n14:0.21472)n13:0.3567,(((P_patens_renamed_P321_10750V3.1:0,P_patens_renamed_P321_10750V3.2:0)n19:0.10263,(P_patens_renamed_P318_19000V3.1:0,P_patens_renamed_P318_19000V3.2:0)n20:0.18527)n18:0.18634,(T_lepidozioides_scaffold-SKQD-2077096-Takakia_lepidozioides:0.14661,T_lepidozioides_scaffold-SKQD-2005111-Takakia_lepidozioides:0.044244)n21:0.004916)n17:0.05727)n12:0.04295)n9:0.04632)n4:0.08157)n1:0.064065,((P_dactylifera_renamed_XP_008778015.1:0.30057,(Z_mays_renamed_B6TKF3:0.1316,(Oryza_sativa_renamed_LOC_Os02g03560.1:0.00014,Oryza_sativa_renamed_LOC_Os02g03560.2:0.00015)n25:0.0644)n24:0.21451)n23:0.08768,(A_trichopoda_renamed_ERN15519:0.49783,((A_thaliana_renamed_AT1G32260.1:0.1056,(A_thaliana_renamed_AT2G35480.1:0.002,A_thaliana_renamed_AT2G35480.2:0.04701)n29:0.39851)n28:0.16096,(B_vulgaris_renamed_KMT11359:0.33791,(((L_japonicus_renamed_Lj2g3v1499360.1:0.00015,L_japonicus_renamed_Lj2g3v1499370.1:0.21889)n33:0.14486,(L_angustifolius_renamed_OIV92986:0.05287,L_angustifolius_renamed_OIV89069:0.11143)n34:0.08813)n32:0.03114,(M_truncatula_renamed_MTR_8066470:0.37775,M_truncatula_renamed_MTR_5029600:0.113517)n35:0.012613)n31:0.05454)n30:0.08987)n27:0.17151)n26:0.11247)n22:0.064065)n0;
```
