## Supplementary material for "Transcriptional responses to arbuscular mycorrhizal symbiosis development are conserved in the early divergent *Marchantia paleacea*": OG0005395_tree.txt

```
((((T_lepidozioides_scaffold-SKQD-2010665-Takakia_lepidozioides:0.25604,((P_patens_renamed_P39_7910V3.2:0,P_patens_renamed_P39_7910V3.1:0)n5:0.00014,P_patens_renamed_P39_7910V3.3:0.00015)n4:0.30135)n3:0.19746,(P_neesiana_scaffold-JHFI-2111194-Pellia_neesiana:0.37304,(P_pinnata_scaffold-UUHD-2148196-Porella_pinnata:0.18736,(M_paleacea_Rhiz_final_MPA25548.1.p1:0.01907,M_polymorpha_renamed_Mapoly0014s0184.1:0.0016)n8:0.1201)n7:0.1005)n6:0.16279)n2:0.13147,((C_braunii_renamed_GBG66891:0.04477,C_braunii_renamed_GBG85191:0.04645)n10:0.46161,(S_muscicola_renamed_SM000076S21864:0.00014,(S_muscicola_renamed_SM000027S09606:0.02117,S_muscicola_renamed_SM000028S10090:0.01582)n12:0.00515)n11:0.41697)n9:0.16074)n1:0.019885,((M_flagellaris_scaffold-UCRN-2051079-Megaceros_tosanus:0.18933,(A_agrestis_renamed_Aagr.utg000113l.248.3:0.05269,((A_agrestis_renamed_Aagr.utg000113l.248.2:0,A_agrestis_renamed_Aagr.utg000113l.248.4:0)n17:0.00014,A_agrestis_renamed_Aagr.utg000113l.248.1:0.00105)n16:0.00125)n15:0.11725)n14:0.34155,((S_moellendorffii_renamed_EFJ15571:0.00014,S_moellendorffii_renamed_EFJ38873:0.00809)n19:1.22794,(A_filiculoides_renamed_Azfi_s0076.g037870:0.54969,((Oryza_sativa_renamed_LOC_Os02g03860.1:0.03194,(Z_mays_renamed_B4FGL3:0.01807,(Z_mays_renamed_A0A1D6QU19:0.0001,(Z_mays_renamed_A0A1D6F784:0.02171,Z_mays_renamed_A0A1D6MUM9:0.73913)n25:0.02419)n24:0.03767)n23:0.06725)n22:0.08263,(((P_dactylifera_renamed_XP_008791367.1:0,P_dactylifera_renamed_XP_008801881.1:0)n28:0.04479,P_dactylifera_renamed_XP_008813130.1:0.06329)n27:0.02757,(B_vulgaris_renamed_KMT08635:0.19581,((A_thaliana_renamed_AT2G21870.2:0.00015,A_thaliana_renamed_AT2G21870.1:0.00014)n31:0.21562,((L_japonicus_renamed_Lj4g3v2786870.1:0.07859,M_truncatula_renamed_MTR_8092040:0.11349)n33:0.0315,(L_angustifolius_renamed_OIW00448:0.10557,(L_angustifolius_renamed_OIW17858:0.24643,L_angustifolius_renamed_OIW18194:0.00145)n35:0.22792)n34:0.09341)n32:0.07991)n30:0.02718)n29:0.06215)n26:0.1095)n21:0.64684)n20:0.10741)n18:0.17693)n13:0.019885)n0;
```
