## Supplementary material for "Transcriptional responses to arbuscular mycorrhizal symbiosis development are conserved in the early divergent *Marchantia paleacea*": OG0005396_tree.txt

```
((A_filiculoides_renamed_Azfi_s0076.g037901:0.19839,(C_braunii_renamed_GBG58926:0.50096,(S_muscicola_renamed_SM000061S19253:0.00014,(S_muscicola_renamed_SM000003S11199:0.00014,S_muscicola_renamed_SM000036S13251:0.00015)n4:0.00653)n3:0.24684)n2:0.12445)n1:0.0306,(((A_trichopoda_renamed_ERN09439:0.37702,(((L_japonicus_renamed_Lj3g3v3523880.1:0.0098,(L_japonicus_renamed_Lj3g3v3513730.1:0.00014,L_japonicus_renamed_Lj3g3v3513740.1:0.00016)n11:0.00016)n10:0.05314,(((L_angustifolius_renamed_OIW05621:0.05895,L_angustifolius_renamed_OIV99592:0.03387)n14:0.04652,(A_thaliana_renamed_AT5G23140.1:0.17435,B_vulgaris_renamed_KMT02614:0.13143)n15:0.03799)n13:0.02447,M_truncatula_renamed_MTR_4075100:0.10317)n12:0.07534)n9:0.27759,(P_abies_renamed_MA_207420g0010:0.14332,P_abies_renamed_MA_69027g0010:0.172854)n16:0.019206)n8:0.04753)n7:0.03265,((((Oryza_sativa_renamed_LOC_Os02g42290.2:0.00016,(Oryza_sativa_renamed_LOC_Os02g42290.3:0,Oryza_sativa_renamed_LOC_Os02g42290.1:0)n21:0.00014)n20:0.14141,(Z_mays_renamed_A0A1D6HE45:0.02873,Z_mays_renamed_B4FUS5:0.04061)n22:0.05447)n19:0.25348,(Oryza_sativa_renamed_LOC_Os04g44400.1:0.04913,(Z_mays_renamed_C0PFY0:0.01241,Z_mays_renamed_B4FQY8:0.024021)n24:0.002669)n23:0.02067)n18:0.09337,(P_dactylifera_renamed_XP_008804920.1:0,P_dactylifera_renamed_XP_008804922.1:0)n25:0.17735)n17:0.05225)n6:0.1394,((S_moellendorffii_renamed_EFJ15276:0.00014,S_moellendorffii_renamed_EFJ08350:0.00014)n27:0.16171,((P_pinnata_scaffold-UUHD-2004793-Porella_pinnata:0.01355,(P_neesiana_scaffold-JHFI-2111822-Pellia_neesiana:0.07214,((M_paleacea_Rhiz_final_MPA16564.1.p1:0,M_paleacea_Rhiz_final_MPA16565.1.p1:0)n32:0.01147,M_polymorpha_renamed_Mapoly0010s0007.1:0.01894)n31:0.11189)n30:0.02968)n29:0.10461,(A_agrestis_renamed_Aagr.utg000012l.95.1:0.14292,((P_patens_renamed_P34_31230V3.2:0,P_patens_renamed_P34_31230V3.1:0)n35:0.04868,T_lepidozioides_scaffold-SKQD-2075574-Takakia_lepidozioides:0.02374)n34:0.1318)n33:0.0349)n28:0.03145)n26:0.04107)n5:0.0306)n0;
```
