## Supplementary material for "Transcriptional responses to arbuscular mycorrhizal symbiosis development are conserved in the early divergent *Marchantia paleacea*": OG0005397_tree.txt

```
(((S_muscicola_renamed_SM000178S03461:0.89873,(C_braunii_renamed_GBG88818:0.00014,C_braunii_renamed_GBG88819:0.00014)n3:0.57463)n2:0.3932,(A_filiculoides_renamed_Azfi_s0076.g037938:0.47296,(P_abies_renamed_MA_10430085g0010:0.35535,(A_trichopoda_renamed_ERM96221:0.38086,((P_dactylifera_renamed_XP_008791970.1:0.25085,(Z_mays_renamed_A0A1D6H8T0:0.30276,(((Oryza_sativa_renamed_LOC_Os03g01730.6:0,Oryza_sativa_renamed_LOC_Os03g01730.5:0,Oryza_sativa_renamed_LOC_Os04g02890.2:0,Oryza_sativa_renamed_LOC_Os04g02890.1:0)n12:0.00014,Oryza_sativa_renamed_LOC_Os03g01730.4:0.00786)n11:0.00145,((Oryza_sativa_renamed_LOC_Os03g01730.2:0,Oryza_sativa_renamed_LOC_Os03g01730.3:0)n14:0.03058,Oryza_sativa_renamed_LOC_Os03g01730.1:0.10122)n13:0.00628)n10:0.10272)n9:0.3919)n8:0.22729,(B_vulgaris_renamed_KMT02567:0.24036,(((A_thaliana_renamed_AT2G17695.2:0,A_thaliana_renamed_AT2G17695.1:0)n18:0.00014,A_thaliana_renamed_AT2G17695.3:0.00016)n17:0.29104,(M_truncatula_renamed_MTR_8074720:0.05763,(L_angustifolius_renamed_OIW09630:0.06786,(L_japonicus_renamed_Lj0g3v0004319.2:0.00016,(L_japonicus_renamed_Lj0g3v0004319.1:0.14986,L_japonicus_renamed_Lj0g3v0004319.3:0.00014)n22:0.00016)n21:0.05428)n20:0.02908)n19:0.15612)n16:0.06089)n15:0.10622)n7:0.11099)n6:0.13918)n5:0.1608)n4:0.09374)n1:0.01834,((M_flagellaris_scaffold-UCRN-2006037-Megaceros_tosanus:0.45362,A_agrestis_renamed_Aagr.utg000113l.186.1:0.23003)n24:0.14492,((T_lepidozioides_scaffold-SKQD-2075897-Takakia_lepidozioides:0.17717,(P_patens_renamed_P31_37080V3.1:0.01781,((P_patens_renamed_P31_37080V3.2:0,P_patens_renamed_P31_37080V3.3:0)n29:0.02035,P_patens_renamed_P31_37080V3.4:0.03114)n28:0.00915)n27:0.38642)n26:0.14459,((S_moellendorffii_renamed_EFJ17977:0.00015,S_moellendorffii_renamed_EFJ37119:0.00625)n31:0.53798,(P_pinnata_scaffold-UUHD-2147202-Porella_pinnata:0.25372,(M_paleacea_Rhiz_final_MPA14562.1.p1:0.04188,M_polymorpha_renamed_Mapoly0027s0184.1:0.03368)n33:0.17563)n32:0.22511)n30:0.08682)n25:0.10907)n23:0.01834)n0;
```
