## Supplementary material for "Transcriptional responses to arbuscular mycorrhizal symbiosis development are conserved in the early divergent *Marchantia paleacea*": OG0005398_tree.txt

```
((((((M_flagellaris_scaffold-UCRN-2005931-Megaceros_tosanus:0.00015,M_flagellaris_scaffold-UCRN-2005932-Megaceros_tosanus:0.00014)n5:0.08031,(A_agrestis_renamed_Aagr.utg000127l.38.1:0.10496,(A_agrestis_renamed_Aagr.utg000063l.458.1:0.03523,A_agrestis_renamed_Aagr.utg000127l.37.1:0.00014)n7:0.179631)n6:0.019959)n4:0.00714,(((M_paleacea_Rhiz_final_MPA7992.1.p1:0.01427,M_polymorpha_renamed_Mapoly0052s0038.1:0.00866)n10:0.08759,(P_neesiana_scaffold-JHFI-2016103-Pellia_neesiana:0.08522,P_pinnata_scaffold-UUHD-2014882-Porella_pinnata:0.13131)n11:0.04337)n9:0.07612,M_paleacea_Rhiz_final_MPA254.1.p1:1.13608)n8:0.126231)n3:0.05207,((P_patens_renamed_P313_19740V3.5:0,P_patens_renamed_P313_19740V3.2:0,P_patens_renamed_P313_19740V3.3:0,P_patens_renamed_P313_19740V3.1:0,P_patens_renamed_P313_19740V3.4:0)n13:0.13651,T_lepidozioides_scaffold-SKQD-2080039-Takakia_lepidozioides:0.09268)n12:0.05755)n2:0.01689,((C_braunii_renamed_GBG64770:0.53896,(S_muscicola_renamed_SM000195S05267:0.0122,(S_muscicola_renamed_SM000222S06987:0.02067,S_muscicola_renamed_SM000206S06243:0.00994)n17:0.00474)n16:0.3783)n15:0.05354,(A_filiculoides_renamed_Azfi_s0078.g038095:0.00014,A_filiculoides_renamed_Azfi_s0232.g059344:0.05623)n18:0.38496)n14:0.02398)n1:0.023135,((S_moellendorffii_renamed_EFJ24200:0.0033,S_moellendorffii_renamed_EFJ35266:0.00014)n20:0.28953,(P_abies_renamed_MA_74180g0010:0.24447,(A_trichopoda_renamed_ERN16124:0.17563,(((Oryza_sativa_renamed_LOC_Os01g47650.1:0.05316,Z_mays_renamed_A0A1D6G106:0.05354)n25:0.28853,P_dactylifera_renamed_XP_008811095.1:0.06766)n24:0.06823,((A_thaliana_renamed_AT2G38020.1:0.00016,A_thaliana_renamed_AT2G38020.2:0.01875)n27:0.18774,(B_vulgaris_renamed_KMT19628:0.13553,(L_angustifolius_renamed_OIW00851:0.04445,((M_truncatula_renamed_MTR_3046640:0.00014,M_truncatula_renamed_MTR_0071s0030:0.00112)n31:0.02645,(L_japonicus_renamed_Lj6g3v0927490.1:0.01705,L_japonicus_renamed_Lj6g3v0927490.2:0.00014)n32:0.03162)n30:0.01533)n29:0.07169)n28:0.01591)n26:0.03218)n23:0.04664)n22:0.07757)n21:0.11272)n19:0.023135)n0;
```
