## Supplementary material for "Transcriptional responses to arbuscular mycorrhizal symbiosis development are conserved in the early divergent *Marchantia paleacea*": OG0005399_tree.txt

```
(((S_muscicola_renamed_SM001405S00572:0.00014,(S_muscicola_renamed_SM000027S09578:0.0094,S_muscicola_renamed_SM000180S03518:0.00612)n3:0.00978)n2:0.27059,(((M_paleacea_Rhiz_final_MPA17140.1.p1:0.01538,M_polymorpha_renamed_Mapoly0013s0057.1:0.00014)n6:0.12428,(P_neesiana_scaffold-JHFI-2109244-Pellia_neesiana:0.11087,P_pinnata_scaffold-UUHD-2147662-Porella_pinnata:0.06895)n7:0.03466)n5:0.10845,(P_pinnata_scaffold-UUHD-2133152-Porella_pinnata:0.73774,(C_braunii_renamed_GBG71573:0.00015,C_braunii_renamed_GBG59443:0.000135)n9:1.5e-05)n8:0.034119)n4:0.003791)n1:0.018395,((M_flagellaris_scaffold-UCRN-2050032-Megaceros_tosanus:0.08497,(A_agrestis_renamed_Aagr.utg000050l.735.1:0.00014,A_agrestis_renamed_Aagr.utg000050l.735.2:0.00014)n12:0.10726)n11:0.08828,((T_lepidozioides_scaffold-SKQD-2074792-Takakia_lepidozioides:0.05339,((P_patens_renamed_P39_25980V3.2:0,P_patens_renamed_P39_25980V3.1:0)n16:0.02291,(P_patens_renamed_P315_25080V3.1:0,P_patens_renamed_P315_25080V3.2:0)n17:0.03165)n15:0.05218)n14:0.12089,((S_moellendorffii_renamed_EFJ26285:0.01566,S_moellendorffii_renamed_EFJ04509:0.00014)n19:0.23932,(A_filiculoides_renamed_Azfi_s0078.g038143:0.15923,((((Oryza_sativa_renamed_LOC_Os06g16290.1:0.04519,((Oryza_sativa_renamed_LOC_Os02g49610.1:0.00016,Oryza_sativa_renamed_LOC_Os02g49610.3:0.03881)n26:0.00071,Oryza_sativa_renamed_LOC_Os02g49610.2:0.06294)n25:0.04838)n24:0.00016,(Z_mays_renamed_A0A1D6Q9K7:0.19334,Z_mays_renamed_B4FDH3:0.02835)n27:0.0316)n23:0.06178,A_trichopoda_renamed_ERN05835:0.12303)n22:0.00637,((P_dactylifera_renamed_XP_008811185.1:0.11431,P_dactylifera_renamed_XP_008783062.1:0.04407)n29:0.02332,(M_truncatula_renamed_MTR_4112780:0.12983,((L_japonicus_renamed_Lj4g3v1748320.1:0.07666,(L_angustifolius_renamed_OIW18542:0.02134,L_angustifolius_renamed_OIW19688:0.02437)n33:0.05282)n32:0.03927,(B_vulgaris_renamed_KMT01963:0.06748,(A_thaliana_renamed_AT5G08180.1:0,A_thaliana_renamed_AT5G08180.2:0)n35:0.22249)n34:0.03522)n31:0.01908)n30:0.02286)n28:0.01017)n21:0.14543)n20:0.11736)n18:0.05688)n13:0.03556)n10:0.03905)n0;
```
