## Supplementary material for "Transcriptional responses to arbuscular mycorrhizal symbiosis development are conserved in the early divergent *Marchantia paleacea*": OG0005400_tree.txt

```
(((M_flagellaris_scaffold-UCRN-2052970-Megaceros_tosanus:0.04908,(A_agrestis_renamed_Aagr.utg000006l.171.2:0,A_agrestis_renamed_Aagr.utg000006l.171.1:0)n3:0.04178)n2:0.08307,((P_pinnata_scaffold-UUHD-2148842-Porella_pinnata:0.04048,(P_neesiana_scaffold-JHFI-2011862-Pellia_neesiana:0.02016,P_neesiana_scaffold-JHFI-2011864-Pellia_neesiana:0.02653)n6:0.02545)n5:0.06033,(M_paleacea_Rhiz_final_MPA20323.1.p1:0.00014,M_polymorpha_renamed_Mapoly0134s0022.1:0.01481)n7:0.05879)n4:0.02274)n1:0.007675,(((A_filiculoides_renamed_Azfi_s0078.g038274:0.07866,(S_moellendorffii_renamed_EFJ13417:0,S_moellendorffii_renamed_EFJ11869:0)n11:0.10777)n10:0.01779,(T_lepidozioides_scaffold-SKQD-2078204-Takakia_lepidozioides:0.06513,(P_patens_renamed_P37_4400V3.3:0.00014,(P_patens_renamed_P37_4400V3.2:0,P_patens_renamed_P37_4400V3.1:0)n14:0.00014)n13:0.09542)n12:0.01875)n9:0.0155,(((L_angustifolius_renamed_OIW13913:0.03827,((M_truncatula_renamed_MTR_2030370:0.00016,M_truncatula_renamed_MTR_2030335:0.50204)n19:0.0496,(L_japonicus_renamed_Lj6g3v1641150.1:0.00014,L_japonicus_renamed_Lj6g3v1641150.2:0.03426)n20:0.03772)n18:0.01483)n17:0.02012,((B_vulgaris_renamed_KMT03918:0.05944,(A_trichopoda_renamed_ERN07670:0.12574,(A_trichopoda_renamed_ERN07671:0.03174,(P_dactylifera_renamed_XP_026655764.1:0.09322,(P_dactylifera_renamed_XP_008777315.2:0.0103,((P_dactylifera_renamed_XP_008799072.1:0,P_dactylifera_renamed_XP_008799073.1:0,P_dactylifera_renamed_XP_008799075.1:0,P_dactylifera_renamed_XP_008799076.1:0)n28:0.00014,P_dactylifera_renamed_XP_017699920.1:0.00014)n27:0.00015)n26:0.03182)n25:0.0136)n24:0.027081)n23:0.003009)n22:0.00652,((Oryza_sativa_renamed_LOC_Os08g09940.1:0.04588,Z_mays_renamed_A0A1D6IYG6:0.07054)n30:0.06199,A_thaliana_renamed_AT1G30580.1:0.08632)n29:0.02375)n21:0.01126)n16:0.06081,((S_muscicola_renamed_SM000063S20014:0.05802,(S_muscicola_renamed_SM000087S23328:0.05142,S_muscicola_renamed_SM000177S03171:0.035)n33:0.02846)n32:0.11707,C_braunii_renamed_GBG59216:0.18888)n31:0.02954)n15:0.01048)n8:0.007675)n0;
```
