## Supplementary material for "Transcriptional responses to arbuscular mycorrhizal symbiosis development are conserved in the early divergent *Marchantia paleacea*": OG0005401_tree.txt

```
((((S_moellendorffii_renamed_EFJ07907:0.01641,S_moellendorffii_renamed_EFJ07227:0.00858)n3:0.64802,((P_abies_renamed_MA_72943g0020:0.44361,((((Oryza_sativa_renamed_LOC_Os07g28840.1:0.15834,Z_mays_renamed_A0A1D6IAB0:0.13787)n9:0.32357,(A_trichopoda_renamed_ERN17051:0.46017,((P_dactylifera_renamed_XP_008805044.1:0.00014,P_dactylifera_renamed_XP_008805043.1:0.00014)n12:0.24166,A_trichopoda_renamed_ERN17050:0.46744)n11:0.031005)n10:0.003445)n8:0.12624,(B_vulgaris_renamed_KMT13328:0.41228,B_vulgaris_renamed_KMT13327:0.000243)n13:2.7e-05)n7:0.03171,((A_thaliana_renamed_AT5G17240.2:0.00015,A_thaliana_renamed_AT5G17240.1:0.00014)n15:0.4006,(L_angustifolius_renamed_OIW16121:0.09026,((L_japonicus_renamed_Lj2g3v2507850.1:0.00014,L_japonicus_renamed_Lj2g3v2507850.2:0.00015)n18:0.07717,M_truncatula_renamed_MTR_5076640:0.10628)n17:0.04329)n16:0.19884)n14:0.10063)n6:0.0663)n5:0.10546,A_filiculoides_renamed_Azfi_s0081.g038658:0.66597)n4:0.09233)n2:0.08104,(((P_pinnata_scaffold-UUHD-2139384-Porella_pinnata:0.00017,P_pinnata_scaffold-UUHD-2145590-Porella_pinnata:0.06017)n21:0.22691,(((M_paleacea_Rhiz_final_MPA13082.1.p1:0.00014,M_paleacea_Rhiz_final_MPA13082.2.p1:0.00014)n24:0.00015,M_paleacea_Rhiz_final_MPA13082.3.p1:0.00015)n23:0.07399,(M_polymorpha_renamed_Mapoly0060s0113.1:0.0567,M_polymorpha_renamed_Mapoly0060s0114.1:0.063621)n25:0.007069)n22:0.04784)n20:0.26804,(T_lepidozioides_scaffold-SKQD-2012925-Takakia_lepidozioides:0.39214,((P_patens_renamed_P31_22230V3.1:0,P_patens_renamed_P31_22230V3.2:0)n28:0.00016,P_patens_renamed_P31_22230V3.3:0.00014)n27:0.4695)n26:0.06621)n19:0.06786)n1:0.038715,((M_flagellaris_scaffold-UCRN-2012072-Megaceros_tosanus:0.31602,((A_agrestis_renamed_Aagr.utg000006l.260.1:0.00907,A_agrestis_renamed_Aagr.utg000006l.264.1:0.17055)n32:0.22694,A_agrestis_renamed_Aagr.utg000006l.259.1:0.23951)n31:0.1031)n30:0.22936,(C_braunii_renamed_GBG59387:0.89589,(S_muscicola_renamed_SM000050S17047:0.18708,(S_muscicola_renamed_SM000073S21403:0.08579,S_muscicola_renamed_SM000203S06123:0.17608)n35:0.01746)n34:0.86879)n33:0.08741)n29:0.038715)n0;
```
