## Supplementary material for "Transcriptional responses to arbuscular mycorrhizal symbiosis development are conserved in the early divergent *Marchantia paleacea*": OG0005402_tree.txt

```
((((M_polymorpha_renamed_Mapoly0064s0103.1:0.00545,(M_paleacea_Rhiz_final_MPA10163.1.p1:0.00015,M_paleacea_Rhiz_final_MPA10163.2.p1:0.01737)n4:0.0019)n3:0.12748,(P_neesiana_scaffold-JHFI-2018522-Pellia_neesiana:0.16331,(P_pinnata_scaffold-UUHD-2010768-Porella_pinnata:0.00014,P_pinnata_scaffold-UUHD-2010769-Porella_pinnata:0.0027)n6:0.15779)n5:0.08589)n2:0.23247,(M_flagellaris_scaffold-UCRN-2008141-Megaceros_tosanus:0.24279,(A_agrestis_renamed_Aagr.utg000113l.150.1:0.00014,A_agrestis_renamed_Aagr.utg000113l.150.2:0.04209)n8:0.15193)n7:0.2588)n1:0.041025,((T_lepidozioides_scaffold-SKQD-2077712-Takakia_lepidozioides:0.1824,(P_patens_renamed_P34_9730V3.2:0.00014,((P_patens_renamed_P34_9730V3.6:0,P_patens_renamed_P34_9730V3.7:0)n13:0.00014,(P_patens_renamed_P34_9730V3.3:0.01219,(((P_patens_renamed_P34_9730V3.1:0,P_patens_renamed_P34_9730V3.8:0)n17:0.00014,P_patens_renamed_P34_9730V3.5:0.00014)n16:0.00015,(P_patens_renamed_P34_9730V3.4:0.00015,P_patens_renamed_P34_9730V3.9:0.00014)n18:0.00256)n15:0.00017)n14:0.00149)n12:0.00433)n11:0.32818)n10:0.28681,((C_braunii_renamed_GBG76819:0.6108,(S_muscicola_renamed_SM000036S13281:0.03244,(S_muscicola_renamed_SM000014S00278:0.02455,S_muscicola_renamed_SM000061S19236:0.04644)n22:0.04941)n21:0.4912)n20:0.23956,((S_moellendorffii_renamed_EFJ17826:0.00014,S_moellendorffii_renamed_EFJ16360:0.01331)n24:0.63648,(A_filiculoides_renamed_Azfi_s0084.g038927:0.57484,((P_dactylifera_renamed_XP_008799418.1:0,P_dactylifera_renamed_XP_008799419.1:0)n27:0.12755,((Oryza_sativa_renamed_LOC_Os06g50170.1:0.11177,Z_mays_renamed_A0A1D6GWC0:0.17903)n29:0.23917,(A_trichopoda_renamed_ERN13434:0.24063,(B_vulgaris_renamed_KMT00280:0.28296,(A_thaliana_renamed_AT5G42470.1:0.37235,((M_truncatula_renamed_MTR_2029040:0.00014,M_truncatula_renamed_MTR_2029040:0.01693)n34:0.12897,(L_angustifolius_renamed_OIV91900:0.12234,L_japonicus_renamed_Lj6g3v1692390.1:0.12673)n35:0.03965)n33:0.13695)n32:0.04108)n31:0.15123)n30:0.08647)n28:0.03117)n26:0.3599)n25:0.02364)n23:0.0342)n19:0.03871)n9:0.041025)n0;
```
