## Supplementary material for "Transcriptional responses to arbuscular mycorrhizal symbiosis development are conserved in the early divergent *Marchantia paleacea*": OG0005403_tree.txt

```
(((A_agrestis_renamed_Aagr.utg000005l.251.1:0.25035,(M_flagellaris_scaffold-UCRN-2004275-Megaceros_tosanus:0.00014,M_flagellaris_scaffold-UCRN-2004276-Megaceros_tosanus:0.0022)n3:0.25724)n2:0.24216,((S_muscicola_renamed_SM000010S04247:0.01338,(S_muscicola_renamed_SM000044S16056:0.04073,S_muscicola_renamed_SM000106S13958:0.03919)n6:0.05004)n5:0.67892,(C_braunii_renamed_GBG67863:0.48644,C_braunii_renamed_GBG76682:0.55108)n7:0.55804)n4:0.31405)n1:0.02962,((((M_polymorpha_renamed_Mapoly0125s0017.1:0.02637,(M_paleacea_Rhiz_final_MPA10471.1.p1:0.00014,M_paleacea_Rhiz_final_MPA10471.2.p1:0.00016)n12:0.01223)n11:0.20421,(P_neesiana_scaffold-JHFI-2017846-Pellia_neesiana:0.15808,(P_pinnata_scaffold-UUHD-2149455-Porella_pinnata:0.17591,P_pinnata_scaffold-UUHD-2147212-Porella_pinnata:0.163701)n14:0.018189)n13:0.06264)n10:0.26863,(T_lepidozioides_scaffold-SKQD-2080302-Takakia_lepidozioides:0.16409,(P_patens_renamed_P314_21030V3.5:0.00015,((P_patens_renamed_P314_21030V3.1:0,P_patens_renamed_P314_21030V3.2:0)n18:0.00014,(P_patens_renamed_P314_21030V3.3:0.00014,P_patens_renamed_P314_21030V3.4:0.00381)n19:0.00015)n17:0.00014)n16:0.27431)n15:0.20329)n9:0.02732,((S_moellendorffii_renamed_EFJ38779:0.00954,S_moellendorffii_renamed_EFJ29557:0.00944)n21:0.50107,(A_filiculoides_renamed_Azfi_s0087.g042349:0.41302,(A_trichopoda_renamed_ERN12596:0.12779,(((B_vulgaris_renamed_KMT17662:0.01638,B_vulgaris_renamed_KMT01877:0.41617)n26:0.21745,((A_thaliana_renamed_AT5G58100.1:0,A_thaliana_renamed_AT5G58100.2:0)n28:0.22786,(L_angustifolius_renamed_OIW14404:0.12999,(L_japonicus_renamed_Lj2g3v0914960.1:0.06842,(M_truncatula_renamed_MTR_5019500:0.00014,M_truncatula_renamed_MTR_5019500:0.00014)n31:0.08629)n30:0.03826)n29:0.13883)n27:0.02446)n25:0.05827,((Z_mays_renamed_A0A1D6H7R7:0.10616,(Oryza_sativa_renamed_LOC_Os02g26984.1:0.02006,Oryza_sativa_renamed_LOC_Os03g37320.1:0.16772)n34:0.05112)n33:0.21325,(P_dactylifera_renamed_XP_008809094.1:0.2233,P_dactylifera_renamed_XP_008796961.2:0.057447)n35:0.006383)n32:0.0254)n24:0.06301)n23:0.25005)n22:0.06223)n20:0.08312)n8:0.02962)n0;
```
