## Supplementary material for "Transcriptional responses to arbuscular mycorrhizal symbiosis development are conserved in the early divergent *Marchantia paleacea*": OG0005404_tree.txt

```
((((P_patens_renamed_P323_9730V3.3:0,P_patens_renamed_P323_9730V3.1:0,P_patens_renamed_P323_9730V3.4:0,P_patens_renamed_P323_9730V3.2:0)n3:0.27658,(T_lepidozioides_scaffold-SKQD-2008991-Takakia_lepidozioides:0.00015,T_lepidozioides_scaffold-SKQD-2008993-Takakia_lepidozioides:0.00014)n4:0.17289)n2:0.07846,((S_muscicola_renamed_SM000084S23111:0.07425,(S_muscicola_renamed_SM000196S05384:0.09033,S_muscicola_renamed_SM000423S15725:0.04521)n7:0.01336)n6:0.51538,((M_polymorpha_renamed_Mapoly0042s0010.1:0.03686,(M_paleacea_Rhiz_final_MPA24724.2.p1:0.00015,M_paleacea_Rhiz_final_MPA24724.3.p1:0.00014)n10:0.0764)n9:0.24698,(P_neesiana_scaffold-JHFI-2018933-Pellia_neesiana:0.08755,P_pinnata_scaffold-UUHD-2016688-Porella_pinnata:0.13456)n11:0.08116)n8:0.09388)n5:0.08875)n1:0.04513,((M_flagellaris_scaffold-UCRN-2010440-Megaceros_tosanus:0.21286,((A_agrestis_renamed_Aagr.utg000042l.409.5:0.00014,(A_agrestis_renamed_Aagr.utg000042l.409.2:0.00014,(A_agrestis_renamed_Aagr.utg000042l.409.1:0.00014,((A_agrestis_renamed_Aagr.utg000042l.409.6:0,A_agrestis_renamed_Aagr.utg000042l.409.4:0)n19:0.02608,(A_agrestis_renamed_Aagr.utg000042l.409.3:0.00014,(A_agrestis_renamed_Aagr.utg000042l.409.9:0.00093,A_agrestis_renamed_Aagr.utg000042l.409.8:0.00014)n21:0.07784)n20:0.01327)n18:0.04077)n17:0.00014)n16:0.03927)n15:0.00039,A_agrestis_renamed_Aagr.utg000042l.409.7:0.03836)n14:0.20182)n13:0.29233,((S_moellendorffii_renamed_EFJ19463:0.00101,S_moellendorffii_renamed_EFJ21037:0.00238)n23:0.38947,(A_filiculoides_renamed_Azfi_s0087.g042408:0.39068,((A_trichopoda_renamed_ERN01195:0.30002,(((Oryza_sativa_renamed_LOC_Os10g27450.1:0,Oryza_sativa_renamed_LOC_Os10g27450.2:0)n29:0.07384,Z_mays_renamed_A0A1D6KV91:0.13012)n28:0.25283,(P_dactylifera_renamed_XP_008775433.1:0.00014,P_dactylifera_renamed_XP_026656458.1:0.0198)n30:0.23294)n27:0.00718)n26:0.05642,(B_vulgaris_renamed_KMT20697:0.29439,((M_truncatula_renamed_MTR_3112310:0.04988,M_truncatula_renamed_MTR_3112310:0.00014)n33:0.21168,A_thaliana_renamed_AT1G45110.1:0.32694)n32:0.0531)n31:0.05667)n25:0.34755)n24:0.10554)n22:0.05603)n12:0.04513)n0;
```
