## Supplementary material for "Transcriptional responses to arbuscular mycorrhizal symbiosis development are conserved in the early divergent *Marchantia paleacea*": OG0005405_tree.txt

```
((A_agrestis_renamed_Aagr.utg000049l.18.1:0.00014,(A_agrestis_renamed_Aagr.utg000049l.18.4:0.02606,(A_agrestis_renamed_Aagr.utg000049l.18.3:0.00014,A_agrestis_renamed_Aagr.utg000049l.18.2:0.00014)n3:0.00643)n2:0.01018)n1:0.612405,(A_filiculoides_renamed_Azfi_s0090.g042724:0.87527,(A_trichopoda_renamed_ERM94726:0.67091,(((M_polymorpha_renamed_Mapoly0140s0026.1:1.96981,B_vulgaris_renamed_KMS65111:1.48559)n8:0.18456,(B_vulgaris_renamed_KMS94628:1.15488,(P_abies_renamed_MA_124480g0010:1.20081,((((P_patens_renamed_P39_6410V3.2:0,P_patens_renamed_P39_6410V3.1:0,P_patens_renamed_P39_6410V3.3:0)n14:0.00015,P_patens_renamed_P39_6410V3.4:0.02822)n13:0.3098,(T_lepidozioides_scaffold-SKQD-2079163-Takakia_lepidozioides:0.13574,(T_lepidozioides_scaffold-SKQD-2079728-Takakia_lepidozioides:0,T_lepidozioides_scaffold-SKQD-2079728-Takakia_lepidozioides:0)n16:0.184797)n15:0.020533)n12:0.05276,((M_polymorpha_renamed_Mapoly0010s0167.1:0.06516,M_polymorpha_renamed_Mapoly0024s0010.1:0.04933)n18:1.21384,(((P_neesiana_scaffold-JHFI-2009412-Pellia_neesiana:0.07294,P_neesiana_scaffold-JHFI-2003310-Pellia_neesiana:0.11473)n21:0.05035,(M_polymorpha_renamed_Mapoly0009s0028.1:0.03447,(M_paleacea_Rhiz_final_MPA15495.3.p1:0.00014,(M_paleacea_Rhiz_final_MPA15495.2.p1:0.00941,M_paleacea_Rhiz_final_MPA15495.1.p1:0.00014)n24:0.00015)n23:0.03675)n22:0.14573)n20:0.07737,P_pinnata_scaffold-UUHD-2002255-Porella_pinnata:0.10381)n19:0.43074)n17:0.04786)n11:0.26563)n10:0.063135)n9:0.007015)n7:0.04785,((P_dactylifera_renamed_XP_008805740.1:0.39852,(Oryza_sativa_renamed_LOC_Os10g17770.1:0.24769,Z_mays_renamed_Q8LK11:0.26691)n27:0.33352)n26:0.20752,(L_angustifolius_renamed_OIW07290:1.13305,(B_vulgaris_renamed_KMT20756:0.53059,((A_thaliana_renamed_AT5G17690.2:0.00586,(A_thaliana_renamed_AT5G17690.1:0.00014,A_thaliana_renamed_AT5G17690.3:0.00193)n32:0.00014)n31:0.54795,(L_japonicus_renamed_Lj0g3v0041269.1:0.39062,(L_angustifolius_renamed_OIW14702:0.65696,L_angustifolius_renamed_OIW17642:0.394551)n34:0.043839)n33:0.15797)n30:0.06343)n29:0.109368)n28:0.012152)n25:0.118692)n6:0.013188)n5:0.06832)n4:0.02365)n0;
```
