## Supplementary material for "Transcriptional responses to arbuscular mycorrhizal symbiosis development are conserved in the early divergent *Marchantia paleacea*": OG0005406_tree.txt

```
((((P_patens_renamed_P39_5680V3.1:0.00014,P_patens_renamed_P39_5680V3.2:0.00015)n3:0.26567,(T_lepidozioides_scaffold-SKQD-2006546-Takakia_lepidozioides:0.00016,(T_lepidozioides_scaffold-SKQD-2006547-Takakia_lepidozioides:0,T_lepidozioides_scaffold-SKQD-2006548-Takakia_lepidozioides:0)n5:0.01282)n4:0.20782)n2:0.0822,(((S_muscicola_renamed_SM000019S05066:0.13474,(S_muscicola_renamed_SM000078S22093:0.04371,S_muscicola_renamed_SM000187S03873:0.03156)n9:0.07183)n8:0.23052,(C_braunii_renamed_GBG93151:0.42657,(M_flagellaris_scaffold-UCRN-2051164-Megaceros_tosanus:0.03938,A_agrestis_renamed_Aagr.utg000020l.45.1:0.6359)n11:0.55962)n10:0.07256)n7:0.07236,(M_polymorpha_renamed_Mapoly0185s0016.1:0.28204,(P_pinnata_scaffold-UUHD-2135826-Porella_pinnata:0.16791,A_agrestis_renamed_Aagr.utg000002l.134.1:0.33333)n13:0.07842)n12:0.044928)n6:0.004992)n1:0.022645,((A_filiculoides_renamed_Azfi_s0090.g042737:0.26608,(A_trichopoda_renamed_ERN08149:0.23355,(((P_dactylifera_renamed_XP_008788942.1:0.05159,((P_dactylifera_renamed_XP_026662890.1:0,P_dactylifera_renamed_XP_026662891.1:0)n21:0.00014,(P_dactylifera_renamed_XP_008798538.1:0,P_dactylifera_renamed_XP_008798539.1:0)n22:0.00014)n20:0.06135)n19:0.06857,((Oryza_sativa_renamed_LOC_Os03g14510.2:0,Oryza_sativa_renamed_LOC_Os03g14510.1:0)n24:0.06924,Z_mays_renamed_A0A1D6JW26:0.18083)n23:0.17981)n18:0.06161,(B_vulgaris_renamed_KMT12256:0.29199,(((A_thaliana_renamed_AT1G62850.2:0,A_thaliana_renamed_AT1G62850.3:0)n28:0.00015,A_thaliana_renamed_AT1G62850.4:0.00014)n27:0.19762,((M_truncatula_renamed_MTR_4102230:0.00014,(M_truncatula_renamed_MTR_4102230:0.05298,M_truncatula_renamed_MTR_4102230:0.00014)n31:0.03973)n30:0.13524,(L_angustifolius_renamed_OIW09812:0.06119,(L_japonicus_renamed_Lj4g3v1313800.1:0.04398,(L_japonicus_renamed_Lj4g3v1313800.2:0,L_japonicus_renamed_Lj4g3v1313800.3:0)n34:0.00014)n33:0.07)n32:0.05892)n29:0.10593)n26:0.05968)n25:0.02232)n17:0.0326)n16:0.20126)n15:0.05372,(S_moellendorffii_renamed_EFJ19891:0.00015,S_moellendorffii_renamed_EFJ07416:0.02078)n35:0.29447)n14:0.08181)n0;
```
