## Supplementary material for "Transcriptional responses to arbuscular mycorrhizal symbiosis development are conserved in the early divergent *Marchantia paleacea*": OG0005407_tree.txt

```
(((((A_filiculoides_renamed_Azfi_s0092.g042998:0.66694,P_neesiana_scaffold-JHFI-2015622-Pellia_neesiana:0.35797)n4:0.05533,((T_lepidozioides_scaffold-SKQD-2077837-Takakia_lepidozioides:0.34874,((S_muscicola_renamed_SM000009S23616:0.07358,(S_muscicola_renamed_SM000006S19374:0.05139,S_muscicola_renamed_SM000022S07241:0.08693)n9:0.06772)n8:0.80952,C_braunii_renamed_GBG82775:0.78652)n7:0.05149)n6:0.10558,T_lepidozioides_scaffold-SKQD-2069360-Takakia_lepidozioides:0.322056)n5:0.035784)n3:0.10488,(S_moellendorffii_renamed_EFJ23310:0.01395,S_moellendorffii_renamed_EFJ05403:0.0123)n10:0.61704)n2:0.06972,((((A_thaliana_renamed_AT5G07400.2:0.00016,A_thaliana_renamed_AT5G07400.1:0.00014)n14:0.00014,(A_thaliana_renamed_AT5G07400.8:0.00193,((A_thaliana_renamed_AT5G07400.7:0,A_thaliana_renamed_AT5G07400.4:0)n17:0.00016,(A_thaliana_renamed_AT5G07400.6:0.00014,(A_thaliana_renamed_AT5G07400.5:0,A_thaliana_renamed_AT5G07400.3:0)n19:0.00014)n18:0.00016)n16:0.00929)n15:0.02912)n13:0.46945,(B_vulgaris_renamed_KMT06506:0.43157,(L_angustifolius_renamed_OIW00221:0.19792,(M_truncatula_renamed_MTR_8095490:0.16809,((L_japonicus_renamed_Lj4g3v1287420.1:0,L_japonicus_renamed_Lj4g3v2860600.1:0)n24:0.00014,(L_japonicus_renamed_Lj4g3v1287420.2:0.00014,L_japonicus_renamed_Lj4g3v2860600.2:0.00014)n25:0.00014)n23:0.1165)n22:0.04719)n21:0.25311)n20:0.06155)n12:0.10906,(P_pinnata_scaffold-UUHD-2135422-Porella_pinnata:0.50838,((M_flagellaris_scaffold-UCRN-2003725-Megaceros_tosanus:0,M_flagellaris_scaffold-UCRN-2003726-Megaceros_tosanus:0)n28:0.42551,(B_vulgaris_renamed_KMS94081:2.13327,A_agrestis_renamed_Aagr.utg000126l.133.1:0.12029)n29:0.1638)n27:0.3328)n26:0.042282)n11:0.004698)n1:0.21916,(A_trichopoda_renamed_ERN06391:0.52045,((Oryza_sativa_renamed_LOC_Os04g33050.1:0.15578,Z_mays_renamed_A0A1X7YF09:0.16771)n32:0.32835,((P_dactylifera_renamed_XP_008779551.1:0.01644,P_dactylifera_renamed_XP_008779945.1:0.03049)n34:0.17744,(P_dactylifera_renamed_XP_017699585.1:0.01752,P_dactylifera_renamed_XP_008780193.1:0.07358)n35:0.234072)n33:0.026008)n31:0.06704)n30:0.11503)n0;
```
