## Supplementary material for "Transcriptional responses to arbuscular mycorrhizal symbiosis development are conserved in the early divergent *Marchantia paleacea*": OG0005408_tree.txt

```
((S_moellendorffii_renamed_EFJ16914:0.68551,((((T_lepidozioides_scaffold-SKQD-2003196-Takakia_lepidozioides:0,T_lepidozioides_scaffold-SKQD-2003197-Takakia_lepidozioides:0)n5:0.47632,((P_patens_renamed_P321_21500V3.1:0,P_patens_renamed_P321_21500V3.2:0)n7:0.00014,P_patens_renamed_P321_21500V3.3:0.00014)n6:0.7805)n4:0.08877,(((((A_agrestis_renamed_Aagr.utg000085l.97.1:0,A_agrestis_renamed_Aagr.utg000085l.97.5:0)n12:0.00014,A_agrestis_renamed_Aagr.utg000085l.97.6:0.00014)n11:0.00014,(A_agrestis_renamed_Aagr.utg000085l.97.2:0.00014,A_agrestis_renamed_Aagr.utg000085l.97.3:0.00613)n13:0.02324)n10:0.00027,A_agrestis_renamed_Aagr.utg000085l.97.4:0.04408)n9:0.06464,(A_agrestis_renamed_Aagr.utg000085l.98.1:0.0886,((A_agrestis_renamed_Aagr.utg000022l.182.3:0.00014,(A_agrestis_renamed_Aagr.utg000022l.182.2:0.00014,A_agrestis_renamed_Aagr.utg000022l.182.1:0.00015)n17:0.00015)n16:0.39375,(((A_agrestis_renamed_Aagr.utg000085l.102.3:0,A_agrestis_renamed_Aagr.utg000085l.102.5:0)n20:0.00014,(A_agrestis_renamed_Aagr.utg000085l.102.9:0.01166,A_agrestis_renamed_Aagr.utg000085l.102.6:0.00662)n21:0.01678)n19:0.01924,(A_agrestis_renamed_Aagr.utg000085l.102.11:0.00014,(A_agrestis_renamed_Aagr.utg000085l.102.1:0.00014,((A_agrestis_renamed_Aagr.utg000085l.102.12:0.00015,(A_agrestis_renamed_Aagr.utg000085l.102.7:0,A_agrestis_renamed_Aagr.utg000085l.102.10:0)n26:0.00014)n25:0.0116,((A_agrestis_renamed_Aagr.utg000085l.102.4:0,A_agrestis_renamed_Aagr.utg000085l.102.8:0)n28:0.01185,A_agrestis_renamed_Aagr.utg000085l.102.2:0.00665)n27:0.0002)n24:0.01306)n23:0.00014)n22:0.01302)n18:0.16577)n15:0.2241)n14:0.16759)n8:0.64265)n3:0.05579,(A_agrestis_renamed_Aagr.utg000085l.99.1:0.74845,(S_muscicola_renamed_SM000137S00437:0.02845,(S_muscicola_renamed_SM000016S01981:0.01932,S_muscicola_renamed_SM000223S07302:0.03689)n31:0.00341)n30:0.68767)n29:0.163728)n2:0.018192)n1:0.055435,((P_neesiana_scaffold-JHFI-2012243-Pellia_neesiana:0.32322,P_pinnata_scaffold-UUHD-2148671-Porella_pinnata:0.2456)n33:0.23267,(A_filiculoides_renamed_Azfi_s0093.g043229:0.74083,(A_trichopoda_renamed_ERN09803:0.9649,P_abies_renamed_MA_10298683g0010:0.66923)n35:0.10709)n34:0.16839)n32:0.09733)n0;
```
