## Supplementary material for "Transcriptional responses to arbuscular mycorrhizal symbiosis development are conserved in the early divergent *Marchantia paleacea*": OG0005409_tree.txt

```
(((S_muscicola_renamed_SM000072S21199:0.01397,(S_muscicola_renamed_SM000048S16554:0.01097,S_muscicola_renamed_SM000146S00935:0.02167)n3:0.00209)n2:0.48838,(P_pinnata_scaffold-UUHD-2136341-Porella_pinnata:1.09206,C_braunii_renamed_GBG61752:0.51356)n4:0.17909)n1:0.039445,((P_patens_renamed_P31_20770V3.1:0,P_patens_renamed_P31_20770V3.3:0,P_patens_renamed_P31_20770V3.2:0)n6:0.41679,(A_filiculoides_renamed_Azfi_s0093.g043249:0.26117,(((P_abies_renamed_MA_10331305g0010:0.17782,(P_abies_renamed_MA_10327014g0020:0.06591,P_abies_renamed_MA_177350g0010:0.04561)n11:0.06093)n10:0.17092,((B_vulgaris_renamed_KMS97799:0.19351,((A_thaliana_renamed_AT5G61000.1:0.10285,A_thaliana_renamed_AT5G08020.1:0.07174)n15:0.16348,((L_angustifolius_renamed_OIW19664:0.06528,L_angustifolius_renamed_OIW18523:0.05786)n17:0.0639,(L_japonicus_renamed_Lj4g3v1720810.1:0.1071,((M_truncatula_renamed_MTR_4109580:0.00839,M_truncatula_renamed_MTR_4109580:0.00014)n20:0.08183,(M_truncatula_renamed_MTR_1095050:0.43998,M_truncatula_renamed_MTR_4109590:0.2678)n21:0.05713)n19:0.05954)n18:0.01461)n16:0.07717)n14:0.01033)n13:0.06096,(A_trichopoda_renamed_ERN07534:0.20047,(P_dactylifera_renamed_XP_008794277.1:0.14206,(Oryza_sativa_renamed_LOC_Os03g11540.1:0.10131,(Z_mays_renamed_A0A1D6Q3Q2:0.6377,(Z_mays_renamed_C0HES8:0.06385,(Z_mays_renamed_A0A1D6LZ46:0.08915,Z_mays_renamed_B4FWF2:0.01303)n27:0.03151)n26:0.0805)n25:0.03931)n24:0.12899)n23:0.0316)n22:0.04105)n12:0.13191)n9:0.101,((M_flagellaris_scaffold-UCRN-2005572-Megaceros_tosanus:0.12377,A_agrestis_renamed_Aagr.utg000024l.175.1:0.19717)n29:0.2905,((S_moellendorffii_renamed_EFJ17440:0.00015,S_moellendorffii_renamed_EFJ35034:0.00681)n31:0.36916,(P_neesiana_scaffold-JHFI-2113338-Pellia_neesiana:0.23122,(M_polymorpha_renamed_Mapoly0109s0044.1:0.0228,(M_paleacea_Rhiz_final_MPA21407.1.p1:0.00014,M_paleacea_Rhiz_final_MPA21407.2.p1:0.04599)n34:0.05337)n33:0.28457)n32:0.19572)n30:0.03257)n28:0.04422)n8:0.03574)n7:0.03402)n5:0.039445)n0;
```
