## Supplementary material for "Transcriptional responses to arbuscular mycorrhizal symbiosis development are conserved in the early divergent *Marchantia paleacea*": OG0005410_tree.txt

```
((C_braunii_renamed_GBG83224:2.28668,((P_patens_renamed_P37_12500V3.2:0,P_patens_renamed_P37_12500V3.3:0,P_patens_renamed_P37_12500V3.4:0,P_patens_renamed_P37_12500V3.1:0)n3:0.18175,(P_patens_renamed_P32_21260V3.2:0,P_patens_renamed_P32_21260V3.1:0)n4:0.27242)n2:0.16098)n1:0.05559,(T_lepidozioides_scaffold-SKQD-2078580-Takakia_lepidozioides:0.17241,((P_pinnata_scaffold-UUHD-2018600-Porella_pinnata:0.21199,(M_polymorpha_renamed_Mapoly0093s0011.1:0.0286,(M_paleacea_Rhiz_final_MPA23982.1.p1:0.00014,(M_paleacea_Rhiz_final_MPA23983.1.p1:0,M_paleacea_Rhiz_final_MPA23984.1.p1:0)n10:0.02876)n9:0.03428)n8:0.09288)n7:0.17291,((M_flagellaris_scaffold-UCRN-2052259-Megaceros_tosanus:0.22336,((A_agrestis_renamed_Aagr.utg000118l.71.1:0,A_agrestis_renamed_Aagr.utg000118l.71.2:0)n14:0.00014,(A_agrestis_renamed_Aagr.utg000118l.71.5:0,A_agrestis_renamed_Aagr.utg000118l.71.4:0,A_agrestis_renamed_Aagr.utg000118l.71.3:0)n15:0.00016)n13:0.10308)n12:0.21062,((S_moellendorffii_renamed_EFJ32778:0.00821,S_moellendorffii_renamed_EFJ20655:0.00463)n17:0.48704,(A_filiculoides_renamed_Azfi_s0096.g043705:0.65284,(((A_thaliana_renamed_AT4G32750.1:0.2427,((B_vulgaris_renamed_KMT17779:0.2776,(B_vulgaris_renamed_KMT18000:0.00014,B_vulgaris_renamed_KMT18001:0.00014)n24:0.00999)n23:0.25909,((L_japonicus_renamed_Lj1g3v2051940.1:0,L_japonicus_renamed_Lj1g3v4157100.1:0)n26:0.04293,(L_angustifolius_renamed_OIV96560:0.1457,M_truncatula_renamed_MTR_3110075:0.09623)n27:0.02249)n25:0.10563)n22:0.02503)n21:0.08617,((Oryza_sativa_renamed_LOC_Os02g17250.1:0.06813,Z_mays_renamed_B4FRY6:0.08968)n29:0.42288,(P_dactylifera_renamed_XP_008789329.1:0.04436,P_dactylifera_renamed_XP_008793053.1:0.0596)n30:0.03689)n28:0.12826)n20:0.11118,(A_trichopoda_renamed_ERN00020:0.91118,(A_trichopoda_renamed_ERM98610:0.01131,A_trichopoda_renamed_ERN04842:0.18393)n32:0.04268)n31:0.1478)n19:0.22868)n18:0.16489)n16:0.0642)n11:0.08497)n6:0.05284)n5:0.05559)n0;
```
