## Supplementary material for "Transcriptional responses to arbuscular mycorrhizal symbiosis development are conserved in the early divergent *Marchantia paleacea*": OG0005411_tree.txt

```
((A_filiculoides_renamed_Azfi_s0101.g044398:0.57882,(M_flagellaris_scaffold-UCRN-2053349-Megaceros_tosanus:0.20341,A_agrestis_renamed_Aagr.utg000011l.84.1:0.36491)n2:0.29098)n1:0.04863,((P_abies_renamed_MA_106219g0010:0.47366,((Oryza_sativa_renamed_LOC_Os02g15750.1:0.11685,Z_mays_renamed_A0A1D6H5G3:0.19482)n6:0.34664,((P_dactylifera_renamed_XP_008783830.1:0.26301,A_trichopoda_renamed_ERN08936:0.40516)n8:0.09667,(((M_truncatula_renamed_MTR_8027835:0.14397,(L_japonicus_renamed_Lj3g3v2437560.1:0.09677,(L_angustifolius_renamed_OIW04578:0.11925,L_angustifolius_renamed_OIW02318:0.06873)n13:0.06342)n12:0.05466)n11:0.12029,(A_thaliana_renamed_AT4G01050.2:0.00014,A_thaliana_renamed_AT4G01050.1:0.00014)n14:0.31998)n10:0.05192,B_vulgaris_renamed_KMT20336:0.31527)n9:0.04989)n7:0.10927)n5:0.20556)n4:0.26308,(((C_braunii_renamed_GBG85707:1.18826,(S_muscicola_renamed_SM000085S23196:0.01185,(S_muscicola_renamed_SM000015S01293:0.02357,S_muscicola_renamed_SM000128S26216:0.00763)n19:0.01168)n18:0.58343)n17:0.27891,(((P_patens_renamed_P320_13120V3.1:0,P_patens_renamed_P320_13120V3.2:0)n22:0.00014,P_patens_renamed_P320_13120V3.3:0.00014)n21:0.40462,((P_patens_renamed_P314_24370V3.3:0,P_patens_renamed_P314_24370V3.2:0,P_patens_renamed_P314_24370V3.1:0)n24:0.32163,(P_patens_renamed_P310_10490V3.2:0,P_patens_renamed_P310_10490V3.1:0,P_patens_renamed_P310_10490V3.3:0,P_patens_renamed_P310_10490V3.4:0)n25:0.2234)n23:0.20547)n20:0.14876)n16:0.03842,(((M_polymorpha_renamed_Mapoly0027s0106.1:0.06412,(M_paleacea_Rhiz_final_MPA23813.1.p1:0.00014,M_paleacea_Rhiz_final_MPA23813.2.p1:0.00328)n29:0.04107)n28:0.20339,(P_pinnata_scaffold-UUHD-2148470-Porella_pinnata:0.23445,P_neesiana_scaffold-JHFI-2113667-Pellia_neesiana:0.2995)n30:0.14991)n27:0.16815,(T_lepidozioides_scaffold-SKQD-2078658-Takakia_lepidozioides:0.24548,(S_moellendorffii_renamed_EFJ07356:0.00112,S_moellendorffii_renamed_EFJ27280:0.0052)n32:0.50185)n31:0.05181)n26:0.05853)n15:0.11796)n3:0.04863)n0;
```
