## Supplementary material for "Transcriptional responses to arbuscular mycorrhizal symbiosis development are conserved in the early divergent *Marchantia paleacea*": OG0005412_tree.txt

```
((((S_muscicola_renamed_SM000076S21749:0.00015,(S_muscicola_renamed_SM000030S11409:0.01322,S_muscicola_renamed_SM000376S13700:0.04321)n4:0.01298)n3:0.62143,A_filiculoides_renamed_Azfi_s0102.g044608:0.75306)n2:0.0451,(A_trichopoda_renamed_ERN04439:0.44348,((((P_dactylifera_renamed_XP_026656485.1:0,P_dactylifera_renamed_XP_008775499.1:0)n9:0.00014,P_dactylifera_renamed_XP_008775501.1:0.00014)n8:0.14343,(Z_mays_renamed_A0A1D6H4U2:0.14269,(Oryza_sativa_renamed_LOC_Os02g17990.3:0.16854,(Oryza_sativa_renamed_LOC_Os02g17990.4:0.00014,(Oryza_sativa_renamed_LOC_Os02g17990.2:0.00014,Oryza_sativa_renamed_LOC_Os02g17990.1:0.00013)n13:0.00016)n12:0.00075)n11:0.08777)n10:0.20612)n7:0.0596,((B_vulgaris_renamed_KMS98796:0.00016,B_vulgaris_renamed_KMS98797:0.00014)n15:0.23134,(A_thaliana_renamed_AT3G58530.1:0.26758,((M_truncatula_renamed_MTR_1054625:0.00127,M_truncatula_renamed_MTR_1054625:0.04203)n18:0.09256,(L_japonicus_renamed_Lj5g3v0747050.1:0.06124,(L_angustifolius_renamed_OIV90448:0.10384,L_angustifolius_renamed_OIV90447:0.116487)n20:0.012943)n19:0.02691)n17:0.08917)n16:0.04363)n14:0.04032)n6:0.05078)n5:0.32053)n1:0.056895,((T_lepidozioides_scaffold-SKQD-2012014-Takakia_lepidozioides:0.22927,((M_polymorpha_renamed_Mapoly0209s0007.1:0.42594,(P_neesiana_scaffold-JHFI-2015998-Pellia_neesiana:0.11947,P_pinnata_scaffold-UUHD-2146797-Porella_pinnata:0.11198)n25:0.08423)n24:0.09975,((P_patens_renamed_P323_2930V3.4:0,P_patens_renamed_P323_2930V3.2:0,P_patens_renamed_P323_2930V3.1:0,P_patens_renamed_P323_2930V3.3:0)n27:0.33628,(S_moellendorffii_renamed_EFJ30041:0.00364,S_moellendorffii_renamed_EFJ08985:0.00511)n28:0.41375)n26:0.08433)n23:0.03783)n22:0.0476,((((A_agrestis_renamed_Aagr.utg000087l.121.2:0.00014,A_agrestis_renamed_Aagr.utg000087l.121.1:0.00853)n32:0.00015,A_agrestis_renamed_Aagr.utg000087l.121.3:0.00014)n31:0.00014,(A_agrestis_renamed_Aagr.utg000087l.121.4:0.06625,A_agrestis_renamed_Aagr.utg000087l.121.5:0.00487)n33:0.00018)n30:0.29613,M_flagellaris_scaffold-UCRN-2002141-Megaceros_tosanus:0.2732)n29:0.12399)n21:0.056895)n0;
```
