## Supplementary material for "Transcriptional responses to arbuscular mycorrhizal symbiosis development are conserved in the early divergent *Marchantia paleacea*": OG0005413_tree.txt

```
(((((P_patens_renamed_P33_10170V3.2:0,P_patens_renamed_P33_10170V3.1:0)n4:0.25696,T_lepidozioides_scaffold-SKQD-2005663-Takakia_lepidozioides:0.1464)n3:0.26013,((M_polymorpha_renamed_Mapoly0151s0040.1:0.03406,(M_paleacea_Rhiz_final_MPA14435.1.p1:0.0295,M_paleacea_Rhiz_final_MPA14435.2.p1:0.00016)n7:0.00913)n6:0.27243,(P_neesiana_scaffold-JHFI-2018913-Pellia_neesiana:0.13021,P_pinnata_scaffold-UUHD-2150585-Porella_pinnata:0.18111)n8:0.10615)n5:0.14504)n2:0.04499,(M_flagellaris_scaffold-UCRN-2011864-Megaceros_tosanus:0.18245,A_agrestis_renamed_Aagr.utg000050l.676.1:0.15259)n9:0.24927)n1:0.019825,(((S_muscicola_renamed_SM000005S17208:0.01668,(S_muscicola_renamed_SM000041S15424:0.04632,S_muscicola_renamed_SM000054S18092:0.02334)n13:0.01717)n12:0.54884,(C_braunii_renamed_GBG75150:0.3409,C_braunii_renamed_GBG88032:1.32266)n14:0.09873)n11:0.26873,((S_moellendorffii_renamed_EFJ06022:0.03327,S_moellendorffii_renamed_EFJ18894:0.00464)n16:0.37408,((A_filiculoides_renamed_Azfi_s0103.g044625:0.02461,A_filiculoides_renamed_Azfi_s2468.g111607:0.03518)n18:0.37795,(A_trichopoda_renamed_ERM99685:0.23639,(((P_dactylifera_renamed_XP_026665196.1:0.00071,(P_dactylifera_renamed_XP_008806976.1:0.00014,(P_dactylifera_renamed_XP_026665197.1:0.00011,(P_dactylifera_renamed_XP_026665194.1:0,P_dactylifera_renamed_XP_026665195.1:0)n25:0.00014)n24:0.00014)n23:0.00015)n22:0.1506,(Oryza_sativa_renamed_LOC_Os08g01920.1:0.08734,(Z_mays_renamed_A0A1D6LDU0:0.05382,Z_mays_renamed_A0A1D6PX93:0.03633)n27:0.10896)n26:0.24515)n21:0.09657,((B_vulgaris_renamed_KMT19428:0.00014,B_vulgaris_renamed_KMT19429:0.00014)n29:0.30141,(A_thaliana_renamed_AT1G31480.1:0.28443,(L_angustifolius_renamed_OIV93581:0.09248,((M_truncatula_renamed_MTR_4033490:0.00644,M_truncatula_renamed_MTR_4033490:0.00077)n33:0.10912,(L_japonicus_renamed_Lj0g3v0275179.1:0.11964,(L_japonicus_renamed_Lj3g3v3752310.1:0.00015,L_japonicus_renamed_Lj3g3v3752310.2:0.00014)n35:0.101313)n34:0.011257)n32:0.01411)n31:0.13181)n30:0.06802)n28:0.06749)n20:0.06862)n19:0.21647)n17:0.06272)n15:0.04569)n10:0.019825)n0;
```
