## Supplementary material for "Transcriptional responses to arbuscular mycorrhizal symbiosis development are conserved in the early divergent *Marchantia paleacea*": OG0005414_tree.txt

```
(((A_filiculoides_renamed_Azfi_s0104.g044787:0.26741,((((P_patens_renamed_P318_17900V3.2:0,P_patens_renamed_P318_17900V3.1:0)n6:0.14049,((P_patens_renamed_P321_5060V3.2:0,P_patens_renamed_P321_5060V3.1:0)n8:0.00014,P_patens_renamed_P321_5060V3.3:0.00014)n7:0.08213)n5:0.21033,(T_lepidozioides_scaffold-SKQD-2070118-Takakia_lepidozioides:0.05093,(P_neesiana_scaffold-JHFI-2018008-Pellia_neesiana:0.0862,(M_paleacea_Rhiz_final_MPA21605.1.p1:0.02397,M_polymorpha_renamed_Mapoly0127s0038.1:0.05059)n11:0.20964)n10:0.2058)n9:0.00023)n4:0.04351,((A_agrestis_renamed_Aagr.utg000057l.85.4:0.16147,((A_agrestis_renamed_Aagr.utg000057l.85.3:0.00014,A_agrestis_renamed_Aagr.utg000057l.85.1:0.00014)n15:0.00014,(A_agrestis_renamed_Aagr.utg000057l.85.5:0.00014,A_agrestis_renamed_Aagr.utg000057l.85.2:0.00016)n16:0.00015)n14:0.00016)n13:0.2411,(M_flagellaris_scaffold-UCRN-2002625-Megaceros_tosanus:0.00014,M_flagellaris_scaffold-UCRN-2002626-Megaceros_tosanus:0.02186)n17:0.35611)n12:0.08495)n3:0.17884)n2:0.08258,((C_braunii_renamed_GBG64891:0.62116,(S_muscicola_renamed_SM000317S12240:0.02506,(S_muscicola_renamed_SM000019S04937:0.01503,S_muscicola_renamed_SM000132S26880:0.03064)n21:0.00023)n20:0.30822)n19:0.24795,(S_moellendorffii_renamed_EFJ13360:0,S_moellendorffii_renamed_EFJ11928:0)n22:0.30739)n18:0.01978)n1:0.108745,(P_abies_renamed_MA_132289g0010:0.37007,(A_trichopoda_renamed_ERN06141:0.17756,(((M_truncatula_renamed_MTR_7084140:0.11658,((L_japonicus_renamed_Lj1g3v3904440.1:0,L_japonicus_renamed_Lj1g3v3904440.2:0)n29:0.05003,L_angustifolius_renamed_OIV91665:0.13142)n28:0.04337)n27:0.06958,((A_thaliana_renamed_AT2G38130.2:0,A_thaliana_renamed_AT2G38130.1:0)n31:0.26892,B_vulgaris_renamed_KMT07569:0.15493)n30:0.08551)n26:0.11712,(P_dactylifera_renamed_XP_008791016.1:0.14941,((Oryza_sativa_renamed_LOC_Os11g32280.2:0.04637,Oryza_sativa_renamed_LOC_Os11g32280.1:0.00014)n34:0.10812,(Z_mays_renamed_A0A1D6QIS1:0.11173,Z_mays_renamed_A0A1D6F5W4:0.01503)n35:0.00167)n33:0.03816)n32:0.05678)n25:0.15948)n24:0.18811)n23:0.108745)n0;
```
