## Supplementary material for "Transcriptional responses to arbuscular mycorrhizal symbiosis development are conserved in the early divergent *Marchantia paleacea*": OG0005415_tree.txt

```
(((S_moellendorffii_renamed_EFJ29945:0.00691,S_moellendorffii_renamed_EFJ25100:0.00547)n2:0.48587,((S_muscicola_renamed_SM000006S19329:0.00883,(S_muscicola_renamed_SM000021S06465:0.00499,S_muscicola_renamed_SM000025S08442:0.01542)n5:0.00649)n4:0.47809,(M_flagellaris_scaffold-UCRN-2053310-Megaceros_tosanus:0.42173,A_agrestis_renamed_Aagr.utg000081l.169.1:0.29865)n6:0.29386)n3:0.13688)n1:0.026775,(((M_paleacea_Rhiz_final_MPA3078.1.p1:1.11935,C_braunii_renamed_GBG78318:0.39056)n9:0.23013,(P_abies_renamed_MA_87253g0010:1.20163,(A_trichopoda_renamed_ERN01182:0.33757,((Z_mays_renamed_K7VPB1:0.20375,(Oryza_sativa_renamed_LOC_Os08g08080.1:0.00014,Oryza_sativa_renamed_LOC_Os08g08080.2:0.01315)n14:0.16537)n13:0.27826,(P_dactylifera_renamed_XP_008799348.1:0.26875,(B_vulgaris_renamed_KMS98030:0.35809,((A_thaliana_renamed_AT1G31870.1:0,A_thaliana_renamed_AT1G31870.2:0)n18:0.38547,((L_angustifolius_renamed_OIW17303:0.13034,((M_truncatula_renamed_MTR_4081725:0.24012,(M_truncatula_renamed_MTR_8446970:0.01516,M_truncatula_renamed_MTR_8030840:0.00795)n23:0.04959)n22:0.06391,M_truncatula_renamed_MTR_4081620:1.00685)n21:0.111872)n20:0.02319,L_japonicus_renamed_Lj3g3v2330850.1:0.07923)n19:0.02777)n17:0.05889)n16:0.09721)n15:0.05238)n12:0.13869)n11:0.03553)n10:0.09188)n8:0.00036,(B_vulgaris_renamed_KMS64754:0.30372,((((M_polymorpha_renamed_Mapoly0062s0011.1:0.03221,((M_paleacea_Rhiz_final_MPA9638.1.p1:0,M_paleacea_Rhiz_final_MPA9638.2.p1:0)n30:0.00015,M_paleacea_Rhiz_final_MPA9639.1.p1:0.00014)n29:0.04419)n28:0.22084,(P_neesiana_scaffold-JHFI-2008088-Pellia_neesiana:0.26039,P_pinnata_scaffold-UUHD-2017513-Porella_pinnata:0.27269)n31:0.08028)n27:0.10844,(T_lepidozioides_scaffold-SKQD-2012493-Takakia_lepidozioides:0.2926,((P_patens_renamed_P33_10050V3.1:0,P_patens_renamed_P33_10050V3.4:0,P_patens_renamed_P33_10050V3.3:0)n34:0.00014,P_patens_renamed_P33_10050V3.2:0.01229)n33:0.36322)n32:0.10024)n26:0.04615,A_filiculoides_renamed_Azfi_s0108.g045259:0.50116)n25:0.047367)n24:0.005263)n7:0.026775)n0;
```
