## Supplementary material for "Transcriptional responses to arbuscular mycorrhizal symbiosis development are conserved in the early divergent *Marchantia paleacea*": OG0005416_tree.txt

```
(A_filiculoides_renamed_Azfi_s0116.g046386:0.70335,(((((L_angustifolius_renamed_OIW19634:0.04013,L_angustifolius_renamed_OIV99990:0.04364)n5:0.05165,(L_japonicus_renamed_Lj4g3v1645620.1:0.17368,M_truncatula_renamed_MTR_4108720:0.09435)n6:0.02997)n4:0.26745,(((A_thaliana_renamed_AT1G18750.6:0.00014,A_thaliana_renamed_AT1G18750.3:0.00015)n9:0.0024,((A_thaliana_renamed_AT1G18750.2:0.00014,A_thaliana_renamed_AT1G18750.5:0.01158)n11:0.00014,(A_thaliana_renamed_AT1G18750.4:0.00014,A_thaliana_renamed_AT1G18750.1:0.00507)n12:0.00016)n10:0.00016)n8:0.47497,(B_vulgaris_renamed_KMT10800:0.00667,B_vulgaris_renamed_KMT10799:0.00125)n13:0.26605)n7:0.03889)n3:0.11514,(A_trichopoda_renamed_ERM94528:0.54851,((L_japonicus_renamed_Lj4g3v1645610.1:0.22916,((P_dactylifera_renamed_XP_026664004.1:0.00015,P_dactylifera_renamed_XP_008802579.1:0.00014)n18:0.17194,(P_dactylifera_renamed_XP_026662486.1:0.00014,(P_dactylifera_renamed_XP_026662485.1:0.00014,P_dactylifera_renamed_XP_008797164.1:0.00014)n20:0.00532)n19:0.073413)n17:0.008157)n16:0.03967,(Z_mays_renamed_A0A1D6PNS1:0.33321,(Oryza_sativa_renamed_LOC_Os11g43740.1:0.12626,Oryza_sativa_renamed_LOC_Os12g12765.1:0.731286)n22:0.081254)n21:0.06258)n15:0.08973)n14:0.08504)n2:0.13996,(((M_truncatula_renamed_MTR_5041650:0.13879,(L_japonicus_renamed_Lj0g3v0334199.1:0.13798,(L_angustifolius_renamed_OIW04770:0.08045,L_angustifolius_renamed_OIW02147:0.09908)n27:0.04512)n26:0.05229)n25:0.21825,(A_thaliana_renamed_AT2G03060.2:0.0115,((A_thaliana_renamed_AT2G03060.1:0,A_thaliana_renamed_AT2G03060.7:0,A_thaliana_renamed_AT2G03060.3:0)n30:0.00014,(A_thaliana_renamed_AT2G03060.4:0,A_thaliana_renamed_AT2G03060.5:0,A_thaliana_renamed_AT2G03060.6:0)n31:0.02354)n29:0.00015)n28:0.396594)n24:0.044066,(B_vulgaris_renamed_KMT07036:0.00014,(B_vulgaris_renamed_KMT07037:0.00014,B_vulgaris_renamed_KMT07035:0.00014)n33:0.00014)n32:0.556245)n23:0.061805)n1:0.70335)n0;
```
