## Supplementary material for "Transcriptional responses to arbuscular mycorrhizal symbiosis development are conserved in the early divergent *Marchantia paleacea*": OG0005417_tree.txt

```
((((S_moellendorffii_renamed_EFJ33029:0.00431,S_moellendorffii_renamed_EFJ35857:0.00698)n3:0.6125,(S_moellendorffii_renamed_EFJ38096:0.00251,S_moellendorffii_renamed_EFJ29289:0.00812)n4:0.18176)n2:0.17343,(C_braunii_renamed_GBG91742:0.38441,(S_muscicola_renamed_SM000211S06635:0.03189,(S_muscicola_renamed_SM000167S02943:0.02778,S_muscicola_renamed_SM000184S03757:0.02673)n7:0.00198)n6:0.37716)n5:0.14397)n1:0.01807,((((P_patens_renamed_P317_21830V3.1:0,P_patens_renamed_P317_21830V3.2:0)n11:0.27946,(T_lepidozioides_scaffold-SKQD-2005602-Takakia_lepidozioides:0,T_lepidozioides_scaffold-SKQD-2005604-Takakia_lepidozioides:0)n12:0.15886)n10:0.08073,((P_abies_renamed_MA_10435902g0010:0.20855,(((P_dactylifera_renamed_XP_008809463.1:0.10916,(Z_mays_renamed_A0A1D6KZD6:0.12613,(Oryza_sativa_renamed_LOC_Os02g33850.1:0.3414,Oryza_sativa_renamed_LOC_Os03g44780.1:0.069678)n19:0.007742)n18:0.04881)n17:0.06751,(B_vulgaris_renamed_KMT04981:0.21991,((A_thaliana_renamed_AT3G22980.2:0,A_thaliana_renamed_AT3G22980.3:0,A_thaliana_renamed_AT3G22980.1:0)n22:0.22909,(L_angustifolius_renamed_OIV98290:0.09546,((L_japonicus_renamed_Lj1g3v3975720.1:0,L_japonicus_renamed_Lj1g3v3975720.2:0)n25:0.06463,M_truncatula_renamed_MTR_4119340:0.11991)n24:0.05161)n23:0.10181)n21:0.03504)n20:0.05592)n16:0.04444,A_trichopoda_renamed_ERM93638:0.20123)n15:0.12747)n14:0.1268,((M_flagellaris_scaffold-UCRN-2054133-Megaceros_tosanus:0.16824,A_agrestis_renamed_Aagr.utg000035l.252.1:0.15242)n27:0.15264,((A_trichopoda_renamed_ERM93639:0.31072,((P_neesiana_scaffold-JHFI-2113896-Pellia_neesiana:0.09017,P_pinnata_scaffold-UUHD-2017828-Porella_pinnata:0.09174)n31:0.07636,P_pinnata_scaffold-UUHD-2147927-Porella_pinnata:0.000234)n30:2.6e-05)n29:0.17465,(M_polymorpha_renamed_Mapoly0095s0055.1:0.02878,(M_paleacea_Rhiz_final_MPA8426.1.p1:0.00014,(M_paleacea_Rhiz_final_MPA8427.1.p1:0,M_paleacea_Rhiz_final_MPA8427.2.p1:0)n34:0.00015)n33:0.01401)n32:0.12823)n28:0.14601)n26:0.041472)n13:0.004608)n9:0.04291,A_filiculoides_renamed_Azfi_s0120.g046784:0.34717)n8:0.01807)n0;
```
