## Supplementary material for "Transcriptional responses to arbuscular mycorrhizal symbiosis development are conserved in the early divergent *Marchantia paleacea*": OG0005418_tree.txt

```
((((S_moellendorffii_renamed_EFJ08640:0.00273,S_moellendorffii_renamed_EFJ19806:0.00139)n3:0.25099,((S_muscicola_renamed_SM000007S21011:0.12432,(S_muscicola_renamed_SM000011S19141:0.01028,(S_muscicola_renamed_SM000212S06905:0.02575,S_muscicola_renamed_SM000007S21007:0.02216)n7:0.01427)n6:0.03278)n5:0.47567,C_braunii_renamed_GBG69349:0.33122)n4:0.20639)n2:0.03402,(((T_lepidozioides_scaffold-SKQD-2005396-Takakia_lepidozioides:0.07149,((P_patens_renamed_P36_19740V3.2:0,P_patens_renamed_P36_19740V3.1:0)n12:0.00014,P_patens_renamed_P36_19740V3.3:0.00015)n11:0.21725)n10:0.09269,(((M_paleacea_Rhiz_final_MPA27463.1.p1:0.02115,M_polymorpha_renamed_Mapoly0069s0022.1:0.01044)n15:0.10055,((P_neesiana_scaffold-JHFI-2001050-Pellia_neesiana:0.0931,(P_neesiana_scaffold-JHFI-2017813-Pellia_neesiana:0.05043,P_neesiana_scaffold-JHFI-2104385-Pellia_neesiana:0.09258)n18:0.00539)n17:0.0328,P_neesiana_scaffold-JHFI-2110269-Pellia_neesiana:0.109755)n16:0.012195)n14:0.01605,P_pinnata_scaffold-UUHD-2145669-Porella_pinnata:0.0994)n13:0.05873)n9:0.02893,((A_agrestis_renamed_Aagr.utg000083l.348.1:1.04759,(A_agrestis_renamed_Aagr.utg000083l.327.1:0.02173,A_agrestis_renamed_Aagr.utg000083l.327.2:0.00014)n21:0.00619)n20:0.07843,(M_flagellaris_scaffold-UCRN-2004742-Megaceros_tosanus:0,M_flagellaris_scaffold-UCRN-2004743-Megaceros_tosanus:0)n22:0.09646)n19:0.11494)n8:0.03428)n1:0.02956,(A_filiculoides_renamed_Azfi_s0129.g048974:0.31324,((P_abies_renamed_MA_10435434g0020:0.04846,P_abies_renamed_MA_4189857g0010:0.05589)n25:0.10469,(A_trichopoda_renamed_ERN00292:0.15668,((P_dactylifera_renamed_XP_008780113.1:0.0673,(Oryza_sativa_renamed_LOC_Os03g22690.1:0.03164,Z_mays_renamed_A0A1D6K314:0.05028)n29:0.14339)n28:0.0573,(B_vulgaris_renamed_KMT15066:0.16953,((A_thaliana_renamed_AT3G57350.1:0.09462,A_thaliana_renamed_AT2G41620.1:0.05839)n32:0.11868,((L_angustifolius_renamed_OIW09076:0.03141,L_angustifolius_renamed_OIW03851:0.04667)n34:0.02313,(L_japonicus_renamed_Lj3g3v0075720.1:0.04455,M_truncatula_renamed_MTR_2103370:0.03196)n35:0.01245)n33:0.09628)n31:0.03213)n30:0.04295)n27:0.03341)n26:0.12953)n24:0.11311)n23:0.02956)n0;
```
