## Supplementary material for "Transcriptional responses to arbuscular mycorrhizal symbiosis development are conserved in the early divergent *Marchantia paleacea*": OG0005419_tree.txt

```
(((S_moellendorffii_renamed_EFJ27561:0.004,S_moellendorffii_renamed_EFJ37385:0.00015)n2:0.25932,(M_flagellaris_scaffold-UCRN-2007684-Megaceros_tosanus:0.15901,(A_agrestis_renamed_Aagr.utg000058l.68.1:0.00243,(A_agrestis_renamed_Aagr.utg000058l.68.3:0.00014,(A_agrestis_renamed_Aagr.utg000058l.68.2:0.00255,A_agrestis_renamed_Aagr.utg000058l.68.4:0.00014)n6:0.00016)n5:0.00014)n4:0.14186)n3:0.11363)n1:0.02197,((((P_patens_renamed_P32_540V3.1:0,P_patens_renamed_P32_540V3.2:0)n10:0.30094,T_lepidozioides_scaffold-SKQD-2077595-Takakia_lepidozioides:0.13618)n9:0.03346,((P_neesiana_scaffold-JHFI-2014814-Pellia_neesiana:0.08843,(P_pinnata_scaffold-UUHD-2005895-Porella_pinnata:0.01979,P_pinnata_scaffold-UUHD-2005893-Porella_pinnata:0.00015)n13:0.10912)n12:0.06948,(M_polymorpha_renamed_Mapoly0019s0105.1:0.03053,(M_paleacea_Rhiz_final_MPA21363.3.p1:0.00014,(M_paleacea_Rhiz_final_MPA21363.1.p1:0.05553,M_paleacea_Rhiz_final_MPA21363.2.p1:0.00025)n16:0.00685)n15:0.0222)n14:0.13637)n11:0.11844)n8:0.04188,((A_filiculoides_renamed_Azfi_s0137.g051052:0.32148,(C_braunii_renamed_GBG63180:0.37003,C_braunii_renamed_GBG63177:0.924516)n19:0.102724)n18:0.02466,((S_muscicola_renamed_SM000002S05528:0.04408,(S_muscicola_renamed_SM000406S15598:0.02617,S_muscicola_renamed_SM000086S23045:0.10957)n22:0.00012)n21:0.31519,((Oryza_sativa_renamed_LOC_Os09g19920.1:0.10128,Z_mays_renamed_C4J9M0:0.11467)n24:0.14403,((A_trichopoda_renamed_ERN15314:0.26904,((L_angustifolius_renamed_OIW04928:0.22576,(L_japonicus_renamed_Lj3g3v2691870.1:0.06238,M_truncatula_renamed_MTR_8017270:0.08774)n29:0.04485)n28:0.08222,((A_thaliana_renamed_AT3G13800.3:0,A_thaliana_renamed_AT3G13800.2:0)n31:0.00014,(A_thaliana_renamed_AT3G13800.1:0,A_thaliana_renamed_AT3G13800.4:0)n32:0.00015)n30:0.293)n27:0.03586)n26:0.05048,(B_vulgaris_renamed_KMT13662:0.28935,((P_dactylifera_renamed_XP_008813642.2:0.00014,P_dactylifera_renamed_XP_026656219.1:0.05515)n35:0.58241,P_dactylifera_renamed_XP_026662072.1:0.058635)n34:0.006515)n33:0.0457)n25:0.02607)n23:0.17811)n20:0.05113)n17:0.07951)n7:0.02197)n0;
```
