## Supplementary material for "Transcriptional responses to arbuscular mycorrhizal symbiosis development are conserved in the early divergent *Marchantia paleacea*": OG0005420_tree.txt

```
((A_filiculoides_renamed_Azfi_s0147.g053001:0.35178,((C_braunii_renamed_GBG58915:0.20991,C_braunii_renamed_GBG78382:0.00014)n3:0.36794,((Z_mays_renamed_A0A1D6EYC1:0.15249,(Oryza_sativa_renamed_LOC_Os07g37710.1:0.00504,Oryza_sativa_renamed_LOC_Os07g37720.1:0.00591)n6:0.11697)n5:0.22567,(A_trichopoda_renamed_ERN10128:0.3176,(((P_dactylifera_renamed_XP_008777713.1:0.00014,P_dactylifera_renamed_XP_008777712.1:0.00015)n10:0.03275,((P_dactylifera_renamed_XP_008777717.1:0,P_dactylifera_renamed_XP_008777718.1:0)n12:0.00014,(P_dactylifera_renamed_XP_008777714.1:0,P_dactylifera_renamed_XP_008777716.1:0)n13:0.00014)n11:0.00012)n9:0.2464,((B_vulgaris_renamed_KMT15321:0.00893,B_vulgaris_renamed_KMT05842:0.06754)n15:0.13227,((A_thaliana_renamed_AT5G63690.1:0,A_thaliana_renamed_AT5G63690.2:0)n17:0.29722,(L_angustifolius_renamed_OIW00640:0.11617,(L_japonicus_renamed_Lj2g3v1182650.1:0.082,(M_truncatula_renamed_MTR_3010210:0.00015,M_truncatula_renamed_MTR_3010210:0.00014)n20:0.19244)n19:0.10001)n18:0.05373)n16:0.04885)n14:0.20388)n8:0.0554)n7:0.08655)n4:0.33583)n2:0.07307)n1:0.02346,(((S_moellendorffii_renamed_EFJ07915:0.00565,S_moellendorffii_renamed_EFJ07218:0.00015)n23:0.24927,(S_muscicola_renamed_SM000012S25297:0.01401,(S_muscicola_renamed_SM000095S25019:0.01418,S_muscicola_renamed_SM000108S14190:0.00472)n25:0.02082)n24:0.40019)n22:0.02078,((T_lepidozioides_scaffold-SKQD-2077399-Takakia_lepidozioides:0.19411,(P_patens_renamed_P33_34830V3.3:0.04994,P_patens_renamed_P33_34830V3.2:0.00014)n28:0.19129)n27:0.11664,((M_flagellaris_scaffold-UCRN-2006552-Megaceros_tosanus:0.14747,(A_agrestis_renamed_Aagr.utg000057l.55.2:0.00621,A_agrestis_renamed_Aagr.utg000057l.55.1:0.17727)n31:0.21477)n30:0.06843,(P_neesiana_scaffold-JHFI-2012949-Pellia_neesiana:0.26647,((M_paleacea_Rhiz_final_MPA24098.1.p1:0.01822,(M_polymorpha_renamed_Mapoly0068s0046.1:0.16962,M_polymorpha_renamed_Mapoly0122s0023.1:0.015957)n35:0.001773)n34:0.2807,P_pinnata_scaffold-UUHD-2145575-Porella_pinnata:0.12304)n33:0.06863)n32:0.06045)n29:0.03105)n26:0.10718)n21:0.02346)n0;
```
