## Supplementary material for "Transcriptional responses to arbuscular mycorrhizal symbiosis development are conserved in the early divergent *Marchantia paleacea*": OG0005421_tree.txt

```
(((S_moellendorffii_renamed_EFJ22679:0.00016,S_moellendorffii_renamed_EFJ11832:0.00014)n2:0.54641,(((S_muscicola_renamed_SM000008S22290:0.02551,S_muscicola_renamed_SM002675S09763:0.00014)n5:0.46264,(S_muscicola_renamed_SM000104S09316:0.00014,S_muscicola_renamed_SM000176S03115:0.05345)n6:0.4403)n4:0.17068,C_braunii_renamed_GBG75391:0.54522)n3:0.03486)n1:0.062975,((A_filiculoides_renamed_Azfi_s0148.g053084:0.63645,((A_agrestis_renamed_Aagr.utg000091l.172.1:0.49545,((M_paleacea_Rhiz_final_MPA25503.2.p1:0.04095,M_polymorpha_renamed_Mapoly0001s0151.1:0.05013)n12:0.32271,(P_neesiana_scaffold-JHFI-2008200-Pellia_neesiana:0.27116,P_pinnata_scaffold-UUHD-2009747-Porella_pinnata:0.23592)n13:0.1464)n11:0.10924)n10:0.14416,(((P_patens_renamed_P38_14190V3.1:0,P_patens_renamed_P38_14190V3.2:0)n16:0.01047,P_patens_renamed_P38_14190V3.3:0.11745)n15:0.48801,(P_patens_renamed_P315_9990V3.3:0.25019,((P_patens_renamed_P315_9990V3.1:0,P_patens_renamed_P315_9990V3.2:0)n19:0.00014,P_patens_renamed_P315_9990V3.4:0.00014)n18:0.00132)n17:0.331596)n14:0.036844)n9:0.12015)n8:0.01184,(B_vulgaris_renamed_KMT13583:0.51643,((A_thaliana_renamed_AT5G28750.1:0.38048,((Oryza_sativa_renamed_LOC_Os03g43430.1:0.11829,Z_mays_renamed_spQ9XFJ8:0.14595)n24:0.29257,(A_trichopoda_renamed_ERN01453:0.47677,(P_dactylifera_renamed_XP_008804879.1:0.3232,(P_dactylifera_renamed_XP_008786083.1:0.14994,P_dactylifera_renamed_XP_008788140.1:0.04395)n27:0.122625)n26:0.013625)n25:0.03253)n23:0.15024)n22:0.0702,(((L_japonicus_renamed_Lj1g3v4981000.1:0.19437,(M_truncatula_renamed_MTR_7115180:0.00014,M_truncatula_renamed_MTR_7115180:0.13761)n31:0.18814)n30:0.16904,((M_truncatula_renamed_MTR_1080910:0.00015,M_truncatula_renamed_MTR_1080910:0.04461)n33:0.14226,(L_angustifolius_renamed_OIV90804:0.25823,(L_angustifolius_renamed_OIW13819:0.09231,L_angustifolius_renamed_OIW07150:0.39577)n35:0.05666)n34:0.22916)n32:0.17492)n29:0.11501,M_truncatula_renamed_MTR_1087050:1.16081)n28:0.00698)n21:0.06473)n20:0.19351)n7:0.062975)n0;
```
