## Supplementary material for "Transcriptional responses to arbuscular mycorrhizal symbiosis development are conserved in the early divergent *Marchantia paleacea*": OG0005422_tree.txt

```
((A_filiculoides_renamed_Azfi_s0149.g053240:0.12191,(C_braunii_renamed_GBG69155:0.17029,(S_muscicola_renamed_SM000247S08272:0.00352,(S_muscicola_renamed_SM000019S05035:0.01635,S_muscicola_renamed_SM000078S22037:0.00974)n4:0.0101)n3:0.21075)n2:0.0787)n1:0.008905,((((S_moellendorffii_renamed_EFJ22123:0,S_moellendorffii_renamed_EFJ18403:0)n8:0.13997,((T_lepidozioides_scaffold-SKQD-2007301-Takakia_lepidozioides:0,T_lepidozioides_scaffold-SKQD-2007302-Takakia_lepidozioides:0)n10:0.0707,((P_pinnata_scaffold-UUHD-2148872-Porella_pinnata:0.10772,((M_polymorpha_renamed_Mapoly0016s0134.1:0.00381,(M_paleacea_Rhiz_final_MPA24514.1.p1:0.00015,M_paleacea_Rhiz_final_MPA24514.2.p1:0.00014)n15:0.01817)n14:0.07978,(P_neesiana_scaffold-JHFI-2002062-Pellia_neesiana:0.00718,P_neesiana_scaffold-JHFI-2009715-Pellia_neesiana:0.03043)n16:0.06828)n13:0.04748)n12:0.08797,A_agrestis_renamed_Aagr.utg000091l.681.1:0.10872)n11:0.0176)n9:0.00745)n7:0.03357,((P_patens_renamed_P311_3710V3.2:0,P_patens_renamed_P311_3710V3.1:0)n18:0.04761,(P_patens_renamed_P37_23810V3.2:0.00014,(P_patens_renamed_P37_23810V3.1:0,P_patens_renamed_P37_23810V3.3:0)n20:0.00015)n19:0.05547)n17:0.12596)n6:0.04503,(P_abies_renamed_MA_92814g0010:0.11512,(((A_thaliana_renamed_AT5G61410.1:0,A_thaliana_renamed_AT5G61410.2:0)n24:0.08113,(B_vulgaris_renamed_KMT10779:0.05742,((L_japonicus_renamed_Lj4g3v1658720.1:0.03029,M_truncatula_renamed_MTR_4108800:0.0321)n27:0.00515,(L_angustifolius_renamed_OIW19637:0.01709,L_angustifolius_renamed_OIW18503:0.14959)n28:0.02564)n26:0.058)n25:0.03775)n23:0.03965,(A_trichopoda_renamed_ERN03753:0.08801,((P_dactylifera_renamed_XP_026657858.1:0.09974,((P_dactylifera_renamed_XP_026657856.1:0,P_dactylifera_renamed_XP_008780412.1:0)n33:0.00014,P_dactylifera_renamed_XP_008780416.1:0.00014)n32:0.00015)n31:0.12023,(Oryza_sativa_renamed_LOC_Os03g07300.1:0.04307,(Z_mays_renamed_A0A1D6PJ99:0.0627,Z_mays_renamed_B4FRQ1:0.00015)n35:0.02463)n34:0.08066)n30:0.02442)n29:0.05941)n22:0.03563)n21:0.02479)n5:0.008905)n0;
```
