## Supplementary material for "Transcriptional responses to arbuscular mycorrhizal symbiosis development are conserved in the early divergent *Marchantia paleacea*": OG0005423_tree.txt

```
(((S_moellendorffii_renamed_EFJ06904:0.00015,(S_moellendorffii_renamed_EFJ06901:0.00014,(S_moellendorffii_renamed_EFJ34448:0.04232,(S_moellendorffii_renamed_EFJ06907:0.01497,S_moellendorffii_renamed_EFJ34445:0.00379)n5:0.00014)n4:0.01138)n3:0.00372)n2:0.48871,(C_braunii_renamed_GBG65117:1.18701,(B_vulgaris_renamed_KMT00376:0.13802,((Oryza_sativa_renamed_LOC_Os09g36130.1:0.08895,(Z_mays_renamed_A0A1D6ETQ6:0.51581,Z_mays_renamed_A0A1D6FU34:0.05295)n10:0.18072)n9:0.24983,((A_trichopoda_renamed_ERM96352:0.24138,(P_dactylifera_renamed_XP_017696480.2:0.00014,P_dactylifera_renamed_XP_026657534.1:0.00014)n13:0.59349)n12:0.08076,(((A_thaliana_renamed_AT2G21385.3:0,A_thaliana_renamed_AT2G21385.5:0,A_thaliana_renamed_AT2G21385.2:0)n16:0.00014,(A_thaliana_renamed_AT2G21385.4:0.0645,A_thaliana_renamed_AT2G21385.1:0.00014)n17:0.00016)n15:0.26504,(L_angustifolius_renamed_OIW08733:0.13876,(M_truncatula_renamed_MTR_4071190:0.05669,(M_truncatula_renamed_MTR_4071190:0.00014,M_truncatula_renamed_MTR_4071190:0.03607)n20:0.00857)n19:0.14235)n18:0.1356)n14:0.09177)n11:0.03167)n8:0.08102)n7:0.32403)n6:0.07251)n1:0.048705,((S_muscicola_renamed_SM000238S08047:0.06227,S_muscicola_renamed_SM000242S08495:0.03372)n22:0.67181,((P_patens_renamed_P322_4620V3.2:0,P_patens_renamed_P322_4620V3.1:0)n24:0.32558,(((M_flagellaris_scaffold-UCRN-2006543-Megaceros_tosanus:0,M_flagellaris_scaffold-UCRN-2006544-Megaceros_tosanus:0)n27:0.17322,(A_agrestis_renamed_Aagr.utg000009l.269.2:0.02111,A_agrestis_renamed_Aagr.utg000009l.269.1:0.00014)n28:0.3088)n26:0.18685,((T_lepidozioides_scaffold-SKQD-2012752-Takakia_lepidozioides:0.26358,(A_filiculoides_renamed_Azfi_s0153.g053461:0.00503,A_filiculoides_renamed_Azfi_s2756.g112949:0.00015)n31:0.44303)n30:0.04979,((M_paleacea_Rhiz_final_MPA14760.1.p1:0.04498,M_polymorpha_renamed_Mapoly0084s0041.1:0.03329)n33:0.13073,(P_neesiana_scaffold-JHFI-2015352-Pellia_neesiana:0.21677,P_pinnata_scaffold-UUHD-2147450-Porella_pinnata:0.13416)n34:0.05588)n32:0.23564)n29:0.03374)n25:0.05748)n23:0.06666)n21:0.048705)n0;
```
