## Supplementary material for "Transcriptional responses to arbuscular mycorrhizal symbiosis development are conserved in the early divergent *Marchantia paleacea*": OG0005424_tree.txt

```
(((M_flagellaris_scaffold-UCRN-2051381-Megaceros_tosanus:0.13665,A_agrestis_renamed_Aagr.utg000059l.253.1:0.36548)n2:0.44841,(C_braunii_renamed_GBG77707:0.73366,(S_muscicola_renamed_SM000140S00576:0.02422,(S_muscicola_renamed_SM000013S26518:0.08083,S_muscicola_renamed_SM000157S02087:0.03192)n5:0.00714)n4:1.00752)n3:0.17767)n1:0.094355,(((T_lepidozioides_scaffold-SKQD-2079141-Takakia_lepidozioides:0.15999,((P_patens_renamed_P323_4130V3.2:0,P_patens_renamed_P323_4130V3.1:0)n10:0.23517,((P_patens_renamed_P320_10060V3.1:0,P_patens_renamed_P320_10060V3.3:0)n12:0.00014,P_patens_renamed_P320_10060V3.2:0.02778)n11:0.10375)n9:0.34102)n8:0.20136,(P_pinnata_scaffold-UUHD-2149891-Porella_pinnata:0.28443,(P_neesiana_scaffold-JHFI-2009061-Pellia_neesiana:0.1555,((M_paleacea_Rhiz_final_MPA19483.1.p1:0.06527,(M_paleacea_Rhiz_final_MPA19484.1.p1:0.00014,M_paleacea_Rhiz_final_MPA19484.2.p1:0.00014)n17:0.00015)n16:0.02914,M_polymorpha_renamed_Mapoly0068s0057.1:0.00805)n15:0.46239)n14:0.02385)n13:0.39896)n7:0.16225,((A_filiculoides_renamed_Azfi_s0158.g053859:0.00656,A_filiculoides_renamed_Azfi_s1304.g101170:0.03234)n19:0.59642,((P_abies_renamed_MA_10429627g0010:0.77108,P_abies_renamed_MA_134875g0010:0.59685)n21:0.18225,(A_trichopoda_renamed_ERN11497:0.58303,((P_dactylifera_renamed_XP_008802572.1:0.26332,(Oryza_sativa_renamed_LOC_Os10g35190.1:0.10375,(Z_mays_renamed_A0A1D6GNU0:0.02753,Z_mays_renamed_A0A1D6KS69:0.04484)n26:0.0625)n25:0.34747)n24:0.07354,(((A_thaliana_renamed_AT5G01160.1:0,A_thaliana_renamed_AT5G01160.2:0)n29:0.43662,(((M_truncatula_renamed_MTR_7056183:0.00899,M_truncatula_renamed_MTR_7066710:0.01767)n32:0.10599,(L_japonicus_renamed_Lj3g3v1403940.1:0.01752,L_japonicus_renamed_Lj3g3v1403950.1:0.068625)n33:0.007625)n31:0.03364,(L_angustifolius_renamed_OIW01206:0.09155,(L_angustifolius_renamed_OIW07527:0.07129,L_angustifolius_renamed_OIV98592:0.1169)n35:0.00719)n34:0.01338)n30:0.17206)n28:0.04155,B_vulgaris_renamed_KMT09908:0.33033)n27:0.08208)n23:0.05392)n22:0.2097)n20:0.17455)n18:0.08322)n6:0.094355)n0;
```
