## Supplementary material for "Transcriptional responses to arbuscular mycorrhizal symbiosis development are conserved in the early divergent *Marchantia paleacea*": OG0005425_tree.txt

```
(((S_moellendorffii_renamed_EFJ14752:0,S_moellendorffii_renamed_EFJ26496:0)n2:0.34029,((P_pinnata_scaffold-UUHD-2009384-Porella_pinnata:1.59853,(A_filiculoides_renamed_Azfi_s0160.g054044:0.25595,(C_braunii_renamed_GBG58823:0.35806,(((A_thaliana_renamed_AT1G50300.2:0.00014,A_thaliana_renamed_AT1G50300.1:0.00014)n9:0.21472,((M_truncatula_renamed_MTR_4074230:0.01781,M_truncatula_renamed_MTR_4074230:0.00016)n11:0.12529,(L_angustifolius_renamed_OIW17352:0.22926,L_angustifolius_renamed_OIW01867:0.00543)n12:0.15235)n10:0.05106)n8:0.07023,(B_vulgaris_renamed_KMT02672:0.14642,(A_trichopoda_renamed_ERN09479:0.11909,(((Oryza_sativa_renamed_LOC_Os09g12800.1:0.01851,(Oryza_sativa_renamed_LOC_Os07g19560.1:0.00014,Oryza_sativa_renamed_LOC_Os07g19560.2:0.00949)n18:0.0295)n17:0.04872,(Z_mays_renamed_A0A1D6EUN3:0.16726,Z_mays_renamed_A0A1D6IAU9:0.02988)n19:0.10271)n16:0.17494,P_dactylifera_renamed_XP_008807070.1:0.11184)n15:0.05296)n14:0.05221)n13:0.01699)n7:0.15231)n6:0.0288)n5:0.00017)n4:0.035645,(((((M_paleacea_Rhiz_final_MPA7552.1.p1:0.15935,M_paleacea_Rhiz_final_MPA7552.2.p1:0.00014)n24:0.01468,M_polymorpha_renamed_Mapoly0154s0004.1:0.00912)n23:0.06347,(P_pinnata_scaffold-UUHD-2144847-Porella_pinnata:0.0739,P_pinnata_scaffold-UUHD-2142438-Porella_pinnata:0.131346)n25:0.014594)n22:0.03846,P_neesiana_scaffold-JHFI-2111076-Pellia_neesiana:0.04798)n21:0.06608,(T_lepidozioides_scaffold-SKQD-2076730-Takakia_lepidozioides:0.16732,(((P_patens_renamed_P317_960V3.1:0.00235,(P_patens_renamed_P317_960V3.4:0,P_patens_renamed_P317_960V3.2:0,P_patens_renamed_P317_960V3.3:0)n30:0.00014)n29:0.47798,((A_agrestis_renamed_Aagr.utg000012l.203.3:0.00014,A_agrestis_renamed_Aagr.utg000012l.203.1:0.00015)n32:0.00015,A_agrestis_renamed_Aagr.utg000012l.203.2:0.00014)n31:0.1954)n28:0.00045,B_vulgaris_renamed_KMS94175:0.90817)n27:0.03377)n26:0.04222)n20:0.046035)n3:0.005115)n1:0.04228,(S_muscicola_renamed_SM000169S02727:0.00016,(S_muscicola_renamed_SM000183S03974:0.01469,S_muscicola_renamed_SM000228S07364:0.0747)n34:0.01666)n33:0.73433)n0;
```
