## Supplementary material for "Transcriptional responses to arbuscular mycorrhizal symbiosis development are conserved in the early divergent *Marchantia paleacea*": OG0005426_tree.txt

```
(((P_patens_renamed_P39_4960V3.1:0,P_patens_renamed_P39_4960V3.2:0)n2:0.25191,(C_braunii_renamed_GBG93227:0.26332,(S_muscicola_renamed_SM000037S13487:0.01711,(S_muscicola_renamed_SM000021S06445:0.0227,S_muscicola_renamed_SM000006S19337:0.10485)n5:0.00592)n4:0.28321)n3:0.12445)n1:0.00675,((((M_polymorpha_renamed_Mapoly0033s0011.1:0.00994,(M_paleacea_Rhiz_final_MPA21190.1.p1:0.00014,M_paleacea_Rhiz_final_MPA21190.2.p1:0.07218)n10:0.01003)n9:0.13971,(P_pinnata_scaffold-UUHD-2148186-Porella_pinnata:0.09675,P_neesiana_scaffold-JHFI-2003791-Pellia_neesiana:0.1502)n11:0.0404)n8:0.12228,T_lepidozioides_scaffold-SKQD-2076257-Takakia_lepidozioides:0.11436)n7:0.03539,((A_agrestis_renamed_Aagr.utg000091l.683.3:0.16147,(A_agrestis_renamed_Aagr.utg000091l.683.1:0.00014,A_agrestis_renamed_Aagr.utg000091l.683.2:0.00014)n14:0.02224)n13:0.41196,((S_moellendorffii_renamed_EFJ24332:0.00501,S_moellendorffii_renamed_EFJ35599:0.0092)n16:0.38098,(A_filiculoides_renamed_Azfi_s0174.g055911:0.23014,(A_trichopoda_renamed_ERM95158:0.10111,(((M_truncatula_renamed_MTR_5043110:0.00967,M_truncatula_renamed_MTR_5009430:0.18718)n21:0.0626,(L_angustifolius_renamed_OIW02161:0.0472,L_angustifolius_renamed_OIW21598:0.17614)n22:0.02277)n20:0.07358,((B_vulgaris_renamed_KMT10581:0.16667,(A_thaliana_renamed_AT4G32175.1:0.09781,(A_thaliana_renamed_AT2G25355.1:0.00015,A_thaliana_renamed_AT2G25355.2:0.00014)n26:0.1102)n25:0.12376)n24:0.025,((P_dactylifera_renamed_XP_008806895.1:0.00014,P_dactylifera_renamed_XP_026665174.1:0.00014)n28:0.11401,((Z_mays_renamed_A0A1D6NGJ8:0.0034,Z_mays_renamed_B6T7D6:0.0209)n30:0.08164,((Oryza_sativa_renamed_LOC_Os01g47256.1:0,Oryza_sativa_renamed_LOC_Os01g47256.2:0,Oryza_sativa_renamed_LOC_Os01g47256.3:0,Oryza_sativa_renamed_LOC_Os01g47256.4:0)n32:0.01183,(Oryza_sativa_renamed_LOC_Os01g66730.1:0,Oryza_sativa_renamed_LOC_Os01g66730.2:0)n33:0.00016)n31:0.03168)n29:0.15488)n27:0.03715)n23:0.0141)n19:0.07852)n18:0.22743)n17:0.0646)n15:0.03448)n12:0.03037)n6:0.00675)n0;
```
