## Supplementary material for "Transcriptional responses to arbuscular mycorrhizal symbiosis development are conserved in the early divergent *Marchantia paleacea*": OG0005427_tree.txt

```
(((((P_patens_renamed_P31_29170V3.1:0,P_patens_renamed_P31_29170V3.2:0,P_patens_renamed_P31_29170V3.5:0)n4:0.00014,(P_patens_renamed_P31_29170V3.4:0,P_patens_renamed_P31_29170V3.3:0)n5:0.00016)n3:0.36916,(M_polymorpha_renamed_Mapoly0067s0049.1:0.04261,((M_paleacea_Rhiz_final_MPA17355.1.p1:0.00413,(M_paleacea_Rhiz_final_MPA17355.2.p1:0,M_paleacea_Rhiz_final_MPA17355.3.p1:0)n9:0.00014)n8:0.07036,((M_paleacea_Rhiz_final_MPA17352.1.p1:0.00014,M_paleacea_Rhiz_final_MPA17352.3.p1:0.04217)n11:0.00015,(M_paleacea_Rhiz_final_MPA17352.2.p1:0.02458,(M_paleacea_Rhiz_final_MPA17352.4.p1:0.02793,M_paleacea_Rhiz_final_MPA17352.5.p1:0.12658)n13:0.00061)n12:0.00011)n10:0.030726)n7:0.003414)n6:0.01382)n2:0.07488,((P_abies_renamed_MA_44585g0010:0.37568,(C_braunii_renamed_GBG92397:1.04215,(C_braunii_renamed_GBG88321:0.99317,(A_trichopoda_renamed_ERN01099:0.31078,((P_dactylifera_renamed_XP_026661928.1:0.14194,(Oryza_sativa_renamed_LOC_Os07g30980.1:0.09917,Z_mays_renamed_A0A1D6EWI8:0.12363)n21:0.25257)n20:0.11431,(A_thaliana_renamed_AT4G25120.1:0.35098,(B_vulgaris_renamed_KMT11081:0.42352,(L_angustifolius_renamed_OIW13121:0.12153,(L_japonicus_renamed_Lj0g3v0344389.1:0.12802,M_truncatula_renamed_MTR_1072800:0.12386)n25:0.0424)n24:0.22001)n23:0.04426)n22:0.07749)n19:0.09851)n18:0.25943)n17:0.031401)n16:0.003489)n15:0.04924,(C_braunii_renamed_GBG92398:0.36963,(M_flagellaris_scaffold-UCRN-2011380-Megaceros_tosanus:0.31973,((((A_agrestis_renamed_Aagr.utg000035l.145.1:0.00015,A_agrestis_renamed_Aagr.utg000025l.9.1:0.03171)n31:0.00455,A_agrestis_renamed_Aagr.utg000107l.34.1:0.07503)n30:0.00025,A_agrestis_renamed_Aagr.utg000025l.10.1:0.03569)n29:0.17231,A_agrestis_renamed_Aagr.utg000107l.35.1:0.10646)n28:0.18885)n27:0.12939)n26:0.057654)n14:0.006406)n1:0.021455,((S_moellendorffii_renamed_EFJ30182:0.74355,(S_moellendorffii_renamed_EFJ30134:0.02652,S_moellendorffii_renamed_EFJ08315:0.0711)n34:0.16887)n33:0.31177,A_filiculoides_renamed_Azfi_s0185.g056588:0.49241)n32:0.06455)n0;
```
