## Supplementary material for "Transcriptional responses to arbuscular mycorrhizal symbiosis development are conserved in the early divergent *Marchantia paleacea*": OG0005428_tree.txt

```
(A_filiculoides_renamed_Azfi_s0185.g056662:0.14346,(((A_trichopoda_renamed_ERM96747:0,A_trichopoda_renamed_ERM97534:0)n3:0.10951,((S_moellendorffii_renamed_EFJ09470:0.00014,S_moellendorffii_renamed_EFJ35887:0.00015)n5:0.47216,(M_paleacea_Rhiz_final_MPA605.1.p1:0.98392,(S_muscicola_renamed_SM000004S15007:0.05341,S_muscicola_renamed_SM000007S20815:0.32115)n7:0.16289)n6:0.10213)n4:0.08371)n2:0.00017,((((A_trichopoda_renamed_ERN03191:0.19436,A_thaliana_renamed_AT2G40650.1:0.20816)n11:0.03375,((Z_mays_renamed_A0A1D6ELP8:0.08658,(Oryza_sativa_renamed_LOC_Os09g01630.2:0.0188,Oryza_sativa_renamed_LOC_Os09g01630.1:0.005)n14:0.04695)n13:0.1516,((B_vulgaris_renamed_KMT11279:0.14183,B_vulgaris_renamed_KMT14271:0.014)n16:0.08348,(P_dactylifera_renamed_XP_008795803.1:0.13012,((L_angustifolius_renamed_OIW07100:0.02095,L_angustifolius_renamed_OIV90879:0.10554)n19:0.03446,((L_japonicus_renamed_Lj5g3v1511510.1:0.01404,(L_japonicus_renamed_Lj0g3v0060279.1:0.00014,L_japonicus_renamed_Lj0g3v0060279.2:0.00015)n22:0.00015)n21:0.02884,M_truncatula_renamed_MTR_1083720:0.05293)n20:0.02401)n18:0.06704)n17:0.04004)n15:0.0333)n12:0.0565)n10:0.11271,C_braunii_renamed_GBG78568:0.35904)n9:0.012655,((M_flagellaris_scaffold-UCRN-2007602-Megaceros_tosanus:0.10262,A_agrestis_renamed_Aagr.utg000063l.239.1:0.06547)n24:0.05013,((((P_patens_renamed_P31_35390V3.1:0,P_patens_renamed_P31_35390V3.3:0)n28:0.00245,P_patens_renamed_P31_35390V3.2:0.00014)n27:0.15019,(T_lepidozioides_scaffold-SKQD-2009233-Takakia_lepidozioides:0.05797,(T_lepidozioides_scaffold-SKQD-2003251-Takakia_lepidozioides:0.00014,T_lepidozioides_scaffold-SKQD-2003252-Takakia_lepidozioides:0.00269)n30:0.14098)n29:0.03617)n26:0.03362,(((M_paleacea_Rhiz_final_MPA17534.1.p1:0.00225,M_paleacea_Rhiz_final_MPA17534.2.p1:0.00016)n33:0.00599,(M_polymorpha_renamed_Mapoly0138s0022.1:0.00014,M_polymorpha_renamed_Mapoly0030s0150.1:0.42904)n34:0.01212)n32:0.06285,(P_neesiana_scaffold-JHFI-2113634-Pellia_neesiana:0.09853,P_pinnata_scaffold-UUHD-2149078-Porella_pinnata:0.07595)n35:0.03616)n31:0.06297)n25:0.0256)n23:0.021564)n8:0.002396)n1:0.0113895)n0;
```
