## Supplementary material for "Transcriptional responses to arbuscular mycorrhizal symbiosis development are conserved in the early divergent *Marchantia paleacea*": OG0005429_tree.txt

```
((A_filiculoides_renamed_Azfi_s0188.g056780:0.82305,C_braunii_renamed_GBG71346:0.93107)n1:0.0061,((S_moellendorffii_renamed_EFJ36378:0.00911,S_moellendorffii_renamed_EFJ35824:0.01131)n3:0.55262,(((S_muscicola_renamed_SM000049S16782:0.02145,(S_muscicola_renamed_SM000048S16531:0.03066,S_muscicola_renamed_SM000080S22938:0.04294)n7:0.0082)n6:0.68022,(((T_lepidozioides_scaffold-SKQD-2012005-Takakia_lepidozioides:0.00014,T_lepidozioides_scaffold-SKQD-2012006-Takakia_lepidozioides:0.00015)n10:0.2408,((P_patens_renamed_P317_13640V3.5:0,P_patens_renamed_P317_13640V3.1:0,P_patens_renamed_P317_13640V3.3:0,P_patens_renamed_P317_13640V3.2:0)n12:0.00014,P_patens_renamed_P317_13640V3.4:0.00014)n11:0.41403)n9:0.17541,((M_paleacea_Rhiz_final_MPA20837.1.p1:0.03393,M_polymorpha_renamed_Mapoly0002s0152.1:0.05038)n14:0.24295,(P_neesiana_scaffold-JHFI-2113859-Pellia_neesiana:0.52346,(P_pinnata_scaffold-UUHD-2143410-Porella_pinnata:0.14643,P_pinnata_scaffold-UUHD-2147745-Porella_pinnata:0.170154)n16:0.018906)n15:0.07284)n13:0.07615)n8:0.09386)n5:0.17114,((((P_dactylifera_renamed_XP_008785545.1:0.00015,P_dactylifera_renamed_XP_008785546.1:0.00242)n20:0.23273,(Z_mays_renamed_A0A1D6FRJ9:0.1858,(Oryza_sativa_renamed_LOC_Os05g38330.2:0.12712,Oryza_sativa_renamed_LOC_Os05g38330.1:0.00016)n22:0.09473)n21:0.47886)n19:0.17376,A_trichopoda_renamed_ERN07973:0.30343)n18:0.07443,(B_vulgaris_renamed_KMT17327:0.35455,(A_thaliana_renamed_AT5G02130.1:0.46037,((L_angustifolius_renamed_OIW07490:0.20631,((L_japonicus_renamed_Lj0g3v0359539.1:0,L_japonicus_renamed_Lj0g3v0359539.2:0)n28:0.04823,(L_japonicus_renamed_Lj1g3v3444160.1:0.0709,L_japonicus_renamed_Lj1g3v3444160.2:0.00014)n29:0.0528)n27:0.04732)n26:0.0382,(M_truncatula_renamed_MTR_2093870:1.29966,(M_truncatula_renamed_MTR_7062690:0.46092,(M_truncatula_renamed_MTR_4078800:0.97326,(M_truncatula_renamed_MTR_6445490:0.18079,M_truncatula_renamed_MTR_7062630:0.04296)n33:0.02331)n32:0.0573)n31:0.095769)n30:0.010641)n25:0.14863)n24:0.08496)n23:0.0749)n17:0.56741)n4:0.03695)n2:0.0061)n0;
```
