## Supplementary material for "Transcriptional responses to arbuscular mycorrhizal symbiosis development are conserved in the early divergent *Marchantia paleacea*": OG0005430_tree.txt

```
((C_braunii_renamed_GBG70996:0.58282,(M_flagellaris_scaffold-UCRN-2053827-Megaceros_tosanus:0.09191,A_agrestis_renamed_Aagr.utg000002l.292.1:0.23766)n2:0.14246)n1:0.046395,(((M_paleacea_Rhiz_final_MPA11399.1.p1:0.01477,M_polymorpha_renamed_Mapoly0187s0011.1:0.00659)n5:0.15438,(P_pinnata_scaffold-UUHD-2018433-Porella_pinnata:0.10719,P_neesiana_scaffold-JHFI-2005600-Pellia_neesiana:0.10017)n6:0.08741)n4:0.14908,((A_filiculoides_renamed_Azfi_s0188.g056793:0.4045,(A_filiculoides_renamed_Azfi_s0307.g063997:0.00014,A_filiculoides_renamed_Azfi_s0529.g075785:0.00015)n9:0.41591)n8:0.25698,((T_lepidozioides_scaffold-SKQD-2009963-Takakia_lepidozioides:0,T_lepidozioides_scaffold-SKQD-2009964-Takakia_lepidozioides:0)n11:0.11889,(((P_patens_renamed_P311_12290V3.3:0,P_patens_renamed_P311_12290V3.2:0,P_patens_renamed_P311_12290V3.4:0)n14:0.00016,P_patens_renamed_P311_12290V3.1:0.07299)n13:0.16907,(((P_patens_renamed_P32_23290V3.10:0.00015,(P_patens_renamed_P32_23290V3.7:0,P_patens_renamed_P32_23290V3.8:0)n18:0.00014)n17:0.02692,((P_patens_renamed_P32_23290V3.9:0,P_patens_renamed_P32_23290V3.2:0)n20:0.00014,(P_patens_renamed_P32_23290V3.3:0,P_patens_renamed_P32_23290V3.6:0,P_patens_renamed_P32_23290V3.4:0,P_patens_renamed_P32_23290V3.5:0,P_patens_renamed_P32_23290V3.1:0)n21:0.00014)n19:0.00014)n16:0.09468,(P_patens_renamed_P31_16820V3.11:0.01009,((P_patens_renamed_P31_16820V3.1:0,P_patens_renamed_P31_16820V3.4:0,P_patens_renamed_P31_16820V3.5:0,P_patens_renamed_P31_16820V3.10:0,P_patens_renamed_P31_16820V3.2:0,P_patens_renamed_P31_16820V3.3:0)n24:0.00014,(P_patens_renamed_P31_16820V3.6:0.00014,(P_patens_renamed_P31_16820V3.8:0,P_patens_renamed_P31_16820V3.9:0,P_patens_renamed_P31_16820V3.7:0)n26:0.00014)n25:0.00016)n23:0.00014)n22:0.10328)n15:0.02575)n12:0.16247)n10:0.17643)n7:0.10159)n3:0.046395)n0;
```
