## Supplementary material for "Transcriptional responses to arbuscular mycorrhizal symbiosis development are conserved in the early divergent *Marchantia paleacea*": OG0005431_tree.txt

```
((((A_agrestis_renamed_Aagr.utg000038l.297.2:0,A_agrestis_renamed_Aagr.utg000038l.297.1:0)n3:0.00016,A_agrestis_renamed_Aagr.utg000038l.297.3:0.0541)n2:0.28839,(C_braunii_renamed_GBG79219:0.39327,(S_muscicola_renamed_SM000116S24208:0.16754,(S_muscicola_renamed_SM000001S04596:0.0402,S_muscicola_renamed_SM000251S08834:0.0502)n6:0.03951)n5:0.2509)n4:0.17953)n1:0.061555,(((P_neesiana_scaffold-JHFI-2109834-Pellia_neesiana:0.09792,P_pinnata_scaffold-UUHD-2015651-Porella_pinnata:0.04695)n9:0.12026,((((A_trichopoda_renamed_ERN20172:0.21587,(A_thaliana_renamed_AT2G44050.1:0.2476,((B_vulgaris_renamed_KMS98040:0.00837,B_vulgaris_renamed_KMT15594:0.01945)n16:0.32011,((L_angustifolius_renamed_OIW21525:0.03239,L_angustifolius_renamed_OIW18934:0.05262)n18:0.08442,((L_japonicus_renamed_Lj4g3v0227810.1:0,L_japonicus_renamed_Lj4g3v0227810.2:0)n20:0.09505,M_truncatula_renamed_MTR_4094700:0.10721)n19:0.02608)n17:0.1288)n15:0.08072)n14:0.09944)n13:0.00017,((M_paleacea_Rhiz_final_MPA466.1.p1:1.49022,(Oryza_sativa_renamed_LOC_Os04g42000.1:0.12883,(Z_mays_renamed_A0A1D6JG49:0.04,Z_mays_renamed_B4FBV7:0.04249)n24:0.13792)n23:0.09717)n22:0.08519,P_dactylifera_renamed_XP_008801228.1:0.1726)n21:0.09383)n12:0.14035,((S_moellendorffii_renamed_EFJ07818:0.01031,S_moellendorffii_renamed_EFJ18295:0.02121)n26:0.3458,(A_filiculoides_renamed_Azfi_s0189.g056853:0.68849,P_abies_renamed_MA_8218g0010:0.38847)n27:0.08902)n25:0.04727)n11:0.04942,(M_paleacea_Rhiz_final_MPA13037.1.p1:0.01344,M_polymorpha_renamed_Mapoly0120s0006.1:0.05367)n28:0.188271)n10:0.020919)n8:0.07008,(((P_patens_renamed_P327_2710V3.1:0,P_patens_renamed_P327_2710V3.2:0)n31:0.10956,((P_patens_renamed_P316_5700V3.1:0,P_patens_renamed_P316_5700V3.2:0)n33:0.00015,(P_patens_renamed_P316_5700V3.3:0.0045,P_patens_renamed_P316_5700V3.4:0.03849)n34:0.03292)n32:0.1111)n30:0.16311,(T_lepidozioides_scaffold-SKQD-2070662-Takakia_lepidozioides:0.26023,T_lepidozioides_scaffold-SKQD-2075494-Takakia_lepidozioides:0.116658)n35:0.012962)n29:0.04065)n7:0.061555)n0;
```
