## Supplementary material for "Transcriptional responses to arbuscular mycorrhizal symbiosis development are conserved in the early divergent *Marchantia paleacea*": OG0005432_tree.txt

```
(A_filiculoides_renamed_Azfi_s0196.g057266:0.2958,(((P_neesiana_scaffold-JHFI-2112316-Pellia_neesiana:0.10215,(P_pinnata_scaffold-UUHD-2008390-Porella_pinnata:0.03626,((M_paleacea_Rhiz_final_MPA21680.1.p1:0,M_paleacea_Rhiz_final_MPA21680.2.p1:0)n6:0.00811,M_polymorpha_renamed_Mapoly0036s0127.1:0.00869)n5:0.14515)n4:0.05079)n3:0.12065,((((A_agrestis_renamed_Aagr.utg000010l.212.1:0.00014,(A_agrestis_renamed_Aagr.utg000010l.212.2:0.03272,A_agrestis_renamed_Aagr.utg000010l.212.3:0.00416)n11:0.00024)n10:0.16972,((M_flagellaris_scaffold-UCRN-2005082-Megaceros_tosanus:0.00013,M_flagellaris_scaffold-UCRN-2005083-Megaceros_tosanus:0.121518)n13:0.013502,M_flagellaris_scaffold-UCRN-2007924-Megaceros_tosanus:0.12015)n12:0.01335)n9:0.03269,A_trichopoda_renamed_ERN09227:1.09078)n8:0.04582,((P_patens_renamed_P31_32590V3.3:0,P_patens_renamed_P31_32590V3.1:0,P_patens_renamed_P31_32590V3.2:0)n15:0.35307,T_lepidozioides_scaffold-SKQD-2079328-Takakia_lepidozioides:0.08147)n14:0.12564)n7:0.02671)n2:0.11627,((P_abies_renamed_MA_10429659g0010:0.36981,(A_trichopoda_renamed_ERN13359:0.23987,(((Oryza_sativa_renamed_LOC_Os02g45110.1:0.10401,Z_mays_renamed_B6SVX1:0.08897)n21:0.23942,(P_dactylifera_renamed_XP_008790545.1:0.05859,P_dactylifera_renamed_XP_026665188.1:0.06891)n22:0.08815)n20:0.10217,(B_vulgaris_renamed_KMT12444:0.28753,(A_thaliana_renamed_AT4G10760.1:0.37492,((L_japonicus_renamed_Lj0g3v0251359.1:0.0812,(M_truncatula_renamed_MTR_8104280:0.05306,M_truncatula_renamed_MTR_2099870:0.15806)n27:0.13977)n26:0.02223,(L_angustifolius_renamed_OIW17372:0.05141,L_angustifolius_renamed_OIW02034:0.0274)n28:0.02377)n25:0.13004)n24:0.07513)n23:0.04273)n19:0.03979)n18:0.09246)n17:0.076775,((S_moellendorffii_renamed_EFJ09274:0,S_moellendorffii_renamed_EFJ12854:0)n30:0.17581,((S_muscicola_renamed_SM000046S16435:0.06459,(S_muscicola_renamed_SM000047S16912:0.01668,S_muscicola_renamed_SM000267S09857:0.04033)n33:0.03464)n32:0.63535,(M_paleacea_Rhiz_final_MPA4439.1.p1:1.07325,C_braunii_renamed_GBG85317:0.237)n34:0.31266)n31:0.12504)n29:0.094824)n16:0.010536)n1:0.0690975)n0;
```
