## Supplementary material for "Transcriptional responses to arbuscular mycorrhizal symbiosis development are conserved in the early divergent *Marchantia paleacea*": OG0005433_tree.txt

```
(((C_braunii_renamed_GBG61434:0.66151,((S_muscicola_renamed_SM000141S00892:0,S_muscicola_renamed_SM001164S25268:0)n4:0.02005,(S_muscicola_renamed_SM000010S04275:0.00325,S_muscicola_renamed_SM000052S17752:0.01556)n5:0.00393)n3:0.58664)n2:0.10786,((A_filiculoides_renamed_Azfi_s0211.g058126:0.17219,(P_abies_renamed_MA_66719g0010:0.24047,(A_trichopoda_renamed_ERN16959:0.13794,((P_dactylifera_renamed_XP_008797624.1:0.09279,((Oryza_sativa_renamed_LOC_Os10g25770.1:0,Oryza_sativa_renamed_LOC_Os10g25770.2:0)n13:0.04076,Z_mays_renamed_A0A1D6DZZ2:0.03002)n12:0.21856)n11:0.0807,(((A_thaliana_renamed_AT4G20330.1:0.12088,A_thaliana_renamed_AT4G21010.1:0.27559)n16:0.16304,B_vulgaris_renamed_KMT05088:0.2265)n15:0.02897,((L_angustifolius_renamed_OIV92657:0.16256,(L_japonicus_renamed_Lj2g3v2017480.1:0.05767,(M_truncatula_renamed_MTR_5010620:0.00014,M_truncatula_renamed_MTR_5010620:0.00014)n20:0.08084)n19:0.0357)n18:0.05275,(L_angustifolius_renamed_OIV93528:0.09377,(L_japonicus_renamed_Lj4g3v2917640.1:0.1172,M_truncatula_renamed_MTR_8096950:0.13024)n22:0.023454)n21:0.002606)n17:0.06785)n14:0.10141)n10:0.06968)n9:0.09673)n8:0.21848)n7:0.11084,(M_truncatula_renamed_MTR_0411s0050:0.92542,(S_moellendorffii_renamed_EFJ19459:0,S_moellendorffii_renamed_EFJ21040:0)n24:0.48831)n23:0.140292)n6:0.015588)n1:0.020715,((((P_pinnata_scaffold-UUHD-2146717-Porella_pinnata:0.07332,P_neesiana_scaffold-JHFI-2111629-Pellia_neesiana:0.04033)n28:0.02511,(M_polymorpha_renamed_Mapoly0033s0069.1:0.0077,((M_paleacea_Rhiz_final_MPA15139.2.p1:0.08627,M_paleacea_Rhiz_final_MPA15140.2.p1:0.00014)n31:0.00657,M_paleacea_Rhiz_final_MPA15140.1.p2:0.000126)n30:1.4e-05)n29:0.00024)n27:0.10098,((P_patens_renamed_P312_26130V3.2:0,P_patens_renamed_P312_26130V3.1:0)n33:0.13488,T_lepidozioides_scaffold-SKQD-2078323-Takakia_lepidozioides:0.1106)n32:0.03195)n26:0.04202,((A_agrestis_renamed_Aagr.utg000008l.64.1:1.60135,A_agrestis_renamed_Aagr.utg000101l.81.1:0.06687)n35:0.05076,A_agrestis_renamed_Aagr.utg000050l.370.1:0.01742)n34:0.20365)n25:0.08828)n0;
```
