## Supplementary material for "Transcriptional responses to arbuscular mycorrhizal symbiosis development are conserved in the early divergent *Marchantia paleacea*": OG0005434_tree.txt

```
(((((P_dactylifera_renamed_XP_008782382.1:0,P_dactylifera_renamed_XP_008782383.1:0,P_dactylifera_renamed_XP_008782384.1:0)n4:0.18483,Z_mays_renamed_C0PDY7:0.47341)n3:0.30102,(B_vulgaris_renamed_KMS96016:0.17732,((A_thaliana_renamed_AT4G05440.1:0.00015,A_thaliana_renamed_AT4G05440.2:0.05443)n7:0.38223,(((L_japonicus_renamed_Lj0g3v0047859.1:0,L_japonicus_renamed_Lj2g3v2084400.1:0)n10:0.07277,((M_truncatula_renamed_MTR_8072370:0.25011,(M_truncatula_renamed_MTR_3010310:0.0137,M_truncatula_renamed_MTR_0393s0030:0.01063)n13:0.01443)n12:0.05824,M_truncatula_renamed_MTR_2048690:0.158013)n11:0.017557)n9:0.01749,(L_angustifolius_renamed_OIV89182:0.14458,L_angustifolius_renamed_OIW15140:0.08676)n14:0.00964)n8:0.03005)n6:0.03103)n5:0.04898)n2:0.14395,((P_abies_renamed_MA_20748g0010:0.23931,((((A_agrestis_renamed_Aagr.utg000006l.328.1:0,A_agrestis_renamed_Aagr.utg000006l.328.3:0,A_agrestis_renamed_Aagr.utg000006l.328.2:0)n20:0.15511,A_agrestis_renamed_Aagr.utg000013l.125.1:0.11118)n19:0.21018,((P_neesiana_scaffold-JHFI-2113741-Pellia_neesiana:0.14068,(M_paleacea_Rhiz_final_MPA12405.4.p1:0.04885,M_polymorpha_renamed_Mapoly0049s0079.1:0.02785)n23:0.24994)n22:0.10917,((P_patens_renamed_P320_22950V3.2:0,P_patens_renamed_P320_22950V3.1:0)n25:0.24686,(T_lepidozioides_scaffold-SKQD-2000554-Takakia_lepidozioides:0.01653,T_lepidozioides_scaffold-SKQD-2000555-Takakia_lepidozioides:0.43709)n26:0.09936)n24:0.08099)n21:0.08391)n18:0.0972,((A_filiculoides_renamed_Azfi_s0212.g058215:0.01619,A_filiculoides_renamed_Azfi_s3806.g117006:0.0091)n28:0.40371,(S_moellendorffii_renamed_EFJ24761:0.0161,S_moellendorffii_renamed_EFJ15492:0.01024)n29:0.37013)n27:0.08027)n17:0.08356)n16:0.12534,(C_braunii_renamed_GBG90497:0.47558,(A_agrestis_renamed_Aagr.utg000035l.331.1:0.67183,(S_muscicola_renamed_SM000011S19174:0.03221,(S_muscicola_renamed_SM000026S08998:0.0507,S_muscicola_renamed_SM000018S03568:0.02683)n33:0.00645)n32:0.01679)n31:0.49635)n30:0.264573)n15:0.029397)n1:0.03686,A_trichopoda_renamed_ERN08622:0.27108)n0;
```
