## Supplementary material for "Transcriptional responses to arbuscular mycorrhizal symbiosis development are conserved in the early divergent *Marchantia paleacea*": OG0005435_tree.txt

```
(((A_filiculoides_renamed_Azfi_s0221.g058755:0,A_filiculoides_renamed_Azfi_s0331.g065411:0)n2:0.48983,(P_abies_renamed_MA_10433772g0010:0.23768,((Oryza_sativa_renamed_LOC_Os03g53510.2:0.08411,Z_mays_renamed_C0PGH8:0.07857)n5:0.33627,(A_trichopoda_renamed_ERN07301:0.32816,(A_thaliana_renamed_AT5G50230.1:0.17209,(((L_japonicus_renamed_Lj1g3v3702650.1:0.06348,M_truncatula_renamed_MTR_3075400:0.11721)n10:0.06291,((M_truncatula_renamed_MTR_4104380:0.01621,M_truncatula_renamed_MTR_4007500:0.13532)n12:0.07837,(L_japonicus_renamed_Lj4g3v1399990.1:0.07274,(L_angustifolius_renamed_OIW18309:0.04873,L_angustifolius_renamed_OIW00291:0.02087)n14:0.02612)n13:0.01321)n11:0.0258)n9:0.05373,(B_vulgaris_renamed_KMS97252:0.00014,B_vulgaris_renamed_KMS97253:0.00149)n15:0.14991)n8:0.03844)n7:0.05575)n6:0.01475)n4:0.1099)n3:0.11372)n1:0.02442,((S_moellendorffii_renamed_EFJ08587:0.00634,S_moellendorffii_renamed_EFJ19655:0.00014)n17:0.33804,(((M_paleacea_Rhiz_final_MPA2659.1.p1:0.8364,(C_braunii_renamed_GBG72542:0.00014,C_braunii_renamed_GBG83408:0.3373)n21:0.39239)n20:0.24116,(A_agrestis_renamed_Aagr.utg000101l.116.1:0.00015,A_agrestis_renamed_Aagr.utg000033l.192.1:0.14695)n22:0.36952)n19:0.03675,((((M_paleacea_Rhiz_final_MPA26129.1.p1:0.01361,M_polymorpha_renamed_Mapoly0102s0055.1:0.02111)n26:0.17237,(P_neesiana_scaffold-JHFI-2113296-Pellia_neesiana:0.10547,P_pinnata_scaffold-UUHD-2139859-Porella_pinnata:0.0864)n27:0.09766)n25:0.10814,((P_patens_renamed_P32_6010V3.3:0,P_patens_renamed_P32_6010V3.1:0,P_patens_renamed_P32_6010V3.2:0)n29:0.05601,(P_patens_renamed_P31_39330V3.2:0.00014,P_patens_renamed_P31_39330V3.1:0.0078)n30:0.20071)n28:0.2935)n24:0.02873,((S_muscicola_renamed_SM000052S17675:0.01931,(S_muscicola_renamed_SM000183S03963:0.01464,S_muscicola_renamed_SM000167S02964:0.01737)n33:0.01602)n32:0.45794,(M_flagellaris_scaffold-UCRN-2007213-Megaceros_tosanus:0.35547,A_agrestis_renamed_Aagr.utg000050l.209.1:0.4429)n34:0.42922)n31:0.11165)n23:0.019593)n18:0.002177)n16:0.04268)n0;
```
