## Supplementary material for "Transcriptional responses to arbuscular mycorrhizal symbiosis development are conserved in the early divergent *Marchantia paleacea*": OG0005436_tree.txt

```
(((M_flagellaris_scaffold-UCRN-2053723-Megaceros_tosanus:0.14743,(A_agrestis_renamed_Aagr.utg000077l.257.2:0.00015,A_agrestis_renamed_Aagr.utg000077l.257.1:0.00014)n3:0.13763)n2:0.22577,(((M_polymorpha_renamed_Mapoly0005s0051.1:0.02535,(M_paleacea_Rhiz_final_MPA13218.2.p1:0.00014,M_paleacea_Rhiz_final_MPA13218.1.p1:0.00014)n7:0.01854)n6:0.12911,(P_pinnata_scaffold-UUHD-2017585-Porella_pinnata:0.08791,(P_neesiana_scaffold-JHFI-2110124-Pellia_neesiana:0.06303,P_neesiana_scaffold-JHFI-2001459-Pellia_neesiana:0.135198)n9:0.015022)n8:0.00978)n5:0.10331,(((P_patens_renamed_P35_6600V3.1:0,P_patens_renamed_P35_6600V3.2:0)n12:0.06893,(P_patens_renamed_P36_18600V3.2:0,P_patens_renamed_P36_18600V3.1:0)n13:0.05568)n11:0.16273,(T_lepidozioides_scaffold-SKQD-2071163-Takakia_lepidozioides:0.04818,T_lepidozioides_scaffold-SKQD-2079889-Takakia_lepidozioides:0.128502)n14:0.014278)n10:0.02985)n4:0.04427)n1:0.016265,((C_braunii_renamed_GBG69318:0.49441,(S_muscicola_renamed_SM000131S26693:0.01736,(S_muscicola_renamed_SM000030S11467:0.02006,S_muscicola_renamed_SM000240S08612:0.02166)n18:0.01767)n17:0.65245)n16:0.1671,((S_moellendorffii_renamed_EFJ16788:0.00406,S_moellendorffii_renamed_EFJ05501:0.00774)n20:0.51118,((A_filiculoides_renamed_Azfi_s0225.g058936:0.00015,A_filiculoides_renamed_Azfi_s2015.g108704:0.00406)n22:0.3331,(P_abies_renamed_MA_10436272g0010:0.25839,(A_trichopoda_renamed_ERN09808:0.17914,(((Z_mays_renamed_A0A1D6K2V6:0.09675,(Oryza_sativa_renamed_LOC_Os03g22570.1:0.00014,Oryza_sativa_renamed_LOC_Os03g22570.2:0.00014)n28:0.052)n27:0.20676,(P_dactylifera_renamed_XP_008810788.1:0.06179,(P_dactylifera_renamed_XP_008789951.2:0.00014,P_dactylifera_renamed_XP_026660538.1:0.00016)n30:0.078)n29:0.07327)n26:0.07644,(B_vulgaris_renamed_KMT17169:0.22957,(A_thaliana_renamed_AT2G13540.1:0.25556,((L_angustifolius_renamed_OIW20340:0.04347,L_angustifolius_renamed_OIW03363:0.04345)n34:0.02353,(L_japonicus_renamed_Lj1g3v3904180.1:0.06343,M_truncatula_renamed_MTR_7083840:0.08292)n35:0.01603)n33:0.09945)n32:0.0343)n31:0.04443)n25:0.05662)n24:0.12938)n23:0.13867)n21:0.044)n19:0.03673)n15:0.016265)n0;
```
