## Supplementary material for "Transcriptional responses to arbuscular mycorrhizal symbiosis development are conserved in the early divergent *Marchantia paleacea*": OG0005437_tree.txt

```
(((((S_moellendorffii_renamed_EFJ34511:0.0049,S_moellendorffii_renamed_EFJ10147:0.00401)n4:0.21633,((P_patens_renamed_P38_2220V3.2:0,P_patens_renamed_P38_2220V3.3:0,P_patens_renamed_P38_2220V3.1:0)n6:0.16301,T_lepidozioides_scaffold-SKQD-2069340-Takakia_lepidozioides:0.09272)n5:0.11016)n3:0.03085,(C_braunii_renamed_GBG90268:0.32026,P_pinnata_scaffold-UUHD-2140583-Porella_pinnata:1.65724)n7:0.14912)n2:0.03434,(((M_flagellaris_scaffold-UCRN-2000273-Megaceros_tosanus:0.00014,(M_flagellaris_scaffold-UCRN-2000271-Megaceros_tosanus:0.00014,M_flagellaris_scaffold-UCRN-2000272-Megaceros_tosanus:0.00014)n11:0.00014)n10:0.30138,((((A_agrestis_renamed_Aagr.utg000058l.254.7:0.00014,(A_agrestis_renamed_Aagr.utg000058l.254.5:0,A_agrestis_renamed_Aagr.utg000058l.254.4:0,A_agrestis_renamed_Aagr.utg000058l.254.10:0)n16:0.00014)n15:0.00014,A_agrestis_renamed_Aagr.utg000058l.254.6:0.00014)n14:0.00015,A_agrestis_renamed_Aagr.utg000058l.254.3:0.00014)n13:0.00016,((A_agrestis_renamed_Aagr.utg000058l.254.2:0.00015,A_agrestis_renamed_Aagr.utg000058l.254.8:0.00014)n18:0.02684,(A_agrestis_renamed_Aagr.utg000058l.254.1:0.00187,A_agrestis_renamed_Aagr.utg000058l.254.9:0.03058)n19:0.00016)n17:0.00018)n12:0.28519)n9:0.14437,(M_polymorpha_renamed_Mapoly0080s0056.1:0.00014,(M_paleacea_Rhiz_final_MPA22962.1.p1:0.08015,M_paleacea_Rhiz_final_MPA22962.2.p1:0.080955)n21:0.008995)n20:0.01725)n8:0.04019)n1:0.053615,(A_filiculoides_renamed_Azfi_s0225.g058953:0.71208,(A_trichopoda_renamed_ERM95387:0.12911,((B_vulgaris_renamed_KMT01550:0.19899,((L_angustifolius_renamed_OIV91583:0.07315,(M_truncatula_renamed_MTR_2009190:0.09691,(L_japonicus_renamed_Lj6g3v2204750.1:0,L_japonicus_renamed_Lj6g3v2204750.2:0)n29:0.03797)n28:0.01285)n27:0.09711,(A_thaliana_renamed_AT2G14050.2:0.00806,A_thaliana_renamed_AT2G14050.1:0.00016)n30:0.17559)n26:0.04256)n25:0.04006,((Oryza_sativa_renamed_LOC_Os06g11500.1:0.07459,Z_mays_renamed_A0A1D6LVG2:0.30209)n32:0.18126,(P_dactylifera_renamed_XP_008805897.3:0.08841,P_dactylifera_renamed_XP_008809306.1:0.115236)n33:0.012804)n31:0.00844)n24:0.03726)n23:0.07127)n22:0.053615)n0;
```
