## Supplementary material for "Transcriptional responses to arbuscular mycorrhizal symbiosis development are conserved in the early divergent *Marchantia paleacea*": OG0005438_tree.txt

```
(((A_filiculoides_renamed_Azfi_s0226.g058990:0.00392,A_filiculoides_renamed_Azfi_s1006.g094998:0.29404)n2:0.40984,((S_muscicola_renamed_SM000435S15743:0.01411,(S_muscicola_renamed_SM000074S21670:0.01467,S_muscicola_renamed_SM000149S01355:0.03821)n5:0.02565)n4:0.51691,(P_abies_renamed_MA_959794g0010:0.26703,((B_vulgaris_renamed_KMT18271:0.23197,((A_thaliana_renamed_AT5G55940.1:0.00923,(A_thaliana_renamed_AT5G51620.2:0.68166,(A_thaliana_renamed_AT5G51620.3:0.00014,(A_thaliana_renamed_AT5G51620.1:0.13722,A_thaliana_renamed_AT5G51620.4:0.08424)n13:0.32752)n12:0.06216)n11:0.35562)n10:0.1607,((M_truncatula_renamed_MTR_5096260:0.0183,(M_truncatula_renamed_MTR_5096260:0.00016,M_truncatula_renamed_MTR_5096260:0.00014)n16:0.00015)n15:0.03269,((L_angustifolius_renamed_OIW19456:0.03869,L_angustifolius_renamed_OIV99825:0.02466)n18:0.04061,(L_japonicus_renamed_Lj0g3v0335059.1:0.02481,L_japonicus_renamed_Lj2g3v3303490.1:0.02883)n19:0.01891)n17:0.0343)n14:0.12152)n9:0.05143)n8:0.10943,(A_trichopoda_renamed_ERM95163:0.24309,(Oryza_sativa_renamed_LOC_Os04g20230.1:0.06711,Z_mays_renamed_A0A1D6EED4:0.10979)n21:0.24498)n20:0.06023)n7:0.12598)n6:0.04941)n3:0.05895)n1:0.02364,(((S_moellendorffii_renamed_EFJ38134:0.00398,S_moellendorffii_renamed_EFJ29326:0.00016)n24:0.17498,(C_braunii_renamed_GBG73743:1.23041,C_braunii_renamed_GBG87698:0.476262)n25:0.052918)n23:0.08337,(((M_paleacea_Rhiz_final_MPA20237.1.p1:0.00826,M_polymorpha_renamed_Mapoly0118s0025.1:0.02599)n28:0.11897,(P_neesiana_scaffold-JHFI-2111424-Pellia_neesiana:0.19551,P_pinnata_scaffold-UUHD-2148091-Porella_pinnata:0.09155)n29:0.06543)n27:0.09623,(((A_agrestis_renamed_Aagr.utg000083l.163.2:0,A_agrestis_renamed_Aagr.utg000083l.163.4:0)n32:0.02039,(A_agrestis_renamed_Aagr.utg000083l.163.1:0,A_agrestis_renamed_Aagr.utg000083l.163.3:0)n33:0.00015)n31:0.29073,(P_patens_renamed_P314_20520V3.1:0.32235,(P_patens_renamed_P317_17770V3.1:0,P_patens_renamed_P317_17770V3.2:0)n35:0.16404)n34:0.17941)n30:0.05241)n26:0.0634)n22:0.00601)n0;
```
