## Supplementary material for "Transcriptional responses to arbuscular mycorrhizal symbiosis development are conserved in the early divergent *Marchantia paleacea*": OG0005439_tree.txt

```
((A_filiculoides_renamed_Azfi_s0232.g059319:0.34205,(((M_paleacea_Rhiz_final_MPA7061.1.p2:0.02487,M_polymorpha_renamed_Mapoly0091s0066.1:0.13558)n4:0.04625,(P_neesiana_scaffold-JHFI-2109024-Pellia_neesiana:0.05587,P_pinnata_scaffold-UUHD-2145009-Porella_pinnata:0.13102)n5:0.07584)n3:0.08777,(((A_trichopoda_renamed_ERN02887:0.23034,(S_moellendorffii_renamed_EFJ06424:0.00794,S_moellendorffii_renamed_EFJ08765:0.00015)n9:0.12605)n8:0.07856,(((P_patens_renamed_P31_27870V3.2:0,P_patens_renamed_P31_27870V3.1:0)n12:0.16548,T_lepidozioides_scaffold-SKQD-2073844-Takakia_lepidozioides:0.12656)n11:0.0461,((S_muscicola_renamed_SM000048S16506:0.09821,S_muscicola_renamed_SM000049S16746:0.00015)n14:0.1729,((P_patens_renamed_P39_23060V3.2:0.83394,((T_lepidozioides_scaffold-SKQD-2062035-Takakia_lepidozioides:0.00973,(P_neesiana_scaffold-JHFI-2099067-Pellia_neesiana:0.21162,(P_neesiana_scaffold-JHFI-2104654-Pellia_neesiana:0,P_neesiana_scaffold-JHFI-2104654-Pellia_neesiana:0)n20:0.028296)n19:0.003144)n18:0.38862,(P_pinnata_scaffold-UUHD-2009172-Porella_pinnata:0.26699,((P_pinnata_scaffold-UUHD-2013715-Porella_pinnata:0,P_pinnata_scaffold-UUHD-2013715-Porella_pinnata:0,P_pinnata_scaffold-UUHD-2013715-Porella_pinnata:0)n23:0.07441,(P_pinnata_scaffold-UUHD-2129430-Porella_pinnata:0.08236,P_pinnata_scaffold-UUHD-2134567-Porella_pinnata:0.10976)n24:0.02836)n22:0.202824)n21:0.022536)n17:0.16663)n16:0.10045,B_vulgaris_renamed_KMT00894:0.03241)n15:0.04921)n13:0.023157)n10:0.002573)n7:0.00015,(((((P_abies_renamed_MA_16582g0010:0.00014,(P_abies_renamed_MA_10226199g0010:0.05393,P_abies_renamed_MA_4222944g0010:0.00493)n30:0.19124)n29:0.26913,(M_truncatula_renamed_MTR_2009390:0.04475,A_thaliana_renamed_AT5G64350.1:0.10459)n31:0.02618)n28:0.02066,L_japonicus_renamed_Lj6g3v2193600.1:0.04136)n27:0.01996,L_angustifolius_renamed_OIV96191:0.0125)n26:0.05246,(P_dactylifera_renamed_XP_008811022.1:0.09189,(Oryza_sativa_renamed_LOC_Os02g52290.1:0.08555,Z_mays_renamed_Q5XLE1:0.01662)n33:0.07686)n32:0.02746)n25:0.03437)n6:0.030213)n2:0.003357)n1:0.006495,(A_agrestis_renamed_Aagr.utg000101l.56.1:0.19142,C_braunii_renamed_GBG74619:0.2381)n34:0.02945)n0;
```
