## Supplementary material for "Transcriptional responses to arbuscular mycorrhizal symbiosis development are conserved in the early divergent *Marchantia paleacea*": OG0005440_tree.txt

```
((A_thaliana_renamed_AT5G45380.1:0.16183,(B_vulgaris_renamed_KMT11486:0.15612,((L_japonicus_renamed_Lj2g3v1549800.1:0.03459,(L_angustifolius_renamed_OIW10732:0.03479,M_truncatula_renamed_MTR_5026640:0.03301)n5:0.00867)n4:0.05645,(A_trichopoda_renamed_ERN15640:0.09965,P_dactylifera_renamed_XP_008800009.1:0.09235)n6:0.01687)n3:0.02848)n2:0.03621)n1:0.04875,((((S_muscicola_renamed_SM000020S06030:0.00258,(S_muscicola_renamed_SM000068S20572:0.00233,S_muscicola_renamed_SM000096S24905:0.00585)n11:0.00686)n10:0.22182,(C_braunii_renamed_GBG60780:0.30887,(P_pinnata_scaffold-UUHD-2132969-Porella_pinnata:0.43597,(P_pinnata_scaffold-UUHD-2003993-Porella_pinnata:0.47546,P_pinnata_scaffold-UUHD-2013659-Porella_pinnata:0.662688)n14:0.0662688)n13:0.0073632)n12:0.07505)n9:0.05057,(((((P_patens_renamed_P31_21890V3.1:0,P_patens_renamed_P31_21890V3.2:0)n19:0.07078,(P_patens_renamed_P314_7160V3.1:0,P_patens_renamed_P314_7160V3.3:0,P_patens_renamed_P314_7160V3.2:0)n20:0.09825)n18:0.1039,T_lepidozioides_scaffold-SKQD-2012220-Takakia_lepidozioides:0.12061)n17:0.01902,A_filiculoides_renamed_Azfi_s0235.g059485:0.18738)n16:0.00871,((((A_agrestis_renamed_Aagr.utg000012l.295.2:0.00014,A_agrestis_renamed_Aagr.utg000012l.295.1:0.00014)n24:0.00014,A_agrestis_renamed_Aagr.utg000002l.410.1:0.46301)n23:0.07079,(M_flagellaris_scaffold-UCRN-2002895-Megaceros_tosanus:0.00014,M_flagellaris_scaffold-UCRN-2002896-Megaceros_tosanus:0.00014)n25:0.07231)n22:0.08856,((S_moellendorffii_renamed_EFJ26403:0.00016,S_moellendorffii_renamed_EFJ06356:0.00389)n27:0.12707,((M_paleacea_Rhiz_final_MPA26569.1.p1:0.02202,(M_polymorpha_renamed_Mapoly0244s0005.1:0.00014,M_polymorpha_renamed_Mapoly0022s0194.1:0.00016)n30:0.01088)n29:0.06341,(P_neesiana_scaffold-JHFI-2113152-Pellia_neesiana:0.04045,P_pinnata_scaffold-UUHD-2150441-Porella_pinnata:0.07157)n31:0.04301)n28:0.07928)n26:0.02235)n21:0.02143)n15:0.02985)n8:0.03093,(P_pinnata_scaffold-UUHD-2134034-Porella_pinnata:0.35133,((C_braunii_renamed_GBG60781:0.58127,Z_mays_renamed_A0A0A0US36:0.04358)n34:0.04725,Oryza_sativa_renamed_LOC_Os10g42960.1:0.07783)n33:0.12331)n32:0.000144)n7:1.6e-05)n0;
```
