## Supplementary material for "Transcriptional responses to arbuscular mycorrhizal symbiosis development are conserved in the early divergent *Marchantia paleacea*": OG0005441_tree.txt

```
(((((M_paleacea_Rhiz_final_MPA7565.1.p1:0.02721,M_polymorpha_renamed_Mapoly0014s0126.1:0.01402)n4:0.22798,(P_neesiana_scaffold-JHFI-2009713-Pellia_neesiana:0.05686,P_pinnata_scaffold-UUHD-2147241-Porella_pinnata:0.15269)n5:0.1504)n3:0.08745,(T_lepidozioides_scaffold-SKQD-2074510-Takakia_lepidozioides:0.12085,((A_agrestis_renamed_Aagr.utg000024l.304.5:0,A_agrestis_renamed_Aagr.utg000024l.304.3:0)n8:0.15871,(A_agrestis_renamed_Aagr.utg000024l.304.4:0.00014,(A_agrestis_renamed_Aagr.utg000024l.304.2:0.05934,A_agrestis_renamed_Aagr.utg000024l.304.1:0.00014)n10:0.00014)n9:0.05817)n7:0.24203)n6:0.00061)n2:0.07079,(S_muscicola_renamed_SM002034S05859:0.07047,(S_muscicola_renamed_SM000093S24418:0.06403,S_muscicola_renamed_SM000219S06681:0.00384)n12:0.06876)n11:0.3095)n1:0.00898,(((P_patens_renamed_P323_22190V3.1:0,P_patens_renamed_P323_22190V3.5:0)n15:0.00016,((P_patens_renamed_P323_22190V3.3:0,P_patens_renamed_P323_22190V3.2:0)n17:0.00014,P_patens_renamed_P323_22190V3.4:0.00965)n16:0.00071)n14:0.33776,((S_moellendorffii_renamed_EFJ07346:0.00015,S_moellendorffii_renamed_EFJ27455:0.0175)n19:0.18702,(A_filiculoides_renamed_Azfi_s0242.g059851:0.40692,(C_braunii_renamed_GBG86005:0.72991,(((A_thaliana_renamed_AT5G53490.2:0.00014,(A_thaliana_renamed_AT5G53490.1:0.00014,(A_thaliana_renamed_AT5G53490.3:0.00014,A_thaliana_renamed_AT5G53490.4:0.00014)n26:0.00014)n25:0.00015)n24:0.35559,(B_vulgaris_renamed_KMT15971:0.17326,((P_dactylifera_renamed_XP_008796729.1:0.11685,(Oryza_sativa_renamed_LOC_Os10g35810.1:0.08182,Z_mays_renamed_B4FHA0:0.09997)n30:0.2409)n29:0.05765,(A_trichopoda_renamed_ERM95171:0.1222,P_abies_renamed_MA_10429821g0010:0.25136)n31:0.13119)n28:0.05835)n27:0.02835)n23:0.05804,((M_truncatula_renamed_MTR_3491890:0.12859,(L_japonicus_renamed_Lj1g3v0998710.1:0.00014,L_japonicus_renamed_Lj1g3v0998710.2:0.00015)n34:0.04833)n33:0.01659,(L_angustifolius_renamed_OIW15282:0.27395,L_angustifolius_renamed_OIV96848:0.075951)n35:0.008439)n32:0.03747)n22:0.18618)n21:0.06762)n20:0.02214)n18:0.07004)n13:0.00898)n0;
```
