## Supplementary material for "Transcriptional responses to arbuscular mycorrhizal symbiosis development are conserved in the early divergent *Marchantia paleacea*": OG0005442_tree.txt

```
((C_braunii_renamed_GBG64066:0.71132,(((P_abies_renamed_MA_83545g0010:0.15533,(A_trichopoda_renamed_ERN03674:0.16577,((P_dactylifera_renamed_XP_008780894.1:0.11669,(Oryza_sativa_renamed_LOC_Os03g55330.1:0.06395,(Z_mays_renamed_A0A1D6L5J7:0.90342,Z_mays_renamed_B6UHM3:0.0182)n9:0.05207)n8:0.13148)n7:0.06623,(B_vulgaris_renamed_KMT19144:0.13894,(((A_thaliana_renamed_AT5G65860.2:0,A_thaliana_renamed_AT5G65860.3:0)n13:0.00016,A_thaliana_renamed_AT5G65860.1:0.00014)n12:0.17027,((L_japonicus_renamed_Lj1g3v1720140.1:0.00314,L_japonicus_renamed_Lj1g3v1720140.2:0.00014)n15:0.04015,(M_truncatula_renamed_MTR_3102800:0.05785,L_angustifolius_renamed_OIW14904:0.06996)n16:0.01988)n14:0.04336)n11:0.01996)n10:0.03735)n6:0.03578)n5:0.06137)n4:0.07678,(A_filiculoides_renamed_Azfi_s0250.g060203:0.25901,(S_moellendorffii_renamed_EFJ15138:0.0022,S_moellendorffii_renamed_EFJ08447:0.00232)n18:0.19135)n17:0.0266)n3:0.03041,(B_vulgaris_renamed_KMS93494:0.51164,(S_muscicola_renamed_SM000304S11859:0.02195,(S_muscicola_renamed_SM000035S13132:0.01134,S_muscicola_renamed_SM000106S14002:0.0179)n21:0.00011)n20:0.26657)n19:0.024345)n2:0.002705)n1:0.04242,((M_flagellaris_scaffold-UCRN-2003270-Megaceros_tosanus:0.08332,(A_agrestis_renamed_Aagr.utg000049l.311.2:0.06476,A_agrestis_renamed_Aagr.utg000049l.311.1:0.002)n24:0.10135)n23:0.11234,((((M_paleacea_Rhiz_final_MPA13517.1.p1:0,M_paleacea_Rhiz_final_MPA13517.2.p1:0,M_paleacea_Rhiz_final_MPA13517.3.p1:0)n28:0.01997,M_polymorpha_renamed_Mapoly0063s0069.1:0.02638)n27:0.14488,(P_pinnata_scaffold-UUHD-2003755-Porella_pinnata:0.00016,P_pinnata_scaffold-UUHD-2003756-Porella_pinnata:0.00472)n29:0.10079)n26:0.05013,(T_lepidozioides_scaffold-SKQD-2076267-Takakia_lepidozioides:0.0903,((P_patens_renamed_P317_19880V3.1:0,P_patens_renamed_P317_19880V3.3:0,P_patens_renamed_P317_19880V3.5:0,P_patens_renamed_P317_19880V3.4:0)n32:0.00014,P_patens_renamed_P317_19880V3.2:0.02016)n31:0.15181)n30:0.09426)n25:0.0241)n22:0.03189)n0;
```
