## Supplementary material for "Transcriptional responses to arbuscular mycorrhizal symbiosis development are conserved in the early divergent *Marchantia paleacea*": OG0005443_tree.txt

```
((((M_flagellaris_scaffold-UCRN-2051327-Megaceros_tosanus:0.34787,A_agrestis_renamed_Aagr.utg000038l.133.1:0.28071)n3:0.17313,(M_polymorpha_renamed_Mapoly0157s0003.1:0.22944,(P_neesiana_scaffold-JHFI-2006691-Pellia_neesiana:0.23111,P_pinnata_scaffold-UUHD-2147621-Porella_pinnata:0.47697)n5:0.10473)n4:0.08181)n2:0.05723,((C_braunii_renamed_GBG73959:0.68637,((S_moellendorffii_renamed_EFJ38385:0.00015,S_moellendorffii_renamed_EFJ31767:0.01734)n9:0.66161,(S_muscicola_renamed_SM004491S16128:0.05386,S_muscicola_renamed_SM004576S16335:0.12477)n10:0.71435)n8:0.08941)n7:0.11972,(((P_patens_renamed_P314_26080V3.10:0,P_patens_renamed_P314_26080V3.2:0,P_patens_renamed_P314_26080V3.1:0,P_patens_renamed_P314_26080V3.9:0,P_patens_renamed_P314_26080V3.3:0)n13:0.00014,((P_patens_renamed_P314_26080V3.7:0,P_patens_renamed_P314_26080V3.8:0)n15:0.14671,(P_patens_renamed_P314_26080V3.6:0,P_patens_renamed_P314_26080V3.4:0,P_patens_renamed_P314_26080V3.11:0,P_patens_renamed_P314_26080V3.5:0)n16:0.00014)n14:0.00015)n12:0.33506,T_lepidozioides_scaffold-SKQD-2078690-Takakia_lepidozioides:0.222)n11:0.04108)n6:0.05598)n1:0.025995,(A_filiculoides_renamed_Azfi_s0250.g060208:0.37329,(P_abies_renamed_MA_109558g0010:0.37225,(A_trichopoda_renamed_ERM96828:0.36876,(((Z_mays_renamed_B4FYD1:0.0987,(Oryza_sativa_renamed_LOC_Os06g11170.2:0.0631,Oryza_sativa_renamed_LOC_Os06g11170.1:0.00014)n23:0.08961)n22:0.24381,(P_dactylifera_renamed_XP_026655708.1:0.4334,(P_dactylifera_renamed_XP_008811921.1:0.00014,P_dactylifera_renamed_XP_008811920.1:0.00014)n25:0.00014)n24:0.14847)n21:0.05614,((L_japonicus_renamed_Lj4g3v0575060.1:0.04309,M_truncatula_renamed_MTR_4086640:0.16603)n27:0.2492,(B_vulgaris_renamed_KMS98811:0.40154,(A_thaliana_renamed_AT1G49590.1:0.00014,(A_thaliana_renamed_AT1G49590.3:0.01056,A_thaliana_renamed_AT1G49590.2:0.23515)n30:0.22065)n29:0.39263)n28:0.05749)n26:0.13968)n20:0.1292)n19:0.16759)n18:0.15545)n17:0.025995)n0;
```
