## Supplementary material for "Transcriptional responses to arbuscular mycorrhizal symbiosis development are conserved in the early divergent *Marchantia paleacea*": OG0005444_tree.txt

```
(((C_braunii_renamed_GBG76786:0.39047,(S_muscicola_renamed_SM000095S24962:0.01864,(S_muscicola_renamed_SM000012S25391:0.02953,S_muscicola_renamed_SM000123S25871:0.0365)n4:0.00981)n3:0.39264)n2:0.17567,(S_moellendorffii_renamed_EFJ28925:0.00777,S_moellendorffii_renamed_EFJ13630:0.00145)n5:0.20672)n1:0.02619,((A_filiculoides_renamed_Azfi_s0257.g060589:0.45142,(((M_flagellaris_scaffold-UCRN-2005797-Megaceros_tosanus:0.00014,M_flagellaris_scaffold-UCRN-2005798-Megaceros_tosanus:0.00015)n10:0.15986,(A_agrestis_renamed_Aagr.utg000042l.335.2:0.00015,A_agrestis_renamed_Aagr.utg000042l.335.1:0.05001)n11:0.15738)n9:0.21378,(A_trichopoda_renamed_ERN01444:0.20405,((P_dactylifera_renamed_XP_026660023.1:0.16281,(Z_mays_renamed_B6SH10:0.08868,(Oryza_sativa_renamed_LOC_Os01g56670.4:0.00903,((Oryza_sativa_renamed_LOC_Os01g56670.2:0,Oryza_sativa_renamed_LOC_Os01g56670.3:0)n18:0.00014,Oryza_sativa_renamed_LOC_Os01g56670.1:0.00014)n17:0.00015)n16:0.06711)n15:0.17399)n14:0.06931,(B_vulgaris_renamed_KMS98768:0.22455,((A_thaliana_renamed_AT5G43710.1:0.00212,(A_thaliana_renamed_AT5G43710.3:0.01492,A_thaliana_renamed_AT5G43710.2:0.02214)n22:0.0445)n21:0.21693,(L_angustifolius_renamed_OIV90720:0.05983,(L_japonicus_renamed_Lj5g3v1206610.1:0.05258,(M_truncatula_renamed_MTR_1076280:0.00014,M_truncatula_renamed_MTR_1076280:0.00184)n25:0.07921)n24:0.03534)n23:0.13566)n20:0.03832)n19:0.08984)n13:0.09279)n12:0.18812)n8:0.02751)n7:0.0342,(((P_patens_renamed_P317_13130V3.1:0,P_patens_renamed_P317_13130V3.2:0)n28:0.23605,T_lepidozioides_scaffold-SKQD-2079996-Takakia_lepidozioides:0.08394)n27:0.06553,(((P_neesiana_scaffold-JHFI-2010152-Pellia_neesiana:0.00016,P_neesiana_scaffold-JHFI-2010151-Pellia_neesiana:0.01424)n31:0.00017,P_pinnata_scaffold-UUHD-2012081-Porella_pinnata:0.09166)n30:0.03959,(P_neesiana_scaffold-JHFI-2112035-Pellia_neesiana:0.05039,(P_pinnata_scaffold-UUHD-2144881-Porella_pinnata:0.05697,(M_polymorpha_renamed_Mapoly0113s0031.1:0.03349,(M_paleacea_Rhiz_final_MPA18819.1.p1:0.00014,M_paleacea_Rhiz_final_MPA18819.2.p1:0.00016)n35:0.05562)n34:0.28442)n33:0.043695)n32:0.004855)n29:0.10277)n26:0.05477)n6:0.02619)n0;
```
