## Supplementary material for "Transcriptional responses to arbuscular mycorrhizal symbiosis development are conserved in the early divergent *Marchantia paleacea*": OG0005445_tree.txt

```
(((M_flagellaris_scaffold-UCRN-2052286-Megaceros_tosanus:0.0455,(A_agrestis_renamed_Aagr.utg000001l.100.3:0.06005,(A_agrestis_renamed_Aagr.utg000001l.100.2:0.00414,A_agrestis_renamed_Aagr.utg000001l.100.1:0.00079)n4:0.00227)n3:0.02828)n2:0.23543,(S_moellendorffii_renamed_EFJ28695:0,S_moellendorffii_renamed_EFJ30657:0)n5:0.36117)n1:0.02609,((T_lepidozioides_scaffold-SKQD-2003892-Takakia_lepidozioides:0.12282,((P_patens_renamed_P33_3220V3.1:0,P_patens_renamed_P33_3220V3.2:0)n9:0.17587,(P_patens_renamed_P326_11540V3.3:0,P_patens_renamed_P326_11540V3.1:0,P_patens_renamed_P326_11540V3.2:0)n10:0.047)n8:0.19002)n7:0.13938,(((A_filiculoides_renamed_Azfi_s0261.g060754:0.2928,((P_abies_renamed_MA_173882g0010:0.55981,(A_trichopoda_renamed_ERN20204:0.32773,(((P_dactylifera_renamed_XP_008801070.1:0.00014,P_dactylifera_renamed_XP_026663660.1:0.00014)n19:0.19895,((Oryza_sativa_renamed_LOC_Os12g12370.1:0.14472,Z_mays_renamed_A0A1D6MUR6:0.23498)n21:0.44306,(Oryza_sativa_renamed_LOC_Os02g39600.1:0.12945,Z_mays_renamed_B6TN26:0.11945)n22:0.30564)n20:0.10275)n18:0.10974,((A_thaliana_renamed_AT2G43950.1:0.00014,A_thaliana_renamed_AT2G43950.2:0.09026)n24:0.26518,(B_vulgaris_renamed_KMT15579:0.17679,(L_angustifolius_renamed_OIV89274:0.31801,(L_japonicus_renamed_Lj0g3v0141969.1:0.09165,(M_truncatula_renamed_MTR_4134950:0.00014,M_truncatula_renamed_MTR_4134950:0.06547)n28:0.13181)n27:0.07292)n26:0.09448)n25:0.04943)n23:0.0449)n17:0.21062)n16:0.2927)n15:0.08446,P_abies_renamed_MA_104060g0010:0.832329)n14:0.092481)n13:0.14502,(C_braunii_renamed_GBG62366:0.78419,(S_muscicola_renamed_SM000003S11096:0.01071,(S_muscicola_renamed_SM000143S00769:0.00723,S_muscicola_renamed_SM000324S12582:0.00723)n31:0.00013)n30:0.41989)n29:0.35721)n12:0.01432,((M_paleacea_Rhiz_final_MPA7727.1.p1:0.01934,M_polymorpha_renamed_Mapoly0065s0080.1:0.05641)n33:0.28067,(P_neesiana_scaffold-JHFI-2111062-Pellia_neesiana:0.23109,P_pinnata_scaffold-UUHD-2147902-Porella_pinnata:0.15412)n34:0.10991)n32:0.11648)n11:0.02267)n6:0.02609)n0;
```
