## Supplementary material for "Transcriptional responses to arbuscular mycorrhizal symbiosis development are conserved in the early divergent *Marchantia paleacea*": OG0005446_tree.txt

```
(((M_flagellaris_scaffold-UCRN-2052446-Megaceros_tosanus:0.05534,A_agrestis_renamed_Aagr.utg000129l.94.1:0.09839)n2:0.10936,((A_filiculoides_renamed_Azfi_s0268.g061095:0.31924,((M_truncatula_renamed_MTR_7064090:0.01793,(L_japonicus_renamed_Lj1g3v3443760.1:0.02199,((A_trichopoda_renamed_ERN08071:0.06691,((P_dactylifera_renamed_XP_026663727.1:0.0327,P_dactylifera_renamed_XP_008803140.1:0.02558)n11:0.03128,(Z_mays_renamed_B4G0F8:0.02432,((Oryza_sativa_renamed_LOC_Os01g62890.1:0,Oryza_sativa_renamed_LOC_Os01g62890.2:0)n14:0.06507,Oryza_sativa_renamed_LOC_Os05g38160.1:0.025902)n13:0.002878)n12:0.02841)n10:0.04544)n9:0.0364,(B_vulgaris_renamed_KMS97508:0.07454,((A_thaliana_renamed_AT5G02040.1:0,A_thaliana_renamed_AT5G02040.2:0)n17:0.22403,(A_thaliana_renamed_AT5G05987.1:0.08557,A_thaliana_renamed_AT3G11397.1:0.10368)n18:0.231084)n16:0.025676)n15:0.00479)n8:0.0238)n7:0.00266)n6:0.02432,(L_angustifolius_renamed_OIW20303:0.04248,L_angustifolius_renamed_OIW18909:0.027315)n19:0.003035)n5:0.00966)n4:0.14557,((S_moellendorffii_renamed_EFJ36001:0.01863,S_moellendorffii_renamed_EFJ36219:0.00015)n21:0.32335,(A_filiculoides_renamed_Azfi_s0684.g082053:0.96587,((T_lepidozioides_scaffold-SKQD-2004484-Takakia_lepidozioides:0.09784,T_lepidozioides_scaffold-SKQD-2007260-Takakia_lepidozioides:0.08332)n24:0.07378,((P_patens_renamed_P313_19480V3.1:0,P_patens_renamed_P313_19480V3.2:0)n26:0.12677,((((P_patens_renamed_P312_10880V3.5:0.00014,P_patens_renamed_P312_10880V3.7:0.00014)n30:0.02372,P_patens_renamed_P312_10880V3.4:0.01665)n29:0.00944,(P_patens_renamed_P312_10880V3.6:0.00014,(P_patens_renamed_P312_10880V3.1:0,P_patens_renamed_P312_10880V3.3:0)n32:0.0001)n31:0.00016)n28:0.00014,P_patens_renamed_P312_10880V3.2:0.00014)n27:0.04144)n25:0.15941)n23:0.01188)n22:0.04049)n20:0.033147)n3:0.003683)n1:0.052485,(C_braunii_renamed_GBG58800:0.25496,(S_muscicola_renamed_SM000012S25306:0.00014,(S_muscicola_renamed_SM000095S25003:0.00499,S_muscicola_renamed_SM000108S14205:0.01532)n35:0.02569)n34:0.34053)n33:0.04202)n0;
```
