## Supplementary material for "Transcriptional responses to arbuscular mycorrhizal symbiosis development are conserved in the early divergent *Marchantia paleacea*": OG0005447_tree.txt

```
(((M_flagellaris_scaffold-UCRN-2051220-Megaceros_tosanus:0.15103,((A_agrestis_renamed_Aagr.utg000003l.695.1:0,A_agrestis_renamed_Aagr.utg000003l.695.4:0,A_agrestis_renamed_Aagr.utg000003l.695.3:0)n4:0.06546,A_agrestis_renamed_Aagr.utg000003l.695.2:0.00015)n3:0.40033)n2:0.14079,(((P_patens_renamed_P33_17050V3.2:0,P_patens_renamed_P33_17050V3.1:0)n7:0.32539,T_lepidozioides_scaffold-SKQD-2006643-Takakia_lepidozioides:0.18341)n6:0.15999,(P_neesiana_scaffold-JHFI-2017545-Pellia_neesiana:0.21239,(M_paleacea_Rhiz_final_MPA14073.1.p1:0.08585,M_polymorpha_renamed_Mapoly0081s0053.1:0.04321)n9:0.27715)n8:0.17125)n5:0.09423)n1:0.06247,((A_filiculoides_renamed_Azfi_s0272.g061268:0.51794,(S_moellendorffii_renamed_EFJ24192:0.0179,S_moellendorffii_renamed_EFJ35259:0.0279)n12:0.44479)n11:0.04016,((A_trichopoda_renamed_ERN18565:0.28466,((((A_thaliana_renamed_AT1G50000.2:0.00014,A_thaliana_renamed_AT1G50000.1:0.00014)n18:0.00017,((A_thaliana_renamed_AT1G50000.5:0.00036,A_thaliana_renamed_AT1G50000.4:0.0176)n20:0.01921,A_thaliana_renamed_AT1G50000.3:0.00014)n19:0.0002)n17:0.24197,(B_vulgaris_renamed_KMT01020:0.22432,(L_angustifolius_renamed_OIW12848:0.13338,((L_japonicus_renamed_Lj1g3v0318000.1:0.05272,L_japonicus_renamed_Lj1g3v0318000.2:0.00014)n24:0.10623,(M_truncatula_renamed_MTR_1106055:0.00015,M_truncatula_renamed_MTR_1106055:0.00642)n25:0.09554)n23:0.03297)n22:0.11087)n21:0.06393)n16:0.10399,((P_dactylifera_renamed_XP_008790258.1:0,P_dactylifera_renamed_XP_008790259.1:0,P_dactylifera_renamed_XP_008790260.1:0,P_dactylifera_renamed_XP_008790261.1:0)n27:0.14909,(Oryza_sativa_renamed_LOC_Os03g51984.1:0.13811,(Z_mays_renamed_A0A1D6PW98:0.68832,Z_mays_renamed_A0A1D6GI91:0.07609)n29:0.06173)n28:0.21443)n26:0.10689)n15:0.06041)n14:0.2889,(C_braunii_renamed_GBG64947:0.70604,(S_muscicola_renamed_SM000009S23530:0.12322,(S_muscicola_renamed_SM000012S25340:0.02763,S_muscicola_renamed_SM000199S05398:0.11019)n32:0.02792)n31:0.47641)n30:0.10605)n13:0.09116)n10:0.06247)n0;
```
