## Supplementary material for "Transcriptional responses to arbuscular mycorrhizal symbiosis development are conserved in the early divergent *Marchantia paleacea*": OG0005448_tree.txt

```
(((S_muscicola_renamed_SM000175S03326:0.00014,(S_muscicola_renamed_SM000016S01829:0.04101,S_muscicola_renamed_SM000101S09299:0.01179)n3:0.00858)n2:0.786,((A_filiculoides_renamed_Azfi_s0273.g061329:0.67703,C_braunii_renamed_GBG72625:0.47145)n5:0.00021,S_moellendorffii_renamed_EFJ37879:0.09015)n4:0.21285)n1:0.024005,((((P_patens_renamed_P325_13690V3.5:0,P_patens_renamed_P325_13690V3.2:0,P_patens_renamed_P325_13690V3.6:0,P_patens_renamed_P325_13690V3.7:0,P_patens_renamed_P325_13690V3.3:0,P_patens_renamed_P325_13690V3.4:0,P_patens_renamed_P325_13690V3.1:0)n9:0.39539,T_lepidozioides_scaffold-SKQD-2078794-Takakia_lepidozioides:0.13958)n8:0.25195,(((A_agrestis_renamed_Aagr.utg000126l.152.1:0,A_agrestis_renamed_Aagr.utg000126l.152.3:0,A_agrestis_renamed_Aagr.utg000126l.152.4:0,A_agrestis_renamed_Aagr.utg000126l.152.2:0)n12:0.00014,A_agrestis_renamed_Aagr.utg000126l.152.5:0.02293)n11:0.45017,((M_polymorpha_renamed_Mapoly0026s0140.1:0.02739,(M_paleacea_Rhiz_final_MPA30122.1.p3:1.13068,(M_paleacea_Rhiz_final_MPA18930.1.p1:0.05578,M_paleacea_Rhiz_final_MPA18930.2.p1:0.00014)n16:0.030114)n15:0.003346)n14:0.20392,(P_neesiana_scaffold-JHFI-2113462-Pellia_neesiana:0.17823,(P_pinnata_scaffold-UUHD-2004131-Porella_pinnata:0.00014,P_pinnata_scaffold-UUHD-2004132-Porella_pinnata:0.00286)n18:0.13435)n17:0.1204)n13:0.06573)n10:0.06594)n7:0.07023,(A_trichopoda_renamed_ERM95188:0.39892,((Oryza_sativa_renamed_LOC_Os04g44800.1:0.11266,Z_mays_renamed_A0A1D6E4U2:0.18242)n21:0.11051,((B_vulgaris_renamed_KMS97972:0.16734,A_thaliana_renamed_AT5G53800.1:0.33019)n23:0.14446,(P_dactylifera_renamed_XP_008796718.2:0.2543,(M_truncatula_renamed_MTR_2079460:0.1214,(L_angustifolius_renamed_OIV92412:0.05652,(L_japonicus_renamed_Lj0g3v0322979.1:0.38642,(L_japonicus_renamed_Lj0g3v0163519.1:0,L_japonicus_renamed_Lj0g3v0163519.2:0)n28:0.080001)n27:0.008889)n26:0.02205)n25:0.16695)n24:0.06819)n22:0.03499)n20:0.11839)n19:0.09701)n6:0.024005)n0;
```
