## Supplementary material for "Transcriptional responses to arbuscular mycorrhizal symbiosis development are conserved in the early divergent *Marchantia paleacea*": OG0005449_tree.txt

```
((S_muscicola_renamed_SM002107S06764:0.035,(S_muscicola_renamed_SM000075S21995:0.0188,S_muscicola_renamed_SM000165S02195:0.03844)n2:0.04188)n1:0.58797,(C_braunii_renamed_GBG64922:0.65836,(((P_abies_renamed_MA_10434847g0010:0.48763,(A_trichopoda_renamed_ERN20110:0.59926,(((B_vulgaris_renamed_KMS97757:0.01411,B_vulgaris_renamed_KMS97758:0.03785)n10:0.63247,(A_thaliana_renamed_AT1G54380.1:0.80745,((((L_angustifolius_renamed_OIV91205:0.44875,L_angustifolius_renamed_OIV91201:0.31463)n15:0.03487,L_angustifolius_renamed_OIW06852:0.17561)n14:0.04302,(L_japonicus_renamed_Lj4g3v1345750.1:0.0066,(L_japonicus_renamed_Lj4g3v1345770.1:0.00016,L_japonicus_renamed_Lj5g3v2298200.1:0.00014)n17:0.00016)n16:0.22214)n13:0.09491,(M_truncatula_renamed_MTR_6086905:0.51446,M_truncatula_renamed_MTR_1116530:0.13508)n18:0.08182)n12:0.29473)n11:0.10663)n9:0.12746,(Oryza_sativa_renamed_LOC_Os11g18830.1:0.24789,Z_mays_renamed_A0A1D6HEC3:0.16302)n19:0.44953)n8:0.0842)n7:0.32887)n6:0.09974,((((M_polymorpha_renamed_Mapoly0064s0042.1:0.126,(M_paleacea_Rhiz_final_MPA26308.1.p1:0.00014,M_paleacea_Rhiz_final_MPA26308.2.p1:0.00015)n24:0.15604)n23:0.42816,(P_pinnata_scaffold-UUHD-2011455-Porella_pinnata:0.1956,P_neesiana_scaffold-JHFI-2014877-Pellia_neesiana:0.18016)n25:0.08368)n22:0.18856,A_filiculoides_renamed_Azfi_s0276.g061457:0.82437)n21:0.10311,((A_agrestis_renamed_Aagr.utg000087l.92.1:0.68496,(((P_patens_renamed_P318_5230V3.3:0,P_patens_renamed_P318_5230V3.2:0,P_patens_renamed_P318_5230V3.1:0)n30:0.34819,T_lepidozioides_scaffold-SKQD-2004626-Takakia_lepidozioides:0.1408)n29:0.10832,T_lepidozioides_scaffold-SKQD-2007298-Takakia_lepidozioides:0.372339)n28:0.041371)n27:0.12639,((S_moellendorffii_renamed_EFJ33208:0.00014,S_moellendorffii_renamed_EFJ14480:0.18368)n32:0.74206,(S_moellendorffii_renamed_EFJ22724:0.00014,S_moellendorffii_renamed_EFJ04884:0.01741)n33:0.781344)n31:0.086816)n26:0.04487)n20:0.11382)n5:0.08767,(B_vulgaris_renamed_KMS94163:1.22494,M_paleacea_Rhiz_final_MPA1384.1.p1:1.30678)n34:0.631152)n4:0.070128)n3:0.21091)n0;
```
