## Supplementary material for "Transcriptional responses to arbuscular mycorrhizal symbiosis development are conserved in the early divergent *Marchantia paleacea*": OG0005450_tree.txt

```
(((((S_moellendorffii_renamed_EFJ21944:0.00525,S_moellendorffii_renamed_EFJ18214:0.00468)n4:0.46264,(T_lepidozioides_scaffold-SKQD-2078325-Takakia_lepidozioides:0.21111,(P_patens_renamed_P314_3780V3.3:0.00014,(P_patens_renamed_P314_3780V3.1:0,P_patens_renamed_P314_3780V3.2:0)n7:0.00014)n6:0.36107)n5:0.1116)n3:0.05106,((M_paleacea_Rhiz_final_MPA2860.1.p1:0.95785,(S_muscicola_renamed_SM000028S10055:0.06141,(S_muscicola_renamed_SM000027S09579:0.17019,S_muscicola_renamed_SM000180S03520:0.33341)n11:0.05508)n10:0.4544)n9:0.14861,(((A_agrestis_renamed_Aagr.utg000002l.77.1:0.00014,(A_agrestis_renamed_Aagr.utg000002l.77.3:0.00014,A_agrestis_renamed_Aagr.utg000002l.77.2:0.00726)n15:0.04474)n14:0.21141,(M_flagellaris_scaffold-UCRN-2006344-Megaceros_tosanus:0.00014,M_flagellaris_scaffold-UCRN-2006346-Megaceros_tosanus:0.01722)n16:0.19725)n13:0.18803,(P_neesiana_scaffold-JHFI-2017197-Pellia_neesiana:0.1303,((M_polymorpha_renamed_Mapoly0123s0027.1:0.04056,(M_paleacea_Rhiz_final_MPA28847.3.p1:0.00016,((M_paleacea_Rhiz_final_MPA28847.1.p1:0,M_paleacea_Rhiz_final_MPA28847.2.p1:0)n22:0.00014,M_paleacea_Rhiz_final_MPA28847.4.p1:0.00014)n21:0.00015)n20:0.03423)n19:0.16069,(P_pinnata_scaffold-UUHD-2018423-Porella_pinnata:0.15737,P_pinnata_scaffold-UUHD-2144190-Porella_pinnata:0.081675)n23:0.009075)n18:0.07095)n17:0.04629)n12:0.034128)n8:0.003792)n2:0.10179,C_braunii_renamed_GBG72972:0.77498)n1:0.03046,(A_filiculoides_renamed_Azfi_s0280.g062321:0.41885,(A_trichopoda_renamed_ERN06638:0.24482,((P_dactylifera_renamed_XP_008801084.1:0.17216,(Z_mays_renamed_A0A1D6ND81:0.14285,(Oryza_sativa_renamed_LOC_Os01g53600.1:0.00015,Oryza_sativa_renamed_LOC_Os01g53600.2:0.10037)n29:0.09116)n28:0.24926)n27:0.1104,(((L_angustifolius_renamed_OIV89572:0.00014,L_angustifolius_renamed_OIV89577:0.00757)n32:0.10518,(L_japonicus_renamed_Lj2g3v1014160.1:0.07358,M_truncatula_renamed_MTR_6007165:0.094)n33:0.02442)n31:0.1675,(B_vulgaris_renamed_KMS99434:0.34146,(A_thaliana_renamed_AT5G40280.1:0.00014,A_thaliana_renamed_AT5G40280.2:0.00015)n35:0.50676)n34:0.05683)n30:0.09984)n26:0.07289)n25:0.254)n24:0.03046)n0;
```
