## Supplementary material for "Transcriptional responses to arbuscular mycorrhizal symbiosis development are conserved in the early divergent *Marchantia paleacea*": OG0005451_tree.txt

```
((((A_filiculoides_renamed_Azfi_s0288.g063208:0.70721,(S_muscicola_renamed_SM000026S08974:0.00562,(S_muscicola_renamed_SM000018S03693:0.26007,(S_muscicola_renamed_SM000018S03583:0.01302,S_muscicola_renamed_SM000001S04640:0.13758)n6:0.00724)n5:0.01278)n4:0.83531)n3:0.08481,(((A_trichopoda_renamed_ERN16988:0.02051,A_trichopoda_renamed_ERN03246:0.10987)n9:0.35095,((L_angustifolius_renamed_OIW06706:0.25382,((L_japonicus_renamed_Lj2g3v1034670.1:0.14251,L_japonicus_renamed_Lj2g3v1034670.2:0.12702)n13:0.0844,(M_truncatula_renamed_MTR_6011510:0.54309,M_truncatula_renamed_MTR_6011500:0.227457)n14:0.025273)n12:0.0171)n11:0.19602,(P_dactylifera_renamed_XP_008809716.1:0.24214,(Oryza_sativa_renamed_LOC_Os01g09020.1:0.10756,Z_mays_renamed_B4G1A2:0.15926)n16:0.33534)n15:0.19252)n10:0.11793)n8:0.2482,(S_moellendorffii_renamed_EFJ23671:0.04425,S_moellendorffii_renamed_EFJ34379:0.12732)n17:0.71102)n7:0.05075)n2:0.03575,(P_neesiana_scaffold-JHFI-2112638-Pellia_neesiana:0.2152,(M_paleacea_Rhiz_final_MPA27372.1.p1:0.02113,M_polymorpha_renamed_Mapoly0135s0023.1:0.00522)n19:0.30827)n18:0.21534)n1:0.017095,((T_lepidozioides_scaffold-SKQD-2080020-Takakia_lepidozioides:0.13503,((P_patens_renamed_P315_23310V3.1:0,P_patens_renamed_P315_23310V3.3:0,P_patens_renamed_P315_23310V3.2:0)n23:0.00014,P_patens_renamed_P315_23310V3.4:0.02083)n22:0.24722)n21:0.17754,(M_flagellaris_scaffold-UCRN-2053364-Megaceros_tosanus:0.13623,((A_agrestis_renamed_Aagr.utg000008l.50.2:0.00014,A_agrestis_renamed_Aagr.utg000008l.50.6:0.00014)n26:0.00139,((((A_agrestis_renamed_Aagr.utg000008l.50.8:0,A_agrestis_renamed_Aagr.utg000008l.50.10:0,A_agrestis_renamed_Aagr.utg000008l.50.7:0)n30:0.04908,(A_agrestis_renamed_Aagr.utg000008l.50.11:0,A_agrestis_renamed_Aagr.utg000008l.50.4:0)n31:0.00911)n29:0.00023,(A_agrestis_renamed_Aagr.utg000008l.50.1:0,A_agrestis_renamed_Aagr.utg000008l.50.9:0,A_agrestis_renamed_Aagr.utg000008l.50.5:0)n32:0.00016)n28:0.00014,A_agrestis_renamed_Aagr.utg000008l.50.3:0.00014)n27:0.01486)n25:0.25646)n24:0.24672)n20:0.017095)n0;
```
