## Supplementary material for "Transcriptional responses to arbuscular mycorrhizal symbiosis development are conserved in the early divergent *Marchantia paleacea*": OG0005452_tree.txt

```
((((S_moellendorffii_renamed_EFJ12526:0.00014,S_moellendorffii_renamed_EFJ10244:0.00014)n3:0.17952,((A_agrestis_renamed_Aagr.utg000096l.54.1:0.00014,(A_agrestis_renamed_Aagr.utg000096l.54.2:0.00015,A_agrestis_renamed_Aagr.utg000096l.54.3:0.00014)n6:0.0121)n5:0.16553,((((M_polymorpha_renamed_Mapoly0091s0001.1:0.00615,(M_paleacea_Rhiz_final_MPA22413.2.p1:0.00014,M_paleacea_Rhiz_final_MPA22413.1.p1:0.00014)n11:0.00287)n10:0.03075,(P_pinnata_scaffold-UUHD-2014333-Porella_pinnata:0.0511,(P_neesiana_scaffold-JHFI-2112058-Pellia_neesiana:0.04536,P_neesiana_scaffold-JHFI-2109552-Pellia_neesiana:0.019665)n13:0.002185)n12:0.00832)n9:0.06697,(T_lepidozioides_scaffold-SKQD-2079872-Takakia_lepidozioides:0.05116,(P_patens_renamed_P34_27380V3.3:0.00014,(P_patens_renamed_P34_27380V3.2:0,P_patens_renamed_P34_27380V3.1:0)n16:0.00016)n15:0.13412)n14:0.02478)n8:0.04017,(S_muscicola_renamed_SM000002S05499:0.00407,(S_muscicola_renamed_SM000086S23083:0.00551,S_muscicola_renamed_SM000134S26924:0.03727)n18:0.00014)n17:0.30569)n7:0.03063)n4:0.04257)n2:0.02596,(A_filiculoides_renamed_Azfi_s0293.g063465:0.18179,C_braunii_renamed_GBG65955:0.34636)n19:0.01697)n1:0.093565,((A_trichopoda_renamed_ERN07272:0.08655,((P_dactylifera_renamed_XP_008812676.1:0.7357,(Oryza_sativa_renamed_LOC_Os10g34680.1:0.12718,Z_mays_renamed_A0A1D6KSI8:0.17152)n24:0.3001)n23:0.14404,((Oryza_sativa_renamed_LOC_Os03g30460.1:0.04188,Z_mays_renamed_A0A1D6P8A6:0.05776)n26:0.10377,(P_dactylifera_renamed_XP_008810948.1:0.00015,P_dactylifera_renamed_XP_008810964.1:0.00014)n27:0.04416)n25:0.01725)n22:0.0228)n21:0.02299,(((A_thaliana_renamed_AT1G71270.1:0.01642,(A_thaliana_renamed_AT1G71300.2:0.00015,A_thaliana_renamed_AT1G71300.1:0.0013)n31:0.09158)n30:0.10163,B_vulgaris_renamed_KMT09931:0.13925)n29:0.01153,(L_angustifolius_renamed_OIV93859:0.05943,((M_truncatula_renamed_MTR_1079770:0.01565,M_truncatula_renamed_MTR_1079770:0.00015)n34:0.03722,(L_japonicus_renamed_Lj5g3v1315660.1:0.00015,L_japonicus_renamed_Lj5g3v1315650.1:0.013878)n35:0.001542)n33:0.02498)n32:0.00013)n28:0.02801)n20:0.093565)n0;
```
