## Supplementary material for "Transcriptional responses to arbuscular mycorrhizal symbiosis development are conserved in the early divergent *Marchantia paleacea*": OG0005453_tree.txt

```
(((C_braunii_renamed_GBG70026:0.01015,C_braunii_renamed_GBG70027:0.0088)n2:0.58352,(S_muscicola_renamed_SM000163S02327:0.04255,(S_muscicola_renamed_SM000010S04241:0.04989,S_muscicola_renamed_SM000106S13952:0.05835)n4:0.01845)n3:0.95975)n1:0.095665,(((((P_patens_renamed_P327_1470V3.2:0,P_patens_renamed_P327_1470V3.1:0)n9:0.00014,P_patens_renamed_P327_1470V3.3:0.00014)n8:0.41634,(T_lepidozioides_scaffold-SKQD-2072309-Takakia_lepidozioides:0.33181,(T_lepidozioides_scaffold-SKQD-2012838-Takakia_lepidozioides:0.25608,T_lepidozioides_scaffold-SKQD-2061050-Takakia_lepidozioides:0.165078)n11:0.0165078)n10:0.0018342)n7:0.05088,((M_polymorpha_renamed_Mapoly0043s0050.1:0.03091,M_paleacea_Rhiz_final_MPA14782.1.p1:0.01546)n13:0.15755,((P_neesiana_scaffold-JHFI-2009706-Pellia_neesiana:0.14471,P_pinnata_scaffold-UUHD-2145631-Porella_pinnata:0.04)n15:0.01805,(P_pinnata_scaffold-UUHD-2145456-Porella_pinnata:0.06691,((P_pinnata_scaffold-UUHD-2148755-Porella_pinnata:0.12111,P_neesiana_scaffold-JHFI-2113544-Pellia_neesiana:0.10831)n18:0.00374,(P_neesiana_scaffold-JHFI-2110595-Pellia_neesiana:0.16169,P_pinnata_scaffold-UUHD-2143520-Porella_pinnata:0.11016)n19:0.0173)n17:0.00901)n16:0.062091)n14:0.006899)n12:0.04027)n6:0.07505,((S_moellendorffii_renamed_EFJ23367:0.01707,S_moellendorffii_renamed_EFJ25346:0.01536)n21:0.56361,(A_filiculoides_renamed_Azfi_s0308.g064042:0.60692,(A_trichopoda_renamed_ERN13772:0.36609,(((B_vulgaris_renamed_KMT08140:0.00014,(B_vulgaris_renamed_KMT08141:0.00014,B_vulgaris_renamed_KMT08142:0.00014)n27:0.00014)n26:0.42484,(A_thaliana_renamed_AT5G40480.1:0.40223,(L_angustifolius_renamed_OIW12377:0.12411,(L_japonicus_renamed_Lj2g3v0932700.1:0.09673,M_truncatula_renamed_MTR_6004840:0.12542)n30:0.0336)n29:0.20583)n28:0.04839)n25:0.13884,((P_dactylifera_renamed_XP_017701371.1:0.0064,(P_dactylifera_renamed_XP_008807451.1:0.00014,P_dactylifera_renamed_XP_008807450.1:0.00014)n33:0.00015)n32:0.15988,(Z_mays_renamed_A0A1D6ELZ2:0.56704,(Z_mays_renamed_A0A1D6ELZ1:0.7155,Z_mays_renamed_A0A1D6ELZ0:0.425763)n35:0.0425763)n34:0.0047307)n31:0.06593)n24:0.09185)n23:0.44613)n22:0.09149)n20:0.06286)n5:0.095665)n0;
```
