## Supplementary material for "Transcriptional responses to arbuscular mycorrhizal symbiosis development are conserved in the early divergent *Marchantia paleacea*": OG0005454_tree.txt

```
(((M_flagellaris_scaffold-UCRN-2012180-Megaceros_tosanus:0.2537,A_agrestis_renamed_Aagr.utg000091l.265.1:0.22116)n2:0.29347,((M_paleacea_Rhiz_final_MPA26469.1.p1:0.04143,M_polymorpha_renamed_Mapoly0002s0313.1:0.01522)n4:0.22738,(P_pinnata_scaffold-UUHD-2018551-Porella_pinnata:0.20415,P_neesiana_scaffold-JHFI-2112857-Pellia_neesiana:0.21049)n5:0.09814)n3:0.15351)n1:0.01412,((T_lepidozioides_scaffold-SKQD-2079698-Takakia_lepidozioides:0.18213,((P_patens_renamed_P31_28760V3.2:0,P_patens_renamed_P31_28760V3.1:0)n9:0.11232,((P_patens_renamed_P314_20030V3.4:0,P_patens_renamed_P314_20030V3.2:0)n11:0.00014,(P_patens_renamed_P314_20030V3.3:0,P_patens_renamed_P314_20030V3.1:0)n12:0.02533)n10:0.22748)n8:0.29731)n7:0.17122,((C_braunii_renamed_GBG92517:0.47022,(S_muscicola_renamed_SM000044S16003:0.02705,(S_muscicola_renamed_SM000257S08634:0.04165,S_muscicola_renamed_SM000085S23241:0.01616)n16:0.01193)n15:0.66782)n14:0.3239,(A_filiculoides_renamed_Azfi_s0330.g065374:0.91306,(P_abies_renamed_MA_10436610g0010:0.18674,(((A_thaliana_renamed_AT1G26460.1:0.27215,((B_vulgaris_renamed_KMT08951:0.00798,(B_vulgaris_renamed_KMT11709:0.14782,(B_vulgaris_renamed_KMT12433:0.07157,B_vulgaris_renamed_KMT12432:0.03331)n25:0.07171)n24:0.03964)n23:0.28559,(L_angustifolius_renamed_OIW02179:0.11843,((M_truncatula_renamed_MTR_1009040:0.2805,(M_truncatula_renamed_MTR_5044270:0.02804,M_truncatula_renamed_MTR_6024415:0.57128)n29:0.04314)n28:0.10175,L_japonicus_renamed_Lj2g3v1252790.1:0.1492)n27:0.0444)n26:0.14318)n22:0.0267)n21:0.06849,((Oryza_sativa_renamed_LOC_Os07g40800.1:0.12332,(Z_mays_renamed_A0A1D6F0G6:0.03148,Z_mays_renamed_A0A1D6IIX9:0.05435)n32:0.12046)n31:0.21842,(P_dactylifera_renamed_XP_008780192.1:0.16065,((P_dactylifera_renamed_XP_026660885.1:0,P_dactylifera_renamed_XP_026660886.1:0)n35:0.05598,P_dactylifera_renamed_XP_008792713.1:0.03557)n34:0.025533)n33:0.002837)n30:0.06706)n20:0.04725,A_trichopoda_renamed_ERM99972:0.1508)n19:0.09507)n18:0.59182)n17:0.25926)n13:0.05614)n6:0.01412)n0;
```
