## Supplementary material for "Transcriptional responses to arbuscular mycorrhizal symbiosis development are conserved in the early divergent *Marchantia paleacea*": OG0005455_tree.txt

```
((((M_flagellaris_scaffold-UCRN-2054012-Megaceros_tosanus:0.34369,A_agrestis_renamed_Aagr.utg000019l.72.1:0.39539)n3:0.35183,(((((M_polymorpha_renamed_Mapoly0306s0002.1:0.04311,(M_paleacea_Rhiz_final_MPA28604.1.p1:0.00014,M_paleacea_Rhiz_final_MPA28604.2.p1:0.00014)n9:0.03565)n8:0.24038,P_pinnata_scaffold-UUHD-2140321-Porella_pinnata:0.21102)n7:0.03237,P_neesiana_scaffold-JHFI-2102681-Pellia_neesiana:0.38045)n6:0.04725,(P_pinnata_scaffold-UUHD-2148053-Porella_pinnata:0.289,P_neesiana_scaffold-JHFI-2110780-Pellia_neesiana:0.248562)n10:0.027618)n5:0.36718,((P_patens_renamed_P321_2460V3.1:0,P_patens_renamed_P321_2460V3.2:0)n12:0.63507,(T_lepidozioides_scaffold-SKQD-2076540-Takakia_lepidozioides:0.47845,(T_lepidozioides_scaffold-SKQD-2013186-Takakia_lepidozioides:0.50898,T_lepidozioides_scaffold-SKQD-2069931-Takakia_lepidozioides:0.259533)n14:0.0259533)n13:0.0028837)n11:0.01054)n4:0.06424)n2:0.14469,((C_braunii_renamed_GBG60927:0.93756,(S_muscicola_renamed_SM000043S15797:0.05863,(S_muscicola_renamed_SM000066S20398:0.06131,S_muscicola_renamed_SM000089S23828:0.06061)n18:0.02076)n17:1.08256)n16:0.50739,S_moellendorffii_renamed_EFJ27332:1.16264)n15:0.07264)n1:0.04928,((A_filiculoides_renamed_Azfi_s0342.g065673:0.01733,A_filiculoides_renamed_Azfi_s2664.g112544:0.02949)n20:0.8792,(P_abies_renamed_MA_10428424g0010:0.52906,(A_trichopoda_renamed_ERN06015:0.50622,((((P_dactylifera_renamed_XP_026665407.1:0,P_dactylifera_renamed_XP_008778957.1:0)n26:0.00015,(P_dactylifera_renamed_XP_008807837.1:0.00014,P_dactylifera_renamed_XP_026665406.1:0.00014)n27:0.00015)n25:0.34964,(Z_mays_renamed_A0A1D6MNT0:0.18586,(Oryza_sativa_renamed_LOC_Os01g01380.1:0.39701,(Oryza_sativa_renamed_LOC_Os01g09310.1:0.8112,Oryza_sativa_renamed_LOC_Os01g09305.1:0.343422)n30:0.0343422)n29:0.0038158)n28:0.04423)n24:0.25691,(B_vulgaris_renamed_KMT18859:0.73682,((L_angustifolius_renamed_OIW06013:0.27211,(L_japonicus_renamed_Lj2g3v2902390.1:0.17601,(M_truncatula_renamed_MTR_4078330:0.00015,M_truncatula_renamed_MTR_4078330:0.00014)n35:0.13388)n34:0.14869)n33:0.37423,A_thaliana_renamed_AT4G20060.1:0.60445)n32:0.183)n31:0.2301)n23:0.12052)n22:0.36437)n21:0.35585)n19:0.04928)n0;
```
