## Supplementary material for "Transcriptional responses to arbuscular mycorrhizal symbiosis development are conserved in the early divergent *Marchantia paleacea*": OG0005456_tree.txt

```
(((T_lepidozioides_scaffold-SKQD-2000422-Takakia_lepidozioides:0,T_lepidozioides_scaffold-SKQD-2000423-Takakia_lepidozioides:0)n2:0.27403,(P_patens_renamed_P38_15360V3.1:0.02618,(P_patens_renamed_P38_15360V3.3:0,P_patens_renamed_P38_15360V3.2:0)n4:0.00019)n3:0.92775)n1:0.0939,((S_moellendorffii_renamed_EFJ14786:0.00608,S_moellendorffii_renamed_EFJ26530:0.00014)n6:0.5576,((A_filiculoides_renamed_Azfi_s0347.g066432:0.00766,A_filiculoides_renamed_Azfi_s2446.g111468:0.03725)n8:0.55374,(P_abies_renamed_MA_10431346g0010:0.21072,(((A_trichopoda_renamed_ERN01678:0.00014,(A_trichopoda_renamed_ERN01677:0.11105,A_trichopoda_renamed_ERN01675:0.02085)n13:0.00978)n12:0.31385,(((A_thaliana_renamed_AT3G03810.1:0,A_thaliana_renamed_AT3G03810.2:0)n16:0.24834,((L_angustifolius_renamed_OIW11323:0.05018,L_angustifolius_renamed_OIV92184:0.044)n18:0.03623,(L_japonicus_renamed_Lj5g3v2029480.1:0.10134,(M_truncatula_renamed_MTR_1007390:0.01214,(M_truncatula_renamed_MTR_3092590:0.00014,M_truncatula_renamed_MTR_3092590:0.00464)n21:0.00607)n20:0.08277)n19:0.04237)n17:0.15388)n15:0.14275,((P_dactylifera_renamed_XP_008808714.1:0.05588,(P_dactylifera_renamed_XP_008796670.1:0.00014,P_dactylifera_renamed_XP_008796671.1:0.00014)n24:0.03954)n23:0.09574,((Oryza_sativa_renamed_LOC_Os05g04190.2:0,Oryza_sativa_renamed_LOC_Os05g04190.1:0)n26:0.05744,(Z_mays_renamed_A0A1D6HQ11:0.02366,Z_mays_renamed_C0HEY8:0.05406)n27:0.07441)n25:0.25005)n22:0.10628)n14:0.06195)n11:0.20325,(A_trichopoda_renamed_ERN05754:0.30965,((B_vulgaris_renamed_KMT18701:0.28728,((A_thaliana_renamed_AT3G30300.2:0,A_thaliana_renamed_AT3G30300.1:0)n32:0.23187,(L_angustifolius_renamed_OIW07269:0.07193,(L_japonicus_renamed_Lj1g3v3078230.1:0.06428,M_truncatula_renamed_MTR_7017330:0.08096)n34:0.02532)n33:0.10701)n31:0.04114)n30:0.11615,(P_dactylifera_renamed_XP_008788925.1:0.00015,P_dactylifera_renamed_XP_026660275.1:0.05761)n35:0.38175)n29:0.05355)n28:0.252)n10:0.028)n9:0.03362)n7:0.10483)n5:0.0939)n0;
```
