## Supplementary material for "Transcriptional responses to arbuscular mycorrhizal symbiosis development are conserved in the early divergent *Marchantia paleacea*": OG0005457_tree.txt

```
(((S_muscicola_renamed_SM000030S11466:0.42421,(P_abies_renamed_MA_199402g0010:0.09742,(A_trichopoda_renamed_ERN18476:0.27469,((B_vulgaris_renamed_KMT13543:0.17157,((L_angustifolius_renamed_OIV95132:0.12421,((L_japonicus_renamed_Lj1g3v4955250.1:0.05643,L_japonicus_renamed_Lj1g3v4955250.2:0.00014)n10:0.07515,(M_truncatula_renamed_MTR_7114070:0.00014,(M_truncatula_renamed_MTR_7114070:0.00014,(M_truncatula_renamed_MTR_7114070:0.00664,M_truncatula_renamed_MTR_7114070:0.00014)n13:0.00933)n12:0.22649)n11:0.07851)n9:0.04402)n8:0.10704,(A_thaliana_renamed_AT5G27290.2:0.00016,A_thaliana_renamed_AT5G27290.1:0.00014)n14:0.17662)n7:0.03067)n6:0.07938,((P_dactylifera_renamed_XP_008807275.1:0.00014,P_dactylifera_renamed_XP_026665265.1:0.10374)n16:0.12184,((Oryza_sativa_renamed_LOC_Os01g28540.1:0.00015,Oryza_sativa_renamed_LOC_Os01g28540.2:0.00014)n18:0.09183,(Z_mays_renamed_A0A1D6MTD9:0.07989,Z_mays_renamed_A0A1D6MTD8:0.117747)n19:0.013083)n17:0.04273)n15:0.0433)n5:0.09035)n4:0.18139)n3:0.10139)n2:0.08668,(A_filiculoides_renamed_Azfi_s0352.g066602:0.38025,(S_moellendorffii_renamed_EFJ38664:0.00268,S_moellendorffii_renamed_EFJ31484:0.00015)n21:0.25815)n20:0.07044)n1:0.036555,(((P_patens_renamed_P35_10750V3.3:0.00016,(P_patens_renamed_P35_10750V3.2:0,P_patens_renamed_P35_10750V3.1:0)n25:0.00014)n24:0.37873,((A_agrestis_renamed_Aagr.utg000005l.56.2:0.00014,A_agrestis_renamed_Aagr.utg000005l.56.3:0.01903)n27:0.01481,(A_agrestis_renamed_Aagr.utg000005l.56.1:0.00016,A_agrestis_renamed_Aagr.utg000005l.56.4:0.02897)n28:0.11767)n26:0.21928)n23:0.07723,((C_braunii_renamed_GBG61573:0.12863,C_braunii_renamed_GBG91775:0.00016)n30:0.62805,(((M_paleacea_Rhiz_final_MPA26529.2.p1:0.10995,(M_paleacea_Rhiz_final_MPA26529.1.p1:0.02327,M_paleacea_Rhiz_final_MPA26529.3.p1:0.00462)n34:0.00103)n33:0.05652,M_polymorpha_renamed_Mapoly0059s0075.1:0.00835)n32:0.21755,(P_pinnata_scaffold-UUHD-2148444-Porella_pinnata:0.09889,P_neesiana_scaffold-JHFI-2005788-Pellia_neesiana:0.14934)n35:0.09093)n31:0.08082)n29:0.07787)n22:0.036555)n0;
```
