## Supplementary material for "Transcriptional responses to arbuscular mycorrhizal symbiosis development are conserved in the early divergent *Marchantia paleacea*": OG0005458_tree.txt

```
((C_braunii_renamed_GBG63356:1.20108,(((S_moellendorffii_renamed_EFJ28395:0,S_moellendorffii_renamed_EFJ20409:0)n4:0.62122,(A_filiculoides_renamed_Azfi_s0384.g067458:0.50812,((M_paleacea_Rhiz_final_MPA3984.1.p1:0.47679,P_pinnata_scaffold-UUHD-2131257-Porella_pinnata:1.10303)n7:1.35637,(((A_trichopoda_renamed_ERN07517:0.54192,((A_thaliana_renamed_AT2G29900.1:0.30201,(B_vulgaris_renamed_KMS97795:0.29746,(L_angustifolius_renamed_OIW18521:0.21119,(L_japonicus_renamed_Lj4g3v1719780.1:0.13624,M_truncatula_renamed_MTR_4109550:0.15694)n15:0.04565)n14:0.14188)n13:0.0591)n12:0.08013,(P_dactylifera_renamed_XP_008785990.1:0.17913,(Oryza_sativa_renamed_LOC_Os03g40700.1:0.09258,Z_mays_renamed_A0A1D6GLV1:0.15503)n17:0.61382)n16:0.18743)n11:0.05793)n10:0.17664,P_abies_renamed_MA_474310g0010:0.46591)n9:0.20089,(P_abies_renamed_MA_64700g0010:0.42335,((Oryza_sativa_renamed_LOC_Os01g16930.1:0.08026,(Z_mays_renamed_B4FNH3:0.05035,Z_mays_renamed_B6TCG9:0.038)n21:0.0818)n20:0.51272,(A_trichopoda_renamed_ERM97215:0.31461,(A_thaliana_renamed_AT1G08700.1:0.27337,(B_vulgaris_renamed_KMS99455:0.35131,(L_angustifolius_renamed_OIW03270:0.14602,(M_truncatula_renamed_MTR_7087200:0.16205,L_japonicus_renamed_Lj0g3v0286969.1:0.13428)n26:0.04938)n25:0.13429)n24:0.07174)n23:0.1419)n22:0.10236)n19:0.31859)n18:0.124875)n8:0.013875)n6:0.05054)n5:0.10106)n3:0.08868,((P_patens_renamed_P33_30410V3.2:0,P_patens_renamed_P33_30410V3.1:0)n28:0.48576,(((M_paleacea_Rhiz_final_MPA22253.1.p1:0.00562,M_polymorpha_renamed_Mapoly0001s0218.1:0.03732)n31:0.20397,(P_pinnata_scaffold-UUHD-2144383-Porella_pinnata:0.14757,(P_neesiana_scaffold-JHFI-2001043-Pellia_neesiana:0.00205,(P_neesiana_scaffold-JHFI-2001044-Pellia_neesiana:0.00014,P_neesiana_scaffold-JHFI-2001045-Pellia_neesiana:0.00014)n34:0.00014)n33:0.29422)n32:0.1101)n30:0.26684,T_lepidozioides_scaffold-SKQD-2078177-Takakia_lepidozioides:0.26726)n29:0.06648)n27:0.033534)n2:0.003726)n1:0.029945,(M_flagellaris_scaffold-UCRN-2052291-Megaceros_tosanus:0.26728,A_agrestis_renamed_Aagr.utg000012l.593.1:0.15404)n35:0.17088)n0;
```
