## Supplementary material for "Transcriptional responses to arbuscular mycorrhizal symbiosis development are conserved in the early divergent *Marchantia paleacea*": OG0005459_tree.txt

```
(((((M_polymorpha_renamed_Mapoly0029s0089.1:0.02539,((M_paleacea_Rhiz_final_MPA22182.2.p1:0,M_paleacea_Rhiz_final_MPA22182.3.p1:0)n6:0.00014,M_paleacea_Rhiz_final_MPA22182.4.p1:0.01956)n5:0.03637)n4:0.18276,(P_pinnata_scaffold-UUHD-2148191-Porella_pinnata:0.0607,P_neesiana_scaffold-JHFI-2112210-Pellia_neesiana:0.17514)n7:0.04179)n3:0.06707,(C_braunii_renamed_GBG88902:0.40017,(S_muscicola_renamed_SM000023S07572:0.03268,(S_muscicola_renamed_SM001112S18866:0.07971,S_muscicola_renamed_SM000697S20516:0.05095)n10:0.01874)n9:0.42186)n8:0.17188)n2:0.06043,((M_flagellaris_scaffold-UCRN-2051717-Megaceros_tosanus:0.14898,A_agrestis_renamed_Aagr.utg000009l.166.1:0.13873)n12:0.17404,((P_patens_renamed_P38_7310V3.7:0,P_patens_renamed_P38_7310V3.2:0,P_patens_renamed_P38_7310V3.1:0,P_patens_renamed_P38_7310V3.5:0,P_patens_renamed_P38_7310V3.4:0,P_patens_renamed_P38_7310V3.6:0,P_patens_renamed_P38_7310V3.3:0)n14:0.21464,T_lepidozioides_scaffold-SKQD-2077791-Takakia_lepidozioides:0.14745)n13:0.1412)n11:0.03449)n1:0.073635,((A_filiculoides_renamed_Azfi_s0428.g069293:0.03037,A_filiculoides_renamed_Azfi_s0780.g086666:0.05425)n16:0.43603,((S_moellendorffii_renamed_EFJ18498:0.00057,S_moellendorffii_renamed_EFJ36557:0.00899)n18:0.60058,(A_trichopoda_renamed_ERN00191:0.30345,((B_vulgaris_renamed_KMS98919:0.20496,((A_thaliana_renamed_AT5G51220.2:0.00014,(A_thaliana_renamed_AT5G51220.3:0.00014,A_thaliana_renamed_AT5G51220.1:0.00014)n24:0.00014)n23:0.30766,((L_angustifolius_renamed_OIW10448:0.02665,L_angustifolius_renamed_OIV93121:0.07584)n26:0.04854,((L_japonicus_renamed_Lj0g3v0257579.1:0,L_japonicus_renamed_Lj3g3v2318190.1:0)n28:0.09895,M_truncatula_renamed_MTR_2009320:0.19441)n27:0.07924)n25:0.13075)n22:0.05102)n21:0.08989,(P_dactylifera_renamed_XP_008802505.1:0.15648,(Oryza_sativa_renamed_LOC_Os07g30790.1:0.09193,Z_mays_renamed_A0A1D6IBS5:0.15103)n30:0.213)n29:0.10125)n20:0.11125)n19:0.53401)n17:0.09177)n15:0.073635)n0;
```
