## Supplementary material for "Transcriptional responses to arbuscular mycorrhizal symbiosis development are conserved in the early divergent *Marchantia paleacea*": OG0005460_tree.txt

```
((((A_filiculoides_renamed_Azfi_s0486.g073426:0.64257,M_paleacea_Rhiz_final_MPA4634.1.p1:0.87945)n3:0.35874,(C_braunii_renamed_GBG86659:1.1158,(S_muscicola_renamed_SM000026S08870:0.19045,(S_muscicola_renamed_SM000011S18954:0.09083,S_muscicola_renamed_SM000048S16610:0.00939)n6:0.04982)n5:0.62235)n4:0.46225)n2:0.21137,((((P_patens_renamed_P317_23460V3.2:0,P_patens_renamed_P317_23460V3.1:0)n10:0.00014,(P_patens_renamed_P317_23460V3.4:0.08909,P_patens_renamed_P317_23460V3.3:0.00963)n11:0.07448)n9:0.70601,(T_lepidozioides_scaffold-SKQD-2006956-Takakia_lepidozioides:0.00014,T_lepidozioides_scaffold-SKQD-2006957-Takakia_lepidozioides:0.00014)n12:0.34635)n8:0.1098,(M_polymorpha_renamed_Mapoly0189s0009.1:0.42945,(A_agrestis_renamed_Aagr.utg000010l.82.2:0.00014,((A_agrestis_renamed_Aagr.utg000010l.82.3:0,A_agrestis_renamed_Aagr.utg000010l.82.5:0)n16:0.00014,(A_agrestis_renamed_Aagr.utg000010l.82.4:0,A_agrestis_renamed_Aagr.utg000010l.82.1:0)n17:0.00014)n15:0.00015)n14:1.07554)n13:0.1679)n7:0.21666)n1:0.09906,(P_abies_renamed_MA_10430983g0010:1.08405,(A_trichopoda_renamed_ERN17183:0.70136,((P_dactylifera_renamed_XP_008783733.1:0.37109,(Z_mays_renamed_B4FXE6:0.16879,(Oryza_sativa_renamed_LOC_Os04g43040.1:0.00014,(Oryza_sativa_renamed_LOC_Os04g43040.2:0,Oryza_sativa_renamed_LOC_Os04g43040.3:0)n24:0.00016)n23:0.20092)n22:0.34688)n21:0.09499,((A_thaliana_renamed_AT1G20770.2:0.06853,A_thaliana_renamed_AT1G20770.1:0.00014)n26:0.45096,((B_vulgaris_renamed_KMT14138:0.00014,B_vulgaris_renamed_KMT14139:0.00403)n28:0.51648,(L_angustifolius_renamed_OIV97558:0.28927,((M_truncatula_renamed_MTR_3115650:0.00014,(M_truncatula_renamed_MTR_3115650:0.00014,(M_truncatula_renamed_MTR_3115650:0.00014,(M_truncatula_renamed_MTR_3115650:0.00014,M_truncatula_renamed_MTR_3115650:0.00015)n34:0.00015)n33:0.00014)n32:0.00014)n31:0.28163,(L_japonicus_renamed_Lj1g3v3384750.1:0,L_japonicus_renamed_Lj1g3v3384750.2:0)n35:0.19865)n30:0.08177)n29:0.35186)n27:0.09157)n25:0.11236)n20:0.12767)n19:0.24294)n18:0.09906)n0;
```
