## Supplementary material for "Transcriptional responses to arbuscular mycorrhizal symbiosis development are conserved in the early divergent *Marchantia paleacea*": OG0005461_tree.txt

```
(((C_braunii_renamed_GBG86372:0.10284,S_moellendorffii_renamed_EFJ36992:0.55272)n2:0.12165,(((S_muscicola_renamed_SM000054S18070:2.37867,((Z_mays_renamed_B4FSJ5:0.11795,((Oryza_sativa_renamed_LOC_Os05g38580.2:0.00017,Oryza_sativa_renamed_LOC_Os05g38580.1:0.40403)n9:0.02941,(Oryza_sativa_renamed_LOC_Os01g62210.1:0.03855,Oryza_sativa_renamed_LOC_Os01g62210.2:0.00014)n10:0.000216)n8:2.4e-05)n7:0.00416,(P_dactylifera_renamed_XP_008803385.1:0.0252,P_dactylifera_renamed_XP_008776922.1:0.005859)n11:0.000651)n6:0.0098)n5:0.03217,(A_trichopoda_renamed_ERN05565:0.05094,(((M_truncatula_renamed_MTR_8103900:0.02933,M_truncatula_renamed_MTR_3095900:0.01757)n15:0.08954,(L_angustifolius_renamed_OIV96978:0.02119,L_angustifolius_renamed_OIV89491:0.04803)n16:0.10507)n14:0.05364,((B_vulgaris_renamed_KMT01459:0.00011,B_vulgaris_renamed_KMT10949:0.82719)n18:0.05474,(L_japonicus_renamed_Lj0g3v0331539.1:0.14221,(A_thaliana_renamed_AT5G09770.1:0.02484,A_thaliana_renamed_AT5G64650.1:0.02932)n20:0.05215)n19:0.03047)n17:0.01029)n13:0.0432)n12:0.0873)n4:0.21896,((S_muscicola_renamed_SM000287S10626:0.55371,(S_muscicola_renamed_SM000054S18057:0.00014,S_muscicola_renamed_SM000005S17162:0.00014)n23:0.02805)n22:0.08864,((((M_flagellaris_scaffold-UCRN-2052172-Megaceros_tosanus:0.05018,(((A_agrestis_renamed_Aagr.utg000038l.262.1:0,A_agrestis_renamed_Aagr.utg000038l.262.2:0)n30:0.00014,A_agrestis_renamed_Aagr.utg000038l.262.3:0.00014)n29:0.00015,(A_agrestis_renamed_Aagr.utg000038l.262.5:0.00014,(A_agrestis_renamed_Aagr.utg000038l.262.4:0.00014,A_agrestis_renamed_Aagr.utg000038l.262.6:0.00016)n32:0.00017)n31:0.08895)n28:0.06546)n27:0.09029,(M_polymorpha_renamed_Mapoly0072s0005.1:0.05722,(P_neesiana_scaffold-JHFI-2110290-Pellia_neesiana:0.09435,P_pinnata_scaffold-UUHD-2006941-Porella_pinnata:0.04153)n34:0.04778)n33:0.13038)n26:0.06358,T_lepidozioides_scaffold-SKQD-2080285-Takakia_lepidozioides:0.05034)n25:0.05554,(P_patens_renamed_P316_7040V3.2:0,P_patens_renamed_P316_7040V3.1:0)n35:0.08559)n24:0.05492)n21:0.07119)n3:0.00791)n1:0.067035,A_filiculoides_renamed_Azfi_s0489.g073517:0.29322)n0;
```
