## Supplementary material for "Transcriptional responses to arbuscular mycorrhizal symbiosis development are conserved in the early divergent *Marchantia paleacea*": OG0005462_tree.txt

```
((A_agrestis_renamed_Aagr.utg000033l.39.1:0.41542,(C_braunii_renamed_GBG61143:0.35006,(S_muscicola_renamed_SM000182S03929:0.01769,(S_muscicola_renamed_SM000015S01260:0.01641,S_muscicola_renamed_SM000128S26250:0.01936)n4:0.00761)n3:0.18867)n2:0.12837)n1:0.04137,((S_moellendorffii_renamed_EFJ28488:0.00015,S_moellendorffii_renamed_EFJ30376:0.00541)n6:0.19058,(A_filiculoides_renamed_Azfi_s0492.g073532:0.54854,(((T_lepidozioides_scaffold-SKQD-2005979-Takakia_lepidozioides:0.09688,((P_patens_renamed_P38_3800V3.1:0,P_patens_renamed_P38_3800V3.2:0)n12:0.11599,((P_patens_renamed_P33_36440V3.5:0,P_patens_renamed_P33_36440V3.1:0)n14:0.00013,(P_patens_renamed_P33_36440V3.2:0,P_patens_renamed_P33_36440V3.4:0,P_patens_renamed_P33_36440V3.3:0)n15:0.03571)n13:0.12709)n11:0.18144)n10:0.09441,((P_pinnata_scaffold-UUHD-2002482-Porella_pinnata:0.23091,(M_paleacea_Rhiz_final_MPA27635.1.p1:0.01819,M_polymorpha_renamed_Mapoly0010s0061.1:0.01957)n18:0.17369)n17:0.04462,P_neesiana_scaffold-JHFI-2014912-Pellia_neesiana:0.11476)n16:0.08342)n9:0.11938,(P_abies_renamed_MA_10436783g0020:0.28561,(A_trichopoda_renamed_ERN05643:0.19905,((((Oryza_sativa_renamed_LOC_Os01g31680.2:0.00014,Oryza_sativa_renamed_LOC_Os01g31680.1:0.00312)n24:0.11742,(Z_mays_renamed_B8A0G3:0.04688,Z_mays_renamed_spC4IZX0:0.03765)n25:0.16789)n23:0.1596,(P_dactylifera_renamed_XP_008800920.1:0.03211,(P_dactylifera_renamed_XP_008787655.1:0.00014,P_dactylifera_renamed_XP_008787654.1:0.00015)n27:0.04414)n26:0.07111)n22:0.05475,((B_vulgaris_renamed_KMS98411:0.98313,(B_vulgaris_renamed_KMS98412:0.25129,B_vulgaris_renamed_KMT08185:0.18141)n30:0.00963)n29:0.07052,(A_thaliana_renamed_AT2G01110.1:0.28863,(L_japonicus_renamed_Lj5g3v2169480.1:0.12273,(M_truncatula_renamed_MTR_1109080:0.11427,(L_angustifolius_renamed_OIW12908:0.07197,L_angustifolius_renamed_OIV91085:0.04468)n34:0.06938)n33:0.0162)n32:0.1388)n31:0.04214)n28:0.06958)n21:0.03324)n20:0.15434)n19:0.09296)n8:0.03847)n7:0.05879)n5:0.04137)n0;
```
