## Supplementary material for "Transcriptional responses to arbuscular mycorrhizal symbiosis development are conserved in the early divergent *Marchantia paleacea*": OG0005463_tree.txt

```
(((S_muscicola_renamed_SM000202S05885:0.01924,(S_muscicola_renamed_SM000022S07171:0.07885,S_muscicola_renamed_SM000017S02845:0.05599)n3:0.01024)n2:0.72114,M_flagellaris_scaffold-UCRN-2012054-Megaceros_tosanus:0.50631)n1:0.05667,(((T_lepidozioides_scaffold-SKQD-2012716-Takakia_lepidozioides:0.29086,((P_patens_renamed_P310_1060V3.2:0,P_patens_renamed_P310_1060V3.1:0)n8:0.19503,(P_patens_renamed_P314_1830V3.2:0,P_patens_renamed_P314_1830V3.1:0)n9:0.19145)n7:0.33846)n6:0.09466,((M_polymorpha_renamed_Mapoly0007s0103.1:0.04432,(M_paleacea_Rhiz_final_MPA14611.1.p1:0.01549,M_paleacea_Rhiz_final_MPA14611.2.p1:0.00014)n12:0.03817)n11:0.19748,(P_neesiana_scaffold-JHFI-2114170-Pellia_neesiana:0.12016,(P_pinnata_scaffold-UUHD-2004312-Porella_pinnata:0.00523,P_pinnata_scaffold-UUHD-2004313-Porella_pinnata:0.00265)n14:0.09172)n13:0.0938)n10:0.21229)n5:0.09167,((S_moellendorffii_renamed_EFJ23326:0.03083,S_moellendorffii_renamed_EFJ25153:0.02865)n16:0.45535,(((B_vulgaris_renamed_KMT06086:0.30887,((A_thaliana_renamed_AT2G47830.2:0.00614,A_thaliana_renamed_AT2G47830.1:0.00016)n21:0.36739,((L_japonicus_renamed_Lj5g3v1664170.1:0.00014,L_japonicus_renamed_Lj5g3v1664170.2:0.00015)n23:0.11731,(L_angustifolius_renamed_OIW12707:0.13405,((M_truncatula_renamed_MTR_1088870:0.00015,(M_truncatula_renamed_MTR_1088870:0.02995,(M_truncatula_renamed_MTR_1088870:0.02008,M_truncatula_renamed_MTR_1088870:0.01261)n28:0.0075)n27:0.01507)n26:0.00015,(M_truncatula_renamed_MTR_1088870:0.00014,(M_truncatula_renamed_MTR_1088870:0.00016,(M_truncatula_renamed_MTR_1088870:0.02376,(M_truncatula_renamed_MTR_1088870:0.00014,M_truncatula_renamed_MTR_1088870:0.00014)n32:0.03628)n31:0.0207)n30:0.00015)n29:0.13676)n25:0.09564)n24:0.03775)n22:0.13985)n20:0.04127)n19:0.14718,(A_trichopoda_renamed_ERN16977:0.24927,((Oryza_sativa_renamed_LOC_Os03g22550.1:0.09589,Z_mays_renamed_A0A1D6K2U5:0.21925)n35:0.2816,P_dactylifera_renamed_XP_008789975.1:0.26847)n34:0.0531)n33:0.05184)n18:0.23988,A_filiculoides_renamed_Azfi_s0531.g075850:0.59766)n17:0.06835)n15:0.05993)n4:0.05667)n0;
```
