## Supplementary material for "Transcriptional responses to arbuscular mycorrhizal symbiosis development are conserved in the early divergent *Marchantia paleacea*": OG0005464_tree.txt

```
(((((((M_paleacea_Rhiz_final_MPA9677.1.p1:0.02952,M_polymorpha_renamed_Mapoly0045s0081.1:0.04804)n6:0.19431,(P_pinnata_scaffold-UUHD-2149303-Porella_pinnata:0.12596,P_neesiana_scaffold-JHFI-2018465-Pellia_neesiana:0.16834)n7:0.07592)n5:0.08928,(T_lepidozioides_scaffold-SKQD-2006781-Takakia_lepidozioides:0.13277,((P_patens_renamed_P317_14740V3.2:0,P_patens_renamed_P317_14740V3.1:0)n10:0.30239,(P_patens_renamed_P314_26600V3.1:0,P_patens_renamed_P314_26600V3.2:0)n11:0.03535)n9:0.1942)n8:0.07328)n4:0.10671,(A_agrestis_renamed_Aagr.utg000006l.391.1:0.27838,((M_flagellaris_scaffold-UCRN-2004453-Megaceros_tosanus:0,M_flagellaris_scaffold-UCRN-2004455-Megaceros_tosanus:0)n14:0.00689,(M_flagellaris_scaffold-UCRN-2004454-Megaceros_tosanus:0.00014,M_flagellaris_scaffold-UCRN-2004456-Megaceros_tosanus:0.00014)n15:0.00014)n13:0.15627)n12:0.30035)n3:0.01861,(S_muscicola_renamed_SM000226S07404:0.19206,(S_muscicola_renamed_SM000043S15877:0.00015,S_muscicola_renamed_SM000031S11626:0.0209)n17:0.00018)n16:0.4016)n2:0.05102,(C_braunii_renamed_GBG66665:0.8777,A_filiculoides_renamed_Azfi_s0534.g076070:0.41853)n18:0.09899)n1:0.036675,((S_moellendorffii_renamed_EFJ26476:0,S_moellendorffii_renamed_EFJ26784:0)n20:0.51015,(((Z_mays_renamed_A0A1D6LBR7:0.10313,(Oryza_sativa_renamed_LOC_Os03g62780.2:0.05841,Oryza_sativa_renamed_LOC_Os03g62780.1:0.00014)n24:0.09303)n23:0.35263,(P_dactylifera_renamed_XP_026663537.1:0,P_dactylifera_renamed_XP_026663538.1:0,P_dactylifera_renamed_XP_008800989.1:0)n25:0.16695)n22:0.06331,(A_trichopoda_renamed_ERN11814:0.28452,(B_vulgaris_renamed_KMT15001:0.28813,(A_thaliana_renamed_AT3G23700.1:0.36981,((M_truncatula_renamed_MTR_3084860:0.21284,(L_japonicus_renamed_Lj0g3v0250179.1:0.53444,(L_japonicus_renamed_Lj0g3v0221429.1:0.00014,L_japonicus_renamed_Lj0g3v0221429.2:0.05669)n32:0.02032)n31:0.11161)n30:0.03658,((L_angustifolius_renamed_OIW18033:0.13126,L_angustifolius_renamed_OIW18032:0.1596)n34:0.23829,L_angustifolius_renamed_OIW14675:0.161712)n33:0.017968)n29:0.03921)n28:0.04563)n27:0.09263)n26:0.05551)n21:0.37786)n19:0.036675)n0;
```
