## Supplementary material for "Transcriptional responses to arbuscular mycorrhizal symbiosis development are conserved in the early divergent *Marchantia paleacea*": OG0005465_tree.txt

```
(((S_muscicola_renamed_SM000088S23752:0.01818,(S_muscicola_renamed_SM000302S11658:0.13227,S_muscicola_renamed_SM000247S08270:0.02363)n3:0.00865)n2:0.46773,(((M_polymorpha_renamed_Mapoly0037s0009.1:0.03468,(M_paleacea_Rhiz_final_MPA26410.1.p1:0.00014,(M_paleacea_Rhiz_final_MPA7273.1.p1:0,M_paleacea_Rhiz_final_MPA7273.2.p1:0)n8:0.05651)n7:0.00014)n6:0.18062,(P_neesiana_scaffold-JHFI-2015801-Pellia_neesiana:0.13835,P_pinnata_scaffold-UUHD-2148540-Porella_pinnata:0.09216)n9:0.09744)n5:0.09081,(M_paleacea_Rhiz_final_MPA5003.1.p1:1.2171,(C_braunii_renamed_GBG91878:0.00014,C_braunii_renamed_GBG91879:0.00014)n11:0.58463)n10:0.132111)n4:0.014679)n1:0.08025,((T_lepidozioides_scaffold-SKQD-2079332-Takakia_lepidozioides:0.11309,(P_patens_renamed_P39_570V3.1:0,P_patens_renamed_P39_570V3.2:0)n14:0.37229)n13:0.0257,((M_flagellaris_scaffold-UCRN-2052482-Megaceros_tosanus:0.07621,A_agrestis_renamed_Aagr.utg000014l.13.1:0.10765)n16:0.16718,((S_moellendorffii_renamed_EFJ13448:0.00275,S_moellendorffii_renamed_EFJ11844:0.00523)n18:0.15616,((A_filiculoides_renamed_Azfi_s0534.g076078:0.30724,P_abies_renamed_MA_167307g0010:0.21325)n20:0.02098,(((L_angustifolius_renamed_OIW15592:0.10818,(L_japonicus_renamed_Lj0g3v0300609.1:0.06343,(M_truncatula_renamed_MTR_1023340:0.05214,M_truncatula_renamed_MTR_1023340:0.00014)n25:0.04566)n24:0.03497)n23:0.06932,(L_angustifolius_renamed_OIV96318:0.10903,((L_japonicus_renamed_Lj1g3v2143330.1:0,L_japonicus_renamed_Lj1g3v2143330.2:0)n28:0.07767,M_truncatula_renamed_MTR_3113160:0.08099)n27:0.04188)n26:0.03248)n22:0.00803,((A_thaliana_renamed_AT4G24160.1:0.00015,A_thaliana_renamed_AT4G24160.2:0.01681)n30:0.17906,(B_vulgaris_renamed_KMT20510:0.14797,(A_trichopoda_renamed_ERN16326:0.08518,((P_dactylifera_renamed_XP_017702438.1:0.00016,P_dactylifera_renamed_XP_008813831.1:0.00014)n34:0.07984,(Oryza_sativa_renamed_LOC_Os09g34860.1:0.0359,Z_mays_renamed_B4FAQ7:0.08325)n35:0.07812)n33:0.04215)n32:0.02091)n31:0.01101)n29:0.01407)n21:0.11902)n19:0.08831)n17:0.03378)n15:0.02712)n12:0.06994)n0;
```
