## Supplementary material for "Transcriptional responses to arbuscular mycorrhizal symbiosis development are conserved in the early divergent *Marchantia paleacea*": OG0005466_tree.txt

```
((A_filiculoides_renamed_Azfi_s0587.g078545:0.25936,((((A_thaliana_renamed_AT1G73110.1:0.00174,A_thaliana_renamed_AT1G73110.2:0.03604)n5:0.17645,(A_trichopoda_renamed_ERN07384:0.17827,(((P_dactylifera_renamed_XP_026665995.1:0.00508,(P_dactylifera_renamed_XP_026665994.1:0.00014,(P_dactylifera_renamed_XP_008809993.1:0.00016,P_dactylifera_renamed_XP_008809992.1:0.00014)n11:0.00016)n10:0.00015)n9:0.13543,(Oryza_sativa_renamed_LOC_Os04g56320.1:0.036,Z_mays_renamed_A0A1D6DVG1:0.06043)n12:0.15)n8:0.06735,(B_vulgaris_renamed_KMT03762:0.16339,(L_angustifolius_renamed_OIW09321:0.26247,((M_truncatula_renamed_MTR_2105480:0.00015,(M_truncatula_renamed_MTR_2105480:0.04085,M_truncatula_renamed_MTR_2105480:0.0024)n17:0.00023)n16:0.1021,(L_japonicus_renamed_Lj2g3v1225640.1:0.00014,L_japonicus_renamed_Lj2g3v1225640.2:0.00014)n18:0.07075)n15:0.0351)n14:0.05333)n13:0.02325)n7:0.02969)n6:0.04239)n4:0.12368,(S_moellendorffii_renamed_EFJ34330:0.00015,S_moellendorffii_renamed_EFJ31275:0.00191)n19:0.27578)n3:0.04214,(((S_muscicola_renamed_SM000001S04722:0.00014,S_muscicola_renamed_SM000052S17805:0.00981)n22:0.00011,S_muscicola_renamed_SM000228S07381:0.00014)n21:0.02421,S_muscicola_renamed_SM000044S15928:0.00204)n20:0.29528)n2:0.04062)n1:0.01489,((C_braunii_renamed_GBG63445:0.48902,(T_lepidozioides_scaffold-SKQD-2076633-Takakia_lepidozioides:0.0824,((P_patens_renamed_P34_22100V3.1:0,P_patens_renamed_P34_22100V3.3:0)n27:0.00042,P_patens_renamed_P34_22100V3.2:0.03764)n26:0.16259)n25:0.00979)n24:0.06007,(((P_pinnata_scaffold-UUHD-2149394-Porella_pinnata:0.12428,(P_neesiana_scaffold-JHFI-2006108-Pellia_neesiana:0.00014,P_neesiana_scaffold-JHFI-2006107-Pellia_neesiana:0.00014)n31:0.08738)n30:0.03234,(M_polymorpha_renamed_Mapoly0031s0065.1:0.03409,(M_paleacea_Rhiz_final_MPA21406.2.p1:0.02023,M_paleacea_Rhiz_final_MPA21406.1.p1:0.02196)n33:0.00984)n32:0.20857)n29:0.07819,(M_flagellaris_scaffold-UCRN-2006624-Megaceros_tosanus:0.11557,(A_agrestis_renamed_Aagr.utg000006l.155.1:0,A_agrestis_renamed_Aagr.utg000006l.155.2:0)n35:0.09555)n34:0.1796)n28:0.03439)n23:0.01489)n0;
```
