## Supplementary material for "Transcriptional responses to arbuscular mycorrhizal symbiosis development are conserved in the early divergent *Marchantia paleacea*": OG0005467_tree.txt

```
((((S_muscicola_renamed_SM000047S16810:0.02869,(S_muscicola_renamed_SM000191S05234:0.02399,S_muscicola_renamed_SM000344S13004:0.03438)n4:0.02188)n3:0.80307,(C_braunii_renamed_GBG61379:0.15092,C_braunii_renamed_GBG61376:0.1721)n5:0.3933)n2:0.23009,(S_moellendorffii_renamed_EFJ19049:0,S_moellendorffii_renamed_EFJ13485:0)n6:0.6353)n1:0.02364,(((T_lepidozioides_scaffold-SKQD-2080022-Takakia_lepidozioides:0.22672,((P_patens_renamed_P31_21850V3.2:0,P_patens_renamed_P31_21850V3.3:0,P_patens_renamed_P31_21850V3.1:0)n11:0.15638,(P_patens_renamed_P314_7210V3.4:0,P_patens_renamed_P314_7210V3.3:0,P_patens_renamed_P314_7210V3.1:0,P_patens_renamed_P314_7210V3.2:0)n12:0.11703)n10:0.26585)n9:0.19825,((M_flagellaris_scaffold-UCRN-2001647-Megaceros_tosanus:0.44761,A_agrestis_renamed_Aagr.utg000103l.53.1:0.35762)n14:0.40215,((M_paleacea_Rhiz_final_MPA21595.1.p1:0.06839,M_polymorpha_renamed_Mapoly0062s0069.1:0.02656)n16:0.36228,(P_neesiana_scaffold-JHFI-2113188-Pellia_neesiana:0.19559,P_pinnata_scaffold-UUHD-2016889-Porella_pinnata:0.29569)n17:0.08394)n15:0.32776)n13:0.04242)n8:0.04171,((A_filiculoides_renamed_Azfi_s0617.g079525:0.00207,A_filiculoides_renamed_Azfi_s2139.g109595:0.00015)n19:0.66156,(((A_trichopoda_renamed_ERN10518:0.19233,((Z_mays_renamed_A0A1D6FUL9:0.25725,(Oryza_sativa_renamed_LOC_Os05g05320.1:0.00242,Oryza_sativa_renamed_LOC_Os05g05320.2:0.02211)n25:0.06866)n24:0.13807,P_dactylifera_renamed_XP_008807291.1:0.09976)n23:0.04951)n22:0.06628,(B_vulgaris_renamed_KMS97327:0.26408,(A_thaliana_renamed_AT4G35850.1:0.33451,(L_angustifolius_renamed_OIW12234:0.11906,(M_truncatula_renamed_MTR_6021740:0.17174,(L_japonicus_renamed_Lj0g3v0332299.1:0.18922,(L_japonicus_renamed_Lj0g3v0072269.1:0.00015,L_japonicus_renamed_Lj0g3v0072269.2:0.0355)n31:0.064467)n30:0.007163)n29:0.04941)n28:0.06385)n27:0.03586)n26:0.07046)n21:0.14756,(P_abies_renamed_MA_10434276g0010:0.20295,P_abies_renamed_MA_9026623g0010:0.254673)n32:0.028297)n20:0.12694)n18:0.2367)n7:0.02364)n0;
```
