## Supplementary material for "Transcriptional responses to arbuscular mycorrhizal symbiosis development are conserved in the early divergent *Marchantia paleacea*": OG0005468_tree.txt

```
((P_abies_renamed_MA_30992g0010:0.04156,((((A_filiculoides_renamed_Azfi_s0652.g081078:0,A_filiculoides_renamed_Azfi_s3557.g116195:0)n5:0.00014,A_filiculoides_renamed_Azfi_s3130.g114638:0.08384)n4:0.22485,(((M_paleacea_Rhiz_final_MPA18461.1.p1:0.00016,M_polymorpha_renamed_Mapoly0006s0079.1:0.02589)n8:0.09043,(((P_patens_renamed_P322_1770V3.1:0,P_patens_renamed_P322_1770V3.2:0,P_patens_renamed_P322_1770V3.3:0,P_patens_renamed_P322_1770V3.4:0)n11:0.14729,T_lepidozioides_scaffold-SKQD-2075586-Takakia_lepidozioides:0.04181)n10:0.04736,(S_moellendorffii_renamed_EFJ38616:0.09079,S_moellendorffii_renamed_EFJ31529:0.00016)n12:0.20676)n9:0.00464)n7:0.01907,(A_agrestis_renamed_Aagr.utg000006l.1042.1:0.14707,(P_neesiana_scaffold-JHFI-2003152-Pellia_neesiana:0.06066,P_pinnata_scaffold-UUHD-2139679-Porella_pinnata:0.12505)n14:0.03945)n13:0.03823)n6:0.03818)n3:0.02587,((((Z_mays_renamed_C4JBF9:0.00532,Z_mays_renamed_A0A1D6QK93:0.51705)n18:0.03999,(Oryza_sativa_renamed_LOC_Os02g14860.1:0.00015,C_braunii_renamed_GBG64965:0.8348)n19:0.019)n17:0.02153,M_paleacea_Rhiz_final_MPA3953.1.p1:0.94672)n16:0.12953,((B_vulgaris_renamed_KMS96530:0.10418,(M_truncatula_renamed_MTR_3462870:1.7014,(A_thaliana_renamed_AT1G29990.1:0.101,(M_truncatula_renamed_MTR_5055650:0.01455,(L_angustifolius_renamed_OIW10090:0.04129,((L_japonicus_renamed_Lj4g3v1389190.1:0,L_japonicus_renamed_Lj4g3v1389190.2:0)n27:0.00618,(L_japonicus_renamed_Lj5g3v0817610.1:0,L_japonicus_renamed_Lj5g3v0817610.2:0)n28:0.00014)n26:0.01293)n25:0.01736)n24:0.02773)n23:0.022365)n22:0.002485)n21:0.05013,((P_dactylifera_renamed_XP_008783941.1:0.00014,P_dactylifera_renamed_XP_008783940.1:0.00014)n30:0.04124,A_trichopoda_renamed_ERN20086:0.2496)n29:0.04172)n20:0.02458)n15:0.094509)n2:0.010501)n1:0.04349,(S_muscicola_renamed_SM000146S00948:0.15045,(S_muscicola_renamed_SM000072S21200:0.01252,(S_muscicola_renamed_SM000048S16566:0.00014,S_muscicola_renamed_SM000701S21273:0.00014)n33:0.00839)n32:0.09688)n31:0.23272)n0;
```
