## Supplementary material for "Transcriptional responses to arbuscular mycorrhizal symbiosis development are conserved in the early divergent *Marchantia paleacea*": OG0005469_tree.txt

```
(((S_moellendorffii_renamed_EFJ12084:0,S_moellendorffii_renamed_EFJ29620:0)n2:0.42212,(S_muscicola_renamed_SM000095S24998:0.00922,(S_muscicola_renamed_SM000108S14198:0.01705,S_muscicola_renamed_SM000838S23175:0.01101)n4:0.00471)n3:0.56043)n1:0.045815,((C_braunii_renamed_GBG79766:0.3392,(M_flagellaris_scaffold-UCRN-2011652-Megaceros_tosanus:0.11641,(A_agrestis_renamed_Aagr.utg000058l.39.1:0.00014,A_agrestis_renamed_Aagr.utg000058l.39.2:0.05254)n8:0.08956)n7:0.09278)n6:0.01123,((((A_filiculoides_renamed_Azfi_s0662.g081454:0.00014,A_filiculoides_renamed_Azfi_s1073.g096904:0.00296)n12:0.40757,(P_abies_renamed_MA_10426273g0010:0.1749,(((B_vulgaris_renamed_KMT09910:0.22466,(A_thaliana_renamed_AT1G03900.1:0.12653,(((L_angustifolius_renamed_OIW01679:0,L_angustifolius_renamed_OIW01678:0)n20:0.02844,L_angustifolius_renamed_OIV90526:0.05101)n19:0.03191,(M_truncatula_renamed_MTR_1069765:0.08175,((L_japonicus_renamed_Lj0g3v0014309.1:0,L_japonicus_renamed_Lj5g3v1117130.1:0)n23:0.00014,L_japonicus_renamed_Lj5g3v1097070.1:0.00016)n22:0.04385)n21:0.04069)n18:0.08205)n17:0.01937)n16:0.04071,(((Oryza_sativa_renamed_LOC_Os10g33630.1:0,Oryza_sativa_renamed_LOC_Os10g33630.2:0)n26:0.05613,Z_mays_renamed_B4FAZ6:0.05767)n25:0.13009,(P_dactylifera_renamed_XP_008785206.1:0.02209,P_dactylifera_renamed_XP_008804263.1:0.04273)n27:0.03886)n24:0.08293)n15:0.0166,A_trichopoda_renamed_ERN18791:0.15679)n14:0.05735)n13:0.21502)n11:0.0572,(P_patens_renamed_P312_5010V3.3:0,P_patens_renamed_P312_5010V3.4:0,P_patens_renamed_P312_5010V3.1:0,P_patens_renamed_P312_5010V3.2:0)n28:0.17281)n10:0.01869,(((M_paleacea_Rhiz_final_MPA7956.1.p1:0.01559,M_polymorpha_renamed_Mapoly0012s0162.1:0.00969)n31:0.13919,(P_neesiana_scaffold-JHFI-2014350-Pellia_neesiana:0.03528,P_pinnata_scaffold-UUHD-2018703-Porella_pinnata:0.03149)n32:0.09031)n30:0.10541,(T_lepidozioides_scaffold-SKQD-2009666-Takakia_lepidozioides:0.20352,T_lepidozioides_scaffold-SKQD-2011290-Takakia_lepidozioides:0.097686)n33:0.010854)n29:0.02604)n9:0.04709)n5:0.045815)n0;
```
