## Supplementary material for "Transcriptional responses to arbuscular mycorrhizal symbiosis development are conserved in the early divergent *Marchantia paleacea*": OG0005470_tree.txt

```
(((S_muscicola_renamed_SM000414S15652:0.61817,(C_braunii_renamed_GBG58839:0.15696,C_braunii_renamed_GBG72188:0.16936)n3:0.5737)n2:0.16727,(M_flagellaris_scaffold-UCRN-2054186-Megaceros_tosanus:0.21857,A_agrestis_renamed_Aagr.utg000091l.298.1:0.16071)n4:0.22742)n1:0.013605,((((M_paleacea_Rhiz_final_MPA8817.1.p1:0.00932,M_polymorpha_renamed_Mapoly0038s0024.1:0.01006)n8:0.11023,(P_neesiana_scaffold-JHFI-2114377-Pellia_neesiana:0.07839,P_pinnata_scaffold-UUHD-2019121-Porella_pinnata:0.1169)n9:0.03038)n7:0.18281,((P_patens_renamed_P33_22080V3.2:0,P_patens_renamed_P33_22080V3.1:0)n11:0.31784,(T_lepidozioides_scaffold-SKQD-2071275-Takakia_lepidozioides:0.06847,(T_lepidozioides_scaffold-SKQD-2075289-Takakia_lepidozioides:0.05934,T_lepidozioides_scaffold-SKQD-2011563-Takakia_lepidozioides:0.21844)n13:0.000225)n12:2.5e-05)n10:0.00073)n6:0.03469,((L_japonicus_renamed_Lj5g3v0746810.1:1.09929,(S_moellendorffii_renamed_EFJ10186:0.49932,S_moellendorffii_renamed_EFJ12514:0.000963)n16:0.000107)n15:0.45547,((S_moellendorffii_renamed_EFJ12595:0.00765,S_moellendorffii_renamed_EFJ10194:0.00495)n18:0.04698,(A_filiculoides_renamed_Azfi_s0686.g082070:0.35454,(P_abies_renamed_MA_63054g0010:0.14508,(A_trichopoda_renamed_ERM93857:0.15385,((P_dactylifera_renamed_XP_008788705.1:0.09975,(Oryza_sativa_renamed_LOC_Os09g24260.1:0.04946,Z_mays_renamed_A0A1D6KYA6:0.03846)n24:0.14637)n23:0.06277,(B_vulgaris_renamed_KMS99164:0.16723,((A_thaliana_renamed_AT3G50590.2:0.00014,A_thaliana_renamed_AT3G50590.1:0.00011)n27:0.17553,((((L_japonicus_renamed_Lj3g3v2721420.1:0.00014,(L_japonicus_renamed_Lj3g3v2721420.2:0.00024,L_japonicus_renamed_Lj3g3v2721420.3:0.00015)n32:0.00399)n31:0.07217,(M_truncatula_renamed_MTR_5017810:0.10934,M_truncatula_renamed_MTR_5017800:0.123759)n33:0.013751)n30:0.0211,L_angustifolius_renamed_OIV94711:0.09742)n29:0.0195,((L_angustifolius_renamed_OIW20717:0.06991,M_truncatula_renamed_MTR_8079820:0.06698)n35:0.01157,L_japonicus_renamed_Lj0g3v0046679.1:0.06804)n34:0.01341)n28:0.08968)n26:0.02456)n25:0.07034)n22:0.06858)n21:0.1758)n20:0.13464)n19:0.072378)n17:0.008042)n14:0.0492)n5:0.013605)n0;
```
