## Supplementary material for "Transcriptional responses to arbuscular mycorrhizal symbiosis development are conserved in the early divergent *Marchantia paleacea*": OG0005471_tree.txt

```
((((P_patens_renamed_P31_20030V3.2:0,P_patens_renamed_P31_20030V3.1:0,P_patens_renamed_P31_20030V3.3:0)n3:0.20494,(T_lepidozioides_scaffold-SKQD-2012765-Takakia_lepidozioides:0.0166,T_lepidozioides_scaffold-SKQD-2076600-Takakia_lepidozioides:0.13167)n4:0.08809)n2:0.08187,(((A_filiculoides_renamed_Azfi_s0706.g082707:0.00014,A_filiculoides_renamed_Azfi_s2274.g110115:0.08156)n7:0.33405,(((S_muscicola_renamed_SM000015S01204:0.01981,(S_muscicola_renamed_SM000017S02866:0.05038,S_muscicola_renamed_SM000144S00676:0.03128)n11:0.01047)n10:0.50026,(A_agrestis_renamed_Aagr.utg000024l.213.1:1.9993,C_braunii_renamed_GBG77156:0.6153)n12:0.21454)n9:0.09133,((A_trichopoda_renamed_ERM94048:0.26836,((Z_mays_renamed_A0A1D6HP23:0.10102,(Oryza_sativa_renamed_LOC_Os02g56740.1:0.00014,Oryza_sativa_renamed_LOC_Os02g56740.2:0.00014)n17:0.0643)n16:0.30575,((A_thaliana_renamed_AT3G02270.1:0.23249,(A_thaliana_renamed_AT2G34970.1:0.05893,A_thaliana_renamed_AT4G18300.1:0.16245)n20:0.02832)n19:0.20995,(B_vulgaris_renamed_KMT14763:0.23618,(L_angustifolius_renamed_OIW13547:0.07543,(M_truncatula_renamed_MTR_7115610:0.09053,(L_japonicus_renamed_Lj0g3v0139179.1:0,L_japonicus_renamed_Lj1g3v0112910.1:0,L_japonicus_renamed_Lj5g3v2045280.1:0)n24:0.06413)n23:0.02655)n22:0.16693)n21:0.03261)n18:0.10157)n15:0.08206)n14:0.17635,(S_moellendorffii_renamed_EFJ09409:0.0041,S_moellendorffii_renamed_EFJ34609:0.0025)n25:0.31456)n13:0.03745)n8:0.02509)n6:0.04737,((M_flagellaris_scaffold-UCRN-2008905-Megaceros_tosanus:0.00172,M_flagellaris_scaffold-UCRN-2008906-Megaceros_tosanus:0.00014)n27:0.13172,(A_agrestis_renamed_Aagr.utg000009l.353.3:0.00013,(A_agrestis_renamed_Aagr.utg000009l.353.2:0.00015,A_agrestis_renamed_Aagr.utg000009l.353.1:0.0317)n29:0.02255)n28:0.13255)n26:0.196893)n5:0.021877)n1:0.021725,((M_paleacea_Rhiz_final_MPA12494.1.p1:0.01644,M_polymorpha_renamed_Mapoly0056s0115.1:0.0143)n31:0.10877,(P_neesiana_scaffold-JHFI-2113752-Pellia_neesiana:0.12242,(P_pinnata_scaffold-UUHD-2147825-Porella_pinnata:0.13037,P_pinnata_scaffold-UUHD-2017481-Porella_pinnata:0.063018)n33:0.007002)n32:0.04123)n30:0.13033)n0;
```
