## Supplementary material for "Transcriptional responses to arbuscular mycorrhizal symbiosis development are conserved in the early divergent *Marchantia paleacea*": OG0005472_tree.txt

```
(((A_filiculoides_renamed_Azfi_s0743.g084785:0,A_filiculoides_renamed_Azfi_s1467.g103476:0)n2:0.74481,(M_flagellaris_scaffold-UCRN-2007947-Megaceros_tosanus:0.23906,((A_agrestis_renamed_Aagr.utg000124l.48.3:0,A_agrestis_renamed_Aagr.utg000124l.48.2:0)n5:0.04214,(A_agrestis_renamed_Aagr.utg000124l.48.1:0.00014,A_agrestis_renamed_Aagr.utg000124l.48.4:0.00014)n6:0.00016)n4:0.15607)n3:0.39861)n1:0.021175,((((M_polymorpha_renamed_Mapoly0004s0042.1:0.03572,(M_paleacea_Rhiz_final_MPA17750.1.p1:0.02291,M_paleacea_Rhiz_final_MPA17750.2.p1:0.00091)n11:0.03397)n10:0.36763,(P_pinnata_scaffold-UUHD-2150361-Porella_pinnata:0.26843,(P_neesiana_scaffold-JHFI-2003023-Pellia_neesiana:0.00014,P_neesiana_scaffold-JHFI-2003024-Pellia_neesiana:0.00014)n13:0.36485)n12:0.2046)n9:0.23945,(T_lepidozioides_scaffold-SKQD-2079906-Takakia_lepidozioides:0.46295,(C_braunii_renamed_GBG79990:0.98328,(P_patens_renamed_P319_7640V3.2:0.00014,P_patens_renamed_P319_7640V3.1:0.00014)n16:0.72313)n15:0.09074)n14:0.05919)n8:0.07834,((S_moellendorffii_renamed_EFJ17341:0.00818,S_moellendorffii_renamed_EFJ35423:0.00014)n18:0.76533,(P_abies_renamed_MA_692g0010:0.53019,(((((((A_thaliana_renamed_AT4G13670.2:0,A_thaliana_renamed_AT4G13670.4:0)n26:0.03469,(A_thaliana_renamed_AT4G13670.3:0.00014,A_thaliana_renamed_AT4G13670.1:0.00469)n27:0.00357)n25:0.33332,(L_angustifolius_renamed_OIV90628:0.24844,(L_japonicus_renamed_Lj5g3v0962370.1:0.15706,M_truncatula_renamed_MTR_1072690:0.22044)n29:0.0422)n28:0.27198)n24:0.14004,(B_vulgaris_renamed_KMT00374:0.00014,B_vulgaris_renamed_KMT00375:0.00014)n30:0.58853)n23:0.0742,(Oryza_sativa_renamed_LOC_Os04g43420.1:0.11074,Z_mays_renamed_A0A1D6JAB9:0.26489)n31:0.3323)n22:0.08958,(P_dactylifera_renamed_XP_026659185.1:0.04491,(P_dactylifera_renamed_XP_008785194.1:0.00014,(P_dactylifera_renamed_XP_026659184.1:0.00014,(P_dactylifera_renamed_XP_026659183.1:0.00014,P_dactylifera_renamed_XP_008785193.1:0.00014)n35:0.00015)n34:0.00014)n33:0.00014)n32:0.25985)n21:0.05882,A_trichopoda_renamed_ERN18826:0.54158)n20:0.27808)n19:0.15248)n17:0.12794)n7:0.021175)n0;
```
