## Supplementary material for "Transcriptional responses to arbuscular mycorrhizal symbiosis development are conserved in the early divergent *Marchantia paleacea*": OG0005473_tree.txt

```
(((M_flagellaris_scaffold-UCRN-2053275-Megaceros_tosanus:0.11054,(A_agrestis_renamed_Aagr.utg000006l.806.1:0,A_agrestis_renamed_Aagr.utg000006l.806.2:0)n3:0.1466)n2:0.18174,(C_braunii_renamed_GBG89774:0.35855,(S_muscicola_renamed_SM000003S11060:0.01021,(S_muscicola_renamed_SM000056S17957:0.02801,S_muscicola_renamed_SM000072S21212:0.02396)n6:0.00932)n5:0.40525)n4:0.08878)n1:0.01049,(((T_lepidozioides_scaffold-SKQD-2079663-Takakia_lepidozioides:0.10993,((P_patens_renamed_P314_17740V3.2:0,P_patens_renamed_P314_17740V3.1:0)n11:0.09645,((P_patens_renamed_P317_20170V3.3:0,P_patens_renamed_P317_20170V3.2:0)n13:0.00014,P_patens_renamed_P317_20170V3.1:0.00016)n12:0.09571)n10:0.20983)n9:0.08106,((M_paleacea_Rhiz_final_MPA28348.1.p1:0.01099,M_polymorpha_renamed_Mapoly0003s0046.1:0.01967)n15:0.10849,(P_pinnata_scaffold-UUHD-2149875-Porella_pinnata:0.0781,(P_neesiana_scaffold-JHFI-2015620-Pellia_neesiana:0.22681,P_neesiana_scaffold-JHFI-2111103-Pellia_neesiana:0.178389)n17:0.019821)n16:0.02693)n14:0.01327)n8:0.03266,(A_filiculoides_renamed_Azfi_s0873.g090704:0.43095,((S_moellendorffii_renamed_EFJ32137:0.00015,S_moellendorffii_renamed_EFJ16858:0.00123)n20:0.4669,(A_trichopoda_renamed_ERN10008:0.20464,(((P_dactylifera_renamed_XP_008794572.1:0,P_dactylifera_renamed_XP_008794573.1:0)n24:0.11779,((Oryza_sativa_renamed_LOC_Os03g63250.1:0.00015,Oryza_sativa_renamed_LOC_Os03g63250.2:0.02064)n26:0.08489,(Z_mays_renamed_A0A1D6GD83:0.02454,Z_mays_renamed_A0A1D6LBW5:0.03757)n27:0.07197)n25:0.23809)n23:0.07041,(B_vulgaris_renamed_KMT11213:0.2361,(A_thaliana_renamed_AT4G24840.1:0.23304,(L_angustifolius_renamed_OIW00272:0.04484,((L_japonicus_renamed_Lj4g3v1388330.2:0.00014,(L_japonicus_renamed_Lj4g3v1388330.1:0.00015,L_japonicus_renamed_Lj4g3v1388330.3:0.00014)n33:0.00014)n32:0.06999,(M_truncatula_renamed_MTR_3105000:0.2533,(M_truncatula_renamed_MTR_4103610:0.00147,M_truncatula_renamed_MTR_4103610:0.00153)n35:0.02649)n34:0.04185)n31:0.02112)n30:0.12292)n29:0.02993)n28:0.0729)n22:0.08981)n21:0.28243)n19:0.03535)n18:0.0392)n7:0.01049)n0;
```
