## Supplementary material for "Transcriptional responses to arbuscular mycorrhizal symbiosis development are conserved in the early divergent *Marchantia paleacea*": OG0005474_tree.txt

```
(((M_flagellaris_scaffold-UCRN-2050702-Megaceros_tosanus:0.18852,(A_agrestis_renamed_Aagr.utg000002l.281.1:0.3778,A_agrestis_renamed_Aagr.utg000124l.63.1:0.25551)n3:0.02839)n2:0.07462,((((P_patens_renamed_P315_1340V3.4:0,P_patens_renamed_P315_1340V3.5:0)n7:0.00014,P_patens_renamed_P315_1340V3.2:0.00015)n6:0.00014,((P_patens_renamed_P315_1340V3.6:0,P_patens_renamed_P315_1340V3.3:0)n9:0.00014,P_patens_renamed_P315_1340V3.1:0.00014)n8:0.01105)n5:0.3786,(T_lepidozioides_scaffold-SKQD-2067019-Takakia_lepidozioides:0.54312,T_lepidozioides_scaffold-SKQD-2080001-Takakia_lepidozioides:0.175149)n10:0.019461)n4:0.09568)n1:0.06267,((C_braunii_renamed_GBG74881:1.06145,((S_moellendorffii_renamed_EFJ13874:0.01398,S_moellendorffii_renamed_EFJ12720:0.00014)n14:0.54996,(P_abies_renamed_MA_200955g0010:0.60441,(((P_dactylifera_renamed_XP_008793611.1:0.37876,(Z_mays_renamed_A0A1D6JU82:0.23941,(Oryza_sativa_renamed_LOC_Os03g12940.3:0.00745,(Oryza_sativa_renamed_LOC_Os03g12940.1:0.00015,Oryza_sativa_renamed_LOC_Os03g12940.2:0.00014)n21:0.11)n20:0.23094)n19:0.72608)n18:0.33782,(B_vulgaris_renamed_KMT01011:0.80777,(((A_thaliana_renamed_AT1G70360.2:0.00016,A_thaliana_renamed_AT1G70360.1:0.02033)n25:0.50856,(A_thaliana_renamed_AT1G23780.1:0.17943,A_thaliana_renamed_AT1G23770.1:0.25676)n26:0.2565)n24:0.38573,(L_angustifolius_renamed_OIW12844:0.2705,(L_japonicus_renamed_Lj5g3v2065200.1:0.24126,(M_truncatula_renamed_MTR_1106020:0.07408,(M_truncatula_renamed_MTR_4019560:0.06673,M_truncatula_renamed_MTR_7057330:0.04224)n30:0.12974)n29:0.16032)n28:0.11681)n27:0.24784)n23:0.07607)n22:0.11883)n17:0.09887,A_trichopoda_renamed_ERN18533:0.5814)n16:0.17653)n15:0.15335)n13:0.06331)n12:0.18745,((M_polymorpha_renamed_Mapoly0001s0353.1:0.04069,(M_paleacea_Rhiz_final_MPA18384.1.p1:0.00015,M_paleacea_Rhiz_final_MPA18385.1.p1:0.00014)n33:0.02785)n32:0.31377,(P_neesiana_scaffold-JHFI-2114126-Pellia_neesiana:0.18053,(P_pinnata_scaffold-UUHD-2144164-Porella_pinnata:0.16084,P_pinnata_scaffold-UUHD-2146813-Porella_pinnata:0.136071)n35:0.015119)n34:0.11248)n31:0.00017)n11:0.06267)n0;
```
