## Supplementary material for "Transcriptional responses to arbuscular mycorrhizal symbiosis development are conserved in the early divergent *Marchantia paleacea*": OG0005475_tree.txt

```
(((C_braunii_renamed_GBG68191:0.5851,(((M_paleacea_Rhiz_final_MPA24306.1.p1:0.03577,M_polymorpha_renamed_Mapoly0010s0190.1:0.17517)n5:0.06583,(P_neesiana_scaffold-JHFI-2111142-Pellia_neesiana:0.17968,P_pinnata_scaffold-UUHD-2011521-Porella_pinnata:0.10282)n6:0.07243)n4:0.10323,(M_paleacea_Rhiz_final_MPA362.1.p1:1.26682,((S_muscicola_renamed_SM000104S09333:0.02698,S_muscicola_renamed_SM000110S18878:0.01332)n9:0.20289,(S_muscicola_renamed_SM000002S05656:0.02414,S_muscicola_renamed_SM000176S03149:0.01333)n10:0.03194)n8:0.21923)n7:0.136116)n3:0.015124)n2:0.13466,(((A_agrestis_renamed_Aagr.utg000080l.19.2:0.00014,A_agrestis_renamed_Aagr.utg000080l.19.1:0.00014)n13:0.00014,(A_agrestis_renamed_Aagr.utg000080l.16.3:0.07517,((A_agrestis_renamed_Aagr.utg000011l.83.1:0.00724,(A_agrestis_renamed_Aagr.utg000011l.83.3:0,A_agrestis_renamed_Aagr.utg000011l.83.2:0)n17:0.08192)n16:1.17802,A_agrestis_renamed_Aagr.utg000080l.19.3:0.01802)n15:0.02591)n14:0.00011)n12:0.053,M_flagellaris_scaffold-UCRN-2007266-Megaceros_tosanus:0.23731)n11:0.16948)n1:0.012385,(((P_patens_renamed_P322_11510V3.1:0,P_patens_renamed_P322_11510V3.2:0)n20:0.16098,T_lepidozioides_scaffold-SKQD-2077222-Takakia_lepidozioides:0.12249)n19:0.06814,((S_moellendorffii_renamed_EFJ32913:0.00363,S_moellendorffii_renamed_EFJ15778:0.00835)n22:0.2814,(P_abies_renamed_MA_785651g0010:0.25628,(A_trichopoda_renamed_ERN01558:0.1183,(((Oryza_sativa_renamed_LOC_Os02g03470.1:0.0409,(Z_mays_renamed_A0A1D6GDC0:0.02589,Z_mays_renamed_B7ZYT3:0.03052)n28:0.06147)n27:0.19748,(P_dactylifera_renamed_XP_008794769.1:0.0593,P_dactylifera_renamed_XP_008796904.1:0.03315)n29:0.04048)n26:0.03974,((M_truncatula_renamed_MTR_7114810:0.03978,(L_angustifolius_renamed_OIW13537:0.02924,L_angustifolius_renamed_OIV95152:0.03537)n32:0.02378)n31:0.0633,(B_vulgaris_renamed_KMS95828:0.15191,(A_thaliana_renamed_AT5G28220.1:0.12665,(A_thaliana_renamed_AT3G04830.1:0.00014,A_thaliana_renamed_AT3G04830.2:0.00014)n35:0.07098)n34:0.11143)n33:0.01606)n30:0.07141)n25:0.03172)n24:0.1047)n23:0.1265)n21:0.02878)n18:0.012385)n0;
```
