## Supplementary material for "Transcriptional responses to arbuscular mycorrhizal symbiosis development are conserved in the early divergent *Marchantia paleacea*": OG0005476_tree.txt

```
(((A_agrestis_renamed_Aagr.utg000009l.158.1:0.24418,(M_flagellaris_scaffold-UCRN-2007053-Megaceros_tosanus:0.00166,M_flagellaris_scaffold-UCRN-2007054-Megaceros_tosanus:0.00014)n3:0.21989)n2:0.29372,(((T_lepidozioides_scaffold-SKQD-2004553-Takakia_lepidozioides:0.00015,T_lepidozioides_scaffold-SKQD-2004555-Takakia_lepidozioides:0.00323)n6:0.20436,((P_patens_renamed_P318_21900V3.4:0,P_patens_renamed_P318_21900V3.3:0)n8:0.00014,(P_patens_renamed_P318_21900V3.5:0.00014,((P_patens_renamed_P318_21900V3.6:0,P_patens_renamed_P318_21900V3.1:0)n11:0.00014,(P_patens_renamed_P318_21900V3.7:0.0018,P_patens_renamed_P318_21900V3.2:0.00231)n12:0.00019)n10:0.00016)n9:0.00015)n7:0.31864)n5:0.09625,((M_polymorpha_renamed_Mapoly0002s0230.1:0.01637,(M_paleacea_Rhiz_final_MPA16101.1.p1:0.00014,M_paleacea_Rhiz_final_MPA16101.2.p1:0.00014)n15:0.01676)n14:0.16702,(P_pinnata_scaffold-UUHD-2142720-Porella_pinnata:0.20441,P_pinnata_scaffold-UUHD-2147947-Porella_pinnata:0.148104)n16:0.016456)n13:0.18178)n4:0.065)n1:0.02787,(((S_muscicola_renamed_SM000131S26729:0.01201,(S_muscicola_renamed_SM000030S11463:0.01353,S_muscicola_renamed_SM000058S18480:0.02821)n20:0.0083)n19:0.58784,C_braunii_renamed_GBG59229:0.83371)n18:0.07372,(A_trichopoda_renamed_ERM95592:0.48819,(((P_dactylifera_renamed_XP_008791152.1:0.00014,P_dactylifera_renamed_XP_017698555.1:0.02238)n24:0.23349,((Oryza_sativa_renamed_LOC_Os04g39280.2:0.01373,Oryza_sativa_renamed_LOC_Os04g39280.1:0.00016)n26:0.11561,(Z_mays_renamed_B4FYF1:0.15737,Z_mays_renamed_B4FEN8:0.26337)n27:0.09936)n25:0.40607)n23:0.23494,(((L_angustifolius_renamed_OIW10135:0.2269,(L_japonicus_renamed_Lj2g3v0661400.1:0.469,(M_truncatula_renamed_MTR_8107380:0.00014,M_truncatula_renamed_MTR_8107380:0.00014)n32:0.34987)n31:0.05666)n30:0.2055,((A_thaliana_renamed_AT2G05210.2:0,A_thaliana_renamed_AT2G05210.3:0,A_thaliana_renamed_AT2G05210.1:0)n34:0.71676,A_thaliana_renamed_AT5G06310.1:0.660672)n33:0.073408)n29:0.06121,B_vulgaris_renamed_KMT13306:0.32505)n28:0.09326)n22:0.11952)n21:0.42238)n17:0.02787)n0;
```
