## Supplementary material for "Transcriptional responses to arbuscular mycorrhizal symbiosis development are conserved in the early divergent *Marchantia paleacea*": OG0005477_tree.txt

```
(((A_trichopoda_renamed_ERN15817:0.17702,(((P_dactylifera_renamed_XP_026662307.1:0.00015,(P_dactylifera_renamed_XP_008796400.1:0,P_dactylifera_renamed_XP_008796401.1:0,P_dactylifera_renamed_XP_008796402.1:0)n6:0.00014)n5:0.12379,((Oryza_sativa_renamed_LOC_Os11g34210.1:0,Oryza_sativa_renamed_LOC_Os11g34210.2:0)n8:0.04562,Z_mays_renamed_K7U772:0.04689)n7:0.11376)n4:0.07014,(B_vulgaris_renamed_KMS95609:0.15532,((A_thaliana_renamed_AT1G48520.1:0.00014,(A_thaliana_renamed_AT1G48520.3:0.00225,A_thaliana_renamed_AT1G48520.2:0.01129)n12:0.00547)n11:0.16429,((L_japonicus_renamed_Lj4g3v1335070.1:0.01879,(L_japonicus_renamed_Lj4g3v3113260.1:0.00014,L_japonicus_renamed_Lj4g3v3113260.2:0.00015)n15:0.00939)n14:0.07022,(M_truncatula_renamed_MTR_5055940:0.08215,(L_angustifolius_renamed_OIW10092:0.05091,L_angustifolius_renamed_OIV94143:0.03887)n17:0.05369)n16:0.02743)n13:0.0835)n10:0.05186)n9:0.06833)n3:0.05765)n2:0.16521,(((M_flagellaris_scaffold-UCRN-2054089-Megaceros_tosanus:0.11128,A_agrestis_renamed_Aagr.utg000007l.37.1:0.13864)n20:0.09456,(((M_paleacea_Rhiz_final_MPA20517.1.p1:0.03668,M_polymorpha_renamed_Mapoly0107s0036.1:0.02837)n23:0.13131,(P_neesiana_scaffold-JHFI-2018648-Pellia_neesiana:0.0764,P_pinnata_scaffold-UUHD-2149004-Porella_pinnata:0.0771)n24:0.0493)n22:0.09081,((P_patens_renamed_P321_8670V3.5:0.03727,((P_patens_renamed_P321_8670V3.3:0,P_patens_renamed_P321_8670V3.4:0)n28:0.00014,P_patens_renamed_P321_8670V3.1:0.00014)n27:0.00014)n26:0.15084,(T_lepidozioides_scaffold-SKQD-2006451-Takakia_lepidozioides:0,T_lepidozioides_scaffold-SKQD-2006452-Takakia_lepidozioides:0)n29:0.12322)n25:0.06313)n21:0.06463)n19:0.02275,P_abies_renamed_MA_889802g0010:0.52168)n18:0.05165)n1:0.019835,((S_moellendorffii_renamed_EFJ26002:0.00596,S_moellendorffii_renamed_EFJ14409:0.00565)n31:0.29278,((S_muscicola_renamed_SM000077S21591:0.04122,(S_muscicola_renamed_SM000156S02156:0.01671,S_muscicola_renamed_SM000075S21949:0.02696)n34:0.02511)n33:0.32682,C_braunii_renamed_GBG61353:0.35882)n32:0.07078)n30:0.019835)n0;
```
