## Supplementary material for "Transcriptional responses to arbuscular mycorrhizal symbiosis development are conserved in the early divergent *Marchantia paleacea*": OG0005478_tree.txt

```
(((A_agrestis_renamed_Aagr.utg000077l.113.2:0.00014,A_agrestis_renamed_Aagr.utg000077l.113.4:0.00016)n2:0.00017,(A_agrestis_renamed_Aagr.utg000077l.113.1:0.0461,A_agrestis_renamed_Aagr.utg000077l.113.3:0.16936)n3:0.06737)n1:0.48349,(((T_lepidozioides_scaffold-SKQD-2011275-Takakia_lepidozioides:0.00015,T_lepidozioides_scaffold-SKQD-2011276-Takakia_lepidozioides:0.04386)n6:0.54334,((P_patens_renamed_P38_920V3.2:0,P_patens_renamed_P38_920V3.1:0)n8:1.06058,(P_patens_renamed_P321_20050V3.2:0,P_patens_renamed_P321_20050V3.1:0)n9:0.488241)n7:0.054249)n5:0.06972,((A_trichopoda_renamed_ERM94113:0.32961,((A_thaliana_renamed_AT2G06925.1:0.00015,A_thaliana_renamed_AT2G06925.2:0.03248)n13:0.21519,(B_vulgaris_renamed_KMT03274:0.28312,((L_angustifolius_renamed_OIW09211:0.06372,L_angustifolius_renamed_OIW03992:0.05011)n16:0.02917,((L_japonicus_renamed_Lj4g3v3015210.1:0.10669,M_truncatula_renamed_MTR_8101550:0.34993)n18:0.02031,((L_japonicus_renamed_Lj2g3v0914160.1:0,L_japonicus_renamed_Lj5g3v0197020.1:0)n20:0.05844,M_truncatula_renamed_MTR_6092790:0.1084)n19:0.066267)n17:0.007363)n15:0.0769)n14:0.06376)n12:0.19932)n11:0.14731,(((M_paleacea_Rhiz_final_MPA25377.2.p2:0.01324,M_polymorpha_renamed_Mapoly0124s0052.1:0.07901)n23:0.65659,(P_abies_renamed_MA_119055g0010:0.10912,(P_abies_renamed_MA_296438g0010:0.08294,(P_abies_renamed_MA_473890g0010:0.05575,P_abies_renamed_MA_61997g0010:0.05315)n26:0.03692)n25:0.11699)n24:0.66198)n22:0.1505,(M_polymorpha_renamed_Mapoly0058s0039.1:0.701,((P_abies_renamed_MA_10222942g0010:0.58286,(((Oryza_sativa_renamed_LOC_Os11g34440.1:0.20325,Z_mays_renamed_K7UME8:0.16566)n32:0.53606,(Oryza_sativa_renamed_LOC_Os03g50030.1:0.18542,(Z_mays_renamed_A0A1D6L1L7:0.02275,Z_mays_renamed_B4F994:0.05802)n34:0.05164)n33:0.206658)n31:0.022962,Z_mays_renamed_A0A1D6JWU4:0.352116)n30:0.039124)n29:0.19443,(P_dactylifera_renamed_XP_008782282.1:0.09124,P_dactylifera_renamed_XP_008809808.1:0.0827)n35:0.19232)n28:0.028422)n27:0.003158)n21:0.288855)n10:0.032095)n4:0.48349)n0;
```
