## Supplementary material for "Transcriptional responses to arbuscular mycorrhizal symbiosis development are conserved in the early divergent *Marchantia paleacea*": OG0005479_tree.txt

```
((((P_abies_renamed_MA_10428902g0010:0.12845,(P_abies_renamed_MA_403263g0010:0.03323,P_abies_renamed_MA_459934g0010:0.06503)n4:0.05468)n3:0.04855,(P_abies_renamed_MA_132211g0010:0.1337,(P_abies_renamed_MA_17049g0010:0.22961,P_abies_renamed_MA_90896g0010:0.1431)n6:0.04995)n5:0.01869)n2:0.00014,(P_abies_renamed_MA_35352g0010:0.14764,P_abies_renamed_MA_10433606g0010:0.00014)n7:0.05627)n1:0.315575,((A_trichopoda_renamed_ERN02158:0.05424,A_trichopoda_renamed_ERN02157:0.16367)n9:0.48634,((B_vulgaris_renamed_KMT06037:0.19205,((M_truncatula_renamed_MTR_1088230:0.35372,(L_japonicus_renamed_Lj2g3v0592890.1:0.21069,((M_truncatula_renamed_MTR_7108745:0.10962,M_truncatula_renamed_MTR_7108735:0.05349)n16:0.19887,(L_angustifolius_renamed_OIW13377:0.12338,L_angustifolius_renamed_OIV90971:0.300321)n17:0.033369)n15:0.03577)n14:0.03897)n13:0.16059,((A_thaliana_renamed_AT1G02820.1:0.23705,(A_thaliana_renamed_AT4G02380.2:0.0573,(A_thaliana_renamed_AT4G02380.3:0.00015,A_thaliana_renamed_AT4G02380.1:0.00014)n21:0.00015)n20:0.20204)n19:0.19094,(A_thaliana_renamed_AT4G15910.1:0.40087,(L_angustifolius_renamed_OIW21627:0.2742,(M_truncatula_renamed_MTR_4120040:0.31151,(L_japonicus_renamed_Lj6g3v1463970.1:0.30663,L_japonicus_renamed_Lj4g3v2311350.1:0.310644)n25:0.034516)n24:0.12815)n23:0.39364)n22:0.072639)n18:0.0072639)n12:0.0008071)n11:0.21556,((((Oryza_sativa_renamed_LOC_Os05g29930.1:0.08655,Z_mays_renamed_A0A1D6M1Z7:0.12368)n29:0.56177,(Oryza_sativa_renamed_LOC_Os01g21250.1:0.08376,(Z_mays_renamed_A0A1D6MRZ8:0.12964,Z_mays_renamed_A0A1D6MRZ9:0.161163)n31:0.017907)n30:0.04781)n28:0.3103,(P_dactylifera_renamed_XP_008807301.1:0.13222,P_dactylifera_renamed_XP_008812281.1:0.14726)n32:0.25677)n27:0.10461,((P_dactylifera_renamed_XP_008784753.1:0.06474,P_dactylifera_renamed_XP_008789853.1:0.114)n34:0.07693,(Z_mays_renamed_B6TNY6:0.0191,Z_mays_renamed_K7UXF8:0.11967)n35:0.490707)n33:0.054523)n26:0.02018)n10:0.16042)n8:0.315575)n0;
```
