## Supplementary material for "Transcriptional responses to arbuscular mycorrhizal symbiosis development are conserved in the early divergent *Marchantia paleacea*": OG0005480_tree.txt

```
((P_abies_renamed_MA_64641g0010:0.09385,((((P_abies_renamed_MA_10436908g0010:0.09666,P_abies_renamed_MA_301279g0010:0.01281)n5:0.21913,(P_abies_renamed_MA_10436979g0010:0.27328,P_abies_renamed_MA_459128g0020:0.16694)n6:0.04285)n4:0.02386,(P_abies_renamed_MA_10435738g0010:0.04263,P_abies_renamed_MA_9297298g0010:0.08746)n7:0.06487)n3:0.01468,P_abies_renamed_MA_92471g0010:0.42824)n2:0.04915)n1:0.270595,((A_trichopoda_renamed_ERN14278:0.05781,(A_trichopoda_renamed_ERN14276:0.15537,A_trichopoda_renamed_ERN14279:0.0751)n10:0.01595)n9:0.33508,((B_vulgaris_renamed_KMT03616:0.70353,((A_thaliana_renamed_AT3G02645.1:0.56835,(L_angustifolius_renamed_OIW17313:0.16052,((L_japonicus_renamed_Lj0g3v0344009.1:0.17864,(M_truncatula_renamed_MTR_4009620:0.16282,(M_truncatula_renamed_MTR_4009340:0.04162,M_truncatula_renamed_MTR_4009590:0.05298)n19:0.06478)n18:0.06766)n17:0.07872,(L_japonicus_renamed_Lj1g3v3090470.1:0.11343,M_truncatula_renamed_MTR_7017620:0.17904)n20:0.02268)n16:0.00252)n15:0.13392)n14:0.1124,(L_angustifolius_renamed_OIW15657:1.2682,L_angustifolius_renamed_OIW15656:0.36637)n21:0.467091)n13:0.051899)n12:0.15811,((P_dactylifera_renamed_XP_008807192.1:0.26977,(Oryza_sativa_renamed_LOC_Os03g39520.1:0.24419,Z_mays_renamed_A0A1D6K6E1:0.20231)n24:0.34241)n23:0.20209,((P_dactylifera_renamed_XP_008809769.2:0.23336,((Oryza_sativa_renamed_LOC_Os08g07050.1:0.36574,(Z_mays_renamed_A0A1D6PVQ6:0.07543,Z_mays_renamed_C0PBQ7:0.05285)n29:0.01953)n28:0.04795,(Oryza_sativa_renamed_LOC_Os08g07040.1:0.22458,Z_mays_renamed_B6SVC9:0.302562)n30:0.033618)n27:0.48025)n26:0.18495,((P_dactylifera_renamed_XP_008809768.1:0.14055,(P_dactylifera_renamed_XP_008809764.2:0.03815,(P_dactylifera_renamed_XP_017701737.2:0.04011,P_dactylifera_renamed_XP_008809765.2:0.03993)n34:0.00248)n33:0.12755)n32:0.20162,(Oryza_sativa_renamed_LOC_Os06g08120.1:0.12774,Z_mays_renamed_K7W5W7:0.1408)n35:0.25227)n31:0.02803)n25:0.03874)n22:0.02113)n11:0.05971)n8:0.270595)n0;
```
