## Supplementary material for "Transcriptional responses to arbuscular mycorrhizal symbiosis development are conserved in the early divergent *Marchantia paleacea*": OG0005481_tree.txt

```
((C_braunii_renamed_GBG70638:0.42536,((((A_agrestis_renamed_Aagr.utg000008l.281.1:0,A_agrestis_renamed_Aagr.utg000008l.281.3:0)n5:0.00014,A_agrestis_renamed_Aagr.utg000008l.281.5:0.00014)n4:0.00016,(A_agrestis_renamed_Aagr.utg000008l.281.6:0.03184,((A_agrestis_renamed_Aagr.utg000008l.281.7:0,A_agrestis_renamed_Aagr.utg000008l.281.2:0)n8:0.00015,A_agrestis_renamed_Aagr.utg000008l.281.4:0.00016)n7:0.05293)n6:0.00022)n3:0.28074,(((M_paleacea_Rhiz_final_MPA18321.1.p1:0.03982,M_polymorpha_renamed_Mapoly0043s0066.1:0.04038)n11:0.17559,(P_neesiana_scaffold-JHFI-2018331-Pellia_neesiana:0.10087,P_pinnata_scaffold-UUHD-2017953-Porella_pinnata:0.12861)n12:0.05275)n10:0.1443,(T_lepidozioides_scaffold-SKQD-2008520-Takakia_lepidozioides:0.14773,(P_patens_renamed_P316_25360V3.1:0.38847,(P_patens_renamed_P325_14680V3.2:0,P_patens_renamed_P325_14680V3.1:0)n15:0.06345)n14:0.16486)n13:0.06303)n9:0.08917)n2:0.05312)n1:0.03511,((S_muscicola_renamed_SM000038S14345:0.00595,(S_muscicola_renamed_SM000012S25432:0.04587,S_muscicola_renamed_SM000014S00326:0.03934)n18:0.0124)n17:0.46392,((S_moellendorffii_renamed_EFJ31614:0.00461,(S_moellendorffii_renamed_EFJ38531:0.00015,S_moellendorffii_renamed_EFJ31615:0.01542)n21:0.00249)n20:0.57315,(P_abies_renamed_MA_75702g0010:0.15074,(A_trichopoda_renamed_ERN19379:0.27716,(((P_dactylifera_renamed_XP_008809490.1:0.00245,P_dactylifera_renamed_XP_008809492.1:0.02029)n26:0.13617,(Oryza_sativa_renamed_LOC_Os08g43230.1:0.0353,Z_mays_renamed_A0A1D6KL33:0.10373)n27:0.19785)n25:0.06792,(B_vulgaris_renamed_KMS99056:0.24731,((A_thaliana_renamed_AT5G52030.2:0.00014,A_thaliana_renamed_AT5G52030.1:0.00014)n30:0.25354,(((L_japonicus_renamed_Lj2g3v0435410.1:0.00014,(L_japonicus_renamed_Lj2g3v0435400.1:0.00014,L_japonicus_renamed_Lj5g3v2027340.1:0.00014)n34:0.00014)n33:0.07889,(M_truncatula_renamed_MTR_4088945:1.36895,M_truncatula_renamed_MTR_1101540:0.09261)n35:0.01029)n32:0.03898,L_angustifolius_renamed_OIW12503:0.16005)n31:0.07542)n29:0.03351)n28:0.08209)n24:0.12932)n23:0.30719)n22:0.01161)n19:0.09478)n16:0.03511)n0;
```
