## Supplementary material for "Transcriptional responses to arbuscular mycorrhizal symbiosis development are conserved in the early divergent *Marchantia paleacea*": OG0005482_tree.txt

```
(P_abies_renamed_MA_248791g0010:0.36824,((A_trichopoda_renamed_ERN00938:0.34941,(((((Oryza_sativa_renamed_LOC_Os02g49960.1:0.0344,(Z_mays_renamed_A0A1D6HJB7:0.04496,Z_mays_renamed_C4J257:0.02466)n8:0.07196)n7:0.18143,((Oryza_sativa_renamed_LOC_Os06g14780.2:0.00014,Oryza_sativa_renamed_LOC_Os06g14780.1:0.03906)n10:0.07382,(Z_mays_renamed_A0A1D6NY25:0.07756,Z_mays_renamed_C4J4C2:0.03887)n11:0.0451)n9:0.09817)n6:0.2417,((Oryza_sativa_renamed_LOC_Os09g23780.1:0.16721,Z_mays_renamed_C0HDT5:0.14665)n13:0.13915,(Oryza_sativa_renamed_LOC_Os08g33210.1:0.18922,Z_mays_renamed_A0A1D6KPF2:0.31366)n14:0.10424)n12:0.15545)n5:0.09009,(P_dactylifera_renamed_XP_008775226.1:0.27765,(P_dactylifera_renamed_XP_008801161.1:0.1222,P_dactylifera_renamed_XP_008800768.1:0.131481)n16:0.0131481)n15:0.0014609)n4:0.02223,Oryza_sativa_renamed_LOC_Os01g38600.1:1.86696)n3:0.20744)n2:0.23548,((((((L_angustifolius_renamed_OIW01995:0.04471,L_angustifolius_renamed_OIW21044:0.5604)n22:0.17517,(L_japonicus_renamed_Lj0g3v0099729.1:0.36127,M_truncatula_renamed_MTR_1030740:0.14727)n23:0.03638)n21:0.04767,((L_angustifolius_renamed_OIW10204:0.05801,L_angustifolius_renamed_OIV93290:0.09173)n25:0.07734,(L_japonicus_renamed_Lj0g3v0107979.1:0.1064,M_truncatula_renamed_MTR_4085100:0.19229)n26:0.07281)n24:0.04602)n20:0.14507,A_thaliana_renamed_AT2G01340.1:0.49709)n19:0.08423,B_vulgaris_renamed_KMT08003:0.55241)n18:0.0833,((A_thaliana_renamed_AT1G71015.2:0,A_thaliana_renamed_AT1G71015.1:0)n28:0.69945,(B_vulgaris_renamed_KMT18638:1.02941,((A_thaliana_renamed_AT1G66480.1:0.16896,A_thaliana_renamed_AT5G37840.1:0.26934)n31:0.42711,((L_angustifolius_renamed_OIW02677:0.17843,(L_japonicus_renamed_Lj0g3v0103049.1:0.19245,M_truncatula_renamed_MTR_5079610:0.16858)n34:0.0387)n33:0.07615,(L_angustifolius_renamed_OIV95629:0.2793,M_truncatula_renamed_MTR_3067730:0.198063)n35:0.022007)n32:0.12268)n30:0.05933)n29:0.07168)n27:0.05369)n17:0.08234)n1:0.36824)n0;
```
