## Supplementary material for "Transcriptional responses to arbuscular mycorrhizal symbiosis development are conserved in the early divergent *Marchantia paleacea*": OG0005483_tree.txt

```
(((S_moellendorffii_renamed_EFJ29111:0.02091,(S_moellendorffii_renamed_EFJ17646:0.00014,S_moellendorffii_renamed_EFJ17645:0.06504)n3:0.00372)n2:0.40167,(P_patens_renamed_P326_8250V3.2:0,P_patens_renamed_P326_8250V3.1:0)n4:0.41945)n1:0.01668,((M_paleacea_Rhiz_final_MPA11727.1.p1:0.01852,M_polymorpha_renamed_Mapoly0014s0088.1:0.07716)n6:0.35195,(((Oryza_sativa_renamed_LOC_Os06g43770.1:0.22446,(Z_mays_renamed_A0A1D6LQP3:0.0959,Z_mays_renamed_K7VIP3:0.13377)n10:0.11402)n9:0.5413,((Oryza_sativa_renamed_LOC_Os06g08100.1:0.3347,(Z_mays_renamed_A0A1D6NTX8:0.13575,Z_mays_renamed_B4FRI9:0.07571)n13:0.30454)n12:0.40567,(Oryza_sativa_renamed_LOC_Os04g55120.1:0.3147,Z_mays_renamed_A0A1D6DWJ7:0.25996)n14:0.32323)n11:0.08689)n8:0.27201,((P_dactylifera_renamed_XP_008788787.1:0.3772,P_dactylifera_renamed_XP_008775756.1:0.20962)n16:0.05983,((P_abies_renamed_MA_158232g0010:0.81979,(((A_thaliana_renamed_AT1G15760.1:0.18973,A_thaliana_renamed_AT1G80520.1:0.16672)n21:0.22637,(B_vulgaris_renamed_KMT00616:0.53021,((L_angustifolius_renamed_OIW03870:0.22708,(L_japonicus_renamed_Lj3g3v0040880.1:0.19265,M_truncatula_renamed_MTR_2104230:0.17551)n25:0.03215)n24:0.07449,(M_truncatula_renamed_MTR_4009760:0.16696,((L_japonicus_renamed_Lj3g3v2172570.1:0,L_japonicus_renamed_Lj3g3v2172580.1:0)n28:0.13178,(L_angustifolius_renamed_OIW04951:0.1597,L_angustifolius_renamed_OIV94060:0.11458)n29:0.03423)n27:0.03244)n26:0.03649)n23:0.06224)n22:0.13704)n20:0.10315,(A_thaliana_renamed_AT2G12462.1:0.7706,(L_japonicus_renamed_Lj4g3v1968810.1:0.21767,((M_truncatula_renamed_MTR_4116200:0.15779,M_truncatula_renamed_MTR_2450720:0.361332)n33:0.040148,((L_angustifolius_renamed_OIW18607:0.11529,L_angustifolius_renamed_OIW19520:0.17689)n35:0.09946,L_angustifolius_renamed_OIV97268:0.182322)n34:0.020258)n32:0.11425)n31:0.04574)n30:0.129582)n19:0.014398)n18:0.15062,A_trichopoda_renamed_ERN14286:0.45181)n17:0.13642)n15:0.06706)n7:1.70973)n5:0.01668)n0;
```
