## Supplementary material for "Transcriptional responses to arbuscular mycorrhizal symbiosis development are conserved in the early divergent *Marchantia paleacea*": OG0005484_tree.txt

```
(((C_braunii_renamed_GBG72170:0.34631,C_braunii_renamed_GBG72185:0.35134)n2:0.46008,(((((M_paleacea_Rhiz_final_MPA25893.1.p1:0,M_paleacea_Rhiz_final_MPA25893.2.p1:0)n7:0.09802,M_polymorpha_renamed_Mapoly0061s0032.1:0.06082)n6:0.11163,((P_neesiana_scaffold-JHFI-2000607-Pellia_neesiana:0,P_neesiana_scaffold-JHFI-2000608-Pellia_neesiana:0)n9:0.19889,P_pinnata_scaffold-UUHD-2004502-Porella_pinnata:0.31897)n8:0.12637)n5:0.15497,(((P_patens_renamed_P315_9330V3.2:0,P_patens_renamed_P315_9330V3.3:0,P_patens_renamed_P315_9330V3.1:0)n12:0.28691,((T_lepidozioides_scaffold-SKQD-2006806-Takakia_lepidozioides:0.10479,T_lepidozioides_scaffold-SKQD-2006807-Takakia_lepidozioides:0.1449)n14:0.18667,T_lepidozioides_scaffold-SKQD-2006805-Takakia_lepidozioides:0.02442)n13:0.08597)n11:0.09345,((S_moellendorffii_renamed_EFJ32410:0.00015,S_moellendorffii_renamed_EFJ20840:0.00666)n16:0.26131,((M_flagellaris_scaffold-UCRN-2051284-Megaceros_tosanus:0.19167,A_agrestis_renamed_Aagr.utg000020l.46.1:0.46948)n18:0.51101,(M_flagellaris_scaffold-UCRN-2051133-Megaceros_tosanus:0.17595,A_agrestis_renamed_Aagr.utg000004l.3.1:0.26726)n19:0.089037)n17:0.009893)n15:0.07775)n10:0.10346)n4:0.0863,(M_paleacea_Rhiz_final_MPA2017.1.p1:1.09422,((((A_trichopoda_renamed_ERN13915:0.26389,(P_dactylifera_renamed_XP_026656517.1:0.46902,(P_dactylifera_renamed_XP_017696007.1:0.00014,P_dactylifera_renamed_XP_017696008.1:0.00014)n26:0.412929)n25:0.045881)n24:0.04433,(Oryza_sativa_renamed_LOC_Os01g42830.1:0.08426,Z_mays_renamed_B4FRD1:0.13213)n27:0.19736)n23:0.04579,((B_vulgaris_renamed_KMT01825:0.24282,((L_angustifolius_renamed_OIW15508:0.07901,L_angustifolius_renamed_OIW03393:0.05993)n31:0.06744,(L_japonicus_renamed_Lj3g3v2848950.1:0.08734,M_truncatula_renamed_MTR_2091185:0.06096)n32:0.03448)n30:0.13272)n29:0.06082,A_thaliana_renamed_AT3G58600.1:0.29095)n28:0.0712)n22:0.14661,P_abies_renamed_MA_6951g0020:0.54189)n21:0.04359)n20:0.171351)n3:0.019039)n1:0.037025,(S_muscicola_renamed_SM000168S02617:0.0013,(S_muscicola_renamed_SM002958S11254:0.06358,S_muscicola_renamed_SM003047S11756:0.02175)n34:0.06159)n33:0.46449)n0;
```
