## Supplementary material for "Transcriptional responses to arbuscular mycorrhizal symbiosis development are conserved in the early divergent *Marchantia paleacea*": OG0005485_tree.txt

```
(((S_moellendorffii_renamed_EFJ15573:0.00279,S_moellendorffii_renamed_EFJ38871:0.0061)n2:0.36236,(C_braunii_renamed_GBG76893:0.57559,(S_muscicola_renamed_SM000100S09402:0.02735,(S_muscicola_renamed_SM000003S11104:0.04411,S_muscicola_renamed_SM000315S11902:0.05725)n5:0.02659)n4:0.46609)n3:0.1724)n1:0.03885,((((T_lepidozioides_scaffold-SKQD-2005152-Takakia_lepidozioides:0.00148,T_lepidozioides_scaffold-SKQD-2005153-Takakia_lepidozioides:0.00014)n9:0.27371,((P_patens_renamed_P315_10050V3.2:0.00582,(P_patens_renamed_P315_10050V3.1:0,P_patens_renamed_P315_10050V3.3:0)n12:0.00307)n11:0.32868,((P_patens_renamed_P38_17060V3.2:0,P_patens_renamed_P38_17060V3.3:0,P_patens_renamed_P38_17060V3.1:0,P_patens_renamed_P38_17060V3.4:0)n14:0.00015,P_patens_renamed_P38_17060V3.5:0.00014)n13:0.21191)n10:0.22605)n8:0.08502,((M_paleacea_Rhiz_final_MPA25807.1.p1:0.04639,M_polymorpha_renamed_Mapoly0034s0073.1:0.05027)n16:0.30298,(P_neesiana_scaffold-JHFI-2018197-Pellia_neesiana:0.17436,P_pinnata_scaffold-UUHD-2150730-Porella_pinnata:0.16516)n17:0.08581)n15:0.10969)n7:0.0282,((M_flagellaris_scaffold-UCRN-2011958-Megaceros_tosanus:0.22887,A_agrestis_renamed_Aagr.utg000010l.110.1:0.23934)n19:0.2209,(P_abies_renamed_MA_10427468g0010:0.19735,(A_trichopoda_renamed_ERN12663:0.19528,(((P_dactylifera_renamed_XP_008802646.1:0,P_dactylifera_renamed_XP_008802645.2:0)n24:0.11337,(Oryza_sativa_renamed_LOC_Os05g32530.1:0.08746,Z_mays_renamed_A0A1D6M373:0.09288)n25:0.13916)n23:0.05653,(((L_angustifolius_renamed_OIV90855:0.12089,(L_japonicus_renamed_Lj5g3v1494660.1:0.05056,M_truncatula_renamed_MTR_1082890:0.06798)n29:0.02864)n28:0.03743,(L_angustifolius_renamed_OIV95112:0.11795,(M_truncatula_renamed_MTR_7113570:0.08478,(L_japonicus_renamed_Lj1g3v3105090.1:0.00185,L_japonicus_renamed_Lj1g3v4931610.1:0.00014)n32:0.08483)n31:0.01777)n30:0.0207)n27:0.08903,(A_thaliana_renamed_AT1G09010.1:0.25541,B_vulgaris_renamed_KMT13770:0.17627)n33:0.03474)n26:0.04718)n22:0.02705)n21:0.10487)n20:0.25467)n18:0.06379)n6:0.03885)n0;
```
