## Supplementary material for "Transcriptional responses to arbuscular mycorrhizal symbiosis development are conserved in the early divergent *Marchantia paleacea*": OG0005486_tree.txt

```
(((C_braunii_renamed_GBG59383:0.44486,C_braunii_renamed_GBG59375:0.00023)n2:0.65598,(((M_polymorpha_renamed_Mapoly0015s0041.1:0.22353,(P_neesiana_scaffold-JHFI-2113203-Pellia_neesiana:0.13412,P_pinnata_scaffold-UUHD-2147874-Porella_pinnata:0.15433)n6:0.09271)n5:0.22844,(((A_agrestis_renamed_Aagr.utg000077l.37.3:0.00014,(A_agrestis_renamed_Aagr.utg000077l.37.2:0.02954,(A_agrestis_renamed_Aagr.utg000077l.37.4:0.00022,A_agrestis_renamed_Aagr.utg000077l.37.1:0.00014)n11:0.00021)n10:0.04489)n9:0.38747,(S_moellendorffii_renamed_EFJ30192:0,S_moellendorffii_renamed_EFJ06044:0)n12:0.67971)n8:0.11501,(P_abies_renamed_MA_133089g0010:0.26803,(A_trichopoda_renamed_ERN04228:0.19571,(((B_vulgaris_renamed_KMS99903:0.00014,B_vulgaris_renamed_KMS99902:0.00014)n17:0.37332,((A_thaliana_renamed_AT1G22700.3:0.00014,(A_thaliana_renamed_AT1G22700.2:0.00014,A_thaliana_renamed_AT1G22700.1:0.00014)n20:0.00016)n19:0.41294,((L_japonicus_renamed_Lj5g3v1853240.1:0.12859,M_truncatula_renamed_MTR_1096230:0.15689)n22:0.14108,(L_angustifolius_renamed_OIW01442:0.05418,L_angustifolius_renamed_OIV98800:0.05147)n23:0.10315)n21:0.13274)n18:0.10958)n16:0.10201,(P_dactylifera_renamed_XP_008791257.2:0.18168,(Z_mays_renamed_spC0PEY7:0.2714,(Oryza_sativa_renamed_LOC_Os08g25890.1:0.06616,(Oryza_sativa_renamed_LOC_Os10g32300.1:0.00054,Oryza_sativa_renamed_LOC_Os10g32348.1:0.01559)n27:0.22842)n26:0.08747)n25:0.20784)n24:0.04874)n15:0.06319)n14:0.37672)n13:0.21745)n7:0.07248)n4:0.09842,(Oryza_sativa_renamed_LOC_Os10g32405.1:3.03097,(S_muscicola_renamed_SM000273S10239:0.00014,(S_muscicola_renamed_SM000206S06278:0.00631,S_muscicola_renamed_SM000310S11946:0.00014)n30:0.00613)n29:0.38621)n28:0.000243)n3:2.7e-05)n1:0.06909,((P_patens_renamed_P31_20680V3.1:0,P_patens_renamed_P31_20680V3.2:0)n32:0.46408,(P_patens_renamed_P32_18600V3.1:0.00014,(P_patens_renamed_P32_18600V3.2:0.00014,(P_patens_renamed_P32_18600V3.3:0,P_patens_renamed_P32_18600V3.4:0)n35:0.00015)n34:0.00014)n33:0.18484)n31:0.1936)n0;
```
