## Supplementary material for "Transcriptional responses to arbuscular mycorrhizal symbiosis development are conserved in the early divergent *Marchantia paleacea*": OG0005487_tree.txt

```
(((S_muscicola_renamed_SM000260S09930:0.0085,(S_muscicola_renamed_SM000216S06550:0.04215,S_muscicola_renamed_SM000114S24169:0.07819)n3:0.02269)n2:0.35887,A_agrestis_renamed_Aagr.utg000009l.438.1:0.27725)n1:0.023425,(((S_moellendorffii_renamed_EFJ24178:0.01116,S_moellendorffii_renamed_EFJ35241:0.02751)n6:0.25433,((T_lepidozioides_scaffold-SKQD-2078075-Takakia_lepidozioides:0.14583,((P_patens_renamed_P315_20200V3.2:0,P_patens_renamed_P315_20200V3.1:0)n10:0.00014,P_patens_renamed_P315_20200V3.3:0.00014)n9:0.20234)n8:0.06003,((M_polymorpha_renamed_Mapoly0004s0111.1:0.02385,(M_paleacea_Rhiz_final_MPA6298.1.p1:0.00592,M_paleacea_Rhiz_final_MPA6297.1.p1:0.31406)n13:0.03395)n12:0.14281,(P_neesiana_scaffold-JHFI-2010033-Pellia_neesiana:0.0954,P_pinnata_scaffold-UUHD-2148823-Porella_pinnata:0.08983)n14:0.04454)n11:0.07421)n7:0.1029)n5:0.01559,(P_abies_renamed_MA_3663839g0010:0.32465,(A_trichopoda_renamed_ERN05728:0.29417,((P_dactylifera_renamed_XP_008797604.1:0.15038,(Oryza_sativa_renamed_LOC_Os09g07460.1:0.06126,Z_mays_renamed_A0A1D6HW85:0.11891)n19:0.20717)n18:0.09805,((L_angustifolius_renamed_OIW20965:0.11649,(L_japonicus_renamed_Lj3g3v0787290.1:0.05255,M_truncatula_renamed_MTR_2069030:0.12021)n22:0.05998)n21:0.09237,(B_vulgaris_renamed_KMT02267:0.18271,((A_thaliana_renamed_AT5G48180.1:0.32298,((A_thaliana_renamed_AT1G54040.3:0.0041,(A_thaliana_renamed_AT1G54040.2:0.00023,A_thaliana_renamed_AT1G54040.1:0.00015)n28:0.00122)n27:0.33477,(((A_thaliana_renamed_AT2G33070.1:0,A_thaliana_renamed_AT2G33070.2:0)n31:0.00014,A_thaliana_renamed_AT2G33070.3:0.00014)n30:0.10228,((A_thaliana_renamed_AT3G16390.1:0,A_thaliana_renamed_AT3G16390.2:0)n33:0.06817,((A_thaliana_renamed_AT3G16400.1:0,A_thaliana_renamed_AT3G16400.2:0)n35:0.01255,A_thaliana_renamed_AT3G16410.1:0.05231)n34:0.02013)n32:0.07381)n29:0.17883)n26:0.20347)n25:0.23364,A_thaliana_renamed_AT3G07720.1:0.189324)n24:0.021036)n23:0.03862)n20:0.02327)n17:0.1189)n16:0.14825)n15:0.17394)n4:0.023425)n0;
```
