## Supplementary material for "Transcriptional responses to arbuscular mycorrhizal symbiosis development are conserved in the early divergent *Marchantia paleacea*": OG0005488_tree.txt

```
((((L_angustifolius_renamed_OIW09190:0.26501,(L_japonicus_renamed_Lj0g3v0245049.1:0.10652,M_truncatula_renamed_MTR_2097620:0.17139)n4:0.03862)n3:0.06989,((L_angustifolius_renamed_OIW08641:0.07038,L_angustifolius_renamed_OIW05747:0.26756)n6:0.12994,(L_japonicus_renamed_Lj2g3v1472950.1:0.42378,M_truncatula_renamed_MTR_4064570:0.15088)n7:0.04952)n5:0.04344)n2:0.22334,(A_trichopoda_renamed_ERM94828:0.86519,((A_thaliana_renamed_AT2G39720.1:0,A_thaliana_renamed_AT2G39720.2:0)n10:0.55197,(A_thaliana_renamed_AT3G46620.1:0.17456,(A_thaliana_renamed_AT5G59550.2:0.00014,A_thaliana_renamed_AT5G59550.1:0.00014)n12:0.14788)n11:0.393768)n9:0.043752)n8:0.07521)n1:0.036755,(((((L_japonicus_renamed_Lj2g3v2610970.1:0.12542,M_truncatula_renamed_MTR_3068005:0.14407)n17:0.03805,(L_angustifolius_renamed_OIW14180:0.12962,(L_angustifolius_renamed_OIV95621:0.09279,L_angustifolius_renamed_OIV94275:0.16621)n19:0.03254)n18:0.07527)n16:0.05293,(L_angustifolius_renamed_OIW04064:0.49258,(L_japonicus_renamed_Lj2g3v2612000.1:0.32334,M_truncatula_renamed_MTR_5080350:0.25702)n21:0.09164)n20:0.11165)n15:0.21169,B_vulgaris_renamed_KMT18364:0.26665)n14:0.03446,((A_trichopoda_renamed_ERN07957:0.25361,L_angustifolius_renamed_OIW01237:0.52252)n23:0.09839,(((P_dactylifera_renamed_XP_008777326.1:0.16127,P_dactylifera_renamed_XP_008785560.1:0.06742)n26:0.13438,(P_dactylifera_renamed_XP_008801592.3:0.15898,P_dactylifera_renamed_XP_008803097.1:0.1076)n27:0.07733)n25:0.07755,((Oryza_sativa_renamed_LOC_Os03g16480.1:0.01825,(Z_mays_renamed_B4FKC5:0.00406,Z_mays_renamed_K7W0S6:0.00405)n30:0.06262)n29:0.53613,((Z_mays_renamed_A0A1D6LHS9:0.09613,(Z_mays_renamed_A0A1D6FVZ5:0.01841,Z_mays_renamed_A0A1D6HEZ5:0.24761)n33:0.12367)n32:0.16434,(Oryza_sativa_renamed_LOC_Os01g74040.1:0.49621,(Oryza_sativa_renamed_LOC_Os10g03920.1:0.26826,Oryza_sativa_renamed_LOC_Os05g01940.1:0.034362)n35:0.0034362)n34:0.0003818)n31:0.04233)n28:0.11613)n24:0.05038)n22:0.07257)n13:0.036755)n0;
```
