## Supplementary material for "Transcriptional responses to arbuscular mycorrhizal symbiosis development are conserved in the early divergent *Marchantia paleacea*": OG0005489_tree.txt

```
((P_abies_renamed_MA_101258g0010:0.35882,P_abies_renamed_MA_200144g0010:0.28036)n1:0.281765,((((A_trichopoda_renamed_ERN02723:0.31703,(P_dactylifera_renamed_XP_008785014.1:0.54679,((A_thaliana_renamed_AT1G70530.3:0.00014,(A_thaliana_renamed_AT1G70530.2:0.00014,A_thaliana_renamed_AT1G70530.1:0.00015)n9:0.00016)n8:0.39017,(L_angustifolius_renamed_OIV93843:0.14076,(L_japonicus_renamed_Lj2g3v1415240.1:0.25119,(L_japonicus_renamed_Lj4g3v1085080.1:0.13695,(L_japonicus_renamed_Lj4g3v1089140.1:0.07764,(L_japonicus_renamed_Lj0g3v0155449.1:0.00392,L_japonicus_renamed_Lj4g3v1089140.2:0.00014)n14:0.00015)n13:0.01696)n12:0.111006)n11:0.012334)n10:0.02094)n7:0.11401)n6:0.10102)n5:0.15963,(A_trichopoda_renamed_ERN02724:0.32465,((A_thaliana_renamed_AT5G40380.1:0.00014,(A_thaliana_renamed_AT5G40380.2:0.03701,A_thaliana_renamed_AT5G40380.3:0.00014)n18:0.00036)n17:0.49491,(L_angustifolius_renamed_OIV89271:0.1068,(M_truncatula_renamed_MTR_7033135:0.18444,L_japonicus_renamed_Lj1g3v3645340.1:0.12588)n20:0.04206)n19:0.2386)n16:0.17173)n15:0.11567)n4:0.24389,((A_trichopoda_renamed_ERN02108:0.2408,(P_dactylifera_renamed_XP_008781331.2:0.23679,(Oryza_sativa_renamed_LOC_Os05g03920.1:0.10198,(Z_mays_renamed_A0A1D6FV19:0.05455,Z_mays_renamed_A0A1D6M3H1:0.10772)n25:0.08291)n24:0.23494)n23:0.14241)n22:0.27433,(A_trichopoda_renamed_ERN02698:0.3381,(P_dactylifera_renamed_XP_008791183.1:0.24899,(Oryza_sativa_renamed_LOC_Os01g36790.1:0.1604,(Z_mays_renamed_A0A1D6FXF6:0.49307,Z_mays_renamed_A0A1D6NMP3:0.118584)n29:0.013176)n28:0.20786)n27:0.12523)n26:0.27213)n21:0.08148)n3:0.02514,((A_thaliana_renamed_AT1G70520.1:0.2738,(L_angustifolius_renamed_OIV94505:0.06695,(M_truncatula_renamed_MTR_5033690:0.12165,(L_japonicus_renamed_Lj2g3v1415230.1:0.00015,L_japonicus_renamed_Lj2g3v1415230.2:0.00014)n34:0.08022)n33:0.02414)n32:0.13953)n31:0.11778,(A_trichopoda_renamed_ERN02725:0.57069,A_trichopoda_renamed_ERN02726:0.255258)n35:0.028362)n30:0.18127)n2:0.281765)n0;
```
