## Supplementary material for "Transcriptional responses to arbuscular mycorrhizal symbiosis development are conserved in the early divergent *Marchantia paleacea*": OG0005490_tree.txt

```
(((S_moellendorffii_renamed_EFJ24496:0.01024,S_moellendorffii_renamed_EFJ13224:0.00015)n2:0.58574,((C_braunii_renamed_GBG68378:0.82459,(S_muscicola_renamed_SM000006S19465:0.06582,(S_muscicola_renamed_SM000186S04135:0.05336,S_muscicola_renamed_SM000272S10275:0.04074)n6:0.01936)n5:0.58297)n4:0.13572,(A_trichopoda_renamed_ERN04950:0.25506,((B_vulgaris_renamed_KMT02103:0.34871,((A_thaliana_renamed_AT5G60370.1:0.00014,(A_thaliana_renamed_AT5G60370.2:0.04275,A_thaliana_renamed_AT3G57110.1:0.13986)n12:0.00126)n11:0.56371,((M_truncatula_renamed_MTR_4060790:0.19719,((L_angustifolius_renamed_OIW08584:0.08926,L_angustifolius_renamed_OIV99344:0.14877)n16:0.06356,(L_japonicus_renamed_Lj0g3v0360179.1:0.06951,(L_japonicus_renamed_Lj3g3v2309700.2:0.00014,(L_japonicus_renamed_Lj3g3v2309700.1:0.00014,(L_japonicus_renamed_Lj0g3v0360189.1:0.00014,L_japonicus_renamed_Lj0g3v0360189.2:0.00014)n20:0.0046)n19:0.00016)n18:0.00471)n17:0.19545)n15:0.02776)n14:0.04959,(L_angustifolius_renamed_OIW12899:0.20114,(L_japonicus_renamed_Lj5g3v2166180.1:0.27956,M_truncatula_renamed_MTR_1062090:0.21231)n22:0.09422)n21:0.23411)n13:0.05827)n10:0.11445)n9:0.12257,((P_dactylifera_renamed_XP_008789060.1:0.00014,P_dactylifera_renamed_XP_017698165.1:0.07603)n24:0.20714,(Oryza_sativa_renamed_LOC_Os05g03200.1:0.11202,Z_mays_renamed_A0A1D6LGT6:0.18163)n25:0.23714)n23:0.14692)n8:0.11898)n7:0.24349)n3:0.12013)n1:0.050735,((M_flagellaris_scaffold-UCRN-2002901-Megaceros_tosanus:0.15312,A_agrestis_renamed_Aagr.utg000050l.688.1:0.25433)n27:0.38586,(((P_patens_renamed_P324_6040V3.1:0,P_patens_renamed_P324_6040V3.3:0,P_patens_renamed_P324_6040V3.2:0)n30:0.39589,T_lepidozioides_scaffold-SKQD-2013041-Takakia_lepidozioides:0.16247)n29:0.12539,(P_pinnata_scaffold-UUHD-2010876-Porella_pinnata:0.12152,(P_neesiana_scaffold-JHFI-2000485-Pellia_neesiana:0.20399,(M_polymorpha_renamed_Mapoly0004s0234.1:0.04323,(M_paleacea_Rhiz_final_MPA19438.1.p1:0.00014,M_paleacea_Rhiz_final_MPA19438.2.p1:0.00016)n34:0.03911)n33:0.24949)n32:0.0663)n31:0.17304)n28:0.07078)n26:0.050735)n0;
```
