## Supplementary material for "Transcriptional responses to arbuscular mycorrhizal symbiosis development are conserved in the early divergent *Marchantia paleacea*": OG0005491_tree.txt

```
((P_abies_renamed_MA_9790207g0010:0.02961,((P_abies_renamed_MA_265454g0010:0.15245,(P_abies_renamed_MA_10431883g0020:0.08743,P_abies_renamed_MA_10434954g0010:0.15321)n4:0.06315)n3:0.02922,P_abies_renamed_MA_10431883g0010:0.07093)n2:0.02632)n1:0.2767,(A_trichopoda_renamed_ERN19189:0.9904,(((P_dactylifera_renamed_XP_026660266.1:0.40645,(Oryza_sativa_renamed_LOC_Os08g38130.1:0.10435,Oryza_sativa_renamed_LOC_Os08g38160.1:0.09638)n9:0.47984)n8:0.19578,(((Oryza_sativa_renamed_LOC_Os08g38110.1:0.17565,Z_mays_renamed_K7U4A7:0.18249)n12:0.29108,((Z_mays_renamed_A0A1D6DW28:0.18987,Z_mays_renamed_K7TX32:0.17652)n14:0.05991,((Oryza_sativa_renamed_LOC_Os06g17260.1:0.3351,((((Oryza_sativa_renamed_LOC_Os06g17110.1:0.11683,(Oryza_sativa_renamed_LOC_Os06g17120.1:0.02604,Oryza_sativa_renamed_LOC_Os06g17220.1:0.15758)n21:0.03742)n20:0.03333,(Oryza_sativa_renamed_LOC_Os06g17090.1:0.27668,Oryza_sativa_renamed_LOC_Os06g17140.1:0.10616)n22:0.10934)n19:0.0385,Oryza_sativa_renamed_LOC_Os06g17250.1:0.13445)n18:0.03653,Oryza_sativa_renamed_LOC_Os06g17020.1:0.10265)n17:0.21516)n16:0.07272,Oryza_sativa_renamed_LOC_Os04g55680.1:0.141453)n15:0.015717)n13:0.14477)n11:0.1598,(P_dactylifera_renamed_XP_008807009.1:0.2073,P_dactylifera_renamed_XP_026660267.1:1.14954)n23:0.107838)n10:0.011982)n7:0.17654,((B_vulgaris_renamed_KMT08735:0.4493,((A_thaliana_renamed_AT5G03490.1:0.25182,A_thaliana_renamed_AT1G51210.1:0.23324)n27:0.29882,(L_angustifolius_renamed_OIW04694:0.17055,((L_japonicus_renamed_Lj2g3v1203470.1:0.00014,L_japonicus_renamed_Lj2g3v1203480.1:0.00016)n30:0.15904,(M_truncatula_renamed_MTR_8071070:0.1314,M_truncatula_renamed_MTR_0009s0240:0.14923)n31:0.05442)n29:0.05783)n28:0.25738)n26:0.03118)n25:0.21815,(((L_japonicus_renamed_Lj1g3v0579600.1:0.17378,M_truncatula_renamed_MTR_2059240:0.19973)n34:0.24758,(A_thaliana_renamed_AT1G06000.1:0.7306,A_thaliana_renamed_AT1G73880.1:0.326646)n35:0.036294)n33:0.07756,B_vulgaris_renamed_KMS97434:0.52549)n32:0.065133)n24:0.007237)n6:0.07161)n5:0.2767)n0;
```
