## Supplementary material for "Transcriptional responses to arbuscular mycorrhizal symbiosis development are conserved in the early divergent *Marchantia paleacea*": OG0005492_tree.txt

```
((A_thaliana_renamed_AT1G13590.1:0.99277,(P_abies_renamed_MA_145121g0010:0.0324,(P_abies_renamed_MA_102954g0010:0.43605,(P_abies_renamed_MA_817409g0010:0.04721,(P_abies_renamed_MA_522331g0010:0.20636,(P_abies_renamed_MA_168710g0010:0.00796,P_abies_renamed_MA_8820343g0010:0.01585)n6:0.06447)n5:0.01785)n4:0.02383)n3:0.054)n2:0.4045)n1:0.04615,(((P_abies_renamed_MA_218924g0010:0.1655,P_abies_renamed_MA_905746g0010:0.25651)n9:0.24373,(P_abies_renamed_MA_927761g0010:0.39771,P_abies_renamed_MA_18103g0010:0.78143)n10:0.08574)n8:0.4879,(A_trichopoda_renamed_ERN18561:0.28666,((((A_thaliana_renamed_AT4G37720.1:0.34408,A_thaliana_renamed_AT2G22860.1:0.24333)n15:0.30593,((Z_mays_renamed_K7VG22:0.4303,(Oryza_sativa_renamed_LOC_Os03g47230.1:0.76288,Oryza_sativa_renamed_LOC_Os03g12990.1:0.082638)n18:0.009182)n17:0.41529,(P_dactylifera_renamed_XP_008796983.1:0.09397,(P_dactylifera_renamed_XP_008798919.1:0.00014,P_dactylifera_renamed_XP_017699895.1:0.00014)n20:0.18369)n19:0.19719)n16:0.07384)n14:0.07841,(B_vulgaris_renamed_KMT19078:0.80475,(L_japonicus_renamed_Lj0g3v0094059.1:0.14531,((M_truncatula_renamed_MTR_5015140:0.00012,(M_truncatula_renamed_MTR_5088665:0.26187,M_truncatula_renamed_MTR_6074110:0.03029)n25:0.9019)n24:0.40668,(M_truncatula_renamed_MTR_1017590:0.36787,M_truncatula_renamed_MTR_1017700:0.08582)n26:0.07002)n23:0.00778)n22:0.24916)n21:0.14047)n13:0.0847,(((B_vulgaris_renamed_KMT09869:0.46899,(A_thaliana_renamed_AT5G65870.1:0.19958,A_thaliana_renamed_AT3G49780.1:0.20129)n30:0.14104)n29:0.03906,(M_truncatula_renamed_MTR_1106030:0.23992,(L_japonicus_renamed_Lj2g3v1182640.1:0.28267,L_angustifolius_renamed_OIW12847:0.25409)n32:0.07606)n31:0.233379)n28:0.025931,((Oryza_sativa_renamed_LOC_Os11g35310.1:0.43706,Z_mays_renamed_A0A1D6F6Q3:0.42988)n34:0.29609,(Oryza_sativa_renamed_LOC_Os07g03200.1:0.40367,Z_mays_renamed_B6UIM4:0.38398)n35:0.17301)n33:0.280314)n27:0.031146)n12:0.3203)n11:0.27346)n7:0.04615)n0;
```
