## Supplementary material for "Transcriptional responses to arbuscular mycorrhizal symbiosis development are conserved in the early divergent *Marchantia paleacea*": OG0005493_tree.txt

```
(((A_agrestis_renamed_Aagr.utg000003l.205.4:0.00014,(A_agrestis_renamed_Aagr.utg000003l.205.3:0.00014,A_agrestis_renamed_Aagr.utg000003l.205.2:0.00989)n3:0.00016)n2:0.00787,A_agrestis_renamed_Aagr.utg000003l.205.1:0.00486)n1:0.21629,(P_pinnata_scaffold-UUHD-2131288-Porella_pinnata:1.43279,((((((P_patens_renamed_P38_2040V3.1:0,P_patens_renamed_P38_2040V3.5:0)n10:0.00014,(P_patens_renamed_P38_2040V3.3:0,P_patens_renamed_P38_2040V3.2:0)n11:0.00014)n9:0.00016,(P_patens_renamed_P38_2040V3.4:0.00014,P_patens_renamed_P38_2040V3.6:0.00014)n12:0.00014)n8:0.22949,(P_patens_renamed_P312_23820V3.1:0.20938,((P_patens_renamed_P34_1630V3.1:0,P_patens_renamed_P34_1631V3.1:0,P_patens_renamed_P34_1631V3.3:0,P_patens_renamed_P34_1631V3.4:0,P_patens_renamed_P34_1631V3.2:0)n15:0.00014,P_patens_renamed_P34_1631V3.5:0.00014)n14:0.22384)n13:0.28487)n7:0.65096,(M_polymorpha_renamed_Mapoly0085s0026.1:0.04649,(M_paleacea_Rhiz_final_MPA26500.1.p1:0.00014,M_paleacea_Rhiz_final_MPA26500.2.p1:0.00872)n17:0.1183)n16:0.77822)n6:0.1186,(((S_moellendorffii_renamed_EFJ36986:0.3019,((S_moellendorffii_renamed_EFJ33636:0.10897,S_moellendorffii_renamed_EFJ33633:0.00232)n22:0.03158,S_moellendorffii_renamed_EFJ33635:0.62645)n21:0.00351)n20:0.01355,S_moellendorffii_renamed_EFJ36985:0.0028)n19:1.1516,(A_trichopoda_renamed_ERN05104:0.50267,(((Oryza_sativa_renamed_LOC_Os05g31254.1:0.25319,Z_mays_renamed_A0A1D6M2X0:0.20735)n26:0.34597,P_dactylifera_renamed_XP_026656336.1:0.3402)n25:0.1183,(B_vulgaris_renamed_KMT15109:0.52974,((A_thaliana_renamed_AT2G41450.1:0.00016,A_thaliana_renamed_AT2G41450.2:0.00014)n29:0.55167,(M_truncatula_renamed_MTR_7090680:0.13119,(L_angustifolius_renamed_OIW11483:0.18409,(L_japonicus_renamed_Lj1g3v4225550.1:0.00014,L_japonicus_renamed_Lj1g3v4225550.2:0.00015)n32:0.13075)n31:0.04222)n30:0.21915)n28:0.12449)n27:0.11744)n24:0.0859)n23:0.22988)n18:0.1532)n5:0.28088)n4:0.21629)n0;
```
