## Supplementary material for "Transcriptional responses to arbuscular mycorrhizal symbiosis development are conserved in the early divergent *Marchantia paleacea*": OG0005494_tree.txt

```
(A_trichopoda_renamed_ERN14396:0.39172,(((((Oryza_sativa_renamed_LOC_Os05g39000.1:0.12378,(Z_mays_renamed_A0A1D6M671:0.09094,Z_mays_renamed_K7VGL2:0.07306)n6:0.15281)n5:0.20262,(Oryza_sativa_renamed_LOC_Os01g61910.1:0.17931,(Z_mays_renamed_A0A1D6G8R4:0.08819,Z_mays_renamed_A0A1D6N7N5:0.15666)n8:0.06286)n7:0.15793)n4:0.3302,(P_dactylifera_renamed_XP_008777923.1:0.11214,P_dactylifera_renamed_XP_008783627.1:0.07668)n9:0.1383)n3:0.116,(P_dactylifera_renamed_XP_017701853.2:0.275,((Oryza_sativa_renamed_LOC_Os01g74510.1:0.24477,(Z_mays_renamed_A0A1D6MZX9:0.10635,Z_mays_renamed_K7VL89:0.17025)n13:0.13159)n12:0.27024,(Oryza_sativa_renamed_LOC_Os05g02790.1:0.19424,Z_mays_renamed_A0A1D6LH42:0.30621)n14:0.15941)n11:0.34611)n10:0.11582)n2:0.20423,((B_vulgaris_renamed_KMT00209:0.64104,((A_thaliana_renamed_AT1G58215.1:0.1738,A_thaliana_renamed_AT1G09720.1:0.2779)n18:0.40136,(((L_angustifolius_renamed_OIV97849:0.20373,M_truncatula_renamed_MTR_3100190:0.27671)n21:0.04018,L_japonicus_renamed_Lj1g3v1548890.1:0.3047)n20:0.00492,(L_japonicus_renamed_Lj1g3v1548870.1:0.24594,(M_truncatula_renamed_MTR_5066340:0.20139,(L_angustifolius_renamed_OIW16558:0.11229,L_angustifolius_renamed_OIW04316:0.08066)n24:0.13379)n23:0.087624)n22:0.009736)n19:0.26485)n17:0.11582)n16:0.13518,(B_vulgaris_renamed_KMT09275:0.5932,((((L_angustifolius_renamed_OIW14321:0.12224,L_angustifolius_renamed_OIV93853:0.08706)n29:0.08311,(L_japonicus_renamed_Lj0g3v0218529.1:0.14176,(M_truncatula_renamed_MTR_8471130:0.10829,M_truncatula_renamed_MTR_6016950:0.31975)n31:0.14377)n30:0.04028)n28:0.07578,((L_angustifolius_renamed_OIW10619:0.15535,L_angustifolius_renamed_OIV93032:0.12969)n33:0.08644,(L_japonicus_renamed_Lj2g3v1455050.1:0.12913,M_truncatula_renamed_MTR_5032060:0.23222)n34:0.04122)n32:0.05468)n27:0.23231,(A_thaliana_renamed_AT2G22560.1:0.36163,A_thaliana_renamed_AT5G10500.1:0.70639)n35:0.12816)n26:0.06226)n25:0.13061)n15:0.13728)n1:0.39172)n0;
```
