## Supplementary material for "Transcriptional responses to arbuscular mycorrhizal symbiosis development are conserved in the early divergent *Marchantia paleacea*": OG0005495_tree.txt

```
(((P_patens_renamed_P36_23270V3.2:0,P_patens_renamed_P36_23270V3.1:0)n2:0.01008,(S_muscicola_renamed_SM000037S13562:0,S_muscicola_renamed_SM000098S25122:0,S_muscicola_renamed_SM000130S27096:0)n3:0.03987)n1:7.5e-05,(((M_polymorpha_renamed_Mapoly0108s0030.1:0,P_abies_renamed_MA_10433849g0010:0,P_pinnata_scaffold-UUHD-2147130-Porella_pinnata:0,S_moellendorffii_renamed_EFJ20243:0,S_moellendorffii_renamed_EFJ14354:0,T_lepidozioides_scaffold-SKQD-2074563-Takakia_lepidozioides:0)n6:0.00014,P_neesiana_scaffold-JHFI-2109030-Pellia_neesiana:0.00985)n5:0.00014,(((A_trichopoda_renamed_ERN05245:0,B_vulgaris_renamed_KMT20751:0,B_vulgaris_renamed_KMT05033:0,L_angustifolius_renamed_OIW20122:0,L_angustifolius_renamed_OIW11814:0,L_angustifolius_renamed_OIW04532:0,L_japonicus_renamed_Lj0g3v0093439.1:0,L_japonicus_renamed_Lj0g3v0114949.1:0,M_truncatula_renamed_MTR_3464510:0,Oryza_sativa_renamed_LOC_Os04g56760.1:0,Oryza_sativa_renamed_LOC_Os05g30410.1:0,P_dactylifera_renamed_XP_026665059.1:0,P_dactylifera_renamed_XP_008809832.1:0)n9:0.00014,((A_thaliana_renamed_AT2G30000.1:0,A_thaliana_renamed_AT1G07170.4:0,A_thaliana_renamed_AT1G07170.3:0,A_thaliana_renamed_AT1G07170.6:0,A_thaliana_renamed_AT1G07170.1:0,A_thaliana_renamed_AT1G07170.2:0,A_thaliana_renamed_AT1G07170.5:0)n11:0.00973,(M_flagellaris_scaffold-UCRN-2006783-Megaceros_tosanus:0,M_flagellaris_scaffold-UCRN-2006784-Megaceros_tosanus:0,Z_mays_renamed_B6T4K0:0)n12:0.00974)n10:0.00014)n8:0.00015,(M_truncatula_renamed_MTR_4022900:0.00982,M_flagellaris_scaffold-UCRN-2050522-Megaceros_tosanus:0.008856)n13:0.000984)n7:0.00991)n4:7.5e-05)n0;
```
