## Supplementary material for "Transcriptional responses to arbuscular mycorrhizal symbiosis development are conserved in the early divergent *Marchantia paleacea*": OG0005496_tree.txt

```
((A_trichopoda_renamed_ERN16183:0.42642,(A_trichopoda_renamed_ERN03914:0.94333,A_trichopoda_renamed_ERN10830:0.6749)n2:0.27499)n1:0.16718,((((A_thaliana_renamed_AT3G52550.1:0.64542,(A_thaliana_renamed_AT2G36050.1:0.10882,A_thaliana_renamed_AT3G52540.1:0.34441)n7:0.16519)n6:0.4645,(B_vulgaris_renamed_KMT06672:0.57102,(((L_angustifolius_renamed_OIW21241:0.07808,L_angustifolius_renamed_OIW11372:0.14939)n11:0.13214,((L_japonicus_renamed_Lj1g3v4728950.1:0,L_japonicus_renamed_Lj5g3v0805140.1:0)n13:0.16245,M_truncatula_renamed_MTR_7105780:0.24304)n12:0.05168)n10:0.01977,(M_truncatula_renamed_MTR_1058000:0.68825,(L_angustifolius_renamed_OIW16541:0.10085,L_angustifolius_renamed_OIW12185:0.1283)n15:0.14982)n14:0.06043)n9:0.14373)n8:0.08308)n5:0.0476,(B_vulgaris_renamed_KMS97930:0.65807,(A_thaliana_renamed_AT5G04820.1:0.52695,((L_angustifolius_renamed_OIW12954:0.08995,L_angustifolius_renamed_OIW06919:0.05734)n19:0.03715,(M_truncatula_renamed_MTR_1111640:0.13548,L_japonicus_renamed_Lj5g3v2222360.1:0.12429)n20:0.01729)n18:0.15924)n17:0.11121)n16:0.10412)n4:0.0455,(((((Oryza_sativa_renamed_LOC_Os05g36990.1:0.13545,Z_mays_renamed_A0A1D6M526:0.24928)n25:0.20868,(Oryza_sativa_renamed_LOC_Os01g64410.1:0.13542,Z_mays_renamed_B4FZ20:0.33805)n26:0.13432)n24:0.35676,((Oryza_sativa_renamed_LOC_Os04g58820.1:0.23151,(Z_mays_renamed_B8A1Y6:0.19034,Z_mays_renamed_K7UND3:0.06784)n29:0.26291)n28:0.1502,(Oryza_sativa_renamed_LOC_Os08g01190.1:0.4083,Z_mays_renamed_A0A1D6LDC5:0.70387)n30:0.09584)n27:0.19877)n23:0.07616,(P_dactylifera_renamed_XP_008798879.2:0.12696,P_dactylifera_renamed_XP_017701755.1:0.10463)n31:0.13276)n22:0.05662,((Z_mays_renamed_B7ZY98:0.33559,(Oryza_sativa_renamed_LOC_Os12g06150.1:0.72974,Oryza_sativa_renamed_LOC_Os04g33870.1:0.159399)n34:0.017711)n33:0.59117,(P_dactylifera_renamed_XP_008784093.1:0.08869,P_dactylifera_renamed_XP_017700035.2:0.10729)n35:0.065205)n32:0.007245)n21:0.12408)n3:0.16718)n0;
```
