## Supplementary material for "Transcriptional responses to arbuscular mycorrhizal symbiosis development are conserved in the early divergent *Marchantia paleacea*": OG0005497_tree.txt

```
(((S_muscicola_renamed_SM000207S06176:0.01838,(S_muscicola_renamed_SM000025S08323:0.07223,S_muscicola_renamed_SM000031S11535:0.03483)n3:0.00731)n2:0.83828,((M_paleacea_Rhiz_final_MPA16800.1.p1:0.01798,M_polymorpha_renamed_Mapoly0013s0178.1:0.02472)n5:0.29963,(P_neesiana_scaffold-JHFI-2004783-Pellia_neesiana:0.11742,P_pinnata_scaffold-UUHD-2017581-Porella_pinnata:0.09162)n6:0.03371)n4:0.09404)n1:0.02049,((((P_abies_renamed_MA_1663g0010:0.34546,P_abies_renamed_MA_126300g0010:0.48584)n10:0.00024,(A_trichopoda_renamed_ERN13713:0.18902,(((A_thaliana_renamed_AT5G63200.2:0.00143,A_thaliana_renamed_AT5G63200.1:0.00014)n14:0.29012,(B_vulgaris_renamed_KMS97237:0.21495,(L_angustifolius_renamed_OIV98179:0.09913,((L_japonicus_renamed_Lj1g3v0295770.1:0.00015,L_japonicus_renamed_Lj1g3v0295770.2:0.00014)n18:0.06747,(M_truncatula_renamed_MTR_3075240:0.00014,(M_truncatula_renamed_MTR_3075240:0.00552,M_truncatula_renamed_MTR_3075240:0.00014)n20:0.03905)n19:0.10432)n17:0.01286)n16:0.14169)n15:0.02327)n13:0.14665,((P_dactylifera_renamed_XP_008797184.1:0.00015,P_dactylifera_renamed_XP_026662692.1:0.00504)n22:0.10064,(Z_mays_renamed_C4J723:0.1,(Oryza_sativa_renamed_LOC_Os01g67920.1:0.00015,Oryza_sativa_renamed_LOC_Os01g67920.2:0.00014)n24:0.06566)n23:0.21651)n21:0.06682)n12:0.13315)n11:0.27681)n9:0.1237,(T_lepidozioides_scaffold-SKQD-2011361-Takakia_lepidozioides:0.15738,(S_moellendorffii_renamed_EFJ32828:0,S_moellendorffii_renamed_EFJ34617:0)n26:0.35484)n25:0.03075)n8:0.05033,(M_flagellaris_scaffold-UCRN-2053374-Megaceros_tosanus:0.1463,((A_agrestis_renamed_Aagr.utg000009l.306.4:0.00014,A_agrestis_renamed_Aagr.utg000009l.306.5:0.00014)n29:0.0001,(A_agrestis_renamed_Aagr.utg000009l.306.3:0.00014,(A_agrestis_renamed_Aagr.utg000009l.306.8:0.00014,(A_agrestis_renamed_Aagr.utg000009l.306.1:0.00014,((A_agrestis_renamed_Aagr.utg000009l.306.6:0,A_agrestis_renamed_Aagr.utg000009l.306.9:0)n34:0.01232,(A_agrestis_renamed_Aagr.utg000009l.306.2:0.00019,A_agrestis_renamed_Aagr.utg000009l.306.7:0.00808)n35:0.03427)n33:0.02549)n32:0.00015)n31:0.00014)n30:0.00099)n28:0.16055)n27:0.18687)n7:0.02049)n0;
```
