## Supplementary material for "Transcriptional responses to arbuscular mycorrhizal symbiosis development are conserved in the early divergent *Marchantia paleacea*": OG0005498_tree.txt

```
(((((S_muscicola_renamed_SM000072S21176:0.05305,(S_muscicola_renamed_SM000018S03683:0.05401,S_muscicola_renamed_SM000146S00967:0.05143)n5:0.00788)n4:0.3762,(C_braunii_renamed_GBG70916:1.14733,C_braunii_renamed_GBG70902:0.0376)n6:0.41781)n3:0.15715,((T_lepidozioides_scaffold-SKQD-2008871-Takakia_lepidozioides:0.0943,((P_patens_renamed_P31_33190V3.1:0,P_patens_renamed_P31_33190V3.4:0,P_patens_renamed_P31_33190V3.2:0)n10:0.00014,P_patens_renamed_P31_33190V3.3:0.00317)n9:0.20918)n8:0.12668,(M_polymorpha_renamed_Mapoly0065s0090.1:0.30193,(P_neesiana_scaffold-JHFI-2110151-Pellia_neesiana:0.14284,P_pinnata_scaffold-UUHD-2012030-Porella_pinnata:0.1154)n12:0.13094)n11:0.17894)n7:0.0579)n2:0.15608,((S_moellendorffii_renamed_EFJ29458:1.15665,(S_moellendorffii_renamed_EFJ24228:0.03405,S_moellendorffii_renamed_EFJ35484:0.05165)n15:0.44493)n14:0.22491,(A_agrestis_renamed_Aagr.utg000006l.615.2:0.01671,(((((A_agrestis_renamed_Aagr.utg000006l.615.6:0.08077,A_agrestis_renamed_Aagr.utg000006l.615.7:0.10664)n21:0.05708,A_agrestis_renamed_Aagr.utg000006l.615.4:0.02049)n20:0.00846,A_agrestis_renamed_Aagr.utg000006l.615.5:0.02373)n19:0.05152,A_agrestis_renamed_Aagr.utg000006l.615.3:0.00014)n18:0.00016,A_agrestis_renamed_Aagr.utg000006l.615.1:0.00014)n17:0.01737)n16:0.47056)n13:0.08932)n1:0.08666,((Z_mays_renamed_A0A1D6FI49:0.16654,(Oryza_sativa_renamed_LOC_Os01g24090.2:0.02797,Oryza_sativa_renamed_LOC_Os01g24090.1:0.00014)n24:0.08694)n23:0.11745,(A_trichopoda_renamed_ERN03338:0.33797,((P_dactylifera_renamed_XP_008807379.1:0.00014,P_dactylifera_renamed_XP_008807378.1:0.00343)n27:0.12635,((B_vulgaris_renamed_KMT14260:0.21746,(A_thaliana_renamed_AT3G05625.2:0.02381,A_thaliana_renamed_AT3G05625.1:0.00014)n30:0.26209)n29:0.04909,((L_japonicus_renamed_Lj5g3v1499410.2:0.00015,L_japonicus_renamed_Lj5g3v1499410.1:0.70098)n32:0.02037,((M_truncatula_renamed_MTR_1083600:0.00015,M_truncatula_renamed_MTR_1083600:0.00807)n34:0.10107,L_angustifolius_renamed_OIW13038:0.12664)n33:0.03316)n31:0.09408)n28:0.07079)n26:0.04596)n25:0.12158)n22:0.08666)n0;
```
