## Supplementary material for "Transcriptional responses to arbuscular mycorrhizal symbiosis development are conserved in the early divergent *Marchantia paleacea*": OG0005499_tree.txt

```
((((Oryza_sativa_renamed_LOC_Os06g25820.1:0.06338,Oryza_sativa_renamed_LOC_Os07g15520.1:0.15507)n3:0.52621,(Oryza_sativa_renamed_LOC_Os04g18400.1:0.04973,Oryza_sativa_renamed_LOC_Os12g19810.1:0.12439)n4:0.30773)n2:0.21472,(((L_japonicus_renamed_Lj4g3v0119880.1:0.00014,L_japonicus_renamed_Lj5g3v0875970.1:0.00014)n7:0.45861,(((P_dactylifera_renamed_XP_026661609.1:0.06372,P_dactylifera_renamed_XP_026657057.1:0.17654)n10:0.44378,((P_dactylifera_renamed_XP_026657058.1:0.17334,P_dactylifera_renamed_XP_026662117.1:0.14577)n12:0.03099,P_dactylifera_renamed_XP_017700437.1:0.28475)n11:0.256023)n9:0.028447,(P_dactylifera_renamed_XP_026656427.1:0.59784,((M_truncatula_renamed_MTR_3452120:0.46299,M_truncatula_renamed_MTR_1361s0010:0.00021)n15:0.15516,(M_truncatula_renamed_MTR_7060240:0.24432,((M_truncatula_renamed_MTR_7060230:0.16168,M_truncatula_renamed_MTR_0050s0090:0.29593)n18:0.06845,(((M_truncatula_renamed_MTR_7034745:0.01024,(M_truncatula_renamed_MTR_8054490:0.00366,(M_truncatula_renamed_MTR_0686s0010:0.1538,M_truncatula_renamed_MTR_7031843:0.04651)n23:0.28645)n22:0.08378)n21:0.65006,M_truncatula_renamed_MTR_6060120:0.0513)n20:0.0464,((M_truncatula_renamed_MTR_7056297:0.14967,M_truncatula_renamed_MTR_1105095:0.36322)n25:0.06164,(((M_truncatula_renamed_MTR_0045s0120:0.21578,(M_truncatula_renamed_MTR_1439s0010:1.92971,M_truncatula_renamed_MTR_0050s0080:0.00019)n29:0.06759)n28:0.02553,M_truncatula_renamed_MTR_4085060:0.34878)n27:0.01063,(M_truncatula_renamed_MTR_7105270:0.08715,(M_truncatula_renamed_MTR_4102460:0.03424,(M_truncatula_renamed_MTR_8015130:0.00014,M_truncatula_renamed_MTR_7025340:0.53961)n32:0.00571)n31:0.02127)n30:0.07864)n26:0.01242)n24:0.01089)n19:0.024)n17:0.05761)n16:0.06193)n14:0.3231)n13:0.319545)n8:0.035505)n6:0.11854,((M_truncatula_renamed_MTR_3080700:1.06032,Oryza_sativa_renamed_LOC_Os08g22852.1:1.13651)n34:0.4851,(M_truncatula_renamed_MTR_8447050:0.05934,Oryza_sativa_renamed_LOC_Os02g21960.1:0.763191)n35:0.084799)n33:0.203193)n5:0.022577)n1:0.097705,A_thaliana_renamed_AT4G13320.1:1.15216)n0;
```
