## Supplementary material for "Transcriptional responses to arbuscular mycorrhizal symbiosis development are conserved in the early divergent *Marchantia paleacea*": OG0005500_tree.txt

```
((T_lepidozioides_scaffold-SKQD-2079162-Takakia_lepidozioides:0.13705,((P_patens_renamed_P316_12420V3.1:0,P_patens_renamed_P316_12420V3.3:0)n3:0.00014,P_patens_renamed_P316_12420V3.2:0.00014)n2:0.22474)n1:0.10779,((S_moellendorffii_renamed_EFJ22157:0.00734,S_moellendorffii_renamed_EFJ25793:0.02206)n5:0.24877,((((M_flagellaris_scaffold-UCRN-2002749-Megaceros_tosanus:0.10357,(A_agrestis_renamed_Aagr.utg000050l.722.2:0.00016,A_agrestis_renamed_Aagr.utg000050l.722.1:0.00014)n10:0.12189)n9:0.07211,C_braunii_renamed_GBG76912:0.39202)n8:0.09868,((M_paleacea_Rhiz_final_MPA6737.1.p1:0.03731,M_polymorpha_renamed_Mapoly0024s0127.1:0.01889)n12:0.15604,(P_neesiana_scaffold-JHFI-2111920-Pellia_neesiana:0.05801,P_pinnata_scaffold-UUHD-2134456-Porella_pinnata:0.0917)n13:0.07393)n11:0.09971)n7:0.017065,((C_braunii_renamed_GBG76910:0.3046,(S_muscicola_renamed_SM000240S08616:0.0409,(S_muscicola_renamed_SM000030S11479:0.00014,S_muscicola_renamed_SM000131S26697:0.10512)n17:0.03107)n16:0.31821)n15:0.12381,((P_neesiana_scaffold-JHFI-2106211-Pellia_neesiana:0,P_neesiana_scaffold-JHFI-2106211-Pellia_neesiana:0)n19:1.31572,(A_trichopoda_renamed_ERN13186:0.20197,(((P_dactylifera_renamed_XP_008776566.1:0,P_dactylifera_renamed_XP_008776567.1:0)n23:0.08666,(Z_mays_renamed_A0A1D6F1V6:0.20052,(Oryza_sativa_renamed_LOC_Os09g39220.1:0.00143,((Oryza_sativa_renamed_LOC_Os01g25189.4:0,Oryza_sativa_renamed_LOC_Os01g25189.1:0)n27:0.00014,((Oryza_sativa_renamed_LOC_Os01g25189.5:0,Oryza_sativa_renamed_LOC_Os01g25189.2:0)n29:0.00028,Oryza_sativa_renamed_LOC_Os01g25189.6:0.00014)n28:0.00487)n26:0.03229)n25:0.05456)n24:0.1148)n22:0.07826,(B_vulgaris_renamed_KMT06351:0.12962,((A_thaliana_renamed_AT3G52940.1:0.00014,A_thaliana_renamed_AT3G52940.2:0.07632)n32:0.17115,(L_angustifolius_renamed_OIV90365:0.07029,(M_truncatula_renamed_MTR_1061240:0.0449,(L_japonicus_renamed_Lj5g3v0709800.1:0.01137,L_japonicus_renamed_Lj5g3v0709800.2:0.00014)n35:0.06712)n34:0.01305)n33:0.03789)n31:0.02031)n30:0.05352)n21:0.04436)n20:0.10092)n18:0.04519)n14:0.031527)n6:0.003503)n4:0.05215)n0;
```
