## Supplementary material for "Transcriptional responses to arbuscular mycorrhizal symbiosis development are conserved in the early divergent *Marchantia paleacea*": OG0005501_tree.txt

```
((C_braunii_renamed_GBG63395:1.4679,(S_muscicola_renamed_SM000243S08567:0.06526,(S_muscicola_renamed_SM000065S20164:0.09885,S_muscicola_renamed_SM002316S08055:0.04044)n3:0.02444)n2:0.90511)n1:0.13386,(((M_paleacea_Rhiz_final_MPA21937.1.p1:0.05346,M_polymorpha_renamed_Mapoly0146s0024.1:0.06183)n6:0.28092,(P_pinnata_scaffold-UUHD-2018823-Porella_pinnata:0.19401,P_neesiana_scaffold-JHFI-2018380-Pellia_neesiana:0.3531)n7:0.03298)n5:0.35383,((P_abies_renamed_MA_10407g0010:0.55676,(P_abies_renamed_MA_10279796g0010:0.25218,(P_abies_renamed_MA_10051g0010:0.10529,P_abies_renamed_MA_137994g0010:0.09584)n11:0.18067)n10:0.07328)n9:0.08895,((((A_trichopoda_renamed_ERN10003:0.32714,((P_dactylifera_renamed_XP_008788862.1:0.09825,(P_dactylifera_renamed_XP_008806043.1:0,P_dactylifera_renamed_XP_008806044.1:0,P_dactylifera_renamed_XP_008806045.1:0)n18:0.04416)n17:0.03009,(Z_mays_renamed_A0A096PXD0:0.12643,((Oryza_sativa_renamed_LOC_Os04g31120.5:0,Oryza_sativa_renamed_LOC_Os04g31120.1:0,Oryza_sativa_renamed_LOC_Os04g31120.6:0,Oryza_sativa_renamed_LOC_Os04g31120.3:0,Oryza_sativa_renamed_LOC_Os04g31120.4:0,Oryza_sativa_renamed_LOC_Os04g31120.2:0)n21:0.19617,(Oryza_sativa_renamed_LOC_Os02g30210.2:0,Oryza_sativa_renamed_LOC_Os02g30210.1:0)n22:0.079839)n20:0.008871)n19:0.06263)n16:0.0798)n15:0.08935,B_vulgaris_renamed_KMT07483:0.23388)n14:0.02483,((L_angustifolius_renamed_OIV98463:0.07996,M_truncatula_renamed_MTR_3085570:0.10037)n24:0.05537,(L_angustifolius_renamed_OIW00635:0.12075,((L_japonicus_renamed_Lj4g3v2539170.1:0,L_japonicus_renamed_Lj4g3v2949810.1:0)n27:0.09328,M_truncatula_renamed_MTR_8080370:0.10779)n26:0.01866)n25:0.01613)n23:0.05687)n13:0.05155,((A_thaliana_renamed_AT1G67480.2:0,A_thaliana_renamed_AT1G67480.1:0,A_thaliana_renamed_AT1G67480.3:0)n29:0.36698,A_thaliana_renamed_AT1G27420.1:0.82143)n28:0.09127)n12:0.02126)n8:0.2683)n4:0.13386)n0;
```
