## Supplementary material for "Transcriptional responses to arbuscular mycorrhizal symbiosis development are conserved in the early divergent *Marchantia paleacea*": OG0005502_tree.txt

```
((P_abies_renamed_MA_12354g0010:0.56776,(P_abies_renamed_MA_3327g0010:0.19311,P_abies_renamed_MA_56270g0010:0.19936)n2:0.54233)n1:0.31782,((((P_dactylifera_renamed_XP_008778628.1:0,P_dactylifera_renamed_XP_008778629.1:0)n6:0.1742,((P_dactylifera_renamed_XP_008781158.1:0,P_dactylifera_renamed_XP_008781159.1:0)n8:0.00014,P_dactylifera_renamed_XP_008781160.1:0.00014)n7:0.13033)n5:0.05289,(((Oryza_sativa_renamed_LOC_Os05g04150.1:0,Oryza_sativa_renamed_LOC_Os05g04150.2:0)n11:0.08094,(Z_mays_renamed_A0A1D6J1J7:0.15129,Z_mays_renamed_B6TI48:0.04172)n12:0.17635)n10:0.1562,(Z_mays_renamed_A0A1D6FHU2:0.38481,(Oryza_sativa_renamed_LOC_Os01g19410.3:0.00014,(Oryza_sativa_renamed_LOC_Os01g19410.1:0.00015,Oryza_sativa_renamed_LOC_Os01g19410.2:0.01022)n15:0.01024)n14:0.09879)n13:0.19905)n9:0.41978)n4:0.24937,((B_vulgaris_renamed_KMT16301:0.69896,(A_trichopoda_renamed_ERN03309:0.54867,(((L_angustifolius_renamed_OIW13754:0.15078,(L_angustifolius_renamed_OIV95944:0.09861,L_angustifolius_renamed_OIV91786:0.10908)n22:0.0164)n21:0.09277,(L_japonicus_renamed_Lj0g3v0357329.1:0.1154,M_truncatula_renamed_MTR_2033650:0.13138)n23:0.02105)n20:0.05056,((L_angustifolius_renamed_OIW00159:0.11275,L_angustifolius_renamed_OIV95271:0.16454)n25:0.07031,(L_japonicus_renamed_Lj4g3v2263870.1:0.15154,M_truncatula_renamed_MTR_4122710:0.17413)n26:0.05985)n24:0.08625)n19:0.30271)n18:0.03867)n17:0.07458,(B_vulgaris_renamed_KMT10003:0.51326,((A_thaliana_renamed_AT1G02380.1:0.21627,(A_thaliana_renamed_AT4G01960.3:0.10212,(A_thaliana_renamed_AT4G01960.1:0,A_thaliana_renamed_AT4G01960.2:0)n31:0.00015)n30:0.16456)n29:0.59152,((L_angustifolius_renamed_OIW13004:0.09715,L_angustifolius_renamed_OIV91016:0.07639)n33:0.13818,((M_truncatula_renamed_MTR_1086670:0.00014,M_truncatula_renamed_MTR_1086670:0.00014)n35:0.17037,L_japonicus_renamed_Lj5g3v1595230.1:0.14984)n34:0.03754)n32:0.54595)n28:0.07921)n27:0.05201)n16:0.06739)n3:0.31782)n0;
```
