## Supplementary material for "Transcriptional responses to arbuscular mycorrhizal symbiosis development are conserved in the early divergent *Marchantia paleacea*": OG0005503_tree.txt

```
(A_trichopoda_renamed_ERN14903:0.30284,((((P_dactylifera_renamed_XP_008791887.1:0.1767,(P_dactylifera_renamed_XP_008793440.1:0.15255,(P_dactylifera_renamed_XP_017697435.1:0.06949,P_dactylifera_renamed_XP_008780789.1:0.05329)n6:0.07734)n5:0.02656)n4:0.07953,(P_dactylifera_renamed_XP_026661482.1:0.31675,(P_dactylifera_renamed_XP_008793436.1:0.0313,P_dactylifera_renamed_XP_008793438.1:0.02357)n8:0.20632)n7:0.06325)n3:0.03744,((Oryza_sativa_renamed_LOC_Os06g39330.1:0.12615,Z_mays_renamed_B4G000:0.20478)n10:0.37545,((Oryza_sativa_renamed_LOC_Os02g10880.1:0.40696,((Oryza_sativa_renamed_LOC_Os05g08750.1:0.1872,Z_mays_renamed_A0A1D6LZZ8:0.14544)n14:0.19558,(Oryza_sativa_renamed_LOC_Os01g08440.1:0.17689,(Z_mays_renamed_A0A1D6MJB9:0.05629,Z_mays_renamed_K7UQU1:0.08539)n16:0.15342)n15:0.05479)n13:0.20228)n12:0.05327,(Oryza_sativa_renamed_LOC_Os06g39270.1:0.22731,(Z_mays_renamed_A0A1D6NQ63:0.61404,Z_mays_renamed_A0A1D6P2V8:0.281169)n18:0.031241)n17:0.21911)n11:0.04109)n9:0.15513)n2:0.21257,(((L_angustifolius_renamed_OIV97469:0.22719,(M_truncatula_renamed_MTR_3084520:0.08859,(M_truncatula_renamed_MTR_3084530:0.03314,M_truncatula_renamed_MTR_3084540:0.04233)n23:0.08608)n22:0.18214)n21:0.01457,(L_angustifolius_renamed_OIW21963:0.29975,((L_japonicus_renamed_Lj4g3v2578220.1:0.22478,(M_truncatula_renamed_MTR_8083300:0.20307,(M_truncatula_renamed_MTR_8083290:0.08158,M_truncatula_renamed_MTR_8081120:0.24801)n28:0.03583)n27:0.10973)n26:0.03538,(L_japonicus_renamed_Lj4g3v2578230.1:0.30888,M_truncatula_renamed_MTR_8083280:0.17514)n29:0.10565)n25:0.05043)n24:0.06273)n20:0.12238,((A_thaliana_renamed_AT4G14090.1:0.56874,(A_thaliana_renamed_AT4G15550.1:0.35399,(A_thaliana_renamed_AT1G05530.1:0.09827,(A_thaliana_renamed_AT1G05560.1:0.00014,A_thaliana_renamed_AT1G05560.2:0.00014)n34:0.10405)n33:0.381)n32:0.12371)n31:0.02942,(B_vulgaris_renamed_KMT15010:0.59514,B_vulgaris_renamed_KMT15012:0.270954)n35:0.030106)n30:0.06232)n19:0.12134)n1:0.30284)n0;
```
