## Supplementary material for "Transcriptional responses to arbuscular mycorrhizal symbiosis development are conserved in the early divergent *Marchantia paleacea*": OG0005504_tree.txt

```
(((C_braunii_renamed_GBG72641:0.81802,(S_muscicola_renamed_SM000071S21144:0.05049,(S_muscicola_renamed_SM000032S12143:0.04729,S_muscicola_renamed_SM000308S11832:0.04193)n4:0.00016)n3:0.64604)n2:0.07688,((A_trichopoda_renamed_ERN19358:0.2751,(((((L_angustifolius_renamed_OIW20654:0,L_angustifolius_renamed_OIW20656:0)n11:0.09591,L_japonicus_renamed_Lj3g3v2722480.1:0.16043)n10:0.05366,(M_truncatula_renamed_MTR_5058150:0.07716,M_truncatula_renamed_MTR_6075250:0.21089)n12:0.03142)n9:0.16964,(B_vulgaris_renamed_KMT12160:0.29808,(A_thaliana_renamed_AT1G12650.1:0,A_thaliana_renamed_AT1G12650.2:0,A_thaliana_renamed_AT1G12650.3:0,A_thaliana_renamed_AT1G12650.4:0)n14:0.40011)n13:0.03693)n8:0.1316,(P_dactylifera_renamed_XP_026665668.1:0.24027,((Oryza_sativa_renamed_LOC_Os09g35670.2:0.04085,Oryza_sativa_renamed_LOC_Os09g35670.1:0.00014)n17:0.0667,(Z_mays_renamed_A0A1D6ETC9:0.03084,(Z_mays_renamed_A0A1D6MEG3:0.00017,Z_mays_renamed_A0A1D6QKK7:0.15013)n19:0.26201)n18:0.11965)n16:0.16869)n15:0.21093)n7:0.08383)n6:0.26235,(S_moellendorffii_renamed_EFJ09822:0.00015,S_moellendorffii_renamed_EFJ15193:0.00014)n20:0.41362)n5:0.02509)n1:0.057285,((M_flagellaris_scaffold-UCRN-2006932-Megaceros_tosanus:0.21223,(A_agrestis_renamed_Aagr.utg000077l.45.2:0.00014,(A_agrestis_renamed_Aagr.utg000077l.45.1:0.00014,(A_agrestis_renamed_Aagr.utg000077l.45.3:0.03507,A_agrestis_renamed_Aagr.utg000077l.45.4:0.00022)n25:0.00801)n24:0.00014)n23:0.22643)n22:0.09721,(((P_patens_renamed_P315_19260V3.1:0,P_patens_renamed_P315_19260V3.2:0)n28:0.221,T_lepidozioides_scaffold-SKQD-2076432-Takakia_lepidozioides:0.20666)n27:0.05215,((M_polymorpha_renamed_Mapoly0004s0034.1:0.00015,(M_paleacea_Rhiz_final_MPA17759.1.p1:0.00014,M_paleacea_Rhiz_final_MPA17759.3.p1:0.06395)n31:0.04563)n30:0.24713,(P_pinnata_scaffold-UUHD-2147640-Porella_pinnata:0.20007,(P_neesiana_scaffold-JHFI-2006110-Pellia_neesiana:0.00014,P_neesiana_scaffold-JHFI-2006111-Pellia_neesiana:0.00014)n33:0.27679)n32:0.10381)n29:0.07231)n26:0.061)n21:0.057285)n0;
```
