## Supplementary material for "Transcriptional responses to arbuscular mycorrhizal symbiosis development are conserved in the early divergent *Marchantia paleacea*": OG0005505_tree.txt

```
(((S_muscicola_renamed_SM000183S03981:0.00794,(S_muscicola_renamed_SM000089S23865:0.01487,S_muscicola_renamed_SM000043S15786:0.0286)n3:0.0085)n2:0.33497,C_braunii_renamed_GBG76200:0.58356)n1:0.035475,((P_neesiana_scaffold-JHFI-2003665-Pellia_neesiana:0.07988,((M_polymorpha_renamed_Mapoly0062s0096.1:0.03817,(M_paleacea_Rhiz_final_MPA18371.1.p1:0.02145,M_paleacea_Rhiz_final_MPA18371.2.p1:0.0001)n8:0.09753)n7:0.26193,(P_pinnata_scaffold-UUHD-2146049-Porella_pinnata:0.13278,P_pinnata_scaffold-UUHD-2134981-Porella_pinnata:0.15741)n9:0.01749)n6:0.04635)n5:0.2404,((T_lepidozioides_scaffold-SKQD-2008094-Takakia_lepidozioides:0.19384,((P_patens_renamed_P36_260V3.1:0,P_patens_renamed_P36_260V3.2:0)n13:0.17108,(P_patens_renamed_P325_10320V3.2:0.00014,((P_patens_renamed_P325_10320V3.3:0,P_patens_renamed_P325_10320V3.4:0)n16:0.00014,(((P_patens_renamed_P325_10320V3.5:0.00016,P_patens_renamed_P325_10320V3.8:0.00014)n19:0.02241,(P_patens_renamed_P325_10320V3.7:0.00014,P_patens_renamed_P325_10320V3.9:0.00014)n20:0.0045)n18:0.03178,(P_patens_renamed_P325_10320V3.1:0,P_patens_renamed_P325_10320V3.6:0)n21:0.00014)n17:0.00015)n15:0.00015)n14:0.16154)n12:0.17547)n11:0.11321,((S_moellendorffii_renamed_EFJ07373:0.01109,S_moellendorffii_renamed_EFJ27261:0.00014)n23:0.33166,((P_abies_renamed_MA_8953464g0010:0.17479,(P_abies_renamed_MA_10431899g0010:0.07067,P_abies_renamed_MA_10436526g0010:0.11605)n26:0.02832)n25:0.21186,(A_trichopoda_renamed_ERN10725:0.2284,((B_vulgaris_renamed_KMT12469:0.2913,((L_angustifolius_renamed_OIW05566:0.13956,M_truncatula_renamed_MTR_0004s0330:0.16618)n31:0.12326,(A_thaliana_renamed_AT3G50790.2:0,A_thaliana_renamed_AT3G50790.1:0)n32:0.33124)n30:0.04081)n29:0.06875,(P_dactylifera_renamed_XP_008791618.1:0.16545,((Oryza_sativa_renamed_LOC_Os02g43340.1:0,Oryza_sativa_renamed_LOC_Os02g43340.2:0)n35:0.09786,Z_mays_renamed_A0A1D6Q677:0.13241)n34:0.15094)n33:0.08717)n28:0.04639)n27:0.14509)n24:0.09515)n22:0.06113)n10:0.06515)n4:0.035475)n0;
```
