## Supplementary material for "Transcriptional responses to arbuscular mycorrhizal symbiosis development are conserved in the early divergent *Marchantia paleacea*": OG0005506_tree.txt

```
(((M_flagellaris_scaffold-UCRN-2051075-Megaceros_tosanus:0.13031,(A_agrestis_renamed_Aagr.utg000080l.74.7:0.00014,(A_agrestis_renamed_Aagr.utg000080l.74.1:0.00014,(A_agrestis_renamed_Aagr.utg000080l.74.3:0.00014,(A_agrestis_renamed_Aagr.utg000080l.74.2:0.00014,((A_agrestis_renamed_Aagr.utg000080l.74.5:0,A_agrestis_renamed_Aagr.utg000080l.74.6:0)n8:0.0654,A_agrestis_renamed_Aagr.utg000080l.74.4:0.02945)n7:0.06679)n6:0.00016)n5:0.00015)n4:0.00015)n3:0.14484)n2:0.38749,(((P_patens_renamed_P38_16260V3.1:0,P_patens_renamed_P38_16260V3.2:0)n11:0.37266,T_lepidozioides_scaffold-SKQD-2078288-Takakia_lepidozioides:0.11296)n10:0.11545,(P_pinnata_scaffold-UUHD-2149120-Porella_pinnata:0.15118,(P_neesiana_scaffold-JHFI-2017686-Pellia_neesiana:0.15981,(M_paleacea_Rhiz_final_MPA17525.1.p1:0.02613,M_polymorpha_renamed_Mapoly0098s0036.1:0.0293)n14:0.15301)n13:0.08342)n12:0.34137)n9:0.09887)n1:0.024125,((S_moellendorffii_renamed_EFJ33390:0,S_moellendorffii_renamed_EFJ36297:0)n16:0.98183,((C_braunii_renamed_GBG90298:0.8416,(S_muscicola_renamed_SM000041S15490:0.00831,(S_muscicola_renamed_SM000005S17277:0.00838,S_muscicola_renamed_SM000054S18148:0.00014)n20:0.01758)n19:0.34685)n18:0.02808,(((P_dactylifera_renamed_XP_008808874.1:0.14134,((Oryza_sativa_renamed_LOC_Os02g01230.1:0,Oryza_sativa_renamed_LOC_Os02g01230.2:0)n25:0.08437,Z_mays_renamed_A0A1D6GXW0:0.10243)n24:0.13572)n23:0.11081,(P_abies_renamed_MA_10285340g0010:0.08154,P_abies_renamed_MA_955371g0010:0.744372)n26:0.082708)n22:0.04867,((A_trichopoda_renamed_ERN15881:0.16111,A_trichopoda_renamed_ERN03701:0.45666)n28:0.07664,(B_vulgaris_renamed_KMT10143:0.37452,(A_thaliana_renamed_AT1G64880.1:0.31039,(L_angustifolius_renamed_OIV98663:0.14187,((M_truncatula_renamed_MTR_8093680:0.00014,M_truncatula_renamed_MTR_8093680:0.02622)n33:0.15929,((L_japonicus_renamed_Lj3g3v0139450.1:0,L_japonicus_renamed_Lj3g3v0139450.2:0)n35:0.01349,L_japonicus_renamed_Lj6g3v1918200.1:0.02228)n34:0.05407)n32:0.04909)n31:0.13795)n30:0.03352)n29:0.07123)n27:0.03135)n21:0.24017)n17:0.14774)n15:0.024125)n0;
```
