## Supplementary material for "Transcriptional responses to arbuscular mycorrhizal symbiosis development are conserved in the early divergent *Marchantia paleacea*": OG0005507_tree.txt

```
(((((P_patens_renamed_P35_22540V3.1:0,P_patens_renamed_P35_22540V3.2:0)n4:0.14894,T_lepidozioides_scaffold-SKQD-2080370-Takakia_lepidozioides:0.06486)n3:0.06403,((M_paleacea_Rhiz_final_MPA7779.1.p1:0.02459,M_polymorpha_renamed_Mapoly0009s0124.1:0.01148)n6:0.08174,(P_neesiana_scaffold-JHFI-2114189-Pellia_neesiana:0.04445,P_pinnata_scaffold-UUHD-2017366-Porella_pinnata:0.11415)n7:0.03517)n5:0.06509)n2:0.03246,((C_braunii_renamed_GBG90091:0.35814,(A_trichopoda_renamed_ERN12449:0.14505,(((L_angustifolius_renamed_OIW19761:0.0797,((L_japonicus_renamed_Lj4g3v2375070.1:0.03029,L_japonicus_renamed_Lj4g3v2375070.2:0.00015)n15:0.02636,(M_truncatula_renamed_MTR_4118350:0.12846,M_truncatula_renamed_MTR_4118355:0.08937)n16:0.00993)n14:0.00116)n13:0.07292,(B_vulgaris_renamed_KMT19353:0.11095,(((A_thaliana_renamed_AT4G15530.1:0,A_thaliana_renamed_AT4G15530.4:0)n20:0.00014,(A_thaliana_renamed_AT4G15530.6:0,A_thaliana_renamed_AT4G15530.5:0)n21:0.00016)n19:0.00015,((A_thaliana_renamed_AT4G15530.7:0,A_thaliana_renamed_AT4G15530.3:0)n23:0.00014,A_thaliana_renamed_AT4G15530.2:0.0032)n22:0.00057)n18:0.20338)n17:0.02179)n12:0.05706,((P_dactylifera_renamed_XP_026661983.1:0.05449,P_dactylifera_renamed_XP_008795092.1:0.05936)n25:0.07419,((Z_mays_renamed_spQ42368:0.04197,(Z_mays_renamed_A0A1D6M411:0.00014,Z_mays_renamed_spP11155:0.00865)n28:0.05564)n27:0.06032,((Oryza_sativa_renamed_LOC_Os03g31750.2:0.00014,(Oryza_sativa_renamed_LOC_Os03g31750.1:0.00014,Oryza_sativa_renamed_LOC_Os03g31750.3:0.00014)n31:0.00014)n30:0.13286,(Oryza_sativa_renamed_LOC_Os05g33570.2:0.00757,Oryza_sativa_renamed_LOC_Os05g33570.1:0.00153)n32:0.056277)n29:0.006253)n26:0.04728)n24:0.04331)n11:0.03114)n10:0.07187)n9:0.00432,(P_abies_renamed_MA_584406g0010:0.13574,P_abies_renamed_MA_35183g0010:0.055854)n33:0.006206)n8:0.02303)n1:0.012785,((S_moellendorffii_renamed_EFJ33526:0.00556,S_moellendorffii_renamed_EFJ27128:0.00143)n35:0.17506,A_agrestis_renamed_Aagr.utg000058l.100.1:0.15415)n34:0.012785)n0;
```
