## Supplementary material for "Transcriptional responses to arbuscular mycorrhizal symbiosis development are conserved in the early divergent *Marchantia paleacea*": OG0005508_tree.txt

```
(A_agrestis_renamed_Aagr.utg000119l.157.1:0.562325,((((P_patens_renamed_P316_16540V3.1:0,P_patens_renamed_P316_16540V3.2:0)n4:0.17246,(P_patens_renamed_P327_1870V3.8:0,P_patens_renamed_P327_1870V3.7:0,P_patens_renamed_P327_1870V3.3:0,P_patens_renamed_P327_1870V3.2:0,P_patens_renamed_P327_1870V3.4:0,P_patens_renamed_P327_1870V3.6:0,P_patens_renamed_P327_1870V3.9:0,P_patens_renamed_P327_1870V3.1:0,P_patens_renamed_P327_1870V3.5:0)n5:0.22315)n3:0.03423,((P_patens_renamed_P35_13340V3.1:0,P_patens_renamed_P35_13340V3.2:0)n7:0.41888,((P_patens_renamed_P35_14600V3.4:0,P_patens_renamed_P35_14600V3.1:0,P_patens_renamed_P35_14600V3.3:0,P_patens_renamed_P35_14600V3.2:0)n9:0.3558,(P_patens_renamed_P36_13220V3.1:0,P_patens_renamed_P36_13220V3.2:0)n10:0.29063)n8:0.0157)n6:0.06929)n2:0.45761,(T_lepidozioides_scaffold-SKQD-2077486-Takakia_lepidozioides:0.53515,(((P_dactylifera_renamed_XP_017701461.1:0.32351,(Oryza_sativa_renamed_LOC_Os05g23130.1:0.19346,Z_mays_renamed_A0A1D6LNJ8:0.23162)n15:0.51219)n14:0.23581,(((M_truncatula_renamed_MTR_1051195:0.04813,M_truncatula_renamed_MTR_4061650:0.15589)n18:0.26786,L_angustifolius_renamed_OIW14439:0.42296)n17:0.10234,(B_vulgaris_renamed_KMT12834:0.53982,(A_thaliana_renamed_AT5G40690.1:0.19715,A_thaliana_renamed_AT3G27355.1:0.56585)n20:0.14278)n19:0.05891)n16:0.2702)n13:0.51438,(((M_polymorpha_renamed_Mapoly0030s0024.1:0,M_polymorpha_renamed_Mapoly0030s0028.1:0)n23:0.19597,(M_paleacea_Rhiz_final_MPA30428.1.p1:1.08634,(M_paleacea_Rhiz_final_MPA9423.1.p1:0.00887,M_paleacea_Rhiz_final_MPA9423.2.p1:0.00014)n25:0.000126)n24:1.4e-05)n22:0.20186,(P_neesiana_scaffold-JHFI-2004980-Pellia_neesiana:0.10091,P_neesiana_scaffold-JHFI-2013766-Pellia_neesiana:0.09535)n26:0.15892)n21:0.20253)n12:0.1613)n11:0.12453)n1:0.562325)n0;
```
