## Supplementary material for "Transcriptional responses to arbuscular mycorrhizal symbiosis development are conserved in the early divergent *Marchantia paleacea*": OG0005509_tree.txt

```
(((S_moellendorffii_renamed_EFJ06009:0.00442,S_moellendorffii_renamed_EFJ18906:0.0044)n2:0.30919,(C_braunii_renamed_GBG71912:0.53551,(S_muscicola_renamed_SM000217S06866:0.00978,(S_muscicola_renamed_SM000056S17927:0.03099,S_muscicola_renamed_SM000068S20609:0.07805)n5:0.00528)n4:0.43324)n3:0.13176)n1:0.04735,((((M_flagellaris_scaffold-UCRN-2008527-Megaceros_tosanus:0,M_flagellaris_scaffold-UCRN-2008529-Megaceros_tosanus:0)n9:0.26864,A_agrestis_renamed_Aagr.utg000045l.8.1:0.17582)n8:0.15848,((T_lepidozioides_scaffold-SKQD-2007664-Takakia_lepidozioides:0,T_lepidozioides_scaffold-SKQD-2007665-Takakia_lepidozioides:0)n11:0.13938,((P_neesiana_scaffold-JHFI-2018796-Pellia_neesiana:0.16351,((M_paleacea_Rhiz_final_MPA18951.1.p1:0,M_paleacea_Rhiz_final_MPA18951.2.p1:0)n15:0.03453,M_polymorpha_renamed_Mapoly0163s0012.1:0.05633)n14:0.23672)n13:0.21398,((P_patens_renamed_P33_3070V3.1:0,P_patens_renamed_P33_3070V3.2:0)n17:0.25417,(T_lepidozioides_scaffold-SKQD-2002772-Takakia_lepidozioides:0.00014,T_lepidozioides_scaffold-SKQD-2002773-Takakia_lepidozioides:0.01244)n18:0.04727)n16:0.05643)n12:0.050337)n10:0.005593)n7:0.04217,(P_abies_renamed_MA_766311g0010:0.26539,((((P_dactylifera_renamed_XP_026658539.1:0,P_dactylifera_renamed_XP_026658540.1:0,P_dactylifera_renamed_XP_008783116.1:0)n23:0.04743,P_dactylifera_renamed_XP_008801775.1:0.01807)n22:0.13978,(Oryza_sativa_renamed_LOC_Os01g31610.1:0.09622,Z_mays_renamed_A0A1D6E966:0.0923)n24:0.18136)n21:0.06011,(A_trichopoda_renamed_ERM93811:0.3543,((A_thaliana_renamed_AT3G02660.1:0,A_thaliana_renamed_AT3G02660.2:0)n27:0.27049,(B_vulgaris_renamed_KMT06806:0.22842,(((M_truncatula_renamed_MTR_3466250:0.04662,M_truncatula_renamed_MTR_4121070:0.05069)n31:0.04311,(L_japonicus_renamed_Lj0g3v0203509.1:0.03238,(L_japonicus_renamed_Lj3g3v0461420.1:0.00015,L_japonicus_renamed_Lj3g3v0461620.1:0.00015)n33:0.03212)n32:0.03538)n30:0.0431,(L_angustifolius_renamed_OIW14094:0.04909,L_angustifolius_renamed_OIV91983:0.0994)n34:0.03594)n29:0.17614)n28:0.03704)n26:0.04867)n25:0.02573)n20:0.18655)n19:0.14521)n6:0.04735)n0;
```
