## Supplementary material for "Transcriptional responses to arbuscular mycorrhizal symbiosis development are conserved in the early divergent *Marchantia paleacea*": OG0005510_tree.txt

```
(((((A_agrestis_renamed_Aagr.utg000080l.85.1:0.02697,((A_agrestis_renamed_Aagr.utg000080l.85.4:0,A_agrestis_renamed_Aagr.utg000080l.85.3:0)n6:0.00015,A_agrestis_renamed_Aagr.utg000080l.85.2:0.00014)n5:0.0135)n4:0.32532,(M_flagellaris_scaffold-UCRN-2006686-Megaceros_tosanus:0.00014,(M_flagellaris_scaffold-UCRN-2006685-Megaceros_tosanus:0.00014,M_flagellaris_scaffold-UCRN-2006687-Megaceros_tosanus:0.00014)n8:0.00015)n7:0.39268)n3:0.21162,((M_paleacea_Rhiz_final_MPA11498.1.p1:0.01668,M_polymorpha_renamed_Mapoly0005s0289.1:0.08899)n10:0.43667,(P_neesiana_scaffold-JHFI-2112236-Pellia_neesiana:0.25579,(T_lepidozioides_scaffold-SKQD-2001039-Takakia_lepidozioides:0,T_lepidozioides_scaffold-SKQD-2001040-Takakia_lepidozioides:0)n12:0.3719)n11:0.08159)n9:0.13096)n2:0.11782,((P_patens_renamed_P33_17660V3.1:0,P_patens_renamed_P33_17660V3.2:0)n14:0.51381,(P_abies_renamed_MA_10432702g0010:0.45234,(A_trichopoda_renamed_ERN01351:0.30351,(((A_thaliana_renamed_AT1G27060.1:0.22215,((B_vulgaris_renamed_KMT07147:0.08567,(B_vulgaris_renamed_KMT07146:0.00014,B_vulgaris_renamed_KMT07145:0.00015)n22:0.00015)n21:0.25412,B_vulgaris_renamed_KMS96668:0.629658)n20:0.069962)n19:0.12247,(L_angustifolius_renamed_OIW21588:0.10231,(M_truncatula_renamed_MTR_5038220:0.12365,(L_japonicus_renamed_Lj2g3v1349180.1:0.00014,L_japonicus_renamed_Lj2g3v1349180.2:0.00014)n25:0.09785)n24:0.05584)n23:0.19849)n18:0.12517,(((P_dactylifera_renamed_XP_026665411.1:0,P_dactylifera_renamed_XP_026665412.1:0)n28:0.04852,(P_dactylifera_renamed_XP_026665410.1:0.00014,P_dactylifera_renamed_XP_008807853.1:0.00014)n29:0.00471)n27:0.23866,(Oryza_sativa_renamed_LOC_Os01g56990.1:0.11161,Z_mays_renamed_C0P9L8:0.15407)n30:0.35508)n26:0.19432)n17:0.08658)n16:0.24881)n15:0.2549)n13:0.07183)n1:0.029475,((S_moellendorffii_renamed_EFJ17350:0.00015,S_moellendorffii_renamed_EFJ35413:0.00243)n32:0.5187,(C_braunii_renamed_GBG84816:0.85622,(S_muscicola_renamed_SM000044S15918:0.02386,(S_muscicola_renamed_SM000001S04709:0.09549,S_muscicola_renamed_SM000052S17780:0.08153)n35:0.01144)n34:0.73368)n33:0.08288)n31:0.029475)n0;
```
