## Supplementary material for "Transcriptional responses to arbuscular mycorrhizal symbiosis development are conserved in the early divergent *Marchantia paleacea*": OG0005511_tree.txt

```
(((S_muscicola_renamed_SM000125S26055:0.01247,(S_muscicola_renamed_SM000319S12270:0.02408,S_muscicola_renamed_SM000321S12200:0.04091)n3:0.03707)n2:0.29762,(((A_trichopoda_renamed_ERN02308:0.3063,P_dactylifera_renamed_XP_008783579.2:0.29688)n6:0.04718,((Z_mays_renamed_A0A1D6LC84:0.35966,(Oryza_sativa_renamed_LOC_Os03g63950.2:0.01637,Oryza_sativa_renamed_LOC_Os03g63950.1:0.00367)n9:0.26488)n8:0.42884,(B_vulgaris_renamed_KMS96293:0.31725,(A_thaliana_renamed_AT5G24490.1:0.35916,((L_japonicus_renamed_Lj1g3v1074620.3:0.16047,(L_japonicus_renamed_Lj1g3v1074620.1:0.00014,L_japonicus_renamed_Lj1g3v1074620.2:0.00015)n14:0.01217)n13:0.20812,(L_angustifolius_renamed_OIV96920:0.12182,M_truncatula_renamed_MTR_3092720:0.23173)n15:0.07857)n12:0.08916)n11:0.08045)n10:0.07351)n7:0.07907)n5:0.4252,(P_abies_renamed_MA_188710g0010:0.6959,P_abies_renamed_MA_165094g0010:0.357147)n16:0.039683)n4:0.14104)n1:0.046175,(((S_moellendorffii_renamed_EFJ23447:0.01201,S_moellendorffii_renamed_EFJ25430:0.00926)n19:0.6414,C_braunii_renamed_GBG87078:0.469)n18:0.0467,(((P_neesiana_scaffold-JHFI-2113072-Pellia_neesiana:0.06061,P_pinnata_scaffold-UUHD-2147466-Porella_pinnata:0.14555)n22:0.13442,(T_lepidozioides_scaffold-SKQD-2078166-Takakia_lepidozioides:0.17654,((P_patens_renamed_P321_1350V3.4:0,P_patens_renamed_P321_1350V3.3:0,P_patens_renamed_P321_1350V3.5:0,P_patens_renamed_P321_1350V3.1:0,P_patens_renamed_P321_1350V3.6:0,P_patens_renamed_P321_1350V3.2:0)n25:0.05472,(P_patens_renamed_P318_22260V3.2:0,P_patens_renamed_P318_22260V3.1:0,P_patens_renamed_P318_22260V3.3:0)n26:0.03637)n24:0.16187)n23:0.02524)n21:0.03444,((M_polymorpha_renamed_Mapoly0136s0019.1:0.01926,(M_paleacea_Rhiz_final_MPA6723.1.p1:0.00015,M_paleacea_Rhiz_final_MPA6723.2.p1:0.00014)n29:0.04491)n28:0.23804,(M_flagellaris_scaffold-UCRN-2004855-Megaceros_tosanus:0.14823,A_agrestis_renamed_Aagr.utg000116l.71.1:0.14667)n30:0.08364)n27:0.03367)n20:0.03398)n17:0.046175)n0;
```
