## Supplementary material for "Transcriptional responses to arbuscular mycorrhizal symbiosis development are conserved in the early divergent *Marchantia paleacea*": OG0005512_tree.txt

```
((P_abies_renamed_MA_6175g0010:0.7717,(P_abies_renamed_MA_34173g0010:0.74986,P_abies_renamed_MA_771194g0010:0.54285)n2:0.07661)n1:0.327055,(A_trichopoda_renamed_ERN17091:0.40895,(((P_dactylifera_renamed_XP_026664830.1:0,P_dactylifera_renamed_XP_026664834.1:0,P_dactylifera_renamed_XP_026664835.1:0,P_dactylifera_renamed_XP_026664838.1:0,P_dactylifera_renamed_XP_026664839.1:0,P_dactylifera_renamed_XP_026664840.1:0,P_dactylifera_renamed_XP_026664847.1:0,P_dactylifera_renamed_XP_026664849.1:0,P_dactylifera_renamed_XP_026664853.1:0,P_dactylifera_renamed_XP_026664854.1:0,P_dactylifera_renamed_XP_026664858.1:0,P_dactylifera_renamed_XP_026664861.1:0,P_dactylifera_renamed_XP_008804713.1:0)n6:0.25561,((Oryza_sativa_renamed_LOC_Os02g43080.1:0.0118,Oryza_sativa_renamed_LOC_Os11g43800.1:0.0239)n8:0.12588,(Z_mays_renamed_A0A1D6IYG1:0.09734,Z_mays_renamed_A0A1D6N0P0:0.06917)n9:0.15315)n7:0.3736)n5:0.29876,(B_vulgaris_renamed_KMS95561:0.49756,((A_thaliana_renamed_AT2G26790.1:0,A_thaliana_renamed_AT2G26790.2:0)n12:0.6961,(L_angustifolius_renamed_OIW01832:0.17411,((M_truncatula_renamed_MTR_7011500:0.30736,(M_truncatula_renamed_MTR_3091500:0.1313,M_truncatula_renamed_MTR_7011520:0.24241)n16:0.05462)n15:0.14416,((L_japonicus_renamed_Lj1g3v2822810.1:0.00014,(L_japonicus_renamed_Lj1g3v2822820.1:0.00014,(L_japonicus_renamed_Lj1g3v2822820.2:0,L_japonicus_renamed_Lj1g3v2822820.3:0)n20:0.00014)n19:0.00014)n18:0.14752,((L_japonicus_renamed_Lj1g3v2980350.1:0,L_japonicus_renamed_Lj1g3v2980350.2:0)n22:0.09276,((L_japonicus_renamed_Lj1g3v2980340.1:0,L_japonicus_renamed_Lj1g3v2980340.2:0)n24:0.00014,L_japonicus_renamed_Lj1g3v2980340.3:0.00016)n23:0.11151)n21:0.08506)n17:0.09408)n14:0.03093)n13:0.23328)n11:0.05417)n10:0.26002)n4:0.08773)n3:0.327055)n0;
```
