## Supplementary material for "Transcriptional responses to arbuscular mycorrhizal symbiosis development are conserved in the early divergent *Marchantia paleacea*": OG0005513_tree.txt

```
((M_flagellaris_scaffold-UCRN-2050954-Megaceros_tosanus:0.15291,A_agrestis_renamed_Aagr.utg000104l.96.1:0.12521)n1:0.08944,((T_lepidozioides_scaffold-SKQD-2076014-Takakia_lepidozioides:0.14253,((P_patens_renamed_P310_9140V3.1:0.25848,(P_patens_renamed_P314_7230V3.1:0,P_patens_renamed_P314_7230V3.2:0)n6:0.10198)n5:0.20983,(P_patens_renamed_P316_5350V3.4:0.00014,(P_patens_renamed_P316_5350V3.2:0,P_patens_renamed_P316_5350V3.1:0,P_patens_renamed_P316_5350V3.3:0)n8:0.00015)n7:0.12617)n4:0.07495)n3:0.15543,((S_moellendorffii_renamed_EFJ05187:0,S_moellendorffii_renamed_EFJ11147:0)n10:0.41194,(((M_paleacea_Rhiz_final_MPA20254.1.p1:0,M_paleacea_Rhiz_final_MPA20254.2.p1:0)n13:0.00017,M_polymorpha_renamed_Mapoly0001s0245.1:0.07098)n12:0.37136,(P_abies_renamed_MA_10430438g0010:0.62773,(A_trichopoda_renamed_ERN08442:0.23962,((((P_dactylifera_renamed_XP_008794319.1:0.02964,P_dactylifera_renamed_XP_026661732.1:0.2577)n19:0.00782,P_dactylifera_renamed_XP_008794320.1:0.00016)n18:0.04187,P_dactylifera_renamed_XP_008808229.1:0.0457)n17:0.03988,((B_vulgaris_renamed_KMT01069:0.09726,(A_thaliana_renamed_AT1G15880.1:0.1193,((L_angustifolius_renamed_OIW03881:0.08806,(L_japonicus_renamed_Lj3g3v2169480.1:0.08462,(M_truncatula_renamed_MTR_4006570:0.00011,(M_truncatula_renamed_MTR_4006570:0.00014,(M_truncatula_renamed_MTR_4006570:0.00014,(M_truncatula_renamed_MTR_4006570:0.00014,M_truncatula_renamed_MTR_4006570:0.00015)n29:0.00015)n28:0.02556)n27:0.00018)n26:0.08943)n25:0.01043)n24:0.02149,((M_truncatula_renamed_MTR_2104910:0.00436,M_truncatula_renamed_MTR_2104910:0.00015)n31:0.08647,L_angustifolius_renamed_OIW11966:0.051309)n30:0.005701)n23:0.03681)n22:0.03256)n21:0.06847,((Z_mays_renamed_B4FSS1:0.03733,Z_mays_renamed_B6TWQ1:0.00016)n33:0.02122,(Oryza_sativa_renamed_LOC_Os08g34140.1:0.0158,Oryza_sativa_renamed_LOC_Os09g24980.1:0.020439)n34:0.002271)n32:0.03032)n20:0.01141)n16:0.03805)n15:0.06379)n14:0.30677)n11:0.09162)n9:0.05562)n2:0.08944)n0;
```
