## Supplementary material for "Transcriptional responses to arbuscular mycorrhizal symbiosis development are conserved in the early divergent *Marchantia paleacea*": OG0005514_tree.txt

```
((((P_patens_renamed_P316_2260V3.2:0,P_patens_renamed_P316_2260V3.1:0)n3:0.56676,(S_moellendorffii_renamed_EFJ07705:0.00762,S_moellendorffii_renamed_EFJ07759:0.00014)n4:0.38971)n2:0.1132,((((A_trichopoda_renamed_ERN12528:0.38591,(((A_thaliana_renamed_AT1G80290.1:0.00014,A_thaliana_renamed_AT1G80290.2:0.00014)n11:0.34335,(B_vulgaris_renamed_KMT17773:0.41024,(M_truncatula_renamed_MTR_1009180:0.2418,(L_japonicus_renamed_Lj0g3v0141249.1:0.00014,L_japonicus_renamed_Lj3g3v3084450.1:0.00014)n14:0.13758)n13:0.1388)n12:0.03093)n10:0.11709,(Z_mays_renamed_K7UC91:0.57543,P_dactylifera_renamed_XP_008801414.1:0.25484)n15:0.09042)n9:0.14047)n8:0.21169,P_abies_renamed_MA_277070g0010:0.32013)n7:0.20678,((A_agrestis_renamed_Aagr.utg000063l.31.1:1.10912,((S_muscicola_renamed_SM000043S15785:0.02787,(S_muscicola_renamed_SM000089S23870:0.02711,S_muscicola_renamed_SM000271S10027:0.06187)n20:0.00327)n19:1.1284,(S_muscicola_renamed_SM000005S17215:0.01629,S_muscicola_renamed_SM006024S19564:0.03844)n21:0.419985)n18:0.046665)n17:0.06066,((C_braunii_renamed_GBG70303:0.19983,(C_braunii_renamed_GBG60761:0.07395,C_braunii_renamed_GBG60762:0.05612)n24:0.0618)n23:0.54788,(C_braunii_renamed_GBG93423:0.36556,((((C_braunii_renamed_GBG70356:0.06078,C_braunii_renamed_GBG82127:0.04947)n29:0.2097,(C_braunii_renamed_GBG92658:0.13944,C_braunii_renamed_GBG63537:0.4702)n30:0.11511)n28:0.37032,C_braunii_renamed_GBG69237:0.46021)n27:0.10778,(C_braunii_renamed_GBG76892:0.07909,C_braunii_renamed_GBG89014:0.08821)n31:0.37915)n26:0.11426)n25:0.11187)n22:0.13118)n16:0.1183)n6:0.09725,(M_flagellaris_scaffold-UCRN-2053406-Megaceros_tosanus:0.08841,A_agrestis_renamed_Aagr.utg000087l.169.1:0.10963)n32:0.352368)n5:0.039152)n1:0.035925,(P_pinnata_scaffold-UUHD-2137229-Porella_pinnata:0.19887,((M_paleacea_Rhiz_final_MPA17621.1.p1:0.01747,M_polymorpha_renamed_Mapoly0026s0119.1:0.02587)n35:0.22727,P_neesiana_scaffold-JHFI-2012369-Pellia_neesiana:0.12958)n34:0.00178)n33:0.23111)n0;
```
