## Supplementary material for "Transcriptional responses to arbuscular mycorrhizal symbiosis development are conserved in the early divergent *Marchantia paleacea*": OG0005515_tree.txt

```
(((A_trichopoda_renamed_ERN05902:0.31879,((A_trichopoda_renamed_ERN08771:0.31718,A_trichopoda_renamed_ERN19117:0.3224)n4:0.10576,((A_trichopoda_renamed_ERN19079:0.34601,A_trichopoda_renamed_ERN19083:0.05139)n6:0.0378,A_trichopoda_renamed_ERN19077:0.23316)n5:0.09143)n3:0.12045)n2:0.23863,((((A_trichopoda_renamed_ERN05859:0.39148,(A_trichopoda_renamed_ERN05857:0.25907,A_trichopoda_renamed_ERN05864:0.12716)n11:0.26528)n10:0.13999,A_trichopoda_renamed_ERN10698:0.77304)n9:0.07798,((A_trichopoda_renamed_ERN19029:0.58724,A_trichopoda_renamed_ERN19052:0.34617)n13:0.04641,(A_trichopoda_renamed_ERM99605:0.22502,A_trichopoda_renamed_ERN08360:0.20075)n14:0.05746)n12:0.12729)n8:0.1128,(A_trichopoda_renamed_ERN18442:0.2639,(A_trichopoda_renamed_ERM97000:0.3108,A_trichopoda_renamed_ERN19128:0.7723)n16:0.00016)n15:0.22687)n7:0.16)n1:0.048665,(((L_japonicus_renamed_Lj0g3v0340389.1:0.66148,(Oryza_sativa_renamed_LOC_Os01g16360.1:0.62109,Oryza_sativa_renamed_LOC_Os04g11760.1:0.73217)n20:0.32577)n19:0.03558,((M_truncatula_renamed_MTR_1078160:0.15238,(M_truncatula_renamed_MTR_3456060:0.04312,M_truncatula_renamed_MTR_3455860:0.07363)n23:0.13911)n22:0.16959,(M_truncatula_renamed_MTR_1093390:0.53271,M_truncatula_renamed_MTR_3012190:0.41193)n24:0.19512)n21:0.27537)n18:0.00014,((Oryza_sativa_renamed_LOC_Os09g15840.1:0.64895,((Oryza_sativa_renamed_LOC_Os08g16450.1:0.24659,(Oryza_sativa_renamed_LOC_Os02g38386.1:0.31371,Oryza_sativa_renamed_LOC_Os05g23255.1:0.4613)n29:0.14091)n28:0.20607,Oryza_sativa_renamed_LOC_Os11g10620.1:0.33923)n27:0.32209)n26:0.77991,((M_truncatula_renamed_MTR_7015810:0.15705,M_truncatula_renamed_MTR_7015720:0.48965)n31:0.47368,((Oryza_sativa_renamed_LOC_Os03g26250.1:0.06175,Oryza_sativa_renamed_LOC_Os07g31810.1:0.1628)n33:0.30714,(Z_mays_renamed_A0A1D6FJB8:0.83007,(Z_mays_renamed_A0A1D6ICC1:0.07439,Z_mays_renamed_A0A1D6ICC2:0.028836)n35:0.0028836)n34:0.0003204)n32:0.06371)n30:0.218673)n25:0.024297)n17:0.048665)n0;
```
