## Supplementary material for "Transcriptional responses to arbuscular mycorrhizal symbiosis development are conserved in the early divergent *Marchantia paleacea*": OG0005516_tree.txt

```
((A_trichopoda_renamed_ERM99351:0.88671,L_japonicus_renamed_Lj2g3v1560900.1:1.11716)n1:0.28215,((A_trichopoda_renamed_ERN12230:0.09896,(A_trichopoda_renamed_ERN14092:0.14199,A_trichopoda_renamed_ERN10962:0.03318)n4:0.00013)n3:0.6755,((((L_angustifolius_renamed_OIW11655:0.93875,((((B_vulgaris_renamed_KMS99360:0.08247,(B_vulgaris_renamed_KMT03378:0.36208,B_vulgaris_renamed_KMT14541:0.17386)n13:0.12865)n12:0.17496,(B_vulgaris_renamed_KMT09347:0.18307,B_vulgaris_renamed_KMT01667:0.17168)n14:0.10358)n11:0.06488,(B_vulgaris_renamed_KMT01239:0.25283,B_vulgaris_renamed_KMT00238:0.47424)n15:0.08581)n10:0.44006,L_japonicus_renamed_Lj5g3v0711160.1:0.96002)n9:0.23334)n8:0.09063,(L_japonicus_renamed_Lj0g3v0347589.1:1.21758,B_vulgaris_renamed_KMT10586:0.584613)n16:0.064957)n7:0.47199,((M_truncatula_renamed_MTR_2080060:1.03888,(B_vulgaris_renamed_KMS94758:0.42842,(((Oryza_sativa_renamed_LOC_Os02g41940.1:0.12515,((Oryza_sativa_renamed_LOC_Os01g07180.1:0.46588,Oryza_sativa_renamed_LOC_Os06g46960.1:0.06552)n24:0.05916,Oryza_sativa_renamed_LOC_Os03g06250.1:0.29995)n23:0.05509)n22:0.1155,Z_mays_renamed_A0A1D6GTQ5:0.22773)n21:0.18725,P_dactylifera_renamed_XP_008803873.1:0.33577)n20:0.20115)n19:0.20002)n18:0.18535,((L_angustifolius_renamed_OIW02536:1.12662,(B_vulgaris_renamed_KMT09540:1.2902,(M_truncatula_renamed_MTR_1492920:0.6638,M_truncatula_renamed_MTR_6086030:0.195543)n28:0.021727)n27:0.41819)n26:0.07885,(Z_mays_renamed_K7V539:0.19777,(Oryza_sativa_renamed_LOC_Os06g47960.1:0.22581,((Oryza_sativa_renamed_LOC_Os05g28140.1:0.05714,(Oryza_sativa_renamed_LOC_Os05g27760.1:0.00841,Oryza_sativa_renamed_LOC_Os05g28050.1:0.01659)n33:0.00015)n32:0.12305,((Oryza_sativa_renamed_LOC_Os05g26049.1:0,Oryza_sativa_renamed_LOC_Os05g26026.1:0)n35:0.06745,Oryza_sativa_renamed_LOC_Os05g27749.1:0.09937)n34:0.09518)n31:0.176931)n30:0.019659)n29:0.2511)n25:0.14001)n17:0.11708)n6:0.05236,Oryza_sativa_renamed_LOC_Os05g28570.1:1.92074)n5:0.213415)n2:0.28539)n0;
```
