## Supplementary material for "Transcriptional responses to arbuscular mycorrhizal symbiosis development are conserved in the early divergent *Marchantia paleacea*": OG0005517_tree.txt

```
((((A_agrestis_renamed_Aagr.utg000111l.72.1:0.14542,(M_flagellaris_scaffold-UCRN-2006612-Megaceros_tosanus:0.00014,M_flagellaris_scaffold-UCRN-2006613-Megaceros_tosanus:0.00015)n4:0.22017)n3:0.11704,(T_lepidozioides_scaffold-SKQD-2010673-Takakia_lepidozioides:0.2089,(P_patens_renamed_P36_20820V3.5:0.01449,((P_patens_renamed_P36_20820V3.6:0,P_patens_renamed_P36_20820V3.1:0)n8:0.00014,(P_patens_renamed_P36_20820V3.7:0.00014,((P_patens_renamed_P36_20820V3.2:0,P_patens_renamed_P36_20820V3.3:0)n11:0.00014,P_patens_renamed_P36_20820V3.4:0.00014)n10:0.00016)n9:0.00015)n7:0.00505)n6:0.22442)n5:0.11115)n2:0.06545,((P_neesiana_scaffold-JHFI-2014367-Pellia_neesiana:0.15412,(M_polymorpha_renamed_Mapoly0162s0009.1:0.03885,(M_paleacea_Rhiz_final_MPA20861.1.p1:0.00014,(M_paleacea_Rhiz_final_MPA20861.2.p1:0.00014,M_paleacea_Rhiz_final_MPA20861.3.p1:0.05602)n16:0.00015)n15:0.0339)n14:0.20447)n13:0.15573,(S_muscicola_renamed_SM000003S11147:0.03814,S_muscicola_renamed_SM000100S09455:0.11073)n17:0.66163)n12:0.05578)n1:0.03846,((S_moellendorffii_renamed_EFJ05780:0.02304,S_moellendorffii_renamed_EFJ34854:0.00014)n19:0.35361,(P_abies_renamed_MA_351193g0010:0.43877,(A_trichopoda_renamed_ERN16803:0.21071,((B_vulgaris_renamed_KMT05897:0.24106,(L_angustifolius_renamed_OIW07018:0.0831,(L_japonicus_renamed_Lj5g3v1601920.1:0.06398,M_truncatula_renamed_MTR_1087760:0.05237)n25:0.03295)n24:0.14663)n23:0.10596,((Oryza_sativa_renamed_LOC_Os10g34350.1:0.09413,Z_mays_renamed_C0HFH4:0.12987)n27:0.16125,((P_dactylifera_renamed_XP_008807771.1:0.01473,P_dactylifera_renamed_XP_008807772.1:0.00518)n29:0.00864,((P_dactylifera_renamed_XP_008807775.1:0.01468,(P_dactylifera_renamed_XP_026665381.1:0,P_dactylifera_renamed_XP_026665382.1:0,P_dactylifera_renamed_XP_008807774.1:0)n32:0.00014)n31:0.00016,(P_dactylifera_renamed_XP_008807768.1:0.00014,(P_dactylifera_renamed_XP_008807770.1:0.00016,P_dactylifera_renamed_XP_008807769.1:0.00014)n34:0.00015)n33:0.00015)n30:0.0037)n28:0.15048)n26:0.08776)n22:0.0587)n21:0.05)n20:0.14831)n18:0.03846)n0;
```
