## Supplementary material for "Transcriptional responses to arbuscular mycorrhizal symbiosis development are conserved in the early divergent *Marchantia paleacea*": OG0005518_tree.txt

```
(((S_muscicola_renamed_SM000123S25819:0.00015,(S_muscicola_renamed_SM000042S15293:0.0169,S_muscicola_renamed_SM000114S24172:0.01921)n3:0.03271)n2:0.99604,(S_moellendorffii_renamed_EFJ17437:0.00889,S_moellendorffii_renamed_EFJ35037:0.01514)n4:0.34259)n1:0.103065,((M_flagellaris_scaffold-UCRN-2051632-Megaceros_tosanus:0.35115,A_agrestis_renamed_Aagr.utg000109l.24.1:0.26599)n6:0.19225,(T_lepidozioides_scaffold-SKQD-2066820-Takakia_lepidozioides:0.24574,((P_patens_renamed_P35_25660V3.3:0,P_patens_renamed_P35_25660V3.4:0,P_patens_renamed_P35_25660V3.10:0,P_patens_renamed_P35_25660V3.6:0,P_patens_renamed_P35_25660V3.9:0,P_patens_renamed_P35_25660V3.12:0,P_patens_renamed_P35_25660V3.14:0,P_patens_renamed_P35_25660V3.13:0,P_patens_renamed_P35_25660V3.2:0,P_patens_renamed_P35_25660V3.5:0,P_patens_renamed_P35_25660V3.11:0,P_patens_renamed_P35_25660V3.8:0,P_patens_renamed_P35_25660V3.15:0,P_patens_renamed_P35_25660V3.7:0,P_patens_renamed_P35_25660V3.1:0)n9:0.52896,(((P_patens_renamed_P311_1650V3.5:0,P_patens_renamed_P311_1650V3.6:0,P_patens_renamed_P311_1650V3.7:0)n12:0.00016,(P_patens_renamed_P311_1650V3.3:0,P_patens_renamed_P311_1650V3.4:0,P_patens_renamed_P311_1650V3.2:0,P_patens_renamed_P311_1650V3.1:0)n13:0.00014)n11:0.18426,(((P_patens_renamed_P31_5970V3.3:0,P_patens_renamed_P31_5970V3.1:0)n16:0.00014,P_patens_renamed_P31_5970V3.2:0.00014)n15:0.08708,(P_patens_renamed_P326_14650V3.1:0.13928,(P_patens_renamed_P32_32230V3.2:0,P_patens_renamed_P32_32230V3.1:0,P_patens_renamed_P32_32230V3.3:0)n18:0.01236)n17:0.16167)n14:0.12829)n10:0.45067)n8:0.10414)n7:0.0846)n5:0.103065)n0;
```
