## Supplementary material for "Transcriptional responses to arbuscular mycorrhizal symbiosis development are conserved in the early divergent *Marchantia paleacea*": OG0005519_tree.txt

```
(M_truncatula_renamed_MTR_2090845:0.081605,(M_truncatula_renamed_MTR_4125740:0.09517,((M_truncatula_renamed_MTR_3006580:0.24583,((M_truncatula_renamed_MTR_2101950:0.0001,(M_truncatula_renamed_MTR_2101950:0.00264,(M_truncatula_renamed_MTR_2101950:0.00014,M_truncatula_renamed_MTR_2101950:0.00014)n7:0.00015)n6:0.00559)n5:0.18186,(M_truncatula_renamed_MTR_2101960:0.13921,M_truncatula_renamed_MTR_2101940:0.07814)n8:0.19892)n4:0.13652)n3:0.03151,((M_truncatula_renamed_MTR_5079440:2.4184,(M_truncatula_renamed_MTR_3023270:0.39094,((((M_truncatula_renamed_MTR_1038760:0.01839,M_truncatula_renamed_MTR_1038760:0.00045)n15:0.40896,M_truncatula_renamed_MTR_5066560:0.38369)n14:0.04579,(M_truncatula_renamed_MTR_0210s0040:0.55627,(M_truncatula_renamed_MTR_7080440:0.30809,(M_truncatula_renamed_MTR_7021560:0.16567,(M_truncatula_renamed_MTR_7021550:0.15893,(M_truncatula_renamed_MTR_7021630:0.00016,M_truncatula_renamed_MTR_7021630:0.00014)n20:0.11702)n19:0.0365)n18:0.13764)n17:0.08594)n16:0.06683)n13:0.0449,(M_truncatula_renamed_MTR_5018810:0.3757,(M_truncatula_renamed_MTR_3036310:0.176,M_truncatula_renamed_MTR_3036320:0.10372)n22:0.22737)n21:0.07236)n12:0.08173)n11:0.16854)n10:0.00147,(M_truncatula_renamed_MTR_6025280:0.53061,((M_truncatula_renamed_MTR_3005990:0.1954,M_truncatula_renamed_MTR_3005980:0.17204)n25:0.09869,(M_truncatula_renamed_MTR_3019190:0.83977,((M_truncatula_renamed_MTR_5079450:0.35946,(((M_truncatula_renamed_MTR_8062850:0.00975,M_truncatula_renamed_MTR_8062850:0.0334)n31:0.01869,(M_truncatula_renamed_MTR_8062850:0.00014,M_truncatula_renamed_MTR_8062850:0.07029)n32:0.01138)n30:0.21307,(M_truncatula_renamed_MTR_8062873:0.00015,M_truncatula_renamed_MTR_0438s0020:0.05019)n33:0.01992)n29:0.24336)n28:0.1968,(M_truncatula_renamed_MTR_3007790:0.04178,(M_truncatula_renamed_MTR_3008050:0.01735,M_truncatula_renamed_MTR_3007830:0.00286)n35:0.04116)n34:0.37882)n27:0.04547)n26:0.06905)n24:0.11237)n23:0.07015)n9:0.05889)n2:0.15057)n1:0.081605)n0;
```
