## Supplementary material for "Transcriptional responses to arbuscular mycorrhizal symbiosis development are conserved in the early divergent *Marchantia paleacea*": OG0005520_tree.txt

```
(Oryza_sativa_renamed_LOC_Os05g52120.1:0.098475,((Oryza_sativa_renamed_LOC_Os07g19250.1:0.05288,(Oryza_sativa_renamed_LOC_Os07g29900.1:0.12368,((Oryza_sativa_renamed_LOC_Os05g03220.1:0.22593,((Oryza_sativa_renamed_LOC_Os08g26440.1:0.26435,(Oryza_sativa_renamed_LOC_Os12g14920.1:0.05387,Oryza_sativa_renamed_LOC_Os12g34104.1:0.45846)n8:0.09459)n7:0.33753,Oryza_sativa_renamed_LOC_Os11g12150.1:0.26532)n6:0.15554)n5:0.22407,(Oryza_sativa_renamed_LOC_Os06g03350.1:0.58373,(Oryza_sativa_renamed_LOC_Os02g11665.1:1.87995,((((Oryza_sativa_renamed_LOC_Os01g62730.1:0,Oryza_sativa_renamed_LOC_Os02g30760.1:0,Oryza_sativa_renamed_LOC_Os04g09820.1:0,Oryza_sativa_renamed_LOC_Os05g29829.1:0,Oryza_sativa_renamed_LOC_Os06g28110.1:0,Oryza_sativa_renamed_LOC_Os09g03050.1:0)n14:0.00014,(Oryza_sativa_renamed_LOC_Os04g17310.1:0.02597,((Oryza_sativa_renamed_LOC_Os05g24390.1:0.15676,((Oryza_sativa_renamed_LOC_Os03g25510.1:0.02054,Oryza_sativa_renamed_LOC_Os11g23242.1:0.00014)n19:0.05962,(Oryza_sativa_renamed_LOC_Os07g24498.1:0,Oryza_sativa_renamed_LOC_Os07g24578.1:0)n20:0.03886)n18:0.0316)n17:0.01023,Oryza_sativa_renamed_LOC_Os01g23239.1:0.16119)n16:0.0343)n15:0.00014)n13:0.02062,Oryza_sativa_renamed_LOC_Os02g28920.1:0.00014)n12:0.11378,(Oryza_sativa_renamed_LOC_Os12g19680.1:0.10175,((Oryza_sativa_renamed_ChrSy.fgenesh.mRNA.58:0.04502,(Oryza_sativa_renamed_LOC_Os10g09450.1:0.00593,Oryza_sativa_renamed_LOC_Os10g09600.1:0.00014)n24:0.07316)n23:0.11456,((Oryza_sativa_renamed_ChrUn.fgenesh.mRNA.25:0.08473,(Oryza_sativa_renamed_LOC_Os10g06180.1:0.00616,Oryza_sativa_renamed_LOC_Os10g06190.1:0.00014)n27:0.0992)n26:0.03754,(Oryza_sativa_renamed_LOC_Os04g05280.1:0.05512,Oryza_sativa_renamed_LOC_Os10g22150.1:0.19434)n28:0.08893)n25:0.04614)n22:0.10001)n21:0.30435)n11:0.00015)n10:0.0084)n9:0.0596)n4:0.08394)n3:0.04005)n2:0.17085,(Oryza_sativa_renamed_LOC_Os11g09890.1:0.09084,(Oryza_sativa_renamed_LOC_Os07g28340.1:0.03913,(Oryza_sativa_renamed_LOC_Os12g18340.1:0.07944,Oryza_sativa_renamed_LOC_Os12g19120.1:0.00015)n31:0.03492)n30:0.03231)n29:0.11284)n1:0.098475)n0;
```
