## Supplementary material for "Transcriptional responses to arbuscular mycorrhizal symbiosis development are conserved in the early divergent *Marchantia paleacea*": OG0005521_tree.txt

```
(Z_mays_renamed_A0A1D6LLR4:0.617095,((Oryza_sativa_renamed_LOC_Os01g23360.1:1.05538,Oryza_sativa_renamed_LOC_Os08g22640.1:0.57117)n2:0.18007,(((Oryza_sativa_renamed_LOC_Os02g22760.1:0.30909,Oryza_sativa_renamed_LOC_Os03g35454.1:0.27536)n5:0.25373,((Oryza_sativa_renamed_LOC_Os08g30470.1:0.26996,(Oryza_sativa_renamed_LOC_Os11g24460.1:0.48079,Oryza_sativa_renamed_LOC_Os08g17560.1:0.20827)n8:0.03286)n7:0.07511,Oryza_sativa_renamed_LOC_Os12g09390.1:0.69613)n6:0.13326)n4:0.25273,(((Oryza_sativa_renamed_LOC_Os02g30930.1:0.39325,(Oryza_sativa_renamed_LOC_Os04g27620.1:0.13813,Oryza_sativa_renamed_LOC_Os07g26420.1:0.12481)n12:0.22057)n11:0.39225,Oryza_sativa_renamed_LOC_Os04g29750.1:1.5285)n10:0.15516,(((((Oryza_sativa_renamed_LOC_Os06g28280.1:0.29523,Oryza_sativa_renamed_LOC_Os11g18919.1:0.36824)n17:0.14929,(Oryza_sativa_renamed_LOC_Os07g22120.1:0.74507,Oryza_sativa_renamed_LOC_Os11g12630.1:0.0652)n18:0.19497)n16:0.08149,Oryza_sativa_renamed_LOC_Os11g18900.1:0.89644)n15:0.02241,Oryza_sativa_renamed_LOC_Os12g20370.1:0.56917)n14:0.23805,((Oryza_sativa_renamed_LOC_Os02g17630.1:0.74683,((Oryza_sativa_renamed_LOC_Os09g07420.1:0.02145,Oryza_sativa_renamed_LOC_Os11g22660.1:0.05316)n22:0.31226,Oryza_sativa_renamed_LOC_Os08g15410.1:0.32043)n21:0.25913)n20:0.0445,(((Oryza_sativa_renamed_LOC_Os06g25900.1:0.07461,(Oryza_sativa_renamed_LOC_Os02g20010.1:0.07463,(Oryza_sativa_renamed_LOC_Os04g21490.1:0.23836,Oryza_sativa_renamed_LOC_Os12g19910.1:0.03352)n27:0.08316)n26:0.01058)n25:0.16753,(Oryza_sativa_renamed_LOC_Os11g25750.1:0.4741,(Oryza_sativa_renamed_LOC_Os02g25310.1:0.08574,Oryza_sativa_renamed_LOC_Os06g28300.1:0.02878)n29:0.03975)n28:0.16897)n24:0.05047,(Oryza_sativa_renamed_LOC_Os09g22120.1:0.39418,((Oryza_sativa_renamed_LOC_Os11g22620.1:0.27726,(Oryza_sativa_renamed_LOC_Os05g51910.1:0.13342,Oryza_sativa_renamed_LOC_Os11g19350.1:0.15094)n33:0.11488)n32:0.02033,(Oryza_sativa_renamed_LOC_Os11g22630.1:0.21972,(Oryza_sativa_renamed_LOC_Os04g12430.1:0.07734,Oryza_sativa_renamed_LOC_Os04g26340.1:0.06389)n35:0.03262)n34:0.05684)n31:0.06699)n30:0.05367)n23:0.19587)n19:0.1292)n13:0.11901)n9:0.17323)n3:0.1255)n1:0.617095)n0;
```
