## Supplementary material for "Transcriptional responses to arbuscular mycorrhizal symbiosis development are conserved in the early divergent *Marchantia paleacea*": OG0005522_tree.txt

```
(Oryza_sativa_renamed_LOC_Os09g06990.1:0.035835,((((Oryza_sativa_renamed_LOC_Os03g54990.1:0.2588,(Oryza_sativa_renamed_LOC_Os07g22980.1:0.19689,Oryza_sativa_renamed_LOC_Os05g21060.1:0.27955)n5:0.16007)n4:0.12995,(Oryza_sativa_renamed_LOC_Os11g37290.1:0.80552,Oryza_sativa_renamed_LOC_Os02g28750.1:0.00885)n6:0.14988)n3:0.12947,Oryza_sativa_renamed_LOC_Os03g09950.1:0.16411)n2:0.06222,((Oryza_sativa_renamed_LOC_Os12g25968.1:0.46584,(((Oryza_sativa_renamed_LOC_Os05g17560.1:0.00015,Oryza_sativa_renamed_LOC_Os06g24690.1:0.33408)n11:0.20651,Oryza_sativa_renamed_LOC_Os02g27940.1:1.22978)n10:0.1325,(((((Oryza_sativa_renamed_LOC_Os03g45700.1:0.04982,(Oryza_sativa_renamed_LOC_Os07g17930.1:0.2943,(Oryza_sativa_renamed_LOC_Os03g45560.1:0.14243,Oryza_sativa_renamed_LOC_Os03g45540.1:0.04491)n18:0.02695)n17:0.06315)n16:0.02087,Oryza_sativa_renamed_LOC_Os07g18830.1:0.23785)n15:0.02399,Oryza_sativa_renamed_LOC_Os10g08690.1:0.16541)n14:0.05332,((Oryza_sativa_renamed_LOC_Os05g28590.1:0.65242,Oryza_sativa_renamed_LOC_Os12g26000.1:0.32385)n20:0.07043,(Oryza_sativa_renamed_LOC_Os07g28730.1:0.37945,(Oryza_sativa_renamed_LOC_Os05g30110.1:0.20497,(Oryza_sativa_renamed_LOC_Os07g22160.1:0.57699,(Oryza_sativa_renamed_LOC_Os04g29850.1:0.16366,(Oryza_sativa_renamed_LOC_Os01g23820.1:0.27455,Oryza_sativa_renamed_LOC_Os12g14030.1:0.3207)n25:0.14026)n24:0.29394)n23:0.11675)n22:0.1835)n21:0.12044)n19:0.08439)n13:0.02821,((Oryza_sativa_renamed_LOC_Os10g03010.1:0.01233,Oryza_sativa_renamed_LOC_Os10g03030.1:0.00014)n27:0.17462,Oryza_sativa_renamed_LOC_Os02g04580.1:0.09761)n26:0.04437)n12:0.14424)n9:0.02611)n8:0.25024,(((Oryza_sativa_renamed_LOC_Os11g26330.1:0.21002,Oryza_sativa_renamed_LOC_Os02g25750.1:0.29472)n30:0.02452,(Oryza_sativa_renamed_LOC_Os05g23040.1:0.03812,Oryza_sativa_renamed_LOC_Os09g15970.1:0.52779)n31:0.32985)n29:0.01956,((Oryza_sativa_renamed_LOC_Os12g14410.1:0.17895,Oryza_sativa_renamed_LOC_Os12g18980.1:0.11717)n33:0.05371,(Oryza_sativa_renamed_LOC_Os12g22340.1:0.14151,(Oryza_sativa_renamed_LOC_Os11g08140.1:0.11843,Oryza_sativa_renamed_LOC_Os07g05750.1:0.08903)n35:0.03071)n34:0.04736)n32:0.03123)n28:0.02053)n7:0.03872)n1:0.035835)n0;
```
