## Supplementary material for "Transcriptional responses to arbuscular mycorrhizal symbiosis development are conserved in the early divergent *Marchantia paleacea*": OG0005523_tree.txt

```
((Oryza_sativa_renamed_LOC_Os04g02280.1:0.22217,Z_mays_renamed_C0HI29:0.25767)n1:0.056325,((Z_mays_renamed_B6TN40:0.00025,(Z_mays_renamed_A0A1D6I4A2:0.00209,Z_mays_renamed_C4JBI5:0.02234)n4:0.00633)n3:0.61944,(Oryza_sativa_renamed_LOC_Os07g27030.1:0.29602,(Oryza_sativa_renamed_LOC_Os01g60920.1:0.40119,(Oryza_sativa_renamed_LOC_Os08g13040.1:0.89675,((Oryza_sativa_renamed_LOC_Os03g24200.1:0.35758,(Oryza_sativa_renamed_LOC_Os03g47420.1:0.26216,(Oryza_sativa_renamed_LOC_Os03g47360.1:0.18009,(Oryza_sativa_renamed_LOC_Os03g43330.1:0.75184,Oryza_sativa_renamed_LOC_Os03g43060.1:0.05032)n12:0.03962)n11:0.22611)n10:0.27163)n9:0.127,((Oryza_sativa_renamed_LOC_Os03g46720.1:0.64983,(Oryza_sativa_renamed_LOC_Os03g46690.1:0.65156,(Oryza_sativa_renamed_LOC_Os03g46500.1:0.35823,(Oryza_sativa_renamed_LOC_Os03g46510.1:0.14074,Oryza_sativa_renamed_LOC_Os03g46530.1:0.20536)n17:0.10177)n16:0.14172)n15:0.10902)n14:0.07739,(((Oryza_sativa_renamed_LOC_Os03g46120.1:0.37514,Oryza_sativa_renamed_LOC_Os03g46140.1:0.19653)n20:0.15824,((Oryza_sativa_renamed_LOC_Os03g44920.1:0.01347,Oryza_sativa_renamed_LOC_Os03g44980.1:0.03543)n22:0.22368,Oryza_sativa_renamed_LOC_Os08g27190.1:0.37445)n21:0.25388)n19:0.15689,((Oryza_sativa_renamed_LOC_Os08g13050.1:1.02251,(Oryza_sativa_renamed_LOC_Os11g41590.1:0.86207,((Oryza_sativa_renamed_LOC_Os06g41520.1:0.29694,(Oryza_sativa_renamed_LOC_Os11g41570.1:0.24928,Oryza_sativa_renamed_LOC_Os11g41550.1:0.54956)n28:0.06738)n27:0.08385,Oryza_sativa_renamed_LOC_Os11g41560.1:0.27284)n26:0.13132)n25:0.21661)n24:0.22213,(((Oryza_sativa_renamed_LOC_Os07g09110.1:0.63342,Oryza_sativa_renamed_LOC_Os08g43220.1:0.54659)n31:0.20781,((Oryza_sativa_renamed_LOC_Os12g43730.1:0.56512,Oryza_sativa_renamed_LOC_Os12g43770.1:0.26757)n33:0.45558,(Oryza_sativa_renamed_LOC_Os10g24010.1:0.03326,Oryza_sativa_renamed_LOC_Os10g24100.1:0.72543)n34:0.63551)n32:0.07588)n30:0.05028,(Oryza_sativa_renamed_LOC_Os07g37080.1:0.69706,Oryza_sativa_renamed_LOC_Os02g05600.1:0.728694)n35:0.0728694)n29:0.00728694)n23:0.000728694)n18:7.28694e-05)n13:7.28694e-06)n8:7.28694e-07)n7:7.28694e-08)n6:7.28694e-09)n5:8.0966e-10)n2:0.28875)n0;
```
