## Supplementary material for "Transcriptional responses to arbuscular mycorrhizal symbiosis development are conserved in the early divergent *Marchantia paleacea*": OG0005524_tree.txt

```
(Oryza_sativa_renamed_LOC_Os06g29740.1:0.445615,((Oryza_sativa_renamed_LOC_Os06g36220.1:0.50483,Oryza_sativa_renamed_LOC_Os11g15620.1:0.49172)n2:0.14634,((((Oryza_sativa_renamed_LOC_Os11g10200.1:0.47924,(Oryza_sativa_renamed_LOC_Os11g09510.1:0.58607,(Oryza_sativa_renamed_LOC_Os11g10160.1:0.49277,Oryza_sativa_renamed_LOC_Os11g10180.1:0.22407)n8:0.24877)n7:0.09229)n6:0.17174,((Oryza_sativa_renamed_LOC_Os11g09395.1:0.71761,(Oryza_sativa_renamed_LOC_Os06g38770.1:1.83036,Oryza_sativa_renamed_LOC_Os11g09600.1:0.52475)n11:0.18451)n10:0.20358,(((Oryza_sativa_renamed_LOC_Os11g10250.1:0.29,(Oryza_sativa_renamed_LOC_Os11g10240.1:0.00205,Oryza_sativa_renamed_LOC_Os11g10240.2:0.00014)n15:0.18238)n14:0.09095,(Oryza_sativa_renamed_LOC_Os11g10300.1:0.26822,Oryza_sativa_renamed_LOC_Os11g10340.1:0.12796)n16:0.09878)n13:0.44417,(Oryza_sativa_renamed_LOC_Os11g09590.1:0.58389,((Oryza_sativa_renamed_LOC_Os11g10370.1:0.27013,((Oryza_sativa_renamed_LOC_Os11g10400.1:0,Oryza_sativa_renamed_LOC_Os11g10400.2:0)n21:0.4238,Oryza_sativa_renamed_LOC_Os11g10330.1:0.29579)n20:0.04114)n19:0.1734,(Oryza_sativa_renamed_LOC_Os11g09630.1:0.37896,((Oryza_sativa_renamed_LOC_Os11g09640.1:0.00014,Oryza_sativa_renamed_LOC_Os11g09640.2:0.06303)n24:0.25974,((Oryza_sativa_renamed_LOC_Os11g09670.2:0.01778,Oryza_sativa_renamed_LOC_Os11g09670.1:0.00015)n26:0.26683,(Oryza_sativa_renamed_LOC_Os11g09970.1:0.17457,(Oryza_sativa_renamed_LOC_Os11g09680.1:0.0612,(Oryza_sativa_renamed_LOC_Os11g09960.1:0.44067,(Oryza_sativa_renamed_LOC_Os11g09680.2:0.22542,Oryza_sativa_renamed_LOC_Os11g09690.1:0.06758)n30:0.01661)n29:0.1067)n28:0.11036)n27:0.02358)n25:0.09133)n23:0.22905)n22:0.06075)n18:0.0534)n17:0.14739)n12:0.13013)n9:0.00815)n5:0.01844,(Oryza_sativa_renamed_LOC_Os11g09375.1:0.69918,(Oryza_sativa_renamed_LOC_Os11g09580.1:0.12481,Oryza_sativa_renamed_LOC_Os11g12480.1:0.09046)n32:0.3839)n31:0.14362)n4:0.02255,(Oryza_sativa_renamed_LOC_Os11g09478.1:0.50949,(Oryza_sativa_renamed_LOC_Os11g09360.1:0.59297,(Oryza_sativa_renamed_LOC_Os11g09460.1:0.64223,Oryza_sativa_renamed_LOC_Os11g09474.1:0.14524)n35:0.213)n34:0.18073)n33:0.07359)n3:0.081)n1:0.445615)n0;
```
