## Supplementary material for "Transcriptional responses to arbuscular mycorrhizal symbiosis development are conserved in the early divergent *Marchantia paleacea*": OG0005525_tree.txt

```
(A_agrestis_renamed_Aagr.utg000005l.507.1:0.21208,((P_pinnata_scaffold-UUHD-2017854-Porella_pinnata:0.31451,P_pinnata_scaffold-UUHD-2146113-Porella_pinnata:0.0675)n2:0.81821,(S_moellendorffii_renamed_EFJ36704:1.99377,(((S_moellendorffii_renamed_EFJ18224:0.01917,S_moellendorffii_renamed_EFJ13332:0.00015)n6:0.44888,((S_moellendorffii_renamed_EFJ22085:0.01688,(S_moellendorffii_renamed_EFJ04280:0.00475,S_moellendorffii_renamed_EFJ22083:0.00014)n9:0.00016)n8:0.03257,((S_moellendorffii_renamed_EFJ10399:0.04096,S_moellendorffii_renamed_EFJ19703:0.06726)n11:0.0787,(S_moellendorffii_renamed_EFJ22084:0.00461,S_moellendorffii_renamed_EFJ18364:0.01374)n12:0.0002)n10:0.05181)n7:0.19647)n5:0.09345,((((S_moellendorffii_renamed_EFJ07826:0.00489,S_moellendorffii_renamed_EFJ07294:0.00647)n16:0.04167,((S_moellendorffii_renamed_EFJ23131:0.24638,S_moellendorffii_renamed_EFJ20188:0.3741)n18:0.46793,((S_moellendorffii_renamed_EFJ37210:0.00459,(S_moellendorffii_renamed_EFJ27735:0.00669,S_moellendorffii_renamed_EFJ37209:0.02217)n21:0.01223)n20:0.01842,((S_moellendorffii_renamed_EFJ27964:0.06324,S_moellendorffii_renamed_EFJ36705:0.02741)n23:0.02917,(S_moellendorffii_renamed_EFJ27773:0.00308,S_moellendorffii_renamed_EFJ37173:0.00319)n24:0.03865)n22:0.0052)n19:0.00015)n17:0.13233)n15:0.04731,(S_moellendorffii_renamed_EFJ07828:0.03081,S_moellendorffii_renamed_EFJ07292:0.00015)n25:0.32257)n14:0.04952,((S_moellendorffii_renamed_EFJ07239:0.00719,(S_moellendorffii_renamed_EFJ22090:0.01111,S_moellendorffii_renamed_EFJ07902:0.00737)n28:0.00388)n27:0.01042,(S_moellendorffii_renamed_EFJ07232:0.40585,((S_moellendorffii_renamed_EFJ07236:0.00358,(S_moellendorffii_renamed_EFJ07234:0.00501,S_moellendorffii_renamed_EFJ07237:0.00594)n32:0.01463)n31:0.00712,(S_moellendorffii_renamed_EFJ07231:0.00014,(S_moellendorffii_renamed_EFJ07903:0.00192,(S_moellendorffii_renamed_EFJ07235:0,S_moellendorffii_renamed_EFJ07238:0)n35:0.03019)n34:0.00167)n33:0.00751)n30:0.01505)n29:0.00529)n26:0.13917)n13:0.15117)n4:0.15014)n3:0.27917)n1:0.21208)n0;
```
