## Supplementary material for "Transcriptional responses to arbuscular mycorrhizal symbiosis development are conserved in the early divergent *Marchantia paleacea*": OG0005526_tree.txt

```
(S_moellendorffii_renamed_EFJ23435:8e-05,((S_moellendorffii_renamed_EFJ23257:0,S_moellendorffii_renamed_EFJ23259:0,S_moellendorffii_renamed_EFJ23258:0)n2:0.00014,((S_moellendorffii_renamed_EFJ23433:0,S_moellendorffii_renamed_EFJ23260:0)n4:0.00014,((S_moellendorffii_renamed_EFJ25269:0,S_moellendorffii_renamed_EFJ25416:0,S_moellendorffii_renamed_EFJ25268:0,S_moellendorffii_renamed_EFJ25267:0,S_moellendorffii_renamed_EFJ25417:0)n6:0.0058,(S_moellendorffii_renamed_EFJ23429:0.02376,(((S_moellendorffii_renamed_EFJ06530:0.00512,S_moellendorffii_renamed_EFJ31103:0.005)n10:0.03624,((S_moellendorffii_renamed_EFJ06945:0.00802,S_moellendorffii_renamed_EFJ09128:0.00756)n12:0.02954,((S_moellendorffii_renamed_EFJ25274:0.326,(S_moellendorffii_renamed_EFJ23266:0.05482,S_moellendorffii_renamed_EFJ36672:0.55626)n15:0.10134)n14:0.19024,(((S_moellendorffii_renamed_EFJ32443:0.00208,S_moellendorffii_renamed_EFJ20805:0.00157)n18:0.04968,((S_moellendorffii_renamed_EFJ25411:0.01778,(S_moellendorffii_renamed_EFJ32807:0.01287,S_moellendorffii_renamed_EFJ20624:0.01216)n21:0.20376)n20:0.00645,S_moellendorffii_renamed_EFJ25266:0.00016)n19:0.15606)n17:0.08943,((S_moellendorffii_renamed_EFJ25410:1.68403,(S_moellendorffii_renamed_EFJ28551:0.20356,S_moellendorffii_renamed_EFJ20488:0.21016)n24:0.20265)n23:0.30196,(S_moellendorffii_renamed_EFJ34135:0.00391,S_moellendorffii_renamed_EFJ12482:0.01701)n25:0.17833)n22:0.0654)n16:0.04444)n13:0.00236)n11:0.01173)n9:0.00658,(((S_moellendorffii_renamed_EFJ25257:0.00554,S_moellendorffii_renamed_EFJ25255:0.01493)n28:0.00839,S_moellendorffii_renamed_EFJ23248:0.00014)n27:0.01708,((S_moellendorffii_renamed_EFJ23428:0.02318,S_moellendorffii_renamed_EFJ25409:0.00772)n30:0.01258,(S_moellendorffii_renamed_EFJ23247:0.01266,S_moellendorffii_renamed_EFJ23427:0.00015)n31:0.00269)n29:0.00417)n26:0.00488)n8:0.00962)n7:0.02328)n5:0.00459)n3:0.00249)n1:8e-05)n0;
```
