## Supplementary material for "Transcriptional responses to arbuscular mycorrhizal symbiosis development are conserved in the early divergent *Marchantia paleacea*": OG0005527_tree.txt

```
(((S_muscicola_renamed_SM000154S01427:0.00012,(S_muscicola_renamed_SM000023S07537:0.00834,S_muscicola_renamed_SM000062S19938:0.00639)n3:0.01473)n2:0.92723,(P_neesiana_scaffold-JHFI-2113529-Pellia_neesiana:0.07008,P_pinnata_scaffold-UUHD-2019017-Porella_pinnata:0.06222)n4:0.0376)n1:0.010795,((M_paleacea_Rhiz_final_MPA21175.1.p1:0.0226,M_polymorpha_renamed_Mapoly0071s0058.1:0.04953)n6:0.16768,((T_lepidozioides_scaffold-SKQD-2079416-Takakia_lepidozioides:0.08169,((P_patens_renamed_P32_21360V3.2:0.00014,((P_patens_renamed_P32_21360V3.1:0,P_patens_renamed_P32_21360V3.4:0)n12:0.00014,P_patens_renamed_P32_21360V3.3:0.00014)n11:0.00014)n10:0.0914,(P_patens_renamed_P314_1980V3.5:0.10074,(P_patens_renamed_P314_1980V3.4:0.00014,(P_patens_renamed_P314_1980V3.1:0,P_patens_renamed_P314_1980V3.3:0,P_patens_renamed_P314_1980V3.6:0,P_patens_renamed_P314_1980V3.2:0)n15:0.00012)n14:0.00016)n13:0.0831)n9:0.14945)n8:0.07654,(M_flagellaris_scaffold-UCRN-2006890-Megaceros_tosanus:0.2496,((S_moellendorffii_renamed_EFJ06331:0.01012,S_moellendorffii_renamed_EFJ31136:0.00365)n18:0.23203,(A_filiculoides_renamed_Azfi_s0001.g000115:0.16276,((P_abies_renamed_MA_172627g0020:0.16027,P_abies_renamed_MA_199823g0010:0.09917)n21:0.04791,((A_trichopoda_renamed_ERN08756:0.11232,(P_dactylifera_renamed_XP_008781623.1:0.00442,P_dactylifera_renamed_XP_008781624.1:0.30987)n24:0.05376)n23:0.02783,((B_vulgaris_renamed_KMT14037:0.09897,(L_angustifolius_renamed_OIV97010:0.06938,((L_japonicus_renamed_Lj1g3v1356830.1:0.00014,(L_japonicus_renamed_Lj1g3v1356830.2:0,L_japonicus_renamed_Lj1g3v1356830.3:0,L_japonicus_renamed_Lj1g3v1356830.4:0)n30:0.00014)n29:0.06436,M_truncatula_renamed_MTR_3096760:0.04072)n28:0.01027)n27:0.04895)n26:0.01357,(Oryza_sativa_renamed_LOC_Os04g35540.1:0.08313,Z_mays_renamed_K7TTC8:0.03846)n31:0.08269)n25:0.0129)n22:0.06595)n20:0.03203)n19:0.01887)n17:0.02029)n16:0.03693)n7:0.04652)n5:0.010795)n0;
```
