## Supplementary material for "Transcriptional responses to arbuscular mycorrhizal symbiosis development are conserved in the early divergent *Marchantia paleacea*": OG0005528_tree.txt

```
(((M_flagellaris_scaffold-UCRN-2052656-Megaceros_tosanus:0.22104,A_agrestis_renamed_Aagr.utg000118l.34.1:0.17114)n2:0.37896,(T_lepidozioides_scaffold-SKQD-2078807-Takakia_lepidozioides:0.22537,((P_patens_renamed_P314_7360V3.1:0,P_patens_renamed_P314_7360V3.3:0)n5:0.00015,P_patens_renamed_P314_7360V3.2:0.00014)n4:0.4119)n3:0.17788)n1:0.03154,((((M_paleacea_Rhiz_final_MPA20567.1.p1:0,M_paleacea_Rhiz_final_MPA20567.2.p1:0,M_paleacea_Rhiz_final_MPA20567.3.p1:0,M_paleacea_Rhiz_final_MPA20567.4.p1:0)n9:0.05781,M_polymorpha_renamed_Mapoly0031s0052.1:0.02534)n8:0.28572,((P_pinnata_scaffold-UUHD-2005994-Porella_pinnata:0,P_pinnata_scaffold-UUHD-2005995-Porella_pinnata:0)n11:0.26305,P_neesiana_scaffold-JHFI-2113077-Pellia_neesiana:0.24752)n10:0.05275)n7:0.28567,(((A_filiculoides_renamed_Azfi_s0001.g000294:0.5839,(A_filiculoides_renamed_Azfi_s0662.g081449:0.06049,A_filiculoides_renamed_Azfi_s1073.g096910:0.01539)n15:0.40569)n14:0.3802,(S_muscicola_renamed_SM000028S10122:0.03109,(S_muscicola_renamed_SM000027S09627:0.00755,S_muscicola_renamed_SM000076S21860:0.03259)n17:0.04509)n16:1.0012)n13:0.16179,((S_moellendorffii_renamed_EFJ28200:0.0096,S_moellendorffii_renamed_EFJ29694:0.00455)n19:0.82541,(P_abies_renamed_MA_10431844g0010:0.55082,(A_trichopoda_renamed_ERN02684:0.34765,((P_dactylifera_renamed_XP_008782690.1:0.07645,(P_dactylifera_renamed_XP_026659808.1:0.00014,P_dactylifera_renamed_XP_008787334.1:0.04887)n24:0.09932)n23:0.26071,(B_vulgaris_renamed_KMT17292:0.45355,((A_thaliana_renamed_AT5G63050.2:0.00448,A_thaliana_renamed_AT5G63050.1:0.0001)n27:0.42635,(L_angustifolius_renamed_OIV96956:0.13043,((L_japonicus_renamed_Lj4g3v1474090.1:0.089,M_truncatula_renamed_MTR_4105500:0.1871)n30:0.08257,((L_japonicus_renamed_Lj0g3v0077269.1:0,L_japonicus_renamed_Lj0g3v0077269.2:0)n32:0.08742,M_truncatula_renamed_MTR_3077490:0.17402)n31:0.037053)n29:0.004117)n28:0.05053)n26:0.0809)n25:0.10729)n22:0.26022)n21:0.52307)n20:0.31446)n18:0.09862)n12:0.18071)n6:0.03154)n0;
```
