## Supplementary material for "Transcriptional responses to arbuscular mycorrhizal symbiosis development are conserved in the early divergent *Marchantia paleacea*": OG0005529_tree.txt

```
(((T_lepidozioides_scaffold-SKQD-2076422-Takakia_lepidozioides:0.22448,(P_patens_renamed_P321_4180V3.2:0.00014,P_patens_renamed_P321_4180V3.1:0.00014)n3:0.32509)n2:0.0752,(C_braunii_renamed_GBG74736:0.85664,(S_muscicola_renamed_SM000018S03726:0.0078,(S_muscicola_renamed_SM000101S09237:0.04751,S_muscicola_renamed_SM000146S00977:0.04179)n6:0.11106)n5:0.47568)n4:0.22071)n1:0.02187,(((((A_agrestis_renamed_Aagr.utg000002l.622.3:0,A_agrestis_renamed_Aagr.utg000002l.622.4:0,A_agrestis_renamed_Aagr.utg000002l.622.1:0)n11:0.00016,A_agrestis_renamed_Aagr.utg000002l.622.2:0.00014)n10:0.42977,(S_moellendorffii_renamed_EFJ33689:0.07022,S_moellendorffii_renamed_EFJ37040:0.01018)n12:0.51625)n9:0.05526,((((L_angustifolius_renamed_OIV97255:0.092,(M_truncatula_renamed_MTR_2449830:0.16764,(L_japonicus_renamed_Lj6g3v1088790.1:0.00014,L_japonicus_renamed_Lj6g3v1088790.2:0.00014)n18:0.09675)n17:0.02282)n16:0.21854,(((A_thaliana_renamed_AT2G22650.2:0,A_thaliana_renamed_AT2G22650.3:0)n21:0.00014,A_thaliana_renamed_AT2G22650.1:0.00015)n20:0.27164,B_vulgaris_renamed_KMT03576:0.31988)n19:0.04245)n15:0.07341,(((P_dactylifera_renamed_XP_026665040.1:0.00014,(P_dactylifera_renamed_XP_026665039.1:0.00014,(P_dactylifera_renamed_XP_008806303.1:0.00014,P_dactylifera_renamed_XP_008806305.1:0.00014)n26:0.00015)n25:0.00015)n24:0.20867,(Oryza_sativa_renamed_LOC_Os06g08300.2:0.07978,Z_mays_renamed_A0A1X7YIP1:0.17357)n27:0.19107)n23:0.12371,A_trichopoda_renamed_ERN10338:0.44828)n22:0.05596)n14:0.37265,A_filiculoides_renamed_Azfi_s0001.g000321:0.65003)n13:0.05906)n8:0.02524,(P_pinnata_scaffold-UUHD-2126326-Porella_pinnata:0.12314,((M_polymorpha_renamed_Mapoly0072s0110.1:0.03067,((M_paleacea_Rhiz_final_MPA27225.1.p1:0,M_paleacea_Rhiz_final_MPA27225.2.p1:0)n32:0.00014,M_paleacea_Rhiz_final_MPA27225.3.p1:0.00015)n31:0.01124)n30:0.16965,(P_neesiana_scaffold-JHFI-2109104-Pellia_neesiana:0.19874,P_neesiana_scaffold-JHFI-2004995-Pellia_neesiana:0.24201)n33:0.02689)n29:0.0025)n28:0.03654)n7:0.02187)n0;
```
