## Supplementary material for "Transcriptional responses to arbuscular mycorrhizal symbiosis development are conserved in the early divergent *Marchantia paleacea*": OG0005530_tree.txt

```
((((M_flagellaris_scaffold-UCRN-2005945-Megaceros_tosanus:0,M_flagellaris_scaffold-UCRN-2005946-Megaceros_tosanus:0)n3:0.06158,A_agrestis_renamed_Aagr.utg000009l.108.1:0.2107)n2:0.16613,(((P_pinnata_scaffold-UUHD-2000654-Porella_pinnata:0,P_pinnata_scaffold-UUHD-2000656-Porella_pinnata:0,P_pinnata_scaffold-UUHD-2000657-Porella_pinnata:0)n6:0.02323,(P_neesiana_scaffold-JHFI-2111953-Pellia_neesiana:0.06044,((M_paleacea_Rhiz_final_MPA8457.2.p1:0.00014,M_paleacea_Rhiz_final_MPA8457.1.p1:0.00014)n9:0.00257,(M_polymorpha_renamed_Mapoly0119s0048.1:0.00416,M_polymorpha_renamed_Mapoly0178s0023.1:0.13443)n10:0.00511)n8:0.06758)n7:0.03395)n5:0.12296,(T_lepidozioides_scaffold-SKQD-2000294-Takakia_lepidozioides:0.10602,((P_patens_renamed_P39_13630V3.2:0,P_patens_renamed_P39_13630V3.1:0,P_patens_renamed_P39_13630V3.3:0)n13:0.12589,(P_patens_renamed_P315_19980V3.3:0,P_patens_renamed_P315_19980V3.1:0,P_patens_renamed_P315_19980V3.2:0)n14:0.0848)n12:0.37063)n11:0.03519)n4:0.06721)n1:0.052905,((((S_muscicola_renamed_SM000021S06477:0.03644,(S_muscicola_renamed_SM000006S19319:0.00705,S_muscicola_renamed_SM000025S08450:0.00659)n19:0.00751)n18:0.91739,((A_trichopoda_renamed_ERN07894:0.23008,A_trichopoda_renamed_ERN07133:0.00015)n21:1.00868,((A_filiculoides_renamed_Azfi_s0015.g013725:0.56616,(A_filiculoides_renamed_Azfi_s0002.g001586:0.54649,A_filiculoides_renamed_Azfi_s0007.g011096:0.81491)n24:0.04298)n23:0.25433,(A_filiculoides_renamed_Azfi_s0029.g024124:0.91508,(A_filiculoides_renamed_Azfi_s0001.g000359:0.66999,(A_filiculoides_renamed_Azfi_s0065.g036004:0.5693,(A_filiculoides_renamed_Azfi_s3974.g117441:0.03735,(A_filiculoides_renamed_Azfi_s0282.g063022:0.00016,A_filiculoides_renamed_Azfi_s1293.g100962:0.00543)n29:0.00014)n28:0.45574)n27:0.17859)n26:0.27235)n25:0.095562)n22:0.010618)n20:0.09354)n17:0.13339,(P_abies_renamed_MA_10427358g0010:0.60473,P_abies_renamed_MA_68810g0010:0.547803)n30:0.060867)n16:0.08695,(S_moellendorffii_renamed_EFJ29776:0.00088,S_moellendorffii_renamed_EFJ08922:0.00464)n31:0.49734)n15:0.052905)n0;
```
