## Supplementary material for "Transcriptional responses to arbuscular mycorrhizal symbiosis development are conserved in the early divergent *Marchantia paleacea*": OG0005531_tree.txt

```
((A_filiculoides_renamed_Azfi_s0074.g037384:0.89573,(A_filiculoides_renamed_Azfi_s0001.g000534:0.76736,A_filiculoides_renamed_Azfi_s0054.g033632:1.82269)n2:0.32492)n1:0.085105,((A_trichopoda_renamed_ERM94158:0.80062,(((P_dactylifera_renamed_XP_008803903.1:0.14285,P_dactylifera_renamed_XP_026665835.1:0.10042)n7:0.0976,(((L_japonicus_renamed_Lj0g3v0159589.1:0.18638,M_truncatula_renamed_MTR_6069830:0.13039)n10:0.00028,L_angustifolius_renamed_OIW16052:0.11718)n9:0.06471,(L_angustifolius_renamed_OIW21266:0.11922,((L_japonicus_renamed_Lj2g3v0661350.1:0,L_japonicus_renamed_Lj4g3v3115070.1:0)n13:0.18471,(A_thaliana_renamed_AT3G17950.1:0.00014,(A_thaliana_renamed_AT3G17950.2:0.00014,A_thaliana_renamed_AT3G17950.3:0.00015)n15:0.02904)n14:0.37515)n12:0.046368)n11:0.005152)n8:0.48471)n6:0.18696,((Oryza_sativa_renamed_LOC_Os06g14530.1:0.08455,Z_mays_renamed_A0A1D6LWS2:0.14041)n17:0.10341,(Oryza_sativa_renamed_LOC_Os02g50050.1:0.18587,Z_mays_renamed_K7UZH6:0.18584)n18:0.22001)n16:0.13482)n5:0.31534)n4:0.26339,(((P_abies_renamed_MA_17498g0010:0.35074,(P_abies_renamed_MA_194544g0010:0.14085,P_abies_renamed_MA_51827g0010:0.07588)n22:0.45338)n21:0.11603,(A_trichopoda_renamed_ERN07829:0.42355,A_trichopoda_renamed_ERM95041:0.300222)n23:0.033358)n20:0.17989,(((B_vulgaris_renamed_KMT05261:0.00015,B_vulgaris_renamed_KMT05260:0.00014)n26:0.2413,(A_thaliana_renamed_AT5G02440.1:0.48536,(M_truncatula_renamed_MTR_2096780:0.57258,((L_japonicus_renamed_Lj0g3v0206119.1:0.1572,M_truncatula_renamed_MTR_4021875:0.41529)n30:0.02283,((M_truncatula_renamed_MTR_7059410:0.00014,M_truncatula_renamed_MTR_7059410:0.01303)n32:0.17666,L_japonicus_renamed_Lj2g3v2904990.1:0.16416)n31:0.03322)n29:0.082701)n28:0.009189)n27:0.10471)n25:0.14207,(Oryza_sativa_renamed_LOC_Os01g62360.1:0.72252,(P_dactylifera_renamed_XP_008784536.1:0.25223,P_dactylifera_renamed_XP_026658347.1:0.23967)n34:0.02663)n33:0.1172)n24:0.22431)n19:0.30485)n3:0.085105)n0;
```
