## Supplementary material for "Transcriptional responses to arbuscular mycorrhizal symbiosis development are conserved in the early divergent *Marchantia paleacea*": OG0005532_tree.txt

```
(((S_muscicola_renamed_SM000145S00786:0.00743,(S_muscicola_renamed_SM000061S19205:0.00014,S_muscicola_renamed_SM000284S10656:0.00745)n3:0.00014)n2:0.26979,(C_braunii_renamed_GBG86945:0.23244,(S_moellendorffii_renamed_EFJ10606:0.00015,S_moellendorffii_renamed_EFJ35348:0.0074)n5:0.17475)n4:0.07127)n1:0.012545,(((P_patens_renamed_P36_2640V3.1:0,P_patens_renamed_P36_2640V3.2:0,P_patens_renamed_P36_2640V3.3:0)n8:0.00016,(P_patens_renamed_P35_27050V3.1:0,P_patens_renamed_P35_27050V3.2:0)n9:0.59605)n7:0.10145,((A_agrestis_renamed_Aagr.utg000018l.177.1:0.12854,(A_filiculoides_renamed_Azfi_s0001.g000611:0.15523,((A_trichopoda_renamed_ERN16122:0.0502,A_trichopoda_renamed_ERN03434:0.02704)n14:0.0566,(((P_dactylifera_renamed_XP_026662107.1:0,P_dactylifera_renamed_XP_026662108.1:0)n17:0.07848,(Z_mays_renamed_A0A1D6F1Z8:0.07288,(Oryza_sativa_renamed_LOC_Os07g43060.1:0.25055,Oryza_sativa_renamed_LOC_Os07g43060.2:0.00324)n19:0.08755)n18:0.06551)n16:0.11796,(B_vulgaris_renamed_KMT02540:0.06211,((L_japonicus_renamed_Lj6g3v1690550.1:0.05313,((A_thaliana_renamed_AT5G08565.1:0.00014,A_thaliana_renamed_AT5G08565.2:0.15114)n24:0.07108,(A_thaliana_renamed_AT5G63670.1:0.02287,A_thaliana_renamed_AT5G63670.2:0.09031)n25:0.03314)n23:0.02944)n22:0.05308,(L_angustifolius_renamed_OIW01946:0.02967,(M_truncatula_renamed_MTR_3092770:0,M_truncatula_renamed_MTR_3092730:0)n27:0.10155)n26:0.02005)n21:0.02449)n20:0.03694)n15:0.05479)n13:0.10756)n12:0.08464)n11:0.0017,((P_neesiana_scaffold-JHFI-2000844-Pellia_neesiana:0,P_neesiana_scaffold-JHFI-2000846-Pellia_neesiana:0)n29:0.04961,((M_polymorpha_renamed_Mapoly0166s0006.1:0.01434,(M_paleacea_Rhiz_final_MPA19189.1.p1:0.00014,M_paleacea_Rhiz_final_MPA19189.2.p1:0.031284)n32:0.003476)n31:0.00014,(M_paleacea_Rhiz_final_MPA16685.1.p1:0.00015,M_polymorpha_renamed_Mapoly0092s0011.1:0.01471)n33:0.015435)n30:0.001715)n28:0.03471)n10:0.00831)n6:0.012545)n0;
```
