## Supplementary material for "Transcriptional responses to arbuscular mycorrhizal symbiosis development are conserved in the early divergent *Marchantia paleacea*": OG0005533_tree.txt

```
(((P_patens_renamed_P326_250V3.1:0.65377,((S_muscicola_renamed_SM000020S06084:0.07128,(S_muscicola_renamed_SM000023S07622:0.03265,S_muscicola_renamed_SM000034S12741:0.04123)n5:0.04797)n4:1.00984,(C_braunii_renamed_GBG82566:1.12179,((C_braunii_renamed_GBG58796:0.70633,C_braunii_renamed_GBG59439:0.36063)n8:0.42471,(C_braunii_renamed_GBG58844:0.63749,(C_braunii_renamed_GBG66888:0.18692,C_braunii_renamed_GBG75385:0.19272)n10:0.67118)n9:0.1147)n7:0.20268)n6:0.29197)n3:0.55328)n2:0.14727,(((M_flagellaris_scaffold-UCRN-2003226-Megaceros_tosanus:0,M_flagellaris_scaffold-UCRN-2003227-Megaceros_tosanus:0)n13:0.27916,A_agrestis_renamed_Aagr.utg000104l.90.1:0.24951)n12:0.3449,(A_filiculoides_renamed_Azfi_s0001.g000686:0.51906,(S_moellendorffii_renamed_EFJ28013:0.05504,((S_moellendorffii_renamed_EFJ28183:0.5238,S_moellendorffii_renamed_EFJ29462:0.31205)n17:0.03906,S_moellendorffii_renamed_EFJ29673:0.02406)n16:0.02422)n15:0.39796)n14:0.07122)n11:0.01922)n1:0.078115,(P_abies_renamed_MA_10437033g0010:0.32559,(A_trichopoda_renamed_ERN04393:0.26919,(((Oryza_sativa_renamed_LOC_Os07g38490.1:0.04397,Z_mays_renamed_A0A1D6EZ98:0.07622)n22:0.20314,(P_dactylifera_renamed_XP_008804333.1:0.06578,P_dactylifera_renamed_XP_008812999.1:0.0439)n23:0.11141)n21:0.10018,((B_vulgaris_renamed_KMT04719:0.27894,((A_thaliana_renamed_AT1G53770.1:0.00014,A_thaliana_renamed_AT1G53770.2:0.00149)n27:0.29457,(A_thaliana_renamed_AT5G50420.1:0.09274,(A_thaliana_renamed_AT1G17270.2:0,A_thaliana_renamed_AT1G17270.1:0)n29:0.12531)n28:0.09921)n26:0.04674)n25:0.04127,((L_japonicus_renamed_Lj6g3v1089070.1:0.0746,(M_truncatula_renamed_MTR_8023490:0.00014,M_truncatula_renamed_MTR_8023490:0.00681)n32:0.13831)n31:0.02577,(L_angustifolius_renamed_OIW13520:0.16045,(L_angustifolius_renamed_OIW16656:0.06972,L_angustifolius_renamed_OIW02500:0.04747)n34:0.033597)n33:0.003733)n30:0.05904)n24:0.10129)n20:0.07894)n19:0.05176)n18:0.078115)n0;
```
