## Supplementary material for "Transcriptional responses to arbuscular mycorrhizal symbiosis development are conserved in the early divergent *Marchantia paleacea*": OG0005534_tree.txt

```
((((A_agrestis_renamed_Aagr.utg000063l.42.1:0.08893,(M_flagellaris_scaffold-UCRN-2003033-Megaceros_tosanus:0.00014,M_flagellaris_scaffold-UCRN-2003034-Megaceros_tosanus:0.00014)n4:0.06981)n3:0.14071,((P_patens_renamed_P324_1010V3.1:0,P_patens_renamed_P324_1010V3.2:0)n6:0.10898,(T_lepidozioides_scaffold-SKQD-2001355-Takakia_lepidozioides:0.00014,(T_lepidozioides_scaffold-SKQD-2001354-Takakia_lepidozioides:0.00014,T_lepidozioides_scaffold-SKQD-2001353-Takakia_lepidozioides:0.00014)n8:0.00015)n7:0.11056)n5:0.038)n2:0.01059,((((M_polymorpha_renamed_Mapoly0006s0078.1:0.00446,(M_paleacea_Rhiz_final_MPA18455.1.p1:0.00014,M_paleacea_Rhiz_final_MPA18455.2.p1:0.00016)n13:0.00758)n12:0.13522,(P_pinnata_scaffold-UUHD-2016009-Porella_pinnata:0.01598,P_neesiana_scaffold-JHFI-2000186-Pellia_neesiana:0.06941)n14:0.01456)n11:0.07297,((S_moellendorffii_renamed_EFJ32504:0.00245,S_moellendorffii_renamed_EFJ16710:0.00016)n16:0.18631,(((Z_mays_renamed_spQ8VZY6:0.00607,Z_mays_renamed_spQ8VZY7:0.29922)n19:0.05162,((Oryza_sativa_renamed_LOC_Os08g04270.1:0,Oryza_sativa_renamed_LOC_Os08g04270.2:0,Oryza_sativa_renamed_LOC_Os08g04270.3:0)n21:0.05603,Oryza_sativa_renamed_LOC_Os08g04290.1:0.251469)n20:0.027941)n18:0.02051,(A_trichopoda_renamed_ERM97869:0.13115,((M_truncatula_renamed_MTR_1028310:0.14725,(L_japonicus_renamed_Lj3g3v1543510.1:0.07983,A_thaliana_renamed_AT3G20740.1:0.2377)n25:0.0236)n24:0.03479,(P_dactylifera_renamed_XP_008779901.1:0.15359,(P_dactylifera_renamed_XP_026657439.1:0.10939,(L_angustifolius_renamed_OIW03160:0.09498,B_vulgaris_renamed_KMS98517:0.104)n28:0.00017)n27:0.004635)n26:0.000515)n23:0.03621)n22:0.00011)n17:0.10339)n15:0.03714)n10:0.02512,((C_braunii_renamed_GBG75800:0.04231,C_braunii_renamed_GBG75801:0.00014)n30:0.25369,(P_pinnata_scaffold-UUHD-2131184-Porella_pinnata:1.94533,(S_muscicola_renamed_SM000024S07876:0.0521,(S_muscicola_renamed_SM000006S19429:0.11295,S_muscicola_renamed_SM000008S22330:0.01928)n33:0.03402)n32:0.27795)n31:0.19063)n29:0.127215)n9:0.014135)n1:0.007245,A_filiculoides_renamed_Azfi_s0002.g001100:0.29324)n0;
```
