## Supplementary material for "Transcriptional responses to arbuscular mycorrhizal symbiosis development are conserved in the early divergent *Marchantia paleacea*": OG0005535_tree.txt

```
((((T_lepidozioides_scaffold-SKQD-2006393-Takakia_lepidozioides:0.14037,T_lepidozioides_scaffold-SKQD-2077449-Takakia_lepidozioides:0.13292)n3:0.08035,(P_patens_renamed_P311_20130V3.2:0,P_patens_renamed_P311_20130V3.1:0)n4:0.11)n2:0.13307,(M_flagellaris_scaffold-UCRN-2050421-Megaceros_tosanus:0.19235,(A_agrestis_renamed_Aagr.utg000091l.672.2:0.00015,A_agrestis_renamed_Aagr.utg000091l.672.1:0.03336)n6:0.11102)n5:0.13745)n1:0.02854,(((S_moellendorffii_renamed_EFJ12106:0.01715,S_moellendorffii_renamed_EFJ29599:0.00015)n9:0.36024,(((A_filiculoides_renamed_Azfi_s0002.g001239:0.34376,A_filiculoides_renamed_Azfi_s0311.g064183:0.33932)n12:0.15176,(A_trichopoda_renamed_ERN04035:0.09903,(((Oryza_sativa_renamed_LOC_Os01g04260.1:0.10079,(Z_mays_renamed_A0A1D6FDY7:0.04312,Z_mays_renamed_B4G0K2:0.04526)n17:0.07096)n16:0.2249,((P_dactylifera_renamed_XP_026664984.1:0,P_dactylifera_renamed_XP_008806038.1:0)n19:0.05399,P_dactylifera_renamed_XP_008812375.1:0.03861)n18:0.0337)n15:0.08841,((A_thaliana_renamed_AT3G02580.1:0.06556,(A_thaliana_renamed_AT3G02590.1:0.00016,A_thaliana_renamed_AT3G02590.2:0.00014)n22:0.23702)n21:0.12562,(B_vulgaris_renamed_KMT18571:0.3008,(((M_truncatula_renamed_MTR_6018820:0.12394,(M_truncatula_renamed_MTR_6018900:0.05044,M_truncatula_renamed_MTR_6018860:0.1276)n27:0.01775)n26:0.04519,(L_angustifolius_renamed_OIW12231:0.01313,L_angustifolius_renamed_OIW12230:0.0362)n28:0.09563)n25:0.02721,L_japonicus_renamed_Lj0g3v0103419.1:0.06255)n24:0.11865)n23:0.04299)n20:0.10466)n14:0.12482)n13:0.10563)n11:0.01349,(C_braunii_renamed_GBG73803:0.58096,(S_muscicola_renamed_SM000115S23943:0.00539,(S_muscicola_renamed_SM000098S25086:0.01816,S_muscicola_renamed_SM000188S03813:0.01831)n31:0.01334)n30:0.31776)n29:0.11177)n10:0.04709)n8:0.04026,((M_paleacea_Rhiz_final_MPA15093.1.p1:0.01259,M_polymorpha_renamed_Mapoly0087s0033.1:0.00495)n33:0.12428,(P_neesiana_scaffold-JHFI-2113516-Pellia_neesiana:0.11169,P_pinnata_scaffold-UUHD-2018778-Porella_pinnata:0.16462)n34:0.06227)n32:0.31858)n7:0.02854)n0;
```
