## Supplementary material for "Transcriptional responses to arbuscular mycorrhizal symbiosis development are conserved in the early divergent *Marchantia paleacea*": OG0005536_tree.txt

```
(((M_flagellaris_scaffold-UCRN-2011655-Megaceros_tosanus:0.17345,((A_agrestis_renamed_Aagr.utg000024l.253.2:0.002,(A_agrestis_renamed_Aagr.utg000024l.253.1:0.00016,A_agrestis_renamed_Aagr.utg000024l.253.3:0.00014)n5:0.16775)n4:0.17646,(A_agrestis_renamed_Aagr.utg000113l.86.2:0.02991,(A_agrestis_renamed_Aagr.utg000113l.86.3:0.04626,A_agrestis_renamed_Aagr.utg000113l.86.1:0.00014)n7:0.00015)n6:0.40616)n3:0.19118)n2:0.25381,((P_neesiana_scaffold-JHFI-2111310-Pellia_neesiana:0.23824,P_pinnata_scaffold-UUHD-2147628-Porella_pinnata:0.23764)n9:0.24517,((T_lepidozioides_scaffold-SKQD-2001754-Takakia_lepidozioides:0.00014,(T_lepidozioides_scaffold-SKQD-2001755-Takakia_lepidozioides:0,T_lepidozioides_scaffold-SKQD-2001756-Takakia_lepidozioides:0)n12:0.00015)n11:0.25959,((P_patens_renamed_P33_15840V3.1:0,P_patens_renamed_P33_15840V3.2:0)n14:0.54056,(P_patens_renamed_P34_17520V3.2:0,P_patens_renamed_P34_17520V3.1:0)n15:0.4029)n13:0.23602)n10:0.18167)n8:0.09963)n1:0.076605,((C_braunii_renamed_GBG64622:0.77553,(S_muscicola_renamed_SM000030S11406:0.009,(S_muscicola_renamed_SM000028S10198:0.03832,S_muscicola_renamed_SM000076S21751:0.03616)n19:0.01846)n18:0.84322)n17:0.225,(A_filiculoides_renamed_Azfi_s0004.g008386:0.76606,(A_trichopoda_renamed_ERN04604:0.37502,(((P_dactylifera_renamed_XP_008810934.1:0.00016,P_dactylifera_renamed_XP_026666249.1:0.03365)n24:0.25026,(Z_mays_renamed_B4FH72:0.09031,(Oryza_sativa_renamed_LOC_Os05g45040.1:0.14058,Oryza_sativa_renamed_LOC_Os01g11780.1:1.65915)n26:0.05852)n25:0.43261)n23:0.16198,(((L_angustifolius_renamed_OIV91455:0.13052,(M_truncatula_renamed_MTR_1099490:0.00016,(M_truncatula_renamed_MTR_1099490:0.08342,M_truncatula_renamed_MTR_1099490:0.00315)n31:0.00246)n30:0.20481)n29:0.05798,(L_japonicus_renamed_Lj5g3v1973360.1:0.06851,L_japonicus_renamed_Lj5g3v1973350.1:0.42671)n32:0.15412)n28:0.2557,(A_thaliana_renamed_AT5G52880.1:0.58656,(B_vulgaris_renamed_KMT16135:0.02965,B_vulgaris_renamed_KMT16134:0.02366)n34:0.42865)n33:0.08045)n27:0.19459)n22:0.06822)n21:0.41899)n20:0.01827)n16:0.076605)n0;
```
