## Supplementary material for "Transcriptional responses to arbuscular mycorrhizal symbiosis development are conserved in the early divergent *Marchantia paleacea*": OG0005537_tree.txt

```
((S_moellendorffii_renamed_EFJ07809:0.5461,(((S_muscicola_renamed_SM000017S02825:0.0292,(S_muscicola_renamed_SM004532S16477:0.00014,S_muscicola_renamed_SM000202S05863:0.00014)n5:0.01689)n4:0.7931,B_vulgaris_renamed_KMS93706:0.81398)n3:0.06552,(C_braunii_renamed_GBG92541:1.33674,(A_filiculoides_renamed_Azfi_s0004.g008544:0.63171,((P_abies_renamed_MA_10432519g0010:0.16999,P_abies_renamed_MA_180359g0010:0.12602)n9:0.23186,((A_trichopoda_renamed_ERN06893:0.05949,A_trichopoda_renamed_ERN07589:0.06239)n11:0.52993,(((P_dactylifera_renamed_XP_008778461.3:0.05881,(P_dactylifera_renamed_XP_026655944.1:0.00014,P_dactylifera_renamed_XP_026655946.1:0.01787)n15:0.0246)n14:0.20084,(Oryza_sativa_renamed_LOC_Os08g36490.1:0.19216,Z_mays_renamed_A0A1D6KN68:0.36502)n16:0.26842)n13:0.21875,(B_vulgaris_renamed_KMT17415:0.52199,(A_thaliana_renamed_AT3G54630.1:0.48602,(M_truncatula_renamed_MTR_2028550:0.28439,(L_angustifolius_renamed_OIV91546:0.17307,((L_japonicus_renamed_Lj0g3v0135889.1:0.03751,(L_japonicus_renamed_Lj0g3v0225359.1:0.10052,(L_japonicus_renamed_Lj0g3v0225369.1:0.07656,L_japonicus_renamed_Lj0g3v0355069.1:0.00014)n24:0.00626)n23:0.01667)n22:0.10374,L_japonicus_renamed_Lj0g3v0153039.1:0.14265)n21:0.01585)n20:0.03065)n19:0.19193)n18:0.11004)n17:0.0688)n12:0.15802)n10:0.38981)n8:0.31679)n7:0.11065)n6:0.130086)n2:0.014454)n1:0.023605,((M_flagellaris_scaffold-UCRN-2052470-Megaceros_tosanus:0.27449,A_agrestis_renamed_Aagr.utg000049l.645.1:0.19694)n26:0.51821,(((P_pinnata_scaffold-UUHD-2142779-Porella_pinnata:0.16562,(P_neesiana_scaffold-JHFI-2094779-Pellia_neesiana:0.42694,P_neesiana_scaffold-JHFI-2105661-Pellia_neesiana:0.254349)n30:0.028261)n29:0.10279,(M_paleacea_Rhiz_final_MPA8310.1.p1:0.01033,M_polymorpha_renamed_Mapoly0042s0088.1:0.01696)n31:0.36255)n28:0.20182,((P_patens_renamed_P37_8870V3.1:0,P_patens_renamed_P37_8870V3.2:0)n33:0.04302,(P_patens_renamed_P311_11580V3.2:0.03005,P_patens_renamed_P311_11580V3.1:0.01758)n34:0.17753)n32:0.62791)n27:0.06084)n25:0.0733)n0;
```
