## Supplementary material for "Transcriptional responses to arbuscular mycorrhizal symbiosis development are conserved in the early divergent *Marchantia paleacea*": OG0005538_tree.txt

```
((C_braunii_renamed_GBG72064:0.16559,(P_patens_renamed_P319_20470V3.1:0.6676,(S_muscicola_renamed_SM000091S24612:0.61605,((P_patens_renamed_P326_10390V3.1:0,P_patens_renamed_P326_10390V3.2:0)n5:0.00014,(P_patens_renamed_P326_10210V3.1:0.00014,P_patens_renamed_P326_10210V3.2:0.00015)n6:0.02091)n4:0.13849)n3:0.165312)n2:0.018368)n1:0.062275,((M_paleacea_Rhiz_final_MPA1893.1.p1:1.37097,M_polymorpha_renamed_Mapoly0020s0072.1:0.03419)n8:0.1094,(A_agrestis_renamed_Aagr.utg000024l.422.1:0.1451,((S_moellendorffii_renamed_EFJ28000:0.02154,S_moellendorffii_renamed_EFJ29429:0.00014)n11:0.35611,(A_filiculoides_renamed_Azfi_s0004.g008545:0.14525,((((L_japonicus_renamed_Lj6g3v2222110.1:0.05959,M_truncatula_renamed_MTR_2008070:0.24187)n16:0.05378,A_trichopoda_renamed_ERN15997:0.11841)n15:0.03267,((P_dactylifera_renamed_XP_008806786.1:0.22989,((L_angustifolius_renamed_OIW13183:0.05334,L_angustifolius_renamed_OIW03121:0.000126)n20:1.4e-05,(L_angustifolius_renamed_OIW13620:0.0337,L_angustifolius_renamed_OIV96219:0.00015)n21:0.030213)n19:0.003357)n18:0.01771,(A_thaliana_renamed_AT2G01090.3:0,A_thaliana_renamed_AT2G01090.4:0,A_thaliana_renamed_AT2G01090.2:0,A_thaliana_renamed_AT2G01090.1:0)n22:0.20177)n17:0.01803)n14:0.31831,((A_thaliana_renamed_AT1G15120.2:0.25285,A_thaliana_renamed_AT1G15120.1:0.00014)n24:0.00014,((Oryza_sativa_renamed_LOC_Os11g06340.1:0.10734,(Z_mays_renamed_K7V4J0:0.09691,Z_mays_renamed_B4FJK8:0.17508)n27:0.02633)n26:0.28844,(P_dactylifera_renamed_XP_008781398.1:0.14029,(P_abies_renamed_MA_117177g0010:0.55944,(Oryza_sativa_renamed_LOC_Os02g33730.1:0.22776,(Z_mays_renamed_A0A1D6M6B6:0.97401,(Z_mays_renamed_B6SMB0:0.00012,Z_mays_renamed_B6SPA1:0.002277)n32:0.0002277)n31:2.53e-05)n30:0.09228)n29:0.11054)n28:0.04754)n25:0.135144)n23:0.015016)n13:0.13843)n12:0.11529)n10:0.00011)n9:0.17596)n7:0.00017)n0;
```
