## Supplementary material for "Transcriptional responses to arbuscular mycorrhizal symbiosis development are conserved in the early divergent *Marchantia paleacea*": OG0005539_tree.txt

```
(((((A_agrestis_renamed_Aagr.utg000042l.422.1:0,A_agrestis_renamed_Aagr.utg000042l.422.3:0)n4:0.00016,A_agrestis_renamed_Aagr.utg000042l.422.2:0.03878)n3:0.20175,(M_flagellaris_scaffold-UCRN-2007552-Megaceros_tosanus:0.00012,(M_flagellaris_scaffold-UCRN-2007551-Megaceros_tosanus:0.00014,M_flagellaris_scaffold-UCRN-2007553-Megaceros_tosanus:0.00844)n6:0.00459)n5:0.17144)n2:0.19466,(C_braunii_renamed_GBG68516:0.33542,(S_muscicola_renamed_SM000051S17604:0.0531,(S_muscicola_renamed_SM000084S23098:0.03618,S_muscicola_renamed_SM000196S05385:0.00497)n9:0.02212)n8:0.4596)n7:0.12058)n1:0.01238,(((S_moellendorffii_renamed_EFJ24754:0.00282,S_moellendorffii_renamed_EFJ15498:0.00577)n12:0.34753,(A_filiculoides_renamed_Azfi_s0004.g008567:0.29324,((A_trichopoda_renamed_ERM96605:0.2909,((P_dactylifera_renamed_XP_008775349.1:0.0906,(Oryza_sativa_renamed_LOC_Os03g05720.1:0.09408,Z_mays_renamed_A0A1D6JNW9:0.09548)n18:0.17833)n17:0.10118,(B_vulgaris_renamed_KMS97063:0.20217,(A_thaliana_renamed_AT3G21540.1:0.25873,(L_japonicus_renamed_Lj1g3v4668250.1:0.07997,(M_truncatula_renamed_MTR_4123597:0.09275,(L_angustifolius_renamed_OIW05134:0.03025,L_angustifolius_renamed_OIV92175:0.02966)n23:0.04327)n22:0.01661)n21:0.11211)n20:0.0319)n19:0.06229)n16:0.0935)n15:0.0374,P_abies_renamed_MA_10436238g0020:1.21915)n14:0.13723)n13:0.03517)n11:0.04536,((((M_paleacea_Rhiz_final_MPA15574.1.p1:0.0213,M_polymorpha_renamed_Mapoly0021s0013.1:0.02522)n27:0.13843,(P_neesiana_scaffold-JHFI-2018044-Pellia_neesiana:0.1578,P_neesiana_scaffold-JHFI-2008651-Pellia_neesiana:0.142281)n28:0.015809)n26:0.01096,P_pinnata_scaffold-UUHD-2142025-Porella_pinnata:0.00217)n25:0.12131,(((P_patens_renamed_P324_9020V3.1:0,P_patens_renamed_P324_9020V3.2:0,P_patens_renamed_P324_9070V3.1:0,P_patens_renamed_P324_9070V3.2:0)n31:0.00016,P_patens_renamed_P324_9020V3.3:0.00229)n30:0.23484,(T_lepidozioides_scaffold-SKQD-2073686-Takakia_lepidozioides:0.20391,T_lepidozioides_scaffold-SKQD-2078865-Takakia_lepidozioides:0.100116)n32:0.011124)n29:0.03144)n24:0.03921)n10:0.01238)n0;
```
