## Supplementary material for "Transcriptional responses to arbuscular mycorrhizal symbiosis development are conserved in the early divergent *Marchantia paleacea*": OG0005540_tree.txt

```
((S_muscicola_renamed_SM000063S19996:0.22721,(((M_flagellaris_scaffold-UCRN-2011892-Megaceros_tosanus:0.04264,(A_agrestis_renamed_Aagr.utg000003l.206.2:0,A_agrestis_renamed_Aagr.utg000003l.206.1:0)n5:0.00593)n4:0.01232,(((S_moellendorffii_renamed_EFJ12297:0.00832,S_moellendorffii_renamed_EFJ25650:0.00014)n8:0.11822,A_filiculoides_renamed_Azfi_s0005.g008982:0.16932)n7:0.01673,((((P_patens_renamed_P33_19880V3.5:0.03888,(P_patens_renamed_P33_19880V3.3:0.00014,((P_patens_renamed_P33_19880V3.2:0,P_patens_renamed_P33_19880V3.1:0)n15:0.00014,P_patens_renamed_P33_19880V3.4:0.00016)n14:0.00015)n13:0.0043)n12:0.04017,P_neesiana_scaffold-JHFI-2110836-Pellia_neesiana:0.00835)n11:0.00417,((M_paleacea_Rhiz_final_MPA10866.1.p1:0.00014,M_polymorpha_renamed_Mapoly0060s0011.1:0.00015)n17:0.02444,(Z_mays_renamed_A0A1D6GDA0:0.40524,(P_pinnata_scaffold-UUHD-2007842-Porella_pinnata:0.00016,P_pinnata_scaffold-UUHD-2007841-Porella_pinnata:0.000135)n19:1.5e-05)n18:0.03466)n16:0.00133)n10:0.00824,(T_lepidozioides_scaffold-SKQD-2008942-Takakia_lepidozioides:0.00014,T_lepidozioides_scaffold-SKQD-2008941-Takakia_lepidozioides:0.00015)n20:0.01636)n9:0.02469)n6:0.00015)n3:0.02323,(M_paleacea_Rhiz_final_MPA618.1.p2:0.42768,C_braunii_renamed_GBG69648:0.14827)n21:0.060291)n2:0.006699)n1:0.02197,((A_trichopoda_renamed_ERN02583:0.03062,(((B_vulgaris_renamed_KMT16267:0.10343,B_vulgaris_renamed_KMT16268:0.00015)n26:0.15396,(A_thaliana_renamed_AT4G14147.2:0.15444,(A_thaliana_renamed_AT4G14147.1:0,A_thaliana_renamed_AT4G14147.3:0)n28:0.02205)n27:0.0377)n25:0.00012,((M_truncatula_renamed_MTR_8085290:0.01797,L_japonicus_renamed_Lj4g3v2603730.1:0.00589)n30:0.00015,(L_angustifolius_renamed_OIW19194:0.16998,L_angustifolius_renamed_OIW00587:0.021321)n31:0.002369)n29:0.01597)n24:0.01382)n23:0.00665,(Oryza_sativa_renamed_LOC_Os03g63090.1:0.00734,(P_dactylifera_renamed_XP_008794599.1:0.00015,(P_dactylifera_renamed_XP_008794600.1:0,P_dactylifera_renamed_XP_008794601.1:0)n34:0.000126)n33:1.4e-05)n32:0.00022)n22:0.02581)n0;
```
