## Supplementary material for "Transcriptional responses to arbuscular mycorrhizal symbiosis development are conserved in the early divergent *Marchantia paleacea*": OG0005541_tree.txt

```
(((M_flagellaris_scaffold-UCRN-2051526-Megaceros_tosanus:0.128,A_agrestis_renamed_Aagr.utg000063l.146.1:0.09964)n2:0.099,((S_moellendorffii_renamed_EFJ17703:0.00484,S_moellendorffii_renamed_EFJ16234:0.00527)n4:0.28709,((P_patens_renamed_P320_8270V3.2:0,P_patens_renamed_P320_8270V3.1:0)n6:0.17297,(T_lepidozioides_scaffold-SKQD-2078649-Takakia_lepidozioides:0.12421,((M_paleacea_Rhiz_final_MPA13800.2.p1:0.02851,M_polymorpha_renamed_Mapoly0192s0009.1:0.00814)n9:0.16397,(P_neesiana_scaffold-JHFI-2112315-Pellia_neesiana:0.08907,P_pinnata_scaffold-UUHD-2148400-Porella_pinnata:0.11894)n10:0.06346)n8:0.07302)n7:0.03797)n5:0.02808)n3:0.05062)n1:0.01953,((S_muscicola_renamed_SM000253S09028:0.00015,(S_muscicola_renamed_SM000010S04228:0.01183,S_muscicola_renamed_SM000162S02347:0.02556)n13:0.01792)n12:0.50411,(A_filiculoides_renamed_Azfi_s0005.g009161:0.1991,(((Oryza_sativa_renamed_LOC_Os01g08270.1:0.05441,Z_mays_renamed_B6TMW7:0.07846)n17:0.12892,(A_trichopoda_renamed_ERM97832:0.24469,((P_dactylifera_renamed_XP_008808992.2:0.00015,(P_dactylifera_renamed_XP_026665700.1:0,P_dactylifera_renamed_XP_008808993.1:0)n21:0.00014)n20:0.05567,(P_dactylifera_renamed_XP_008785618.1:0.00015,(P_dactylifera_renamed_XP_026659469.1:0,P_dactylifera_renamed_XP_026659473.1:0,P_dactylifera_renamed_XP_008785626.1:0,P_dactylifera_renamed_XP_008785633.1:0,P_dactylifera_renamed_XP_008785641.1:0)n23:0.00014)n22:0.04885)n19:0.06512)n18:0.02126)n16:0.05507,((L_angustifolius_renamed_OIW11909:0.06317,((L_japonicus_renamed_Lj3g3v2247060.1:0,L_japonicus_renamed_Lj3g3v2247060.2:0)n27:0.07078,M_truncatula_renamed_MTR_4011820:0.06249)n26:0.03147)n25:0.06488,((A_thaliana_renamed_AT1G80360.1:0,A_thaliana_renamed_AT1G80360.4:0,A_thaliana_renamed_AT1G80360.2:0,A_thaliana_renamed_AT1G80360.3:0)n29:0.27953,B_vulgaris_renamed_KMT00752:0.17732)n28:0.04967)n24:0.03653)n15:0.11308)n14:0.0448)n11:0.01953)n0;
```
