## Supplementary material for "Transcriptional responses to arbuscular mycorrhizal symbiosis development are conserved in the early divergent *Marchantia paleacea*": OG0005542_tree.txt

```
(((A_agrestis_renamed_Aagr.utg000003l.516.1:0.17651,(M_flagellaris_scaffold-UCRN-2005094-Megaceros_tosanus:0.00014,M_flagellaris_scaffold-UCRN-2005095-Megaceros_tosanus:0.00014)n3:0.14644)n2:0.22045,(((P_neesiana_scaffold-JHFI-2005430-Pellia_neesiana:0.17052,P_pinnata_scaffold-UUHD-2148575-Porella_pinnata:0.16972)n6:0.07301,(M_polymorpha_renamed_Mapoly0006s0087.1:0.0331,(M_paleacea_Rhiz_final_MPA12188.3.p1:0.05659,(M_paleacea_Rhiz_final_MPA12188.1.p1:0,M_paleacea_Rhiz_final_MPA12188.2.p1:0)n9:0.008055)n8:0.000895)n7:0.00587)n5:0.11689,(S_moellendorffii_renamed_EFJ09429:0.00058,S_moellendorffii_renamed_EFJ34591:0.00408)n10:0.22859)n4:0.02698)n1:0.022415,(((P_patens_renamed_P310_3590V3.2:0,P_patens_renamed_P310_3590V3.1:0)n13:0.28712,T_lepidozioides_scaffold-SKQD-2073888-Takakia_lepidozioides:0.0587)n12:0.12759,(A_filiculoides_renamed_Azfi_s0006.g009629:0.25951,((C_braunii_renamed_GBG75694:0.83607,(S_muscicola_renamed_SM000039S14558:0.04452,(S_muscicola_renamed_SM000024S07768:0.09058,S_muscicola_renamed_SM000049S16718:0.03221)n18:0.0664)n17:0.4742)n16:0.07939,((A_trichopoda_renamed_ERN06696:0.15052,((P_dactylifera_renamed_XP_008792994.1:0.0827,(P_dactylifera_renamed_XP_008781477.1:0.00015,P_dactylifera_renamed_XP_008781399.1:0.02996)n23:0.11893)n22:0.0527,((Oryza_sativa_renamed_LOC_Os01g48270.1:0.04551,Z_mays_renamed_A0A1D6G1D0:0.07917)n25:0.12618,(Z_mays_renamed_A0A1D6NB66:0.04793,(Oryza_sativa_renamed_LOC_Os01g55260.1:0.00016,Oryza_sativa_renamed_LOC_Os01g55260.2:0.00014)n27:0.01545)n26:0.0954)n24:0.05064)n21:0.08059)n20:0.05072,(((A_thaliana_renamed_AT2G34560.2:0.00015,A_thaliana_renamed_AT2G34560.1:0.00014)n30:0.19675,B_vulgaris_renamed_KMS95896:0.21424)n29:0.04578,(M_truncatula_renamed_MTR_4096870:0.09262,((L_angustifolius_renamed_OIW00750:0.06969,L_angustifolius_renamed_OIW21757:0.030024)n33:0.003336,(L_japonicus_renamed_Lj4g3v0254260.1:0.04562,L_japonicus_renamed_Lj0g3v0359309.1:0.051939)n34:0.005771)n32:0.01391)n31:0.05426)n28:0.01585)n19:0.14338)n15:0.06149)n14:0.06581)n11:0.022415)n0;
```
