## Supplementary material for "Transcriptional responses to arbuscular mycorrhizal symbiosis development are conserved in the early divergent *Marchantia paleacea*": OG0005543_tree.txt

```
((C_braunii_renamed_GBG61467:1.45411,((A_filiculoides_renamed_Azfi_s0006.g009673:0.62866,A_filiculoides_renamed_Azfi_s0064.g035522:0.34466)n3:0.52229,((A_trichopoda_renamed_ERN10381:0.64214,(((P_dactylifera_renamed_XP_008801998.1:0.00014,P_dactylifera_renamed_XP_026663852.1:0.07941)n8:0.37708,(Oryza_sativa_renamed_LOC_Os08g19170.1:0.1323,Z_mays_renamed_B6UEM9:0.24589)n9:0.37608)n7:0.26069,(A_thaliana_renamed_AT3G09850.1:0.47137,(B_vulgaris_renamed_KMT03606:0.44991,((M_truncatula_renamed_MTR_4116570:0.00014,M_truncatula_renamed_MTR_4116570:0.00014)n13:0.1274,((L_japonicus_renamed_Lj0g3v0327269.1:0.04425,(L_japonicus_renamed_Lj0g3v0327279.1:0.00014,L_japonicus_renamed_Lj0g3v0327279.2:0.00014)n16:0.00014)n15:0.12839,(L_angustifolius_renamed_OIW18615:0.08021,L_angustifolius_renamed_OIV99872:0.09497)n17:0.11255)n14:0.05622)n12:0.29031)n11:0.06549)n10:0.11853)n6:0.13517)n5:0.20495,(P_abies_renamed_MA_91157g0020:0.43558,P_abies_renamed_MA_3139g0010:0.701514)n18:0.077946)n4:0.12432)n2:0.08671)n1:0.01827,((((P_patens_renamed_P315_19211V3.1:0,P_patens_renamed_P315_19211V3.2:0,P_patens_renamed_P315_19211V3.3:0,P_patens_renamed_P315_19210V3.1:0)n22:0.56809,T_lepidozioides_scaffold-SKQD-2080004-Takakia_lepidozioides:0.41137)n21:0.12,(((M_paleacea_Rhiz_final_MPA12558.2.p1:0.00014,(M_paleacea_Rhiz_final_MPA12558.1.p1:0.00015,M_paleacea_Rhiz_final_MPA12558.3.p1:0.00014)n26:0.00015)n25:0.07807,(M_polymorpha_renamed_Mapoly0074s0045.1:0.00014,M_polymorpha_renamed_Mapoly0046s0040.1:0.3494)n27:0.02268)n24:0.4548,(P_neesiana_scaffold-JHFI-2114089-Pellia_neesiana:0.63247,P_pinnata_scaffold-UUHD-2016845-Porella_pinnata:0.29617)n28:0.0731)n23:0.3655)n20:0.14694,((M_flagellaris_scaffold-UCRN-2052626-Megaceros_tosanus:0.49326,A_agrestis_renamed_Aagr.utg000022l.173.1:0.71744)n30:0.18603,(S_muscicola_renamed_SM000087S23403:0.06729,(S_muscicola_renamed_SM000065S20214:0.07922,S_muscicola_renamed_SM000013S26415:0.08673)n32:0.00757)n31:0.91577)n29:0.15584)n19:0.01827)n0;
```
