## Supplementary material for "Transcriptional responses to arbuscular mycorrhizal symbiosis development are conserved in the early divergent *Marchantia paleacea*": OG0005544_tree.txt

```
(((P_abies_renamed_MA_104828g0010:0.13534,(((B_vulgaris_renamed_KMS99502:0.20497,(A_thaliana_renamed_AT1G77030.1:0.2086,(L_angustifolius_renamed_OIW17988:0.08076,((L_japonicus_renamed_Lj0g3v0246069.1:0.00014,(L_japonicus_renamed_Lj3g3v0461250.2:0.00014,(L_japonicus_renamed_Lj3g3v0461250.1:0.00018,L_japonicus_renamed_Lj3g3v0461250.3:0.00014)n11:0.03484)n10:0.00318)n9:0.10668,M_truncatula_renamed_MTR_4079320:0.10221)n8:0.02713)n7:0.07296)n6:0.04972)n5:0.06593,(P_dactylifera_renamed_XP_026658244.1:0.09144,(Oryza_sativa_renamed_LOC_Os08g32090.1:0.10407,Z_mays_renamed_A0A1D6Q0Y7:0.09838)n13:0.22779)n12:0.0508)n4:0.04803,(A_trichopoda_renamed_ERN08808:0.25022,A_trichopoda_renamed_ERN08809:0.106614)n14:0.011846)n3:0.06058)n2:0.04939,(((S_muscicola_renamed_SM000124S25929:0.03133,S_muscicola_renamed_SM002212S07080:0.00391)n17:0.40421,C_braunii_renamed_GBG67630:0.42764)n16:0.11183,C_braunii_renamed_GBG67628:0.585468)n15:0.065052)n1:0.049895,((S_moellendorffii_renamed_EFJ36234:0.01179,S_moellendorffii_renamed_EFJ35983:0.00813)n19:0.26788,((A_filiculoides_renamed_Azfi_s0006.g009755:0.00015,A_filiculoides_renamed_Azfi_s1823.g107226:0.05528)n21:0.33301,((M_flagellaris_scaffold-UCRN-2053031-Megaceros_tosanus:0.15709,(A_agrestis_renamed_Aagr.utg000117l.92.5:0.00321,(A_agrestis_renamed_Aagr.utg000117l.92.2:0.00126,(A_agrestis_renamed_Aagr.utg000117l.92.4:0.00014,(A_agrestis_renamed_Aagr.utg000117l.92.3:0.00253,A_agrestis_renamed_Aagr.utg000117l.92.1:0.00014)n27:0.00015)n26:0.00015)n25:0.00101)n24:0.15143)n23:0.1125,((T_lepidozioides_scaffold-SKQD-2079797-Takakia_lepidozioides:0.07607,(P_patens_renamed_P314_6810V3.2:0.00014,P_patens_renamed_P314_6810V3.1:0.00014)n30:0.19305)n29:0.07898,((M_polymorpha_renamed_Mapoly0165s0019.1:0.0164,(M_paleacea_Rhiz_final_MPA16974.1.p1:0.01121,M_paleacea_Rhiz_final_MPA16974.2.p1:0.00014)n33:0.01381)n32:0.12361,(P_neesiana_scaffold-JHFI-2113861-Pellia_neesiana:0.06716,P_pinnata_scaffold-UUHD-2012715-Porella_pinnata:0.06702)n34:0.06394)n31:0.09352)n28:0.03413)n22:0.04148)n20:0.02704)n18:0.0417)n0;
```
