## Supplementary material for "Transcriptional responses to arbuscular mycorrhizal symbiosis development are conserved in the early divergent *Marchantia paleacea*": OG0005545_tree.txt

```
((((S_muscicola_renamed_SM000008S22356:0.01474,(S_muscicola_renamed_SM000006S19407:0.01261,S_muscicola_renamed_SM000024S07830:0.00014)n4:0.01249)n3:0.06341,(S_muscicola_renamed_SM000015S01239:0.10273,S_muscicola_renamed_SM000349S12877:0.01815)n5:0.07242)n2:0.45793,(A_agrestis_renamed_Aagr.utg000077l.258.1:0.13927,((((P_patens_renamed_P37_21160V3.2:0,P_patens_renamed_P37_21160V3.1:0,P_patens_renamed_P37_21160V3.3:0)n10:0.00015,((P_patens_renamed_P31_1570V3.2:0,P_patens_renamed_P31_1570V3.1:0,P_patens_renamed_P31_1570V3.3:0)n12:0.01232,(P_patens_renamed_P311_2590V3.1:0,P_patens_renamed_P311_2590V3.2:0)n13:0.00015)n11:0.01482)n9:0.15715,(P_patens_renamed_P313_7360V3.2:0,P_patens_renamed_P313_7360V3.3:0,P_patens_renamed_P313_7360V3.1:0)n14:0.194625)n8:0.021625,(M_polymorpha_renamed_Mapoly0036s0032.1:0.54287,M_polymorpha_renamed_Mapoly0022s0089.1:0.258894)n15:0.028766)n7:0.15236)n6:0.0572)n1:0.053355,(C_braunii_renamed_GBG67916:0.1747,((A_filiculoides_renamed_Azfi_s0006.g009914:0.34615,(S_moellendorffii_renamed_EFJ12111:0.0113,S_moellendorffii_renamed_EFJ29594:0.00016)n19:0.8561)n18:0.12613,((P_abies_renamed_MA_10430648g0010:0.03596,P_abies_renamed_MA_18280g0010:0.0762)n21:0.21935,((((P_dactylifera_renamed_XP_008783386.1:0.05244,P_dactylifera_renamed_XP_008799194.1:0.00014)n25:0.04237,((L_angustifolius_renamed_OIW16107:0.01921,L_angustifolius_renamed_OIW02624:0.01719)n27:0.18641,B_vulgaris_renamed_KMS99888:0.20021)n26:0.02787)n24:0.0494,(Oryza_sativa_renamed_LOC_Os06g07869.1:0.25377,Oryza_sativa_renamed_LOC_Os06g07969.1:0.00015)n28:0.10535)n23:0.07779,(M_truncatula_renamed_MTR_5075690:0.31059,((A_thaliana_renamed_AT3G10860.2:0,A_thaliana_renamed_AT3G10860.1:0)n31:0.03665,A_thaliana_renamed_AT5G05370.1:0.01551)n30:0.05269)n29:0.06765)n22:0.17557)n20:0.04448)n17:0.11099)n16:0.053355)n0;
```
