## Supplementary material for "Transcriptional responses to arbuscular mycorrhizal symbiosis development are conserved in the early divergent *Marchantia paleacea*": OG0005546_tree.txt

```
(((P_patens_renamed_P311_2100V3.2:0,P_patens_renamed_P311_2100V3.1:0)n2:0.40857,((S_moellendorffii_renamed_EFJ27992:0.04443,S_moellendorffii_renamed_EFJ29422:0.03338)n4:0.58213,((A_filiculoides_renamed_Azfi_s0006.g009949:0.6151,(P_abies_renamed_MA_70160g0010:0.31064,(((Oryza_sativa_renamed_LOC_Os03g29730.1:0.1071,Z_mays_renamed_A0A1D6K5G9:0.17139)n10:0.25817,P_dactylifera_renamed_XP_008798856.1:0.16314)n9:0.07577,(A_trichopoda_renamed_ERN11218:0.39126,(B_vulgaris_renamed_KMT04839:0.26451,(((A_thaliana_renamed_AT1G72640.2:0.00014,A_thaliana_renamed_AT1G72640.1:0.00014)n15:0.00015,(A_thaliana_renamed_AT1G72640.3:0.01305,A_thaliana_renamed_AT1G72640.4:0.03061)n16:0.00587)n14:0.41219,(L_angustifolius_renamed_OIW17099:0.17895,((M_truncatula_renamed_MTR_8019490:0.01709,(M_truncatula_renamed_MTR_8019510:0.00015,M_truncatula_renamed_MTR_8019510:0.00014)n20:0.01723)n19:0.12226,((L_japonicus_renamed_Lj3g3v2658840.1:0,L_japonicus_renamed_Lj3g3v2658840.3:0)n22:0.00016,L_japonicus_renamed_Lj3g3v2658840.2:0.1343)n21:0.10136)n18:0.02602)n17:0.17591)n13:0.06559)n12:0.12646)n11:0.08878)n8:0.17225)n7:0.22172)n6:0.07174,(A_agrestis_renamed_Aagr.utg000027l.213.4:0.02748,(A_agrestis_renamed_Aagr.utg000027l.213.2:0.00016,(A_agrestis_renamed_Aagr.utg000027l.213.1:0.00014,A_agrestis_renamed_Aagr.utg000027l.213.3:0.03032)n25:0.00022)n24:0.01042)n23:0.3719)n5:0.01448)n3:0.03551)n1:0.035735,((S_muscicola_renamed_SM000083S22754:0.03117,(S_muscicola_renamed_SM000268S09739:0.17517,S_muscicola_renamed_SM000164S02256:0.02736)n28:0.02892)n27:0.59069,(((M_paleacea_Rhiz_final_MPA14160.2.p1:0.00014,(M_paleacea_Rhiz_final_MPA14160.1.p2:0.00015,M_paleacea_Rhiz_final_MPA14160.3.p1:0.00014)n32:0.09873)n31:0.03018,(M_polymorpha_renamed_Mapoly0030s0153.1:0.00014,M_polymorpha_renamed_Mapoly0030s0154.1:0.24087)n33:0.06357)n30:0.14112,(P_pinnata_scaffold-UUHD-2004617-Porella_pinnata:0.1262,P_neesiana_scaffold-JHFI-2109057-Pellia_neesiana:0.14429)n34:0.04773)n29:0.22376)n26:0.035735)n0;
```
