## Supplementary material for "Transcriptional responses to arbuscular mycorrhizal symbiosis development are conserved in the early divergent *Marchantia paleacea*": OG0005547_tree.txt

```
(((S_muscicola_renamed_SM000247S08291:0.00573,(S_muscicola_renamed_SM000088S23770:0.03053,S_muscicola_renamed_SM000302S11668:0.01205)n3:0.01425)n2:0.28237,(((M_flagellaris_scaffold-UCRN-2003900-Megaceros_tosanus:0,M_flagellaris_scaffold-UCRN-2003901-Megaceros_tosanus:0)n6:0.06571,A_agrestis_renamed_Aagr.utg000083l.280.1:0.18375)n5:0.24586,(S_moellendorffii_renamed_EFJ32718:0.01052,S_moellendorffii_renamed_EFJ20707:0.00015)n7:0.20556)n4:0.07916)n1:0.03916,(((((A_thaliana_renamed_AT3G06200.1:0.38328,(((Z_mays_renamed_A0A1D6K135:0.09233,(Oryza_sativa_renamed_LOC_Os03g20460.1:0.00015,Oryza_sativa_renamed_LOC_Os03g20460.2:0.09618)n16:0.06036)n15:0.19837,((P_dactylifera_renamed_XP_008799130.1:0,P_dactylifera_renamed_XP_008799131.1:0)n18:0.17632,(B_vulgaris_renamed_KMT07849:0.11332,(L_japonicus_renamed_Lj6g3v1887740.1:0.099,(L_angustifolius_renamed_OIV91963:0.1114,M_truncatula_renamed_MTR_2021320:0.20544)n21:0.05522)n20:0.14227)n19:0.12871)n17:0.04096)n14:0.04075,A_trichopoda_renamed_ERM99062:0.3114)n13:0.02946)n12:0.092,P_abies_renamed_MA_782432g0010:0.16869)n11:0.1557,(A_filiculoides_renamed_Azfi_s0309.g064100:0.33757,A_filiculoides_renamed_Azfi_s0006.g010093:0.41245)n22:0.03484)n10:0.1623,((C_braunii_renamed_GBG69988:0.38549,C_braunii_renamed_GBG72079:0.48212)n24:0.11596,((M_polymorpha_renamed_Mapoly0103s0074.1:0.0233,(M_paleacea_Rhiz_final_MPA9557.3.p1:0.00014,M_paleacea_Rhiz_final_MPA9557.1.p1:0.01111)n27:0.04123)n26:0.09229,(P_pinnata_scaffold-UUHD-2018390-Porella_pinnata:0.05547,P_neesiana_scaffold-JHFI-2113526-Pellia_neesiana:0.0919)n28:0.01556)n25:0.35703)n23:0.05794)n9:0.07676,((P_patens_renamed_P37_19190V3.5:0.00014,((P_patens_renamed_P37_19190V3.2:0,P_patens_renamed_P37_19190V3.4:0,P_patens_renamed_P37_19190V3.3:0)n32:0.00014,P_patens_renamed_P37_19190V3.1:0.00014)n31:0.00297)n30:0.17437,(T_lepidozioides_scaffold-SKQD-2012532-Takakia_lepidozioides:0.17175,T_lepidozioides_scaffold-SKQD-2011104-Takakia_lepidozioides:0.150777)n33:0.016753)n29:0.04648)n8:0.03916)n0;
```
