## Supplementary material for "Transcriptional responses to arbuscular mycorrhizal symbiosis development are conserved in the early divergent *Marchantia paleacea*": OG0005548_tree.txt

```
((A_agrestis_renamed_Aagr.utg000111l.252.1:0.54691,((S_muscicola_renamed_SM000055S18305:0.06298,(S_muscicola_renamed_SM000040S14869:0.03468,S_muscicola_renamed_SM000077S21605:0.04026)n4:0.00361)n3:0.63337,(S_muscicola_renamed_SM000077S21598:0.0238,(S_muscicola_renamed_SM000040S14841:0.04687,S_muscicola_renamed_SM000055S18293:0.04727)n6:0.00683)n5:0.34391)n2:0.51014)n1:0.05723,((T_lepidozioides_scaffold-SKQD-2077656-Takakia_lepidozioides:0.3087,((P_patens_renamed_P312_25130V3.1:0,P_patens_renamed_P312_25130V3.2:0)n10:0.19009,(((P_patens_renamed_P38_6700V3.6:0,P_patens_renamed_P38_6700V3.1:0)n13:0.00015,P_patens_renamed_P38_6700V3.2:0.00014)n12:0.00014,(P_patens_renamed_P38_6700V3.5:0.00014,(P_patens_renamed_P38_6700V3.4:0.03688,P_patens_renamed_P38_6700V3.3:0.00014)n15:0.00028)n14:0.00026)n11:0.31053)n9:0.11856)n8:0.13323,(((M_paleacea_Rhiz_final_MPA13464.1.p1:0.03194,(M_polymorpha_renamed_Mapoly0015s0150.1:2.664,M_polymorpha_renamed_Mapoly0086s0006.1:0.016605)n19:0.001845)n18:0.29404,(P_neesiana_scaffold-JHFI-2114045-Pellia_neesiana:0.15511,P_pinnata_scaffold-UUHD-2149737-Porella_pinnata:0.18012)n20:0.00026)n17:0.33808,((((P_dactylifera_renamed_XP_008780994.1:0.14907,(Oryza_sativa_renamed_LOC_Os02g55470.1:0.09931,Z_mays_renamed_K7U1D4:0.10781)n25:0.28823)n24:0.07642,(A_trichopoda_renamed_ERN17734:0.24554,P_abies_renamed_MA_10427700g0010:0.324)n26:0.03113)n23:0.11855,((B_vulgaris_renamed_KMT02247:0.00018,B_vulgaris_renamed_KMT20148:0.11183)n28:0.42603,(((L_angustifolius_renamed_OIW07677:0.06333,L_angustifolius_renamed_OIV98864:0.1062)n31:0.0535,((L_japonicus_renamed_Lj5g3v1974400.1:0,L_japonicus_renamed_Lj6g3v0098640.1:0)n33:0.09831,M_truncatula_renamed_MTR_1046210:0.10535)n32:0.02585)n30:0.11158,A_thaliana_renamed_AT2G05320.1:0.33321)n29:0.03073)n27:0.03735)n22:0.16111,(A_filiculoides_renamed_Azfi_s0006.g010403:0.49656,S_moellendorffii_renamed_EFJ35530:0.5792)n34:0.07775)n21:0.04997)n16:0.04212)n7:0.05723)n0;
```
