## Supplementary material for "Transcriptional responses to arbuscular mycorrhizal symbiosis development are conserved in the early divergent *Marchantia paleacea*": OG0005549_tree.txt

```
(((C_braunii_renamed_GBG75641:0.99912,(S_muscicola_renamed_SM000172S03088:0.0693,(S_muscicola_renamed_SM000003S11157:0.04275,S_muscicola_renamed_SM000378S14269:0.05486)n4:0.01589)n3:1.25735)n2:0.22822,(M_flagellaris_scaffold-UCRN-2007586-Megaceros_tosanus:0.32622,(A_agrestis_renamed_Aagr.utg000058l.354.1:0.3741,A_agrestis_renamed_Aagr.utg000058l.355.1:0.429498)n6:0.047722)n5:0.13454)n1:0.021035,(((S_moellendorffii_renamed_EFJ14982:0.00016,S_moellendorffii_renamed_EFJ37705:0.00996)n9:0.58398,(((M_polymorpha_renamed_Mapoly0023s0169.1:0.05317,(M_paleacea_Rhiz_final_MPA18310.1.p1:0.00014,(M_paleacea_Rhiz_final_MPA18309.1.p1:0.00014,(M_paleacea_Rhiz_final_MPA18311.1.p1:0,M_paleacea_Rhiz_final_MPA18311.2.p1:0)n15:0.00016)n14:0.00015)n13:0.03839)n12:0.22641,(P_pinnata_scaffold-UUHD-2018854-Porella_pinnata:0.13418,(P_neesiana_scaffold-JHFI-2113126-Pellia_neesiana:0.33697,P_neesiana_scaffold-JHFI-2111515-Pellia_neesiana:0.080775)n17:0.008975)n16:0.09229)n11:0.18917,((P_patens_renamed_P323_5970V3.1:0,P_patens_renamed_P323_5970V3.2:0)n19:0.33908,(T_lepidozioides_scaffold-SKQD-2061549-Takakia_lepidozioides:0.23961,(T_lepidozioides_scaffold-SKQD-2079208-Takakia_lepidozioides:0.21305,T_lepidozioides_scaffold-SKQD-2060518-Takakia_lepidozioides:0.019602)n21:0.0019602)n20:0.0002178)n18:0.03013)n10:0.07272)n8:0.05236,(A_filiculoides_renamed_Azfi_s0007.g010603:0.58465,(P_abies_renamed_MA_42352g0020:0.23118,(((P_dactylifera_renamed_XP_008803596.2:0.18562,(Oryza_sativa_renamed_LOC_Os02g58250.1:0.11242,(Z_mays_renamed_B4G1V1:1.1898,Z_mays_renamed_A0A1D6HQ62:0.122697)n28:0.013633)n27:0.14147)n26:0.20013,(B_vulgaris_renamed_KMT02662:0.35788,((A_thaliana_renamed_AT3G19870.1:0.00015,A_thaliana_renamed_AT3G19870.2:0.00082)n31:0.44326,(L_angustifolius_renamed_OIW05630:0.11332,M_truncatula_renamed_MTR_4074460:0.15927)n32:0.20851)n30:0.06706)n29:0.09224)n25:0.14182,((A_trichopoda_renamed_ERM94074:0.01367,A_trichopoda_renamed_ERN10632:0.1081)n34:0.17855,A_trichopoda_renamed_ERN13528:0.91009)n33:0.1151)n24:0.21122)n23:0.19468)n22:0.13494)n7:0.021035)n0;
```
