## Supplementary material for "Transcriptional responses to arbuscular mycorrhizal symbiosis development are conserved in the early divergent *Marchantia paleacea*": OG0005550_tree.txt

```
((S_moellendorffii_renamed_EFJ26387:0.85139,(C_braunii_renamed_GBG63856:0.54349,(S_muscicola_renamed_SM004669S16492:0.02545,((S_muscicola_renamed_SM000023S07623:0.00736,S_muscicola_renamed_SM000034S12740:0.02845)n5:0.05328,(S_muscicola_renamed_SM000020S06086:0.00015,S_muscicola_renamed_SM001166S25557:0.00014)n6:0.05907)n4:0.01263)n3:0.82866)n2:0.33338)n1:0.053535,((A_agrestis_renamed_Aagr.utg000068l.49.1:0.00014,(A_agrestis_renamed_Aagr.utg000068l.49.3:0.00015,(A_agrestis_renamed_Aagr.utg000068l.49.4:0,A_agrestis_renamed_Aagr.utg000068l.49.5:0,A_agrestis_renamed_Aagr.utg000068l.49.2:0)n10:0.00014)n9:0.00015)n8:0.53964,((((M_paleacea_Rhiz_final_MPA17700.1.p1:0.07475,M_polymorpha_renamed_Mapoly0058s0072.1:0.03536)n14:0.21564,(P_neesiana_scaffold-JHFI-2005407-Pellia_neesiana:0.16262,P_neesiana_scaffold-JHFI-2018064-Pellia_neesiana:0.165834)n15:0.018426)n13:0.07605,P_pinnata_scaffold-UUHD-2017035-Porella_pinnata:0.16492)n12:0.08201,(((A_filiculoides_renamed_Azfi_s0007.g010776:0.7271,(P_patens_renamed_P35_26480V3.4:0,P_patens_renamed_P35_26480V3.1:0,P_patens_renamed_P35_26480V3.2:0,P_patens_renamed_P35_26480V3.3:0)n19:0.39094)n18:0.05701,(T_lepidozioides_scaffold-SKQD-2011483-Takakia_lepidozioides:0.30183,T_lepidozioides_scaffold-SKQD-2004586-Takakia_lepidozioides:0.094716)n20:0.010524)n17:0.03667,(P_abies_renamed_MA_10437075g0040:0.36083,(A_trichopoda_renamed_ERN09743:0.40484,(((L_angustifolius_renamed_OIW07205:0.15297,(M_truncatula_renamed_MTR_1073010:0.16987,(L_japonicus_renamed_Lj3g3v0397150.1:0.00014,L_japonicus_renamed_Lj3g3v0397150.2:0.00014)n27:0.08855)n26:0.03595)n25:0.26417,(A_thaliana_renamed_AT1G07615.1:0.39238,B_vulgaris_renamed_KMT09486:0.47777)n28:0.09884)n24:0.11897,(P_dactylifera_renamed_XP_008776794.1:0.21184,(Oryza_sativa_renamed_LOC_Os11g47800.1:0.11808,(Z_mays_renamed_A0A1D6J1Y7:0.04335,Z_mays_renamed_A0A1D6PN27:0.03953)n31:0.18995)n30:0.36773)n29:0.0755)n23:0.06271)n22:0.21703)n21:0.15766)n16:0.04829)n11:0.07336)n7:0.053535)n0;
```
