## Supplementary material for "Transcriptional responses to arbuscular mycorrhizal symbiosis development are conserved in the early divergent *Marchantia paleacea*": OG0005551_tree.txt

```
((A_agrestis_renamed_Aagr.utg000050l.536.1:0.76802,(M_flagellaris_scaffold-UCRN-2012111-Megaceros_tosanus:0.81204,(S_muscicola_renamed_SM000001S04637:0.01204,S_muscicola_renamed_SM000004S14937:0.023)n3:0.77896)n2:0.40244)n1:0.085675,((S_moellendorffii_renamed_EFJ17202:0.00016,S_moellendorffii_renamed_EFJ31153:0.00824)n5:0.57392,(((P_patens_renamed_P315_11570V3.1:0,P_patens_renamed_P315_11570V3.2:0,P_patens_renamed_P315_11570V3.3:0)n8:0.75176,(T_lepidozioides_scaffold-SKQD-2009010-Takakia_lepidozioides:0,T_lepidozioides_scaffold-SKQD-2009011-Takakia_lepidozioides:0)n9:0.20602)n7:0.22646,(A_filiculoides_renamed_Azfi_s0007.g010791:0.7461,((A_trichopoda_renamed_ERN18646:0.41051,(((Oryza_sativa_renamed_LOC_Os09g25000.1:0.10324,Z_mays_renamed_A0A1D6I4D1:0.08175)n15:0.31767,((P_dactylifera_renamed_XP_017699101.1:0,P_dactylifera_renamed_XP_017699102.1:0,P_dactylifera_renamed_XP_008794334.1:0)n17:0.09997,P_dactylifera_renamed_XP_008799640.1:0.05962)n16:0.05715)n14:0.18515,(B_vulgaris_renamed_KMT19034:0.29223,(((A_thaliana_renamed_AT4G31890.3:0,A_thaliana_renamed_AT4G31890.2:0,A_thaliana_renamed_AT4G31890.1:0)n21:0.08598,A_thaliana_renamed_AT2G25130.1:0.16714)n20:0.17306,(((L_angustifolius_renamed_OIW14978:0.08416,L_angustifolius_renamed_OIV96460:0.08693)n24:0.1048,(L_japonicus_renamed_Lj1g3v1819880.1:0.11101,M_truncatula_renamed_MTR_3106140:0.13874)n25:0.05494)n23:0.05095,((L_angustifolius_renamed_OIW14383:0.11824,L_angustifolius_renamed_OIW03094:0.14946)n27:0.08969,((L_japonicus_renamed_Lj5g3v0522170.1:0,L_japonicus_renamed_Lj5g3v0522170.2:0,L_japonicus_renamed_Lj5g3v0522170.3:0)n29:0.11341,M_truncatula_renamed_MTR_1014420:0.15564)n28:0.03894)n26:0.04994)n22:0.08312)n19:0.05762)n18:0.10244)n13:0.11179)n12:0.17972,(P_abies_renamed_MA_5118g0020:1.02547,P_abies_renamed_MA_185953g0010:0.321039)n30:0.035671)n11:0.16955)n10:0.02909)n6:0.03179)n4:0.085675)n0;
```
