## Supplementary material for "Transcriptional responses to arbuscular mycorrhizal symbiosis development are conserved in the early divergent *Marchantia paleacea*": OG0005552_tree.txt

```
(((((M_polymorpha_renamed_Mapoly0005s0054.1:0.01634,(M_paleacea_Rhiz_final_MPA11954.1.p1:0.00015,M_paleacea_Rhiz_final_MPA11954.2.p1:0.00014)n5:0.02888)n4:0.20531,(P_neesiana_scaffold-JHFI-2112718-Pellia_neesiana:0.12876,P_pinnata_scaffold-UUHD-2149706-Porella_pinnata:0.12931)n6:0.0887)n3:0.19741,(T_lepidozioides_scaffold-SKQD-2079511-Takakia_lepidozioides:0.20048,(((P_patens_renamed_P314_1530V3.2:0,P_patens_renamed_P314_1530V3.3:0,P_patens_renamed_P314_1530V3.4:0,P_patens_renamed_P314_1530V3.1:0)n10:0.00014,P_patens_renamed_P314_1530V3.5:0.00016)n9:0.33356,(P_patens_renamed_P31_18130V3.3:0.00014,(P_patens_renamed_P31_18130V3.5:0.00014,(P_patens_renamed_P31_18130V3.4:0.00014,(P_patens_renamed_P31_18130V3.2:0,P_patens_renamed_P31_18130V3.1:0)n14:0.00014)n13:0.00015)n12:0.00015)n11:0.1283)n8:0.09234)n7:0.12275)n2:0.04825,((A_filiculoides_renamed_Azfi_s0008.g011414:0.35204,A_filiculoides_renamed_Azfi_s0009.g011859:0.51853)n16:0.1412,((P_abies_renamed_MA_10436605g0010:0.22927,((B_vulgaris_renamed_KMT06061:0.23407,(A_thaliana_renamed_AT2G47590.1:0.2597,(L_japonicus_renamed_Lj5g3v1615820.1:0.08575,(L_angustifolius_renamed_OIV90968:0.15899,M_truncatula_renamed_MTR_1088420:0.1017)n23:0.01898)n22:0.03878)n21:0.05031)n20:0.04608,(A_trichopoda_renamed_ERN15938:0.31504,((Oryza_sativa_renamed_LOC_Os03g22330.1:0.0725,(Z_mays_renamed_A0A1D6PAR6:0.02791,Z_mays_renamed_B4FBD9:0.01637)n27:0.0446)n26:0.43077,(P_dactylifera_renamed_XP_026658991.1:0.08653,P_dactylifera_renamed_XP_008789855.3:0.06278)n28:0.0547)n25:0.11027)n24:0.03951)n19:0.08615)n18:0.17832,(C_braunii_renamed_GBG83833:0.45751,(S_muscicola_renamed_SM000074S21674:0.00858,S_muscicola_renamed_SM000149S01361:0.01222)n30:0.39217)n29:0.09993)n17:0.05908)n15:0.07605)n1:0.040785,(A_agrestis_renamed_Aagr.utg000050l.422.1:0.43561,(S_moellendorffii_renamed_EFJ32286:0.00014,S_moellendorffii_renamed_EFJ20970:0.00302)n32:0.31989)n31:0.040785)n0;
```
