## Supplementary material for "Transcriptional responses to arbuscular mycorrhizal symbiosis development are conserved in the early divergent *Marchantia paleacea*": OG0005553_tree.txt

```
(((C_braunii_renamed_GBG84397:0.54271,((M_paleacea_Rhiz_final_MPA18199.1.p1:0.21293,(M_polymorpha_renamed_Mapoly0116s0030.1:0.15795,M_polymorpha_renamed_Mapoly0084s0043.1:0.162009)n5:0.018001)n4:0.23668,(P_patens_renamed_P36_9540V3.4:0.00153,((P_patens_renamed_P36_9540V3.2:0,P_patens_renamed_P36_9540V3.3:0)n8:0.00014,((P_patens_renamed_P35_18840V3.1:0,P_patens_renamed_P35_18840V3.4:0,P_patens_renamed_P35_18840V3.3:0,P_patens_renamed_P35_18840V3.5:0,P_patens_renamed_P35_18840V3.2:0)n10:0.19166,P_patens_renamed_P36_9540V3.1:0.01113)n9:0.0145)n7:0.00672)n6:0.41886)n3:0.0859)n2:0.23321,(((B_vulgaris_renamed_KMT02008:0.27714,((L_angustifolius_renamed_OIV99226:0.13701,(A_filiculoides_renamed_Azfi_s0008.g011444:0.6934,(A_thaliana_renamed_AT2G20820.2:0.29683,A_thaliana_renamed_AT2G20820.1:0.03602)n17:0.2643)n16:0.18786)n15:0.04539,L_angustifolius_renamed_OIW06040:0.402318)n14:0.044702)n13:0.03494,(M_truncatula_renamed_MTR_4046033:0.09169,(L_japonicus_renamed_Lj3g3v2862530.1:0.00014,L_japonicus_renamed_Lj3g3v2862530.2:0.00014)n19:0.1269)n18:0.07054)n12:0.02167,(A_filiculoides_renamed_Azfi_s0168.g054634:1.5272,(A_trichopoda_renamed_ERN03452:0.15412,A_agrestis_renamed_Aagr.utg000042l.116.1:0.88197)n21:0.15156)n20:0.070569)n11:0.007841)n1:0.029195,(B_vulgaris_renamed_KMT13005:0.5167,((L_angustifolius_renamed_OIW11515:0.1502,((P_dactylifera_renamed_XP_017701095.1:0.1038,P_dactylifera_renamed_XP_017701263.1:0.15089)n26:0.08304,(Oryza_sativa_renamed_LOC_Os03g38520.1:0.16251,(Z_mays_renamed_B6TNQ2:0.12672,Z_mays_renamed_C0HHU1:0.03012)n28:0.07951)n27:0.26817)n25:0.10431)n24:0.08738,(M_truncatula_renamed_MTR_2080270:0.00014,(M_truncatula_renamed_MTR_2080270:0.12282,(M_truncatula_renamed_MTR_2080270:0.0316,M_truncatula_renamed_MTR_2080270:0.09493)n31:0.06225)n30:0.17381)n29:0.14956)n23:0.10749)n22:0.05256)n0;
```
