## Supplementary material for "Transcriptional responses to arbuscular mycorrhizal symbiosis development are conserved in the early divergent *Marchantia paleacea*": OG0005554_tree.txt

```
(((((M_paleacea_Rhiz_final_MPA12934.1.p1:0.0352,M_polymorpha_renamed_Mapoly0005s0281.1:0.0529)n4:0.30825,(P_neesiana_scaffold-JHFI-2112574-Pellia_neesiana:0.07555,P_pinnata_scaffold-UUHD-2017892-Porella_pinnata:0.12604)n5:0.04808)n3:0.10946,(((P_patens_renamed_P33_32100V3.1:0,P_patens_renamed_P33_32100V3.2:0)n8:0.33888,T_lepidozioides_scaffold-SKQD-2078467-Takakia_lepidozioides:0.10145)n7:0.09715,((M_flagellaris_scaffold-UCRN-2051838-Megaceros_tosanus:0.05976,M_flagellaris_scaffold-UCRN-2003816-Megaceros_tosanus:0.30997)n10:0.14742,(A_agrestis_renamed_Aagr.utg000035l.174.4:0.06277,(A_agrestis_renamed_Aagr.utg000035l.174.1:0.00014,(A_agrestis_renamed_Aagr.utg000035l.174.3:0.15605,A_agrestis_renamed_Aagr.utg000035l.174.2:0.09811)n13:0.00014)n12:0.03816)n11:0.1203)n9:0.13851)n6:0.06923)n2:0.075,(((S_muscicola_renamed_SM000103S09523:0.0309,S_muscicola_renamed_SM000250S08716:0.0346)n16:0.55803,((S_moellendorffii_renamed_EFJ09237:0.00488,S_moellendorffii_renamed_EFJ07141:0.00015)n18:0.38466,(S_moellendorffii_renamed_EFJ26195:0.01001,S_moellendorffii_renamed_EFJ05580:0.01642)n19:0.61533)n17:0.06837)n15:0.09624,C_braunii_renamed_GBG87828:0.91072)n14:0.02277)n1:0.03631,(A_filiculoides_renamed_Azfi_s0008.g011515:0.37445,(P_abies_renamed_MA_196209g0010:0.21985,((Z_mays_renamed_A0A1D6Q835:0.14764,(Oryza_sativa_renamed_LOC_Os02g47620.1:0.35006,(Oryza_sativa_renamed_LOC_Os02g47620.2:0.00015,Oryza_sativa_renamed_LOC_Os02g47620.3:0.00014)n25:0.00337)n24:0.1071)n23:0.2696,((P_dactylifera_renamed_XP_008784907.1:0.12036,(B_vulgaris_renamed_KMT09433:0.21469,((A_thaliana_renamed_AT4G36530.2:0.00016,A_thaliana_renamed_AT4G36530.1:0.00014)n30:0.28036,((L_japonicus_renamed_Lj4g3v0972360.1:0,L_japonicus_renamed_Lj4g3v0972360.2:0,L_japonicus_renamed_Lj4g3v0972360.3:0)n32:0.04173,(L_angustifolius_renamed_OIV93594:0.09437,M_truncatula_renamed_MTR_8077185:0.08586)n33:0.04811)n31:0.09264)n29:0.06238)n28:0.0493)n27:0.055,A_trichopoda_renamed_ERM94688:0.2777)n26:0.05368)n22:0.13261)n21:0.24632)n20:0.03631)n0;
```
