## Supplementary material for "Transcriptional responses to arbuscular mycorrhizal symbiosis development are conserved in the early divergent *Marchantia paleacea*": OG0005555_tree.txt

```
(((M_flagellaris_scaffold-UCRN-2052538-Megaceros_tosanus:0.07945,(((A_agrestis_renamed_Aagr.utg000028l.66.4:0.00014,A_agrestis_renamed_Aagr.utg000028l.66.3:0.00014)n5:0.02772,(A_agrestis_renamed_Aagr.utg000028l.66.6:0.10057,A_agrestis_renamed_Aagr.utg000028l.66.5:0.06109)n6:0.05169)n4:0.00023,(A_agrestis_renamed_Aagr.utg000028l.66.1:0,A_agrestis_renamed_Aagr.utg000028l.66.2:0)n7:0.00015)n3:0.16424)n2:0.13781,(T_lepidozioides_scaffold-SKQD-2076817-Takakia_lepidozioides:0.0031,((P_patens_renamed_P31_30120V3.1:0,P_patens_renamed_P31_30120V3.2:0)n10:0.2249,(P_patens_renamed_P32_11230V3.1:0,P_patens_renamed_P32_11230V3.2:0)n11:0.23964)n9:0.147)n8:0.08892)n1:0.050535,(((M_paleacea_Rhiz_final_MPA21531.1.p1:0.04404,M_polymorpha_renamed_Mapoly0050s0020.1:0.03666)n14:0.14531,(P_neesiana_scaffold-JHFI-2112602-Pellia_neesiana:0.04987,P_pinnata_scaffold-UUHD-2015090-Porella_pinnata:0.17817)n15:0.04445)n13:0.17756,((A_filiculoides_renamed_Azfi_s0009.g011680:0.3079,(S_moellendorffii_renamed_EFJ11537:0.01856,S_moellendorffii_renamed_EFJ18927:0.00705)n18:0.25748)n17:0.04403,(((((L_angustifolius_renamed_OIW14016:0.12791,(L_japonicus_renamed_Lj6g3v1787880.1:0.08218,M_truncatula_renamed_MTR_2025140:0.18833)n24:0.05622)n23:0.03324,(A_thaliana_renamed_AT4G22260.1:0.20531,B_vulgaris_renamed_KMT04070:0.18404)n25:0.0896)n22:0.07681,(((Oryza_sativa_renamed_LOC_Os04g57320.1:0.00016,Oryza_sativa_renamed_LOC_Os04g57320.2:0.00014)n28:0.11404,(Z_mays_renamed_A0A1D6DU84:0.08134,Z_mays_renamed_A0A1D6DU81:0.28116)n29:0.08765)n27:0.23653,((P_dactylifera_renamed_XP_017700667.2:0,P_dactylifera_renamed_XP_026664230.1:0)n31:0.51263,P_dactylifera_renamed_XP_017700105.1:0.061938)n30:0.006882)n26:0.14285)n21:0.06634,A_trichopoda_renamed_ERM96920:0.20867)n20:0.29761,((S_muscicola_renamed_SM000339S12955:0.02746,(S_muscicola_renamed_SM000288S10783:0.01428,S_muscicola_renamed_SM000215S06719:0.03418)n34:0.01264)n33:0.31016,C_braunii_renamed_GBG60897:0.51939)n32:0.11805)n19:0.04829)n16:0.10494)n12:0.050535)n0;
```
