## Supplementary material for "Transcriptional responses to arbuscular mycorrhizal symbiosis development are conserved in the early divergent *Marchantia paleacea*": OG0005556_tree.txt

```
((((M_flagellaris_scaffold-UCRN-2004913-Megaceros_tosanus:0.2317,A_agrestis_renamed_Aagr.utg000091l.147.1:0.24354)n3:0.15104,(S_muscicola_renamed_SM000057S18351:0.0356,(S_muscicola_renamed_SM000105S13903:0.13491,(S_muscicola_renamed_SM000082S22838:0.00576,S_muscicola_renamed_SM000105S13901:0.20206)n6:0.07947)n5:0.08349)n4:0.70098)n2:0.06765,((S_moellendorffii_renamed_EFJ30077:0.00493,S_moellendorffii_renamed_EFJ09023:0.00645)n8:0.5344,((A_filiculoides_renamed_Azfi_s0010.g012125:0.02684,A_filiculoides_renamed_Azfi_s2429.g111307:0.00014)n10:0.58236,(P_pinnata_scaffold-UUHD-2143172-Porella_pinnata:0.37723,(P_neesiana_scaffold-JHFI-2102758-Pellia_neesiana:0.27368,(M_polymorpha_renamed_Mapoly0020s0147.1:0.07214,(M_paleacea_Rhiz_final_MPA17167.3.p1:0.00014,(M_paleacea_Rhiz_final_MPA17167.2.p1:0.00014,M_paleacea_Rhiz_final_MPA17167.1.p1:0.20468)n15:0.00016)n14:0.02402)n13:0.19774)n12:0.0867)n11:0.12103)n9:0.04747)n7:0.06113)n1:0.02268,((T_lepidozioides_scaffold-SKQD-2010972-Takakia_lepidozioides:0.22871,(P_patens_renamed_P318_2320V3.3:0.00293,(P_patens_renamed_P318_2320V3.2:0,P_patens_renamed_P318_2320V3.1:0)n19:0.00015)n18:0.29266)n17:0.07557,(C_braunii_renamed_GBG81838:0.70641,(A_trichopoda_renamed_ERM97628:0.2836,(((P_dactylifera_renamed_XP_026658095.1:0.05996,(P_dactylifera_renamed_XP_008774989.1:0.00014,P_dactylifera_renamed_XP_008780886.1:0.03829)n25:0.00015)n24:0.17474,(Oryza_sativa_renamed_LOC_Os01g10790.1:0.09185,Z_mays_renamed_A0A1D6MHE5:0.14201)n26:0.27283)n23:0.11488,((A_thaliana_renamed_AT5G45760.1:0.00014,A_thaliana_renamed_AT5G45760.2:0.00014)n28:0.25641,((B_vulgaris_renamed_KMT04435:0.00014,B_vulgaris_renamed_KMT04436:0.00014)n30:0.28498,(L_angustifolius_renamed_OIW17957:0.11022,((L_japonicus_renamed_Lj0g3v0155229.1:0.00016,L_japonicus_renamed_Lj4g3v2605950.1:0.00014)n33:0.10272,(M_truncatula_renamed_MTR_8086605:0.0114,M_truncatula_renamed_MTR_8086605:0.00014)n34:0.1075)n32:0.11517)n31:0.14645)n29:0.02772)n27:0.06042)n22:0.08702)n21:0.42403)n20:0.09211)n16:0.02268)n0;
```
