## Supplementary material for "Transcriptional responses to arbuscular mycorrhizal symbiosis development are conserved in the early divergent *Marchantia paleacea*": OG0005557_tree.txt

```
(((S_muscicola_renamed_SM000005S17279:0.04437,(S_muscicola_renamed_SM000054S18163:0.04213,S_muscicola_renamed_SM000041S15526:0.04283)n3:0.01324)n2:1.36991,(M_polymorpha_renamed_Mapoly0048s0109.1:0.05875,(M_paleacea_Rhiz_final_MPA12097.1.p1:0.00483,(M_paleacea_Rhiz_final_MPA12097.2.p1:0.00014,M_paleacea_Rhiz_final_MPA12097.3.p1:0.00015)n6:0.00015)n5:0.02987)n4:0.61838)n1:0.057575,(((S_moellendorffii_renamed_EFJ32505:0.02644,S_moellendorffii_renamed_EFJ16709:0.02791)n9:0.51373,((P_patens_renamed_P321_8010V3.4:0,P_patens_renamed_P321_8010V3.3:0,P_patens_renamed_P321_8010V3.1:0,P_patens_renamed_P321_8010V3.5:0,P_patens_renamed_P321_8010V3.2:0)n11:0.42699,(T_lepidozioides_scaffold-SKQD-2012244-Takakia_lepidozioides:0.00365,T_lepidozioides_scaffold-SKQD-2012245-Takakia_lepidozioides:0.00014)n12:0.29839)n10:0.14842)n8:0.06246,(((M_flagellaris_scaffold-UCRN-2003171-Megaceros_tosanus:0.00014,M_flagellaris_scaffold-UCRN-2003172-Megaceros_tosanus:0.00014)n15:0.22356,(A_agrestis_renamed_Aagr.utg000116l.119.2:0.00014,(A_agrestis_renamed_Aagr.utg000116l.119.1:0.00014,A_agrestis_renamed_Aagr.utg000116l.119.3:0.00016)n17:0.00014)n16:0.21907)n14:0.29253,(A_filiculoides_renamed_Azfi_s0011.g012481:0.49951,(P_abies_renamed_MA_99115g0010:0.30631,(((P_dactylifera_renamed_XP_008783507.2:0.22512,(Z_mays_renamed_A0A1D6P809:0.08637,(Oryza_sativa_renamed_LOC_Os03g27950.1:0.00014,Oryza_sativa_renamed_LOC_Os03g27950.2:0.00015)n24:0.07913)n23:0.23408)n22:0.11781,((B_vulgaris_renamed_KMT04702:0.04979,B_vulgaris_renamed_KMT04701:0.00014)n26:0.39485,((A_thaliana_renamed_AT1G53710.1:0.00015,A_thaliana_renamed_AT1G53710.2:0.00014)n28:0.41597,(L_angustifolius_renamed_OIW02375:0.08527,(L_japonicus_renamed_Lj3g3v2532300.1:0.05272,M_truncatula_renamed_MTR_8023620:0.11938)n30:0.05367)n29:0.159)n27:0.05893)n25:0.15216)n21:0.07773,(A_trichopoda_renamed_ERM99391:1.26965,A_trichopoda_renamed_ERM99393:0.391266)n31:0.043474)n20:0.0708)n19:0.126)n18:0.0938)n13:0.03287)n7:0.057575)n0;
```
