## Supplementary material for "Transcriptional responses to arbuscular mycorrhizal symbiosis development are conserved in the early divergent *Marchantia paleacea*": OG0005558_tree.txt

```
(((A_filiculoides_renamed_Azfi_s0011.g012590:0.33265,(M_paleacea_Rhiz_final_MPA4232.1.p1:1.0038,(A_trichopoda_renamed_ERN12428:0.24253,(((Oryza_sativa_renamed_LOC_Os04g43922.1:0.03428,Z_mays_renamed_B4FVR4:0.08773)n7:0.12422,((P_dactylifera_renamed_XP_026659118.1:0.00014,(P_dactylifera_renamed_XP_026659119.1:0.00014,P_dactylifera_renamed_XP_008779046.1:0.02413)n10:0.00015)n9:0.07651,(P_dactylifera_renamed_XP_008780046.3:0.16016,(P_dactylifera_renamed_XP_008791547.1:0.05788,(P_dactylifera_renamed_XP_008791544.1:0,P_dactylifera_renamed_XP_008791545.1:0,P_dactylifera_renamed_XP_008791546.1:0)n13:0.00014)n12:0.00014)n11:0.03027)n8:0.06321)n6:0.06931,(((L_japonicus_renamed_Lj1g3v4407610.1:0.05225,(M_truncatula_renamed_MTR_4121550:0.0282,M_truncatula_renamed_MTR_2093790:0.17595)n17:0.05454)n16:0.01359,L_angustifolius_renamed_OIW20514:0.09628)n15:0.12957,(A_thaliana_renamed_AT1G03360.1:0.20879,B_vulgaris_renamed_KMT02162:0.22603)n18:0.07302)n14:0.09892)n5:0.10336)n4:0.25872)n3:0.10301)n2:0.07191,((M_flagellaris_scaffold-UCRN-2006025-Megaceros_tosanus:0,M_flagellaris_scaffold-UCRN-2006026-Megaceros_tosanus:0)n20:0.23511,(A_agrestis_renamed_Aagr.utg000020l.85.1:0.00893,(A_agrestis_renamed_Aagr.utg000020l.85.2:0.03487,A_agrestis_renamed_Aagr.utg000020l.85.3:0.20514)n22:0.12729)n21:0.13197)n19:0.11274)n1:0.01558,(((((P_patens_renamed_P33_30640V3.2:0,P_patens_renamed_P33_30640V3.1:0)n27:0.00014,P_patens_renamed_P33_30640V3.3:0.00015)n26:0.29332,(P_neesiana_scaffold-JHFI-2110562-Pellia_neesiana:0.23269,(M_polymorpha_renamed_Mapoly0036s0012.1:0.11353,P_pinnata_scaffold-UUHD-2143806-Porella_pinnata:0.11422)n29:0.01697)n28:0.08173)n25:0.02187,(C_braunii_renamed_GBG80774:1.0125,(T_lepidozioides_scaffold-SKQD-2077663-Takakia_lepidozioides:0.15047,(S_moellendorffii_renamed_EFJ33434:0.00044,S_moellendorffii_renamed_EFJ27224:0.01475)n32:0.47133)n31:0.03514)n30:0.03666)n24:0.00983,(P_pinnata_scaffold-UUHD-2136604-Porella_pinnata:0.00015,C_braunii_renamed_GBG80770:1.05386)n33:0.202725)n23:0.022525)n0;
```
