## Supplementary material for "Transcriptional responses to arbuscular mycorrhizal symbiosis development are conserved in the early divergent *Marchantia paleacea*": OG0005559_tree.txt

```
((A_agrestis_renamed_Aagr.utg000094l.8.1:0.05882,A_agrestis_renamed_Aagr.utg000117l.128.1:0.00629)n1:0.4755,((A_filiculoides_renamed_Azfi_s0013.g013184:0.16414,A_filiculoides_renamed_Azfi_s0387.g067590:0.32235)n3:0.36514,((((P_patens_renamed_P34_16960V3.2:0,P_patens_renamed_P34_16960V3.1:0)n7:0.42596,((P_patens_renamed_P311_23110V3.1:0,P_patens_renamed_P311_23110V3.2:0)n9:0.00022,P_patens_renamed_P37_3869V3.1:0.6096)n8:0.31979)n6:0.37436,P_abies_renamed_MA_111671g0010:0.44138)n5:0.09806,(((P_dactylifera_renamed_XP_026661251.1:0.40876,P_dactylifera_renamed_XP_008792281.1:0.20325)n12:0.09255,(A_trichopoda_renamed_ERN20475:0.47464,(B_vulgaris_renamed_KMS94996:0.55183,(A_thaliana_renamed_AT2G42840.1:0.33398,(((M_truncatula_renamed_MTR_3089570:0.19707,L_japonicus_renamed_Lj0g3v0271729.1:0.1504)n18:0.04477,(L_angustifolius_renamed_OIW05751:0.08227,(L_angustifolius_renamed_OIV99391:0.08521,L_angustifolius_renamed_OIV92486:0.07829)n20:0.01634)n19:0.04551)n17:0.0313,(L_japonicus_renamed_Lj2g3v3109510.1:0.14488,(L_angustifolius_renamed_OIW04215:0.10313,(L_angustifolius_renamed_OIW16321:0.06073,L_angustifolius_renamed_OIW02854:0.11238)n23:0.01426)n22:0.05129)n21:0.01105)n16:0.06648)n15:0.08771)n14:0.11397)n13:0.03985)n11:0.06667,(((Oryza_sativa_renamed_LOC_Os01g10490.1:0.26284,(Z_mays_renamed_A0A1D6LTV4:0.07928,Z_mays_renamed_A0A1D6MHD3:0.0814)n27:0.07168)n26:0.41339,((Oryza_sativa_renamed_LOC_Os02g13660.1:0.12449,Z_mays_renamed_A0A1D6H6F6:0.10481)n29:0.2139,((Oryza_sativa_renamed_LOC_Os06g35970.2:0.00014,Oryza_sativa_renamed_LOC_Os06g35970.1:0.00014)n31:0.22121,(Z_mays_renamed_A0A1D6LT65:0.11824,Z_mays_renamed_A0A1D6P209:0.175491)n32:0.019499)n30:0.03407)n28:0.20452)n25:0.07663,(Z_mays_renamed_A0A1D6NDF9:0.19176,(Oryza_sativa_renamed_LOC_Os01g52690.1:0.00014,Oryza_sativa_renamed_LOC_Os10g04280.1:0.36056)n34:0.11962)n33:0.344907)n24:0.038323)n10:0.07353)n4:0.11025)n2:0.4755)n0;
```
