## Supplementary material for "Transcriptional responses to arbuscular mycorrhizal symbiosis development are conserved in the early divergent *Marchantia paleacea*": OG0005560_tree.txt

```
(((S_muscicola_renamed_SM000291S10874:0.10376,(S_muscicola_renamed_SM000057S18389:0.02216,S_muscicola_renamed_SM000082S22901:0.0054)n3:0.02147)n2:0.18148,((((M_polymorpha_renamed_Mapoly0148s0008.1:0.01805,(M_paleacea_Rhiz_final_MPA22559.2.p1:0.00014,M_paleacea_Rhiz_final_MPA22559.1.p1:0.01296)n8:0.01624)n7:0.10242,(P_pinnata_scaffold-UUHD-2018980-Porella_pinnata:0.09451,(P_neesiana_scaffold-JHFI-2015712-Pellia_neesiana:0.11071,P_neesiana_scaffold-JHFI-2013517-Pellia_neesiana:0.064647)n10:0.007183)n9:0.01742)n6:0.143,((M_flagellaris_scaffold-UCRN-2012003-Megaceros_tosanus:0.09802,A_agrestis_renamed_Aagr.utg000042l.35.1:0.19139)n12:0.1345,(T_lepidozioides_scaffold-SKQD-2079226-Takakia_lepidozioides:0.136,((S_moellendorffii_renamed_EFJ38617:0.00452,S_moellendorffii_renamed_EFJ31528:0.00238)n15:0.26415,((P_patens_renamed_P39_5670V3.1:0,P_patens_renamed_P39_5670V3.2:0)n17:0.17454,A_filiculoides_renamed_Azfi_s0013.g013256:0.24236)n16:0.02569)n14:0.04047)n13:0.0622)n11:0.01761)n5:0.03791,(M_paleacea_Rhiz_final_MPA2317.1.p1:0.94951,C_braunii_renamed_GBG71978:0.24835)n18:0.131778)n4:0.014642)n1:0.03633,(((B_vulgaris_renamed_KMT06426:0.20368,(A_thaliana_renamed_AT3G10050.1:0.2066,((M_truncatula_renamed_MTR_1061800:0.14906,(P_neesiana_scaffold-JHFI-2108423-Pellia_neesiana:0.60335,((L_japonicus_renamed_Lj0g3v0168489.1:0.12559,L_japonicus_renamed_Lj5g3v0691270.1:0.06638)n27:0.05258,L_japonicus_renamed_Lj1g3v4450420.1:0.074619)n26:0.008291)n25:0.02628)n24:0.02101,(L_angustifolius_renamed_OIV94433:0.06045,L_angustifolius_renamed_OIW10693:0.19801)n28:0.04419)n23:0.06685)n22:0.08727)n21:0.03322,(A_trichopoda_renamed_ERM93566:0.25673,((P_dactylifera_renamed_XP_008794048.1:0.05489,P_dactylifera_renamed_XP_008796630.1:0.0738)n31:0.13011,(Oryza_sativa_renamed_LOC_Os03g50510.1:0.05568,(Z_mays_renamed_A0A1D6GJ69:0.03728,Z_mays_renamed_A0A1D6L203:0.02045)n33:0.08685)n32:0.15031)n30:0.04337)n29:0.03771)n20:0.10679,(A_filiculoides_renamed_Azfi_s0873.g090698:0.24269,P_abies_renamed_MA_10429666g0030:0.39634)n34:0.11952)n19:0.06537)n0;
```
