## Supplementary material for "Transcriptional responses to arbuscular mycorrhizal symbiosis development are conserved in the early divergent *Marchantia paleacea*": OG0005561_tree.txt

```
(((P_patens_renamed_P35_8110V3.2:0,P_patens_renamed_P35_8110V3.1:0)n2:0.38979,(((((P_dactylifera_renamed_XP_008779268.1:0.05729,P_dactylifera_renamed_XP_008784428.1:0.02681)n7:0.1017,(Oryza_sativa_renamed_LOC_Os02g21080.1:0.06499,(Z_mays_renamed_C0P8B8:0.02365,Z_mays_renamed_K7TZY1:0.03731)n9:0.05249)n8:0.11356)n6:0.10574,((A_thaliana_renamed_AT4G29870.1:0.05636,(A_thaliana_renamed_AT2G19340.2:0.00014,A_thaliana_renamed_AT2G19340.1:0.04429)n12:0.08349)n11:0.10911,(((L_angustifolius_renamed_OIW20474:0.11965,(M_truncatula_renamed_MTR_2038390:0.08095,(L_japonicus_renamed_Lj0g3v0241109.1:0.00014,L_japonicus_renamed_Lj6g3v1315110.1:0.00016)n17:0.07482)n16:0.02546)n15:0.07287,B_vulgaris_renamed_KMS95697:0.14687)n14:0.06339,A_trichopoda_renamed_ERN07447:0.10389)n13:0.04689)n10:0.02304)n5:0.06772,(((M_flagellaris_scaffold-UCRN-2050381-Megaceros_tosanus:0.07216,(A_agrestis_renamed_Aagr.utg000116l.372.1:0,A_agrestis_renamed_Aagr.utg000116l.372.2:0)n21:0.13322)n20:0.19361,((T_lepidozioides_scaffold-SKQD-2011329-Takakia_lepidozioides:0,T_lepidozioides_scaffold-SKQD-2011330-Takakia_lepidozioides:0)n23:0.14878,(((M_paleacea_Rhiz_final_MPA26602.1.p1:0,M_paleacea_Rhiz_final_MPA26603.1.p1:0)n26:0.00015,M_polymorpha_renamed_Mapoly0039s0076.1:0.00678)n25:0.07985,(P_neesiana_scaffold-JHFI-2109846-Pellia_neesiana:0.04225,P_pinnata_scaffold-UUHD-2148738-Porella_pinnata:0.04067)n27:0.03344)n24:0.02134)n22:0.03907)n19:0.10194,(A_filiculoides_renamed_Azfi_s0014.g013504:0.16146,P_pinnata_scaffold-UUHD-2140403-Porella_pinnata:1.09595)n28:0.108009)n18:0.012001)n4:0.02319,P_abies_renamed_MA_10431088g0010:0.19043)n3:0.02248)n1:0.01818,((C_braunii_renamed_GBG83725:0.31033,(S_muscicola_renamed_SM012269S25883:0.00014,(S_muscicola_renamed_SM014479S00574:0.00015,(S_muscicola_renamed_SM000001S04531:0.00015,S_muscicola_renamed_SM017165S03381:0.05016)n33:0.04578)n32:0.00011)n31:0.70396)n30:0.06045,(S_moellendorffii_renamed_EFJ07552:0,S_moellendorffii_renamed_EFJ10754:0)n34:0.37944)n29:0.01818)n0;
```
