## Supplementary material for "Transcriptional responses to arbuscular mycorrhizal symbiosis development are conserved in the early divergent *Marchantia paleacea*": OG0005562_tree.txt

```
(((S_muscicola_renamed_SM000382S14595:0.01388,(S_muscicola_renamed_SM000003S11183:0.01029,S_muscicola_renamed_SM000172S03083:0.0086)n3:0.00917)n2:0.38909,((((M_polymorpha_renamed_Mapoly0027s0186.1:0.01517,(M_paleacea_Rhiz_final_MPA23705.1.p1:0.00016,M_paleacea_Rhiz_final_MPA23705.2.p1:0.02792)n8:0.0188)n7:0.15565,((P_neesiana_scaffold-JHFI-2110132-Pellia_neesiana:0.09387,P_pinnata_scaffold-UUHD-2148117-Porella_pinnata:0.07622)n10:0.01526,(P_neesiana_scaffold-JHFI-2107646-Pellia_neesiana:0.13997,P_pinnata_scaffold-UUHD-2003633-Porella_pinnata:0.195552)n11:0.021728)n9:0.05751)n6:0.16036,((M_flagellaris_scaffold-UCRN-2000069-Megaceros_tosanus:0,M_flagellaris_scaffold-UCRN-2000070-Megaceros_tosanus:0)n13:0.44074,(((P_patens_renamed_P310_3760V3.2:0,P_patens_renamed_P310_3760V3.1:0)n16:0.00014,(P_patens_renamed_P310_3760V3.4:0.01779,P_patens_renamed_P310_3760V3.3:0.00014)n17:0.00015)n15:0.32344,(T_lepidozioides_scaffold-SKQD-2066924-Takakia_lepidozioides:0.13446,T_lepidozioides_scaffold-SKQD-2078107-Takakia_lepidozioides:0.128349)n18:0.014261)n14:0.05257)n12:0.04959)n5:0.05548,(M_paleacea_Rhiz_final_MPA2072.1.p1:1.90819,C_braunii_renamed_GBG87082:0.56511)n19:0.133299)n4:0.014811)n1:0.068425,((S_moellendorffii_renamed_EFJ05785:0.00418,S_moellendorffii_renamed_EFJ34849:0.00309)n21:0.52321,(A_filiculoides_renamed_Azfi_s0014.g013661:0.33914,((P_abies_renamed_MA_10429947g0010:0.10385,P_abies_renamed_MA_86122g0010:0.14662)n24:0.16302,(A_trichopoda_renamed_ERN10079:0.13649,(((B_vulgaris_renamed_KMT14828:0.00063,B_vulgaris_renamed_KMT14827:0.00014)n28:0.32362,(A_thaliana_renamed_AT2G31970.1:0.19286,(L_angustifolius_renamed_OIV98476:0.10089,(L_japonicus_renamed_Lj6g3v0248690.1:0.08685,M_truncatula_renamed_MTR_3084300:0.16028)n31:0.02382)n30:0.04834)n29:0.02194)n27:0.07494,((Oryza_sativa_renamed_LOC_Os02g29464.1:0.13822,Z_mays_renamed_K7UFB2:0.16158)n33:0.12467,(P_dactylifera_renamed_XP_008778778.3:0.09711,P_dactylifera_renamed_XP_008783293.1:0.076374)n34:0.008486)n32:0.00495)n26:0.0841)n25:0.05411)n23:0.10298)n22:0.11664)n20:0.03438)n0;
```
