## Supplementary material for "Transcriptional responses to arbuscular mycorrhizal symbiosis development are conserved in the early divergent *Marchantia paleacea*": OG0005563_tree.txt

```
(((S_muscicola_renamed_SM000066S20402:0.02187,(S_muscicola_renamed_SM000043S15836:0.04141,S_muscicola_renamed_SM000089S23832:0.04077)n3:0.00661)n2:0.75238,((((P_patens_renamed_P38_18130V3.1:0,P_patens_renamed_P38_18130V3.2:0)n7:0.3373,(T_lepidozioides_scaffold-SKQD-2002873-Takakia_lepidozioides:0.04365,T_lepidozioides_scaffold-SKQD-2007631-Takakia_lepidozioides:0.11979)n8:0.09159)n6:0.11903,(((S_moellendorffii_renamed_EFJ28943:0.01995,S_moellendorffii_renamed_EFJ13649:0.00802)n11:0.23741,((P_pinnata_scaffold-UUHD-2016517-Porella_pinnata:0.00014,P_pinnata_scaffold-UUHD-2016518-Porella_pinnata:0.00014)n13:0.06693,(P_neesiana_scaffold-JHFI-2012030-Pellia_neesiana:0.06388,(M_paleacea_Rhiz_final_MPA18051.1.p1:0.00651,M_polymorpha_renamed_Mapoly0057s0039.1:0.01459)n15:0.09001)n14:0.02451)n12:0.09739)n10:0.04828,(A_filiculoides_renamed_Azfi_s0015.g013710:0.24822,(P_abies_renamed_MA_10426517g0010:0.20404,(A_trichopoda_renamed_ERN03303:0.05378,((((P_dactylifera_renamed_XP_008797471.1:0.04722,(P_dactylifera_renamed_XP_008791694.1:0.00016,P_dactylifera_renamed_XP_026660997.1:0.19782)n23:0.03279)n22:0.02182,(Oryza_sativa_renamed_LOC_Os12g37590.1:0.02366,(Z_mays_renamed_A0A1D6MX78:0.01922,Z_mays_renamed_B4FQ18:0.02485)n25:0.03064)n24:0.09847)n21:0.02487,((A_thaliana_renamed_AT5G49510.2:0,A_thaliana_renamed_AT5G49510.1:0)n27:0.15964,((L_angustifolius_renamed_OIW20500:0.04254,L_angustifolius_renamed_OIV95265:0.06833)n29:0.06679,(L_japonicus_renamed_Lj0g3v0357399.1:0.06464,M_truncatula_renamed_MTR_2033830:0.06325)n30:0.01858)n28:0.03689)n26:0.06305)n20:0.01375,B_vulgaris_renamed_KMT16292:0.21424)n19:0.07665)n18:0.20059)n17:0.01295)n16:0.0154)n9:0.00619)n5:0.10732,(C_braunii_renamed_GBG60700:0.35859,(M_paleacea_Rhiz_final_MPA5252.1.p1:0.00014,M_paleacea_Rhiz_final_MPA5252.2.p1:0.05137)n32:1.07108)n31:0.150183)n4:0.016687)n1:0.049805,((M_flagellaris_scaffold-UCRN-2009670-Megaceros_tosanus:0,M_flagellaris_scaffold-UCRN-2009671-Megaceros_tosanus:0)n34:0.14219,A_agrestis_renamed_Aagr.utg000038l.272.1:0.11067)n33:0.15375)n0;
```
