## Supplementary material for "Transcriptional responses to arbuscular mycorrhizal symbiosis development are conserved in the early divergent *Marchantia paleacea*": OG0005564_tree.txt

```
(A_agrestis_renamed_Aagr.utg000116l.306.1:0.17494,(((P_neesiana_scaffold-JHFI-2013046-Pellia_neesiana:0,P_neesiana_scaffold-JHFI-2013047-Pellia_neesiana:0)n3:0.13386,((M_paleacea_Rhiz_final_MPA27009.1.p1:0,M_paleacea_Rhiz_final_MPA27009.2.p1:0)n5:0.0009,M_polymorpha_renamed_Mapoly0006s0306.1:0.06322)n4:0.21057)n2:0.16969,((T_lepidozioides_scaffold-SKQD-2005949-Takakia_lepidozioides:0.11348,((P_patens_renamed_P317_14880V3.3:0,P_patens_renamed_P317_14880V3.2:0)n9:0.00824,(P_patens_renamed_P317_14880V3.5:0,P_patens_renamed_P317_14880V3.4:0,P_patens_renamed_P317_14880V3.1:0)n10:0.00015)n8:0.32789)n7:0.23969,(A_filiculoides_renamed_Azfi_s0015.g013853:0.32243,(((P_dactylifera_renamed_XP_008800263.1:0.19084,Z_mays_renamed_A0A1D6N1N6:0.47992)n14:0.13137,((L_angustifolius_renamed_OIW05237:0.17566,(M_truncatula_renamed_MTR_7090880:0.10439,(L_japonicus_renamed_Lj1g3v4226710.1:0.00014,L_japonicus_renamed_Lj1g3v4226710.2:0.00014)n18:0.13457)n17:0.06312)n16:0.25762,(A_thaliana_renamed_AT3G10140.1:0.36886,B_vulgaris_renamed_KMT15091:0.41122)n19:0.08179)n15:0.11688)n13:0.70746,(B_vulgaris_renamed_KMS96835:0.20126,((A_thaliana_renamed_AT2G19490.1:0.22837,((L_angustifolius_renamed_OIW19378:0.04053,(L_japonicus_renamed_Lj4g3v2172560.1:0.09157,M_truncatula_renamed_MTR_4126040:0.0641)n25:0.03845)n24:0.07578,(L_angustifolius_renamed_OIV97386:0.14441,(L_japonicus_renamed_Lj6g3v1239560.1:0.0636,M_truncatula_renamed_MTR_2039670:0.09095)n27:0.059625)n26:0.006625)n23:0.09323)n22:0.06055,((P_dactylifera_renamed_XP_026656091.1:0.16847,(Oryza_sativa_renamed_LOC_Os11g19720.1:0.35564,(Oryza_sativa_renamed_LOC_Os01g67510.1:0.08409,(Z_mays_renamed_A0A1D6N4C4:0.16359,Z_mays_renamed_B4F8K0:0.05615)n32:0.07401)n31:0.140949)n30:0.015661)n29:0.04172,(P_abies_renamed_MA_10427861g0010:0.33162,A_trichopoda_renamed_ERN06347:0.11194)n33:0.08315)n28:0.0244)n21:0.06066)n20:0.09235)n12:0.15677)n11:0.13157)n6:0.08263)n1:0.17494)n0;
```
