## Supplementary material for "Transcriptional responses to arbuscular mycorrhizal symbiosis development are conserved in the early divergent *Marchantia paleacea*": OG0005565_tree.txt

```
(((((S_muscicola_renamed_SM000096S24893:0.01367,S_muscicola_renamed_SM000102S09226:0.02802)n4:0.00498,S_muscicola_renamed_SM000022S07281:0.01572)n3:0.3105,C_braunii_renamed_GBG63336:1.57755)n2:0.14905,(((M_paleacea_Rhiz_final_MPA27383.1.p1:0.00016,M_polymorpha_renamed_Mapoly0023s0019.1:0.07149)n7:0.21912,(P_neesiana_scaffold-JHFI-2111207-Pellia_neesiana:0.06347,P_pinnata_scaffold-UUHD-2003100-Porella_pinnata:0.13136)n8:0.06451)n6:0.14824,((P_patens_renamed_P38_16890V3.2:0,P_patens_renamed_P38_16890V3.1:0,P_patens_renamed_P38_16890V3.3:0)n10:0.18828,T_lepidozioides_scaffold-SKQD-2076575-Takakia_lepidozioides:0.13195)n9:0.10794)n5:0.06678)n1:0.032025,((S_moellendorffii_renamed_EFJ21514:0.0057,S_moellendorffii_renamed_EFJ27115:0.00016)n12:0.34438,(((A_agrestis_renamed_Aagr.utg000091l.426.1:0.04457,A_agrestis_renamed_Aagr.utg000100l.258.1:0.15844)n15:0.18083,(M_flagellaris_scaffold-UCRN-2000262-Megaceros_tosanus:0.00014,M_flagellaris_scaffold-UCRN-2000263-Megaceros_tosanus:0.00016)n16:0.13637)n14:0.26384,(A_filiculoides_renamed_Azfi_s0015.g014057:0.48035,(A_trichopoda_renamed_ERN05212:0.2995,((((A_thaliana_renamed_AT1G18640.2:0.00807,A_thaliana_renamed_AT1G18640.3:0.08653)n22:0.19888,((L_angustifolius_renamed_OIW18520:0.00976,L_angustifolius_renamed_OIV89512:0.50062)n24:0.16752,(M_truncatula_renamed_MTR_3025840:0.14477,(L_japonicus_renamed_Lj0g3v0043909.1:0.01776,L_japonicus_renamed_Lj3g3v1800470.1:0.04007)n26:0.12314)n25:0.12226)n23:0.06421)n21:0.026,(B_vulgaris_renamed_KMT02861:0.00271,(B_vulgaris_renamed_KMT11606:0.00468,B_vulgaris_renamed_KMT19092:0.5383)n28:0.09892)n27:0.24368)n20:0.10287,(P_dactylifera_renamed_XP_008791316.1:0.16495,(Z_mays_renamed_K7U915:0.15026,(Oryza_sativa_renamed_LOC_Os12g31820.1:0.2408,(Oryza_sativa_renamed_LOC_Os11g41160.3:0,Oryza_sativa_renamed_LOC_Os11g41160.2:0,Oryza_sativa_renamed_LOC_Os11g41160.1:0)n32:0.099738)n31:0.011082)n30:0.10687)n29:0.12653)n19:0.12498)n18:0.19489)n17:0.09217)n13:0.10104)n11:0.032025)n0;
```
