## Supplementary material for "Transcriptional responses to arbuscular mycorrhizal symbiosis development are conserved in the early divergent *Marchantia paleacea*": OG0005566_tree.txt

```
((((P_pinnata_scaffold-UUHD-2147593-Porella_pinnata:0.15187,(M_polymorpha_renamed_Mapoly0030s0033.1:0.02406,(M_paleacea_Rhiz_final_MPA9550.2.p1:0.01016,M_paleacea_Rhiz_final_MPA9550.1.p1:0.11249)n5:0.00016)n4:0.24183)n3:0.26855,(C_braunii_renamed_GBG72815:0.63391,(S_muscicola_renamed_SM000096S24889:0.01809,(S_muscicola_renamed_SM000020S06022:0.05093,S_muscicola_renamed_SM000724S21267:0.07549)n8:0.03739)n7:0.33189)n6:0.32676)n2:0.08428,((A_agrestis_renamed_Aagr.utg000003l.606.1:0.03954,A_agrestis_renamed_Aagr.utg000111l.125.1:0.05399)n10:0.25624,(S_moellendorffii_renamed_EFJ16132:0.02554,(S_moellendorffii_renamed_EFJ08040:0.00015,S_moellendorffii_renamed_EFJ07977:0.32699)n12:0.00772)n11:0.47821)n9:0.07693)n1:0.03279,(A_filiculoides_renamed_Azfi_s0015.g014074:0.48896,(((P_patens_renamed_P34_15230V3.2:0,P_patens_renamed_P34_15230V3.1:0)n16:0.23921,T_lepidozioides_scaffold-SKQD-2071662-Takakia_lepidozioides:0.18139)n15:0.08492,(A_trichopoda_renamed_ERN12532:0.34643,(((P_dactylifera_renamed_XP_008786285.1:0.00016,P_dactylifera_renamed_XP_026659488.1:0.00014)n20:0.22045,(Z_mays_renamed_C0HDR4:0.097,((Oryza_sativa_renamed_LOC_Os10g41950.1:0.15744,Oryza_sativa_renamed_LOC_Os12g02680.1:1.14291)n23:0.52111,(Oryza_sativa_renamed_LOC_Os03g43900.2:0.00015,Oryza_sativa_renamed_LOC_Os03g43900.1:0.00506)n24:0.174798)n22:0.019422)n21:0.05503)n19:0.0769,(((M_truncatula_renamed_MTR_2022850:0.08722,M_truncatula_renamed_MTR_2084540:0.02212)n27:0.05105,(L_angustifolius_renamed_OIW03903:0.12578,(L_japonicus_renamed_Lj0g3v0266239.1:0.02822,L_japonicus_renamed_Lj3g3v3271510.1:0.0454)n29:0.04672)n28:0.03885)n26:0.0941,(B_vulgaris_renamed_KMT03201:0.24162,((A_thaliana_renamed_AT1G61280.1:0,A_thaliana_renamed_AT1G61280.2:0)n32:0.22684,(A_thaliana_renamed_AT2G39445.2:0.05705,(A_thaliana_renamed_AT2G39445.3:0,A_thaliana_renamed_AT2G39445.1:0)n34:0.01442)n33:0.0486)n31:0.25251)n30:0.05562)n25:0.08633)n18:0.05309)n17:0.31991)n14:0.03118)n13:0.03279)n0;
```
