## Supplementary material for "Transcriptional responses to arbuscular mycorrhizal symbiosis development are conserved in the early divergent *Marchantia paleacea*": OG0005567_tree.txt

```
((((M_flagellaris_scaffold-UCRN-2008627-Megaceros_tosanus:0,M_flagellaris_scaffold-UCRN-2008628-Megaceros_tosanus:0)n3:0.31716,A_agrestis_renamed_Aagr.utg000100l.44.1:0.24275)n2:0.27519,((S_moellendorffii_renamed_EFJ06934:0.1373,S_moellendorffii_renamed_EFJ09146:0.00787)n5:0.60141,((P_patens_renamed_P35_3310V3.1:0,P_patens_renamed_P35_3310V3.2:0)n7:0.4236,(S_moellendorffii_renamed_EFJ06935:0,S_moellendorffii_renamed_EFJ09145:0)n8:0.20314)n6:0.138348)n4:0.015372)n1:0.05298,(A_filiculoides_renamed_Azfi_s0018.g014850:0.63186,((P_pinnata_scaffold-UUHD-2135880-Porella_pinnata:0.47449,(P_neesiana_scaffold-JHFI-2109240-Pellia_neesiana:0.40955,(M_polymorpha_renamed_Mapoly0041s0060.1:0.06464,(M_paleacea_Rhiz_final_MPA17226.1.p1:0.01383,M_paleacea_Rhiz_final_MPA17226.2.p1:0.05035)n14:0.05849)n13:0.49674)n12:0.26568)n11:0.11022,((C_braunii_renamed_GBG75797:0.84374,(S_muscicola_renamed_SM000064S19780:0.02396,(S_muscicola_renamed_SM000010S04389:0.03013,S_muscicola_renamed_SM000141S00859:0.01552)n18:0.00651)n17:0.93217)n16:0.36626,(P_abies_renamed_MA_10272168g0010:0.22573,((Oryza_sativa_renamed_LOC_Os04g55500.1:0.45864,Z_mays_renamed_A0A1D6DW59:0.47546)n21:0.20519,((B_vulgaris_renamed_KMT09254:0.00014,B_vulgaris_renamed_KMT09253:0.00014)n23:0.73411,((A_trichopoda_renamed_ERN17937:0.49017,(P_dactylifera_renamed_XP_008799017.1:0.00014,P_dactylifera_renamed_XP_008799016.1:0.00014)n26:0.29482)n25:0.10317,((L_angustifolius_renamed_OIW18189:0.15701,((L_japonicus_renamed_Lj4g3v2785650.1:0,L_japonicus_renamed_Lj4g3v2785650.2:0)n30:0.09038,M_truncatula_renamed_MTR_8092300:0.12483)n29:0.05262)n28:0.20581,((A_thaliana_renamed_AT2G21800.3:0.00015,(A_thaliana_renamed_AT2G21800.1:0.00014,A_thaliana_renamed_AT2G21800.2:0.00014)n33:0.00015)n32:0.3039,(A_thaliana_renamed_AT2G22140.1:0.00016,A_thaliana_renamed_AT2G22140.2:0.00014)n34:0.15421)n31:0.37497)n27:0.06874)n24:0.07746)n22:0.0973)n20:0.12138)n19:0.14657)n15:0.09999)n10:0.11674)n9:0.07425)n0;
```
