## Supplementary material for "Transcriptional responses to arbuscular mycorrhizal symbiosis development are conserved in the early divergent *Marchantia paleacea*": OG0005568_tree.txt

```
(((C_braunii_renamed_GBG65598:0.88129,(S_muscicola_renamed_SM000006S19334:0.01441,(S_muscicola_renamed_SM000037S13464:0.06291,S_muscicola_renamed_SM000021S06460:0.0384)n4:0.01546)n3:0.90153)n2:0.28766,((S_moellendorffii_renamed_EFJ22484:0.00629,S_moellendorffii_renamed_EFJ11706:0.02623)n6:0.86767,(S_moellendorffii_renamed_EFJ04557:0.00015,S_moellendorffii_renamed_EFJ18094:0.05791)n7:1.05561)n5:0.13632)n1:0.0516,(((((Oryza_sativa_renamed_LOC_Os04g54410.1:0.19909,(Z_mays_renamed_A0A1D6DX29:0.06601,Z_mays_renamed_C0PGL4:0.04377)n13:0.1202)n12:0.32864,(P_dactylifera_renamed_XP_017698501.1:0.63598,(P_dactylifera_renamed_XP_008812717.1:0.00014,P_dactylifera_renamed_XP_008812718.1:0.00016)n15:0.10205)n14:0.19482)n11:0.14178,(A_trichopoda_renamed_ERM96433:0.55353,(B_vulgaris_renamed_KMT08835:0.41157,(A_thaliana_renamed_AT4G39690.1:0.41067,(M_truncatula_renamed_MTR_8091480:0.1845,(L_japonicus_renamed_Lj4g3v2803790.1:0.15643,(L_angustifolius_renamed_OIW17873:0.0873,L_angustifolius_renamed_OIW00429:0.08582)n21:0.08645)n20:0.02431)n19:0.24114)n18:0.03931)n17:0.15604)n16:0.078)n10:0.45922,A_filiculoides_renamed_Azfi_s0018.g014969:0.7629)n9:0.0787,((A_agrestis_renamed_Aagr.utg000012l.157.1:0.60692,(P_pinnata_scaffold-UUHD-2146742-Porella_pinnata:0.14616,((M_polymorpha_renamed_Mapoly0001s0396.1:0.02944,(M_paleacea_Rhiz_final_MPA26583.2.p1:0.00015,M_paleacea_Rhiz_final_MPA26583.1.p1:0.00014)n27:0.06399)n26:0.35551,(P_neesiana_scaffold-JHFI-2018158-Pellia_neesiana:0.30232,(P_neesiana_scaffold-JHFI-2003353-Pellia_neesiana:0.01512,P_neesiana_scaffold-JHFI-2003354-Pellia_neesiana:0.05719)n29:0.140661)n28:0.015629)n25:0.05017)n24:0.07161)n23:0.21926,((P_patens_renamed_P33_27510V3.3:0.00014,(P_patens_renamed_P33_27510V3.2:0,P_patens_renamed_P33_27510V3.1:0)n32:0.00016)n31:0.6625,((T_lepidozioides_scaffold-SKQD-2007995-Takakia_lepidozioides:0,T_lepidozioides_scaffold-SKQD-2007996-Takakia_lepidozioides:0)n34:0.34156,T_lepidozioides_scaffold-SKQD-2012348-Takakia_lepidozioides:0.260631)n33:0.028959)n30:0.12623)n22:0.10811)n8:0.0516)n0;
```
