## Supplementary material for "Transcriptional responses to arbuscular mycorrhizal symbiosis development are conserved in the early divergent *Marchantia paleacea*": OG0005569_tree.txt

```
((((S_moellendorffii_renamed_EFJ28435:0.00615,S_moellendorffii_renamed_EFJ20455:0.01854)n3:0.66399,(T_lepidozioides_scaffold-SKQD-2072621-Takakia_lepidozioides:0.2433,((M_polymorpha_renamed_Mapoly0037s0034.1:0.06992,(M_paleacea_Rhiz_final_MPA5997.2.p1:0.10406,(M_paleacea_Rhiz_final_MPA5997.1.p1:0.01365,M_paleacea_Rhiz_final_MPA5997.3.p1:0.00014)n8:0.00272)n7:0.03123)n6:0.401,(P_patens_renamed_P310_22770V3.2:0.05399,(P_patens_renamed_P310_22770V3.1:0.00014,P_patens_renamed_P310_22770V3.3:0.00015)n10:0.00358)n9:0.53993)n5:0.08895)n4:0.0805)n2:0.12288,((C_braunii_renamed_GBG77544:0.93688,(A_trichopoda_renamed_ERN06872:0.50022,((L_japonicus_renamed_Lj1g3v1991610.1:0.28231,((B_vulgaris_renamed_KMS95814:0.00014,B_vulgaris_renamed_KMS95813:0.00014)n17:0.30217,(A_thaliana_renamed_AT4G20325.2:0.00647,A_thaliana_renamed_AT4G20325.1:0.00014)n18:0.36934)n16:0.06143)n15:0.10499,((Z_mays_renamed_B4FIX5:0.20646,(Oryza_sativa_renamed_LOC_Os04g40050.2:0.04925,Oryza_sativa_renamed_LOC_Os04g40050.1:0.00015)n21:0.1315)n20:0.30392,((P_dactylifera_renamed_XP_008776422.1:0,P_dactylifera_renamed_XP_008776423.1:0,P_dactylifera_renamed_XP_008776424.1:0,P_dactylifera_renamed_XP_008776425.1:0)n23:0.37249,(P_dactylifera_renamed_XP_026665878.1:0,P_dactylifera_renamed_XP_008809568.1:0)n24:0.362988)n22:0.040332)n19:0.04164)n14:0.07137)n13:0.21904)n12:0.18602,(C_braunii_renamed_GBG77546:0.56854,((((A_agrestis_renamed_Aagr.utg000006l.603.4:0,A_agrestis_renamed_Aagr.utg000006l.603.6:0,A_agrestis_renamed_Aagr.utg000006l.603.7:0)n29:0.00014,A_agrestis_renamed_Aagr.utg000006l.603.8:0.01399)n28:0.02437,(A_agrestis_renamed_Aagr.utg000006l.603.5:0.01196,A_agrestis_renamed_Aagr.utg000006l.603.3:0.00014)n30:0.01375)n27:0.01318,(A_agrestis_renamed_Aagr.utg000006l.603.1:0.00014,A_agrestis_renamed_Aagr.utg000006l.603.2:0.00911)n31:0.00118)n26:0.31671)n25:0.081792)n11:0.009088)n1:0.04399,A_filiculoides_renamed_Azfi_s0018.g014974:0.55384)n0;
```
