## Supplementary material for "Transcriptional responses to arbuscular mycorrhizal symbiosis development are conserved in the early divergent *Marchantia paleacea*": OG0005570_tree.txt

```
(((S_muscicola_renamed_SM000016S01898:0.06774,(S_muscicola_renamed_SM000038S14289:0.00014,S_muscicola_renamed_SM000175S03273:0.0073)n3:0.00015)n2:0.23075,(C_braunii_renamed_GBG75672:0.02838,M_paleacea_Rhiz_final_MPA880.1.p2:0.64338)n4:0.049)n1:0.10309,((((Oryza_sativa_renamed_LOC_Os11g48030.1:0.13165,(Z_mays_renamed_A0A1D6NR85:0.0146,Z_mays_renamed_A0A1D6LW48:0.27361)n9:0.06999)n8:0.11401,((B_vulgaris_renamed_KMT05164:0.04762,(A_thaliana_renamed_AT5G59140.1:0.12402,(L_angustifolius_renamed_OIW05741:0.00014,(L_japonicus_renamed_Lj3g3v3236570.1:0.04249,M_truncatula_renamed_MTR_4064903:0.07317)n14:0.05393)n13:0.05353)n12:0.02914)n11:0.04025,(P_dactylifera_renamed_XP_008811505.1:0.0189,P_dactylifera_renamed_XP_008785488.1:0.016929)n15:0.001881)n10:0.00014)n7:0.04141,((A_trichopoda_renamed_ERN12022:0.04952,(A_filiculoides_renamed_Azfi_s0019.g015013:0.05865,(M_polymorpha_renamed_Mapoly0001s0456.1:0.00014,(((S_moellendorffii_renamed_EFJ21515:0,S_moellendorffii_renamed_EFJ27116:0)n22:0.0376,(A_agrestis_renamed_Aagr.utg000095l.63.1:0,A_agrestis_renamed_Aagr.utg000095l.63.2:0)n23:0.0844)n21:0.01934,(T_lepidozioides_scaffold-SKQD-2009516-Takakia_lepidozioides:0.00014,P_abies_renamed_MA_10434068g0010:0.02868)n24:0.00243)n20:0.00704)n19:0.00014)n18:0.02892)n17:0.01682,A_filiculoides_renamed_Azfi_s0264.g060904:0.257436)n16:0.028604)n6:0.03374,((P_patens_renamed_P317_23040V3.1:0,P_patens_renamed_P317_23040V3.8:0,P_patens_renamed_P317_23040V3.6:0,P_patens_renamed_P317_23040V3.4:0,P_patens_renamed_P317_23040V3.5:0,P_patens_renamed_P317_23040V3.2:0,P_patens_renamed_P317_23040V3.7:0,P_patens_renamed_P317_23040V3.3:0,P_patens_renamed_P317_23040V3.9:0)n26:0.15121,(P_patens_renamed_P31_40610V3.1:0.00015,P_patens_renamed_P31_40610V3.2:0.00014)n27:0.05047)n25:0.07349)n5:0.10309)n0;
```
