## Supplementary material for "Transcriptional responses to arbuscular mycorrhizal symbiosis development are conserved in the early divergent *Marchantia paleacea*": OG0005571_tree.txt

```
(((S_muscicola_renamed_SM000053S17426:0.05136,(S_muscicola_renamed_SM000091S24647:0.02392,S_muscicola_renamed_SM000160S02522:0.04519)n3:0.0426)n2:0.57897,(C_braunii_renamed_GBG88116:0.00151,C_braunii_renamed_GBG90829:0.01018)n4:0.71084)n1:0.073875,(((T_lepidozioides_scaffold-SKQD-2003022-Takakia_lepidozioides:0,T_lepidozioides_scaffold-SKQD-2003023-Takakia_lepidozioides:0)n7:0.30832,((M_paleacea_Rhiz_final_MPA11947.1.p1:0.02439,M_polymorpha_renamed_Mapoly0033s0115.1:0.01192)n9:0.28385,(P_neesiana_scaffold-JHFI-2113375-Pellia_neesiana:0.17195,(P_pinnata_scaffold-UUHD-2145374-Porella_pinnata:0.10066,P_pinnata_scaffold-UUHD-2146544-Porella_pinnata:0.087156)n11:0.009684)n10:0.01093)n8:0.26195)n6:0.08717,((((((A_thaliana_renamed_AT5G39520.1:0.19991,(A_thaliana_renamed_AT5G39530.1:0.00015,A_thaliana_renamed_AT5G39530.2:0.06377)n18:0.09044)n17:0.19139,(B_vulgaris_renamed_KMT17332:0.28307,((L_angustifolius_renamed_OIW12464:0.29171,((L_japonicus_renamed_Lj0g3v0076179.1:0,L_japonicus_renamed_Lj2g3v1277680.1:0)n23:0.16353,(M_truncatula_renamed_MTR_6012830:0.00014,(M_truncatula_renamed_MTR_6012830:0.00014,M_truncatula_renamed_MTR_6012830:0.00016)n25:0.00015)n24:0.23029)n22:0.03832)n21:0.07855,(L_japonicus_renamed_Lj2g3v1068660.1:0.46936,(L_angustifolius_renamed_OIV90238:0.63991,L_japonicus_renamed_Lj5g3v1626860.1:0.65033)n27:0.230013)n26:0.025557)n20:0.35673)n19:0.08573)n16:0.06376,(((Oryza_sativa_renamed_LOC_Os03g07200.3:0.00014,(Oryza_sativa_renamed_LOC_Os03g07200.2:0.00014,Oryza_sativa_renamed_LOC_Os03g07200.1:0.00015)n31:0.00014)n30:0.19314,(Z_mays_renamed_A0A1D6JQ01:0.13396,Z_mays_renamed_K7VLL4:0.04824)n32:0.08892)n29:0.51477,(Z_mays_renamed_A0A1D6IKJ9:0.16378,(Oryza_sativa_renamed_LOC_Os07g43925.1:0.02498,Oryza_sativa_renamed_LOC_Os10g43030.1:0.3952)n34:0.13163)n33:0.40219)n28:0.21007)n15:0.16196,A_trichopoda_renamed_ERM94572:0.38949)n14:0.17194,P_abies_renamed_MA_10426082g0010:0.2483)n13:0.1751,A_filiculoides_renamed_Azfi_s0020.g015393:0.38445)n12:0.12694)n5:0.073875)n0;
```
