## Supplementary material for "Transcriptional responses to arbuscular mycorrhizal symbiosis development are conserved in the early divergent *Marchantia paleacea*": OG0005572_tree.txt

```
(((C_braunii_renamed_GBG80935:0.36157,(((S_muscicola_renamed_SM000177S03162:0.025,(S_muscicola_renamed_SM000063S20010:0.02228,S_muscicola_renamed_SM000087S23320:0.02952)n6:0.01879)n5:0.56256,((M_paleacea_Rhiz_final_MPA20721.1.p1:0.00294,M_polymorpha_renamed_Mapoly0032s0043.1:0.01242)n8:0.10897,((P_neesiana_scaffold-JHFI-2003646-Pellia_neesiana:0,P_neesiana_scaffold-JHFI-2003647-Pellia_neesiana:0)n10:0.1279,P_pinnata_scaffold-UUHD-2143373-Porella_pinnata:0.06073)n9:0.01273)n7:0.06394)n4:0.01324,M_paleacea_Rhiz_final_MPA2955.1.p1:0.821853)n3:0.091317)n2:0.20948,((S_moellendorffii_renamed_EFJ23798:0.00014,S_moellendorffii_renamed_EFJ21436:0.00611)n12:0.27139,((M_flagellaris_scaffold-UCRN-2051456-Megaceros_tosanus:0.23153,A_agrestis_renamed_Aagr.utg000049l.335.1:0.23381)n14:0.24268,((P_patens_renamed_P322_2380V3.2:0,P_patens_renamed_P322_2380V3.1:0)n16:0.23844,T_lepidozioides_scaffold-SKQD-2076044-Takakia_lepidozioides:0.09935)n15:0.04327)n13:0.05977)n11:0.04781)n1:0.01925,(A_filiculoides_renamed_Azfi_s0021.g015703:0.18038,(A_trichopoda_renamed_ERN10563:0.12642,((P_dactylifera_renamed_XP_008776104.1:0.08503,(Oryza_sativa_renamed_LOC_Os12g21500.1:0.04229,(Z_mays_renamed_A0A1D6GX62:0.04058,Z_mays_renamed_B4G0W6:0.00016)n22:0.0446)n21:0.07255)n20:0.0346,((L_angustifolius_renamed_OIW01965:0.03989,(((M_truncatula_renamed_MTR_8077430:0.00014,M_truncatula_renamed_MTR_8077430:0.00014)n27:0.05473,M_truncatula_renamed_MTR_1031820:0.07804)n26:0.04278,(((L_japonicus_renamed_Lj0g3v0107659.1:0.02118,L_japonicus_renamed_Lj5g3v0510890.1:0.09554)n30:0.00023,L_japonicus_renamed_Lj5g3v0510890.2:0.00014)n29:0.05457,(L_japonicus_renamed_Lj0g3v0107649.1:0.02446,L_japonicus_renamed_Lj0g3v0345829.1:0.03067)n31:0.008928)n28:0.000992)n25:0.00463)n24:0.10849,((A_thaliana_renamed_AT3G07750.1:0,A_thaliana_renamed_AT3G07750.2:0)n33:0.1133,(B_vulgaris_renamed_KMT20014:0.00014,B_vulgaris_renamed_KMT20015:0.00014)n34:0.18863)n32:0.03372)n23:0.04084)n19:0.10827)n18:0.15188)n17:0.01925)n0;
```
