## Supplementary material for "Transcriptional responses to arbuscular mycorrhizal symbiosis development are conserved in the early divergent *Marchantia paleacea*": OG0005573_tree.txt

```
(((M_flagellaris_scaffold-UCRN-2005250-Megaceros_tosanus:0.07284,A_agrestis_renamed_Aagr.utg000059l.62.1:0.09244)n2:0.14128,(((M_paleacea_Rhiz_final_MPA11004.1.p1:0.00303,M_polymorpha_renamed_Mapoly0007s0195.1:0.00627)n5:0.08287,(P_neesiana_scaffold-JHFI-2016992-Pellia_neesiana:0.07077,P_pinnata_scaffold-UUHD-2149605-Porella_pinnata:0.07737)n6:0.02635)n4:0.08629,(((P_patens_renamed_P34_5220V3.2:0,P_patens_renamed_P34_5220V3.1:0)n9:0.00014,P_patens_renamed_P34_5220V3.3:0.00016)n8:0.14673,(T_lepidozioides_scaffold-SKQD-2002914-Takakia_lepidozioides:0.01889,(T_lepidozioides_scaffold-SKQD-2002911-Takakia_lepidozioides:0.00015,(T_lepidozioides_scaffold-SKQD-2002912-Takakia_lepidozioides:0,T_lepidozioides_scaffold-SKQD-2002913-Takakia_lepidozioides:0,T_lepidozioides_scaffold-SKQD-2002915-Takakia_lepidozioides:0)n12:0.00014)n11:0.00015)n10:0.08922)n7:0.04071)n3:0.02827)n1:0.011495,((C_braunii_renamed_GBG86377:0.26326,(S_muscicola_renamed_SM000190S04866:0.00567,(S_muscicola_renamed_SM000001S04689:0.01086,S_muscicola_renamed_SM000052S17776:0.00284)n16:0.00366)n15:0.16767)n14:0.10398,((S_moellendorffii_renamed_EFJ14756:0.00413,S_moellendorffii_renamed_EFJ26502:0.00055)n18:0.25443,(A_filiculoides_renamed_Azfi_s0021.g015708:0.18625,(P_abies_renamed_MA_5013g0010:0.09482,(A_trichopoda_renamed_ERM96153:0.09925,((A_thaliana_renamed_AT2G17980.1:0.16622,(B_vulgaris_renamed_KMT01254:0.17197,(L_angustifolius_renamed_OIW21849:0.03056,((L_japonicus_renamed_Lj4g3v0335800.1:0,L_japonicus_renamed_Lj4g3v0335800.2:0,L_japonicus_renamed_Lj4g3v0335800.3:0,L_japonicus_renamed_Lj4g3v0335800.4:0)n27:0.03327,M_truncatula_renamed_MTR_4094405:0.05199)n26:0.02696)n25:0.05101)n24:0.02398)n23:0.11072,((P_dactylifera_renamed_XP_008812122.1:0.04601,P_dactylifera_renamed_XP_008781272.1:0.01938)n29:0.05608,(Oryza_sativa_renamed_LOC_Os03g42320.1:0.11907,(Z_mays_renamed_B6SSJ8:0.08103,Z_mays_renamed_C0P432:0.097542)n31:0.010838)n30:0.06939)n28:0.08165)n22:0.04518)n21:0.06832)n20:0.06922)n19:0.03125)n17:0.03081)n13:0.011495)n0;
```
