## Supplementary material for "Transcriptional responses to arbuscular mycorrhizal symbiosis development are conserved in the early divergent *Marchantia paleacea*": OG0005574_tree.txt

```
((A_filiculoides_renamed_Azfi_s0021.g015729:0.0404,((S_moellendorffii_renamed_EFJ15602:0,S_moellendorffii_renamed_EFJ38833:0)n3:0.05439,(C_braunii_renamed_GBG89772:0.08264,((Oryza_sativa_renamed_LOC_Os05g28940.1:0.015,Z_mays_renamed_A0A1D6PLR6:0.03329)n6:0.01766,((B_vulgaris_renamed_KMT04841:0.03246,((A_thaliana_renamed_AT1G17470.2:0,A_thaliana_renamed_AT1G17470.1:0)n10:0.03073,((A_thaliana_renamed_AT1G72660.2:0,A_thaliana_renamed_AT1G72660.3:0,A_thaliana_renamed_AT1G72660.1:0)n12:0.00014,A_thaliana_renamed_AT1G72660.4:0.00014)n11:0.01849)n9:0.03917)n8:0.01552,((P_dactylifera_renamed_XP_017699309.1:0,P_dactylifera_renamed_XP_008795413.1:0,P_dactylifera_renamed_XP_008795414.1:0)n14:0.07454,(((L_angustifolius_renamed_OIW17103:0.01977,L_angustifolius_renamed_OIW11802:0.01584)n17:0.02668,M_truncatula_renamed_MTR_8020210:0.03084)n16:0.00835,(L_japonicus_renamed_Lj3g3v2634540.1:0.0229,A_trichopoda_renamed_ERN15308:0.0569)n18:0.00503)n15:0.00551)n13:0.014)n7:0.00346)n5:0.01243)n4:0.01022)n2:0.01645)n1:0.002925,((S_muscicola_renamed_SM000069S20659:0.00244,(S_muscicola_renamed_SM000019S04998:0.00302,S_muscicola_renamed_SM000036S13336:0.00014)n21:0.00242)n20:0.06091,(P_abies_renamed_MA_895341g0010:0.07711,((M_flagellaris_scaffold-UCRN-2052251-Megaceros_tosanus:0.01005,A_agrestis_renamed_Aagr.utg000091l.553.1:0.00504)n24:0.0264,((M_paleacea_Rhiz_final_MPA7930.1.p1:0,M_paleacea_Rhiz_final_MPA7930.2.p1:0,M_polymorpha_renamed_Mapoly0039s0008.1:0)n26:0.03441,((P_patens_renamed_P39_19290V3.3:0,P_patens_renamed_P39_19290V3.1:0,P_patens_renamed_P39_19290V3.2:0)n28:0.03387,((P_neesiana_scaffold-JHFI-2112231-Pellia_neesiana:0.01803,P_pinnata_scaffold-UUHD-2147636-Porella_pinnata:0.00297)n30:0.02278,T_lepidozioides_scaffold-SKQD-2078546-Takakia_lepidozioides:0.02104)n29:0.0084)n27:0.00529)n25:0.0085)n23:0.0139)n22:0.00901)n19:0.002925)n0;
```
