## Supplementary material for "Transcriptional responses to arbuscular mycorrhizal symbiosis development are conserved in the early divergent *Marchantia paleacea*": OG0005575_tree.txt

```
((M_flagellaris_scaffold-UCRN-2051706-Megaceros_tosanus:0.31394,A_agrestis_renamed_Aagr.utg000104l.91.1:0.36857)n1:0.12178,(((P_neesiana_scaffold-JHFI-2111976-Pellia_neesiana:0.09694,(P_pinnata_scaffold-UUHD-2140825-Porella_pinnata:0.16315,(P_pinnata_scaffold-UUHD-2012193-Porella_pinnata:0,P_pinnata_scaffold-UUHD-2012194-Porella_pinnata:0)n6:0.152829)n5:0.016981)n4:0.08678,(M_paleacea_Rhiz_final_MPA18765.2.p1:0.00015,M_polymorpha_renamed_Mapoly0023s0135.1:0.04502)n7:0.26837)n3:0.20269,(((P_patens_renamed_P311_7970V3.2:0.01667,(P_patens_renamed_P311_7970V3.4:0.08548,(P_patens_renamed_P311_7970V3.1:0,P_patens_renamed_P311_7970V3.3:0)n12:0.00014)n11:0.0127)n10:0.33145,(T_lepidozioides_scaffold-SKQD-2007731-Takakia_lepidozioides:0.00717,T_lepidozioides_scaffold-SKQD-2007732-Takakia_lepidozioides:0.00014)n13:0.11987)n9:0.21321,((S_moellendorffii_renamed_EFJ04410:0.0034,S_moellendorffii_renamed_EFJ31552:0.00498)n15:0.43032,(A_filiculoides_renamed_Azfi_s0021.g015838:0.39825,(A_trichopoda_renamed_ERN19533:0.25885,(((P_dactylifera_renamed_XP_026663293.1:0.13192,(P_dactylifera_renamed_XP_026663292.1:0.02754,P_dactylifera_renamed_XP_008800217.1:0.00016)n21:0.00273)n20:0.18815,(Oryza_sativa_renamed_LOC_Os07g46630.1:0.07592,Z_mays_renamed_A0A1D6F3Q6:0.10688)n22:0.22997)n19:0.11226,((A_thaliana_renamed_AT4G04880.3:0.08541,(A_thaliana_renamed_AT4G04880.2:0.00014,A_thaliana_renamed_AT4G04880.1:0.00014)n25:0.00015)n24:0.25239,(B_vulgaris_renamed_KMS96732:0.21661,(L_angustifolius_renamed_OIW20099:0.08333,((L_japonicus_renamed_Lj4g3v2400940.1:0.09371,(M_truncatula_renamed_MTR_4131840:0.06348,M_truncatula_renamed_MTR_4131840:0.00015)n30:0.07591)n29:0.08258,((M_truncatula_renamed_MTR_2022780:0.02909,(M_truncatula_renamed_MTR_2022780:0.04036,M_truncatula_renamed_MTR_2022780:0.00014)n33:0.00014)n32:0.1729,(L_japonicus_renamed_Lj6g3v1879900.1:0.00671,L_japonicus_renamed_Lj6g3v1879900.2:0.00014)n34:0.07955)n31:0.04284)n28:0.00476)n27:0.01957)n26:0.03688)n23:0.0888)n18:0.05975)n17:0.15818)n16:0.12137)n14:0.09537)n8:0.05783)n2:0.12178)n0;
```
