## Supplementary material for "Transcriptional responses to arbuscular mycorrhizal symbiosis development are conserved in the early divergent *Marchantia paleacea*": OG0005576_tree.txt

```
(((M_flagellaris_scaffold-UCRN-2008567-Megaceros_tosanus:0.00639,M_flagellaris_scaffold-UCRN-2008568-Megaceros_tosanus:0.00913)n2:0.21633,(((A_agrestis_renamed_Aagr.utg000006l.656.3:0.00014,((A_agrestis_renamed_Aagr.utg000006l.656.10:0,A_agrestis_renamed_Aagr.utg000006l.656.8:0,A_agrestis_renamed_Aagr.utg000006l.656.9:0)n7:0.09775,((A_agrestis_renamed_Aagr.utg000006l.656.2:0,A_agrestis_renamed_Aagr.utg000006l.656.6:0)n9:0.00014,A_agrestis_renamed_Aagr.utg000006l.656.7:0.06261)n8:0.0042)n6:0.01579)n5:0.11083,(A_agrestis_renamed_Aagr.utg000006l.656.5:0.00014,A_agrestis_renamed_Aagr.utg000006l.656.1:0.00014)n10:0.00014)n4:0.00015,A_agrestis_renamed_Aagr.utg000006l.656.4:0.04246)n3:0.1868)n1:0.099845,(((P_neesiana_scaffold-JHFI-2018471-Pellia_neesiana:0.2142,P_pinnata_scaffold-UUHD-2006287-Porella_pinnata:0.28863)n13:0.29668,((S_moellendorffii_renamed_EFJ14906:0.06662,S_moellendorffii_renamed_EFJ38312:0.01209)n15:0.72459,(A_filiculoides_renamed_Azfi_s0024.g020337:0.65695,(A_trichopoda_renamed_ERN03806:0.28541,((((P_dactylifera_renamed_XP_008775709.1:0.00015,P_dactylifera_renamed_XP_008775708.1:0.00014)n21:0.00015,(P_dactylifera_renamed_XP_026656547.1:0.01464,P_dactylifera_renamed_XP_008775710.1:0.00015)n22:0.01378)n20:0.17593,(Oryza_sativa_renamed_LOC_Os01g51710.1:0.10505,Z_mays_renamed_A0A1D6G3B1:0.13144)n23:0.31626)n19:0.04545,(((A_thaliana_renamed_AT5G20220.3:0.04347,((A_thaliana_renamed_AT5G20220.2:0,A_thaliana_renamed_AT5G20220.1:0)n28:0.00014,A_thaliana_renamed_AT5G20220.4:0.00016)n27:0.00014)n26:0.25997,(B_vulgaris_renamed_KMS96967:0.00015,B_vulgaris_renamed_KMS96966:0.00014)n29:0.36896)n25:0.04465,(L_angustifolius_renamed_OIW09663:0.19247,M_truncatula_renamed_MTR_8468600:0.09082)n30:0.22246)n24:0.06916)n18:0.09223)n17:0.34736)n16:0.05336)n14:0.10868)n12:0.0611,((P_patens_renamed_P316_24380V3.2:0,P_patens_renamed_P316_24380V3.1:0)n32:0.44675,(T_lepidozioides_scaffold-SKQD-2010695-Takakia_lepidozioides:0.16539,T_lepidozioides_scaffold-SKQD-2074274-Takakia_lepidozioides:0.208674)n33:0.023186)n31:0.20527)n11:0.099845)n0;
```
