## Supplementary material for "Transcriptional responses to arbuscular mycorrhizal symbiosis development are conserved in the early divergent *Marchantia paleacea*": OG0005577_tree.txt

```
(((C_braunii_renamed_GBG75159:0.00014,C_braunii_renamed_GBG75160:0.07928)n2:1.10837,(A_agrestis_renamed_Aagr.utg000024l.154.3:0.00014,(A_agrestis_renamed_Aagr.utg000024l.154.6:0.00014,((A_agrestis_renamed_Aagr.utg000024l.154.2:0.00015,A_agrestis_renamed_Aagr.utg000024l.154.4:0.00014)n6:0.04406,(A_agrestis_renamed_Aagr.utg000024l.154.5:0.00014,A_agrestis_renamed_Aagr.utg000024l.154.1:0.00014)n7:0.00014)n5:0.00014)n4:0.00015)n3:0.6749)n1:0.11605,(((A_thaliana_renamed_AT3G09310.1:0.40703,A_trichopoda_renamed_ERN07923:0.48926)n10:0.16091,((M_truncatula_renamed_MTR_4021820:0.33029,(L_angustifolius_renamed_OIW01012:0.30417,(L_japonicus_renamed_Lj0g3v0164469.1:0.07956,(L_japonicus_renamed_Lj0g3v0164469.2:0,L_japonicus_renamed_Lj0g3v0164469.3:0)n15:0.00014)n14:0.22538)n13:0.03837)n12:0.07058,(B_vulgaris_renamed_KMT08021:0.40932,(P_dactylifera_renamed_XP_026657121.1:0.03323,(P_dactylifera_renamed_XP_026657108.1:0.00014,(P_dactylifera_renamed_XP_026657110.1:0.00014,(P_dactylifera_renamed_XP_026657118.1:0.00361,P_dactylifera_renamed_XP_026657111.1:0.00369)n20:0.01078)n19:0.00015)n18:0.03968)n17:0.58425)n16:0.1915)n11:0.03254)n9:0.22546,((P_abies_renamed_MA_10435068g0010:0.52867,((M_paleacea_Rhiz_final_MPA21566.1.p1:0.12084,M_polymorpha_renamed_Mapoly0019s0017.1:0.15692)n24:0.63357,(Z_mays_renamed_K7TU08:0.28172,(Oryza_sativa_renamed_LOC_Os11g47930.1:0.06412,((Oryza_sativa_renamed_LOC_Os02g15970.2:0,Oryza_sativa_renamed_LOC_Os02g15970.3:0)n28:0.00014,(Oryza_sativa_renamed_LOC_Os02g15970.5:0.01735,Oryza_sativa_renamed_LOC_Os02g15970.4:0.00014)n29:0.00014)n27:0.05148)n26:0.00495)n25:0.31129)n23:0.1513)n22:0.14642,((P_patens_renamed_P315_21390V3.2:0,P_patens_renamed_P315_21390V3.1:0,P_patens_renamed_P315_21390V3.3:0)n31:0.5993,(A_filiculoides_renamed_Azfi_s0026.g023308:0.54657,(S_moellendorffii_renamed_EFJ20136:0,S_moellendorffii_renamed_EFJ14261:0)n33:0.42279)n32:0.40566)n30:0.123)n21:0.05518)n8:0.11605)n0;
```
