## Supplementary material for "Transcriptional responses to arbuscular mycorrhizal symbiosis development are conserved in the early divergent *Marchantia paleacea*": OG0005578_tree.txt

```
(((((A_trichopoda_renamed_ERN18823:0.49438,(((Oryza_sativa_renamed_LOC_Os02g56520.1:0.13776,(Z_mays_renamed_A0A1D6HP07:0.04173,Z_mays_renamed_K7V000:0.04423)n8:0.10152)n7:0.32657,(P_dactylifera_renamed_XP_008810244.2:0.15343,P_dactylifera_renamed_XP_008789429.1:0.10186)n9:0.22113)n6:0.19844,(B_vulgaris_renamed_KMT16584:0.34229,((A_thaliana_renamed_AT4G14310.2:0.00014,A_thaliana_renamed_AT4G14310.1:0.00014)n12:0.40878,(L_angustifolius_renamed_OIW21187:0.20286,(M_truncatula_renamed_MTR_1041685:0.20837,(L_japonicus_renamed_Lj2g3v1984330.1:0.14924,(L_japonicus_renamed_Lj6g3v0003490.1:0.00014,L_japonicus_renamed_Lj6g3v0003490.2:0.00014)n16:0.03693)n15:0.10459)n14:0.08176)n13:0.21256)n11:0.04614)n10:0.1585)n5:0.09748)n4:0.15292,P_abies_renamed_MA_10427239g0010:0.33006)n3:0.18818,(A_filiculoides_renamed_Azfi_s0032.g024721:0.69816,A_filiculoides_renamed_Azfi_s0035.g025586:0.95973)n17:0.1945)n2:0.05213,C_braunii_renamed_GBG80480:1.95312)n1:0.037325,((((P_patens_renamed_P316_10130V3.1:0,P_patens_renamed_P316_10130V3.3:0,P_patens_renamed_P316_10130V3.2:0)n21:0.16249,(P_patens_renamed_P325_7300V3.5:0.00015,(P_patens_renamed_P325_7300V3.1:0,P_patens_renamed_P325_7300V3.2:0,P_patens_renamed_P325_7300V3.4:0,P_patens_renamed_P325_7300V3.3:0)n23:0.00014)n22:0.24364)n20:0.66626,(P_neesiana_scaffold-JHFI-2111388-Pellia_neesiana:0.32629,((M_paleacea_Rhiz_final_MPA12775.1.p1:0,M_paleacea_Rhiz_final_MPA12775.2.p1:0,M_paleacea_Rhiz_final_MPA12775.3.p1:0)n26:0.01358,(P_pinnata_scaffold-UUHD-2148656-Porella_pinnata:0.209,(P_pinnata_scaffold-UUHD-2143404-Porella_pinnata:0.34617,M_polymorpha_renamed_Mapoly0063s0094.1:0.00029)n28:0.030384)n27:0.003376)n25:0.28491)n24:0.02197)n19:0.16075,(A_agrestis_renamed_Aagr.utg000058l.406.1:0.47926,(M_flagellaris_scaffold-UCRN-2049144-Megaceros_tosanus:0.55439,M_flagellaris_scaffold-UCRN-2047294-Megaceros_tosanus:0.356508)n30:0.039612)n29:0.03671)n18:0.037325)n0;
```
