## Supplementary material for "Transcriptional responses to arbuscular mycorrhizal symbiosis development are conserved in the early divergent *Marchantia paleacea*": OG0005579_tree.txt

```
(((T_lepidozioides_scaffold-SKQD-2077344-Takakia_lepidozioides:0.29131,((P_patens_renamed_P311_2710V3.3:0,P_patens_renamed_P311_2710V3.2:0)n4:0.00584,P_patens_renamed_P311_2710V3.1:0.00728)n3:0.3225)n2:0.03561,C_braunii_renamed_GBG69304:0.97977)n1:0.04432,(((M_paleacea_Rhiz_final_MPA8212.1.p1:0.0181,M_polymorpha_renamed_Mapoly0012s0180.1:0.02456)n7:0.24656,(P_neesiana_scaffold-JHFI-2011221-Pellia_neesiana:0.25586,(P_pinnata_scaffold-UUHD-2015331-Porella_pinnata:0,P_pinnata_scaffold-UUHD-2015332-Porella_pinnata:0)n9:0.11601)n8:0.03763)n6:0.28147,(((M_flagellaris_scaffold-UCRN-2009831-Megaceros_tosanus:0,M_flagellaris_scaffold-UCRN-2009832-Megaceros_tosanus:0)n12:0.1823,((A_agrestis_renamed_Aagr.utg000049l.463.4:0,A_agrestis_renamed_Aagr.utg000049l.463.2:0,A_agrestis_renamed_Aagr.utg000049l.463.1:0,A_agrestis_renamed_Aagr.utg000049l.463.3:0)n14:0.00014,A_agrestis_renamed_Aagr.utg000049l.463.5:0.00014)n13:0.09774)n11:0.31646,((A_filiculoides_renamed_Azfi_s0032.g024832:0.25306,A_filiculoides_renamed_Azfi_s0033.g025020:0.70422)n16:0.53326,((P_abies_renamed_MA_71087g0010:0.129,P_abies_renamed_MA_821787g0010:0.03727)n18:0.39351,((Z_mays_renamed_A0A1D6MTT5:0.08135,(Oryza_sativa_renamed_LOC_Os12g27994.2:0.00967,Oryza_sativa_renamed_LOC_Os12g27994.1:0.09552)n21:0.02996)n20:0.20469,(A_trichopoda_renamed_ERN06287:0.35313,(((A_thaliana_renamed_AT5G17510.1:0,A_thaliana_renamed_AT5G17510.2:0)n25:0.09049,A_thaliana_renamed_AT3G03460.1:0.21723)n24:0.09127,(B_vulgaris_renamed_KMT16658:0.15417,((((L_japonicus_renamed_Lj5g3v1681450.1:0.00014,L_japonicus_renamed_Lj0g3v0154719.1:0.02962)n30:0.01848,(L_japonicus_renamed_Lj0g3v0091559.1:0.00014,L_japonicus_renamed_Lj0g3v0091569.1:0.02009)n31:0.2262)n29:0.02287,M_truncatula_renamed_MTR_0004s0240:0.02663)n28:0.02437,(L_angustifolius_renamed_OIW20483:0.12312,L_angustifolius_renamed_OIW05567:0.169695)n32:0.018855)n27:0.03027)n26:0.04847)n23:0.09191)n22:0.11733)n19:0.09642)n17:0.20086)n15:0.2806)n10:0.07495)n5:0.04432)n0;
```
