## Supplementary material for "Transcriptional responses to arbuscular mycorrhizal symbiosis development are conserved in the early divergent *Marchantia paleacea*": OG0005580_tree.txt

```
(T_lepidozioides_scaffold-SKQD-2064953-Takakia_lepidozioides:0.29504,(((A_trichopoda_renamed_ERN13236:0.73772,((P_abies_renamed_MA_411299g0020:0.04153,(P_abies_renamed_MA_10433969g0010:0.15726,P_abies_renamed_MA_8705535g0010:0.12717)n6:0.05218)n5:0.53712,P_abies_renamed_MA_10431108g0010:0.71891)n4:0.21906)n3:0.15204,((((M_truncatula_renamed_MTR_3088665:0.31602,(L_japonicus_renamed_Lj1g3v0268490.1:0.21517,((L_angustifolius_renamed_OIW14510:0.36667,L_angustifolius_renamed_OIW00697:0.03352)n13:0.23024,((L_angustifolius_renamed_OIW01837:0.34692,(L_angustifolius_renamed_OIW04515:0.00014,L_angustifolius_renamed_OIW04517:0.00014)n16:0.00118)n15:0.13229,(L_angustifolius_renamed_OIW02458:0.11397,(L_angustifolius_renamed_OIW16638:0.10949,L_angustifolius_renamed_OIW04514:0.27912)n18:0.02104)n17:0.04525)n14:0.056646)n12:0.006294)n11:0.0532)n10:0.27826,B_vulgaris_renamed_KMT19647:0.61822)n9:0.1341,A_thaliana_renamed_AT1G77250.1:0.68104)n8:0.3167,(((P_dactylifera_renamed_XP_008783327.1:0.00014,(P_dactylifera_renamed_XP_008783325.1:0.00014,P_dactylifera_renamed_XP_008783326.1:0.00014)n22:0.00016)n21:0.11154,(P_dactylifera_renamed_XP_008805858.1:0.00014,(P_dactylifera_renamed_XP_008805859.1:0.00014,(P_dactylifera_renamed_XP_017701101.1:0.00014,(P_dactylifera_renamed_XP_017701103.1:0.00014,(P_dactylifera_renamed_XP_017701102.1:0.00014,(P_dactylifera_renamed_XP_026664920.1:0.00014,(P_dactylifera_renamed_XP_026664921.1:0.00014,P_dactylifera_renamed_XP_026664919.1:0.00014)n29:0.00015)n28:0.00014)n27:0.00015)n26:0.00015)n25:0.00015)n24:0.00015)n23:0.07919)n20:0.27845,(Oryza_sativa_renamed_LOC_Os01g66070.1:0.71795,(Z_mays_renamed_A0A1D6N5E7:0.57971,(Oryza_sativa_renamed_LOC_Os08g01420.1:0.37206,(Z_mays_renamed_B6SV09:0.09273,Z_mays_renamed_C0PIM9:0.07717)n33:0.37269)n32:0.319374)n31:0.0319374)n30:0.0035486)n19:0.15252)n7:0.17413)n2:0.48363,(A_filiculoides_renamed_Azfi_s0032.g024968:0.88648,A_filiculoides_renamed_Azfi_s0063.g035330:0.782811)n34:0.086979)n1:0.00789)n0;
```
