## Supplementary material for "Transcriptional responses to arbuscular mycorrhizal symbiosis development are conserved in the early divergent *Marchantia paleacea*": OG0005581_tree.txt

```
(((A_trichopoda_renamed_ERN02088:0.30984,((Oryza_sativa_renamed_LOC_Os01g18100.1:0.14052,(Z_mays_renamed_A0A1D6GVC3:0.09475,Z_mays_renamed_B4FRA9:0.0691)n5:0.0807)n4:0.33317,(B_vulgaris_renamed_KMT19426:0.14391,((A_thaliana_renamed_AT3G17611.3:0.00015,(A_thaliana_renamed_AT3G17611.1:0.00014,A_thaliana_renamed_AT3G17611.2:0.00014)n9:0.00015)n8:0.26778,(L_angustifolius_renamed_OIW18784:0.09588,(M_truncatula_renamed_MTR_4123573:0.26318,L_japonicus_renamed_Lj0g3v0329549.1:0.1322)n11:0.04957)n10:0.10175)n7:0.06448)n6:0.0629)n3:0.06407)n2:0.24621,(((S_muscicola_renamed_SM000228S07391:0.08537,S_muscicola_renamed_SM000276S10305:0.06023)n14:0.75981,P_abies_renamed_MA_16898g0020:1.19577)n13:0.00014,((A_filiculoides_renamed_Azfi_s0242.g059840:0.33526,A_filiculoides_renamed_Azfi_s0034.g025397:0.80314)n16:0.1817,(((P_abies_renamed_MA_10434168g0010:0.05729,P_abies_renamed_MA_10434625g0010:0.13413)n19:0.12623,P_pinnata_scaffold-UUHD-2016474-Porella_pinnata:1.42191)n18:0.06249,((M_flagellaris_scaffold-UCRN-2004730-Megaceros_tosanus:0.42096,((P_patens_renamed_P315_4650V3.1:0,P_patens_renamed_P315_4650V3.2:0,P_patens_renamed_P315_4650V3.3:0)n23:0.17727,((P_patens_renamed_P39_8740V3.1:0,P_patens_renamed_P39_8740V3.2:0,P_patens_renamed_P39_8740V3.4:0)n25:0.00014,P_patens_renamed_P39_8740V3.3:0.05617)n24:0.09047)n22:0.20951)n21:0.048,(((S_moellendorffii_renamed_EFJ38574:0,S_moellendorffii_renamed_EFJ31576:0)n28:0.35961,(P_neesiana_scaffold-JHFI-2099708-Pellia_neesiana:0.21066,((M_paleacea_Rhiz_final_MPA21152.1.p1:0.02406,M_polymorpha_renamed_Mapoly0061s0084.1:0.04085)n31:0.12559,(P_pinnata_scaffold-UUHD-2144351-Porella_pinnata:0.22291,P_pinnata_scaffold-UUHD-2142096-Porella_pinnata:0.164493)n32:0.018277)n30:0.06077)n29:0.02963)n27:0.05511,T_lepidozioides_scaffold-SKQD-2080214-Takakia_lepidozioides:0.16097)n26:0.07218)n20:0.091836)n17:0.010204)n15:0.06993)n12:0.00777)n1:0.045815,C_braunii_renamed_GBG85503:0.66339)n0;
```
