## Supplementary material for "Transcriptional responses to arbuscular mycorrhizal symbiosis development are conserved in the early divergent *Marchantia paleacea*": OG0005582_tree.txt

```
((((S_moellendorffii_renamed_EFJ30558:0.00012,S_moellendorffii_renamed_EFJ22978:0.01788)n3:0.49374,((((P_neesiana_scaffold-JHFI-2109881-Pellia_neesiana:0.16648,P_pinnata_scaffold-UUHD-2018268-Porella_pinnata:0.11425)n7:0.07512,(M_polymorpha_renamed_Mapoly0027s0075.1:0.04368,(M_paleacea_Rhiz_final_MPA9048.1.p1:0.09332,(M_paleacea_Rhiz_final_MPA9048.3.p1:0.14888,M_paleacea_Rhiz_final_MPA9048.2.p1:0.00014)n10:0.004653)n9:0.000517)n8:0.00607)n6:0.19874,(T_lepidozioides_scaffold-SKQD-2074293-Takakia_lepidozioides:0.26491,((P_patens_renamed_P312_9660V3.5:0,P_patens_renamed_P312_9660V3.6:0,P_patens_renamed_P312_9660V3.4:0)n13:0.02843,(P_patens_renamed_P312_9660V3.3:0,P_patens_renamed_P312_9660V3.1:0,P_patens_renamed_P312_9660V3.2:0)n14:0.00903)n12:0.32321)n11:0.15348)n5:0.08133,((A_filiculoides_renamed_Azfi_s0035.g025469:0.43442,A_filiculoides_renamed_Azfi_s0229.g059091:0.38586)n16:0.27088,(T_lepidozioides_scaffold-SKQD-2005906-Takakia_lepidozioides:1.11456,C_braunii_renamed_GBG76873:0.71807)n17:0.26859)n15:0.019971)n4:0.002219)n2:0.07263,(M_flagellaris_scaffold-UCRN-2006056-Megaceros_tosanus:0.5931,A_agrestis_renamed_Aagr.utg000091l.716.1:0.15836)n18:0.33324)n1:0.203235,((A_trichopoda_renamed_ERN03154:0.24962,((P_dactylifera_renamed_XP_017700355.1:0.00014,(P_dactylifera_renamed_XP_008801734.1:0.00014,P_dactylifera_renamed_XP_008801735.1:0.01861)n23:0.01675)n22:0.09427,(Z_mays_renamed_A0A1D6KDB2:0.17498,(Oryza_sativa_renamed_LOC_Os12g37640.2:0.00427,(Oryza_sativa_renamed_LOC_Os12g37640.3:0.13385,(Oryza_sativa_renamed_LOC_Os12g37640.1:0.00014,Oryza_sativa_renamed_LOC_Os12g37640.4:0.00014)n27:0.00125)n26:0.00273)n25:0.08466)n24:0.25228)n21:0.0977)n20:0.06425,(B_vulgaris_renamed_KMT14194:0.27095,((A_thaliana_renamed_AT1G09300.2:0.01207,A_thaliana_renamed_AT1G09300.1:0.00118)n30:0.30231,(L_angustifolius_renamed_OIW13062:0.09992,(L_japonicus_renamed_Lj5g3v1529940.1:0.07525,M_truncatula_renamed_MTR_1084190:0.06684)n32:0.04508)n31:0.12456)n29:0.04249)n28:0.04919)n19:0.203235)n0;
```
