## Supplementary material for "Transcriptional responses to arbuscular mycorrhizal symbiosis development are conserved in the early divergent *Marchantia paleacea*": OG0005583_tree.txt

```
(((M_flagellaris_scaffold-UCRN-2004488-Megaceros_tosanus:0.00014,M_flagellaris_scaffold-UCRN-2004489-Megaceros_tosanus:0.00015)n2:0.21454,(A_agrestis_renamed_Aagr.utg000063l.125.1:0.21889,((A_agrestis_renamed_Aagr.utg000010l.444.8:0.00015,A_agrestis_renamed_Aagr.utg000010l.444.4:0.00014)n5:0.06233,(A_agrestis_renamed_Aagr.utg000010l.444.6:0.04355,(A_agrestis_renamed_Aagr.utg000010l.444.3:0.00014,A_agrestis_renamed_Aagr.utg000010l.444.1:0.00014)n7:0.00022)n6:0.02601)n4:0.38271)n3:0.06014)n1:0.08074,((P_neesiana_scaffold-JHFI-2112167-Pellia_neesiana:0.15745,P_pinnata_scaffold-UUHD-2013852-Porella_pinnata:0.16218)n9:0.16344,((T_lepidozioides_scaffold-SKQD-2076757-Takakia_lepidozioides:0.18444,((P_patens_renamed_P312_23240V3.1:0,P_patens_renamed_P312_23240V3.2:0)n13:0.00014,((P_patens_renamed_P312_23240V3.4:0,P_patens_renamed_P312_23240V3.3:0)n15:0.00014,(P_patens_renamed_P312_23240V3.8:0.00014,(P_patens_renamed_P312_23240V3.7:0,P_patens_renamed_P312_23240V3.6:0,P_patens_renamed_P312_23240V3.5:0)n17:0.00023)n16:0.0234)n14:0.00015)n12:0.25796)n11:0.08656,((S_moellendorffii_renamed_EFJ26012:0.00792,S_moellendorffii_renamed_EFJ14416:0.00369)n19:0.35811,(A_filiculoides_renamed_Azfi_s0037.g025881:0.47255,(P_abies_renamed_MA_10435879g0010:0.23748,(A_trichopoda_renamed_ERN11556:0.20839,(((P_dactylifera_renamed_XP_008796069.1:0.00014,(P_dactylifera_renamed_XP_008796060.1:0.01831,P_dactylifera_renamed_XP_017699383.1:0.04902)n26:0.007)n25:0.12821,(Oryza_sativa_renamed_LOC_Os02g48460.1:0.09335,Z_mays_renamed_A0A1D6HI77:0.09841)n27:0.17285)n24:0.04289,(A_thaliana_renamed_AT2G33630.1:0.21586,((L_angustifolius_renamed_OIV98995:0.10316,(L_japonicus_renamed_Lj5g3v0279140.1:0.07875,(M_truncatula_renamed_MTR_1026540:0.00014,M_truncatula_renamed_MTR_1026540:0.00014)n32:0.11032)n31:0.05079)n30:0.11987,(B_vulgaris_renamed_KMT19216:0.1155,B_vulgaris_renamed_KMT19215:0.27824)n33:0.11476)n29:0.02351)n28:0.0559)n23:0.04583)n22:0.08112)n21:0.17078)n20:0.05686)n18:0.02574)n10:0.03323)n8:0.08074)n0;
```
