## Supplementary material for "Transcriptional responses to arbuscular mycorrhizal symbiosis development are conserved in the early divergent *Marchantia paleacea*": OG0005584_tree.txt

```
(((M_flagellaris_scaffold-UCRN-2052255-Megaceros_tosanus:0.20837,A_agrestis_renamed_Aagr.utg000044l.92.1:0.2419)n2:0.25188,((((M_paleacea_Rhiz_final_MPA18927.3.p1:0.00016,(M_paleacea_Rhiz_final_MPA18928.1.p1:0.45851,(M_paleacea_Rhiz_final_MPA18927.1.p1:0.00014,M_paleacea_Rhiz_final_MPA18927.2.p1:0.01501)n8:0.06181)n7:0.00226)n6:0.01094,M_polymorpha_renamed_Mapoly0026s0141.1:0.02255)n5:0.19042,(P_neesiana_scaffold-JHFI-2111754-Pellia_neesiana:0.30375,P_pinnata_scaffold-UUHD-2147579-Porella_pinnata:0.1162)n9:0.04249)n4:0.2638,(T_lepidozioides_scaffold-SKQD-2077919-Takakia_lepidozioides:0.15734,(P_patens_renamed_P317_22310V3.5:0.07819,((P_patens_renamed_P317_22310V3.2:0,P_patens_renamed_P317_22310V3.3:0,P_patens_renamed_P317_22310V3.4:0,P_patens_renamed_P317_22310V3.1:0)n13:0.00014,P_patens_renamed_P317_22310V3.6:0.00014)n12:0.00015)n11:0.21546)n10:0.10493)n3:0.05766)n1:0.025975,((S_muscicola_renamed_SM000049S16717:0.00016,(S_muscicola_renamed_SM000039S14555:0.05297,S_muscicola_renamed_SM000024S07769:0.0224)n16:0.02383)n15:0.81537,((S_moellendorffii_renamed_EFJ20022:0,S_moellendorffii_renamed_EFJ07461:0)n18:0.66031,(A_filiculoides_renamed_Azfi_s0037.g025890:0.5624,(A_trichopoda_renamed_ERN14570:0.20118,(((P_dactylifera_renamed_XP_008786811.1:0.00014,P_dactylifera_renamed_XP_008786812.1:0.00016)n23:0.1518,(Oryza_sativa_renamed_LOC_Os11g26030.1:0.05518,Z_mays_renamed_C0P9C2:0.11476)n24:0.17384)n22:0.09138,(B_vulgaris_renamed_KMT15043:0.22207,((L_angustifolius_renamed_OIW11466:0.08292,((M_truncatula_renamed_MTR_7091320:0.01622,M_truncatula_renamed_MTR_7091320:0.00343)n29:0.08926,(L_japonicus_renamed_Lj3g3v0115900.2:0.00014,(L_japonicus_renamed_Lj0g3v0233579.1:0.00015,L_japonicus_renamed_Lj3g3v0115900.1:0.00014)n31:0.01155)n30:0.08125)n28:0.015)n27:0.07043,(A_thaliana_renamed_AT2G41670.2:0.00014,A_thaliana_renamed_AT2G41670.1:0.00014)n32:0.23852)n26:0.04202)n25:0.04824)n21:0.06662)n20:0.35624)n19:0.10166)n17:0.10519)n14:0.025975)n0;
```
