## Supplementary material for "Transcriptional responses to arbuscular mycorrhizal symbiosis development are conserved in the early divergent *Marchantia paleacea*": OG0005585_tree.txt

```
((((((M_flagellaris_scaffold-UCRN-2003090-Megaceros_tosanus:0,M_flagellaris_scaffold-UCRN-2003091-Megaceros_tosanus:0)n5:0.20839,(((P_patens_renamed_P319_11440V3.2:0,P_patens_renamed_P319_11440V3.1:0)n8:0.19426,T_lepidozioides_scaffold-SKQD-2076129-Takakia_lepidozioides:0.24736)n7:0.0645,(P_patens_renamed_P318_6983V3.1:1.37687,(A_agrestis_renamed_Aagr.utg000008l.72.1:0.06146,A_agrestis_renamed_Aagr.utg000008l.70.1:0.00027)n10:3e-05)n9:0.325323)n6:0.036147)n4:0.11559,(A_filiculoides_renamed_Azfi_s0037.g025921:0.17127,(S_moellendorffii_renamed_EFJ13130:0.02584,S_moellendorffii_renamed_EFJ14146:0.02129)n12:0.7236)n11:0.13272)n3:0.05208,(P_neesiana_scaffold-JHFI-2106668-Pellia_neesiana:1.55866,((M_paleacea_Rhiz_final_MPA12671.1.p1:0.04571,M_polymorpha_renamed_Mapoly0080s0009.1:0.04228)n15:0.08032,(P_neesiana_scaffold-JHFI-2109222-Pellia_neesiana:0.14495,(P_pinnata_scaffold-UUHD-2006994-Porella_pinnata:0,P_pinnata_scaffold-UUHD-2006995-Porella_pinnata:0)n17:0.10293)n16:0.10146)n14:0.101178)n13:0.011242)n2:0.08345,((S_muscicola_renamed_SM000057S18435:0.00016,(S_muscicola_renamed_SM000110S18933:0.02559,S_muscicola_renamed_SM000104S09365:0.01232)n20:0.01214)n19:0.42888,(C_braunii_renamed_GBG93495:0.42308,C_braunii_renamed_GBG83049:0.40753)n21:0.18211)n18:0.05464)n1:0.118725,(P_abies_renamed_MA_10761g0010:0.18278,(B_vulgaris_renamed_KMT16565:0.15796,((A_trichopoda_renamed_ERN18922:0.29044,(L_angustifolius_renamed_OIW07703:0.16844,(L_japonicus_renamed_Lj6g3v0025640.1:0.07859,M_truncatula_renamed_MTR_1041795:0.11518)n27:0.03777)n26:0.08535)n25:0.06795,((A_thaliana_renamed_AT3G23490.3:0.17463,(A_thaliana_renamed_AT3G23490.2:0,A_thaliana_renamed_AT3G23490.1:0)n30:0.00016)n29:0.19899,((Oryza_sativa_renamed_LOC_Os10g33270.1:0.11614,(Z_mays_renamed_A0A1R3MBN3:0,Z_mays_renamed_spB6TTW1:0)n33:0.08662)n32:0.10712,(P_dactylifera_renamed_XP_008785175.1:0.04023,P_dactylifera_renamed_XP_008785176.1:0.00014)n34:0.16213)n31:0.10851)n28:0.04401)n24:0.03923)n23:0.1135)n22:0.118725)n0;
```
