## Supplementary material for "Transcriptional responses to arbuscular mycorrhizal symbiosis development are conserved in the early divergent *Marchantia paleacea*": OG0005586_tree.txt

```
(((((P_patens_renamed_P316_17780V3.1:0,P_patens_renamed_P316_17780V3.2:0)n4:0.05682,((P_patens_renamed_P325_4310V3.2:0,P_patens_renamed_P325_4310V3.1:0)n6:0.00014,(P_patens_renamed_P325_4310V3.4:0.00014,P_patens_renamed_P325_4310V3.3:0.11894)n7:0.00014)n5:0.05784)n3:0.25812,((P_neesiana_scaffold-JHFI-2109591-Pellia_neesiana:0.0688,P_pinnata_scaffold-UUHD-2015447-Porella_pinnata:0.04328)n9:0.0774,(M_polymorpha_renamed_Mapoly0165s0020.1:0.00189,(M_paleacea_Rhiz_final_MPA21575.1.p1:0.00428,M_paleacea_Rhiz_final_MPA21575.2.p1:0.000126)n11:1.4e-05)n10:0.0007)n8:0.0846)n2:0.03441,((M_flagellaris_scaffold-UCRN-2008409-Megaceros_tosanus:0.00014,M_flagellaris_scaffold-UCRN-2008410-Megaceros_tosanus:0.0025)n13:0.07528,(A_agrestis_renamed_Aagr.utg000010l.289.2:0.0215,(A_agrestis_renamed_Aagr.utg000010l.289.1:0.00015,(A_agrestis_renamed_Aagr.utg000010l.289.3:0.02288,A_agrestis_renamed_Aagr.utg000010l.289.4:0.00016)n16:0.03943)n15:0.00015)n14:0.08771)n12:0.10283)n1:0.016605,((C_braunii_renamed_GBG85318:0.44091,(S_muscicola_renamed_SM000083S22791:0.01743,(S_muscicola_renamed_SM000151S01475:0.02312,S_muscicola_renamed_SM000290S10887:0.02262)n20:0.00481)n19:0.15478)n18:0.08061,((S_moellendorffii_renamed_EFJ29206:0.00014,S_moellendorffii_renamed_EFJ13768:0.00015)n22:0.35547,(A_filiculoides_renamed_Azfi_s0037.g025925:0.17871,((P_abies_renamed_MA_10429819g0020:0.00014,P_abies_renamed_MA_8898851g0010:0.01542)n25:0.25967,(A_thaliana_renamed_AT1G49970.1:0.22172,((P_dactylifera_renamed_XP_008775711.1:0.11448,(A_trichopoda_renamed_ERN10927:0.18704,(Oryza_sativa_renamed_LOC_Os05g51450.1:0.0521,Z_mays_renamed_B4F9Z4:0.04958)n30:0.49065)n29:0.03906)n28:0.04665,(((L_angustifolius_renamed_OIV91138:0.22554,L_angustifolius_renamed_OIW12862:0.37904)n33:0.02212,(M_truncatula_renamed_MTR_1106550:0.22668,L_japonicus_renamed_Lj5g3v2099600.1:0.06156)n34:0.04767)n32:0.07856,B_vulgaris_renamed_KMT03821:0.14142)n31:0.0378)n27:0.03558)n26:0.13782)n24:0.05442)n23:0.0425)n21:0.02025)n17:0.016605)n0;
```
