## Supplementary material for "Transcriptional responses to arbuscular mycorrhizal symbiosis development are conserved in the early divergent *Marchantia paleacea*": OG0005587_tree.txt

```
((((C_braunii_renamed_GBG70585:0.6146,((S_moellendorffii_renamed_EFJ37942:0.00679,S_moellendorffii_renamed_EFJ31916:0.00797)n5:0.34648,(S_muscicola_renamed_SM000023S07707:0.02107,(S_muscicola_renamed_SM000001S04422:0.08917,S_muscicola_renamed_SM000034S12692:0.06526)n7:0.02206)n6:0.43725)n4:0.0937)n3:0.06339,A_filiculoides_renamed_Azfi_s0037.g026016:0.32815)n2:0.03099,((M_flagellaris_scaffold-UCRN-2012103-Megaceros_tosanus:0.26544,A_agrestis_renamed_Aagr.utg000091l.104.1:0.17248)n9:0.15545,(T_lepidozioides_scaffold-SKQD-2077646-Takakia_lepidozioides:0.21993,((P_patens_renamed_P35_13810V3.1:0,P_patens_renamed_P35_13810V3.2:0,P_patens_renamed_P35_13810V3.3:0)n12:0.17249,((P_patens_renamed_P316_12120V3.1:0,P_patens_renamed_P316_12120V3.3:0)n14:0.00015,P_patens_renamed_P316_12120V3.2:0.00014)n13:0.30763)n11:0.14455)n10:0.12903)n8:0.06315)n1:0.033975,(((M_polymorpha_renamed_Mapoly0111s0046.1:0.03779,(M_paleacea_Rhiz_final_MPA14632.3.p1:0.00014,(M_paleacea_Rhiz_final_MPA14632.1.p1:0.00014,M_paleacea_Rhiz_final_MPA14632.2.p1:0.02375)n19:0.00014)n18:0.04676)n17:0.26246,(P_pinnata_scaffold-UUHD-2002997-Porella_pinnata:0.20157,(P_neesiana_scaffold-JHFI-2003062-Pellia_neesiana:0.00014,P_neesiana_scaffold-JHFI-2003063-Pellia_neesiana:0.00014)n21:0.17707)n20:0.08859)n16:0.16439,(A_trichopoda_renamed_ERN04178:0.27793,((B_vulgaris_renamed_KMT17435:0.19487,(A_thaliana_renamed_AT2G40760.1:0.25526,(L_angustifolius_renamed_OIW02532:0.0864,(((L_japonicus_renamed_Lj2g3v2171700.1:0,L_japonicus_renamed_Lj2g3v2171700.2:0)n29:0.00014,L_japonicus_renamed_Lj2g3v2171700.3:0.00014)n28:0.08629,(M_truncatula_renamed_MTR_5067730:0.01232,(M_truncatula_renamed_MTR_5067730:0.00014,M_truncatula_renamed_MTR_5067730:0.01055)n31:0.0017)n30:0.09428)n27:0.03801)n26:0.14109)n25:0.11194)n24:0.07542,(P_dactylifera_renamed_XP_008779396.1:0.21018,(Oryza_sativa_renamed_LOC_Os05g25780.1:0.07877,Z_mays_renamed_A0A1D6M157:0.17838)n33:0.17069)n32:0.03471)n23:0.07013)n22:0.19821)n15:0.033975)n0;
```
