## Supplementary material for "Transcriptional responses to arbuscular mycorrhizal symbiosis development are conserved in the early divergent *Marchantia paleacea*": OG0005588_tree.txt

```
(((M_flagellaris_scaffold-UCRN-2053956-Megaceros_tosanus:0.28005,(A_agrestis_renamed_Aagr.utg000050l.466.1:0.08685,A_agrestis_renamed_Aagr.utg000050l.473.1:0.68929)n3:0.12739)n2:0.14819,(((M_paleacea_Rhiz_final_MPA18466.2.p1:0.02364,M_polymorpha_renamed_Mapoly0013s0047.1:0.01928)n6:0.21207,(P_neesiana_scaffold-JHFI-2018843-Pellia_neesiana:0.19023,P_pinnata_scaffold-UUHD-2017002-Porella_pinnata:0.11694)n7:0.10379)n5:0.18349,(T_lepidozioides_scaffold-SKQD-2013333-Takakia_lepidozioides:0.2294,((P_patens_renamed_P313_7740V3.3:0.00014,(P_patens_renamed_P313_7740V3.6:0.00014,P_patens_renamed_P313_7740V3.5:0.00014)n11:0.00486)n10:0.01958,(P_patens_renamed_P313_7740V3.2:0.00016,(P_patens_renamed_P313_7740V3.1:0,P_patens_renamed_P313_7740V3.4:0)n13:0.00014)n12:0.0005)n9:0.31616)n8:0.08817)n4:0.08044)n1:0.02007,(A_filiculoides_renamed_Azfi_s0038.g026288:0.50877,((A_trichopoda_renamed_ERN17817:0.39974,((B_vulgaris_renamed_KMT08702:0.37443,((A_thaliana_renamed_AT1G69070.2:0.00015,A_thaliana_renamed_AT1G69070.1:0.00014)n20:0.44395,(L_angustifolius_renamed_OIW11691:0.11257,(((M_truncatula_renamed_MTR_1442820:0.02695,M_truncatula_renamed_MTR_1442830:0.00014)n24:0.01535,(M_truncatula_renamed_MTR_1064300:0.00014,(M_truncatula_renamed_MTR_1064300:0.01603,M_truncatula_renamed_MTR_1064300:0.00014)n26:0.00014)n25:0.01403)n23:0.13243,L_japonicus_renamed_Lj6g3v0028740.2:0.14688)n22:0.03544)n21:0.15548)n19:0.06821)n18:0.08034,((P_dactylifera_renamed_XP_008777148.1:0.00014,(P_dactylifera_renamed_XP_008777146.1:0,P_dactylifera_renamed_XP_008777147.1:0)n29:0.00015)n28:0.22461,(Oryza_sativa_renamed_LOC_Os03g40110.1:0.13732,Z_mays_renamed_A0A1D6KWQ3:0.12603)n30:0.22813)n27:0.1454)n17:0.06562)n16:0.29397,(C_braunii_renamed_GBG69440:0.57295,(S_muscicola_renamed_SM000268S09746:0.03925,(S_muscicola_renamed_SM000083S22759:0.04671,(S_muscicola_renamed_SM000164S02262:0.00014,S_muscicola_renamed_SM002860S10768:0.00015)n34:0.0593)n33:0.01484)n32:0.63599)n31:0.10948)n15:0.04758)n14:0.02007)n0;
```
