## Supplementary material for "Transcriptional responses to arbuscular mycorrhizal symbiosis development are conserved in the early divergent *Marchantia paleacea*": OG0005589_tree.txt

```
((((M_flagellaris_scaffold-UCRN-2053278-Megaceros_tosanus:0.16756,A_agrestis_renamed_Aagr.utg000087l.154.1:0.20571)n3:0.1927,(((P_patens_renamed_P317_14220V3.1:0,P_patens_renamed_P317_14220V3.2:0)n6:0.25101,T_lepidozioides_scaffold-SKQD-2079844-Takakia_lepidozioides:0.10806)n5:0.05301,((P_neesiana_scaffold-JHFI-2010437-Pellia_neesiana:0.03081,P_neesiana_scaffold-JHFI-2012112-Pellia_neesiana:0.14101)n8:0.14367,(P_pinnata_scaffold-UUHD-2150176-Porella_pinnata:0.09772,(M_paleacea_Rhiz_final_MPA13153.1.p1:0.01061,M_polymorpha_renamed_Mapoly0058s0003.1:0.00547)n10:0.11052)n9:0.02782)n7:0.07091)n4:0.05603)n2:0.11533,((S_moellendorffii_renamed_EFJ26145:0.0073,S_moellendorffii_renamed_EFJ10796:0.00015)n12:0.51188,((C_braunii_renamed_GBG79333:0.09637,C_braunii_renamed_GBG86990:0.04465)n14:0.3373,(S_muscicola_renamed_SM010013S09545:0.00015,S_muscicola_renamed_SM010380S09146:0.02553)n15:0.54813)n13:0.27055)n11:0.01365)n1:0.039985,(A_filiculoides_renamed_Azfi_s0038.g026335:0.42792,(P_abies_renamed_MA_82814g0010:0.35172,(((A_trichopoda_renamed_ERN06855:0.02271,A_trichopoda_renamed_ERN01849:0.00627)n20:0.00015,(A_trichopoda_renamed_ERN01846:0.17149,A_trichopoda_renamed_ERN06863:0.09318)n21:0.01956)n19:0.28425,(((Oryza_sativa_renamed_LOC_Os06g46880.1:0.07187,Z_mays_renamed_C0P9J3:0.12152)n24:0.24944,(P_dactylifera_renamed_XP_008784569.1:0.03135,(P_dactylifera_renamed_XP_026663644.1:0,P_dactylifera_renamed_XP_008801347.1:0)n26:0.0806)n25:0.11363)n23:0.06113,((M_truncatula_renamed_MTR_1092770:0.05992,(L_angustifolius_renamed_OIW11420:0.08619,((L_japonicus_renamed_Lj0g3v0310439.1:0,L_japonicus_renamed_Lj0g3v0310439.2:0)n31:0.00014,L_japonicus_renamed_Lj1g3v4763860.1:0.00015)n30:0.06902)n29:0.01649)n28:0.13804,(B_vulgaris_renamed_KMT11490:0.23475,(A_thaliana_renamed_AT4G31200.3:0,A_thaliana_renamed_AT4G31200.1:0,A_thaliana_renamed_AT4G31200.2:0)n33:0.22593)n32:0.02519)n27:0.04497)n22:0.12043)n18:0.07467)n17:0.05978)n16:0.039985)n0;
```
