## Supplementary material for "Transcriptional responses to arbuscular mycorrhizal symbiosis development are conserved in the early divergent *Marchantia paleacea*": OG0005590_tree.txt

```
((P_abies_renamed_MA_10425957g0010:0.13417,(A_trichopoda_renamed_ERN17210:0.18226,((P_dactylifera_renamed_XP_008809056.1:0.09955,((Oryza_sativa_renamed_LOC_Os11g03990.1:0.00442,Oryza_sativa_renamed_LOC_Os12g03822.1:0.00314)n6:0.06647,(Z_mays_renamed_A0A1D6NQ77:0.03141,Z_mays_renamed_B4FLB4:0.02522)n7:0.08126)n5:0.15071)n4:0.04651,(A_thaliana_renamed_AT2G19540.1:0.23945,(B_vulgaris_renamed_KMS95489:0.18971,(((M_truncatula_renamed_MTR_8080700:0.0279,M_truncatula_renamed_MTR_5024090:0.16941)n12:0.05968,(L_japonicus_renamed_Lj0g3v0057749.1:0.00015,L_japonicus_renamed_Lj4g3v2561510.1:0.02162)n13:0.04883)n11:0.0212,L_angustifolius_renamed_OIW00611:0.09859)n10:0.08742)n9:0.02534)n8:0.06287)n3:0.14145)n2:0.0363)n1:0.04858,(((S_moellendorffii_renamed_EFJ12061:0.0009,S_moellendorffii_renamed_EFJ21290:0.00555)n16:0.3757,(C_braunii_renamed_GBG66310:0.4182,(S_muscicola_renamed_SM000133S26820:0.08112,S_muscicola_renamed_SM000178S03447:0.00012)n18:0.29034)n17:0.0757)n15:0.01284,((A_filiculoides_renamed_Azfi_s0043.g026948:0.00191,A_filiculoides_renamed_Azfi_s1515.g103946:0.07407)n20:0.2528,(((M_flagellaris_scaffold-UCRN-2005588-Megaceros_tosanus:0,M_flagellaris_scaffold-UCRN-2005589-Megaceros_tosanus:0)n23:0.11999,(A_agrestis_renamed_Aagr.utg000006l.1098.1:0.00014,(A_agrestis_renamed_Aagr.utg000006l.1098.5:0.00014,(A_agrestis_renamed_Aagr.utg000006l.1098.2:0.00014,(A_agrestis_renamed_Aagr.utg000006l.1098.4:0.00014,A_agrestis_renamed_Aagr.utg000006l.1098.3:0.00014)n27:0.00909)n26:0.00015)n25:0.00015)n24:0.11245)n22:0.15153,(((M_paleacea_Rhiz_final_MPA9838.3.p1:0.00845,M_polymorpha_renamed_Mapoly0090s0067.1:0.01944)n30:0.10398,(P_neesiana_scaffold-JHFI-2112682-Pellia_neesiana:0.0872,P_pinnata_scaffold-UUHD-2010801-Porella_pinnata:0.07533)n31:0.04098)n29:0.09088,(T_lepidozioides_scaffold-SKQD-2077951-Takakia_lepidozioides:0.16512,((P_patens_renamed_P312_16950V3.2:0,P_patens_renamed_P312_16950V3.1:0)n34:0.00014,P_patens_renamed_P312_16950V3.3:0.00014)n33:0.18368)n32:0.08137)n28:0.03543)n21:0.05104)n19:0.03419)n14:0.04858)n0;
```
