## Supplementary material for "Transcriptional responses to arbuscular mycorrhizal symbiosis development are conserved in the early divergent *Marchantia paleacea*": OG0005591_tree.txt

```
(((T_lepidozioides_scaffold-SKQD-2007079-Takakia_lepidozioides:0.12016,T_lepidozioides_scaffold-SKQD-2062871-Takakia_lepidozioides:0.0357)n2:0.18617,(M_flagellaris_scaffold-UCRN-2051923-Megaceros_tosanus:0.21796,(A_agrestis_renamed_Aagr.utg000027l.270.1:0.07148,(A_agrestis_renamed_Aagr.utg000041l.172.1:0.00014,(A_agrestis_renamed_Aagr.utg000041l.172.3:0.0239,(A_agrestis_renamed_Aagr.utg000041l.172.2:0,A_agrestis_renamed_Aagr.utg000041l.172.4:0)n7:0.01433)n6:0.00113)n5:0.01348)n4:0.2)n3:0.1488)n1:0.013945,(((P_abies_renamed_MA_10429975g0010:0.3037,(A_trichopoda_renamed_ERM99163:0.2854,((P_dactylifera_renamed_XP_008794857.1:0.17495,(Oryza_sativa_renamed_LOC_Os02g46320.1:0.07205,Z_mays_renamed_A0A1D6HG79:0.09429)n14:0.30184)n13:0.11842,(B_vulgaris_renamed_KMS99875:0.27808,(A_thaliana_renamed_AT2G44660.1:0.24083,(M_truncatula_renamed_MTR_5077540:0.06654,(L_angustifolius_renamed_OIW00645:0.08855,(L_japonicus_renamed_Lj0g3v0280879.1:0.04052,(L_japonicus_renamed_Lj0g3v0181409.1:0.00362,L_japonicus_renamed_Lj4g3v2479510.1:0.00397)n20:0.070596)n19:0.007844)n18:0.02668)n17:0.01024)n16:0.06936)n15:0.09372)n12:0.08113)n11:0.13536)n10:0.07604,A_filiculoides_renamed_Azfi_s0043.g027043:0.55518)n9:0.05882,((((P_patens_renamed_P314_19880V3.2:0,P_patens_renamed_P314_19880V3.1:0)n24:0.38851,S_moellendorffii_renamed_EFJ09810:0.41946)n23:0.04724,(C_braunii_renamed_GBG60228:0.75526,(S_muscicola_renamed_SM000209S06377:0.00758,(S_muscicola_renamed_SM000325S12651:0.11285,S_muscicola_renamed_SM000244S08555:0.17431)n27:0.00707)n26:0.52013)n25:0.09454)n22:0.03215,((M_polymorpha_renamed_Mapoly0011s0009.1:0.04786,(M_paleacea_Rhiz_final_MPA10639.1.p1:0.00014,(M_paleacea_Rhiz_final_MPA10639.2.p1:0.00014,M_paleacea_Rhiz_final_MPA10639.3.p1:0.01293)n31:0.03199)n30:0.03915)n29:0.2013,((P_neesiana_scaffold-JHFI-2108336-Pellia_neesiana:0.12939,P_pinnata_scaffold-UUHD-2017556-Porella_pinnata:0.12835)n33:0.07787,(P_neesiana_scaffold-JHFI-2110442-Pellia_neesiana:0.13784,P_pinnata_scaffold-UUHD-2006532-Porella_pinnata:0.129627)n34:0.014403)n32:0.01026)n28:0.00114)n21:0.04444)n8:0.013945)n0;
```
