## Supplementary material for "Transcriptional responses to arbuscular mycorrhizal symbiosis development are conserved in the early divergent *Marchantia paleacea*": OG0005592_tree.txt

```
(((M_flagellaris_scaffold-UCRN-2011021-Megaceros_tosanus:0.29047,((A_agrestis_renamed_Aagr.utg000125l.109.1:0.29666,(A_agrestis_renamed_Aagr.utg000125l.125.1:0.00014,(A_agrestis_renamed_Aagr.utg000125l.125.3:0.00015,A_agrestis_renamed_Aagr.utg000125l.125.2:0.00014)n6:0.00014)n5:0.02233)n4:0.00016,A_agrestis_renamed_Aagr.utg000125l.161.1:0.70712)n3:0.21612)n2:0.24418,((S_muscicola_renamed_SM000103S09475:0.03246,(S_muscicola_renamed_SM000051S17544:0.03295,S_muscicola_renamed_SM000181S03547:0.05612)n9:0.01731)n8:0.63475,P_abies_renamed_MA_203800g0010:0.78408)n7:0.04262)n1:0.034885,((A_filiculoides_renamed_Azfi_s0045.g029799:0.56775,(A_trichopoda_renamed_ERN17169:0.35712,((Oryza_sativa_renamed_LOC_Os04g35910.1:0.15204,Z_mays_renamed_B4FXQ9:0.10977)n14:0.38603,(P_dactylifera_renamed_XP_008799689.1:0.3738,(B_vulgaris_renamed_KMT06508:0.36437,((A_thaliana_renamed_AT2G27285.1:0.07687,(A_thaliana_renamed_AT1G55928.1:0.42747,A_thaliana_renamed_AT2G27280.1:0.10476)n19:0.05359)n18:0.39375,(((L_angustifolius_renamed_OIW12768:0,L_angustifolius_renamed_OIW01538:0)n22:0.03229,L_angustifolius_renamed_OIV91252:0.04628)n21:0.03902,(M_truncatula_renamed_MTR_5095010:0.13957,(L_japonicus_renamed_Lj0g3v0351649.1:0.01385,(L_japonicus_renamed_Lj5g3v2261780.1:0,L_japonicus_renamed_Lj5g3v2261780.2:0)n25:0.03772)n24:0.04864)n23:0.06083)n20:0.30046)n17:0.05582)n16:0.11437)n15:0.08406)n13:0.06138)n12:0.10314)n11:0.07464,((C_braunii_renamed_GBG70197:0.00015,C_braunii_renamed_GBG87600:0.06644)n27:0.77492,(((M_paleacea_Rhiz_final_MPA23330.1.p1:0.02299,M_polymorpha_renamed_Mapoly0024s0122.1:0.02735)n30:0.25622,(P_pinnata_scaffold-UUHD-2017893-Porella_pinnata:0.0812,P_neesiana_scaffold-JHFI-2017587-Pellia_neesiana:0.16068)n31:0.1075)n29:0.3055,((P_patens_renamed_P310_11700V3.1:0,P_patens_renamed_P310_11700V3.2:0,P_patens_renamed_P310_11700V3.3:0)n33:0.28909,T_lepidozioides_scaffold-SKQD-2078405-Takakia_lepidozioides:0.15501)n32:0.20723)n28:0.08446)n26:0.06228)n10:0.034885)n0;
```
