## Supplementary material for "Transcriptional responses to arbuscular mycorrhizal symbiosis development are conserved in the early divergent *Marchantia paleacea*": OG0005593_tree.txt

```
((C_braunii_renamed_GBG88817:0.52367,(A_filiculoides_renamed_Azfi_s0045.g029928:0.33583,(P_patens_renamed_P313_4590V3.6:0.01933,(P_patens_renamed_P313_4590V3.5:0.00014,(P_patens_renamed_P313_4590V3.3:0,P_patens_renamed_P313_4590V3.4:0,P_patens_renamed_P313_4590V3.2:0,P_patens_renamed_P313_4590V3.1:0)n5:0.00014)n4:0.00014)n3:0.29946)n2:0.05228)n1:0.009755,((M_flagellaris_scaffold-UCRN-2009458-Megaceros_tosanus:0.31001,((M_paleacea_Rhiz_final_MPA17516.1.p1:0.02472,M_polymorpha_renamed_Mapoly0052s0007.1:0.01837)n9:0.12384,((P_neesiana_scaffold-JHFI-2001255-Pellia_neesiana:0,P_neesiana_scaffold-JHFI-2001256-Pellia_neesiana:0)n11:0.1669,P_pinnata_scaffold-UUHD-2018296-Porella_pinnata:0.10294)n10:0.02309)n8:0.11424)n7:0.07519,((S_moellendorffii_renamed_EFJ26102:0.0057,S_moellendorffii_renamed_EFJ10846:0.02451)n13:0.25377,((A_trichopoda_renamed_ERN18917:0.11403,P_abies_renamed_MA_10435528g0010:0.16145)n15:0.05504,(B_vulgaris_renamed_KMT00856:0.16563,((A_thaliana_renamed_AT3G16190.1:0.27391,(L_angustifolius_renamed_OIW17147:0.24285,((M_truncatula_renamed_MTR_4011330:0.00014,(M_truncatula_renamed_MTR_4011330:0.04291,M_truncatula_renamed_MTR_4011330:0.00014)n22:0.08918)n21:0.10605,((L_japonicus_renamed_Lj5g3v1548750.1:0,L_japonicus_renamed_Lj5g3v1548750.2:0)n24:0.02261,L_japonicus_renamed_Lj5g3v1548830.1:0.026784)n23:0.002976)n20:0.01834)n19:0.06951)n18:0.06763,((P_dactylifera_renamed_XP_008783254.1:0.08739,(P_dactylifera_renamed_XP_026658604.1:0,P_dactylifera_renamed_XP_026658605.1:0,P_dactylifera_renamed_XP_026658606.1:0,P_dactylifera_renamed_XP_008783250.1:0,P_dactylifera_renamed_XP_008783253.1:0)n27:0.13806)n26:0.02916,(Z_mays_renamed_A0A1D6H4W4:0.06849,(Oryza_sativa_renamed_LOC_Os02g17620.1:0.15703,Oryza_sativa_renamed_LOC_Os02g17640.1:0.071199)n29:0.007911)n28:0.04108)n25:0.10674)n17:0.03762)n16:0.13389)n14:0.14108)n12:0.03666)n6:0.009755)n0;
```
