## Supplementary material for "Transcriptional responses to arbuscular mycorrhizal symbiosis development are conserved in the early divergent *Marchantia paleacea*": OG0005594_tree.txt

```
(((T_lepidozioides_scaffold-SKQD-2004276-Takakia_lepidozioides:0.25874,A_agrestis_renamed_Aagr.utg000100l.194.1:0.4064)n2:0.04463,((M_polymorpha_renamed_Mapoly0004s0282.1:0.43988,(P_neesiana_scaffold-JHFI-2113096-Pellia_neesiana:0.18579,(P_pinnata_scaffold-UUHD-2013239-Porella_pinnata:0.00014,P_pinnata_scaffold-UUHD-2013240-Porella_pinnata:0.00014)n6:0.15681)n5:0.08135)n4:0.16585,((P_patens_renamed_P320_4970V3.2:0,P_patens_renamed_P320_4970V3.1:0)n8:0.34142,(S_muscicola_renamed_SM000116S24249:0.01001,(S_muscicola_renamed_SM000006S19528:0.03396,S_muscicola_renamed_SM000022S07126:0.01054)n10:0.06894)n9:0.45219)n7:0.09024)n3:0.03916)n1:0.03057,((A_filiculoides_renamed_Azfi_s0045.g029989:0.39586,(S_moellendorffii_renamed_EFJ24659:0.00015,S_moellendorffii_renamed_EFJ13312:0.02399)n13:0.4342)n12:0.09681,((B_vulgaris_renamed_KMT05902:0.09432,B_vulgaris_renamed_KMT05901:0.07797)n15:0.14488,(((((L_angustifolius_renamed_OIV92048:0.10744,((L_japonicus_renamed_Lj6g3v1392460.1:0.06344,L_japonicus_renamed_Lj6g3v1392460.2:0.21956)n22:0.09447,((M_truncatula_renamed_MTR_2035470:0.00014,M_truncatula_renamed_MTR_2035470:0.00399)n24:0.08907,((M_truncatula_renamed_MTR_2035460:0.00014,M_truncatula_renamed_MTR_2035460:0.00016)n26:0.12062,(M_truncatula_renamed_MTR_2035480:0.08474,(M_truncatula_renamed_MTR_2035480:0.00014,M_truncatula_renamed_MTR_2035480:0.00015)n28:0.00489)n27:0.07368)n25:0.0119)n23:0.09196)n21:0.04727)n20:0.11934,(A_thaliana_renamed_AT1G30910.1:0.26098,(A_thaliana_renamed_AT5G44720.1:0.00283,A_thaliana_renamed_AT5G44720.2:0.00996)n30:0.32497)n29:0.06172)n19:0.05399,P_dactylifera_renamed_XP_008809881.1:0.18272)n18:0.01884,A_trichopoda_renamed_ERN14984:0.2685)n17:0.04477,((Oryza_sativa_renamed_LOC_Os09g38772.1:0.05681,Oryza_sativa_renamed_LOC_Os09g38777.1:0.15445)n32:0.02649,(Z_mays_renamed_A0A1D6EVE2:0.2298,(Z_mays_renamed_A0A1D6EVE4:0.0552,Z_mays_renamed_A0A1D6EVE5:0.01282)n34:0.051543)n33:0.005727)n31:0.04801)n16:0.03869)n14:0.24582)n11:0.03057)n0;
```
