## Supplementary material for "Transcriptional responses to arbuscular mycorrhizal symbiosis development are conserved in the early divergent *Marchantia paleacea*": OG0005595_tree.txt

```
((((((P_neesiana_scaffold-JHFI-2003033-Pellia_neesiana:0.00014,P_neesiana_scaffold-JHFI-2003035-Pellia_neesiana:0.00413)n5:0.1135,(((M_paleacea_Rhiz_final_MPA23337.1.p1:0.00458,M_paleacea_Rhiz_final_MPA23337.2.p1:0.00017)n8:0.05001,M_polymorpha_renamed_Mapoly0052s0044.1:0.01668)n7:0.01373,(P_pinnata_scaffold-UUHD-2148476-Porella_pinnata:0.04064,P_pinnata_scaffold-UUHD-2138792-Porella_pinnata:0.017982)n9:0.001998)n6:0.11606)n4:0.24658,((P_patens_renamed_P311_24680V3.2:0,P_patens_renamed_P311_24680V3.1:0)n11:0.20484,(T_lepidozioides_scaffold-SKQD-2064414-Takakia_lepidozioides:0.02642,T_lepidozioides_scaffold-SKQD-2078046-Takakia_lepidozioides:0.057231)n12:0.006359)n10:0.04332)n3:0.17236,(M_flagellaris_scaffold-UCRN-2048944-Megaceros_tosanus:0.38222,(A_agrestis_renamed_Aagr.utg000061l.96.1:0.17573,(M_flagellaris_scaffold-UCRN-2007556-Megaceros_tosanus:0.13043,M_flagellaris_scaffold-UCRN-2051433-Megaceros_tosanus:0.38749)n15:0.10518)n14:0.111879)n13:0.012431)n2:0.07192,(S_moellendorffii_renamed_EFJ34279:0.00528,S_moellendorffii_renamed_EFJ31320:0.00015)n16:0.39673)n1:0.051715,((C_braunii_renamed_GBG63209:0.63556,(S_muscicola_renamed_SM000005S17133:0.01599,S_muscicola_renamed_SM000138S00040:0.03265)n19:0.62549)n18:0.09885,(A_filiculoides_renamed_Azfi_s0045.g030036:0.78085,((P_abies_renamed_MA_10431670g0010:0.11969,P_abies_renamed_MA_185116g0020:0.05583)n22:0.28037,((P_dactylifera_renamed_XP_008787204.2:0.17829,(Oryza_sativa_renamed_LOC_Os04g38630.1:0.11281,((Z_mays_renamed_A0A1D6J826:0.03019,(Z_mays_renamed_A0A1D6J814:0.00929,Z_mays_renamed_K7TTU9:0.00014)n28:0.00015)n27:0.41089,Z_mays_renamed_A0A1D6E963:0.09189)n26:0.03346)n25:0.24229)n24:0.12172,(A_trichopoda_renamed_ERM94448:0.26707,(B_vulgaris_renamed_KMT07902:0.2539,(A_thaliana_renamed_AT5G39840.1:0.33328,((L_japonicus_renamed_Lj2g3v1058030.1:0.05827,(M_truncatula_renamed_MTR_6011800:0.17245,M_truncatula_renamed_MTR_3013680:0.392184)n34:0.043576)n33:0.04918,L_angustifolius_renamed_OIV90286:0.11828)n32:0.16825)n31:0.03973)n30:0.06753)n29:0.01724)n23:0.12269)n21:0.18473)n20:0.12266)n17:0.051715)n0;
```
