## Supplementary material for "Transcriptional responses to arbuscular mycorrhizal symbiosis development are conserved in the early divergent *Marchantia paleacea*": OG0005596_tree.txt

```
((((M_paleacea_Rhiz_final_MPA7361.1.p1:0.04484,M_polymorpha_renamed_Mapoly0096s0016.1:0.03654)n3:0.2368,(P_neesiana_scaffold-JHFI-2110467-Pellia_neesiana:0.21139,(P_pinnata_scaffold-UUHD-2003187-Porella_pinnata:0.00014,P_pinnata_scaffold-UUHD-2003188-Porella_pinnata:0.01148)n5:0.18526)n4:0.09583)n2:0.07,A_agrestis_renamed_Aagr.utg000024l.245.1:0.43864)n1:0.036655,((S_moellendorffii_renamed_EFJ32508:0.0201,S_moellendorffii_renamed_EFJ16706:0.0029)n7:0.31758,((C_braunii_renamed_GBG60208:0.65695,(S_muscicola_renamed_SM000013S26375:0.04818,S_muscicola_renamed_SM000393S14712:0.00608)n10:0.59655)n9:0.17738,(((T_lepidozioides_scaffold-SKQD-2012318-Takakia_lepidozioides:0.00014,T_lepidozioides_scaffold-SKQD-2012317-Takakia_lepidozioides:0.00015)n13:0.1537,(P_patens_renamed_P318_4890V3.2:0,P_patens_renamed_P318_4890V3.1:0)n14:0.27128)n12:0.11046,(A_filiculoides_renamed_Azfi_s0048.g030415:0.46443,(P_abies_renamed_MA_22939g0010:0.30202,(((L_angustifolius_renamed_OIW18857:0.16774,L_japonicus_renamed_Lj0g3v0347779.1:0.03246)n19:0.08596,((M_truncatula_renamed_MTR_8010700:0.01474,(M_truncatula_renamed_MTR_8010710:0.06553,M_truncatula_renamed_MTR_3005820:2.63043)n22:0.3858)n21:0.01585,M_truncatula_renamed_MTR_8010600:0.09567)n20:0.16794)n18:0.13606,(((A_thaliana_renamed_AT4G31530.1:0.00014,A_thaliana_renamed_AT4G31530.2:0.00014)n25:0.25404,(Oryza_sativa_renamed_LOC_Os03g23980.1:0.2196,((Z_mays_renamed_A0A1D6LTQ8:0.65902,(Z_mays_renamed_A0A1D6KTY6:0.59026,(Z_mays_renamed_A0A1D6M9V8:0.09225,Z_mays_renamed_A0A1D6MQ82:0.00014)n30:0.09352)n29:0.13757)n28:0.01615,(Z_mays_renamed_A0A1D6P4X3:0.36194,(Z_mays_renamed_A0A1D6K3E5:0.00871,Z_mays_renamed_C0HH81:0.05619)n32:0.023229)n31:0.0023229)n27:0.0002581)n26:0.031)n24:0.02821,(B_vulgaris_renamed_KMT14575:0.3256,(A_trichopoda_renamed_ERN05089:0.18672,P_dactylifera_renamed_XP_008787591.1:0.16187)n34:0.09032)n33:0.06799)n23:0.07182)n17:0.11413)n16:0.07369)n15:0.07906)n11:0.04497)n8:0.05621)n6:0.036655)n0;
```
