## Supplementary material for "Transcriptional responses to arbuscular mycorrhizal symbiosis development are conserved in the early divergent *Marchantia paleacea*": OG0005597_tree.txt

```
((A_filiculoides_renamed_Azfi_s0048.g030597:0.51463,((S_muscicola_renamed_SM000099S25201:0.07885,S_muscicola_renamed_SM000129S26169:0.01282)n3:0.45361,(C_braunii_renamed_GBG81834:0.70434,C_braunii_renamed_GBG81836:0.467469)n4:0.051941)n2:0.08626)n1:0.034555,((P_abies_renamed_MA_10166825g0010:0.49075,((((M_paleacea_Rhiz_final_MPA24718.1.p1:0.02258,M_polymorpha_renamed_Mapoly0028s0013.1:0.02293)n10:0.15218,(P_neesiana_scaffold-JHFI-2017596-Pellia_neesiana:0.13134,P_pinnata_scaffold-UUHD-2016411-Porella_pinnata:0.17671)n11:0.07898)n9:0.1916,((M_flagellaris_scaffold-UCRN-2053348-Megaceros_tosanus:0.21257,(A_agrestis_renamed_Aagr.utg000083l.208.2:0.00014,A_agrestis_renamed_Aagr.utg000083l.208.1:0.00015)n14:0.16807)n13:0.17672,(S_moellendorffii_renamed_EFJ32906:0.00436,S_moellendorffii_renamed_EFJ15770:0.00015)n15:0.40465)n12:0.0384)n8:0.0658,(((B_vulgaris_renamed_KMS97154:0.29275,((A_thaliana_renamed_AT3G24200.2:0.00352,A_thaliana_renamed_AT3G24200.1:0.00016)n20:0.24721,((L_angustifolius_renamed_OIW07607:0.06183,L_angustifolius_renamed_OIW01311:0.02945)n22:0.01806,((M_truncatula_renamed_MTR_2060550:0.00235,M_truncatula_renamed_MTR_7051960:0.00015)n24:0.107,((L_japonicus_renamed_Lj4g3v0282260.1:0.00015,L_japonicus_renamed_Lj0g3v0294619.2:0.00014)n26:0.02706,L_japonicus_renamed_Lj0g3v0294379.1:0.04379)n25:0.04212)n23:0.03258)n21:0.19325)n19:0.02899)n18:0.11058,((P_dactylifera_renamed_XP_008783373.1:0.00664,P_dactylifera_renamed_XP_026658642.1:0.025)n28:0.12767,((Oryza_sativa_renamed_LOC_Os03g62250.1:0.01792,Oryza_sativa_renamed_LOC_Os03g62260.1:0.00015)n30:0.11403,(Z_mays_renamed_A0A1D6GDN4:0.0303,Z_mays_renamed_A0A1D6KDD0:0.22755)n31:0.04277)n29:0.25835)n27:0.1007)n17:0.06096,(A_trichopoda_renamed_ERN15747:0.10167,P_pinnata_scaffold-UUHD-2145062-Porella_pinnata:0.95803)n32:0.09878)n16:0.280431)n7:0.031159)n6:0.22682,((P_patens_renamed_P326_12110V3.2:0,P_patens_renamed_P326_12110V3.1:0)n34:0.32359,T_lepidozioides_scaffold-SKQD-2079237-Takakia_lepidozioides:0.21546)n33:0.11993)n5:0.034555)n0;
```
