## Supplementary material for "Transcriptional responses to arbuscular mycorrhizal symbiosis development are conserved in the early divergent *Marchantia paleacea*": OG0005598_tree.txt

```
((((M_polymorpha_renamed_Mapoly0165s0023.1:0.03234,(M_paleacea_Rhiz_final_MPA21475.1.p1:0.0425,((M_paleacea_Rhiz_final_MPA21476.2.p1:0,M_paleacea_Rhiz_final_MPA21476.3.p1:0)n6:0.00014,M_paleacea_Rhiz_final_MPA21476.4.p1:0.00014)n5:0.00014)n4:0.03237)n3:0.28488,(P_neesiana_scaffold-JHFI-2113033-Pellia_neesiana:0.18192,P_pinnata_scaffold-UUHD-2006982-Porella_pinnata:0.24473)n7:0.14834)n2:0.19685,(T_lepidozioides_scaffold-SKQD-2077766-Takakia_lepidozioides:0.27065,((T_lepidozioides_scaffold-SKQD-2003729-Takakia_lepidozioides:0.38615,((P_patens_renamed_P314_19420V3.2:0,P_patens_renamed_P314_19420V3.1:0,P_patens_renamed_P314_19420V3.3:0,P_patens_renamed_P314_19420V3.4:0)n12:0.00014,((P_patens_renamed_P314_19420V3.7:0,P_patens_renamed_P314_19420V3.6:0)n14:0.00751,P_patens_renamed_P314_19420V3.5:0.00016)n13:0.00222)n11:0.48712)n10:0.11977,((M_flagellaris_scaffold-UCRN-2005222-Megaceros_tosanus:0.41484,(A_agrestis_renamed_Aagr.utg000063l.325.1:0.00014,A_agrestis_renamed_Aagr.utg000063l.325.2:0.00016)n17:0.29688)n16:0.21605,((S_moellendorffii_renamed_EFJ23241:0.00015,S_moellendorffii_renamed_EFJ25248:0.00843)n19:0.6262,((A_trichopoda_renamed_ERN06930:0.30018,((P_dactylifera_renamed_XP_008792676.1:0.20941,(Oryza_sativa_renamed_LOC_Os12g39840.1:0.1315,Z_mays_renamed_B7ZWV4:0.15624)n24:0.26152)n23:0.2094,(B_vulgaris_renamed_KMT15030:0.27382,(A_thaliana_renamed_AT4G35910.1:0.35902,(L_angustifolius_renamed_OIW11474:0.06888,(M_truncatula_renamed_MTR_7091500:0.09557,(L_japonicus_renamed_Lj1g3v4251230.1:0.00614,L_japonicus_renamed_Lj1g3v4251230.2:0.00014)n29:0.0559)n28:0.02697)n27:0.13431)n26:0.07836)n25:0.16539)n22:0.11998)n21:0.26324,A_filiculoides_renamed_Azfi_s0049.g030689:0.66932)n20:0.04843)n18:0.04311)n15:0.04658)n9:0.028332)n8:0.003148)n1:0.0334,(C_braunii_renamed_GBG67862:0.95317,(S_muscicola_renamed_SM000028S10125:0.10372,(S_muscicola_renamed_SM000030S11318:0.04922,S_muscicola_renamed_SM000076S21835:0.03946)n32:0.00014)n31:0.46286)n30:0.21541)n0;
```
