## Supplementary material for "Transcriptional responses to arbuscular mycorrhizal symbiosis development are conserved in the early divergent *Marchantia paleacea*": OG0005599_tree.txt

```
(((M_flagellaris_scaffold-UCRN-2000736-Megaceros_tosanus:0.35345,(A_agrestis_renamed_Aagr.utg000018l.430.1:0.21843,A_agrestis_renamed_Aagr.utg000024l.339.1:0.06815)n3:0.16447)n2:0.14043,(P_patens_renamed_P32_10220V3.1:0,P_patens_renamed_P32_10220V3.2:0)n4:0.40115)n1:0.042685,((((C_braunii_renamed_GBG64760:0.69355,(S_muscicola_renamed_SM000040S14851:0.04079,(S_muscicola_renamed_SM000055S18296:0.04472,S_muscicola_renamed_SM000077S21626:0.03502)n10:0.01055)n9:0.75096)n8:0.07997,(((M_polymorpha_renamed_Mapoly0032s0003.1:0.01072,M_polymorpha_renamed_Mapoly0029s0120.1:0.02043)n13:0.01069,(M_paleacea_Rhiz_final_MPA3044.2.p1:0.94321,M_paleacea_Rhiz_final_MPA21171.1.p1:0.041094)n14:0.004566)n12:0.15846,((S_moellendorffii_renamed_EFJ30187:0.05596,S_moellendorffii_renamed_EFJ06048:0.11781)n16:0.43146,M_paleacea_Rhiz_final_MPA3044.1.p1:0.99282)n15:0.068463)n11:0.007607)n7:0.08152,(P_pinnata_scaffold-UUHD-2146571-Porella_pinnata:0.06644,(P_neesiana_scaffold-JHFI-2110429-Pellia_neesiana:0.00014,P_neesiana_scaffold-JHFI-2017760-Pellia_neesiana:0.022194)n18:0.002466)n17:0.04007)n6:0.03959,((P_abies_renamed_MA_6888g0010:0.29048,(A_trichopoda_renamed_ERM99048:0.37768,(((P_dactylifera_renamed_XP_026659625.1:0.05355,(P_dactylifera_renamed_XP_008786756.2:0.08217,P_dactylifera_renamed_XP_008792541.1:0.04699)n25:0.02789)n24:0.14042,(Oryza_sativa_renamed_LOC_Os05g41100.1:0.17246,Z_mays_renamed_A0A1D6GW55:0.13797)n26:0.36686)n23:0.14536,(B_vulgaris_renamed_KMT16746:0.44141,((A_thaliana_renamed_AT3G24080.4:0.00014,(A_thaliana_renamed_AT3G24080.3:0.00014,(A_thaliana_renamed_AT3G24080.1:0.00015,A_thaliana_renamed_AT3G24080.2:0.00014)n31:0.00014)n30:0.00015)n29:0.50006,(M_truncatula_renamed_MTR_2030390:0.15452,(L_japonicus_renamed_Lj0g3v0361929.1:0.12048,(L_angustifolius_renamed_OIW13915:0.03828,L_angustifolius_renamed_OIV95991:0.0437)n34:0.07674)n33:0.03027)n32:0.2473)n28:0.11502)n27:0.08144)n22:0.08716)n21:0.16242)n20:0.1088,A_filiculoides_renamed_Azfi_s0051.g031283:0.47924)n19:0.04836)n5:0.042685)n0;
```
