## Supplementary material for "Transcriptional responses to arbuscular mycorrhizal symbiosis development are conserved in the early divergent *Marchantia paleacea*": OG0005600_tree.txt

```
(((M_flagellaris_scaffold-UCRN-2052408-Megaceros_tosanus:0.04097,(((A_agrestis_renamed_Aagr.utg000042l.521.4:0.00014,A_agrestis_renamed_Aagr.utg000042l.521.3:0.00014)n5:0.00898,A_agrestis_renamed_Aagr.utg000042l.521.2:0.05455)n4:0.00175,A_agrestis_renamed_Aagr.utg000042l.521.1:0.00015)n3:0.10105)n2:0.11362,(((C_braunii_renamed_GBG75022:0.54118,((P_abies_renamed_MA_323775g0010:0.3596,(A_trichopoda_renamed_ERN08172:0.27843,(P_dactylifera_renamed_XP_008788717.1:0.11707,P_dactylifera_renamed_XP_008811391.1:0.04097)n12:0.22739)n11:0.07339)n10:0.02681,(P_abies_renamed_MA_10428879g0010:0.34149,(A_filiculoides_renamed_Azfi_s0054.g033710:0.25333,((M_paleacea_Rhiz_final_MPA2603.1.p1:0.00014,M_paleacea_Rhiz_final_MPA2603.2.p1:0.00016)n16:0.7782,(B_vulgaris_renamed_KMT16443:0.2915,B_vulgaris_renamed_KMT16444:0.32513)n17:0.43064)n15:0.1345)n14:0.08182)n13:0.045639)n9:0.005071)n8:0.04962,((Oryza_sativa_renamed_LOC_Os08g06200.1:0.17344,(Z_mays_renamed_A0A1D6PVW8:0.12435,Z_mays_renamed_Q9M585:0.02462)n20:0.34022)n19:0.30442,((M_truncatula_renamed_MTR_3093220:0.15258,(L_japonicus_renamed_Lj1g3v1091500.1:0.08488,(L_angustifolius_renamed_OIW20382:0.11603,L_angustifolius_renamed_OIV96903:0.02949)n24:0.04933)n23:0.05173)n22:0.13789,(A_thaliana_renamed_AT4G27585.1:0.17824,A_thaliana_renamed_AT5G54100.1:0.22541)n25:0.12694)n21:0.11842)n18:0.04246)n7:0.13777,((S_moellendorffii_renamed_EFJ38753:0.00015,S_moellendorffii_renamed_EFJ29528:0.00014)n27:0.51971,(((M_paleacea_Rhiz_final_MPA10637.1.p1:0,M_paleacea_Rhiz_final_MPA10637.2.p1:0)n30:0.00787,M_polymorpha_renamed_Mapoly0011s0012.1:0.02107)n29:0.07868,((P_neesiana_scaffold-JHFI-2009077-Pellia_neesiana:0,P_neesiana_scaffold-JHFI-2009078-Pellia_neesiana:0)n32:0.00628,P_pinnata_scaffold-UUHD-2011000-Porella_pinnata:0.02771)n31:0.02536)n28:0.15319)n26:0.035109)n6:0.003901)n1:0.039915,((P_patens_renamed_P314_5440V3.1:0,P_patens_renamed_P314_5440V3.2:0)n34:0.15765,T_lepidozioides_scaffold-SKQD-2078717-Takakia_lepidozioides:0.01552)n33:0.12229)n0;
```
