## Supplementary material for "Transcriptional responses to arbuscular mycorrhizal symbiosis development are conserved in the early divergent *Marchantia paleacea*": OG0005601_tree.txt

```
(((P_neesiana_scaffold-JHFI-2013028-Pellia_neesiana:0.20933,C_braunii_renamed_GBG88345:1.08638)n2:0.08666,((P_pinnata_scaffold-UUHD-2147249-Porella_pinnata:0.13133,(M_polymorpha_renamed_Mapoly0013s0172.1:0.09073,(M_paleacea_Rhiz_final_MPA14526.1.p1:0.00014,M_paleacea_Rhiz_final_MPA14526.2.p1:0.00014)n6:0.05333)n5:0.36775)n4:0.08683,A_trichopoda_renamed_ERM98113:1.06915)n3:0.12749)n1:0.041515,((T_lepidozioides_scaffold-SKQD-2071413-Takakia_lepidozioides:0.43722,(S_muscicola_renamed_SM000435S15745:0.03639,(S_muscicola_renamed_SM000074S21666:0.05353,S_muscicola_renamed_SM000149S01347:0.07598)n10:0.0216)n9:0.83633)n8:0.16583,((((P_patens_renamed_P34_13250V3.1:0,P_patens_renamed_P34_13250V3.2:0)n14:0.69962,(((P_patens_renamed_P311_2350V3.1:0,P_patens_renamed_P311_2350V3.2:0)n17:0.12949,(P_patens_renamed_P37_24100V3.2:0,P_patens_renamed_P37_24100V3.1:0)n18:0.18569)n16:0.33181,((P_patens_renamed_P319_5900V3.2:0,P_patens_renamed_P319_5900V3.1:0)n20:0.32748,((P_patens_renamed_P321_1210V3.2:0,P_patens_renamed_P321_1210V3.1:0)n22:0.17093,(P_patens_renamed_P318_21380V3.1:0.00014,P_patens_renamed_P318_21380V3.2:0.00014)n23:0.17586)n21:0.07283)n19:0.15741)n15:0.0384)n13:0.1583,(A_filiculoides_renamed_Azfi_s0096.g043711:0.63861,A_filiculoides_renamed_Azfi_s0159.g053974:0.85965)n24:0.38605)n12:0.06467,((P_abies_renamed_MA_86784g0010:0.84085,((M_flagellaris_scaffold-UCRN-2012050-Megaceros_tosanus:0.1637,A_agrestis_renamed_Aagr.utg000006l.723.1:0.16694)n28:0.63634,((P_patens_renamed_P39_15270V3.3:0,P_patens_renamed_P39_15270V3.2:0,P_patens_renamed_P39_15270V3.1:0)n30:0.04696,((P_patens_renamed_P39_15270V3.4:0,P_patens_renamed_P39_15270V3.6:0)n32:0.00015,P_patens_renamed_P39_15270V3.5:0.01062)n31:0.00482)n29:0.65026)n27:0.19155)n26:0.08801,(A_filiculoides_renamed_Azfi_s0061.g035008:0.72312,P_abies_renamed_MA_8390711g0010:0.62444)n33:0.142965)n25:0.015885)n11:0.083412)n7:0.009268)n0;
```
