## Supplementary material for "Transcriptional responses to arbuscular mycorrhizal symbiosis development are conserved in the early divergent *Marchantia paleacea*": OG0005602_tree.txt

```
(((C_braunii_renamed_GBG61984:0.41815,(S_muscicola_renamed_SM000013S26398:0.01774,(S_muscicola_renamed_SM000087S23380:0.03258,S_muscicola_renamed_SM000065S20199:0.02582)n4:0.00183)n3:0.41548)n2:0.26948,(((P_abies_renamed_MA_10276610g0010:0.11463,P_abies_renamed_MA_10428981g0010:0.04381)n7:0.44286,(A_trichopoda_renamed_ERN00083:0.19366,(((P_dactylifera_renamed_XP_008800931.1:0.00248,P_dactylifera_renamed_XP_008800933.1:0.00014)n11:0.12036,((Oryza_sativa_renamed_LOC_Os01g49250.1:0.28492,Z_mays_renamed_A0A1D6NFB1:0.06557)n13:0.2047,(Z_mays_renamed_K7UY48:0.09606,(Oryza_sativa_renamed_LOC_Os01g03090.1:0.00014,Oryza_sativa_renamed_LOC_Os01g03090.2:0.01867)n15:0.08818)n14:0.28861)n12:0.03231)n10:0.09211,(B_vulgaris_renamed_KMT18612:0.22007,(A_thaliana_renamed_AT1G66680.1:0.22613,(L_japonicus_renamed_Lj1g3v3244620.1:0.05393,(L_angustifolius_renamed_OIW17269:0.06004,M_truncatula_renamed_MTR_7082910:0.03986)n19:0.02011)n18:0.08024)n17:0.07104)n16:0.06248)n9:0.0282)n8:0.07997)n6:0.22169,(((P_neesiana_scaffold-JHFI-2112387-Pellia_neesiana:0.12253,(P_pinnata_scaffold-UUHD-2138672-Porella_pinnata:0.16745,(P_pinnata_scaffold-UUHD-2001726-Porella_pinnata:0.00015,P_pinnata_scaffold-UUHD-2001727-Porella_pinnata:0.02903)n24:0.127269)n23:0.014141)n22:0.09359,(M_polymorpha_renamed_Mapoly0105s0009.1:0.01909,(M_paleacea_Rhiz_final_MPA7801.2.p1:0.00014,M_paleacea_Rhiz_final_MPA7801.1.p1:0.15454)n26:0.01856)n25:0.09005)n21:0.08051,(T_lepidozioides_scaffold-SKQD-2079300-Takakia_lepidozioides:0.12849,(P_patens_renamed_P315_25630V3.3:0.12775,(P_patens_renamed_P315_25630V3.4:0.12066,(P_patens_renamed_P315_25630V3.2:0,P_patens_renamed_P315_25630V3.1:0)n30:0.00014)n29:0.00668)n28:0.19712)n27:0.11984)n20:0.03167)n5:0.02134)n1:0.015905,((A_filiculoides_renamed_Azfi_s0062.g035210:0.32595,(S_moellendorffii_renamed_EFJ17127:0,S_moellendorffii_renamed_EFJ31219:0)n33:0.42237)n32:0.08494,(M_flagellaris_scaffold-UCRN-2051182-Megaceros_tosanus:0.25006,A_agrestis_renamed_Aagr.utg000057l.20.1:0.18308)n34:0.12804)n31:0.015905)n0;
```
