## Supplementary material for "Transcriptional responses to arbuscular mycorrhizal symbiosis development are conserved in the early divergent *Marchantia paleacea*": OG0005603_tree.txt

```
(((C_braunii_renamed_GBG89539:0.26118,(S_muscicola_renamed_SM000150S01709:0.01459,(S_muscicola_renamed_SM000158S02034:0.01606,S_muscicola_renamed_SM000220S07059:0.04025)n4:0.01632)n3:0.91087)n2:0.13752,(A_filiculoides_renamed_Azfi_s0063.g035317:0.20116,((P_dactylifera_renamed_XP_008798782.1:0.05534,(Oryza_sativa_renamed_LOC_Os10g41370.1:0.04458,Z_mays_renamed_B6T966:0.06264)n8:0.1068)n7:0.04409,(A_trichopoda_renamed_ERN00203:0.0902,((L_japonicus_renamed_Lj5g3v1697380.1:0.0321,M_truncatula_renamed_MTR_1090310:0.05734)n11:0.03791,(((A_thaliana_renamed_AT5G07590.3:0,A_thaliana_renamed_AT5G07590.1:0,A_thaliana_renamed_AT5G07590.2:0)n14:0.00014,A_thaliana_renamed_AT5G07590.4:0.00016)n13:0.11246,(B_vulgaris_renamed_KMT05393:0.00014,B_vulgaris_renamed_KMT05394:0.00014)n15:0.18802)n12:0.03596)n10:0.06272)n9:0.03224)n6:0.15624)n5:0.03094)n1:0.01129,((S_moellendorffii_renamed_EFJ17238:0.00584,S_moellendorffii_renamed_EFJ30936:0.00216)n17:0.14014,(((A_agrestis_renamed_Aagr.utg000080l.152.4:0.00014,A_agrestis_renamed_Aagr.utg000080l.152.3:0.00015)n20:0.19487,(A_agrestis_renamed_Aagr.utg000080l.152.2:0.00014,A_agrestis_renamed_Aagr.utg000080l.152.1:0.00014)n21:0.00015)n19:0.1993,(((M_paleacea_Rhiz_final_MPA8554.1.p1:0.00267,M_polymorpha_renamed_Mapoly0178s0015.1:0.01733)n24:0.0951,(P_neesiana_scaffold-JHFI-2112824-Pellia_neesiana:0.06185,P_pinnata_scaffold-UUHD-2146671-Porella_pinnata:0.10441)n25:0.03108)n23:0.12202,(T_lepidozioides_scaffold-SKQD-2078672-Takakia_lepidozioides:0.12481,(((P_patens_renamed_P33_11450V3.2:0,P_patens_renamed_P33_11450V3.1:0)n29:0.0425,(P_patens_renamed_P313_8720V3.2:0,P_patens_renamed_P313_8720V3.3:0,P_patens_renamed_P313_8720V3.1:0)n30:0.03096)n28:0.1984,(P_patens_renamed_P320_11760V3.1:0.73366,(P_patens_renamed_P39_7850V3.2:0,P_patens_renamed_P39_7850V3.1:0)n32:0.00014)n31:0.146745)n27:0.016305)n26:0.01156)n22:0.04679)n18:0.03225)n16:0.01129)n0;
```
