## Supplementary material for "Transcriptional responses to arbuscular mycorrhizal symbiosis development are conserved in the early divergent *Marchantia paleacea*": OG0005604_tree.txt

```
(((M_flagellaris_scaffold-UCRN-2011531-Megaceros_tosanus:0.07973,(((A_agrestis_renamed_Aagr.utg000063l.407.2:0,A_agrestis_renamed_Aagr.utg000063l.407.1:0)n5:0.00014,A_agrestis_renamed_Aagr.utg000063l.407.3:0.00014)n4:0.01554,(((A_agrestis_renamed_Aagr.utg000018l.515.5:0,A_agrestis_renamed_Aagr.utg000018l.515.3:0)n8:0.00014,(A_agrestis_renamed_Aagr.utg000018l.515.2:0,A_agrestis_renamed_Aagr.utg000018l.515.4:0)n9:0.00014)n7:0.00014,(A_agrestis_renamed_Aagr.utg000018l.515.6:0,A_agrestis_renamed_Aagr.utg000018l.515.1:0)n10:0.07274)n6:0.02185)n3:0.18965)n2:0.15361,((T_lepidozioides_scaffold-SKQD-2079672-Takakia_lepidozioides:0.07615,((P_patens_renamed_P31_3230V3.1:0,P_patens_renamed_P31_3230V3.3:0)n14:0.00016,P_patens_renamed_P31_3230V3.2:0.00014)n13:0.20956)n12:0.09888,((M_polymorpha_renamed_Mapoly0122s0018.1:0.0182,(M_paleacea_Rhiz_final_MPA19375.1.p1:0.00014,M_paleacea_Rhiz_final_MPA19376.1.p1:0.01954)n17:0.04504)n16:0.17424,(P_pinnata_scaffold-UUHD-2008850-Porella_pinnata:0.0514,P_neesiana_scaffold-JHFI-2112591-Pellia_neesiana:0.07389)n18:0.02433)n15:0.08836)n11:0.05897)n1:0.01464,(A_filiculoides_renamed_Azfi_s0063.g035364:0.20324,(C_braunii_renamed_GBG62064:0.46673,((S_moellendorffii_renamed_EFJ37752:0.0047,S_moellendorffii_renamed_EFJ32094:0.00672)n22:0.12922,((B_vulgaris_renamed_KMS97983:0.00252,B_vulgaris_renamed_KMS97984:0.03343)n24:0.18136,((A_trichopoda_renamed_ERM95198:0.22139,(P_dactylifera_renamed_XP_008780129.1:0.11571,((Oryza_sativa_renamed_LOC_Os03g22890.2:0,Oryza_sativa_renamed_LOC_Os03g22890.1:0)n29:0.05954,Z_mays_renamed_C0PG81:0.10893)n28:0.11965)n27:0.05845)n26:0.04216,(A_thaliana_renamed_AT1G52980.1:0.20935,(L_japonicus_renamed_Lj5g3v0391500.1:0.06079,((L_angustifolius_renamed_OIW11528:0.09069,L_angustifolius_renamed_OIW05261:0.01045)n33:0.0917,(M_truncatula_renamed_MTR_2079510:0.03438,M_truncatula_renamed_MTR_4081850:0.09181)n34:0.07647)n32:0.01282)n31:0.10148)n30:0.05016)n25:0.03757)n23:0.23202)n21:0.03543)n20:0.03629)n19:0.01464)n0;
```
