## Supplementary material for "Transcriptional responses to arbuscular mycorrhizal symbiosis development are conserved in the early divergent *Marchantia paleacea*": OG0005605_tree.txt

```
(((M_flagellaris_scaffold-UCRN-2054196-Megaceros_tosanus:0.07671,(A_agrestis_renamed_Aagr.utg000002l.294.1:0.00014,(A_agrestis_renamed_Aagr.utg000002l.294.4:0.00014,(A_agrestis_renamed_Aagr.utg000002l.294.3:0.0332,A_agrestis_renamed_Aagr.utg000002l.294.2:0.00016)n5:0.01833)n4:0.00016)n3:0.20798)n2:0.22921,(P_pinnata_scaffold-UUHD-2150744-Porella_pinnata:0.03456,(P_neesiana_scaffold-JHFI-2113921-Pellia_neesiana:0.06029,(M_paleacea_Rhiz_final_MPA13407.1.p1:0.01311,M_polymorpha_renamed_Mapoly0079s0057.1:0.01506)n8:0.13918)n7:0.06686)n6:0.31047)n1:0.062045,((T_lepidozioides_scaffold-SKQD-2013273-Takakia_lepidozioides:0.10167,((P_patens_renamed_P32_23720V3.3:0,P_patens_renamed_P32_23720V3.1:0,P_patens_renamed_P32_23720V3.2:0)n12:0.00076,P_patens_renamed_P32_23720V3.4:0.00014)n11:0.39546)n10:0.10738,((S_moellendorffii_renamed_EFJ24759:0.00015,S_moellendorffii_renamed_EFJ15494:0.00409)n14:0.31938,((S_muscicola_renamed_SM000032S12042:0.02261,(S_muscicola_renamed_SM000017S02808:0.00755,S_muscicola_renamed_SM000122S25744:0.03016)n17:0.01597)n16:0.84616,(A_filiculoides_renamed_Azfi_s0064.g035559:0.81449,(P_abies_renamed_MA_15119g0010:0.47805,(A_trichopoda_renamed_ERM96556:0.58951,(A_thaliana_renamed_AT2G45620.1:0.45193,((((L_angustifolius_renamed_OIW16875:0.10403,L_angustifolius_renamed_OIW18992:0.10447)n25:0.11574,(L_japonicus_renamed_Lj3g3v2720160.1:0.18462,M_truncatula_renamed_MTR_8033420:0.15517)n26:0.04438)n24:0.15908,(((P_dactylifera_renamed_XP_008783591.1:0.05782,P_dactylifera_renamed_XP_017698560.1:0.0939)n29:0.23154,(P_dactylifera_renamed_XP_026664704.1:0.00014,P_dactylifera_renamed_XP_026664703.1:0.00014)n30:0.09367)n28:0.15376,((Oryza_sativa_renamed_LOC_Os02g02970.1:0.31463,Z_mays_renamed_C0PGI5:0.52304)n32:0.57893,(Oryza_sativa_renamed_LOC_Os10g11034.1:0.19532,Z_mays_renamed_A0A1D6GS05:0.25978)n33:0.289341)n31:0.032149)n27:0.1599)n23:0.07467,B_vulgaris_renamed_KMT00129:0.35516)n22:0.09652)n21:0.13249)n20:0.18316)n19:0.05381)n18:0.11625)n15:0.10451)n13:0.22146)n9:0.062045)n0;
```
