## Supplementary material for "Transcriptional responses to arbuscular mycorrhizal symbiosis development are conserved in the early divergent *Marchantia paleacea*": OG0005606_tree.txt

```
((((P_neesiana_scaffold-JHFI-2008854-Pellia_neesiana:0.00014,(P_neesiana_scaffold-JHFI-2008853-Pellia_neesiana:0.00016,P_neesiana_scaffold-JHFI-2008852-Pellia_neesiana:0.00014)n4:0.00503)n3:0.66199,(M_polymorpha_renamed_Mapoly0005s0161.1:0.02671,(M_paleacea_Rhiz_final_MPA22167.1.p1:0.0125,M_paleacea_Rhiz_final_MPA22167.2.p1:0.00014)n6:0.03373)n5:0.43941)n2:0.20881,(((((P_patens_renamed_P316_12330V3.2:0,P_patens_renamed_P316_12330V3.1:0,P_patens_renamed_P316_12330V3.3:0)n11:0.35187,T_lepidozioides_scaffold-SKQD-2071203-Takakia_lepidozioides:0.15099)n10:0.09435,(M_flagellaris_scaffold-UCRN-2007409-Megaceros_tosanus:0.21239,(A_agrestis_renamed_Aagr.utg000058l.322.3:0.0218,(A_agrestis_renamed_Aagr.utg000058l.322.1:0.00014,A_agrestis_renamed_Aagr.utg000058l.322.2:0.00014)n14:0.00015)n13:0.25527)n12:0.29974)n9:0.05401,(S_moellendorffii_renamed_EFJ11322:0.02305,S_moellendorffii_renamed_EFJ11345:0.01471)n15:0.33845)n8:0.10243,((((A_thaliana_renamed_AT4G30870.1:0.33041,((B_vulgaris_renamed_KMS99154:0.01519,B_vulgaris_renamed_KMS99151:0.00016)n21:0.04426,(B_vulgaris_renamed_KMS99152:0.01407,(B_vulgaris_renamed_KMS99153:0.00014,B_vulgaris_renamed_KMS99150:0.00014)n23:0.00014)n22:0.03253)n20:0.49198)n19:0.05732,(M_truncatula_renamed_MTR_3022850:0.06488,(L_japonicus_renamed_Lj3g3v0821280.1:0.06922,L_angustifolius_renamed_OIW16889:0.11434)n25:0.02678)n24:0.13682)n18:0.14147,(A_trichopoda_renamed_ERN05086:0.7546,(P_dactylifera_renamed_XP_017697874.1:0.19402,A_trichopoda_renamed_ERN05087:0.19718)n27:0.062199)n26:0.006911)n17:0.06627,(Oryza_sativa_renamed_LOC_Os01g71960.1:0.24053,(Z_mays_renamed_A0A1D6N1J1:0.40827,Z_mays_renamed_A0A1D6N1J5:0.271683)n29:0.030187)n28:0.05185)n16:0.22751)n7:0.05924)n1:0.02688,(A_filiculoides_renamed_Azfi_s0065.g035817:0.44358,(C_braunii_renamed_GBG87072:0.70772,(S_muscicola_renamed_SM000099S25249:0.07209,(S_muscicola_renamed_SM000129S26131:0.05759,S_muscicola_renamed_SM000246S08217:0.03152)n33:0.02357)n32:0.83856)n31:0.18947)n30:0.02688)n0;
```
