## Supplementary material for "Transcriptional responses to arbuscular mycorrhizal symbiosis development are conserved in the early divergent *Marchantia paleacea*": OG0005607_tree.txt

```
((P_abies_renamed_MA_10294386g0010:0.19911,(M_flagellaris_scaffold-UCRN-2052778-Megaceros_tosanus:0.09968,A_agrestis_renamed_Aagr.utg000050l.149.1:0.06654)n2:0.32266)n1:0.01256,(P_abies_renamed_MA_109131g0010:0.19713,((((A_trichopoda_renamed_ERN19200:0.19043,(A_thaliana_renamed_AT4G12710.1:0.26941,(L_angustifolius_renamed_OIW02504:0.11866,(L_japonicus_renamed_Lj2g3v2209750.1:0.08182,M_truncatula_renamed_MTR_5069340:0.12676)n10:0.04568)n9:0.09136)n8:0.13726)n7:0.20759,(A_trichopoda_renamed_ERN04345:0.34123,((B_vulgaris_renamed_KMT18649:0.16639,(A_thaliana_renamed_AT3G03440.1:0.25901,(L_japonicus_renamed_Lj0g3v0354239.1:0.05259,((L_angustifolius_renamed_OIW14172:0.02904,L_angustifolius_renamed_OIV95632:0.04913)n17:0.03453,(M_truncatula_renamed_MTR_5079550:0.19053,M_truncatula_renamed_MTR_3067685:0.065106)n18:0.007234)n16:0.02202)n15:0.03644)n14:0.0291)n13:0.13613,((((Z_mays_renamed_A0A1D6MN40:0.00406,Z_mays_renamed_A0A1D6N6H7:0.21337)n22:0.02685,Z_mays_renamed_B4FXT0:0.03033)n21:0.026,Oryza_sativa_renamed_LOC_Os01g02200.1:0.04509)n20:0.22963,(P_dactylifera_renamed_XP_008787686.1:0.17281,(P_dactylifera_renamed_XP_008782362.1:0.05028,P_dactylifera_renamed_XP_008787918.3:0.10716)n24:0.04565)n23:0.04349)n19:0.05677)n12:0.09338)n11:0.21326)n6:0.03461,(S_moellendorffii_renamed_EFJ34260:0.00461,S_moellendorffii_renamed_EFJ31339:0.00625)n25:0.32407)n5:0.02337,(((A_agrestis_renamed_Aagr.utg000005l.268.1:0.00014,A_agrestis_renamed_Aagr.utg000005l.268.2:0.00016)n28:0.59717,((P_pinnata_scaffold-UUHD-2001246-Porella_pinnata:0,P_pinnata_scaffold-UUHD-2001247-Porella_pinnata:0)n30:0.08353,(M_paleacea_Rhiz_final_MPA12072.1.p1:0.03673,M_polymorpha_renamed_Mapoly0051s0105.1:0.00502)n31:0.08239)n29:0.58953)n27:0.54498,((A_filiculoides_renamed_Azfi_s0065.g035888:0.30927,A_filiculoides_renamed_Azfi_s0098.g043971:0.56274)n33:0.07037,(A_filiculoides_renamed_Azfi_s0092.g043130:0.44079,A_filiculoides_renamed_Azfi_s0068.g036326:0.929898)n34:0.0929898)n32:0.0103322)n26:0.32402)n4:0.04465)n3:0.01256)n0;
```
