## Supplementary material for "Transcriptional responses to arbuscular mycorrhizal symbiosis development are conserved in the early divergent *Marchantia paleacea*": OG0005608_tree.txt

```
(((M_flagellaris_scaffold-UCRN-2009434-Megaceros_tosanus:0.10894,(A_agrestis_renamed_Aagr.utg000077l.413__414.2:0.00014,A_agrestis_renamed_Aagr.utg000077l.413__414.1:0.00014)n3:0.06815)n2:0.21277,((S_muscicola_renamed_SM000175S03311:0.02448,(S_muscicola_renamed_SM000101S09296:0.0132,S_muscicola_renamed_SM000016S01843:0.05403)n6:0.0026)n5:0.61029,((P_patens_renamed_P311_11830V3.2:0,P_patens_renamed_P311_11830V3.4:0,P_patens_renamed_P311_11830V3.1:0,P_patens_renamed_P311_11830V3.3:0)n8:0.24911,T_lepidozioides_scaffold-SKQD-2078538-Takakia_lepidozioides:0.11951)n7:0.08634)n4:0.05146)n1:0.03129,(((P_neesiana_scaffold-JHFI-2003195-Pellia_neesiana:0,P_neesiana_scaffold-JHFI-2003196-Pellia_neesiana:0)n11:0.25861,(P_pinnata_scaffold-UUHD-2147425-Porella_pinnata:0.09796,(M_polymorpha_renamed_Mapoly0003s0152.1:0.02182,((M_paleacea_Rhiz_final_MPA25475.1.p1:0,M_paleacea_Rhiz_final_MPA25475.2.p1:0)n15:0.00015,(M_paleacea_Rhiz_final_MPA25476.1.p1:0,M_paleacea_Rhiz_final_MPA25476.2.p1:0,M_paleacea_Rhiz_final_MPA25476.3.p1:0)n16:0.01744)n14:0.02294)n13:0.10715)n12:0.03395)n10:0.11623,(A_filiculoides_renamed_Azfi_s0065.g036012:0.5111,((S_moellendorffii_renamed_EFJ33743:0.00375,S_moellendorffii_renamed_EFJ12344:0.00015)n19:0.5407,(((A_thaliana_renamed_AT1G74850.1:0.19788,((B_vulgaris_renamed_KMT10469:0.00014,B_vulgaris_renamed_KMT10470:0.00014)n24:0.22021,(L_angustifolius_renamed_OIW18368:0.07291,(L_japonicus_renamed_Lj4g3v1584860.1:0.07476,M_truncatula_renamed_MTR_4107210:0.08485)n26:0.03325)n25:0.10242)n23:0.03275)n22:0.07992,(A_trichopoda_renamed_ERN05246:0.24069,((Oryza_sativa_renamed_LOC_Os03g60910.1:0.04401,Z_mays_renamed_A0A1D6IPQ0:0.08915)n29:0.38817,(P_dactylifera_renamed_XP_008795952.1:0.00014,P_dactylifera_renamed_XP_026662363.1:0.00258)n30:0.16543)n28:0.12617)n27:0.06269)n21:0.36589,(C_braunii_renamed_GBG66494:0.59524,C_braunii_renamed_GBG71936:1.83531)n31:0.18561)n20:0.05299)n18:0.05051)n17:0.08911)n9:0.03129)n0;
```
