## Supplementary material for "Transcriptional responses to arbuscular mycorrhizal symbiosis development are conserved in the early divergent *Marchantia paleacea*": OG0005609_tree.txt

```
((A_agrestis_renamed_Aagr.utg000006l.156.1:0.36466,(C_braunii_renamed_GBG63459:0.63839,(S_muscicola_renamed_SM000086S23072:0.05361,(S_muscicola_renamed_SM000391S15181:0.00014,S_muscicola_renamed_SM000369S13630:0.00015)n4:0.07477)n3:0.41648)n2:0.13145)n1:0.01962,(((S_moellendorffii_renamed_EFJ05865:0.02737,S_moellendorffii_renamed_EFJ27056:0.00895)n7:0.43525,((A_filiculoides_renamed_Azfi_s0073.g037086:0.37406,A_trichopoda_renamed_ERN06126:0.17789)n9:0.08276,(B_vulgaris_renamed_KMT06362:0.37509,((L_angustifolius_renamed_OIW17582:0.08679,((M_truncatula_renamed_MTR_7006570:0.04675,M_truncatula_renamed_MTR_7006570:0.00014)n14:0.05964,((L_japonicus_renamed_Lj1g3v3329120.1:0,L_japonicus_renamed_Lj1g3v3329120.2:0)n16:0.00016,L_japonicus_renamed_Lj1g3v3329120.3:0.17883)n15:0.13356)n13:0.077)n12:0.0723,((A_thaliana_renamed_AT5G13410.1:0.0007,(A_thaliana_renamed_AT5G13410.3:0.07876,A_thaliana_renamed_AT5G13410.2:0.02485)n19:0.01292)n18:0.26761,(((Oryza_sativa_renamed_LOC_Os07g04160.2:0,Oryza_sativa_renamed_LOC_Os07g04160.1:0)n22:0.12191,Z_mays_renamed_A0A1D6KNP4:0.04483)n21:0.16736,(P_dactylifera_renamed_XP_008779492.1:0.02397,(P_dactylifera_renamed_XP_008797138.1:0.00014,(P_dactylifera_renamed_XP_008797139.1:0.00014,P_dactylifera_renamed_XP_008797137.1:0.00014)n25:0.00015)n24:0.00016)n23:0.23121)n20:0.09062)n17:0.04092)n11:0.06097)n10:0.04637)n8:0.06624)n6:0.06,((T_lepidozioides_scaffold-SKQD-2012649-Takakia_lepidozioides:0.18385,((M_paleacea_Rhiz_final_MPA26174.1.p1:0.00016,M_polymorpha_renamed_Mapoly0061s0100.1:0.06261)n29:0.19182,(P_pinnata_scaffold-UUHD-2004861-Porella_pinnata:0.0725,P_neesiana_scaffold-JHFI-2110083-Pellia_neesiana:0.17861)n30:0.06482)n28:0.2215)n27:0.05078,((P_patens_renamed_P316_12110V3.2:0,P_patens_renamed_P316_12110V3.1:0)n32:0.17926,((P_patens_renamed_P35_13790V3.2:0,P_patens_renamed_P35_13790V3.1:0)n34:0.00014,P_patens_renamed_P35_13790V3.3:0.00015)n33:0.2297)n31:0.13518)n26:0.12227)n5:0.01962)n0;
```
