## Supplementary material for "Transcriptional responses to arbuscular mycorrhizal symbiosis development are conserved in the early divergent *Marchantia paleacea*": OG0005610_tree.txt

```
(((S_muscicola_renamed_SM000008S22201:0.00778,(S_muscicola_renamed_SM000039S14514:0.02663,S_muscicola_renamed_SM000042S15405:0.02704)n3:0.01919)n2:0.44307,(((M_flagellaris_scaffold-UCRN-2011744-Megaceros_tosanus:0.14198,A_agrestis_renamed_Aagr.utg000024l.152.1:0.09348)n6:0.17994,(((M_paleacea_Rhiz_final_MPA25943.2.p1:0.00014,M_polymorpha_renamed_Mapoly0036s0096.1:0.01608)n9:0.13593,(P_neesiana_scaffold-JHFI-2111352-Pellia_neesiana:0.07006,P_pinnata_scaffold-UUHD-2140210-Porella_pinnata:0.08315)n10:0.04464)n8:0.09936,((P_patens_renamed_P314_8990V3.1:0,P_patens_renamed_P314_8990V3.2:0)n12:0.27586,T_lepidozioides_scaffold-SKQD-2000025-Takakia_lepidozioides:0.08634)n11:0.05953)n7:0.08764)n5:0.07003,(M_paleacea_Rhiz_final_MPA5242.1.p1:1.20262,(C_braunii_renamed_GBG69486:0.17154,C_braunii_renamed_GBG78248:0.04287)n14:0.34251)n13:0.134244)n4:0.014916)n1:0.04632,((S_moellendorffii_renamed_EFJ33787:0.00397,S_moellendorffii_renamed_EFJ12386:0.00014)n16:0.31185,(A_filiculoides_renamed_Azfi_s0076.g037777:0.36714,(A_trichopoda_renamed_ERN08721:0.14861,(((P_dactylifera_renamed_XP_008781448.1:0.03962,(P_dactylifera_renamed_XP_008784180.1:0.00014,P_dactylifera_renamed_XP_017697317.1:0.05142)n22:0.04344)n21:0.04157,((Z_mays_renamed_B4FX41:0.03491,Z_mays_renamed_B6SQ52:0.04455)n24:0.10342,(Oryza_sativa_renamed_LOC_Os04g34930.2:0.14596,(Oryza_sativa_renamed_LOC_Os04g34930.1:0.00014,Oryza_sativa_renamed_LOC_Os04g34930.3:0.02593)n26:0.00014)n25:0.06931)n23:0.26762)n20:0.11331,(B_vulgaris_renamed_KMT17449:0.20301,(L_angustifolius_renamed_OIW13614:0.01903,(A_thaliana_renamed_AT4G14110.1:0.21929,((((M_truncatula_renamed_MTR_0153s0030:0.00014,M_truncatula_renamed_MTR_0153s0020:0.16647)n33:0.04116,(M_truncatula_renamed_MTR_2007840:0.00014,M_truncatula_renamed_MTR_2007840:0.00014)n34:0.01237)n32:0.00016,M_truncatula_renamed_MTR_2007855:0.09516)n31:0.16986,L_japonicus_renamed_Lj6g3v2255760.1:0.03074)n30:0.07955)n29:0.00728)n28:0.04635)n27:0.0638)n19:0.10307)n18:0.21697)n17:0.05641)n15:0.10316)n0;
```
