## Supplementary material for "Transcriptional responses to arbuscular mycorrhizal symbiosis development are conserved in the early divergent *Marchantia paleacea*": OG0005611_tree.txt

```
(((M_flagellaris_scaffold-UCRN-2051686-Megaceros_tosanus:0.16826,((A_agrestis_renamed_Aagr.utg000100l.128.2:0,A_agrestis_renamed_Aagr.utg000100l.128.1:0)n4:0.10541,(A_agrestis_renamed_Aagr.utg000100l.128.5:0.00014,(A_agrestis_renamed_Aagr.utg000100l.128.3:0.00014,(A_agrestis_renamed_Aagr.utg000100l.128.4:0.00018,A_agrestis_renamed_Aagr.utg000100l.128.6:0.04118)n7:0.05543)n6:0.00014)n5:0.00016)n3:0.28724)n2:0.44708,((P_neesiana_scaffold-JHFI-2018724-Pellia_neesiana:0.35064,(P_pinnata_scaffold-UUHD-2018450-Porella_pinnata:0.27427,(M_paleacea_Rhiz_final_MPA27669.1.p1:0.01116,M_polymorpha_renamed_Mapoly0002s0143.1:0.06025)n11:0.24418)n10:0.12794)n9:0.33637,(T_lepidozioides_scaffold-SKQD-2078088-Takakia_lepidozioides:0.28786,((P_patens_renamed_P314_15200V3.1:0,P_patens_renamed_P314_15200V3.2:0,P_patens_renamed_P314_15200V3.3:0)n14:0.55006,(P_patens_renamed_P314_7470V3.1:0,P_patens_renamed_P314_7470V3.3:0)n15:0.586611)n13:0.065179)n12:0.09961)n8:0.12578)n1:0.027835,((C_braunii_renamed_GBG79960:0.80551,(S_muscicola_renamed_SM000058S18573:0.06893,(S_muscicola_renamed_SM000050S16956:0.05179,S_muscicola_renamed_SM000090S24331:0.04611)n19:0.00016)n18:1.32141)n17:0.34498,(A_filiculoides_renamed_Azfi_s0076.g037856:0.85096,(S_moellendorffii_renamed_EFJ19502:1.14267,(A_trichopoda_renamed_ERN16909:0.41067,((P_dactylifera_renamed_XP_008780118.1:0.19978,(Oryza_sativa_renamed_LOC_Os07g47201.1:0.14609,Z_mays_renamed_A0A1D6INJ9:0.17062)n25:0.27772)n24:0.09025,((L_angustifolius_renamed_OIW18464:0.10983,(L_japonicus_renamed_Lj4g3v2371630.1:0.13547,M_truncatula_renamed_MTR_3069790:0.11625)n28:0.0583)n27:0.16415,((B_vulgaris_renamed_KMS96144:0.00014,B_vulgaris_renamed_KMS96145:0.00014)n30:0.41125,((A_thaliana_renamed_AT3G21465.1:0.00014,A_thaliana_renamed_AT3G21465.2:0.00014)n32:0.16435,(A_thaliana_renamed_AT4G15640.1:0.00015,A_thaliana_renamed_AT4G15640.2:0.00014)n33:0.11635)n31:0.28324)n29:0.02897)n26:0.25229)n23:0.14166)n22:0.65001)n21:0.17832)n20:0.08681)n16:0.027835)n0;
```
