## Supplementary material for "Transcriptional responses to arbuscular mycorrhizal symbiosis development are conserved in the early divergent *Marchantia paleacea*": OG0005612_tree.txt

```
((P_pinnata_scaffold-UUHD-2146500-Porella_pinnata:0.07946,(A_agrestis_renamed_Aagr.utg000050l.213.1:0.47116,(A_agrestis_renamed_Aagr.utg000050l.217.1:0.00016,(A_agrestis_renamed_Aagr.utg000050l.217.2:0.0818,(A_agrestis_renamed_Aagr.utg000126l.238.2:0,A_agrestis_renamed_Aagr.utg000126l.238.1:0,A_agrestis_renamed_Aagr.utg000126l.238.3:0)n5:0.02552)n4:0.00015)n3:0.03555)n2:0.18905)n1:0.035565,((P_neesiana_scaffold-JHFI-2018593-Pellia_neesiana:0.10257,((C_braunii_renamed_GBG82052:0.64725,(S_muscicola_renamed_SM000083S22744:0.31449,(S_muscicola_renamed_SM000130S27097:0.02487,S_muscicola_renamed_SM000268S09729:0.00014)n11:0.02892)n10:0.43789)n9:0.08062,(S_moellendorffii_renamed_EFJ26545:0.4244,(((A_thaliana_renamed_AT2G36835.1:0.18034,(B_vulgaris_renamed_KMS97052:0.18944,(L_japonicus_renamed_Lj1g3v4616540.1:0.07962,(L_angustifolius_renamed_OIW05140:0.18179,(M_truncatula_renamed_MTR_0050s0130:0.04279,M_truncatula_renamed_MTR_7102930:0.00014)n19:0.05318)n18:0.03869)n17:0.10021)n16:0.05566)n15:0.13234,((P_dactylifera_renamed_XP_008796615.1:0.01189,(P_dactylifera_renamed_XP_008793999.1:0.00014,(P_dactylifera_renamed_XP_026661652.1:0.00014,P_dactylifera_renamed_XP_008794000.1:0.12555)n23:0.02693)n22:0.04958)n21:0.15389,((Oryza_sativa_renamed_LOC_Os01g56890.1:0.00015,(Oryza_sativa_renamed_LOC_Os01g56890.3:0.09383,Oryza_sativa_renamed_LOC_Os01g56890.2:0.01348)n26:0.00521)n25:0.01986,(Z_mays_renamed_A0A1D6KJ02:1.0921,(Z_mays_renamed_A0A1D6GAD4:0.0192,Z_mays_renamed_A0A1D6NA70:0.03869)n28:0.094077)n27:0.010453)n24:0.26306)n20:0.07388)n14:0.2782,A_filiculoides_renamed_Azfi_s0076.g037867:0.26919)n13:0.05302)n12:0.07767)n8:0.07464)n7:0.0699,((((P_patens_renamed_P32_31470V3.2:0,P_patens_renamed_P32_31470V3.1:0)n32:0.04648,P_patens_renamed_P37_25710V3.1:0.58352)n31:0.24946,T_lepidozioides_scaffold-SKQD-2075242-Takakia_lepidozioides:0.16164)n30:0.02348,(M_paleacea_Rhiz_final_MPA14527.1.p1:0.02642,M_polymorpha_renamed_Mapoly0013s0170.1:0.00016)n33:0.1301)n29:0.02907)n6:0.035565)n0;
```
