## Supplementary material for "Transcriptional responses to arbuscular mycorrhizal symbiosis development are conserved in the early divergent *Marchantia paleacea*": OG0005613_tree.txt

```
(((C_braunii_renamed_GBG76254:0.42916,(S_muscicola_renamed_SM000161S02432:0.00016,S_muscicola_renamed_SM000664S20281:0.05395)n3:0.4056)n2:0.13347,M_flagellaris_scaffold-UCRN-2051019-Megaceros_tosanus:0.20098)n1:0.031835,((((M_paleacea_Rhiz_final_MPA7319.2.p1:0.01093,M_polymorpha_renamed_Mapoly0045s0111.1:0.03853)n7:0.14758,(P_neesiana_scaffold-JHFI-2113403-Pellia_neesiana:0.07498,(P_pinnata_scaffold-UUHD-2016641-Porella_pinnata:0.00015,P_pinnata_scaffold-UUHD-2016642-Porella_pinnata:0.00014)n9:0.14171)n8:0.0981)n6:0.40086,(T_lepidozioides_scaffold-SKQD-2077584-Takakia_lepidozioides:0.16701,((P_patens_renamed_P32_28550V3.3:0,P_patens_renamed_P32_28550V3.1:0,P_patens_renamed_P32_28550V3.2:0)n12:0.22111,((P_patens_renamed_P37_27000V3.4:0.00014,(P_patens_renamed_P37_27000V3.5:0.02428,P_patens_renamed_P37_27000V3.6:0.03289)n15:0.02706)n14:0.00014,((P_patens_renamed_P37_27000V3.2:0,P_patens_renamed_P37_27000V3.1:0)n17:0.00014,P_patens_renamed_P37_27000V3.3:0.00014)n16:0.00015)n13:0.11084)n11:0.16393)n10:0.07483)n5:0.02959,(A_filiculoides_renamed_Azfi_s0077.g037955:0.39389,(A_trichopoda_renamed_ERM94700:0.22845,(((P_dactylifera_renamed_XP_026666404.1:0.00401,(P_dactylifera_renamed_XP_008797545.1:0.00015,P_dactylifera_renamed_XP_026662593.1:0.00014)n23:0.01036)n22:0.10249,(Z_mays_renamed_B8A1H0:0.03795,(Oryza_sativa_renamed_LOC_Os09g15820.2:0.02413,Oryza_sativa_renamed_LOC_Os09g15820.1:0.00016)n25:0.05583)n24:0.13876)n21:0.09159,(B_vulgaris_renamed_KMT09423:0.19171,(((A_thaliana_renamed_AT5G66530.3:0,A_thaliana_renamed_AT5G66530.2:0,A_thaliana_renamed_AT5G66530.1:0)n29:0.00016,A_thaliana_renamed_AT5G66530.4:0.00014)n28:0.20363,(L_angustifolius_renamed_OIW11009:0.14414,(L_japonicus_renamed_Lj2g3v1734780.1:0.04914,(M_truncatula_renamed_MTR_5020640:0.00014,M_truncatula_renamed_MTR_5020640:0.02155)n32:0.0557)n31:0.03111)n30:0.06517)n27:0.05339)n26:0.02793)n20:0.07737)n19:0.18563)n18:0.07815)n4:0.031835)n0;
```
