## Supplementary material for "Transcriptional responses to arbuscular mycorrhizal symbiosis development are conserved in the early divergent *Marchantia paleacea*": OG0005614_tree.txt

```
(((M_flagellaris_scaffold-UCRN-2050558-Megaceros_tosanus:0.28432,A_agrestis_renamed_Aagr.utg000095l.48.1:0.20023)n2:0.20214,((A_trichopoda_renamed_ERN14444:0.27985,((B_vulgaris_renamed_KMT09539:0.2183,((A_thaliana_renamed_AT2G18030.2:0.00402,A_thaliana_renamed_AT2G18030.1:0.00014)n8:0.23721,(L_japonicus_renamed_Lj4g3v1034400.1:0.03178,((M_truncatula_renamed_MTR_8076060:0.00014,M_truncatula_renamed_MTR_8076060:0.00424)n11:0.04625,(L_angustifolius_renamed_OIV93585:0.09083,L_angustifolius_renamed_OIW09644:0.081234)n12:0.009026)n10:0.02894)n9:0.03993)n7:0.03074)n6:0.03416,((P_dactylifera_renamed_XP_017700499.1:0.08367,P_dactylifera_renamed_XP_008776885.1:0.01568)n14:0.07506,(Oryza_sativa_renamed_LOC_Os06g04650.1:0.08629,Z_mays_renamed_B4FGU9:0.09302)n15:0.28)n13:0.0602)n5:0.12632)n4:0.21846,A_filiculoides_renamed_Azfi_s0078.g038190:0.57008)n3:0.08545)n1:0.02066,(((T_lepidozioides_scaffold-SKQD-2076671-Takakia_lepidozioides:0.12352,(P_patens_renamed_P319_10080V3.5:0.00014,((P_patens_renamed_P319_10080V3.2:0,P_patens_renamed_P319_10080V3.1:0)n21:0.00014,(P_patens_renamed_P319_10080V3.4:0,P_patens_renamed_P319_10080V3.3:0)n22:0.00014)n20:0.00014)n19:0.27498)n18:0.12062,(((S_moellendorffii_renamed_EFJ17037:0,S_moellendorffii_renamed_EFJ16168:0)n25:0.00015,(S_moellendorffii_renamed_EFJ16930:0.05401,S_moellendorffii_renamed_EFJ16932:0.10885)n26:0.06733)n24:0.37374,(P_pinnata_scaffold-UUHD-2018078-Porella_pinnata:0.22645,(P_neesiana_scaffold-JHFI-2016333-Pellia_neesiana:0.15968,(M_polymorpha_renamed_Mapoly0044s0097.1:0.00016,(M_paleacea_Rhiz_final_MPA14127.2.p1:0.00014,M_paleacea_Rhiz_final_MPA14127.1.p1:0.01797)n30:0.01326)n29:0.24714)n28:0.09238)n27:0.0495)n23:0.07007)n17:0.06926,((S_muscicola_renamed_SM000040S14822:0.0301,(S_muscicola_renamed_SM000055S18277:0.02951,S_muscicola_renamed_SM000139S00101:0.03958)n33:0.00912)n32:0.681,(C_braunii_renamed_GBG85685:0.279,C_braunii_renamed_GBG85819:0.53777)n34:0.20775)n31:0.18802)n16:0.02066)n0;
```
