## Supplementary material for "Transcriptional responses to arbuscular mycorrhizal symbiosis development are conserved in the early divergent *Marchantia paleacea*": OG0005615_tree.txt

```
(((S_moellendorffii_renamed_EFJ28169:0.00742,S_moellendorffii_renamed_EFJ29659:0.00014)n2:0.17066,(C_braunii_renamed_GBG76502:0.24084,(S_muscicola_renamed_SM000138S00052:0.01889,(S_muscicola_renamed_SM000004S15132:0.01086,(S_muscicola_renamed_SM000004S15130:0.12079,S_muscicola_renamed_SM000005S17105:0.00435)n6:0.00491)n5:0.00016)n4:0.28296)n3:0.10432)n1:0.024885,((((A_agrestis_renamed_Aagr.utg000084l.196.1:0.03653,A_agrestis_renamed_Aagr.utg000124l.58.1:0.05635)n10:0.05654,(M_flagellaris_scaffold-UCRN-2011673-Megaceros_tosanus:0.08366,(M_flagellaris_scaffold-UCRN-2009417-Megaceros_tosanus:0,M_flagellaris_scaffold-UCRN-2009418-Megaceros_tosanus:0)n12:0.18031)n11:0.03315)n9:0.08608,(((M_paleacea_Rhiz_final_MPA17669.1.p1:0.00963,M_polymorpha_renamed_Mapoly0067s0022.1:0.00494)n15:0.09069,(P_neesiana_scaffold-JHFI-2014736-Pellia_neesiana:0.07137,(P_pinnata_scaffold-UUHD-2016067-Porella_pinnata:0.00014,P_pinnata_scaffold-UUHD-2016068-Porella_pinnata:0.00014)n17:0.0844)n16:0.06915)n14:0.07597,((P_patens_renamed_P322_17820V3.1:0,P_patens_renamed_P322_17820V3.2:0)n19:0.16299,T_lepidozioides_scaffold-SKQD-2079156-Takakia_lepidozioides:0.08039)n18:0.06915)n13:0.02185)n8:0.03742,(A_filiculoides_renamed_Azfi_s0078.g038232:0.2161,(((P_dactylifera_renamed_XP_008796291.1:0.10382,(Oryza_sativa_renamed_LOC_Os10g42320.1:0.06995,(Z_mays_renamed_B4FIF8:0.02584,Z_mays_renamed_K7VGK6:0.02841)n25:0.05716)n24:0.40844)n23:0.1839,(A_thaliana_renamed_AT2G03820.1:0.29915,(B_vulgaris_renamed_KMT05339:0.20285,(((L_japonicus_renamed_Lj2g3v0855270.1:0.04353,(L_japonicus_renamed_Lj0g3v0268209.1:0.06273,(L_japonicus_renamed_Lj0g3v0197759.1:0.05839,L_japonicus_renamed_Lj1g3v1181990.1:0.07115)n32:0.02978)n31:0.10105)n30:0.04308,(M_truncatula_renamed_MTR_3064880:0.08936,M_truncatula_renamed_MTR_4107030:0.14024)n33:0.06141)n29:0.01751,L_angustifolius_renamed_OIW02644:0.07135)n28:0.07216)n27:0.04192)n26:0.03669)n22:0.08507,(A_trichopoda_renamed_ERN11517:0.16155,P_abies_renamed_MA_2805g0010:0.15619)n34:0.03358)n21:0.11462)n20:0.0286)n7:0.024885)n0;
```
