## Supplementary material for "Transcriptional responses to arbuscular mycorrhizal symbiosis development are conserved in the early divergent *Marchantia paleacea*": OG0005616_tree.txt

```
(((A_agrestis_renamed_Aagr.utg000002l.56.1:0.2098,(M_flagellaris_scaffold-UCRN-2007945-Megaceros_tosanus:0.00677,M_flagellaris_scaffold-UCRN-2007946-Megaceros_tosanus:0.00014)n3:0.06258)n2:0.1118,(C_braunii_renamed_GBG72178:0.28794,S_muscicola_renamed_SM000005S17270:0.4488)n4:0.0399)n1:0.05996,((T_lepidozioides_scaffold-SKQD-2076869-Takakia_lepidozioides:0.08077,((P_patens_renamed_P315_21140V3.1:0,P_patens_renamed_P315_21140V3.2:0)n8:0.05878,(P_patens_renamed_P39_23060V3.1:0.00014,P_patens_renamed_P39_23060V3.3:0.00016)n9:0.09331)n7:0.08958)n6:0.05403,((P_neesiana_scaffold-JHFI-2110246-Pellia_neesiana:0.04938,P_pinnata_scaffold-UUHD-2147436-Porella_pinnata:0.05401)n11:0.14796,((S_moellendorffii_renamed_EFJ24457:0.00016,S_moellendorffii_renamed_EFJ13182:0.02085)n13:0.28136,(A_filiculoides_renamed_Azfi_s0078.g038289:0.17285,((A_thaliana_renamed_AT3G55520.1:0,A_thaliana_renamed_AT3G55520.3:0,A_thaliana_renamed_AT3G55520.2:0)n16:0.13244,((L_japonicus_renamed_Lj0g3v0110919.1:0.06096,(P_abies_renamed_MA_10430793g0020:0.38635,(M_truncatula_renamed_MTR_5080300:0.06199,(L_angustifolius_renamed_OIW02687:0.02343,L_angustifolius_renamed_OIW16149:0.01737)n21:0.00193)n20:0.00588)n19:0.03288)n18:0.02009,(B_vulgaris_renamed_KMT18356:0.13319,(A_trichopoda_renamed_ERN07945:0.18747,((P_dactylifera_renamed_XP_017697526.1:0,P_dactylifera_renamed_XP_026659270.1:0,P_dactylifera_renamed_XP_008785564.1:0,P_dactylifera_renamed_XP_008785565.1:0,P_dactylifera_renamed_XP_008785566.1:0,P_dactylifera_renamed_XP_008785567.1:0)n25:0.11038,(Z_mays_renamed_A0A1D6M5T1:0.06012,(Oryza_sativa_renamed_LOC_Os01g62610.1:0.11802,(Oryza_sativa_renamed_LOC_Os05g38370.1:0.00014,(Oryza_sativa_renamed_LOC_Os05g38370.3:0.21461,Oryza_sativa_renamed_LOC_Os05g38370.2:0.00014)n29:0.00016)n28:0.013239)n27:0.001471)n26:0.06852)n24:0.0224)n23:0.04625)n22:0.02951)n17:0.03506)n15:0.11559)n14:0.08396)n12:0.06218)n10:0.05418)n5:0.05996)n0;
```
