## Supplementary material for "Transcriptional responses to arbuscular mycorrhizal symbiosis development are conserved in the early divergent *Marchantia paleacea*": OG0005617_tree.txt

```
(((S_moellendorffii_renamed_EFJ31100:0.01579,(S_moellendorffii_renamed_EFJ06525:0.0101,S_moellendorffii_renamed_EFJ06527:0.00014)n3:0.00016)n2:0.37432,((A_agrestis_renamed_Aagr.utg000063l.562.2:0.06976,(A_agrestis_renamed_Aagr.utg000063l.562.1:0.00075,(A_agrestis_renamed_Aagr.utg000063l.562.4:0,A_agrestis_renamed_Aagr.utg000063l.562.3:0)n7:0.04136)n6:0.00454)n5:0.16978,(M_flagellaris_scaffold-UCRN-2000453-Megaceros_tosanus:0.00863,(M_flagellaris_scaffold-UCRN-2000451-Megaceros_tosanus:0.00016,M_flagellaris_scaffold-UCRN-2000454-Megaceros_tosanus:0.00014)n9:0.00014)n8:0.17783)n4:0.36633)n1:0.025535,(((T_lepidozioides_scaffold-SKQD-2012070-Takakia_lepidozioides:0.10185,(P_patens_renamed_P310_18540V3.2:0.05734,(P_patens_renamed_P310_18540V3.3:0.00014,(P_patens_renamed_P310_18540V3.5:0.00014,(P_patens_renamed_P310_18540V3.4:0,P_patens_renamed_P310_18540V3.1:0)n16:0.00014)n15:0.00015)n14:0.00011)n13:0.34461)n12:0.12836,((M_polymorpha_renamed_Mapoly0003s0287.1:0.01646,(M_paleacea_Rhiz_final_MPA11968.1.p1:0.00014,M_paleacea_Rhiz_final_MPA11968.2.p1:0.00016)n19:0.0273)n18:0.22822,(P_pinnata_scaffold-UUHD-2017928-Porella_pinnata:0.08323,(P_neesiana_scaffold-JHFI-2109855-Pellia_neesiana:0.07925,(P_neesiana_scaffold-JHFI-2001102-Pellia_neesiana:0.15864,P_neesiana_scaffold-JHFI-2110621-Pellia_neesiana:0.16923)n22:0.003042)n21:0.000338)n20:0.07191)n17:0.30555)n11:0.06254,((A_filiculoides_renamed_Azfi_s0080.g038459:0.4282,(S_muscicola_renamed_SM000014S00386:0.0339,S_muscicola_renamed_SM000142S00521:0.01262)n25:0.42706)n24:0.09048,(A_trichopoda_renamed_ERN13951:0.26748,((P_abies_renamed_MA_232982g0010:0.28328,((Oryza_sativa_renamed_LOC_Os01g11590.2:0.08529,Z_mays_renamed_A0A1D6MFX8:0.14302)n30:0.32155,P_dactylifera_renamed_XP_008783911.1:0.21922)n29:0.05035)n28:0.03445,(B_vulgaris_renamed_KMS98427:0.25008,(A_thaliana_renamed_AT1G06240.1:0.33022,(L_angustifolius_renamed_OIW03389:0.11611,(L_japonicus_renamed_Lj3g3v2848830.1:0.08025,M_truncatula_renamed_MTR_2091140:0.1051)n34:0.05148)n33:0.07663)n32:0.05281)n31:0.04926)n27:0.04488)n26:0.27155)n23:0.16061)n10:0.025535)n0;
```
