## Supplementary material for "Transcriptional responses to arbuscular mycorrhizal symbiosis development are conserved in the early divergent *Marchantia paleacea*": OG0005618_tree.txt

```
(((((M_polymorpha_renamed_Mapoly0001s0359.1:0.00253,(M_paleacea_Rhiz_final_MPA19328.3.p1:0.00014,(M_paleacea_Rhiz_final_MPA19328.1.p1:0.00014,M_paleacea_Rhiz_final_MPA19328.2.p1:0.00015)n6:0.00014)n5:0.00248)n4:0.04514,(P_neesiana_scaffold-JHFI-2113484-Pellia_neesiana:0.03776,P_pinnata_scaffold-UUHD-2149073-Porella_pinnata:0.08359)n7:0.01947)n3:0.05385,((P_patens_renamed_P38_3920V3.2:0,P_patens_renamed_P38_3920V3.1:0)n9:0.18519,T_lepidozioides_scaffold-SKQD-2012173-Takakia_lepidozioides:0.08826)n8:0.0547)n2:0.04336,(M_flagellaris_scaffold-UCRN-2054235-Megaceros_tosanus:0.33851,(((M_flagellaris_scaffold-UCRN-2008854-Megaceros_tosanus:0,M_flagellaris_scaffold-UCRN-2008855-Megaceros_tosanus:0)n13:0.10551,A_agrestis_renamed_Aagr.utg000100l.284.1:0.15271)n12:0.09622,(M_flagellaris_scaffold-UCRN-2012097-Megaceros_tosanus:0.1432,A_agrestis_renamed_Aagr.utg000024l.83.1:0.12439)n14:0.0399)n11:0.02902)n10:0.04617)n1:0.014065,((A_filiculoides_renamed_Azfi_s0083.g038866:0.28153,(S_moellendorffii_renamed_EFJ12004:0.00122,S_moellendorffii_renamed_EFJ08885:0.00016)n17:0.1664)n16:0.0324,(((A_trichopoda_renamed_ERN03595:0.02986,A_trichopoda_renamed_ERN13746:0.23245)n20:0.05083,((B_vulgaris_renamed_KMS97730:0.08529,((A_thaliana_renamed_AT1G71820.1:0.00014,A_thaliana_renamed_AT1G71820.2:0.00014)n24:0.05367,((L_angustifolius_renamed_OIW01406:0.01395,L_angustifolius_renamed_OIV98812:0.02191)n26:0.01374,(L_japonicus_renamed_Lj4g3v2593510.1:0.02838,M_truncatula_renamed_MTR_4024570:0.03726)n27:0.01233)n25:0.03406)n23:0.00832)n22:0.04306,(P_dactylifera_renamed_XP_008784636.1:0.0571,((Oryza_sativa_renamed_LOC_Os02g51430.2:0.00016,Oryza_sativa_renamed_LOC_Os02g51430.1:0.00014)n30:0.03335,(Z_mays_renamed_A0A1D6HKJ1:0.00786,Z_mays_renamed_A0A1D6QEH2:0.06367)n31:0.01261)n29:0.08399)n28:0.0321)n21:0.03221)n19:0.18272,(C_braunii_renamed_GBG80138:0.48599,(S_muscicola_renamed_SM000347S12999:0.00476,(S_muscicola_renamed_SM000256S08672:0.01073,S_muscicola_renamed_SM000168S02620:0.01069)n34:0.0032)n33:0.31823)n32:0.12165)n18:0.01644)n15:0.014065)n0;
```
