## Supplementary material for "Transcriptional responses to arbuscular mycorrhizal symbiosis development are conserved in the early divergent *Marchantia paleacea*": OG0005619_tree.txt

```
((M_flagellaris_scaffold-UCRN-2053400-Megaceros_tosanus:0.02454,(A_agrestis_renamed_Aagr.utg000002l.214.5:0.0373,((A_agrestis_renamed_Aagr.utg000002l.214.2:0,A_agrestis_renamed_Aagr.utg000002l.214.4:0)n4:0.00014,(A_agrestis_renamed_Aagr.utg000002l.214.3:0,A_agrestis_renamed_Aagr.utg000002l.214.1:0)n5:0.00014)n3:0.00016)n2:0.46347)n1:0.385125,((A_filiculoides_renamed_Azfi_s0087.g042282:1.3258,((P_pinnata_scaffold-UUHD-2150569-Porella_pinnata:0.60158,(M_polymorpha_renamed_Mapoly0001s0027.1:0.03933,(M_paleacea_Rhiz_final_MPA24231.1.p1:0.00476,M_paleacea_Rhiz_final_MPA24231.2.p1:0.08958)n11:0.04288)n10:0.1744)n9:0.23642,(S_moellendorffii_renamed_EFJ29968:0.00909,S_moellendorffii_renamed_EFJ25075:0.01324)n12:1.20707)n8:0.09619)n7:0.32757,(((P_patens_renamed_P34_16170V3.4:0,P_patens_renamed_P34_16170V3.6:0,P_patens_renamed_P34_16170V3.7:0,P_patens_renamed_P34_16170V3.1:0,P_patens_renamed_P34_16170V3.2:0,P_patens_renamed_P34_16170V3.3:0,P_patens_renamed_P34_16170V3.5:0)n15:0.21677,(((P_patens_renamed_P312_4660V3.1:0,P_patens_renamed_P312_4660V3.3:0)n18:0.00015,P_patens_renamed_P312_4660V3.2:0.00014)n17:0.28109,((P_patens_renamed_P33_26480V3.8:0,P_patens_renamed_P33_26480V3.9:0)n20:0.00016,(P_patens_renamed_P33_26480V3.6:0,P_patens_renamed_P33_26480V3.10:0,P_patens_renamed_P33_26480V3.3:0,P_patens_renamed_P33_26480V3.1:0,P_patens_renamed_P33_26480V3.7:0,P_patens_renamed_P33_26480V3.2:0,P_patens_renamed_P33_26480V3.4:0,P_patens_renamed_P33_26480V3.5:0)n21:0.00014)n19:0.37798)n16:0.05075)n14:0.34057,(T_lepidozioides_scaffold-SKQD-2012869-Takakia_lepidozioides:0.40039,(T_lepidozioides_scaffold-SKQD-2075221-Takakia_lepidozioides:0.14647,T_lepidozioides_scaffold-SKQD-2080134-Takakia_lepidozioides:0.376083)n23:0.0376083)n22:0.0041787)n13:0.00017)n6:0.385125)n0;
```
