## Supplementary material for "Transcriptional responses to arbuscular mycorrhizal symbiosis development are conserved in the early divergent *Marchantia paleacea*": OG0005620_tree.txt

```
(((S_moellendorffii_renamed_EFJ07966:0,S_moellendorffii_renamed_EFJ16017:0)n2:0.22859,((A_agrestis_renamed_Aagr.utg000010l.83.1:0,A_agrestis_renamed_Aagr.utg000010l.83.5:0,A_agrestis_renamed_Aagr.utg000010l.83.2:0)n4:0.00014,(A_agrestis_renamed_Aagr.utg000010l.83.4:0.04599,A_agrestis_renamed_Aagr.utg000010l.83.3:0.10797)n5:0.06564)n3:0.49568)n1:0.10542,(((C_braunii_renamed_GBG62325:0.00014,C_braunii_renamed_GBG62326:0.00909)n8:0.71917,(S_muscicola_renamed_SM000018S03576:0.00016,(S_muscicola_renamed_SM000011S19167:0.17981,S_muscicola_renamed_SM000026S08984:0.00914)n10:0.218)n9:0.58204)n7:0.04036,((A_thaliana_renamed_AT3G19220.1:0.36324,(((Oryza_sativa_renamed_LOC_Os09g28480.1:0.00014,Oryza_sativa_renamed_LOC_Os09g28480.2:0.06581)n15:0.51673,(P_dactylifera_renamed_XP_008805396.1:0,P_dactylifera_renamed_XP_008805397.1:0)n16:0.10301)n14:0.05635,((B_vulgaris_renamed_KMT00390:0.41856,(L_angustifolius_renamed_OIV93281:0.17666,(L_japonicus_renamed_Lj3g3v0537380.1:0.09615,M_truncatula_renamed_MTR_4086255:0.48023)n20:0.03439)n19:0.1059)n18:0.08952,A_trichopoda_renamed_ERM97158:0.43604)n17:0.05503)n13:0.10898)n12:0.25798,(((P_neesiana_scaffold-JHFI-2009516-Pellia_neesiana:0.11024,P_pinnata_scaffold-UUHD-2016055-Porella_pinnata:0.25428)n23:0.14567,(M_polymorpha_renamed_Mapoly0186s0009.1:0.05432,(M_paleacea_Rhiz_final_MPA9775.1.p2:0.00848,M_paleacea_Rhiz_final_MPA9775.2.p2:0.000126)n25:1.4e-05)n24:0.03829)n22:0.15451,((T_lepidozioides_scaffold-SKQD-2075358-Takakia_lepidozioides:0.26106,((P_patens_renamed_P31_42880V3.1:0,P_patens_renamed_P31_42880V3.2:0,P_patens_renamed_P31_42880V3.3:0)n29:0.07175,(P_patens_renamed_P32_400V3.2:0.00015,P_patens_renamed_P32_400V3.1:0.00014)n30:0.21093)n28:0.26334)n27:0.31425,(P_abies_renamed_MA_163663g0010:0.70368,(A_filiculoides_renamed_Azfi_s0087.g042355:0.59166,A_filiculoides_renamed_Azfi_s0144.g051568:0.39431)n32:0.16875)n31:0.09237)n26:0.10972)n21:0.08522)n11:0.08566)n6:0.10542)n0;
```
