## Supplementary material for "Transcriptional responses to arbuscular mycorrhizal symbiosis development are conserved in the early divergent *Marchantia paleacea*": OG0005621_tree.txt

```
((((M_polymorpha_renamed_Mapoly0009s0044.1:0.04384,(M_paleacea_Rhiz_final_MPA27492.1.p1:0.00014,M_paleacea_Rhiz_final_MPA27492.2.p1:0.00014)n4:0.06125)n3:0.368,(P_neesiana_scaffold-JHFI-2112841-Pellia_neesiana:0.3423,P_pinnata_scaffold-UUHD-2150326-Porella_pinnata:0.3327)n5:0.19856)n2:0.19606,((M_flagellaris_scaffold-UCRN-2002273-Megaceros_tosanus:0,M_flagellaris_scaffold-UCRN-2002274-Megaceros_tosanus:0)n7:0.28959,(A_agrestis_renamed_Aagr.utg000069l.106.4:0.00014,(A_agrestis_renamed_Aagr.utg000069l.106.3:0.00012,(A_agrestis_renamed_Aagr.utg000069l.106.1:0.00065,A_agrestis_renamed_Aagr.utg000069l.106.2:0.01992)n10:0.00017)n9:0.00225)n8:0.28641)n6:0.39516)n1:0.025925,((((S_muscicola_renamed_SM000173S03031:0.07613,(S_muscicola_renamed_SM000032S12122:0.04226,S_muscicola_renamed_SM000071S21104:0.04599)n15:0.01103)n14:0.92244,C_braunii_renamed_GBG79324:0.84823)n13:0.10293,((A_filiculoides_renamed_Azfi_s0087.g042420:0.04659,A_filiculoides_renamed_Azfi_s1017.g095259:0.0506)n17:0.68851,(A_thaliana_renamed_AT2G21440.1:0.46927,((M_truncatula_renamed_MTR_1080390:0.14641,((L_japonicus_renamed_Lj1g3v4515640.1:0,L_japonicus_renamed_Lj5g3v1117310.1:0)n22:0.13507,(L_angustifolius_renamed_OIW07989:0.05185,L_angustifolius_renamed_OIW06178:0.06044)n23:0.11259)n21:0.03811)n20:0.24339,((B_vulgaris_renamed_KMS98897:0.00014,B_vulgaris_renamed_KMS98896:0.00014)n25:0.48299,(A_trichopoda_renamed_ERM94277:0.56131,((P_dactylifera_renamed_XP_008792243.1:0.00016,P_dactylifera_renamed_XP_008792244.1:0.00014)n28:0.29161,(Z_mays_renamed_A0A1D6GFD3:0.1613,(Oryza_sativa_renamed_LOC_Os03g58720.1:0.04388,Oryza_sativa_renamed_LOC_Os03g60930.1:0.04162)n30:0.10867)n29:0.37304)n27:0.14521)n26:0.16363)n24:0.05132)n19:0.11006)n18:0.38277)n16:0.12836)n12:0.10776,(S_moellendorffii_renamed_EFJ19782:0.74883,((P_patens_renamed_P311_7560V3.2:0,P_patens_renamed_P311_7560V3.1:0)n33:0.36717,(T_lepidozioides_scaffold-SKQD-2000277-Takakia_lepidozioides:0.48095,T_lepidozioides_scaffold-SKQD-2069122-Takakia_lepidozioides:0.192231)n34:0.021359)n32:0.0598)n31:0.04547)n11:0.025925)n0;
```
