## Supplementary material for "Transcriptional responses to arbuscular mycorrhizal symbiosis development are conserved in the early divergent *Marchantia paleacea*": OG0005622_tree.txt

```
((A_trichopoda_renamed_ERN15226:0.13334,(((L_japonicus_renamed_Lj0g3v0276039.1:0.08098,(L_angustifolius_renamed_OIW15738:0.04526,(M_truncatula_renamed_MTR_6090585:0.00016,M_truncatula_renamed_MTR_6090585:0.00014)n6:0.10411)n5:0.02068)n4:0.05298,(B_vulgaris_renamed_KMT12327:0.11762,(A_thaliana_renamed_AT4G29170.3:0.0061,(A_thaliana_renamed_AT4G29170.1:0.00014,A_thaliana_renamed_AT4G29170.2:0.00015)n9:0.00015)n8:0.16276)n7:0.0478)n3:0.07285,((P_dactylifera_renamed_XP_008795488.1:0.00014,P_dactylifera_renamed_XP_026662093.1:0.02205)n11:0.07953,(Oryza_sativa_renamed_LOC_Os09g10850.1:0.03864,Z_mays_renamed_A0A1D6EKJ5:0.07005)n12:0.04035)n10:0.08558)n2:0.02742)n1:0.059645,(((C_braunii_renamed_GBG70749:0.53096,(((P_patens_renamed_P35_5010V3.2:0,P_patens_renamed_P35_5010V3.3:0,P_patens_renamed_P35_5010V3.4:0,P_patens_renamed_P35_5010V3.1:0,P_patens_renamed_P35_5010V3.5:0)n18:0.17465,T_lepidozioides_scaffold-SKQD-2075616-Takakia_lepidozioides:0.12789)n17:0.06765,(P_neesiana_scaffold-JHFI-2106471-Pellia_neesiana:0.2108,(((M_paleacea_Rhiz_final_MPA20543.1.p1:0,M_paleacea_Rhiz_final_MPA20543.2.p1:0)n22:0.02296,(M_polymorpha_renamed_Mapoly0063s0089.1:0.19552,M_polymorpha_renamed_Mapoly0019s0059.1:0.00016)n23:0.01429)n21:0.13444,P_pinnata_scaffold-UUHD-2135426-Porella_pinnata:0.29553)n20:0.03594)n19:0.03796)n16:0.00017)n15:0.05106,((M_flagellaris_scaffold-UCRN-2002029-Megaceros_tosanus:0,M_flagellaris_scaffold-UCRN-2002031-Megaceros_tosanus:0)n25:0.12151,(A_agrestis_renamed_Aagr.utg000005l.486.1:0,A_agrestis_renamed_Aagr.utg000005l.486.2:0)n26:0.09696)n24:0.16777)n14:0.02881,((S_moellendorffii_renamed_EFJ05673:0.00014,S_moellendorffii_renamed_EFJ04714:0.00447)n28:0.17493,(A_filiculoides_renamed_Azfi_s0090.g042617:0.25302,(S_muscicola_renamed_SM000024S07845:0.0387,(S_muscicola_renamed_SM000006S19423:0.01747,S_muscicola_renamed_SM000008S22338:0.00668)n31:0.00014)n30:0.46992)n29:0.038)n27:0.03499)n13:0.059645)n0;
```
