## Supplementary material for "Transcriptional responses to arbuscular mycorrhizal symbiosis development are conserved in the early divergent *Marchantia paleacea*": OG0005623_tree.txt

```
((S_moellendorffii_renamed_EFJ38137:0.52032,(((M_paleacea_Rhiz_final_MPA14484.1.p1:0.04179,M_polymorpha_renamed_Mapoly0037s0134.1:0.00015)n4:0.78171,(P_abies_renamed_MA_840g0010:0.59812,((P_dactylifera_renamed_XP_008791598.1:0.24561,(Oryza_sativa_renamed_LOC_Os04g43670.1:0.19746,Z_mays_renamed_B4FHD3:0.1346)n8:0.3616)n7:0.193,((B_vulgaris_renamed_KMT09898:0.44857,(A_thaliana_renamed_AT2G20515.1:0.41278,((L_japonicus_renamed_Lj1g3v4483840.1:0.01026,L_japonicus_renamed_Lj1g3v4483850.1:0.00014)n13:0.08097,(L_angustifolius_renamed_OIW11263:0.15759,M_truncatula_renamed_MTR_7096960:0.20241)n14:0.03208)n12:0.20422)n11:0.10735)n10:0.05753,((A_trichopoda_renamed_ERM99481:0.38548,A_trichopoda_renamed_ERN17202:1.12598)n16:1.07028,A_trichopoda_renamed_ERN18749:0.301896)n15:0.033544)n9:0.09158)n6:0.06971)n5:0.61075)n3:0.23049,(T_lepidozioides_scaffold-SKQD-2071690-Takakia_lepidozioides:0.16679,(((P_pinnata_scaffold-UUHD-2018576-Porella_pinnata:0.14057,(M_paleacea_Rhiz_final_MPA27565.1.p1:0.10286,M_polymorpha_renamed_Mapoly0090s0021.1:0.07295)n21:0.39458)n20:0.17867,((M_paleacea_Rhiz_final_MPA23382.1.p1:0.04554,M_polymorpha_renamed_Mapoly0022s0141.1:0.05872)n23:0.53712,(P_neesiana_scaffold-JHFI-2112435-Pellia_neesiana:0.40485,P_pinnata_scaffold-UUHD-2013408-Porella_pinnata:0.34848)n24:0.286551)n22:0.031839)n19:0.57346,(P_patens_renamed_P33_2630V3.1:1.03274,((P_patens_renamed_P37_26210V3.4:0,P_patens_renamed_P37_26210V3.6:0,P_patens_renamed_P37_26210V3.5:0,P_patens_renamed_P37_26210V3.3:0,P_patens_renamed_P37_26210V3.1:0,P_patens_renamed_P37_26210V3.2:0)n27:0.29027,(P_patens_renamed_P31_6510V3.4:0.00095,(P_patens_renamed_P31_6510V3.3:0.00133,(P_patens_renamed_P31_6510V3.1:0,P_patens_renamed_P31_6510V3.2:0)n30:0.00014)n29:0.00184)n28:0.29718)n26:0.49704)n25:0.13922)n18:0.08543)n17:0.401517)n2:0.044613)n1:0.040485,A_filiculoides_renamed_Azfi_s0090.g042790:0.8984)n0;
```
