## Supplementary material for "Transcriptional responses to arbuscular mycorrhizal symbiosis development are conserved in the early divergent *Marchantia paleacea*": OG0005624_tree.txt

```
((C_braunii_renamed_GBG88417:0.85516,((S_muscicola_renamed_SM000102S09179:0.03482,(S_muscicola_renamed_SM000193S05175:0.02497,S_muscicola_renamed_SM000153S01600:0.06582)n4:0.00903)n3:0.50955,((A_agrestis_renamed_Aagr.utg000083l.343.5:0,A_agrestis_renamed_Aagr.utg000083l.343.7:0)n6:0.00014,((A_agrestis_renamed_Aagr.utg000083l.343.3:0,A_agrestis_renamed_Aagr.utg000083l.343.6:0,A_agrestis_renamed_Aagr.utg000083l.343.2:0)n8:0.00014,(A_agrestis_renamed_Aagr.utg000083l.343.1:0,A_agrestis_renamed_Aagr.utg000083l.343.4:0)n9:0.00015)n7:0.00016)n5:0.36118)n2:0.03249)n1:0.044845,((S_moellendorffii_renamed_EFJ28170:0.00906,S_moellendorffii_renamed_EFJ29660:0.01318)n11:0.65647,((P_patens_renamed_P318_21190V3.2:0,P_patens_renamed_P318_21190V3.1:0)n13:0.50266,(((P_neesiana_scaffold-JHFI-2001458-Pellia_neesiana:0.12881,P_neesiana_scaffold-JHFI-2016693-Pellia_neesiana:0.10155)n16:0.55107,((P_pinnata_scaffold-UUHD-2008912-Porella_pinnata:0,P_pinnata_scaffold-UUHD-2008913-Porella_pinnata:0)n18:0.30437,(M_paleacea_Rhiz_final_MPA11928.1.p1:0.00533,M_polymorpha_renamed_Mapoly0096s0033.1:0.04978)n19:0.12415)n17:0.2294)n15:0.09733,((T_lepidozioides_scaffold-SKQD-2002218-Takakia_lepidozioides:0.00388,T_lepidozioides_scaffold-SKQD-2002219-Takakia_lepidozioides:0.00452)n21:0.34156,(A_filiculoides_renamed_Azfi_s0090.g042797:0.47334,(P_abies_renamed_MA_10430198g0010:0.19685,(A_trichopoda_renamed_ERM94182:0.27478,((P_dactylifera_renamed_XP_008779179.1:0.28594,(Oryza_sativa_renamed_LOC_Os02g51700.1:0.0144,(Z_mays_renamed_A0A1D6HKN9:0.0823,(Z_mays_renamed_C0PBV3:0.04437,Z_mays_renamed_B8A212:0.04954)n29:0.00486)n28:0.11346)n27:0.36439)n26:0.06981,(A_thaliana_renamed_AT5G64160.1:0.34181,((L_japonicus_renamed_Lj4g3v0340770.1:0.16648,(L_angustifolius_renamed_OIW02102:0.10479,M_truncatula_renamed_MTR_4094252:0.13075)n33:0.03229)n32:0.05468,B_vulgaris_renamed_KMT01478:0.37314)n31:0.0214)n30:0.05338)n25:0.05464)n24:0.189)n23:0.09364)n22:0.06997)n20:0.05089)n14:0.07566)n12:0.01985)n10:0.044845)n0;
```
