## Supplementary material for "Transcriptional responses to arbuscular mycorrhizal symbiosis development are conserved in the early divergent *Marchantia paleacea*": OG0005625_tree.txt

```
(((M_flagellaris_scaffold-UCRN-2011634-Megaceros_tosanus:0.39789,((A_agrestis_renamed_Aagr.utg000058l.438.3:0.058,A_agrestis_renamed_Aagr.utg000058l.438.4:0.00566)n4:0.00028,(A_agrestis_renamed_Aagr.utg000058l.438.1:0.00014,(A_agrestis_renamed_Aagr.utg000058l.438.5:0,A_agrestis_renamed_Aagr.utg000058l.438.2:0)n6:0.00015)n5:0.00016)n3:0.30488)n2:0.4051,((M_paleacea_Rhiz_final_MPA12244.1.p1:0.05656,M_polymorpha_renamed_Mapoly0022s0109.1:0.06092)n8:0.32348,(P_neesiana_scaffold-JHFI-2002543-Pellia_neesiana:0.00016,P_neesiana_scaffold-JHFI-2002544-Pellia_neesiana:0.00014)n9:0.30101)n7:0.38382)n1:0.034285,(((S_moellendorffii_renamed_EFJ21478:0.01202,S_moellendorffii_renamed_EFJ27069:0.00449)n12:0.77437,(((S_muscicola_renamed_SM000031S11529:0.07043,(S_muscicola_renamed_SM000207S06166:0.00015,(S_muscicola_renamed_SM006072S19191:0.01109,S_muscicola_renamed_SM006088S19306:0.05476)n17:0.05524)n16:0.04281)n15:0.02038,S_muscicola_renamed_SM000025S08329:0.08244)n14:1.13569,(P_abies_renamed_MA_10427134g0010:0.85352,(((P_dactylifera_renamed_XP_008790388.1:0.30136,((Oryza_sativa_renamed_LOC_Os08g42020.1:0,Oryza_sativa_renamed_LOC_Os08g42020.2:0)n23:0.093,Z_mays_renamed_A0A1D6PYC9:0.38827)n22:0.54235)n21:0.29038,(B_vulgaris_renamed_KMS96815:0.53051,(A_thaliana_renamed_AT4G35540.1:0.57278,((M_truncatula_renamed_MTR_2031410:0.00015,M_truncatula_renamed_MTR_2031410:0.00014)n27:0.21436,(L_angustifolius_renamed_OIV95229:0.15579,L_japonicus_renamed_Lj6g3v1995740.1:0.17525)n28:0.05113)n26:0.25011)n25:0.09607)n24:0.18592)n20:0.18538,(A_trichopoda_renamed_ERN06198:0.10304,(A_trichopoda_renamed_ERN17384:0.06377,A_trichopoda_renamed_ERN17382:0.00014)n30:0.08941)n29:0.55633)n19:0.20746)n18:0.23441)n13:0.10328)n11:0.18857,(A_filiculoides_renamed_Azfi_s0092.g043116:1.06277,(T_lepidozioides_scaffold-SKQD-2008881-Takakia_lepidozioides:0.32536,((P_patens_renamed_P33_11130V3.2:0,P_patens_renamed_P33_11130V3.3:0)n34:0.00014,P_patens_renamed_P33_11130V3.1:0.02034)n33:0.37509)n32:0.11712)n31:0.07474)n10:0.034285)n0;
```
