## Supplementary material for "Transcriptional responses to arbuscular mycorrhizal symbiosis development are conserved in the early divergent *Marchantia paleacea*": OG0005626_tree.txt

```
(((((M_polymorpha_renamed_Mapoly0031s0095.1:0.01675,(P_neesiana_scaffold-JHFI-2012909-Pellia_neesiana:0.03179,P_pinnata_scaffold-UUHD-2146684-Porella_pinnata:0.02875)n5:0.0273)n4:0.04829,(((P_patens_renamed_P322_12110V3.1:0,P_patens_renamed_P322_12110V3.2:0,P_patens_renamed_P322_12110V3.3:0)n8:0.03294,(P_patens_renamed_P319_18370V3.1:0.02791,P_patens_renamed_P319_18370V3.2:0.00014)n9:0.16351)n7:0.13543,C_braunii_renamed_GBG90792:0.77394)n6:0.02898)n3:0.02985,((M_flagellaris_scaffold-UCRN-2050045-Megaceros_tosanus:0.10485,A_agrestis_renamed_Aagr.utg000006l.587.1:0.12011)n11:0.34034,(M_flagellaris_scaffold-UCRN-2050984-Megaceros_tosanus:0.01119,A_agrestis_renamed_Aagr.utg000063l.321.1:0.03659)n12:0.101592)n10:0.011288)n2:0.09558,(A_trichopoda_renamed_ERM98452:0.10856,((S_muscicola_renamed_SM000256S08684:0.78088,(A_trichopoda_renamed_ERN09250:0.66108,A_filiculoides_renamed_Azfi_s0092.g043149:0.27508)n16:0.00015)n15:0.12899,(P_abies_renamed_MA_9144866g0010:0.13758,P_abies_renamed_MA_942060g0010:0.102663)n17:0.011407)n14:0.018468)n13:0.002052)n1:0.05092,(((L_japonicus_renamed_Lj0g3v0333249.1:0.01305,(M_truncatula_renamed_MTR_1073620:0.02076,(L_angustifolius_renamed_OIW01774:0.03036,L_angustifolius_renamed_OIV90641:0.011583)n22:0.001287)n21:0.00453)n20:0.05392,((A_thaliana_renamed_AT5G64816.2:0,A_thaliana_renamed_AT5G64816.4:0,A_thaliana_renamed_AT5G64816.1:0,A_thaliana_renamed_AT5G64816.3:0)n24:0.0702,B_vulgaris_renamed_KMT07189:0.05307)n23:0.02914)n19:0.0084,(((Oryza_sativa_renamed_LOC_Os03g08710.1:0,Oryza_sativa_renamed_LOC_Os03g08710.2:0)n27:0.01377,(Z_mays_renamed_B6SLN4:0.01358,Z_mays_renamed_B6TTM6:0.02845)n28:0.01946)n26:0.06177,((P_dactylifera_renamed_XP_008795149.1:0,P_dactylifera_renamed_XP_008795150.1:0,P_dactylifera_renamed_XP_008795151.1:0)n30:0.08759,P_dactylifera_renamed_XP_008803701.1:0.080064)n29:0.008896)n25:0.00732)n18:0.0636)n0;
```
