## Supplementary material for "Transcriptional responses to arbuscular mycorrhizal symbiosis development are conserved in the early divergent *Marchantia paleacea*": OG0005627_tree.txt

```
((A_agrestis_renamed_Aagr.utg000006l.690.1:0.49563,A_filiculoides_renamed_Azfi_s0093.g043233:0.66144)n1:0.068315,(((S_moellendorffii_renamed_EFJ10719:0.00014,S_moellendorffii_renamed_EFJ35767:0.00014)n4:0.78006,(((P_patens_renamed_P321_4590V3.5:0,P_patens_renamed_P321_4590V3.4:0)n7:0.03731,(P_patens_renamed_P321_4590V3.2:0,P_patens_renamed_P321_4590V3.3:0,P_patens_renamed_P321_4590V3.1:0)n8:0.00014)n6:0.52285,((S_muscicola_renamed_SM000052S17688:0.02067,(S_muscicola_renamed_SM000001S04680:0.01728,S_muscicola_renamed_SM000010S04339:0.02307)n11:0.02227)n10:1.45084,(P_abies_renamed_MA_10435802g0010:0.43564,((A_trichopoda_renamed_ERN02696:0.38098,((Z_mays_renamed_A0A1D6NEJ1:0.11029,(Oryza_sativa_renamed_LOC_Os01g50830.2:0.18118,Oryza_sativa_renamed_LOC_Os01g50830.1:0.00014)n17:0.10599)n16:0.37479,(((L_japonicus_renamed_Lj1g3v0375290.1:0.13996,M_truncatula_renamed_MTR_3077500:0.07653)n20:0.07895,(L_angustifolius_renamed_OIW15401:0.0564,L_angustifolius_renamed_OIW21092:0.57152)n21:0.04224)n19:0.19631,(B_vulgaris_renamed_KMT10630:0.32854,(A_thaliana_renamed_AT5G63040.2:0.03674,A_thaliana_renamed_AT5G63040.1:0.00179)n23:0.49491)n22:0.09132)n18:0.17762)n15:0.09984)n14:0.26606,((A_trichopoda_renamed_ERN17660:0.47918,P_dactylifera_renamed_XP_008792621.1:0.28069)n25:0.13256,((M_truncatula_renamed_MTR_3111540:0.12571,(L_japonicus_renamed_Lj1g3v1605280.1:0.13836,L_angustifolius_renamed_OIW14842:0.21938)n28:0.06782)n27:0.21207,(B_vulgaris_renamed_KMT06276:0.53228,(A_thaliana_renamed_AT1G48460.2:0.00015,A_thaliana_renamed_AT1G48460.1:0.00014)n30:0.41748)n29:0.06501)n26:0.08205)n24:0.847674)n13:0.094186)n12:0.13505)n9:0.2507)n5:0.07633)n3:0.08969,(P_pinnata_scaffold-UUHD-2149667-Porella_pinnata:0.29262,(M_paleacea_Rhiz_final_MPA15914.1.p1:0.04468,(M_polymorpha_renamed_Mapoly0071s0121.1:0,M_polymorpha_renamed_Mapoly0229s0007.1:0)n33:0.08469)n32:0.53749)n31:0.18423)n2:0.068315)n0;
```
