## Supplementary material for "Transcriptional responses to arbuscular mycorrhizal symbiosis development are conserved in the early divergent *Marchantia paleacea*": OG0005628_tree.txt

```
((((((M_flagellaris_scaffold-UCRN-2001145-Megaceros_tosanus:0.00015,M_flagellaris_scaffold-UCRN-2001147-Megaceros_tosanus:0.00609)n5:0.05685,M_flagellaris_scaffold-UCRN-2001144-Megaceros_tosanus:0.1186)n4:0.03308,A_agrestis_renamed_Aagr.utg000095l.85.1:0.15272)n3:0.18154,((T_lepidozioides_scaffold-SKQD-2008342-Takakia_lepidozioides:0.14599,((P_patens_renamed_P36_15290V3.1:0,P_patens_renamed_P36_15290V3.2:0)n9:0.00014,P_patens_renamed_P36_15290V3.3:0.00014)n8:0.17801)n7:0.10017,((M_polymorpha_renamed_Mapoly0011s0194.1:0.03553,((M_paleacea_Rhiz_final_MPA20968.3.p1:0,M_paleacea_Rhiz_final_MPA20968.4.p1:0)n13:0.00014,(M_paleacea_Rhiz_final_MPA20968.2.p1:0.00014,M_paleacea_Rhiz_final_MPA20968.5.p1:0.00016)n14:0.00016)n12:0.02781)n11:0.16391,((P_neesiana_scaffold-JHFI-2010327-Pellia_neesiana:0,P_neesiana_scaffold-JHFI-2010328-Pellia_neesiana:0)n16:0.09467,(P_pinnata_scaffold-UUHD-2006347-Porella_pinnata:0,P_pinnata_scaffold-UUHD-2006348-Porella_pinnata:0)n17:0.09216)n15:0.07259)n10:0.1398)n6:0.04992)n2:0.04937,((S_moellendorffii_renamed_EFJ22335:0.00321,S_moellendorffii_renamed_EFJ25560:0.00453)n19:0.2814,(C_braunii_renamed_GBG64256:0.58544,S_muscicola_renamed_SM000016S01939:0.33176)n20:0.13914)n18:0.04537)n1:0.03408,(A_filiculoides_renamed_Azfi_s0093.g043294:0.38998,(P_abies_renamed_MA_10436227g0010:0.20408,((A_trichopoda_renamed_ERN10239:0.04358,A_trichopoda_renamed_ERN10238:0.04773)n24:0.1278,((P_dactylifera_renamed_XP_008802769.1:0.097,(Z_mays_renamed_A0A1D6LLT2:0.06975,(Oryza_sativa_renamed_LOC_Os06g51410.1:0.00014,Oryza_sativa_renamed_LOC_Os06g51410.2:0.01649)n28:0.09949)n27:0.10689)n26:0.04497,(B_vulgaris_renamed_KMT02548:0.19586,((A_thaliana_renamed_AT1G50380.2:0.00015,A_thaliana_renamed_AT1G50380.1:0.00014)n31:0.1668,((L_japonicus_renamed_Lj5g3v2263920.1:0.04894,M_truncatula_renamed_MTR_1115230:0.13222)n33:0.03499,(L_angustifolius_renamed_OIW06833:0.0668,L_angustifolius_renamed_OIV91217:0.04984)n34:0.02555)n32:0.1062)n30:0.02724)n29:0.03713)n25:0.07093)n23:0.12747)n22:0.03592)n21:0.03408)n0;
```
