## Supplementary material for "Transcriptional responses to arbuscular mycorrhizal symbiosis development are conserved in the early divergent *Marchantia paleacea*": OG0005629_tree.txt

```
(((((M_paleacea_Rhiz_final_MPA7777.2.p1:0.00426,M_polymorpha_renamed_Mapoly0003s0204.1:0.00678)n4:0.05355,(P_neesiana_scaffold-JHFI-2113037-Pellia_neesiana:0.06297,P_pinnata_scaffold-UUHD-2014713-Porella_pinnata:0.06036)n5:0.01718)n3:0.05114,(T_lepidozioides_scaffold-SKQD-2079584-Takakia_lepidozioides:0.08363,((P_patens_renamed_P32_25130V3.1:0,P_patens_renamed_P32_25130V3.2:0,P_patens_renamed_P32_25070V3.2:0,P_patens_renamed_P32_25070V3.1:0)n8:0.04836,((P_patens_renamed_P31_12370V3.2:0,P_patens_renamed_P31_12370V3.1:0)n10:0.00014,P_patens_renamed_P31_12380V3.2:0.00165)n9:0.0311)n7:0.10489)n6:0.02919)n2:0.00855,((A_trichopoda_renamed_ERN04183:0.14905,((L_japonicus_renamed_Lj6g3v0352670.1:0.04802,(L_angustifolius_renamed_OIW20207:0.09611,(M_truncatula_renamed_MTR_3467550:0.0169,(M_truncatula_renamed_MTR_3467550:0.00015,M_truncatula_renamed_MTR_3467550:0.00014)n17:0.00011)n16:0.06934)n15:0.02171)n14:0.17035,(P_dactylifera_renamed_XP_017698066.1:0.00014,P_dactylifera_renamed_XP_017698067.1:0.00014)n18:0.20637)n13:0.03651)n12:0.20965,((M_flagellaris_scaffold-UCRN-2007905-Megaceros_tosanus:0.00014,M_flagellaris_scaffold-UCRN-2007906-Megaceros_tosanus:0.00014)n20:0.16031,((A_agrestis_renamed_Aagr.utg000040l.28.1:0.00014,((A_agrestis_renamed_Aagr.utg000040l.28.2:0,A_agrestis_renamed_Aagr.utg000040l.28.5:0)n24:0.00754,(A_agrestis_renamed_Aagr.utg000040l.28.4:0.00014,A_agrestis_renamed_Aagr.utg000040l.28.8:0.01708)n25:0.005)n23:0.01789)n22:0.00014,(A_agrestis_renamed_Aagr.utg000040l.28.3:0.00014,A_agrestis_renamed_Aagr.utg000040l.28.6:0.05814)n26:0.01189)n21:0.10258)n19:0.09869)n11:0.03058)n1:0.01354,((A_filiculoides_renamed_Azfi_s0096.g043709:0.19128,(S_moellendorffii_renamed_EFJ37842:0,S_moellendorffii_renamed_EFJ32009:0)n29:0.13282)n28:0.04966,(C_braunii_renamed_GBG84216:0.32594,(S_muscicola_renamed_SM000045S16256:0.02207,(S_muscicola_renamed_SM000013S26433:0.01593,S_muscicola_renamed_SM000087S23406:0.00771)n32:0.00322)n31:0.23592)n30:0.06023)n27:0.01354)n0;
```
