## Supplementary material for "Transcriptional responses to arbuscular mycorrhizal symbiosis development are conserved in the early divergent *Marchantia paleacea*": OG0005630_tree.txt

```
(((M_paleacea_Rhiz_final_MPA12688.1.p1:0.07442,M_polymorpha_renamed_Mapoly0040s0060.1:0.04751)n2:0.25635,(P_neesiana_scaffold-JHFI-2014638-Pellia_neesiana:0.20321,(P_pinnata_scaffold-UUHD-2012710-Porella_pinnata:0.27418,P_pinnata_scaffold-UUHD-2139738-Porella_pinnata:0.165258)n4:0.018362)n3:0.04656)n1:0.16535,((T_lepidozioides_scaffold-SKQD-2005760-Takakia_lepidozioides:0.31723,((S_moellendorffii_renamed_EFJ08558:0.01685,S_moellendorffii_renamed_EFJ19621:0.00015)n8:0.29776,C_braunii_renamed_GBG88275:0.67338)n7:0.18209)n6:0.07535,(((S_muscicola_renamed_SM000093S24411:0.03253,(S_muscicola_renamed_SM000219S06692:0.19312,S_muscicola_renamed_SM000171S03258:0.06216)n12:0.02323)n11:0.79987,((C_braunii_renamed_GBG77955:1.69771,(M_flagellaris_scaffold-UCRN-2005641-Megaceros_tosanus:0.34214,A_agrestis_renamed_Aagr.utg000001l.407.1:0.45159)n15:0.11499)n14:0.02649,(A_filiculoides_renamed_Azfi_s0096.g043792:0.62333,(A_trichopoda_renamed_ERN11139:0.36938,((P_dactylifera_renamed_XP_026662919.1:0.21728,(Oryza_sativa_renamed_LOC_Os12g31480.1:0.12882,(Z_mays_renamed_A0A1D6NN79:0.00571,Z_mays_renamed_A0A1X7YEQ0:0.00534)n21:0.15741)n20:0.29798)n19:0.19664,((L_angustifolius_renamed_OIW10224:0.13857,((M_truncatula_renamed_MTR_4084070:0.00014,(M_truncatula_renamed_MTR_4084070:0.00745,M_truncatula_renamed_MTR_4084070:0.01606)n26:0.0196)n25:0.15937,L_japonicus_renamed_Lj3g3v3119730.1:0.07256)n24:0.02684)n23:0.22513,(B_vulgaris_renamed_KMT14356:0.30364,(A_thaliana_renamed_AT1G11880.3:0.09121,(A_thaliana_renamed_AT1G11880.1:0.00014,A_thaliana_renamed_AT1G11880.2:0.00989)n29:0.00015)n28:0.30611)n27:0.06384)n22:0.06083)n18:0.09054)n17:0.23862)n16:0.09946)n13:0.07729)n10:0.02736,((T_lepidozioides_scaffold-SKQD-2001227-Takakia_lepidozioides:0,T_lepidozioides_scaffold-SKQD-2001228-Takakia_lepidozioides:0,T_lepidozioides_scaffold-SKQD-2001229-Takakia_lepidozioides:0)n31:0.57201,(P_patens_renamed_P310_8190V3.3:0.08954,(P_patens_renamed_P310_8190V3.1:0,P_patens_renamed_P310_8190V3.2:0)n33:0.00014)n32:0.36473)n30:0.100071)n9:0.011119)n5:0.024624)n0;
```
