## Supplementary material for "Transcriptional responses to arbuscular mycorrhizal symbiosis development are conserved in the early divergent *Marchantia paleacea*": OG0005631_tree.txt

```
((((S_moellendorffii_renamed_EFJ08115:0.00263,S_moellendorffii_renamed_EFJ24571:0.00562)n3:0.35619,(((T_lepidozioides_scaffold-SKQD-2004362-Takakia_lepidozioides:0,T_lepidozioides_scaffold-SKQD-2004363-Takakia_lepidozioides:0)n6:0.1622,((P_patens_renamed_P32_200V3.1:0,P_patens_renamed_P32_200V3.2:0)n8:0.00182,P_patens_renamed_P32_200V3.3:0.03059)n7:0.12138)n5:0.18434,(((M_paleacea_Rhiz_final_MPA17385.1.p1:0.01071,M_polymorpha_renamed_Mapoly0043s0005.1:0.01475)n11:0.17758,(P_neesiana_scaffold-JHFI-2112653-Pellia_neesiana:0.0764,P_pinnata_scaffold-UUHD-2018895-Porella_pinnata:0.08959)n12:0.10298)n10:0.16208,((A_agrestis_renamed_Aagr.utg000100l.245.3:0.0185,(A_agrestis_renamed_Aagr.utg000100l.245.1:0,A_agrestis_renamed_Aagr.utg000100l.245.2:0)n15:0.00014)n14:0.15865,(M_flagellaris_scaffold-UCRN-2006435-Megaceros_tosanus:0.2732,M_flagellaris_scaffold-UCRN-2052759-Megaceros_tosanus:0.06398)n16:0.09868)n13:0.19465)n9:0.05354)n4:0.06592)n2:0.04591,(A_filiculoides_renamed_Azfi_s0099.g044200:0.33488,(S_muscicola_renamed_SM000001S04549:0.01671,(S_muscicola_renamed_SM000070S21351:0.04232,S_muscicola_renamed_SM000159S01775:0.01493)n19:0.02231)n18:0.49423)n17:0.03534)n1:0.03755,(P_abies_renamed_MA_10435482g0010:0.22737,(A_trichopoda_renamed_ERN14736:0.17717,(((Z_mays_renamed_B4F8B4:0.08734,(Oryza_sativa_renamed_LOC_Os08g37874.1:0.00016,(Oryza_sativa_renamed_LOC_Os08g37874.3:0.04981,Oryza_sativa_renamed_LOC_Os08g37874.2:0.03488)n26:0.00154)n25:0.10869)n24:0.1424,P_dactylifera_renamed_XP_008808003.2:0.17066)n23:0.04946,((B_vulgaris_renamed_KMT01535:0.16724,(A_thaliana_renamed_AT5G64250.1:0.00641,A_thaliana_renamed_AT5G64250.2:0.00014)n29:0.11426)n28:0.04807,(L_angustifolius_renamed_OIV91581:0.06151,((M_truncatula_renamed_MTR_3069190:0.07095,(M_truncatula_renamed_MTR_3069190:0.00015,M_truncatula_renamed_MTR_3069190:0.00014)n33:0.00014)n32:0.05394,(L_japonicus_renamed_Lj4g3v0341230.1:0.18901,L_japonicus_renamed_Lj0g3v0133819.1:0.088965)n34:0.009885)n31:0.02165)n30:0.0423)n27:0.04891)n22:0.03193)n21:0.09236)n20:0.03755)n0;
```
