## Supplementary material for "Transcriptional responses to arbuscular mycorrhizal symbiosis development are conserved in the early divergent *Marchantia paleacea*": OG0005632_tree.txt

```
((C_braunii_renamed_GBG88969:0.61383,(S_muscicola_renamed_SM000063S19997:0.00686,(S_muscicola_renamed_SM000087S23346:0.04043,S_muscicola_renamed_SM000177S03189:0.02731)n3:0.00575)n2:0.56766)n1:0.083715,((S_moellendorffii_renamed_EFJ27679:0,S_moellendorffii_renamed_EFJ37266:0)n5:0.34487,((A_filiculoides_renamed_Azfi_s0102.g044503:0.41393,((P_abies_renamed_MA_542724g0010:0.03861,(P_abies_renamed_MA_42714g0010:0.05872,P_abies_renamed_MA_75022g0010:0.02984)n10:0.10123)n9:0.05909,((A_trichopoda_renamed_ERN04195:0.24549,(B_vulgaris_renamed_KMT15539:0.27433,((L_angustifolius_renamed_OIV96882:0.04029,(L_angustifolius_renamed_OIW15307:0.03732,L_angustifolius_renamed_OIV98078:0.08247)n16:0.00235)n15:0.02626,((L_japonicus_renamed_Lj1g3v1134040.1:0.00014,L_japonicus_renamed_Lj1g3v1134050.1:0.00014)n18:0.07076,M_truncatula_renamed_MTR_3093800:0.13408)n17:0.04878)n14:0.22508)n13:0.07565)n12:0.04248,(((P_dactylifera_renamed_XP_008788117.1:0.05912,P_dactylifera_renamed_XP_008788517.1:0.06485)n21:0.10983,((Z_mays_renamed_B4F8B1:0.02176,Z_mays_renamed_B6T798:0.08434)n23:0.11774,(Oryza_sativa_renamed_LOC_Os07g12630.1:0.33486,(Oryza_sativa_renamed_LOC_Os03g60130.1:0,Oryza_sativa_renamed_LOC_Os03g60130.2:0)n25:0.067158)n24:0.007462)n22:0.05895)n20:0.11831,A_thaliana_renamed_AT2G38560.1:0.39827)n19:0.02216)n11:0.13142)n8:0.20575)n7:0.10674,(((M_polymorpha_renamed_Mapoly0003s0175.1:0.03932,(M_paleacea_Rhiz_final_MPA19381.1.p1:0.00014,M_paleacea_Rhiz_final_MPA19381.2.p1:0.00014)n29:0.00018)n28:0.20086,(P_pinnata_scaffold-UUHD-2149097-Porella_pinnata:0.12136,P_neesiana_scaffold-JHFI-2112101-Pellia_neesiana:0.37635)n30:0.08751)n27:0.12408,(T_lepidozioides_scaffold-SKQD-2078154-Takakia_lepidozioides:0.22682,((P_patens_renamed_P326_5120V3.1:0,P_patens_renamed_P326_5120V3.2:0)n33:0.15252,(P_patens_renamed_P34_25990V3.2:0,P_patens_renamed_P34_25990V3.1:0)n34:0.07667)n32:0.39582)n31:0.10924)n26:0.07956)n6:0.10164)n4:0.083715)n0;
```
