## Supplementary material for "Transcriptional responses to arbuscular mycorrhizal symbiosis development are conserved in the early divergent *Marchantia paleacea*": OG0005633_tree.txt

```
((A_trichopoda_renamed_ERN07414:0.54884,(((B_vulgaris_renamed_KMT03672:0.00455,B_vulgaris_renamed_KMT03671:0.00014)n4:0.63667,(L_angustifolius_renamed_OIV99762:0.17475,(M_truncatula_renamed_MTR_4126780:0.17016,((L_japonicus_renamed_Lj0g3v0269079.1:0.00014,(L_japonicus_renamed_Lj4g3v2140190.2:0.00014,L_japonicus_renamed_Lj4g3v2140190.1:0.00016)n9:0.00014)n8:0.03871,(L_japonicus_renamed_Lj0g3v0317139.1:0.12136,(L_japonicus_renamed_Lj0g3v0317149.1:0.00014,L_japonicus_renamed_Lj0g3v0317169.1:0.01364)n11:0.00039)n10:0.05884)n7:0.07715)n6:0.04631)n5:0.31573)n3:0.28084,((P_dactylifera_renamed_XP_008801533.1:0.00015,(P_dactylifera_renamed_XP_026663693.1:0,P_dactylifera_renamed_XP_026663694.1:0,P_dactylifera_renamed_XP_026663695.1:0,P_dactylifera_renamed_XP_026663696.1:0,P_dactylifera_renamed_XP_026663697.1:0)n14:0.02379)n13:0.28059,(Oryza_sativa_renamed_LOC_Os04g56405.1:0.1957,Z_mays_renamed_A0A1D6JGF3:0.24901)n15:0.43276)n12:0.19968)n2:0.07741)n1:0.22162,(((S_moellendorffii_renamed_EFJ34372:0.01475,S_moellendorffii_renamed_EFJ31232:0.02595)n18:0.95587,(S_muscicola_renamed_SM000001S04768:0.04493,(S_muscicola_renamed_SM000127S26620:0.0835,S_muscicola_renamed_SM000044S15969:0.0705)n20:0.02231)n19:1.15683)n17:0.1143,((M_flagellaris_scaffold-UCRN-2053325-Megaceros_tosanus:0.46961,A_agrestis_renamed_Aagr.utg000091l.684.1:0.50798)n22:0.45195,(((M_polymorpha_renamed_Mapoly0147s0035.1:0.06271,(M_paleacea_Rhiz_final_MPA21289.1.p1:0.03189,(M_paleacea_Rhiz_final_MPA21289.2.p1:0.00016,M_paleacea_Rhiz_final_MPA21289.3.p1:0.00015)n27:0.00014)n26:0.07133)n25:0.65336,(((P_patens_renamed_P39_5530V3.2:0,P_patens_renamed_P39_5530V3.1:0)n30:0.78837,T_lepidozioides_scaffold-SKQD-2076863-Takakia_lepidozioides:0.36113)n29:0.22763,(T_lepidozioides_scaffold-SKQD-2072202-Takakia_lepidozioides:0.32867,P_pinnata_scaffold-UUHD-2013769-Porella_pinnata:0.0886)n31:0.412497)n28:0.045833)n24:0.37203,A_filiculoides_renamed_Azfi_s0107.g045129:0.97338)n23:0.04053)n21:0.09158)n16:0.22162)n0;
```
