## Supplementary material for "Transcriptional responses to arbuscular mycorrhizal symbiosis development are conserved in the early divergent *Marchantia paleacea*": OG0005634_tree.txt

```
((M_paleacea_Rhiz_final_MPA28350.1.p1:0.09236,M_polymorpha_renamed_Mapoly0824s0001.1:0.05225)n1:0.442375,((S_moellendorffii_renamed_EFJ32677:0.0055,S_moellendorffii_renamed_EFJ20750:0.00016)n3:1.08567,(((A_filiculoides_renamed_Azfi_s0107.g045150:1.16713,P_abies_renamed_MA_87409g0010:0.99712)n6:0.09723,(A_trichopoda_renamed_ERN13008:0.74207,(((A_thaliana_renamed_AT5G22390.1:0.63851,B_vulgaris_renamed_KMT05473:0.36735)n10:0.14727,(((L_japonicus_renamed_Lj3g3v2993400.1:0,L_japonicus_renamed_Lj3g3v2993410.1:0)n13:0.2996,(L_angustifolius_renamed_OIW08492:0.21349,M_truncatula_renamed_MTR_4052880:0.60113)n14:0.05253)n12:0.05675,((L_japonicus_renamed_Lj3g3v1182360.1:0.20488,M_truncatula_renamed_MTR_2086590:0.186)n16:0.03409,L_angustifolius_renamed_OIW09345:0.282285)n15:0.031365)n11:0.11678)n9:0.15132,(((Z_mays_renamed_A0A096S959:0.20079,(Oryza_sativa_renamed_LOC_Os11g05550.1:0.1571,Oryza_sativa_renamed_LOC_Os12g05890.1:0.21922)n20:0.10611)n19:0.40349,((Oryza_sativa_renamed_LOC_Os04g33710.1:0.30121,Z_mays_renamed_C4J9Y4:0.19521)n22:0.54587,(Oryza_sativa_renamed_LOC_Os02g33090.1:0.3658,Z_mays_renamed_A0A1D6H9Y4:0.30617)n23:0.22804)n21:0.40141)n18:0.23329,(P_dactylifera_renamed_XP_008788986.1:0.55484,(P_dactylifera_renamed_XP_017698211.1:0.14829,P_dactylifera_renamed_XP_008784032.1:0.09338)n25:0.168948)n24:0.018772)n17:0.05938)n8:0.05393)n7:0.30415)n5:0.11361,(P_abies_renamed_MA_19173g0010:0.77897,(((P_dactylifera_renamed_XP_017699234.1:0.62785,P_dactylifera_renamed_XP_026661980.1:0.41652)n29:0.38057,(((L_japonicus_renamed_Lj1g3v4955140.1:0.16971,(M_truncatula_renamed_MTR_1082320:0.62041,M_truncatula_renamed_MTR_7113950:0.276453)n33:0.030717)n32:0.2022,L_angustifolius_renamed_OIV94326:0.34437)n31:0.04642,(A_thaliana_renamed_AT1G54740.1:0.82795,B_vulgaris_renamed_KMT13559:0.74635)n34:0.23047)n30:0.22116)n28:0.09417,A_trichopoda_renamed_ERN07472:0.89723)n27:0.057564)n26:0.006396)n4:0.4717)n2:0.442375)n0;
```
