## Supplementary material for "Transcriptional responses to arbuscular mycorrhizal symbiosis development are conserved in the early divergent *Marchantia paleacea*": OG0005635_tree.txt

```
(((C_braunii_renamed_GBG60886:0.05417,C_braunii_renamed_GBG83535:0.36545)n2:0.37319,(((P_neesiana_scaffold-JHFI-2013785-Pellia_neesiana:0.16356,(M_polymorpha_renamed_Mapoly0029s0092.1:0.20491,P_pinnata_scaffold-UUHD-2014046-Porella_pinnata:0.15583)n6:0.01969)n5:0.04619,((M_flagellaris_scaffold-UCRN-2053529-Megaceros_tosanus:0.10776,(A_agrestis_renamed_Aagr.utg000045l.305.1:0.02868,A_agrestis_renamed_Aagr.utg000111l.16.1:0.01048)n9:0.11741)n8:0.19762,((A_filiculoides_renamed_Azfi_s0109.g045404:0.1877,(A_trichopoda_renamed_ERN05028:0.1595,((B_vulgaris_renamed_KMT15133:0.13129,((A_thaliana_renamed_AT5G14800.1:0.00284,A_thaliana_renamed_AT5G14800.2:0.02374)n16:0.13121,(L_angustifolius_renamed_OIW03181:0.06386,((M_truncatula_renamed_MTR_7090160:0.00014,M_truncatula_renamed_MTR_7090160:0.04701)n19:0.08513,L_japonicus_renamed_Lj0g3v0219209.2:0.04625)n18:0.00546)n17:0.07752)n15:0.06948)n14:0.11612,((P_dactylifera_renamed_XP_008800200.1:0.03046,(P_dactylifera_renamed_XP_026655866.1:0.00794,(P_dactylifera_renamed_XP_008812509.1:0.00014,P_dactylifera_renamed_XP_026655865.1:0.00014)n23:0.00014)n22:0.04898)n21:0.07391,(Oryza_sativa_renamed_LOC_Os01g71990.1:0.05681,Z_mays_renamed_Q4TZJ2:0.06404)n24:0.08936)n20:0.09888)n13:0.0776)n12:0.21288)n11:0.123,((P_patens_renamed_P310_15650V3.1:0,P_patens_renamed_P310_15650V3.3:0,P_patens_renamed_P310_15650V3.2:0)n26:0.24478,(T_lepidozioides_scaffold-SKQD-2012115-Takakia_lepidozioides:0.06524,T_lepidozioides_scaffold-SKQD-2076168-Takakia_lepidozioides:0.104355)n27:0.011595)n25:0.03287)n10:0.01596)n7:0.04256)n4:0.08086,((S_muscicola_renamed_SM000051S17581:0.05053,(S_muscicola_renamed_SM000009S23550:0.01009,S_muscicola_renamed_SM000084S23171:0.01124)n30:0.01675)n29:0.17532,(M_truncatula_renamed_MTR_1046s0010:1.20029,(M_paleacea_Rhiz_final_MPA1011.1.p1:0.00014,M_paleacea_Rhiz_final_MPA1011.2.p1:0.00317)n32:0.79657)n31:0.20152)n28:0.119691)n3:0.013299)n1:0.078045,(S_moellendorffii_renamed_EFJ11247:0.00015,S_moellendorffii_renamed_EFJ11423:0.00323)n33:0.20594)n0;
```
