## Supplementary material for "Transcriptional responses to arbuscular mycorrhizal symbiosis development are conserved in the early divergent *Marchantia paleacea*": OG0005636_tree.txt

```
((((S_muscicola_renamed_SM000049S16686:0.00014,S_muscicola_renamed_SM000068S20553:0.01516)n3:0.24924,(((P_patens_renamed_P311_7910V3.2:0,P_patens_renamed_P311_7910V3.1:0)n6:0.00014,P_patens_renamed_P311_7910V3.3:0.00016)n5:0.00012,(P_patens_renamed_P311_7910V3.4:0.01129,(P_patens_renamed_P37_26570V3.1:0,P_patens_renamed_P37_26570V3.2:0)n8:0.13278)n7:0.0232)n4:0.16375)n2:0.07075,((S_moellendorffii_renamed_EFJ28505:0.05387,S_moellendorffii_renamed_EFJ30397:0.00014)n10:0.15258,(T_lepidozioides_scaffold-SKQD-2078076-Takakia_lepidozioides:0.06907,(M_flagellaris_scaffold-UCRN-2051828-Megaceros_tosanus:0.05811,(A_agrestis_renamed_Aagr.utg000020l.233.1:0.00017,A_agrestis_renamed_Aagr.utg000038l.113.1:0.06303)n13:0.05041)n12:0.07227)n11:0.03809)n9:0.05129)n1:0.02104,(((C_braunii_renamed_GBG90441:0.39104,((P_pinnata_scaffold-UUHD-2148422-Porella_pinnata:0.0253,P_neesiana_scaffold-JHFI-2011129-Pellia_neesiana:0.02605)n18:0.05254,(P_pinnata_scaffold-UUHD-2014448-Porella_pinnata:0.05346,P_pinnata_scaffold-UUHD-2131319-Porella_pinnata:0.20624)n19:0.226458)n17:0.025162)n16:0.10622,(M_paleacea_Rhiz_final_MPA10347.2.p1:0.01811,M_polymorpha_renamed_Mapoly0124s0017.1:0.01522)n20:0.11939)n15:0.02036,((((Oryza_sativa_renamed_LOC_Os01g17170.1:0.00014,Oryza_sativa_renamed_LOC_Os01g17170.2:0.03257)n24:0.03012,(Z_mays_renamed_A0A1D6MQX6:0.0171,Z_mays_renamed_K7USR3:0.01532)n25:0.03542)n23:0.10617,(P_dactylifera_renamed_XP_008778346.1:0.08322,(A_trichopoda_renamed_ERM98188:0.10283,((M_truncatula_renamed_MTR_7088340:0.05028,(B_vulgaris_renamed_KMT14898:0.06415,(A_thaliana_renamed_AT3G56940.1:0.00014,A_thaliana_renamed_AT3G56940.2:0.00014)n31:0.07748)n30:0.06129)n29:0.01765,(L_japonicus_renamed_Lj1g3v4058630.1:0.02949,(L_angustifolius_renamed_OIV90013:0.03546,(L_angustifolius_renamed_OIW03240:0.03208,L_angustifolius_renamed_OIW05441:0.09348)n34:0.01779)n33:0.00797)n32:0.01801)n28:0.04209)n27:0.02805)n26:0.03832)n22:0.0769,A_filiculoides_renamed_Azfi_s0109.g045430:0.15837)n21:0.05679)n14:0.02104)n0;
```
