## Supplementary material for "Transcriptional responses to arbuscular mycorrhizal symbiosis development are conserved in the early divergent *Marchantia paleacea*": OG0005637_tree.txt

```
(((P_patens_renamed_P33_28000V3.2:0.00014,(P_patens_renamed_P33_28000V3.1:0,P_patens_renamed_P33_28000V3.3:0)n3:0.00014)n2:0.62933,(C_braunii_renamed_GBG86236:0.00014,C_braunii_renamed_GBG86235:0.00014)n4:1.70148)n1:0.02288,(((A_filiculoides_renamed_Azfi_s0112.g045803:0.62695,(((S_muscicola_renamed_SM000099S25214:0.02369,(S_muscicola_renamed_SM000129S26140:0.05665,S_muscicola_renamed_SM000166S02470:0.07053)n11:0.04183)n10:0.97992,(M_flagellaris_scaffold-UCRN-2006728-Megaceros_tosanus:0.36924,(A_agrestis_renamed_Aagr.utg000018l.201.1:0.00014,(A_agrestis_renamed_Aagr.utg000018l.201.2:0.01575,A_agrestis_renamed_Aagr.utg000018l.201.3:0.00016)n14:0.01941)n13:0.3112)n12:0.3989)n9:0.12059,((((M_paleacea_Rhiz_final_MPA8241.1.p1:0,M_paleacea_Rhiz_final_MPA8241.2.p1:0,M_paleacea_Rhiz_final_MPA8241.3.p1:0)n18:0.03017,(M_polymorpha_renamed_Mapoly0276s0001.1:0,M_polymorpha_renamed_Mapoly0069s0042.1:0)n19:0.08618)n17:0.31985,(P_neesiana_scaffold-JHFI-2018688-Pellia_neesiana:0.24315,P_pinnata_scaffold-UUHD-2018592-Porella_pinnata:0.26326)n20:0.06792)n16:0.34978,(B_vulgaris_renamed_KMT15597:0.3056,(A_thaliana_renamed_AT2G31890.1:0.23393,((A_trichopoda_renamed_ERN20167:0.28032,(((Oryza_sativa_renamed_LOC_Os03g31150.1:0,Oryza_sativa_renamed_LOC_Os03g31150.2:0,Oryza_sativa_renamed_LOC_Os03g31150.3:0)n27:0.21089,Z_mays_renamed_A0A1D6MHH6:0.12517)n26:0.28984,P_dactylifera_renamed_XP_008801245.1:0.2042)n25:0.0919)n24:0.06594,(L_angustifolius_renamed_OIW02071:0.08846,(L_japonicus_renamed_Lj0g3v0131519.1:0.14502,M_truncatula_renamed_MTR_8432340:0.12347)n29:0.02524)n28:0.16258)n23:0.04565)n22:0.02976)n21:0.59078)n15:0.07171)n8:0.05061)n7:0.02517,((T_lepidozioides_scaffold-SKQD-2009843-Takakia_lepidozioides:0.00014,T_lepidozioides_scaffold-SKQD-2009842-Takakia_lepidozioides:0.004635)n31:0.000515,(T_lepidozioides_scaffold-SKQD-2001817-Takakia_lepidozioides:0.00576,T_lepidozioides_scaffold-SKQD-2001818-Takakia_lepidozioides:0.02206)n32:0.221949)n30:0.024661)n6:0.05034,S_moellendorffii_renamed_EFJ27003:0.70483)n5:0.02288)n0;
```
