## Supplementary material for "Transcriptional responses to arbuscular mycorrhizal symbiosis development are conserved in the early divergent *Marchantia paleacea*": OG0005638_tree.txt

```
(((P_patens_renamed_P320_23410V3.2:0,P_patens_renamed_P320_23410V3.1:0,P_patens_renamed_P320_23410V3.3:0)n2:0.29915,(C_braunii_renamed_GBG67416:0.53486,(S_muscicola_renamed_SM000002S05655:0.02179,(S_muscicola_renamed_SM000126S26351:0.034,S_muscicola_renamed_SM000153S01588:0.0266)n5:0.02027)n4:0.47236)n3:0.18999)n1:0.036515,(((S_moellendorffii_renamed_EFJ07374:0.47194,(B_vulgaris_renamed_KMT11627:0.44009,(((A_thaliana_renamed_AT3G58470.1:0.37078,(M_truncatula_renamed_MTR_1054315:0.05569,((L_angustifolius_renamed_OIV90436:0.05914,L_angustifolius_renamed_OIV89506:0.04837)n15:0.04283,(L_japonicus_renamed_Lj0g3v0333629.1:0.00016,L_japonicus_renamed_Lj0g3v0333629.2:0.00014)n16:0.08113)n14:0.01648)n13:0.16195)n12:0.09329,((((((Z_mays_renamed_A0A1D6K5T1:0.00016,Z_mays_renamed_A0A1D6Q515:1.56127)n22:0.99654,((Z_mays_renamed_A0A1D6HQL5:0.01805,Z_mays_renamed_A0A1D6ELX0:0.55699)n24:0.01621,(Z_mays_renamed_A0A1D6FD26:0.05553,Z_mays_renamed_A0A1D6NEM3:0.01681)n25:0.0004)n23:0.01243)n21:0.00083,Z_mays_renamed_A0A1D6HZR7:0.31608)n20:0.06846,Z_mays_renamed_A0A1D6P8Y8:0.93594)n19:0.01987,Z_mays_renamed_C0HGD7:0.00016)n18:0.11061,((Z_mays_renamed_A0A1D6JLS7:2.11681,P_abies_renamed_MA_10433151g0010:0.44674)n27:0.19735,P_dactylifera_renamed_XP_008789879.1:0.1833)n26:0.049266)n17:0.005474)n11:0.06808,(Oryza_sativa_renamed_LOC_Os03g53890.1:0.03381,Oryza_sativa_renamed_LOC_Os04g21720.1:0.40447)n28:0.08817)n10:0.06716)n9:0.11591)n8:0.10649,(M_flagellaris_scaffold-UCRN-2050821-Megaceros_tosanus:0.26349,(A_agrestis_renamed_Aagr.utg000005l.132.1:0.00015,A_agrestis_renamed_Aagr.utg000005l.132.2:0.2019)n30:0.20985)n29:0.19562)n7:0.05452,(A_filiculoides_renamed_Azfi_s0113.g045872:0.42489,(M_polymorpha_renamed_Mapoly0207s0006.1:0.27602,(P_neesiana_scaffold-JHFI-2012465-Pellia_neesiana:0.10851,P_pinnata_scaffold-UUHD-2143002-Porella_pinnata:0.17951)n33:0.11715)n32:0.15653)n31:0.08493)n6:0.036515)n0;
```
