## Supplementary material for "Transcriptional responses to arbuscular mycorrhizal symbiosis development are conserved in the early divergent *Marchantia paleacea*": OG0005639_tree.txt

```
(((M_flagellaris_scaffold-UCRN-2054069-Megaceros_tosanus:0.04158,A_agrestis_renamed_Aagr.utg000084l.165.1:0.04478)n2:0.08694,(C_braunii_renamed_GBG64101:0.13907,(S_muscicola_renamed_SM000105S13854:0.00112,(S_muscicola_renamed_SM000059S18651:0.00433,S_muscicola_renamed_SM000210S06742:0.00325)n5:0.00497)n4:0.10883)n3:0.02765)n1:0.004115,((((M_paleacea_Rhiz_final_MPA27649.1.p1:0.01066,M_polymorpha_renamed_Mapoly0008s0194.1:0.01087)n9:0.06277,(P_pinnata_scaffold-UUHD-2150736-Porella_pinnata:0.04551,(P_neesiana_scaffold-JHFI-2096868-Pellia_neesiana:0.00836,(P_neesiana_scaffold-JHFI-2017036-Pellia_neesiana:0.02107,P_neesiana_scaffold-JHFI-2001915-Pellia_neesiana:0.01372)n12:0.01174)n11:0.00027)n10:0.02948)n8:0.04665,(T_lepidozioides_scaffold-SKQD-2075744-Takakia_lepidozioides:0.07025,((P_patens_renamed_P310_13970V3.1:0,P_patens_renamed_P310_13970V3.2:0,P_patens_renamed_P310_13960V3.1:0,P_patens_renamed_P310_13960V3.2:0)n15:0.10646,T_lepidozioides_scaffold-SKQD-2080361-Takakia_lepidozioides:0.04581)n14:0.017226)n13:0.001914)n7:0.01939,((S_moellendorffii_renamed_EFJ32730:0.00085,S_moellendorffii_renamed_EFJ20693:0.00313)n17:0.12233,(A_filiculoides_renamed_Azfi_s0114.g046123:0.20669,(P_abies_renamed_MA_108278g0010:0.10254,(A_trichopoda_renamed_ERN12648:0.11293,((((L_angustifolius_renamed_OIW11475:0.0152,L_angustifolius_renamed_OIV92309:0.02076)n24:0.03309,(L_japonicus_renamed_Lj1g3v4251210.1:0.01401,L_japonicus_renamed_Lj1g3v4251220.1:0.00015)n25:0.0349)n23:0.025,(B_vulgaris_renamed_KMT15028:0.07081,(A_thaliana_renamed_AT5G13630.2:0.00157,A_thaliana_renamed_AT5G13630.1:0.0015)n27:0.09413)n26:0.02786)n22:0.03514,(P_dactylifera_renamed_XP_008802639.1:0.06219,((Z_mays_renamed_A0A1D6DTL6:0.04219,Z_mays_renamed_A0A1D6JHX0:0.01116)n30:0.03282,((Oryza_sativa_renamed_LOC_Os03g20700.1:0,Oryza_sativa_renamed_LOC_Os03g20700.2:0)n32:0.00668,Oryza_sativa_renamed_LOC_Os07g46310.1:0.06241)n31:0.02254)n29:0.0795)n28:0.02616)n21:0.0301)n20:0.04566)n19:0.06672)n18:0.03045)n16:0.04661)n6:0.00898)n0;
```
