## Supplementary material for "Transcriptional responses to arbuscular mycorrhizal symbiosis development are conserved in the early divergent *Marchantia paleacea*": OG0005640_tree.txt

```
((((((M_paleacea_Rhiz_final_MPA25446.1.p1:0,M_paleacea_Rhiz_final_MPA25446.2.p1:0)n5:0.01406,M_polymorpha_renamed_Mapoly0115s0028.1:0.07099)n4:0.31989,((T_lepidozioides_scaffold-SKQD-2003588-Takakia_lepidozioides:0,T_lepidozioides_scaffold-SKQD-2003589-Takakia_lepidozioides:0)n7:0.12256,((P_patens_renamed_P39_6110V3.4:0,P_patens_renamed_P39_6110V3.5:0,P_patens_renamed_P39_6110V3.8:0,P_patens_renamed_P39_6110V3.1:0,P_patens_renamed_P39_6110V3.7:0,P_patens_renamed_P39_6110V3.3:0,P_patens_renamed_P39_6110V3.6:0)n9:0.00016,P_patens_renamed_P39_6110V3.2:0.00014)n8:0.38205)n6:0.23038)n3:0.06889,(M_flagellaris_scaffold-UCRN-2004477-Megaceros_tosanus:0.3955,((A_agrestis_renamed_Aagr.utg000119l.22.4:0,A_agrestis_renamed_Aagr.utg000119l.22.1:0,A_agrestis_renamed_Aagr.utg000119l.22.2:0)n12:0.14825,(A_agrestis_renamed_Aagr.utg000119l.22.5:0.00452,A_agrestis_renamed_Aagr.utg000119l.22.3:0.00014)n13:0.00013)n11:0.23431)n10:0.23545)n2:0.05315,(C_braunii_renamed_GBG92973:0.54189,(S_moellendorffii_renamed_EFJ25927:0.00015,S_moellendorffii_renamed_EFJ10882:0.01846)n15:0.35569)n14:0.04287)n1:0.03068,(A_filiculoides_renamed_Azfi_s0114.g046130:0.49777,(P_abies_renamed_MA_11407g0010:0.35963,(((L_angustifolius_renamed_OIW16336:0.16693,(M_truncatula_renamed_MTR_5092080:0.00014,M_truncatula_renamed_MTR_5092080:0.00016)n21:0.16591)n20:0.0504,(B_vulgaris_renamed_KMT13688:0.28763,(A_thaliana_renamed_AT3G47860.1:0.26972,(L_japonicus_renamed_Lj0g3v0271239.1:0.00016,L_japonicus_renamed_Lj2g3v3136010.1:0.00014)n24:0.11129)n23:0.05361)n22:0.04397)n19:0.04514,((Oryza_sativa_renamed_LOC_Os04g53490.1:0.12818,Z_mays_renamed_B4FZ35:0.08607)n26:0.24286,(A_trichopoda_renamed_ERN19539:0.31205,(P_dactylifera_renamed_XP_008776733.1:0.00014,P_dactylifera_renamed_XP_008776732.1:0.00016)n28:0.18342)n27:0.02818)n25:0.08528)n18:0.16093)n17:0.13649)n16:0.03068)n0;
```
