## Supplementary material for "Transcriptional responses to arbuscular mycorrhizal symbiosis development are conserved in the early divergent *Marchantia paleacea*": OG0005641_tree.txt

```
(((((((M_paleacea_Rhiz_final_MPA26581.2.p1:0.01909,M_paleacea_Rhiz_final_MPA26581.1.p1:0.15408)n6:0.00016,M_polymorpha_renamed_Mapoly0001s0398.1:0.00785)n5:0.04365,(P_neesiana_scaffold-JHFI-2010475-Pellia_neesiana:0.09988,(P_pinnata_scaffold-UUHD-2015025-Porella_pinnata:0.08915,P_pinnata_scaffold-UUHD-2008720-Porella_pinnata:0.049221)n8:0.005469)n7:0.01848)n4:0.12296,C_braunii_renamed_GBG64966:0.44286)n3:0.04395,((((P_patens_renamed_P319_5200V3.2:0,P_patens_renamed_P319_5200V3.3:0,P_patens_renamed_P319_5200V3.1:0)n12:0.00016,P_patens_renamed_P319_5200V3.4:0.00014)n11:0.07792,((P_patens_renamed_P322_3710V3.1:0,P_patens_renamed_P322_3710V3.2:0)n14:0.00014,P_patens_renamed_P322_3710V3.3:0.00015)n13:0.05139)n10:0.14836,((T_lepidozioides_scaffold-SKQD-2008394-Takakia_lepidozioides:0.00014,T_lepidozioides_scaffold-SKQD-2008395-Takakia_lepidozioides:0.00014)n16:0.12757,T_lepidozioides_scaffold-SKQD-2078801-Takakia_lepidozioides:0.047349)n15:0.005261)n9:0.01963)n2:0.04688,(A_filiculoides_renamed_Azfi_s0120.g046775:0.23755,(S_moellendorffii_renamed_EFJ06911:0.00014,S_moellendorffii_renamed_EFJ34441:0.00014)n18:0.25608)n17:0.05233)n1:0.014065,((M_flagellaris_scaffold-UCRN-2052987-Megaceros_tosanus:0.09913,A_agrestis_renamed_Aagr.utg000100l.156.1:0.16206)n20:0.18645,(A_trichopoda_renamed_ERN12269:0.16552,(((Z_mays_renamed_C0P6Q6:0.06253,(Oryza_sativa_renamed_LOC_Os01g16290.2:0.0061,Oryza_sativa_renamed_LOC_Os01g16290.1:0.00014)n25:0.06844)n24:0.11973,((((A_thaliana_renamed_AT5G04130.2:0,A_thaliana_renamed_AT5G04130.3:0)n29:0.00824,A_thaliana_renamed_AT5G04130.1:0.00014)n28:0.06453,(A_thaliana_renamed_AT3G10270.1:0.00014,A_thaliana_renamed_AT3G10270.2:0.00016)n30:0.06492)n27:0.11189,(B_vulgaris_renamed_KMT15187:0.13528,(L_angustifolius_renamed_OIW03191:0.11685,(L_japonicus_renamed_Lj1g3v4140640.1:0.21551,M_truncatula_renamed_MTR_7089790:0.03521)n33:0.04506)n32:0.08203)n31:0.03671)n26:0.05908)n23:0.02906,P_dactylifera_renamed_XP_008800743.1:0.08279)n22:0.03443)n21:0.23099)n19:0.014065)n0;
```
