## Supplementary material for "Transcriptional responses to arbuscular mycorrhizal symbiosis development are conserved in the early divergent *Marchantia paleacea*": OG0005642_tree.txt

```
(((M_flagellaris_scaffold-UCRN-2052145-Megaceros_tosanus:0.18159,A_agrestis_renamed_Aagr.utg000042l.400.1:0.26233)n2:0.18952,(S_muscicola_renamed_SM000145S00804:0.01126,(S_muscicola_renamed_SM000061S19198:0.00015,S_muscicola_renamed_SM000284S10665:0.14039)n4:0.07465)n3:0.49955)n1:0.04666,(((P_patens_renamed_P324_19150V3.1:0.00014,(P_patens_renamed_P324_19150V3.4:0.00014,((P_patens_renamed_P324_19150V3.2:0,P_patens_renamed_P324_19150V3.8:0)n10:0.00014,(P_patens_renamed_P324_19150V3.3:0.00014,(P_patens_renamed_P324_19150V3.5:0.00014,(P_patens_renamed_P324_19150V3.6:0.00016,P_patens_renamed_P324_19150V3.7:0.00014)n13:0.00975)n12:0.01965)n11:0.00016)n9:0.00015)n8:0.00015)n7:0.50164,((M_paleacea_Rhiz_final_MPA9249.2.p1:0.02565,M_polymorpha_renamed_Mapoly0085s0093.1:0.05767)n15:0.3322,(P_pinnata_scaffold-UUHD-2139332-Porella_pinnata:0.18346,P_neesiana_scaffold-JHFI-2016664-Pellia_neesiana:0.17813)n16:0.046)n14:0.11001)n6:0.12172,((S_moellendorffii_renamed_EFJ33354:0.00015,(S_moellendorffii_renamed_EFJ30614:0,S_moellendorffii_renamed_EFJ04332:0)n19:0.03598)n18:0.38181,(A_filiculoides_renamed_Azfi_s0123.g048357:0.79023,(A_trichopoda_renamed_ERN01837:0.33363,((B_vulgaris_renamed_KMT05618:0.22688,((A_thaliana_renamed_AT4G13150.1:0.00014,((A_thaliana_renamed_AT4G13150.4:0,A_thaliana_renamed_AT4G13150.5:0)n27:0.00709,(A_thaliana_renamed_AT4G13150.3:0.00639,A_thaliana_renamed_AT4G13150.2:0.01426)n28:0.00028)n26:0.01969)n25:0.37571,(L_angustifolius_renamed_OIW01276:0.09609,((L_japonicus_renamed_Lj0g3v0250469.1:0.02038,L_japonicus_renamed_Lj0g3v0250469.2:0.00014)n31:0.1538,M_truncatula_renamed_MTR_7057180:0.16931)n30:0.06931)n29:0.13065)n24:0.07563)n23:0.14126,(Oryza_sativa_renamed_LOC_Os02g09440.1:0.3879,(P_dactylifera_renamed_XP_026656931.1:0.40406,(P_dactylifera_renamed_XP_008777110.1:0.00014,P_dactylifera_renamed_XP_008777112.1:0.00014)n34:0.0055)n33:0.17284)n32:0.04582)n22:0.07119)n21:0.3724)n20:0.11714)n17:0.13868)n5:0.04666)n0;
```
