## Supplementary material for "Transcriptional responses to arbuscular mycorrhizal symbiosis development are conserved in the early divergent *Marchantia paleacea*": OG0005643_tree.txt

```
((((P_abies_renamed_MA_27772g0010:0.65042,P_abies_renamed_MA_954115g0010:0.47017)n3:0.19584,(A_trichopoda_renamed_ERN16349:0.43183,(((A_thaliana_renamed_AT3G51230.1:0.34096,(A_thaliana_renamed_AT5G66230.2:0.00514,A_thaliana_renamed_AT5G66230.1:0.00014)n8:0.15476)n7:0.25779,((B_vulgaris_renamed_KMT09613:0.47819,(L_angustifolius_renamed_OIW11051:0.08798,((L_angustifolius_renamed_OIV92683:0.04346,L_angustifolius_renamed_OIW19037:0.82861)n13:0.07866,(L_angustifolius_renamed_OIW13061:0.10562,L_angustifolius_renamed_OIV94843:0.03546)n14:0.08648)n12:0.01295)n11:0.11223)n10:0.03159,(L_japonicus_renamed_Lj4g3v1037570.1:0.12777,(M_truncatula_renamed_MTR_5022010:0.2896,M_truncatula_renamed_MTR_8075950:0.152982)n16:0.016998)n15:0.06929)n9:0.03221)n6:0.15244,((P_dactylifera_renamed_XP_008800081.1:0.08329,(P_dactylifera_renamed_XP_008803588.1:0.00014,P_dactylifera_renamed_XP_017700683.1:0.00253)n19:0.28461)n18:0.15362,(Oryza_sativa_renamed_LOC_Os10g42660.1:0.29136,(Z_mays_renamed_A0A1D6GT33:0.04665,Z_mays_renamed_A0A1D6K9J2:0.08773)n21:0.18075)n20:0.30591)n17:0.25157)n5:0.156)n4:0.09384)n2:0.15196,((S_moellendorffii_renamed_EFJ06326:0.00579,S_moellendorffii_renamed_EFJ31141:0.01945)n23:0.79555,(A_filiculoides_renamed_Azfi_s0127.g048704:0.96339,(A_filiculoides_renamed_Azfi_s0202.g057628:1.04858,A_filiculoides_renamed_Azfi_s0247.g060098:0.77033)n25:0.126621)n24:0.014069)n22:0.21223)n1:0.084125,(((M_paleacea_Rhiz_final_MPA12945.1.p1:0.02709,M_polymorpha_renamed_Mapoly0004s0127.1:0.05073)n28:0.30457,P_neesiana_scaffold-JHFI-2112147-Pellia_neesiana:0.17851)n27:0.42454,((P_patens_renamed_P32_17070V3.2:0,P_patens_renamed_P32_17070V3.1:0)n30:0.4441,((P_patens_renamed_P31_21300V3.2:0,P_patens_renamed_P31_21300V3.1:0,P_patens_renamed_P31_21330V3.1:0,P_patens_renamed_P31_21330V3.2:0)n32:0.00014,P_patens_renamed_P31_21300V3.3:0.00015)n31:0.14155)n29:0.88028)n26:0.084125)n0;
```
