## Supplementary material for "Transcriptional responses to arbuscular mycorrhizal symbiosis development are conserved in the early divergent *Marchantia paleacea*": OG0005644_tree.txt

```
(((((M_polymorpha_renamed_Mapoly0019s0086.1:0.02503,(M_paleacea_Rhiz_final_MPA8974.1.p1:0.00014,M_paleacea_Rhiz_final_MPA8974.2.p1:0.00014)n5:0.04579)n4:0.1995,(P_neesiana_scaffold-JHFI-2018205-Pellia_neesiana:0.26413,(P_pinnata_scaffold-UUHD-2000922-Porella_pinnata:0.1521,P_pinnata_scaffold-UUHD-2139092-Porella_pinnata:0.268488)n7:0.029832)n6:0.02199)n3:0.2052,((P_patens_renamed_P312_2390V3.6:0,P_patens_renamed_P312_2390V3.2:0,P_patens_renamed_P312_2390V3.1:0)n9:0.30447,(T_lepidozioides_scaffold-SKQD-2070290-Takakia_lepidozioides:0.15201,(T_lepidozioides_scaffold-SKQD-2004523-Takakia_lepidozioides:0,T_lepidozioides_scaffold-SKQD-2004524-Takakia_lepidozioides:0)n11:0.084231)n10:0.009359)n8:0.10813)n2:0.06453,(((S_muscicola_renamed_SM000266S09825:0.04336,(S_muscicola_renamed_SM000118S25617:0.01045,S_muscicola_renamed_SM000122S25783:0.0152)n15:0.00794)n14:0.59244,(C_braunii_renamed_GBG59202:0.61087,(M_flagellaris_scaffold-UCRN-2046051-Megaceros_tosanus:0.58361,M_flagellaris_scaffold-UCRN-2049046-Megaceros_tosanus:0.33053)n17:1.72246)n16:0.30901)n13:0.39869,(M_flagellaris_scaffold-UCRN-2010793-Megaceros_tosanus:0.17104,A_agrestis_renamed_Aagr.utg000063l.289.1:0.22193)n18:0.271602)n12:0.030178)n1:0.03102,((S_moellendorffii_renamed_EFJ34310:0.00669,S_moellendorffii_renamed_EFJ31019:0.00087)n20:0.59259,(A_filiculoides_renamed_Azfi_s0129.g048892:0.52345,((P_abies_renamed_MA_11675g0010:0.22535,P_abies_renamed_MA_84938g0010:0.29722)n23:0.09928,(A_trichopoda_renamed_ERN04895:0.32222,(((Z_mays_renamed_A0A1D6NEV2:0.18548,(Oryza_sativa_renamed_LOC_Os11g01210.1:0.00014,Oryza_sativa_renamed_LOC_Os12g01210.1:0.00372)n28:0.19779)n27:0.31267,P_dactylifera_renamed_XP_008783677.1:0.15681)n26:0.0786,(B_vulgaris_renamed_KMS95510:0.22912,(A_thaliana_renamed_AT3G09650.1:0.23063,((L_angustifolius_renamed_OIW12124:0.06706,L_angustifolius_renamed_OIV90486:0.06856)n32:0.09119,(L_japonicus_renamed_Lj5g3v0616300.1:0.08101,M_truncatula_renamed_MTR_1066900:0.10976)n33:0.03552)n31:0.11301)n30:0.06019)n29:0.0435)n25:0.16297)n24:0.2401)n22:0.13901)n21:0.12934)n19:0.02576)n0;
```
