## Supplementary material for "Transcriptional responses to arbuscular mycorrhizal symbiosis development are conserved in the early divergent *Marchantia paleacea*": OG0005645_tree.txt

```
((((A_agrestis_renamed_Aagr.utg000006l.1069.1:0.19869,((T_lepidozioides_scaffold-SKQD-2075953-Takakia_lepidozioides:0.01919,(A_filiculoides_renamed_Azfi_s0132.g049286:0.19835,((S_moellendorffii_renamed_EFJ29951:0,S_moellendorffii_renamed_EFJ25094:0)n8:0.12818,((Oryza_sativa_renamed_LOC_Os03g60100.1:0.05706,Z_mays_renamed_B4FZB4:0.05651)n10:0.23792,(((B_vulgaris_renamed_KMT10733:0.07853,(P_dactylifera_renamed_XP_008804641.1:0,P_dactylifera_renamed_XP_008804642.1:0,P_dactylifera_renamed_XP_008804643.1:0,P_dactylifera_renamed_XP_008804644.1:0)n14:0.08641)n13:0.09886,(A_trichopoda_renamed_ERN04306:0.01797,A_trichopoda_renamed_ERN01654:0.27678)n15:0.22283)n12:0.01715,((M_truncatula_renamed_MTR_3062930:0.10099,(L_japonicus_renamed_Lj0g3v0054469.1:0.0866,(L_angustifolius_renamed_OIW14111:0.06259,L_angustifolius_renamed_OIV95678:0.04753)n19:0.07618)n18:0.03579)n17:0.14753,A_thaliana_renamed_AT3G54210.1:0.21353)n16:0.02746)n11:0.07849)n9:0.19192)n7:0.12627)n6:0.06302)n5:0.03458,((P_patens_renamed_P313_21730V3.1:0,P_patens_renamed_P313_21730V3.2:0)n21:0.05549,((P_patens_renamed_P312_10340V3.1:0,P_patens_renamed_P312_10340V3.4:0,P_patens_renamed_P312_10340V3.2:0,P_patens_renamed_P312_10340V3.3:0)n23:0.0949,(P_patens_renamed_P33_12090V3.1:0,P_patens_renamed_P33_12090V3.2:0)n24:0.10998)n22:0.04028)n20:0.24921)n4:0.03765)n3:0.00019,((P_pinnata_scaffold-UUHD-2000141-Porella_pinnata:0,P_pinnata_scaffold-UUHD-2000143-Porella_pinnata:0)n26:0.02515,P_neesiana_scaffold-JHFI-2109840-Pellia_neesiana:0.01229)n25:0.03835)n2:0.21742,M_polymorpha_renamed_Mapoly0013s0204.1:0.00326)n1:0.002255,(M_paleacea_Rhiz_final_MPA28109.1.p1:0.03605,(S_muscicola_renamed_SM000201S05945:0.00014,((S_muscicola_renamed_SM000033S12333:0,S_muscicola_renamed_SM000063S20037:0)n30:0.00014,S_muscicola_renamed_SM015222S01460:0.00014)n29:0.02513)n28:0.30207)n27:0.002255)n0;
```
