## Supplementary material for "Transcriptional responses to arbuscular mycorrhizal symbiosis development are conserved in the early divergent *Marchantia paleacea*": OG0005646_tree.txt

```
(((S_muscicola_renamed_SM000090S24294:0.02545,(S_muscicola_renamed_SM000058S18518:0.03036,S_muscicola_renamed_SM000155S01679:0.03297)n3:0.01311)n2:0.67827,(((A_filiculoides_renamed_Azfi_s0141.g051342:0.73715,((T_lepidozioides_scaffold-SKQD-2079624-Takakia_lepidozioides:0.16885,(((P_patens_renamed_P312_14500V3.1:0,P_patens_renamed_P312_14500V3.3:0)n11:0.00014,P_patens_renamed_P312_14500V3.2:0.00015)n10:0.25817,((P_patens_renamed_P33_18730V3.2:0,P_patens_renamed_P33_18730V3.1:0)n13:0.00015,P_patens_renamed_P33_18730V3.3:0.00014)n12:0.24752)n9:0.72018)n8:0.19499,(P_abies_renamed_MA_9568558g0010:0.42941,(A_trichopoda_renamed_ERN01747:0.38393,((((P_dactylifera_renamed_XP_008810935.1:0.00015,P_dactylifera_renamed_XP_026666251.1:0.00014)n19:0.06986,(P_dactylifera_renamed_XP_008792383.1:0.00014,P_dactylifera_renamed_XP_008792382.1:0.00016)n20:0.10992)n18:0.13628,(Oryza_sativa_renamed_LOC_Os08g29730.1:0.09883,Z_mays_renamed_A0A1D6KPL3:0.29677)n21:0.29479)n17:0.15273,(P_patens_renamed_P34_8119V3.1:3.15441,(B_vulgaris_renamed_KMT20392:0.34636,(((L_japonicus_renamed_Lj1g3v2807700.1:0.08087,((M_truncatula_renamed_MTR_8028445:0.00016,M_truncatula_renamed_MTR_8028445:0.00014)n28:0.18617,M_truncatula_renamed_MTR_7079200:0.102006)n27:0.011334)n26:0.07402,L_angustifolius_renamed_OIW04836:0.10232)n25:0.15997,(A_thaliana_renamed_AT2G46180.1:0.1607,(A_thaliana_renamed_AT3G61570.2:0.01613,A_thaliana_renamed_AT3G61570.1:0.00016)n30:0.18326)n29:0.24444)n24:0.06828)n23:0.2034)n22:0.0074)n16:0.07285)n15:0.27071)n14:0.110574)n7:0.012286)n6:0.07037,((P_pinnata_scaffold-UUHD-2147598-Porella_pinnata:0.26594,(P_neesiana_scaffold-JHFI-2016548-Pellia_neesiana:0.64254,P_neesiana_scaffold-JHFI-2110854-Pellia_neesiana:0.135693)n33:0.015077)n32:0.09093,(M_paleacea_Rhiz_final_MPA22857.1.p1:0.03344,M_polymorpha_renamed_Mapoly0053s0042.1:0.05196)n34:0.18624)n31:0.09464)n5:0.04298,B_vulgaris_renamed_KMS64891:1.50313)n4:0.167014)n1:0.131555,A_agrestis_renamed_Aagr.utg000057l.345.1:1.02858)n0;
```
