## Supplementary material for "Transcriptional responses to arbuscular mycorrhizal symbiosis development are conserved in the early divergent *Marchantia paleacea*": OG0005647_tree.txt

```
(((S_moellendorffii_renamed_EFJ37792:0.00677,S_moellendorffii_renamed_EFJ32060:0.00014)n2:0.42235,(C_braunii_renamed_GBG64856:0.35366,(S_muscicola_renamed_SM000038S14366:0.01911,(S_muscicola_renamed_SM000014S00297:0.05037,S_muscicola_renamed_SM000012S25439:0.06372)n5:0.00358)n4:0.21585)n3:0.06758)n1:0.026185,(((P_patens_renamed_P313_21930V3.2:0,P_patens_renamed_P313_21930V3.1:0)n8:0.15828,T_lepidozioides_scaffold-SKQD-2077202-Takakia_lepidozioides:0.07781)n7:0.14521,((A_filiculoides_renamed_Azfi_s0144.g051576:0.3748,((L_angustifolius_renamed_OIW15196:0.05846,(M_truncatula_renamed_MTR_1103820:0.13782,L_japonicus_renamed_Lj5g3v2046060.1:0.09141)n13:0.04275)n12:0.10004,(((A_thaliana_renamed_AT4G14910.1:0.00014,(A_thaliana_renamed_AT4G14910.3:0.02483,A_thaliana_renamed_AT4G14910.2:0.02185)n17:0.01116)n16:0.11418,(A_thaliana_renamed_AT3G22425.2:0.00015,A_thaliana_renamed_AT3G22425.1:0.15405)n18:0.09623)n15:0.15711,((((P_dactylifera_renamed_XP_008801971.1:0.00014,P_dactylifera_renamed_XP_008801972.1:0.00015)n22:0.16294,(Z_mays_renamed_A0A1D6DZA5:0.15718,(Oryza_sativa_renamed_LOC_Os04g52710.1:0.00014,(Oryza_sativa_renamed_LOC_Os04g52710.2:0.00023,Oryza_sativa_renamed_LOC_Os04g52710.3:0.02911)n25:0.04734)n24:0.05298)n23:0.16271)n21:0.0863,(A_trichopoda_renamed_ERM96228:0.17477,A_trichopoda_renamed_ERM93515:0.02421)n26:0.2196)n20:0.01755,B_vulgaris_renamed_KMT19957:0.21886)n19:0.06724)n14:0.03623)n11:0.12402)n10:0.16016,((A_agrestis_renamed_Aagr.utg000119l.63.1:0.00014,((A_agrestis_renamed_Aagr.utg000119l.63.5:0,A_agrestis_renamed_Aagr.utg000119l.63.4:0,A_agrestis_renamed_Aagr.utg000119l.63.2:0)n30:0.04388,A_agrestis_renamed_Aagr.utg000119l.63.3:0.01451)n29:0.00018)n28:0.319,((P_pinnata_scaffold-UUHD-2018069-Porella_pinnata:0.089,P_neesiana_scaffold-JHFI-2113113-Pellia_neesiana:0.06412)n32:0.05064,(M_paleacea_Rhiz_final_MPA6436.1.p1:0.03932,M_polymorpha_renamed_Mapoly0095s0045.1:0.04239)n33:0.15058)n31:0.08261)n27:0.05431)n9:0.02307)n6:0.026185)n0;
```
