## Supplementary material for "Transcriptional responses to arbuscular mycorrhizal symbiosis development are conserved in the early divergent *Marchantia paleacea*": OG0005648_tree.txt

```
(((((M_paleacea_Rhiz_final_MPA16194.1.p1:0.02866,M_polymorpha_renamed_Mapoly0025s0122.1:0.0293)n4:0.22824,(P_pinnata_scaffold-UUHD-2014183-Porella_pinnata:0.09367,(P_neesiana_scaffold-JHFI-2008452-Pellia_neesiana:0.00689,(P_neesiana_scaffold-JHFI-2008455-Pellia_neesiana:0.00014,((P_neesiana_scaffold-JHFI-2008451-Pellia_neesiana:0,P_neesiana_scaffold-JHFI-2008454-Pellia_neesiana:0)n9:0.00014,P_neesiana_scaffold-JHFI-2008453-Pellia_neesiana:0.00183)n8:0.00014)n7:0.00016)n6:0.10181)n5:0.06331)n3:0.08771,((S_moellendorffii_renamed_EFJ17439:0.00309,S_moellendorffii_renamed_EFJ35035:0.00232)n11:0.23683,(A_filiculoides_renamed_Azfi_s0145.g051694:0.26288,((((M_truncatula_renamed_MTR_8101730:0.09638,(L_japonicus_renamed_Lj4g3v3017350.1:0.09011,(L_angustifolius_renamed_OIW09960:0.05131,L_angustifolius_renamed_OIV93606:0.11328)n18:0.02274)n17:0.01058)n16:0.10399,(A_thaliana_renamed_AT4G29490.1:0.11583,B_vulgaris_renamed_KMS96044:0.1882)n19:0.02547)n15:0.02056,((Oryza_sativa_renamed_LOC_Os02g13140.1:0.04844,Z_mays_renamed_B4FQH9:0.08065)n21:0.09964,(P_dactylifera_renamed_XP_008793195.1:0.12267,A_trichopoda_renamed_ERN15471:0.17431)n22:0.02956)n20:0.06453)n14:0.05471,P_abies_renamed_MA_29708g0010:0.18623)n13:0.10574)n12:0.07755)n10:0.0444)n2:0.0211,(T_lepidozioides_scaffold-SKQD-2010799-Takakia_lepidozioides:0.1351,(P_patens_renamed_P322_16460V3.1:0.03723,(P_patens_renamed_P322_16460V3.3:0,P_patens_renamed_P322_16460V3.2:0,P_patens_renamed_P322_16460V3.6:0,P_patens_renamed_P322_16460V3.5:0,P_patens_renamed_P322_16460V3.4:0)n25:0.00014)n24:0.26346)n23:0.06555)n1:0.01744,((A_agrestis_renamed_Aagr.utg000103l.61.1:0.23685,(M_flagellaris_scaffold-UCRN-2002336-Megaceros_tosanus:0.00014,M_flagellaris_scaffold-UCRN-2002337-Megaceros_tosanus:0.00014)n28:0.14875)n27:0.15057,(C_braunii_renamed_GBG61241:0.66697,(S_muscicola_renamed_SM000067S20379:0.07577,(S_muscicola_renamed_SM000009S23462:0.06042,S_muscicola_renamed_SM000137S00458:0.08698)n31:0.01224)n30:0.28453)n29:0.05469)n26:0.01744)n0;
```
