## Supplementary material for "Transcriptional responses to arbuscular mycorrhizal symbiosis development are conserved in the early divergent *Marchantia paleacea*": OG0005649_tree.txt

```
(((S_muscicola_renamed_SM000111S18808:0.00015,(S_muscicola_renamed_SM000025S08387:0.01494,S_muscicola_renamed_SM000085S23288:0.02236)n3:0.02219)n2:0.45541,(((P_neesiana_scaffold-JHFI-2003405-Pellia_neesiana:0.1974,(P_pinnata_scaffold-UUHD-2018321-Porella_pinnata:0.08792,S_moellendorffii_renamed_EFJ09028:0.85126)n7:0.14502)n6:0.0606,(((P_patens_renamed_P31_22820V3.1:0,P_patens_renamed_P31_22820V3.2:0)n10:0.14951,T_lepidozioides_scaffold-SKQD-2074275-Takakia_lepidozioides:0.07527)n9:0.21872,(A_agrestis_renamed_Aagr.utg000085l.108.1:0.31563,(A_filiculoides_renamed_Azfi_s0155.g053669:0.48799,(((P_abies_renamed_MA_10436248g0020:0.01828,P_abies_renamed_MA_20088g0010:0.21245)n15:0.22786,A_trichopoda_renamed_ERN02182:0.1047)n14:0.00858,(P_dactylifera_renamed_XP_026664988.1:0.07474,(((Z_mays_renamed_B6SLT9:0.02277,((Oryza_sativa_renamed_LOC_Os03g48840.1:0,Oryza_sativa_renamed_LOC_Os03g48840.3:0,Oryza_sativa_renamed_LOC_Os03g48840.2:0)n21:0.00014,Oryza_sativa_renamed_LOC_Os03g48840.4:0.00014)n20:0.04917)n19:0.0697,((Oryza_sativa_renamed_LOC_Os01g15290.2:0,Oryza_sativa_renamed_LOC_Os01g15290.1:0)n23:0.0335,Z_mays_renamed_A0A1D6EF92:0.00899)n22:0.11569)n18:0.08917,((A_thaliana_renamed_AT5G27820.1:0.14112,B_vulgaris_renamed_KMT12447:0.11477)n25:0.0527,(((M_truncatula_renamed_MTR_5023330:0.51582,M_truncatula_renamed_MTR_5023360:0.17534)n28:0.27737,M_truncatula_renamed_MTR_1114200:0.0474)n27:0.00766,((L_angustifolius_renamed_OIW16437:0.07122,(L_japonicus_renamed_Lj2g3v0636820.1:0.00766,L_japonicus_renamed_Lj2g3v3339040.1:0.01525)n31:0.01494)n30:0.01645,(L_angustifolius_renamed_OIV95094:0.10638,L_japonicus_renamed_Lj3g3v2737550.1:0.041013)n32:0.004557)n29:0.009909)n26:0.001101)n24:0.02662)n17:0.01613)n16:0.03916)n13:0.21831)n12:0.01884)n11:0.13484)n8:0.06876)n5:0.06244,S_moellendorffii_renamed_EFJ09076:0.40923)n4:0.04547)n1:0.111335,(M_paleacea_Rhiz_final_MPA9283.1.p2:0.02002,M_polymorpha_renamed_Mapoly0031s0031.1:0.00014)n33:0.07322)n0;
```
