## Supplementary material for "Transcriptional responses to arbuscular mycorrhizal symbiosis development are conserved in the early divergent *Marchantia paleacea*": OG0005650_tree.txt

```
(((S_moellendorffii_renamed_EFJ21498:0.05826,S_moellendorffii_renamed_EFJ27101:0.00014)n2:0.70944,((M_flagellaris_scaffold-UCRN-2005963-Megaceros_tosanus:0,M_flagellaris_scaffold-UCRN-2005964-Megaceros_tosanus:0)n4:0.22606,A_agrestis_renamed_Aagr.utg000083l.311.1:0.23509)n3:0.35885)n1:0.03131,(((A_filiculoides_renamed_Azfi_s0158.g053911:0.5612,((A_trichopoda_renamed_ERN11429:0.34706,(((B_vulgaris_renamed_KMS96830:0.07107,B_vulgaris_renamed_KMT19885:0.48318)n12:0.28016,(A_thaliana_renamed_AT3G06540.1:0.35196,(M_truncatula_renamed_MTR_5024150:0.11481,(L_angustifolius_renamed_OIV94372:0.14212,(L_japonicus_renamed_Lj2g3v1633220.1:0.00014,L_japonicus_renamed_Lj2g3v1643260.1:0.00014)n16:0.08952)n15:0.02569)n14:0.15952)n13:0.078)n11:0.14005,(P_dactylifera_renamed_XP_008796394.1:0.1871,(Oryza_sativa_renamed_LOC_Os01g16354.1:0.13304,(Z_mays_renamed_K7VC73:0.74,(Z_mays_renamed_A0A1D6MQK0:0.04336,(Z_mays_renamed_A0A1D6FBC5:0.02375,(Z_mays_renamed_A0A1D6Q4C1:0.01623,Z_mays_renamed_A0A1D6EGK4:0.01572)n22:0.11261)n21:0.02304)n20:0.092142)n19:0.010238)n18:0.02888)n17:0.16254)n10:0.10236)n9:0.1384,(P_abies_renamed_MA_417305g0010:0.32757,P_abies_renamed_MA_191579g0010:0.464355)n23:0.051595)n8:0.05932)n7:0.07025,(C_braunii_renamed_GBG89870:0.63378,(S_muscicola_renamed_SM000247S08300:0.04894,(S_muscicola_renamed_SM000088S23766:0.09733,S_muscicola_renamed_SM000302S11672:0.05693)n26:0.02257)n25:0.5948)n24:0.17364)n6:0.04405,(((P_patens_renamed_P312_25630V3.2:0,P_patens_renamed_P312_25630V3.1:0)n29:0.36969,T_lepidozioides_scaffold-SKQD-2011168-Takakia_lepidozioides:0.2273)n28:0.18749,((M_polymorpha_renamed_Mapoly0007s0130.1:0.03104,(M_paleacea_Rhiz_final_MPA23699.2.p1:0.00014,(M_paleacea_Rhiz_final_MPA23699.1.p1:0.11037,M_paleacea_Rhiz_final_MPA23699.3.p1:0.02473)n33:0.00015)n32:0.02332)n31:0.36593,(P_neesiana_scaffold-JHFI-2018809-Pellia_neesiana:0.21944,P_pinnata_scaffold-UUHD-2013924-Porella_pinnata:0.10095)n34:0.13714)n30:0.16653)n27:0.07952)n5:0.03131)n0;
```
