## Supplementary material for "Transcriptional responses to arbuscular mycorrhizal symbiosis development are conserved in the early divergent *Marchantia paleacea*": OG0005651_tree.txt

```
(((C_braunii_renamed_GBG91164:0.90543,(S_muscicola_renamed_SM000140S00613:0.02955,(S_muscicola_renamed_SM000013S26560:0.04959,S_muscicola_renamed_SM000179S03385:0.03602)n4:0.01355)n3:0.75097)n2:0.24337,((A_agrestis_renamed_Aagr.utg000119l.114.1:0.02856,A_agrestis_renamed_Aagr.utg000125l.29.1:0.0383)n6:0.20707,(M_flagellaris_scaffold-UCRN-2004759-Megaceros_tosanus:0.01163,M_flagellaris_scaffold-UCRN-2004758-Megaceros_tosanus:0.02291)n7:0.29535)n5:0.52638)n1:0.054765,((A_filiculoides_renamed_Azfi_s0167.g054485:0.70974,(P_abies_renamed_MA_10433105g0010:0.28643,(A_trichopoda_renamed_ERN18095:0.34735,(((Oryza_sativa_renamed_LOC_Os02g04270.1:0.12113,Z_mays_renamed_A0A1D6GZU7:0.16776)n14:0.34848,(P_dactylifera_renamed_XP_008806265.1:0.08753,(P_dactylifera_renamed_XP_026655725.1:0,P_dactylifera_renamed_XP_026655726.1:0,P_dactylifera_renamed_XP_008811975.1:0)n16:0.06979)n15:0.11991)n13:0.08779,((L_angustifolius_renamed_OIV96100:0.0968,((M_truncatula_renamed_MTR_2010110:0.0686,M_truncatula_renamed_MTR_2086320:0.25335)n20:0.07815,L_japonicus_renamed_Lj6g3v2192080.1:0.11829)n19:0.02875)n18:0.1405,(B_vulgaris_renamed_KMT00949:0.26964,A_thaliana_renamed_AT5G64420.1:0.37895)n21:0.03081)n17:0.13956)n12:0.14827)n11:0.23936)n10:0.31682)n9:0.13453,((S_moellendorffii_renamed_EFJ10687:0.01539,S_moellendorffii_renamed_EFJ35736:0.0011)n23:0.88469,(((M_polymorpha_renamed_Mapoly0136s0021.1:0.02456,(M_paleacea_Rhiz_final_MPA6717.1.p1:0.00014,M_paleacea_Rhiz_final_MPA6717.2.p1:0.00014)n27:0.03871)n26:0.36121,(P_neesiana_scaffold-JHFI-2114304-Pellia_neesiana:0.25371,P_pinnata_scaffold-UUHD-2012229-Porella_pinnata:0.19308)n28:0.08799)n25:0.30499,(((P_patens_renamed_P313_11570V3.2:0,P_patens_renamed_P313_11570V3.1:0)n31:0.18387,(P_patens_renamed_P33_9940V3.2:0,P_patens_renamed_P33_9940V3.1:0)n32:0.16252)n30:0.39499,(T_lepidozioides_scaffold-SKQD-2067415-Takakia_lepidozioides:0.29443,T_lepidozioides_scaffold-SKQD-2079817-Takakia_lepidozioides:0.321021)n33:0.035669)n29:0.08061)n24:0.048)n22:0.01716)n8:0.054765)n0;
```
