## Supplementary material for "Transcriptional responses to arbuscular mycorrhizal symbiosis development are conserved in the early divergent *Marchantia paleacea*": OG0005652_tree.txt

```
(((T_lepidozioides_scaffold-SKQD-2078961-Takakia_lepidozioides:0.10558,((P_patens_renamed_P38_16870V3.5:0,P_patens_renamed_P38_16870V3.7:0,P_patens_renamed_P38_16870V3.6:0)n4:0.00014,(P_patens_renamed_P38_16870V3.1:0,P_patens_renamed_P38_16870V3.4:0,P_patens_renamed_P38_16870V3.2:0,P_patens_renamed_P38_16870V3.3:0)n5:0.00016)n3:0.22015)n2:0.0641,(C_braunii_renamed_GBG87021:0.35723,(S_muscicola_renamed_SM000208S06319:0.02063,(S_muscicola_renamed_SM000107S14069:0.04977,S_muscicola_renamed_SM000133S26803:0.02829)n8:0.05392)n7:0.24466)n6:0.13213)n1:0.014655,((A_filiculoides_renamed_Azfi_s0171.g055666:0.32621,(((P_abies_renamed_MA_117463g0010:0.13994,(A_trichopoda_renamed_ERN03315:0.20353,(((L_angustifolius_renamed_OIW00157:0.05838,(L_japonicus_renamed_Lj4g3v2263890.1:0.0969,M_truncatula_renamed_MTR_1100240:0.06951)n18:0.02659)n17:0.1102,(B_vulgaris_renamed_KMT04866:0.15365,(A_thaliana_renamed_AT4G21800.1:0,A_thaliana_renamed_AT4G21800.2:0)n20:0.28256)n19:0.02994)n16:0.05419,(P_dactylifera_renamed_XP_008781155.1:0.08735,((Oryza_sativa_renamed_LOC_Os03g19870.2:0,Oryza_sativa_renamed_LOC_Os03g19870.1:0,Oryza_sativa_renamed_LOC_Os03g19870.3:0)n23:0.05428,Z_mays_renamed_K7VIW2:0.06668)n22:0.13002)n21:0.05578)n15:0.03288)n14:0.19694)n13:0.01326,(P_pinnata_scaffold-UUHD-2137718-Porella_pinnata:0.66561,(S_moellendorffii_renamed_EFJ13155:0,S_moellendorffii_renamed_EFJ14174:0)n25:0.21979)n24:0.13193)n12:0.08621,((M_paleacea_Rhiz_final_MPA10171.1.p1:0.01932,M_polymorpha_renamed_Mapoly0080s0030.1:0.01552)n27:0.25449,(P_neesiana_scaffold-JHFI-2113231-Pellia_neesiana:0.20179,P_pinnata_scaffold-UUHD-2014149-Porella_pinnata:0.19854)n28:0.05187)n26:0.027657)n11:0.003073)n10:0.06062,(A_agrestis_renamed_Aagr.utg000111l.171.1:0.19361,(M_flagellaris_scaffold-UCRN-2009499-Megaceros_tosanus:0.00014,M_flagellaris_scaffold-UCRN-2009500-Megaceros_tosanus:0.00014)n30:0.18501)n29:0.16705)n9:0.014655)n0;
```
