## Supplementary material for "Transcriptional responses to arbuscular mycorrhizal symbiosis development are conserved in the early divergent *Marchantia paleacea*": OG0005653_tree.txt

```
(((M_flagellaris_scaffold-UCRN-2047417-Megaceros_tosanus:0.43312,A_agrestis_renamed_Aagr.utg000044l.56.1:0.66928)n2:0.54728,((T_lepidozioides_scaffold-SKQD-2008331-Takakia_lepidozioides:0.55058,(P_patens_renamed_P31_31740V3.1:0.58589,((P_patens_renamed_P316_2520V3.2:0,P_patens_renamed_P316_2520V3.1:0)n7:0.00119,P_patens_renamed_P316_2520V3.3:0.00014)n6:0.15647)n5:0.61461)n4:0.20082,((M_polymorpha_renamed_Mapoly0010s0205.1:0.06673,(M_paleacea_Rhiz_final_MPA28738.1.p1:0.00014,M_paleacea_Rhiz_final_MPA28738.2.p1:0.00015)n10:0.04603)n9:0.47973,(P_neesiana_scaffold-JHFI-2018685-Pellia_neesiana:0.45058,(P_pinnata_scaffold-UUHD-2006130-Porella_pinnata:0.00014,P_pinnata_scaffold-UUHD-2006131-Porella_pinnata:0.00014)n12:0.53685)n11:0.13652)n8:0.31542)n3:0.11276)n1:0.052745,((S_muscicola_renamed_SM000033S12396:0.0727,(S_muscicola_renamed_SM000038S14395:0.13194,S_muscicola_renamed_SM000147S01118:0.10057)n15:0.02333)n14:1.39772,(A_filiculoides_renamed_Azfi_s0176.g056021:1.04086,((((P_dactylifera_renamed_XP_026661574.1:0.12859,(P_dactylifera_renamed_XP_008786714.1:0.00014,P_dactylifera_renamed_XP_008786711.1:0.00014)n21:0.15003)n20:0.34906,(Oryza_sativa_renamed_LOC_Os12g19040.1:0.19034,((Z_mays_renamed_A0A1D6EC14:0.06312,Z_mays_renamed_A0A1D6J6B3:0.07214)n24:0.63407,(Z_mays_renamed_A0A1D6EC12:0.07758,Z_mays_renamed_A0A1D6J6B5:0.07682)n25:0.206802)n23:0.022978)n22:0.32684)n19:0.19652,(A_trichopoda_renamed_ERN14481:0.6656,(((L_angustifolius_renamed_OIW14634:0.10963,L_angustifolius_renamed_OIV97500:0.09029)n29:0.15,((L_japonicus_renamed_Lj0g3v0208729.1:0.00016,L_japonicus_renamed_Lj6g3v0574840.1:0.00014)n31:0.20539,(M_truncatula_renamed_MTR_3086550:0.04316,M_truncatula_renamed_MTR_3086550:0.00014)n32:0.21174)n30:0.06079)n28:0.31992,(A_thaliana_renamed_AT1G13030.1:0.56322,B_vulgaris_renamed_KMT07785:0.59808)n33:0.0685)n27:0.13962)n26:0.06982)n18:0.00951,(P_abies_renamed_MA_10431309g0010:0.86672,P_abies_renamed_MA_10430448g0010:0.729378)n34:0.081042)n17:0.20171)n16:0.04906)n13:0.052745)n0;
```
