## Supplementary material for "Transcriptional responses to arbuscular mycorrhizal symbiosis development are conserved in the early divergent *Marchantia paleacea*": OG0005654_tree.txt

```
(A_filiculoides_renamed_Azfi_s0177.g056152:0.21589,((((A_trichopoda_renamed_ERN06124:0.24855,(P_dactylifera_renamed_XP_017699590.1:0.00016,P_dactylifera_renamed_XP_008779372.1:0.00014)n5:0.11572)n4:0.07422,(Oryza_sativa_renamed_LOC_Os11g32500.1:0.23917,Z_mays_renamed_B4FAC5:0.1785)n6:0.16952)n3:0.08753,(B_vulgaris_renamed_KMS95678:0.20745,((L_japonicus_renamed_Lj4g3v2871730.2:0.16876,(L_angustifolius_renamed_OIV98149:0.08283,L_angustifolius_renamed_OIV97045:0.08321)n10:0.12973)n9:0.02041,((M_truncatula_renamed_MTR_3098520:0.00014,M_truncatula_renamed_MTR_3098520:0.22335)n12:0.15097,A_thaliana_renamed_AT5G51010.1:0.35224)n11:0.09296)n8:0.10628)n7:0.02308)n2:0.14507,((((T_lepidozioides_scaffold-SKQD-2075345-Takakia_lepidozioides:0.34999,((P_patens_renamed_P314_10490V3.2:0,P_patens_renamed_P314_10490V3.1:0)n18:0.09057,(P_patens_renamed_P32_6110V3.2:0,P_patens_renamed_P32_6110V3.1:0)n19:0.15734)n17:0.30978)n16:0.10581,((S_muscicola_renamed_SM000032S12023:0.00224,S_muscicola_renamed_SM000158S02008:0.0306)n21:0.59187,(S_moellendorffii_renamed_EFJ20218:0.00015,S_moellendorffii_renamed_EFJ14329:0.00605)n22:0.35061)n20:0.17042)n15:0.08414,((M_paleacea_Rhiz_final_MPA15726.1.p1:0.02938,M_polymorpha_renamed_Mapoly0119s0028.1:0.039)n24:0.53571,(A_agrestis_renamed_Aagr.utg000116l.336.3:0.17665,(A_agrestis_renamed_Aagr.utg000116l.336.2:0.00438,A_agrestis_renamed_Aagr.utg000116l.336.1:0.00014)n26:0.02812)n25:0.30776)n23:0.06182)n14:0.54212,(((P_neesiana_scaffold-JHFI-2006529-Pellia_neesiana:0.07702,P_pinnata_scaffold-UUHD-2146596-Porella_pinnata:0.12055)n29:0.05744,((M_polymorpha_renamed_Mapoly0188s0012.1:0.2411,((P_patens_renamed_P320_8260V3.2:0,P_patens_renamed_P320_8260V3.1:0)n33:0.37902,T_lepidozioides_scaffold-SKQD-2075375-Takakia_lepidozioides:0.26231)n32:0.05731)n31:0.06204,A_agrestis_renamed_Aagr.utg000119l.166.1:0.26671)n30:0.03254)n28:0.18611,(S_moellendorffii_renamed_EFJ28968:0.00015,S_moellendorffii_renamed_EFJ13673:0.00014)n34:0.34484)n27:0.104949)n13:0.011661)n1:0.3312)n0;
```
