## Supplementary material for "Transcriptional responses to arbuscular mycorrhizal symbiosis development are conserved in the early divergent *Marchantia paleacea*": OG0005655_tree.txt

```
(((C_braunii_renamed_GBG71308:0.77035,(S_muscicola_renamed_SM000055S18220:0.00014,(S_muscicola_renamed_SM000261S09977:0.01164,S_muscicola_renamed_SM000185S04045:0.0448)n4:0.00014)n3:0.58314)n2:0.05995,(((P_patens_renamed_P321_19650V3.2:0,P_patens_renamed_P321_19650V3.1:0)n7:0.36062,(T_lepidozioides_scaffold-SKQD-2008896-Takakia_lepidozioides:0.23308,((P_abies_renamed_MA_268175g0010:0.34101,(((B_vulgaris_renamed_KMT18585:0.27515,((L_japonicus_renamed_Lj2g3v1537390.1:0.13641,(L_angustifolius_renamed_OIV92955:0.0948,M_truncatula_renamed_MTR_5027010:0.1862)n16:0.0289)n15:0.09374,((P_dactylifera_renamed_XP_008802491.1:0.19367,((Oryza_sativa_renamed_LOC_Os06g21530.1:0.1955,Z_mays_renamed_K7VQ39:0.19758)n20:0.36544,A_trichopoda_renamed_ERN15671:0.3082)n19:0.06885)n18:0.07115,L_angustifolius_renamed_OIW10717:0.20954)n17:0.04113)n14:0.00457)n13:0.05779,(A_thaliana_renamed_AT4G19100.1:0.00014,A_thaliana_renamed_AT4G19100.2:0.00014)n21:0.3462)n12:0.16185,A_filiculoides_renamed_Azfi_s0185.g056672:0.56993)n11:0.06809)n10:0.11156,A_agrestis_renamed_Aagr.utg000004l.58.1:0.41847)n9:0.13046)n8:0.03987)n6:0.07097,((Oryza_sativa_renamed_LOC_Os10g38910.1:0.18367,Z_mays_renamed_B6U434:0.22927)n23:0.2658,(A_trichopoda_renamed_ERN06137:0.45202,(P_dactylifera_renamed_XP_008805570.1:0.40585,(B_vulgaris_renamed_KMT16165:0.47827,(A_thaliana_renamed_AT5G52780.1:0.51216,(L_angustifolius_renamed_OIW08061:0.18012,(M_truncatula_renamed_MTR_6051780:0.3681,(L_japonicus_renamed_Lj0g3v0280569.2:0,L_japonicus_renamed_Lj2g3v0308710.1:0,L_japonicus_renamed_Lj2g3v0308710.3:0)n30:0.24746)n29:0.11942)n28:0.29779)n27:0.09801)n26:0.32313)n25:0.13498)n24:0.05826)n22:0.481815)n5:0.053535)n1:0.00437,((M_paleacea_Rhiz_final_MPA14348.1.p1:0.06953,M_polymorpha_renamed_Mapoly0029s0024.1:0.02876)n32:0.2109,(P_neesiana_scaffold-JHFI-2111432-Pellia_neesiana:0.20225,P_pinnata_scaffold-UUHD-2016909-Porella_pinnata:0.28315)n33:0.05315)n31:0.11813)n0;
```
