## Supplementary material for "Transcriptional responses to arbuscular mycorrhizal symbiosis development are conserved in the early divergent *Marchantia paleacea*": OG0005656_tree.txt

```
(((((((M_paleacea_Rhiz_final_MPA12892.2.p1:0,M_paleacea_Rhiz_final_MPA12892.3.p1:0)n6:0.03505,M_polymorpha_renamed_Mapoly0049s0043.1:0.07929)n5:0.27245,((P_neesiana_scaffold-JHFI-2010549-Pellia_neesiana:0.7243,(P_neesiana_scaffold-JHFI-2014816-Pellia_neesiana:0.70627,P_neesiana_scaffold-JHFI-2005820-Pellia_neesiana:0.308565)n9:0.0308565)n8:0.0034285,P_neesiana_scaffold-JHFI-2107339-Pellia_neesiana:0.097362)n7:0.010818)n4:0.15888,P_pinnata_scaffold-UUHD-2008881-Porella_pinnata:0.19798)n3:0.47286,((T_lepidozioides_scaffold-SKQD-2068164-Takakia_lepidozioides:0.38813,T_lepidozioides_scaffold-SKQD-2074495-Takakia_lepidozioides:0.58635)n11:0.06515,(((S_moellendorffii_renamed_EFJ19940:0.008,S_moellendorffii_renamed_EFJ12658:0.01633)n14:1.23768,(A_agrestis_renamed_Aagr.utg000004l.97.1:0.3302,(M_flagellaris_scaffold-UCRN-2011786-Megaceros_tosanus:0.5366,M_flagellaris_scaffold-UCRN-2052315-Megaceros_tosanus:0.551313)n16:0.061257)n15:0.05792)n13:0.05371,((P_patens_renamed_P313_15040V3.1:0,P_patens_renamed_P313_15040V3.2:0)n18:0.66314,T_lepidozioides_scaffold-SKQD-2072805-Takakia_lepidozioides:0.45959)n17:0.23976)n12:0.055701)n10:0.006189)n2:0.0541,(C_braunii_renamed_GBG84661:1.4116,(S_muscicola_renamed_SM000189S04104:0.0678,(S_muscicola_renamed_SM000029S10557:0.06169,S_muscicola_renamed_SM000135S27006:0.08079)n21:0.01028)n20:1.16217)n19:0.24595)n1:0.100315,(A_filiculoides_renamed_Azfi_s0191.g056971:1.01954,((P_abies_renamed_MA_10430464g0010:0.11679,P_abies_renamed_MA_322646g0010:0.08441)n24:0.33593,(A_trichopoda_renamed_ERN13537:0.53248,((P_dactylifera_renamed_XP_008795175.1:0.30806,(Oryza_sativa_renamed_LOC_Os03g10600.1:0.18341,Z_mays_renamed_A0A1D6JRY6:0.20037)n28:0.5083)n27:0.22661,(B_vulgaris_renamed_KMT01461:0.69501,((A_thaliana_renamed_AT4G30150.1:0.00015,A_thaliana_renamed_AT4G30150.2:0.00014)n31:0.71702,(L_angustifolius_renamed_OIV99601:0.16068,(L_japonicus_renamed_Lj3g3v3541690.1:0.12151,(M_truncatula_renamed_MTR_4075520:0.00016,M_truncatula_renamed_MTR_4075520:0.00047)n34:0.16539)n33:0.05118)n32:0.42648)n30:0.06876)n29:0.1902)n26:0.16219)n25:0.43764)n23:0.23119)n22:0.100315)n0;
```
