## Supplementary material for "Transcriptional responses to arbuscular mycorrhizal symbiosis development are conserved in the early divergent *Marchantia paleacea*": OG0005657_tree.txt

```
((((S_muscicola_renamed_SM000190S04845:0.04356,(S_muscicola_renamed_SM000010S04401:0.00014,S_muscicola_renamed_SM000141S00926:0.43805)n4:0.03235)n3:0.20611,C_braunii_renamed_GBG62213:0.61953)n2:0.09388,((((T_lepidozioides_scaffold-SKQD-2078215-Takakia_lepidozioides:0.12583,((P_patens_renamed_P326_7940V3.2:0,P_patens_renamed_P326_7940V3.1:0)n10:0.00014,P_patens_renamed_P326_7940V3.3:0.00014)n9:0.40379)n8:0.10429,(((M_polymorpha_renamed_Mapoly0066s0015.1:0.03951,(M_paleacea_Rhiz_final_MPA15984.1.p1:0.06113,M_paleacea_Rhiz_final_MPA15984.2.p1:0.00014)n14:0.03201)n13:0.16602,(P_pinnata_scaffold-UUHD-2148316-Porella_pinnata:0.11015,P_neesiana_scaffold-JHFI-2111370-Pellia_neesiana:0.11346)n15:0.06584)n12:0.09647,(A_agrestis_renamed_Aagr.utg000058l.129.1:0.1197,(M_flagellaris_scaffold-UCRN-2002221-Megaceros_tosanus:0.00014,M_flagellaris_scaffold-UCRN-2002224-Megaceros_tosanus:0.00014)n17:0.21374)n16:0.24955)n11:0.04104)n7:0.06657,((S_moellendorffii_renamed_EFJ14662:0,S_moellendorffii_renamed_EFJ26325:0)n19:0.29904,(A_filiculoides_renamed_Azfi_s0191.g056985:0.00619,A_filiculoides_renamed_Azfi_s0191.g056990:0.07148)n20:0.49141)n18:0.02354)n6:0.0443,((P_patens_renamed_P39_13510V3.2:0,P_patens_renamed_P39_13510V3.1:0)n22:0.00188,P_patens_renamed_P39_13510V3.3:0.03005)n21:0.619479)n5:0.068831)n1:0.010295,(A_trichopoda_renamed_ERN03250:0.43046,((A_thaliana_renamed_AT1G02475.1:0.34099,((A_thaliana_renamed_AT4G01883.1:0.01735,(A_thaliana_renamed_AT4G01883.2:0.00014,A_thaliana_renamed_AT4G01883.3:0.02577)n28:0.04484)n27:0.3991,(A_thaliana_renamed_AT1G02470.1:0.00014,A_thaliana_renamed_AT1G02470.2:0.01402)n29:0.58996)n26:0.03953)n25:0.06633,(B_vulgaris_renamed_KMT10018:0.29338,((P_dactylifera_renamed_XP_008812962.1:0.18472,(Oryza_sativa_renamed_LOC_Os01g22510.1:0.07223,Z_mays_renamed_A0A1D6MSE1:0.09429)n33:0.21743)n32:0.27336,(L_angustifolius_renamed_OIW13011:0.06282,M_truncatula_renamed_MTR_1086340:0.14717)n34:0.05097)n31:0.07233)n30:0.04499)n24:0.22101)n23:0.3111)n0;
```
