## Supplementary material for "Transcriptional responses to arbuscular mycorrhizal symbiosis development are conserved in the early divergent *Marchantia paleacea*": OG0005658_tree.txt

```
((A_filiculoides_renamed_Azfi_s0215.g058393:0.24972,(A_agrestis_renamed_Aagr.utg000035l.109.1:0.09686,(M_flagellaris_scaffold-UCRN-2001887-Megaceros_tosanus:0.07725,(M_flagellaris_scaffold-UCRN-2001889-Megaceros_tosanus:0.00014,M_flagellaris_scaffold-UCRN-2001888-Megaceros_tosanus:0.00014)n4:0.00692)n3:0.14519)n2:0.14292)n1:0.009615,((T_lepidozioides_scaffold-SKQD-2008616-Takakia_lepidozioides:0.00016,T_lepidozioides_scaffold-SKQD-2008617-Takakia_lepidozioides:0.00014)n6:0.12165,((P_neesiana_scaffold-JHFI-2113230-Pellia_neesiana:0.10289,((((M_paleacea_Rhiz_final_MPA3462.1.p1:0.57008,(P_pinnata_scaffold-UUHD-2016603-Porella_pinnata:0.02065,P_pinnata_scaffold-UUHD-2136635-Porella_pinnata:0.00016)n13:0.83109)n12:0.35857,(B_vulgaris_renamed_KMS98217:0.30712,((A_trichopoda_renamed_ERN13681:0.11398,(P_dactylifera_renamed_XP_008776514.2:0.08087,(Oryza_sativa_renamed_LOC_Os01g74000.1:0.04261,Z_mays_renamed_B4FZV9:0.04332)n18:0.09717)n17:0.09818)n16:0.03415,(A_thaliana_renamed_AT5G40610.1:0.16023,((L_angustifolius_renamed_OIW14435:0.06862,L_angustifolius_renamed_OIW09415:0.04956)n21:0.07583,((L_japonicus_renamed_Lj0g3v0339029.1:0.04317,M_truncatula_renamed_MTR_6021915:0.13036)n23:0.03815,(L_japonicus_renamed_Lj1g3v3719150.1:0.10958,M_truncatula_renamed_MTR_7032630:0.09523)n24:0.033057)n22:0.003673)n20:0.05017)n19:0.0563)n15:0.03838)n14:0.04102)n11:0.05838,((S_muscicola_renamed_SM000028S10115:0.02607,(S_muscicola_renamed_SM000027S09639:0.12413,S_muscicola_renamed_SM000076S21850:0.05111)n27:0.00558)n26:0.37743,(P_patens_renamed_P315_11110V3.3:0.00014,(P_patens_renamed_P315_11110V3.4:0.00014,((P_patens_renamed_P315_11110V3.2:0,P_patens_renamed_P315_11110V3.1:0)n31:0.00014,P_patens_renamed_P315_11110V3.5:0.00016)n30:0.00014)n29:0.00014)n28:0.24201)n25:0.14832)n10:0.07028,(M_polymorpha_renamed_Mapoly0218s0007.1:0.04306,(M_paleacea_Rhiz_final_MPA9305.2.p1:0.06939,M_paleacea_Rhiz_final_MPA9305.1.p1:0.008937)n33:0.000993)n32:0.011439)n9:0.001271)n8:0.1026,(S_moellendorffii_renamed_EFJ07835:0.00355,S_moellendorffii_renamed_EFJ07277:0.00546)n34:0.22789)n7:0.03063)n5:0.009615)n0;
```
