## Supplementary material for "Transcriptional responses to arbuscular mycorrhizal symbiosis development are conserved in the early divergent *Marchantia paleacea*": OG0005659_tree.txt

```
(((T_lepidozioides_scaffold-SKQD-2078965-Takakia_lepidozioides:0.20166,((P_patens_renamed_P314_11260V3.3:0,P_patens_renamed_P314_11260V3.5:0,P_patens_renamed_P314_11260V3.2:0,P_patens_renamed_P314_11260V3.1:0,P_patens_renamed_P314_11260V3.4:0)n4:0.29492,((M_paleacea_Rhiz_final_MPA18305.1.p1:0.02557,M_polymorpha_renamed_Mapoly0053s0010.1:0.02197)n6:0.22351,(P_pinnata_scaffold-UUHD-2150338-Porella_pinnata:0.1461,P_neesiana_scaffold-JHFI-2017398-Pellia_neesiana:0.21857)n7:0.10257)n5:0.18009)n3:0.0288)n2:0.05487,(C_braunii_renamed_GBG79981:0.62521,(S_muscicola_renamed_SM000027S09693:0.06821,(S_muscicola_renamed_SM000081S22615:0.09415,S_muscicola_renamed_SM000236S08010:0.02498)n10:0.02156)n9:0.36848)n8:0.15194)n1:0.03304,((M_flagellaris_scaffold-UCRN-2012083-Megaceros_tosanus:0.06904,A_agrestis_renamed_Aagr.utg000024l.107.1:0.24716)n12:0.29074,((S_moellendorffii_renamed_EFJ24130:0.00248,S_moellendorffii_renamed_EFJ35191:0.00376)n14:0.30556,(A_filiculoides_renamed_Azfi_s0233.g059406:0.41001,(((A_trichopoda_renamed_ERN02319:0.20227,(P_dactylifera_renamed_XP_008811519.1:0.09934,P_dactylifera_renamed_XP_008806595.1:0.04792)n19:0.08662)n18:0.07037,((A_thaliana_renamed_AT1G20110.1:0.23377,((M_truncatula_renamed_MTR_3114080:0.07208,(L_japonicus_renamed_Lj1g3v2195300.1:0.00223,L_japonicus_renamed_Lj1g3v2195300.2:0.00566)n24:0.11302)n23:0.03414,(L_angustifolius_renamed_OIW06299:0.08109,(L_angustifolius_renamed_OIW07895:0.02266,(L_angustifolius_renamed_OIW07910:0.02943,L_angustifolius_renamed_OIW07911:0.00014)n27:0.01752)n26:0.04185)n25:0.09307)n22:0.08721)n21:0.04829,(B_vulgaris_renamed_KMT09561:0.39292,B_vulgaris_renamed_KMS99783:0.277533)n28:0.030837)n20:0.05906)n17:0.0882,((Oryza_sativa_renamed_LOC_Os06g50840.1:0.06977,Z_mays_renamed_A0A1D6GWG3:0.08296)n30:0.20909,(Oryza_sativa_renamed_LOC_Os07g38580.1:0.11407,Z_mays_renamed_C0PG82:0.1768)n31:0.2569)n29:0.05493)n16:0.3609)n15:0.06368)n13:0.06066)n11:0.03304)n0;
```
