## Supplementary material for "Transcriptional responses to arbuscular mycorrhizal symbiosis development are conserved in the early divergent *Marchantia paleacea*": OG0005660_tree.txt

```
((C_braunii_renamed_GBG87422:0.32907,(((((M_paleacea_Rhiz_final_MPA18786.1.p1:0.01328,M_polymorpha_renamed_Mapoly0051s0085.1:0.03547)n6:0.12546,(P_neesiana_scaffold-JHFI-2097200-Pellia_neesiana:0.19596,P_pinnata_scaffold-UUHD-2134550-Porella_pinnata:0.17141)n7:0.08959)n5:0.07786,(A_filiculoides_renamed_Azfi_s0242.g059810:0.17904,(A_trichopoda_renamed_ERN09898:0.10478,((P_dactylifera_renamed_XP_008809555.1:0.15356,((Oryza_sativa_renamed_LOC_Os07g22400.1:0,Oryza_sativa_renamed_LOC_Os07g22400.2:0)n13:0.05156,(Z_mays_renamed_B4FA14:0.03007,Z_mays_renamed_C0PET5:0.02307)n14:0.02452)n12:0.15154)n11:0.04506,((B_vulgaris_renamed_KMT07427:0.03981,(B_vulgaris_renamed_KMT07424:0.00015,(B_vulgaris_renamed_KMT07423:0.00014,B_vulgaris_renamed_KMT07422:0.00015)n18:0.14094)n17:0.09064)n16:0.1065,((A_thaliana_renamed_AT1G67320.1:0.00015,(A_thaliana_renamed_AT1G67320.3:0.00014,A_thaliana_renamed_AT1G67320.2:0.00014)n21:0.00014)n20:0.22183,(L_angustifolius_renamed_OIV89584:0.09109,((L_japonicus_renamed_Lj4g3v2573830.1:0,L_japonicus_renamed_Lj4g3v2573830.2:0)n24:0.07368,M_truncatula_renamed_MTR_8097160:0.02185)n23:0.04347)n22:0.10066)n19:0.02641)n15:0.02379)n10:0.05988)n9:0.24292)n8:0.0756)n4:0.02975,(S_moellendorffii_renamed_EFJ06576:0.00472,S_moellendorffii_renamed_EFJ31371:0.00278)n25:0.3425)n3:0.02969,((P_patens_renamed_P317_16180V3.1:0,P_patens_renamed_P317_16180V3.2:0)n27:0.34454,((S_muscicola_renamed_SM001063S14115:0.04139,S_muscicola_renamed_SM005127S17657:0.15141)n29:0.50972,((P_pinnata_scaffold-UUHD-2145691-Porella_pinnata:0.11915,P_neesiana_scaffold-JHFI-2099288-Pellia_neesiana:0.19782)n31:0.16708,(S_muscicola_renamed_SM000037S13549:0.00016,S_muscicola_renamed_SM008458S23315:0.10575)n32:0.45308)n30:0.047862)n28:0.005318)n26:0.038601)n2:0.004289)n1:0.010575,(A_agrestis_renamed_Aagr.utg000094l.109.1:0.11848,(M_flagellaris_scaffold-UCRN-2005407-Megaceros_tosanus:0.00015,M_flagellaris_scaffold-UCRN-2005408-Megaceros_tosanus:0.00014)n34:0.10904)n33:0.16573)n0;
```
