## Supplementary material for "Transcriptional responses to arbuscular mycorrhizal symbiosis development are conserved in the early divergent *Marchantia paleacea*": OG0005661_tree.txt

```
(((M_flagellaris_scaffold-UCRN-2053268-Megaceros_tosanus:0.05507,(A_agrestis_renamed_Aagr.utg000071l.39.1:0.0572,A_agrestis_renamed_Aagr.utg000126l.284.1:0.00835)n3:0.03573)n2:0.12374,(S_moellendorffii_renamed_EFJ33353:0.00696,S_moellendorffii_renamed_EFJ30613:0.00075)n4:0.13118)n1:0.013945,((T_lepidozioides_scaffold-SKQD-2078828-Takakia_lepidozioides:0.11465,((P_patens_renamed_P39_12870V3.1:0,P_patens_renamed_P39_12870V3.2:0)n8:0.05373,(P_patens_renamed_P315_6200V3.2:0,P_patens_renamed_P315_6200V3.1:0)n9:0.07523)n7:0.12922)n6:0.05644,((A_filiculoides_renamed_Azfi_s0248.g060143:0.25454,((S_muscicola_renamed_SM000171S03246:0.02098,(S_muscicola_renamed_SM000093S24402:0.00422,S_muscicola_renamed_SM000219S06701:0.02339)n14:0.00928)n13:0.23961,(C_braunii_renamed_GBG65125:0.25979,C_braunii_renamed_GBG91727:0.42419)n15:0.21859)n12:0.11553)n11:0.03921,((A_trichopoda_renamed_ERN09388:0.1303,(((Oryza_sativa_renamed_LOC_Os04g57950.1:0.03378,Z_mays_renamed_B6U892:0.05437)n20:0.10323,((P_dactylifera_renamed_XP_026664337.1:0.06082,(P_dactylifera_renamed_XP_008803001.1:0.00014,(P_dactylifera_renamed_XP_017700602.1:0.00014,P_dactylifera_renamed_XP_017700599.1:0.00014)n24:0.00014)n23:0.00079)n22:0.04007,(P_dactylifera_renamed_XP_008810923.1:0.00015,P_dactylifera_renamed_XP_008810931.1:0.00014)n25:0.02829)n21:0.04212)n19:0.05666,((B_vulgaris_renamed_KMS97007:0.00337,B_vulgaris_renamed_KMS97008:0.00069)n27:0.15441,(A_thaliana_renamed_AT5G23300.1:0.1369,(L_angustifolius_renamed_OIV91257:0.07045,(M_truncatula_renamed_MTR_1114530:0.0456,(L_japonicus_renamed_Lj1g3v4225520.1:0.00015,L_japonicus_renamed_Lj1g3v4225520.2:0.00014)n31:0.05574)n30:0.02208)n29:0.04407)n28:0.01877)n26:0.03192)n18:0.05731)n17:0.16763,((M_paleacea_Rhiz_final_MPA14516.1.p1:0.00216,M_polymorpha_renamed_Mapoly0020s0155.1:0.01112)n33:0.09349,(P_neesiana_scaffold-JHFI-2113769-Pellia_neesiana:0.08802,P_pinnata_scaffold-UUHD-2146411-Porella_pinnata:0.05519)n34:0.14481)n32:0.09031)n16:0.02334)n10:0.0385)n5:0.013945)n0;
```
