## Supplementary material for "Transcriptional responses to arbuscular mycorrhizal symbiosis development are conserved in the early divergent *Marchantia paleacea*": OG0005662_tree.txt

```
((S_moellendorffii_renamed_EFJ24986:0.64979,((S_muscicola_renamed_SM000013S26369:0.06585,S_muscicola_renamed_SM000444S16342:0.05976)n3:0.8547,(C_braunii_renamed_GBG65710:0.62611,C_braunii_renamed_GBG65712:0.903915)n4:0.100435)n2:0.0408)n1:0.05967,((A_filiculoides_renamed_Azfi_s0250.g060197:0.65964,((A_trichopoda_renamed_ERN13244:0.23579,(((B_vulgaris_renamed_KMS95250:0.2379,(L_angustifolius_renamed_OIV96816:0.17229,M_truncatula_renamed_MTR_3091140:0.16597)n12:0.08523)n11:0.0291,(A_thaliana_renamed_AT3G52210.2:0.019,(A_thaliana_renamed_AT3G52210.3:0.00014,A_thaliana_renamed_AT3G52210.1:0.00014)n14:0.00014)n13:0.33003)n10:0.14656,((Oryza_sativa_renamed_LOC_Os02g54000.1:0.09287,(Z_mays_renamed_C0PFT1:0.00015,(Z_mays_renamed_A0A1D6I381:0.26761,Z_mays_renamed_A0A1D6GKR1:0.08323)n18:0.00015)n17:0.1209)n16:0.19158,(P_dactylifera_renamed_XP_008779406.3:0.15432,P_dactylifera_renamed_XP_026657583.1:0.19134)n19:0.02126)n15:0.07176)n9:0.03638)n8:0.19565,L_japonicus_renamed_Lj0g3v0010139.1:0.97116)n7:0.29503)n6:0.16192,((M_flagellaris_scaffold-UCRN-2010949-Megaceros_tosanus:0.04317,A_agrestis_renamed_Aagr.utg000001l.197.1:0.39189)n21:0.37492,((T_lepidozioides_scaffold-SKQD-2079425-Takakia_lepidozioides:0.09869,((P_patens_renamed_P37_24280V3.1:0,P_patens_renamed_P37_24280V3.2:0)n25:0.16361,(P_patens_renamed_P311_2020V3.3:0.00071,((P_patens_renamed_P311_2020V3.2:0,P_patens_renamed_P311_2020V3.4:0)n28:0.00014,P_patens_renamed_P311_2020V3.1:0.00014)n27:0.00016)n26:0.20726)n24:0.37637)n23:0.13526,((((M_paleacea_Rhiz_final_MPA17207.1.p1:0.00648,M_polymorpha_renamed_Mapoly0006s0044.1:0.0235)n32:0.24572,(M_paleacea_Rhiz_final_MPA25864.1.p1:0.07172,M_polymorpha_renamed_Mapoly0132s0017.1:0.08015)n33:0.29602)n31:0.02655,(P_pinnata_scaffold-UUHD-2008596-Porella_pinnata:0.14442,P_pinnata_scaffold-UUHD-2015446-Porella_pinnata:0.102024)n34:0.011336)n30:0.01925,P_neesiana_scaffold-JHFI-2017168-Pellia_neesiana:0.08027)n29:0.24851)n22:0.11662)n20:0.22011)n5:0.05967)n0;
```
