## Supplementary material for "Transcriptional responses to arbuscular mycorrhizal symbiosis development are conserved in the early divergent *Marchantia paleacea*": OG0005663_tree.txt

```
((A_agrestis_renamed_Aagr.utg000038l.224.1:0.25561,(M_flagellaris_scaffold-UCRN-2006679-Megaceros_tosanus:0.00015,M_flagellaris_scaffold-UCRN-2006680-Megaceros_tosanus:0.00014)n2:0.24919)n1:0.10778,((T_lepidozioides_scaffold-SKQD-2009492-Takakia_lepidozioides:0.18038,((P_patens_renamed_P313_1740V3.1:0,P_patens_renamed_P313_1740V3.2:0)n6:0.05319,(P_patens_renamed_P33_1160V3.1:0.00014,P_patens_renamed_P33_1160V3.2:0.00574)n7:0.05928)n5:0.25746)n4:0.17163,(((S_moellendorffii_renamed_EFJ12096:0.00427,S_moellendorffii_renamed_EFJ29608:0.00802)n10:0.4183,((A_trichopoda_renamed_ERN19684:0.33727,(((P_dactylifera_renamed_XP_008809341.1:0.00014,P_dactylifera_renamed_XP_026665818.1:0.00014)n15:0.17623,(Z_mays_renamed_B4FA57:0.08937,(Oryza_sativa_renamed_LOC_Os06g45480.1:0.00015,(Oryza_sativa_renamed_LOC_Os02g47430.1:1.24868,Oryza_sativa_renamed_LOC_Os06g45480.2:0.00014)n18:0.01662)n17:0.11846)n16:0.31465)n14:0.14177,(((L_angustifolius_renamed_OIW14263:0.30744,L_angustifolius_renamed_OIV91655:0.03468)n21:0.07265,((M_truncatula_renamed_MTR_2035405:0.00014,(M_truncatula_renamed_MTR_2035405:0.00014,M_truncatula_renamed_MTR_2035405:0.01815)n24:0.00014)n23:0.05628,((L_japonicus_renamed_Lj6g3v1392530.3:0.00016,L_japonicus_renamed_Lj6g3v1413760.1:0.01468)n26:0.00014,(L_japonicus_renamed_Lj6g3v1392530.1:0.00014,L_japonicus_renamed_Lj6g3v1392530.2:0.00014)n27:0.00015)n25:0.06966)n22:0.04373)n20:0.14552,(B_vulgaris_renamed_KMT06151:0.2006,(A_thaliana_renamed_AT4G20070.1:0.00016,A_thaliana_renamed_AT4G20070.2:0.04862)n29:0.24337)n28:0.03187)n19:0.06834)n13:0.06466)n12:0.18388,P_abies_renamed_MA_130557g0010:0.33573)n11:0.17777)n9:0.13916,(A_filiculoides_renamed_Azfi_s0252.g060316:0.50645,((M_polymorpha_renamed_Mapoly0026s0071.1:0.00311,(M_paleacea_Rhiz_final_MPA19027.1.p1:0.0001,M_paleacea_Rhiz_final_MPA19027.3.p1:0.13974)n33:0.01735)n32:0.19322,(P_neesiana_scaffold-JHFI-2018211-Pellia_neesiana:0.29461,P_pinnata_scaffold-UUHD-2017515-Porella_pinnata:0.22121)n34:0.11946)n31:0.17581)n30:0.05412)n8:0.07069)n3:0.10778)n0;
```
