## Supplementary material for "Transcriptional responses to arbuscular mycorrhizal symbiosis development are conserved in the early divergent *Marchantia paleacea*": OG0005664_tree.txt

```
((((S_moellendorffii_renamed_EFJ34007:0.00016,S_moellendorffii_renamed_EFJ37514:0.00458)n3:0.40011,C_braunii_renamed_GBG92605:1.13111)n2:0.05164,(((P_patens_renamed_P32_18110V3.2:1.33968,(P_abies_renamed_MA_10436969g0010:0.38202,P_abies_renamed_MA_190693g0010:0.115551)n7:0.012839)n6:0.24011,(A_trichopoda_renamed_ERN06345:0.12796,((((P_dactylifera_renamed_XP_026656891.1:0,P_dactylifera_renamed_XP_008776975.1:0)n12:0.00015,P_dactylifera_renamed_XP_008776976.1:0.00014)n11:0.10385,(Z_mays_renamed_A0A1D6F697:0.07892,(Oryza_sativa_renamed_LOC_Os11g32880.3:0.00014,(Oryza_sativa_renamed_LOC_Os11g32880.1:0.00014,Oryza_sativa_renamed_LOC_Os11g32880.2:0.00015)n15:0.00016)n14:0.06365)n13:0.40453)n10:0.05273,((((A_thaliana_renamed_AT3G02060.1:0,A_thaliana_renamed_AT3G02060.3:0)n19:0.00014,A_thaliana_renamed_AT3G02060.2:0.00014)n18:0.13426,B_vulgaris_renamed_KMT07836:0.176)n17:0.02786,((L_japonicus_renamed_Lj1g3v3930430.1:0.06824,M_truncatula_renamed_MTR_7084560:0.07951)n21:0.01595,(L_angustifolius_renamed_OIW03348:0.19624,L_angustifolius_renamed_OIW03349:0.066222)n22:0.007358)n20:0.00332)n16:0.03064)n9:0.05179)n8:0.15667)n5:0.00455,(((S_muscicola_renamed_SM000136S00192:0.00567,(S_muscicola_renamed_SM000049S16738:0.02357,S_muscicola_renamed_SM000080S22909:0.01609)n26:0.0064)n25:0.35537,((P_patens_renamed_P32_18110V3.1:0.35382,(T_lepidozioides_scaffold-SKQD-2009299-Takakia_lepidozioides:0.00315,T_lepidozioides_scaffold-SKQD-2009300-Takakia_lepidozioides:0.00331)n29:0.09158)n28:0.03938,((M_paleacea_Rhiz_final_MPA15691.1.p1:0.03122,M_polymorpha_renamed_Mapoly0015s0011.1:0.02597)n31:0.11952,(P_neesiana_scaffold-JHFI-2002049-Pellia_neesiana:0.12563,(P_pinnata_scaffold-UUHD-2012460-Porella_pinnata:0.00014,P_pinnata_scaffold-UUHD-2012461-Porella_pinnata:0.00014)n33:0.09384)n32:0.05148)n30:0.22292)n27:0.0615)n24:0.04789,(M_flagellaris_scaffold-UCRN-2054209-Megaceros_tosanus:0.10758,A_agrestis_renamed_Aagr.utg000063l.78.1:0.13589)n34:0.26735)n23:0.106551)n4:0.011839)n1:0.047755,A_filiculoides_renamed_Azfi_s0257.g060601:0.55543)n0;
```
