## Supplementary material for "Transcriptional responses to arbuscular mycorrhizal symbiosis development are conserved in the early divergent *Marchantia paleacea*": OG0005665_tree.txt

```
((P_abies_renamed_MA_27753g0010:0.10587,(A_trichopoda_renamed_ERN09642:0.04659,((P_dactylifera_renamed_XP_008809373.1:0.01734,P_dactylifera_renamed_XP_026660424.1:0.15517)n4:0.05518,((A_thaliana_renamed_AT5G11340.1:0.15069,B_vulgaris_renamed_KMT16857:0.14576)n6:0.02312,((M_truncatula_renamed_MTR_5098790:0.06084,(L_japonicus_renamed_Lj1g3v0948650.1:0.03414,(L_angustifolius_renamed_OIW16452:0.03708,L_angustifolius_renamed_OIV97077:0.01853)n10:0.00457)n9:0.01515)n8:0.03944,((Oryza_sativa_renamed_LOC_Os01g42470.2:0,Oryza_sativa_renamed_LOC_Os01g42470.1:0)n12:0.08854,Z_mays_renamed_B6T7X0:0.06025)n11:0.14801)n7:0.009)n5:0.03767)n3:0.12632)n2:0.1124)n1:0.066255,(((((P_patens_renamed_P313_8050V3.2:0,P_patens_renamed_P313_8050V3.1:0)n17:0.1493,((M_paleacea_Rhiz_final_MPA25852.1.p1:0.03738,M_polymorpha_renamed_Mapoly0023s0029.1:0.00016)n19:0.1592,(P_neesiana_scaffold-JHFI-2016673-Pellia_neesiana:0.06774,P_pinnata_scaffold-UUHD-2146700-Porella_pinnata:0.05146)n20:0.03877)n18:0.15309)n16:0.06096,((M_flagellaris_scaffold-UCRN-2052979-Megaceros_tosanus:0.23036,A_agrestis_renamed_Aagr.utg000028l.17.1:0.40624)n22:0.91595,(T_lepidozioides_scaffold-SKQD-2012370-Takakia_lepidozioides:0.07168,(A_agrestis_renamed_Aagr.utg000019l.43.3:0.09473,(A_agrestis_renamed_Aagr.utg000019l.43.1:0.00015,A_agrestis_renamed_Aagr.utg000019l.43.2:0.00014)n25:0.00014)n24:0.18126)n23:0.01908)n21:0.00212)n15:0.02722,C_braunii_renamed_GBG90958:0.26425)n14:0.03542,((A_filiculoides_renamed_Azfi_s0260.g060712:0.48782,((S_muscicola_renamed_SM000018S03732:0.00832,(S_muscicola_renamed_SM000020S05961:0.01093,S_muscicola_renamed_SM002156S06713:0.00014)n30:0.00941)n29:0.53231,(S_moellendorffii_renamed_EFJ05761:0.00716,S_moellendorffii_renamed_EFJ34879:0.00014)n31:0.40782)n28:0.07983)n27:0.07637,((S_moellendorffii_renamed_EFJ28281:0.00014,S_moellendorffii_renamed_EFJ13897:0.00014)n33:0.23054,(A_filiculoides_renamed_Azfi_s0469.g072871:0,A_filiculoides_renamed_Azfi_s1387.g102503:0)n34:0.39311)n32:0.029088)n26:0.003232)n13:0.02312)n0;
```
