## Supplementary material for "Transcriptional responses to arbuscular mycorrhizal symbiosis development are conserved in the early divergent *Marchantia paleacea*": OG0005666_tree.txt

```
((A_agrestis_renamed_Aagr.utg000049l.560.1:0.50283,(((S_moellendorffii_renamed_EFJ12748:0.006,S_moellendorffii_renamed_EFJ13914:0.01873)n4:0.0586,((S_moellendorffii_renamed_EFJ08547:0.02362,S_moellendorffii_renamed_EFJ11184:0.00677)n6:0.0304,(S_moellendorffii_renamed_EFJ11875:0.03381,(S_moellendorffii_renamed_EFJ11879:0.00014,S_moellendorffii_renamed_EFJ13408:0.01407)n8:0.01184)n7:0.01809)n5:0.02579)n3:0.61904,((((M_polymorpha_renamed_Mapoly0111s0023.1:0.04746,(M_paleacea_Rhiz_final_MPA28758.1.p1:0.00016,M_paleacea_Rhiz_final_MPA28758.2.p1:0.00014)n13:0.04243)n12:0.23989,(P_pinnata_scaffold-UUHD-2011955-Porella_pinnata:0.1585,(P_neesiana_scaffold-JHFI-2109784-Pellia_neesiana:0.24352,P_neesiana_scaffold-JHFI-2107979-Pellia_neesiana:0.119466)n15:0.013274)n14:0.08828)n11:0.10131,((P_patens_renamed_P33_13220V3.2:0,P_patens_renamed_P33_13220V3.1:0)n17:0.37846,T_lepidozioides_scaffold-SKQD-2078574-Takakia_lepidozioides:0.1182)n16:0.10267)n10:0.06882,(S_moellendorffii_renamed_EFJ12716:0.01591,S_moellendorffii_renamed_EFJ13870:0.01543)n18:0.36336)n9:0.038745)n2:0.004305)n1:0.012865,((A_filiculoides_renamed_Azfi_s0261.g060772:0,A_filiculoides_renamed_Azfi_s1476.g103495:0)n20:0.20607,(C_braunii_renamed_GBG59530:0.66,(P_abies_renamed_MA_6771199g0010:0.2743,(A_trichopoda_renamed_ERM97945:0.27731,((P_dactylifera_renamed_XP_026666066.1:0.21314,(Z_mays_renamed_B6SUQ7:0.09842,(Oryza_sativa_renamed_LOC_Os04g31040.1:0.00014,Oryza_sativa_renamed_LOC_Os04g31040.3:0.00014)n27:0.13241)n26:0.2235)n25:0.04791,((A_thaliana_renamed_AT1G08550.2:0,A_thaliana_renamed_AT1G08550.1:0,A_thaliana_renamed_AT1G08550.3:0)n29:0.22322,(B_vulgaris_renamed_KMT13852:0.26192,(L_japonicus_renamed_Lj1g3v5021040.1:0.11893,(L_angustifolius_renamed_OIV95037:0.13901,(M_truncatula_renamed_MTR_7116630:0.08266,M_truncatula_renamed_MTR_7116630:0.00016)n33:0.15546)n32:0.03079)n31:0.14592)n30:0.05906)n28:0.06404)n24:0.07406)n23:0.12642)n22:0.14206)n21:0.04036)n19:0.03046)n0;
```
