## Supplementary material for "Transcriptional responses to arbuscular mycorrhizal symbiosis development are conserved in the early divergent *Marchantia paleacea*": OG0005667_tree.txt

```
(((S_moellendorffii_renamed_EFJ08100:0.90839,(S_moellendorffii_renamed_EFJ08102:0.01757,S_moellendorffii_renamed_EFJ24694:0.00012)n3:0.11889)n2:0.56893,((M_flagellaris_scaffold-UCRN-2006693-Megaceros_tosanus:0.00014,M_flagellaris_scaffold-UCRN-2006694-Megaceros_tosanus:0.004)n5:0.23825,(((A_agrestis_renamed_Aagr.utg000104l.94.2:0.00014,A_agrestis_renamed_Aagr.utg000104l.94.1:0.00015)n8:0.00014,A_agrestis_renamed_Aagr.utg000104l.94.3:0.00014)n7:0.00014,A_agrestis_renamed_Aagr.utg000104l.94.4:0.01944)n6:0.24779)n4:0.23317)n1:0.03697,(((S_muscicola_renamed_SM000077S21582:0.00014,(S_muscicola_renamed_SM000075S21960:0.09584,S_muscicola_renamed_SM000156S02169:0.03685)n12:0.07112)n11:0.90992,((T_lepidozioides_scaffold-SKQD-2007240-Takakia_lepidozioides:0.08903,T_lepidozioides_scaffold-SKQD-2007241-Takakia_lepidozioides:0.03434)n14:0.27079,((P_patens_renamed_P31_21800V3.1:0,P_patens_renamed_P31_21800V3.2:0)n16:0.21492,(P_patens_renamed_P314_6050V3.3:0,P_patens_renamed_P314_6050V3.2:0,P_patens_renamed_P314_6050V3.1:0)n17:0.22972)n15:0.28899)n13:0.14773)n10:0.02898,((A_trichopoda_renamed_ERM99256:0.43699,(((B_vulgaris_renamed_KMS96280:0.00027,(B_vulgaris_renamed_KMS96281:0.12644,B_vulgaris_renamed_KMS96282:0.00181)n23:0.01021)n22:0.55388,((L_angustifolius_renamed_OIW11663:0.14695,((M_truncatula_renamed_MTR_2064450:0.00292,M_truncatula_renamed_MTR_2064450:0.00626)n27:0.1273,(L_japonicus_renamed_Lj3g3v0966160.1:0.00014,(L_japonicus_renamed_Lj3g3v0966160.2:0.00014,(L_japonicus_renamed_Lj3g3v0966160.3:0,L_japonicus_renamed_Lj3g3v0966160.4:0)n30:0.00014)n29:0.00016)n28:0.11363)n26:0.0578)n25:0.23738,(A_thaliana_renamed_AT1G16650.2:0.02394,(A_thaliana_renamed_AT1G16650.3:0.00014,A_thaliana_renamed_AT1G16650.1:0.00014)n32:0.00224)n31:0.2778)n24:0.06382)n21:0.12302,(Oryza_sativa_renamed_LOC_Os12g41670.1:0.12992,Z_mays_renamed_A0A1D6MWB7:0.15096)n33:0.41431)n20:0.05094)n19:0.2929,A_filiculoides_renamed_Azfi_s0262.g060795:0.61862)n18:0.13379)n9:0.03697)n0;
```
