## Supplementary material for "Transcriptional responses to arbuscular mycorrhizal symbiosis development are conserved in the early divergent *Marchantia paleacea*": OG0005668_tree.txt

```
((M_flagellaris_scaffold-UCRN-2053211-Megaceros_tosanus:0.33885,((A_agrestis_renamed_Aagr.utg000005l.421.4:0,A_agrestis_renamed_Aagr.utg000005l.421.5:0)n3:0.00016,((A_agrestis_renamed_Aagr.utg000005l.421.1:0.00014,A_agrestis_renamed_Aagr.utg000005l.421.2:0.00014)n5:0.00015,A_agrestis_renamed_Aagr.utg000005l.421.3:0.00014)n4:0.00016)n2:0.24272)n1:0.070215,(((P_pinnata_scaffold-UUHD-2146772-Porella_pinnata:0.09889,P_neesiana_scaffold-JHFI-2001024-Pellia_neesiana:0.3532)n8:0.05912,(((((P_patens_renamed_P39_2540V3.3:0,P_patens_renamed_P39_2540V3.4:0)n13:0.00099,P_patens_renamed_P39_2540V3.5:0.06842)n12:0.00026,(P_patens_renamed_P39_2540V3.2:0.02692,P_patens_renamed_P39_2540V3.1:0.01842)n14:0.00029)n11:0.33413,T_lepidozioides_scaffold-SKQD-2007997-Takakia_lepidozioides:0.18267)n10:0.15263,T_lepidozioides_scaffold-SKQD-2072827-Takakia_lepidozioides:0.35469)n9:0.03941)n7:0.14304,((A_filiculoides_renamed_Azfi_s0270.g061167:0.50273,(S_moellendorffii_renamed_EFJ19997:0.00346,S_moellendorffii_renamed_EFJ07432:0.00944)n17:0.51574)n16:0.0582,((A_trichopoda_renamed_ERM95120:0.27058,(((B_vulgaris_renamed_KMT15667:0.2014,B_vulgaris_renamed_KMT20615:0.00015)n22:0.29351,(A_thaliana_renamed_AT1G01770.1:0.28233,((L_japonicus_renamed_Lj0g3v0318739.2:0.01756,L_japonicus_renamed_Lj0g3v0318739.3:0.00014)n25:0.06395,((M_truncatula_renamed_MTR_8031480:0.00014,M_truncatula_renamed_MTR_8031480:0.00014)n27:0.08952,L_angustifolius_renamed_OIW17024:0.09424)n26:0.01819)n24:0.12057)n23:0.04664)n21:0.0958,((((P_dactylifera_renamed_XP_008796794.1:0.00014,P_dactylifera_renamed_XP_026662399.1:0.00014)n31:0.00015,P_dactylifera_renamed_XP_026662401.1:0.00014)n30:0.00015,P_dactylifera_renamed_XP_026662402.1:0.00015)n29:0.22615,(Oryza_sativa_renamed_LOC_Os07g27350.1:0.14438,Z_mays_renamed_A0A096SQT2:0.16927)n32:0.18546)n28:0.0745)n20:0.04378)n19:0.17408,(P_abies_renamed_MA_230982g0010:0.89444,(P_abies_renamed_MA_10425778g0010:0.13201,P_abies_renamed_MA_147427g0010:0.03396)n34:0.340866)n33:0.037874)n18:0.0002)n15:0.14397)n6:0.070215)n0;
```
