## Supplementary material for "Transcriptional responses to arbuscular mycorrhizal symbiosis development are conserved in the early divergent *Marchantia paleacea*": OG0005669_tree.txt

```
(((((A_trichopoda_renamed_ERN17889:0.13069,((B_vulgaris_renamed_KMS97828:0.15678,((A_thaliana_renamed_AT5G60940.2:0.0168,A_thaliana_renamed_AT5G60940.1:0.00016)n8:0.25195,(((L_japonicus_renamed_Lj0g3v0291969.1:0.02263,L_japonicus_renamed_Lj0g3v0291969.2:0.00016)n11:0.07387,(((M_truncatula_renamed_MTR_2060520:0.0195,M_truncatula_renamed_MTR_2060520:0.00014)n14:0.01048,M_truncatula_renamed_MTR_6088180:0.15351)n13:0.00412,M_truncatula_renamed_MTR_2060475:0.09029)n12:0.06664)n10:0.02176,L_angustifolius_renamed_OIW00763:0.08915)n9:0.08662)n7:0.04925)n6:0.03727,(P_dactylifera_renamed_XP_008786024.1:0.00015,P_dactylifera_renamed_XP_008786025.1:0.00014)n15:0.09799)n5:0.02558)n4:0.02503,(Z_mays_renamed_A0A1D6L506:0.12641,(Oryza_sativa_renamed_LOC_Os03g54770.1:0.00014,(Oryza_sativa_renamed_LOC_Os03g54770.2:0.01103,Oryza_sativa_renamed_LOC_Os03g54770.3:0.00747)n18:0.00545)n17:0.05167)n16:0.18421)n3:0.11997,A_filiculoides_renamed_Azfi_s0272.g061296:0.21864)n2:0.03426,((S_muscicola_renamed_SM000027S09614:0.05142,(S_muscicola_renamed_SM000028S10091:0.08629,S_muscicola_renamed_SM000349S12879:0.06825)n21:0.10867)n20:0.61956,S_moellendorffii_renamed_EFJ35518:0.26038)n19:0.03209)n1:0.01199,((C_braunii_renamed_GBG93494:0.38458,C_braunii_renamed_GBG86389:0.98264)n23:0.00022,((((P_patens_renamed_P318_4200V3.2:0,P_patens_renamed_P318_4200V3.1:0)n27:0.13458,T_lepidozioides_scaffold-SKQD-2010836-Takakia_lepidozioides:0.05805)n26:0.04325,((M_polymorpha_renamed_Mapoly0118s0024.1:0.00212,(M_paleacea_Rhiz_final_MPA20229.1.p1:0.00014,(M_paleacea_Rhiz_final_MPA20229.3.p1:0.00015,M_paleacea_Rhiz_final_MPA20229.2.p1:0.00014)n31:0.00014)n30:0.01022)n29:0.03648,(P_pinnata_scaffold-UUHD-2008089-Porella_pinnata:0.10573,P_neesiana_scaffold-JHFI-2112521-Pellia_neesiana:0.12376)n32:0.02543)n28:0.06769)n25:0.03236,(A_agrestis_renamed_Aagr.utg000002l.177.1:0.08887,(M_flagellaris_scaffold-UCRN-2006610-Megaceros_tosanus:0.09135,M_flagellaris_scaffold-UCRN-2009997-Megaceros_tosanus:0.070056)n34:0.007784)n33:0.0343)n24:0.00206)n22:0.01199)n0;
```
