## Supplementary material for "Transcriptional responses to arbuscular mycorrhizal symbiosis development are conserved in the early divergent *Marchantia paleacea*": OG0005670_tree.txt

```
((((P_patens_renamed_P316_12620V3.2:0,P_patens_renamed_P316_12620V3.1:0)n3:0.11367,(T_lepidozioides_scaffold-SKQD-2010710-Takakia_lepidozioides:0,T_lepidozioides_scaffold-SKQD-2010711-Takakia_lepidozioides:0)n4:0.10707)n2:0.03179,((((P_abies_renamed_MA_8277171g0010:0.13469,(S_moellendorffii_renamed_EFJ23272:0.00046,S_moellendorffii_renamed_EFJ25283:0.00244)n9:0.12258)n8:0.05506,(P_neesiana_scaffold-JHFI-2007411-Pellia_neesiana:0.01974,P_pinnata_scaffold-UUHD-2017972-Porella_pinnata:0.07579)n10:0.0434)n7:0.0412,(M_polymorpha_renamed_Mapoly0061s0138.1:0.00428,(M_paleacea_Rhiz_final_MPA14197.1.p1:0.00014,M_paleacea_Rhiz_final_MPA14197.2.p1:0.00014)n12:0.00847)n11:0.06456)n6:0.03576,((A_filiculoides_renamed_Azfi_s0293.g063455:0.00922,A_filiculoides_renamed_Azfi_s1600.g104548:0.00015)n14:0.12516,(((((A_thaliana_renamed_AT5G43430.2:0.0043,(A_thaliana_renamed_AT5G43430.4:0.00014,(A_thaliana_renamed_AT5G43430.3:0.00014,A_thaliana_renamed_AT5G43430.1:0.00014)n21:0.00014)n20:0.00016)n19:0.14501,(B_vulgaris_renamed_KMT16646:0.07707,(L_japonicus_renamed_Lj5g3v1145290.1:0.02603,(M_truncatula_renamed_MTR_1074170:0.0444,L_angustifolius_renamed_OIV90655:0.04495)n24:0.00426)n23:0.03641)n22:0.01751)n18:0.02906,((Oryza_sativa_renamed_LOC_Os04g10400.1:0.02826,(Z_mays_renamed_B6TPR6:0.02706,Z_mays_renamed_C0P5W4:0.02173)n27:0.02451)n26:0.10711,(P_dactylifera_renamed_XP_008784679.1:0.00014,(P_dactylifera_renamed_XP_026659132.1:0.00015,P_dactylifera_renamed_XP_008784672.1:0.00014)n29:0.00014)n28:0.06589)n25:0.04875)n17:0.04488,A_trichopoda_renamed_ERM94921:0.06823)n16:0.06125,((P_pinnata_scaffold-UUHD-2126092-Porella_pinnata:0.46597,P_pinnata_scaffold-UUHD-2128168-Porella_pinnata:0.22691)n31:0.0656,(S_muscicola_renamed_SM000003S11179:0.00016,(S_muscicola_renamed_SM000172S03096:0.02239,S_muscicola_renamed_SM000382S14599:0.0154)n33:0.00702)n32:0.15272)n30:0.12401)n15:0.01476)n13:0.02295)n5:0.00255)n1:0.013755,(M_flagellaris_scaffold-UCRN-2050451-Megaceros_tosanus:0.12421,A_agrestis_renamed_Aagr.utg000011l.218.1:0.03321)n34:0.08303)n0;
```
