## Supplementary material for "Transcriptional responses to arbuscular mycorrhizal symbiosis development are conserved in the early divergent *Marchantia paleacea*": OG0005671_tree.txt

```
(((S_muscicola_renamed_SM000095S24985:0.06005,(S_muscicola_renamed_SM000012S25371:0.10546,S_muscicola_renamed_SM000123S25874:0.12923)n3:0.06995)n2:0.49218,T_lepidozioides_scaffold-SKQD-2075269-Takakia_lepidozioides:0.06576)n1:0.030345,(((((P_patens_renamed_P323_18520V3.1:0,P_patens_renamed_P323_18520V3.2:0)n8:0.09202,(P_patens_renamed_P324_14610V3.4:0.00426,((P_patens_renamed_P324_14610V3.2:0,P_patens_renamed_P324_14610V3.1:0,P_patens_renamed_P324_14610V3.3:0)n11:0.00014,P_patens_renamed_P324_14610V3.5:0.00014)n10:0.00014)n9:0.22507)n7:0.10282,(P_neesiana_scaffold-JHFI-2107433-Pellia_neesiana:0.04133,(M_paleacea_Rhiz_final_MPA23154.1.p1:0.13416,(P_pinnata_scaffold-UUHD-2012006-Porella_pinnata:0.00016,P_pinnata_scaffold-UUHD-2012007-Porella_pinnata:0.00016)n14:0.21445)n13:0.07392)n12:0.14008)n6:0.03716,(A_filiculoides_renamed_Azfi_s0294.g063486:0.77807,(((P_dactylifera_renamed_XP_008812186.1:0.22829,(Oryza_sativa_renamed_LOC_Os01g42770.1:0.15438,Z_mays_renamed_A0A1D6NM06:0.09177)n19:0.216)n18:0.11662,A_trichopoda_renamed_ERN13938:0.28234)n17:0.03718,((((L_angustifolius_renamed_OIV93225:0.05555,(L_japonicus_renamed_Lj4g3v0506840.1:0,L_japonicus_renamed_Lj4g3v0506840.2:0)n24:0.07512)n23:0.03428,M_truncatula_renamed_MTR_4087750:0.19606)n22:0.10894,((L_angustifolius_renamed_OIW10148:0.03558,(A_thaliana_renamed_AT1G29040.2:0.00014,(A_thaliana_renamed_AT1G29040.1:0.00014,(A_thaliana_renamed_AT1G29040.5:0.00014,(A_thaliana_renamed_AT1G29040.3:0.14513,A_thaliana_renamed_AT1G29040.4:0.02833)n30:0.03699)n29:0.00015)n28:0.00015)n27:0.28147)n26:0.05778,M_truncatula_renamed_MTR_4087740:0.03944)n25:0.03108)n21:0.06327,B_vulgaris_renamed_KMT04521:0.04965)n20:0.09948)n16:0.08451)n15:0.20241)n5:0.06641,(M_flagellaris_scaffold-UCRN-2010912-Megaceros_tosanus:0.07817,(A_agrestis_renamed_Aagr.utg000001l.369.1:0.00016,(A_agrestis_renamed_Aagr.utg000001l.369.2:0.12348,A_agrestis_renamed_Aagr.utg000001l.369.3:0.12483)n33:0.00022)n32:0.11607)n31:0.05572)n4:0.030345)n0;
```
