## Supplementary material for "Transcriptional responses to arbuscular mycorrhizal symbiosis development are conserved in the early divergent *Marchantia paleacea*": OG0005672_tree.txt

```
(((M_flagellaris_scaffold-UCRN-2007748-Megaceros_tosanus:0.25156,A_agrestis_renamed_Aagr.utg000001l.200.1:0.30624)n2:0.25175,(((P_patens_renamed_P36_24520V3.2:0.01349,((P_patens_renamed_P36_24520V3.4:0,P_patens_renamed_P36_24520V3.1:0)n7:0.00014,P_patens_renamed_P36_24520V3.3:0.00333)n6:0.00014)n5:0.15598,(T_lepidozioides_scaffold-SKQD-2068629-Takakia_lepidozioides:0.27024,(T_lepidozioides_scaffold-SKQD-2004063-Takakia_lepidozioides:0.14925,T_lepidozioides_scaffold-SKQD-2065559-Takakia_lepidozioides:0.208341)n9:0.0208341)n8:0.0023149)n4:0.08555,((M_paleacea_Rhiz_final_MPA11478.1.p1:0.02149,M_polymorpha_renamed_Mapoly0043s0044.1:0.04146)n11:0.18789,((P_neesiana_scaffold-JHFI-2016661-Pellia_neesiana:0.25826,P_pinnata_scaffold-UUHD-2147804-Porella_pinnata:0.19969)n13:0.06248,(P_neesiana_scaffold-JHFI-2107862-Pellia_neesiana:0.19499,P_pinnata_scaffold-UUHD-2146566-Porella_pinnata:0.14035)n14:0.105453)n12:0.011717)n10:0.03821)n3:0.0434)n1:0.03097,((C_braunii_renamed_GBG76265:0.8904,(S_muscicola_renamed_SM000246S08205:0.04648,(S_muscicola_renamed_SM000099S25239:0.06704,S_muscicola_renamed_SM000129S26119:0.02521)n18:0.0209)n17:1.0593)n16:0.19616,((A_filiculoides_renamed_Azfi_s0301.g063665:0,A_filiculoides_renamed_Azfi_s0384.g067495:0)n20:0.52214,(P_abies_renamed_MA_10435089g0010:0.28397,(A_trichopoda_renamed_ERN07583:0.3198,(((P_dactylifera_renamed_XP_008787622.1:0.00014,P_dactylifera_renamed_XP_008787623.1:0.00829)n25:0.22989,(Oryza_sativa_renamed_LOC_Os04g51900.1:0.06778,Z_mays_renamed_A0A1D6JDV6:0.10907)n26:0.33097)n24:0.18386,(B_vulgaris_renamed_KMT18221:0.25233,(A_thaliana_renamed_AT5G05680.1:0.34665,(L_angustifolius_renamed_OIW14223:0.08405,(((M_truncatula_renamed_MTR_3070390:0.00016,(M_truncatula_renamed_MTR_3070390:0.00015,M_truncatula_renamed_MTR_3070390:0.00015)n33:0.0015)n32:0.00015,M_truncatula_renamed_MTR_3070390:0.00014)n31:0.11653,(L_japonicus_renamed_Lj6g3v0523990.1:0,L_japonicus_renamed_Lj6g3v0523990.2:0)n34:0.0966)n30:0.02171)n29:0.22219)n28:0.05571)n27:0.15863)n23:0.14351)n22:0.38042)n21:0.16991)n19:0.13165)n15:0.03097)n0;
```
