## Supplementary material for "Transcriptional responses to arbuscular mycorrhizal symbiosis development are conserved in the early divergent *Marchantia paleacea*": OG0005673_tree.txt

```
(((C_braunii_renamed_GBG69976:0.91744,(S_muscicola_renamed_SM000050S17027:0.07216,(S_muscicola_renamed_SM000235S08099:0.02268,S_muscicola_renamed_SM000073S21428:0.01363)n4:0.00699)n3:0.56445)n2:0.13701,(S_moellendorffii_renamed_EFJ20135:0.00258,S_moellendorffii_renamed_EFJ14260:0.00014)n5:0.2789)n1:0.01697,((A_filiculoides_renamed_Azfi_s0301.g063730:0.31294,(P_abies_renamed_MA_34295g0010:0.37359,(A_trichopoda_renamed_ERN13001:0.15206,(((L_japonicus_renamed_Lj5g3v1949650.1:0.04841,M_truncatula_renamed_MTR_1098650:0.10419)n12:0.11393,(B_vulgaris_renamed_KMT19555:0.17869,A_thaliana_renamed_AT1G43580.1:0.19595)n13:0.03626)n11:0.10605,(P_dactylifera_renamed_XP_008781443.1:0.15519,((Oryza_sativa_renamed_LOC_Os04g34620.1:0.06141,Z_mays_renamed_A0A1D6L975:0.06863)n16:0.03765,(Oryza_sativa_renamed_LOC_Os02g33830.1:0.06272,Z_mays_renamed_K7U584:0.17811)n17:0.07203)n15:0.07854)n14:0.08322)n10:0.09385)n9:0.08919)n8:0.05615)n7:0.0678,((M_flagellaris_scaffold-UCRN-2051636-Megaceros_tosanus:0.15226,(A_agrestis_renamed_Aagr.utg000018l.474.1:0.00015,((A_agrestis_renamed_Aagr.utg000018l.474.5:0,A_agrestis_renamed_Aagr.utg000018l.474.4:0,A_agrestis_renamed_Aagr.utg000018l.474.2:0)n22:0.02195,A_agrestis_renamed_Aagr.utg000018l.474.3:0.04652)n21:0.00023)n20:0.10477)n19:0.15271,((T_lepidozioides_scaffold-SKQD-2077086-Takakia_lepidozioides:0.12087,(P_patens_renamed_P31_26540V3.1:0.2674,(P_patens_renamed_P310_9040V3.2:0,P_patens_renamed_P310_9040V3.1:0,P_patens_renamed_P310_9040V3.5:0,P_patens_renamed_P310_9040V3.4:0,P_patens_renamed_P310_9040V3.3:0)n26:0.11696)n25:0.12487)n24:0.08096,(((M_paleacea_Rhiz_final_MPA20924.1.p1:0,M_paleacea_Rhiz_final_MPA20924.2.p1:0)n29:0.00815,M_polymorpha_renamed_Mapoly0036s0040.1:0.03116)n28:0.18025,(P_neesiana_scaffold-JHFI-2112746-Pellia_neesiana:0.08356,P_pinnata_scaffold-UUHD-2018522-Porella_pinnata:0.06606)n30:0.08698)n27:0.14867)n23:0.04771)n18:0.0723)n6:0.01697)n0;
```
