## Supplementary material for "Transcriptional responses to arbuscular mycorrhizal symbiosis development are conserved in the early divergent *Marchantia paleacea*": OG0005674_tree.txt

```
(((C_braunii_renamed_GBG66973:0.06255,C_braunii_renamed_GBG87200:0.00493)n2:0.47477,(((((A_thaliana_renamed_AT2G16930.1:0,A_thaliana_renamed_AT2G16930.3:0,A_thaliana_renamed_AT2G16930.4:0,A_thaliana_renamed_AT2G16930.2:0)n7:0.02919,(A_thaliana_renamed_AT5G15220.2:0,A_thaliana_renamed_AT5G15220.1:0)n8:0.00015)n6:0.18038,(B_vulgaris_renamed_KMT07160:0.16007,(L_japonicus_renamed_Lj0g3v0217619.1:0.07005,(L_angustifolius_renamed_OIV97480:0.01876,M_truncatula_renamed_MTR_3014010:0.04317)n11:0.01175)n10:0.09399)n9:0.13015)n5:0.06664,(((A_trichopoda_renamed_ERN16741:0.1461,P_abies_renamed_MA_80391g0020:0.24221)n14:0.14256,((P_dactylifera_renamed_XP_008783499.1:0,P_dactylifera_renamed_XP_008783500.1:0)n16:0.09832,P_dactylifera_renamed_XP_008790378.1:0.11251)n15:0.06056)n13:0.07741,(Z_mays_renamed_B6T4C5:0.16085,(Oryza_sativa_renamed_LOC_Os04g25540.1:0.01906,(Oryza_sativa_renamed_LOC_Os08g31219.1:0,Oryza_sativa_renamed_LOC_Os08g31228.1:0)n19:0.00706)n18:0.07116)n17:0.11597)n12:0.07249)n4:0.23509,(A_filiculoides_renamed_Azfi_s0315.g064304:0.42951,(S_moellendorffii_renamed_EFJ11969:0,S_moellendorffii_renamed_EFJ21106:0)n21:0.44107)n20:0.08106)n3:0.16716)n1:0.03745,((M_flagellaris_scaffold-UCRN-2010959-Megaceros_tosanus:0.05582,A_agrestis_renamed_Aagr.utg000003l.301.1:0.15221)n23:0.21873,(((M_paleacea_Rhiz_final_MPA8733.1.p1:0.05299,M_polymorpha_renamed_Mapoly0102s0033.1:0.03724)n26:0.046,(P_pinnata_scaffold-UUHD-2015135-Porella_pinnata:0.06706,P_neesiana_scaffold-JHFI-2110090-Pellia_neesiana:0.0805)n27:0.12515)n25:0.09111,((P_patens_renamed_P319_19080V3.1:0,P_patens_renamed_P319_19080V3.2:0)n29:0.28638,((S_muscicola_renamed_SM000062S19969:0.23037,(S_muscicola_renamed_SM000023S07544:0.07376,S_muscicola_renamed_SM000154S01432:0.33947)n32:0.09678)n31:0.51677,T_lepidozioides_scaffold-SKQD-2074840-Takakia_lepidozioides:0.00014)n30:0.02905)n28:0.16348)n24:0.06177)n22:0.03745)n0;
```
