## Supplementary material for "Transcriptional responses to arbuscular mycorrhizal symbiosis development are conserved in the early divergent *Marchantia paleacea*": OG0005675_tree.txt

```
((((((P_patens_renamed_P320_9750V3.2:0,P_patens_renamed_P320_9750V3.6:0,P_patens_renamed_P320_9750V3.5:0,P_patens_renamed_P320_9750V3.3:0,P_patens_renamed_P320_9750V3.1:0)n5:0.00014,P_patens_renamed_P320_9750V3.4:0.00015)n4:0.21743,(T_lepidozioides_scaffold-SKQD-2005324-Takakia_lepidozioides:0.00014,T_lepidozioides_scaffold-SKQD-2005325-Takakia_lepidozioides:0.00016)n6:0.12815)n3:0.12526,(((M_paleacea_Rhiz_final_MPA10281.1.p1:0.00313,M_polymorpha_renamed_Mapoly0083s0056.1:0.035)n9:0.09769,(P_neesiana_scaffold-JHFI-2110597-Pellia_neesiana:0.11237,P_pinnata_scaffold-UUHD-2018419-Porella_pinnata:0.0923)n10:0.04175)n8:0.12636,((S_moellendorffii_renamed_EFJ07678:0,S_moellendorffii_renamed_EFJ07731:0)n12:0.34068,A_filiculoides_renamed_Azfi_s0352.g066606:0.80156)n11:0.10128)n7:0.11294)n2:0.09025,(M_flagellaris_scaffold-UCRN-2051198-Megaceros_tosanus:0.20294,((A_agrestis_renamed_Aagr.utg000050l.618.3:0.00014,(((A_agrestis_renamed_Aagr.utg000050l.618.5:0,A_agrestis_renamed_Aagr.utg000050l.618.6:0)n18:0.12044,A_agrestis_renamed_Aagr.utg000050l.618.4:0.01713)n17:0.07788,A_agrestis_renamed_Aagr.utg000050l.618.1:0.00014)n16:0.00014)n15:0.00016,(A_agrestis_renamed_Aagr.utg000050l.618.2:0.00014,A_agrestis_renamed_Aagr.utg000050l.618.7:0.01929)n19:0.00022)n14:0.15078)n13:0.12143)n1:0.03634,((C_braunii_renamed_GBG72044:0.63159,(((S_muscicola_renamed_SM000019S04957:0.06941,S_muscicola_renamed_SM000019S04959:0.26217)n24:0.02791,S_muscicola_renamed_SM000132S26903:0.01294)n23:0.00917,S_muscicola_renamed_SM000036S13352:0.00014)n22:0.39759)n21:0.36634,(P_abies_renamed_MA_12847g0010:0.47295,(A_trichopoda_renamed_ERM93959:0.25747,(P_dactylifera_renamed_XP_008808014.1:0.33931,(B_vulgaris_renamed_KMT13578:0.32316,(A_thaliana_renamed_AT5G28830.1:0.52969,(L_angustifolius_renamed_OIW20888:0.21934,(L_japonicus_renamed_Lj1g3v4959930.1:0.10459,M_truncatula_renamed_MTR_7115070:0.1731)n31:0.04781)n30:0.18091)n29:0.06279)n28:0.10249)n27:0.14468)n26:0.22888)n25:0.17641)n20:0.03634)n0;
```
