## Supplementary material for "Transcriptional responses to arbuscular mycorrhizal symbiosis development are conserved in the early divergent *Marchantia paleacea*": OG0005676_tree.txt

```
(((M_flagellaris_scaffold-UCRN-2001570-Megaceros_tosanus:0.27114,A_agrestis_renamed_Aagr.utg000061l.36.1:0.22252)n2:0.30762,((T_lepidozioides_scaffold-SKQD-2013087-Takakia_lepidozioides:0.21472,((P_patens_renamed_P318_13570V3.4:0,P_patens_renamed_P318_13570V3.1:0,P_patens_renamed_P318_13570V3.3:0)n6:0.00432,(P_patens_renamed_P318_13570V3.5:0,P_patens_renamed_P318_13570V3.2:0)n7:0.01443)n5:0.38854)n4:0.08354,((M_polymorpha_renamed_Mapoly0120s0021.1:0.03595,(M_paleacea_Rhiz_final_MPA13031.1.p1:0.00014,M_paleacea_Rhiz_final_MPA13031.2.p1:0.00016)n10:0.02701)n9:0.22435,(P_pinnata_scaffold-UUHD-2147895-Porella_pinnata:0.05015,(P_neesiana_scaffold-JHFI-2017137-Pellia_neesiana:0.38123,P_neesiana_scaffold-JHFI-2110545-Pellia_neesiana:0.261171)n12:0.029019)n11:0.0327)n8:0.10072)n3:0.09588)n1:0.06089,(((C_braunii_renamed_GBG80848:0.00307,C_braunii_renamed_GBG80847:0.00014)n15:0.95612,(S_muscicola_renamed_SM000106S13959:0.01877,(S_muscicola_renamed_SM000044S16058:0.03329,S_muscicola_renamed_SM000010S04249:0.05621)n17:0.00188)n16:0.68062)n14:0.22461,((S_moellendorffii_renamed_EFJ23514:0.00967,S_moellendorffii_renamed_EFJ34815:0.00769)n19:0.8806,((A_filiculoides_renamed_Azfi_s0353.g066638:0.00015,A_filiculoides_renamed_Azfi_s3008.g114009:0.01195)n21:0.74557,(((P_dactylifera_renamed_XP_008800949.1:0.12729,(Oryza_sativa_renamed_LOC_Os01g67570.1:0.10886,Z_mays_renamed_K7VMK7:0.09364)n25:0.41113)n24:0.07072,((L_angustifolius_renamed_OIV98163:0.19578,((L_japonicus_renamed_Lj0g3v0259359.1:0.00016,L_japonicus_renamed_Lj1g3v0271570.1:0.00014)n29:0.0989,(M_truncatula_renamed_MTR_3075050:0.00015,M_truncatula_renamed_MTR_3075050:0.02617)n30:0.13326)n28:0.03123)n27:0.05935,(B_vulgaris_renamed_KMT11243:0.20879,(A_thaliana_renamed_AT3G48500.1:0.00014,A_thaliana_renamed_AT3G48500.2:0.00014)n32:0.219)n31:0.03802)n26:0.11242)n23:0.11541,(A_trichopoda_renamed_ERN06806:0.29927,A_trichopoda_renamed_ERM98878:0.184392)n33:0.020488)n22:0.05221)n20:0.11935)n18:0.11817)n13:0.06089)n0;
```
