## Supplementary material for "Transcriptional responses to arbuscular mycorrhizal symbiosis development are conserved in the early divergent *Marchantia paleacea*": OG0005677_tree.txt

```
((P_neesiana_scaffold-JHFI-2094322-Pellia_neesiana:0.431,(M_flagellaris_scaffold-UCRN-2008756-Megaceros_tosanus:0.18013,(A_agrestis_renamed_Aagr.utg000001l.5.2:0.00014,A_agrestis_renamed_Aagr.utg000001l.5.1:0.00014)n3:0.2482)n2:0.1766)n1:0.0185,(((S_moellendorffii_renamed_EFJ15092:0.00619,S_moellendorffii_renamed_EFJ37597:0.0138)n6:0.51922,(M_polymorpha_renamed_Mapoly0039s0120.1:0.03898,(M_paleacea_Rhiz_final_MPA22224.1.p1:0.00016,(M_paleacea_Rhiz_final_MPA22224.3.p1:0.00016,M_paleacea_Rhiz_final_MPA22224.2.p1:0.0081)n9:0.06419)n8:0.03483)n7:0.47034)n5:0.05961,((A_filiculoides_renamed_Azfi_s0366.g066969:0.64789,(P_abies_renamed_MA_10430153g0010:0.15809,((((A_trichopoda_renamed_ERN15262:0.51635,((Oryza_sativa_renamed_LOC_Os04g49860.1:0.15417,Z_mays_renamed_A0A1D6E1M0:0.12344)n18:0.27391,P_dactylifera_renamed_XP_017697653.2:0.19972)n17:0.07864)n16:0.04102,(((A_thaliana_renamed_AT1G08840.1:0.00014,((A_thaliana_renamed_AT1G08840.5:0.00015,(A_thaliana_renamed_AT1G08840.3:0.00014,A_thaliana_renamed_AT1G08840.4:0.00014)n24:0.00014)n23:0.00014,A_thaliana_renamed_AT1G08840.2:0.00014)n22:0.00015)n21:0.34022,((M_truncatula_renamed_MTR_7034575:0.03943,M_truncatula_renamed_MTR_8467950:0.44094)n26:0.09747,((L_japonicus_renamed_Lj0g3v0281719.1:0.02521,L_japonicus_renamed_Lj0g3v0287199.1:0.126603)n28:0.014067,(L_angustifolius_renamed_OIW07362:0.17411,L_angustifolius_renamed_OIW07361:0.206514)n29:0.022946)n27:0.00471)n25:0.015)n20:0.04096,(B_vulgaris_renamed_KMS95821:0.00015,B_vulgaris_renamed_KMS95822:0.00014)n30:0.34889)n19:0.09453)n15:0.05069,P_abies_renamed_MA_774057g0010:1.01769)n14:0.01838,(A_trichopoda_renamed_ERN15260:0.32093,P_abies_renamed_MA_35265g0010:0.228699)n31:0.025411)n13:0.00925)n12:0.05574)n11:0.03988,(C_braunii_renamed_GBG86492:0.79813,(S_muscicola_renamed_SM000015S01150:0.02047,(S_muscicola_renamed_SM000258S09115:0.04642,S_muscicola_renamed_SM000121S26013:0.04294)n34:0.01174)n33:0.74528)n32:0.16263)n10:0.07612)n4:0.0185)n0;
```
