## Supplementary material for "Transcriptional responses to arbuscular mycorrhizal symbiosis development are conserved in the early divergent *Marchantia paleacea*": OG0005678_tree.txt

```
(((M_flagellaris_scaffold-UCRN-2053876-Megaceros_tosanus:0.22663,A_agrestis_renamed_Aagr.utg000009l.302.1:0.2079)n2:0.39307,(((S_moellendorffii_renamed_EFJ29124:0.07253,S_moellendorffii_renamed_EFJ17660:0.00016)n5:0.61936,(A_filiculoides_renamed_Azfi_s0368.g067032:0.66365,(((T_lepidozioides_scaffold-SKQD-2079452-Takakia_lepidozioides:0.22855,(P_patens_renamed_P320_1350V3.1:0.00014,(P_patens_renamed_P320_1350V3.2:0,P_patens_renamed_P320_1350V3.3:0)n11:0.00014)n10:0.36405)n9:0.23229,(((M_paleacea_Rhiz_final_MPA8330.1.p1:0.03184,M_polymorpha_renamed_Mapoly0042s0086.1:0.03901)n14:0.42241,(P_pinnata_scaffold-UUHD-2145788-Porella_pinnata:0.00025,(P_neesiana_scaffold-JHFI-2114418-Pellia_neesiana:0.19212,(P_abies_renamed_MA_41124g0010:0.48139,(P_pinnata_scaffold-UUHD-2137005-Porella_pinnata:0.07844,P_pinnata_scaffold-UUHD-2141448-Porella_pinnata:0.000279)n18:3.1e-05)n17:0.22568)n16:0.040527)n15:0.004503)n13:0.01667,B_vulgaris_renamed_KMS96203:0.65244)n12:0.16187)n8:0.04023,(T_lepidozioides_scaffold-SKQD-2006926-Takakia_lepidozioides:0.27266,(A_trichopoda_renamed_ERN03092:0.39707,((P_dactylifera_renamed_XP_008800758.1:0.191,(Oryza_sativa_renamed_LOC_Os09g24220.1:0.18057,Z_mays_renamed_A0A1D6I437:0.14739)n23:0.27047)n22:0.10271,(B_vulgaris_renamed_KMT09953:0.3014,(((L_angustifolius_renamed_OIW13414:0.10667,L_angustifolius_renamed_OIV95524:0.211)n27:0.01622,(M_truncatula_renamed_MTR_7109470:0.1374,((L_japonicus_renamed_Lj1g3v4862840.1:0.00015,L_japonicus_renamed_Lj1g3v5021000.1:0.36565)n30:0.09514,L_japonicus_renamed_Lj1g3v4862830.1:0.083709)n29:0.009301)n28:0.01365)n26:0.16153,(A_thaliana_renamed_AT4G02070.1:0.00014,A_thaliana_renamed_AT4G02070.2:0.00014)n31:0.32789)n25:0.04969)n24:0.11749)n21:0.0683)n20:0.24579)n19:0.028404)n7:0.003156)n6:0.05307)n4:0.04654,P_abies_renamed_MA_10435491g0030:0.315657)n3:0.035073)n1:0.022155,((S_muscicola_renamed_SM000160S02538:0.0556,(S_muscicola_renamed_SM000053S17488:0.0633,S_muscicola_renamed_SM000091S24618:0.04213)n34:0.01373)n33:0.6428,C_braunii_renamed_GBG86212:0.54516)n32:0.13822)n0;
```
