## Supplementary material for "Transcriptional responses to arbuscular mycorrhizal symbiosis development are conserved in the early divergent *Marchantia paleacea*": OG0005679_tree.txt

```
(((((M_polymorpha_renamed_Mapoly0023s0058.1:0.02787,(M_paleacea_Rhiz_final_MPA18972.1.p1:0.00014,M_paleacea_Rhiz_final_MPA18972.2.p1:0.00015)n5:0.08294)n4:0.17677,(P_pinnata_scaffold-UUHD-2148308-Porella_pinnata:0.12513,P_neesiana_scaffold-JHFI-2110182-Pellia_neesiana:0.22239)n6:0.0642)n3:0.16633,(S_muscicola_renamed_SM000071S21105:0.01484,(S_muscicola_renamed_SM000032S12102:0.01568,S_muscicola_renamed_SM000173S03035:0.01487)n8:0.02031)n7:0.47692)n2:0.0712,(C_braunii_renamed_GBG68919:0.47062,(S_moellendorffii_renamed_EFJ23156:0.003,S_moellendorffii_renamed_EFJ25152:0.00014)n10:0.27998)n9:0.06415)n1:0.01887,(((T_lepidozioides_scaffold-SKQD-2007389-Takakia_lepidozioides:0.00749,T_lepidozioides_scaffold-SKQD-2007390-Takakia_lepidozioides:0.00014)n13:0.17189,((P_patens_renamed_P322_9380V3.3:0,P_patens_renamed_P322_9380V3.1:0)n15:0.00015,(P_patens_renamed_P322_9380V3.4:0.00443,P_patens_renamed_P322_9380V3.2:0.01759)n16:0.01405)n14:0.19956)n12:0.0688,((M_flagellaris_scaffold-UCRN-2002383-Megaceros_tosanus:0,M_flagellaris_scaffold-UCRN-2002384-Megaceros_tosanus:0)n18:0.29223,((A_filiculoides_renamed_Azfi_s0376.g067290:0.0033,A_filiculoides_renamed_Azfi_s0832.g088454:0.00494)n20:0.36536,(P_abies_renamed_MA_41164g0010:0.42925,((A_trichopoda_renamed_ERN05347:0.12439,A_trichopoda_renamed_ERN17857:0.01149)n23:0.18132,((B_vulgaris_renamed_KMT08071:0.18576,((A_thaliana_renamed_AT5G14470.1:0.13708,(A_thaliana_renamed_AT3G01640.1:0.00014,A_thaliana_renamed_AT3G01640.2:0.00014)n28:0.0895)n27:0.09962,(L_angustifolius_renamed_OIW12372:0.11232,(L_japonicus_renamed_Lj2g3v0920490.1:0.12509,M_truncatula_renamed_MTR_6004430:0.07911)n30:0.07124)n29:0.12904)n26:0.03554)n25:0.04824,((Oryza_sativa_renamed_LOC_Os11g11060.1:0.17705,Z_mays_renamed_A0A1D6KB09:0.12472)n32:0.10098,(P_dactylifera_renamed_XP_008776224.1:0.06806,(P_dactylifera_renamed_XP_008783620.1:0.00015,P_dactylifera_renamed_XP_008783619.1:0.00014)n34:0.07335)n33:0.10052)n31:0.02735)n24:0.05293)n22:0.04475)n21:0.1041)n19:0.04088)n17:0.04753)n11:0.01887)n0;
```
