## Supplementary material for "Transcriptional responses to arbuscular mycorrhizal symbiosis development are conserved in the early divergent *Marchantia paleacea*": OG0005680_tree.txt

```
(((A_agrestis_renamed_Aagr.utg000085l.94.1:0.14908,(M_flagellaris_scaffold-UCRN-2009649-Megaceros_tosanus:0.58099,(M_flagellaris_scaffold-UCRN-2000333-Megaceros_tosanus:0.00017,M_flagellaris_scaffold-UCRN-2048526-Megaceros_tosanus:0.55085)n4:0.04014)n3:0.08553)n2:0.11323,(((P_patens_renamed_P32_220V3.1:0,P_patens_renamed_P32_220V3.2:0)n7:0.17721,T_lepidozioides_scaffold-SKQD-2076650-Takakia_lepidozioides:0.08222)n6:0.0844,((S_moellendorffii_renamed_EFJ17765:0.00015,(S_moellendorffii_renamed_EFJ04542:0.1339,S_moellendorffii_renamed_EFJ16291:0.00016)n10:0.01182)n9:0.15999,((M_paleacea_Rhiz_final_MPA16719.1.p1:0.036,M_polymorpha_renamed_Mapoly0124s0026.1:0.04889)n12:0.13423,(P_neesiana_scaffold-JHFI-2012828-Pellia_neesiana:0.08202,P_pinnata_scaffold-UUHD-2147679-Porella_pinnata:0.09603)n13:0.03532)n11:0.07914)n8:0.0606)n5:0.07841)n1:0.041085,((C_braunii_renamed_GBG84469:0.6657,(S_muscicola_renamed_SM000101S09264:0.01378,(S_muscicola_renamed_SM000083S22720:0.01624,S_muscicola_renamed_SM000328S12458:0.0199)n17:0.01296)n16:0.34962)n15:0.36311,(A_filiculoides_renamed_Azfi_s0385.g067532:0.47967,(A_trichopoda_renamed_ERN03771:0.39127,((P_dactylifera_renamed_XP_008803684.1:0.11149,(Z_mays_renamed_K7UN56:0.05025,(Oryza_sativa_renamed_LOC_Os04g57790.1:0.00564,Oryza_sativa_renamed_LOC_Os05g09650.1:0.01469)n23:0.02563)n22:0.06332)n21:0.04799,((B_vulgaris_renamed_KMT08914:0.09667,(((L_japonicus_renamed_Lj1g3v3317330.1:0,L_japonicus_renamed_Lj1g3v4434350.1:0,L_japonicus_renamed_Lj1g3v4435500.1:0)n28:0.03148,(((M_truncatula_renamed_MTR_4094990:0.00015,M_truncatula_renamed_MTR_4094990:0.00014)n31:0.00705,M_truncatula_renamed_MTR_4094998:0.02283)n30:0.00879,M_truncatula_renamed_MTR_7095060:0.02219)n29:0.05631)n27:0.02452,(L_angustifolius_renamed_OIW21951:0.03056,(L_angustifolius_renamed_OIW16799:0,L_angustifolius_renamed_OIW16800:0)n33:0.115659)n32:0.012851)n26:0.00376)n25:0.03653,A_thaliana_renamed_AT2G03690.1:0.12706)n24:0.05086)n20:0.0576)n19:0.0761)n18:0.07546)n14:0.041085)n0;
```
