## Supplementary material for "Transcriptional responses to arbuscular mycorrhizal symbiosis development are conserved in the early divergent *Marchantia paleacea*": OG0005681_tree.txt

```
(((M_flagellaris_scaffold-UCRN-2000057-Megaceros_tosanus:0.10278,A_agrestis_renamed_Aagr.utg000125l.39.1:0.29441)n2:0.26156,((((P_patens_renamed_P317_14810V3.2:0,P_patens_renamed_P317_14810V3.1:0)n6:0.16034,(P_patens_renamed_P31_31970V3.2:0.00176,P_patens_renamed_P31_31970V3.1:0.02739)n7:0.28723)n5:0.19462,(T_lepidozioides_scaffold-SKQD-2075391-Takakia_lepidozioides:0.15793,T_lepidozioides_scaffold-SKQD-2007423-Takakia_lepidozioides:0.139482)n8:0.015498)n4:0.07917,(P_neesiana_scaffold-JHFI-2018737-Pellia_neesiana:0.29225,(M_polymorpha_renamed_Mapoly0014s0077.1:0.03957,(M_paleacea_Rhiz_final_MPA23222.1.p1:0.00014,M_paleacea_Rhiz_final_MPA23222.2.p1:0.00763)n11:0.05281)n10:0.42571)n9:0.17355)n3:0.02043)n1:0.024985,((S_muscicola_renamed_SM000088S23679:0.03092,S_muscicola_renamed_SM000117S25470:0.02033)n13:0.81154,((S_moellendorffii_renamed_EFJ24256:0.01761,S_moellendorffii_renamed_EFJ35517:0.08164)n15:0.44298,(A_filiculoides_renamed_Azfi_s0391.g067735:0.468,((Oryza_sativa_renamed_LOC_Os05g43560.1:0.09172,Z_mays_renamed_A0A1D6M815:0.16268)n18:0.25401,(P_dactylifera_renamed_XP_008793574.1:0.25896,(((((L_angustifolius_renamed_OIW14421:0.0781,L_angustifolius_renamed_OIW09396:0.05023)n24:0.06864,(L_japonicus_renamed_Lj6g3v0204730.1:0.13498,L_japonicus_renamed_Lj6g3v0204730.2:0.00016)n25:0.04706)n23:0.02587,(M_truncatula_renamed_MTR_3081180:0.00014,(M_truncatula_renamed_MTR_3081180:0.00015,M_truncatula_renamed_MTR_3081180:0.00014)n27:0.00016)n26:0.09882)n22:0.12922,(((A_thaliana_renamed_AT2G32170.1:0.00014,A_thaliana_renamed_AT2G32170.2:0.00014)n30:0.06329,(A_thaliana_renamed_AT2G32160.1:0.0051,(A_thaliana_renamed_AT2G32160.2:0.00014,(A_thaliana_renamed_AT2G32160.4:0.00014,A_thaliana_renamed_AT2G32160.3:0.00014)n33:0.00016)n32:0.00016)n31:0.21081)n29:0.24057,B_vulgaris_renamed_KMT02448:0.31135)n28:0.04041)n21:0.06921,(P_abies_renamed_MA_140695g0010:0.17214,A_trichopoda_renamed_ERN14779:0.30249)n34:0.09005)n20:0.06707)n19:0.05494)n17:0.1655)n16:0.10537)n14:0.03062)n12:0.024985)n0;
```
