## Supplementary material for "Transcriptional responses to arbuscular mycorrhizal symbiosis development are conserved in the early divergent *Marchantia paleacea*": OG0005682_tree.txt

```
((A_agrestis_renamed_Aagr.utg000024l.221.1:0.0976,((P_patens_renamed_P314_20060V3.2:0,P_patens_renamed_P314_20060V3.1:0)n3:0.04001,(P_patens_renamed_P317_18750V3.2:0,P_patens_renamed_P317_18750V3.1:0)n4:0.06493)n2:0.15498)n1:0.01365,(((T_lepidozioides_scaffold-SKQD-2076166-Takakia_lepidozioides:0.04717,(((M_paleacea_Rhiz_final_MPA9805.1.p1:0,M_paleacea_Rhiz_final_MPA9806.1.p1:0)n10:0.00014,M_polymorpha_renamed_Mapoly0186s0005.1:0.00439)n9:0.05632,(P_neesiana_scaffold-JHFI-2013691-Pellia_neesiana:0.00995,P_pinnata_scaffold-UUHD-2018458-Porella_pinnata:0.02296)n11:0.01814)n8:0.02536)n7:0.01375,(A_filiculoides_renamed_Azfi_s0392.g067769:0.18181,(S_moellendorffii_renamed_EFJ26622:0,S_moellendorffii_renamed_EFJ26919:0)n13:0.15378)n12:0.06704)n6:0.00895,((C_braunii_renamed_GBG91065:0.25851,(S_muscicola_renamed_SM000071S21094:0.00015,(S_muscicola_renamed_SM000032S12089:0.00014,S_muscicola_renamed_SM000045S16304:0.01765)n17:0.00865)n16:0.10782)n15:0.09191,((A_trichopoda_renamed_ERM99542:0.14997,(((((L_angustifolius_renamed_OIV93181:0.04115,L_angustifolius_renamed_OIW20894:0.17974)n24:0.01541,M_truncatula_renamed_MTR_4090890:0.04845)n23:0.01367,L_japonicus_renamed_Lj4g3v0446740.1:0.03997)n22:0.05622,((B_vulgaris_renamed_KMT02660:0.01176,B_vulgaris_renamed_KMS96796:0.00671)n26:0.05505,((A_thaliana_renamed_AT4G05000.2:0,A_thaliana_renamed_AT4G05000.3:0,A_thaliana_renamed_AT4G05000.1:0)n28:0.04661,(A_thaliana_renamed_AT4G21560.3:0,A_thaliana_renamed_AT4G21560.1:0,A_thaliana_renamed_AT4G21560.2:0)n29:0.04627)n27:0.04708)n25:0.02726)n21:0.10682,(P_dactylifera_renamed_XP_008806759.1:0.03217,(Oryza_sativa_renamed_LOC_Os01g57260.1:0.06425,(Z_mays_renamed_A0A096S8J7:0.00888,Z_mays_renamed_B6TVZ1:0.02403)n32:0.06457)n31:0.24022)n30:0.05043)n20:0.10987)n19:0.1094,P_abies_renamed_MA_10432906g0010:0.14771)n18:0.03208)n14:0.02454)n5:0.01365)n0;
```
