## Supplementary material for "Transcriptional responses to arbuscular mycorrhizal symbiosis development are conserved in the early divergent *Marchantia paleacea*": OG0005683_tree.txt

```
((P_abies_renamed_MA_10434038g0010:0.76652,(A_trichopoda_renamed_ERN12744:0.70537,(((Oryza_sativa_renamed_LOC_Os07g36200.1:0.07168,Z_mays_renamed_A0A1D6IE73:0.19257)n5:0.47657,(P_dactylifera_renamed_XP_008775581.1:0.08603,(P_dactylifera_renamed_XP_008797424.1:0.00014,P_dactylifera_renamed_XP_008780546.1:0.16043)n7:0.1492)n6:0.1842)n4:0.33706,(B_vulgaris_renamed_KMS96557:0.42282,((A_thaliana_renamed_AT1G11480.2:0.01994,A_thaliana_renamed_AT1G11480.1:0.00014)n10:0.77081,(M_truncatula_renamed_MTR_4092050:0.14503,(L_japonicus_renamed_Lj4g3v0423110.1:0.10823,(L_angustifolius_renamed_OIV94585:0.0865,(L_angustifolius_renamed_OIW10492:0.10011,(L_angustifolius_renamed_OIV93165:0,L_angustifolius_renamed_OIV93164:0)n15:0.10949)n14:0.01191)n13:0.08366)n12:0.04185)n11:0.24553)n9:0.07132)n8:0.137)n3:0.11198)n2:0.14469)n1:0.153005,(((((M_flagellaris_scaffold-UCRN-2008139-Megaceros_tosanus:0.00014,M_flagellaris_scaffold-UCRN-2008140-Megaceros_tosanus:0.00016)n20:0.28348,(((A_agrestis_renamed_Aagr.utg000009l.183.3:0.001,A_agrestis_renamed_Aagr.utg000009l.183.4:0.01786)n23:0.00015,A_agrestis_renamed_Aagr.utg000009l.183.2:0.00019)n22:0.00641,A_agrestis_renamed_Aagr.utg000009l.183.1:0.00014)n21:0.23413)n19:0.34058,(((M_paleacea_Rhiz_final_MPA10669.1.p1:0.02533,M_polymorpha_renamed_Mapoly0113s0049.1:0.03775)n26:0.21368,(P_neesiana_scaffold-JHFI-2114198-Pellia_neesiana:0.27356,(P_pinnata_scaffold-UUHD-2008570-Porella_pinnata:0.00014,P_pinnata_scaffold-UUHD-2008571-Porella_pinnata:0.00015)n28:0.25242)n27:0.23491)n25:0.23534,((P_patens_renamed_P320_3440V3.1:0,P_patens_renamed_P320_3440V3.2:0)n30:0.52277,T_lepidozioides_scaffold-SKQD-2080519-Takakia_lepidozioides:0.2739)n29:0.13498)n24:0.07573)n18:0.3048,(A_filiculoides_renamed_Azfi_s0392.g067790:0.80592,(S_muscicola_renamed_SM000028S10215:0.05532,(S_muscicola_renamed_SM000030S11410:0.03842,S_muscicola_renamed_SM000076S21756:0.06039)n33:0.07248)n32:1.51273)n31:0.12998)n17:0.12029,(S_moellendorffii_renamed_EFJ29756:0.83107,C_braunii_renamed_GBG83041:1.0997)n34:0.08227)n16:0.153005)n0;
```
