## Supplementary material for "Transcriptional responses to arbuscular mycorrhizal symbiosis development are conserved in the early divergent *Marchantia paleacea*": OG0005684_tree.txt

```
(((((P_patens_renamed_P310_22230V3.3:0,P_patens_renamed_P310_22230V3.4:0,P_patens_renamed_P310_22230V3.2:0,P_patens_renamed_P310_22230V3.1:0)n4:0.31826,T_lepidozioides_scaffold-SKQD-2078081-Takakia_lepidozioides:0.14104)n3:0.12093,((M_polymorpha_renamed_Mapoly0057s0065.1:0.05101,((M_paleacea_Rhiz_final_MPA8495.1.p1:0,M_paleacea_Rhiz_final_MPA8495.2.p1:0)n8:0.03042,M_paleacea_Rhiz_final_MPA8495.3.p1:0.00014)n7:0.02798)n6:0.20069,(P_pinnata_scaffold-UUHD-2018764-Porella_pinnata:0.16284,(P_neesiana_scaffold-JHFI-2005036-Pellia_neesiana:0.27128,P_neesiana_scaffold-JHFI-2102811-Pellia_neesiana:0.221886)n10:0.024654)n9:0.06296)n5:0.03905)n2:0.07289,((A_trichopoda_renamed_ERN19378:0.30214,(((M_truncatula_renamed_MTR_7076280:0.14436,(L_japonicus_renamed_Lj1g3v2624830.1:0.09281,L_angustifolius_renamed_OIV98749:0.2264)n16:0.01616)n15:0.13648,(B_vulgaris_renamed_KMT00175:0.23453,(A_thaliana_renamed_AT1G01860.2:0.00014,(A_thaliana_renamed_AT1G01860.1:0.00015,(A_thaliana_renamed_AT1G01860.5:0.01769,(A_thaliana_renamed_AT1G01860.4:0.00014,A_thaliana_renamed_AT1G01860.3:0.00016)n21:0.01411)n20:0.03693)n19:0.00014)n18:0.28471)n17:0.04869)n14:0.11145,((P_dactylifera_renamed_XP_008809062.1:0.00015,P_dactylifera_renamed_XP_026665725.1:0.00299)n23:0.11264,(Z_mays_renamed_A0A1D6QTK7:0.2367,(Oryza_sativa_renamed_LOC_Os02g03050.1:0.00014,Oryza_sativa_renamed_LOC_Os02g03050.2:0.17469)n25:0.07833)n24:0.21751)n22:0.07035)n13:0.07108)n12:0.29946,(A_filiculoides_renamed_Azfi_s0396.g067875:0.43475,(S_moellendorffii_renamed_EFJ07836:0.00015,S_moellendorffii_renamed_EFJ07276:0.01273)n27:0.46183)n26:0.08413)n11:0.09179)n1:0.035845,((S_muscicola_renamed_SM000072S21178:0.02392,(S_muscicola_renamed_SM000018S03691:0.01443,S_muscicola_renamed_SM000146S00951:0.0379)n30:0.00932)n29:0.43217,(C_braunii_renamed_GBG70115:0.88679,(A_agrestis_renamed_Aagr.utg000011l.47.1:0.35837,M_flagellaris_scaffold-UCRN-2011293-Megaceros_tosanus:0.1759)n32:0.10497)n31:0.08101)n28:0.035845)n0;
```
