## Supplementary material for "Transcriptional responses to arbuscular mycorrhizal symbiosis development are conserved in the early divergent *Marchantia paleacea*": OG0005685_tree.txt

```
(((P_patens_renamed_P318_22250V3.2:0,P_patens_renamed_P318_22250V3.5:0,P_patens_renamed_P318_22250V3.3:0,P_patens_renamed_P318_22250V3.4:0,P_patens_renamed_P318_22250V3.1:0)n2:0.42259,((M_polymorpha_renamed_Mapoly0010s0001.1:0.04261,(M_paleacea_Rhiz_final_MPA7972.1.p1:0.00016,M_paleacea_Rhiz_final_MPA7972.2.p1:0.00014)n5:0.07921)n4:0.48229,T_lepidozioides_scaffold-SKQD-2077163-Takakia_lepidozioides:0.31555)n3:0.11679)n1:0.051345,(A_filiculoides_renamed_Azfi_s0401.g068287:0.60895,(A_trichopoda_renamed_ERN07602:0.23279,(((B_vulgaris_renamed_KMS99264:0.32011,(A_thaliana_renamed_AT1G44835.1:0.00016,A_thaliana_renamed_AT1G44835.2:0.00014)n11:0.30195)n10:0.07732,((L_angustifolius_renamed_OIV96675:0.1069,(M_truncatula_renamed_MTR_3072620:0.12379,(L_japonicus_renamed_Lj1g3v0786340.1:0.00014,(L_japonicus_renamed_Lj0g3v0034749.1:0.00014,(L_japonicus_renamed_Lj0g3v0150309.2:0.00015,L_japonicus_renamed_Lj0g3v0150309.1:0.04378)n17:0.084249)n16:0.0084249)n15:0.0009361)n14:0.05188)n13:0.04174,(L_japonicus_renamed_Lj1g3v0786310.1:0.03788,(L_angustifolius_renamed_OIW04490:0.08677,M_truncatula_renamed_MTR_5058520:0.54881)n19:0.00319)n18:0.08999)n12:0.12707)n9:0.15712,((Z_mays_renamed_K7U9T4:0.17739,(Oryza_sativa_renamed_LOC_Os02g52880.1:0.00014,Oryza_sativa_renamed_LOC_Os02g52880.2:0.00014)n22:0.07618)n21:0.19826,(((P_dactylifera_renamed_XP_026662513.1:0.00014,P_dactylifera_renamed_XP_026662512.1:0.00015)n25:0.04289,((P_dactylifera_renamed_XP_008797291.1:0.00014,P_dactylifera_renamed_XP_008797290.1:0.00015)n27:0.00015,(P_dactylifera_renamed_XP_008797292.1:0.00014,P_dactylifera_renamed_XP_008797294.1:0.00014)n28:0.00016)n26:0.05348)n24:0.03012,((P_dactylifera_renamed_XP_008797297.1:0.00014,P_dactylifera_renamed_XP_008797296.1:0.00014)n30:0.00015,(P_dactylifera_renamed_XP_008797295.1:0.00014,P_dactylifera_renamed_XP_008797293.1:0.00014)n31:0.00014)n29:0.00014)n23:0.23064)n20:0.22938)n8:0.10153)n7:0.33932)n6:0.051345)n0;
```
