## Supplementary material for "Transcriptional responses to arbuscular mycorrhizal symbiosis development are conserved in the early divergent *Marchantia paleacea*": OG0005686_tree.txt

```
((((S_muscicola_renamed_SM000141S00849:0.00014,(S_muscicola_renamed_SM000002S05783:0.0227,S_muscicola_renamed_SM000064S19805:0.00948)n4:0.01138)n3:0.44896,(A_filiculoides_renamed_Azfi_s0423.g069214:0.00016,A_filiculoides_renamed_Azfi_s1209.g099709:0.01081)n5:0.30011)n2:0.14639,(((A_trichopoda_renamed_ERN04294:0.38671,(P_dactylifera_renamed_XP_008801005.1:0.19581,(((M_truncatula_renamed_MTR_3062920:0.1903,(L_japonicus_renamed_Lj0g3v0054479.1:0.13449,P_patens_renamed_P37_6781V3.1:4.57636)n13:0.01025)n12:0.05382,(L_angustifolius_renamed_OIW04420:0.05695,L_angustifolius_renamed_OIW02620:0.0637)n14:0.08867)n11:0.11504,(B_vulgaris_renamed_KMT08583:0.30967,A_thaliana_renamed_AT5G58250.1:0.42068)n15:0.07934)n10:0.22464)n9:0.09019)n8:0.03785,(Oryza_sativa_renamed_LOC_Os03g21370.1:0.05846,Z_mays_renamed_B4FED9:0.1648)n16:0.1413)n7:0.1361,((T_lepidozioides_scaffold-SKQD-2076394-Takakia_lepidozioides:0.20705,((P_patens_renamed_P319_3370V3.1:0.58622,(P_patens_renamed_P33_13470V3.1:0,P_patens_renamed_P33_13470V3.2:0)n21:0.06516)n20:0.06228,((P_patens_renamed_P313_24050V3.1:0,P_patens_renamed_P313_24050V3.2:0)n23:0.08885,((P_patens_renamed_P34_20840V3.1:0,P_patens_renamed_P34_20850V3.2:0,P_patens_renamed_P34_20850V3.1:0)n25:0.00014,P_patens_renamed_P34_20850V3.3:0.48132)n24:0.14983)n22:0.0491)n19:0.47651)n18:0.06569,(((P_pinnata_scaffold-UUHD-2148560-Porella_pinnata:0.11886,(P_neesiana_scaffold-JHFI-2109990-Pellia_neesiana:0.08533,P_neesiana_scaffold-JHFI-2017618-Pellia_neesiana:0.12088)n29:0.05251)n28:0.05899,(M_paleacea_Rhiz_final_MPA13499.1.p1:0.07411,M_polymorpha_renamed_Mapoly0086s0004.1:0.02886)n30:0.24285)n27:0.08559,(M_flagellaris_scaffold-UCRN-2050222-Megaceros_tosanus:0.17331,(A_agrestis_renamed_Aagr.utg000091l.670.1:0.00016,A_agrestis_renamed_Aagr.utg000091l.670.2:0.00014)n32:0.33646)n31:0.16499)n26:0.10139)n17:0.102456)n6:0.011384)n1:0.017065,(S_moellendorffii_renamed_EFJ10622:0,S_moellendorffii_renamed_EFJ35364:0)n33:0.28777)n0;
```
