## Supplementary material for "Transcriptional responses to arbuscular mycorrhizal symbiosis development are conserved in the early divergent *Marchantia paleacea*": OG0005687_tree.txt

```
(((S_moellendorffii_renamed_EFJ32814:0.01442,S_moellendorffii_renamed_EFJ34629:0.00014)n2:0.51014,(A_agrestis_renamed_Aagr.utg000011l.117.1:0.20282,((M_flagellaris_scaffold-UCRN-2005516-Megaceros_tosanus:0,M_flagellaris_scaffold-UCRN-2005518-Megaceros_tosanus:0)n5:0.00014,M_flagellaris_scaffold-UCRN-2005517-Megaceros_tosanus:0.00016)n4:0.13296)n3:0.23382)n1:0.034215,((((C_braunii_renamed_GBG70072:0.00418,C_braunii_renamed_GBG70073:0.02613)n9:0.54524,((S_muscicola_renamed_SM013313S27063:0.53438,(S_muscicola_renamed_SM000070S21301:0.03318,S_muscicola_renamed_SM000001S04485:0.01175)n12:0.00714)n11:0.00619,S_muscicola_renamed_SM000079S22472:0.02609)n10:0.51506)n8:0.17099,(A_filiculoides_renamed_Azfi_s0458.g071802:0.48694,(P_abies_renamed_MA_6031g0010:0.41451,(A_trichopoda_renamed_ERM95224:0.31644,((((L_japonicus_renamed_Lj2g3v1985150.1:0,L_japonicus_renamed_Lj4g3v1152910.1:0)n19:0.14499,(L_angustifolius_renamed_OIW10876:0.24672,M_truncatula_renamed_MTR_5014290:0.18652)n20:0.03867)n18:0.16945,(A_thaliana_renamed_AT1G32500.1:0.32093,(B_vulgaris_renamed_KMT11711:0.01598,B_vulgaris_renamed_KMS95419:0.03304)n22:0.2443)n21:0.07267)n17:0.14462,(P_dactylifera_renamed_XP_008778302.1:0.17987,(Oryza_sativa_renamed_LOC_Os01g03650.1:0.1554,Z_mays_renamed_K7UYC3:0.10494)n24:0.48228)n23:0.10501)n16:0.08033)n15:0.1333)n14:0.13336)n13:0.04616)n7:0.06414,((T_lepidozioides_scaffold-SKQD-2077501-Takakia_lepidozioides:0.12667,(P_patens_renamed_P312_11290V3.4:0.02565,(P_patens_renamed_P312_11290V3.3:0.00015,(P_patens_renamed_P312_11290V3.2:0,P_patens_renamed_P312_11290V3.1:0)n29:0.00014)n28:0.00139)n27:0.36669)n26:0.22996,((M_polymorpha_renamed_Mapoly0097s0089.1:0.02635,((M_paleacea_Rhiz_final_MPA20619.1.p1:0,M_paleacea_Rhiz_final_MPA20619.3.p1:0)n33:0.00014,M_paleacea_Rhiz_final_MPA20619.2.p1:0.00016)n32:0.04034)n31:0.16233,(P_neesiana_scaffold-JHFI-2112539-Pellia_neesiana:0.13747,P_pinnata_scaffold-UUHD-2016740-Porella_pinnata:0.15295)n34:0.0725)n30:0.20574)n25:0.04814)n6:0.034215)n0;
```
