## Supplementary material for "Transcriptional responses to arbuscular mycorrhizal symbiosis development are conserved in the early divergent *Marchantia paleacea*": OG0005688_tree.txt

```
((((P_patens_renamed_P36_3460V3.2:0,P_patens_renamed_P36_3460V3.1:0)n3:0.36411,(((M_paleacea_Rhiz_final_MPA10898.1.p1:0,M_paleacea_Rhiz_final_MPA10898.2.p1:0)n6:0.00673,M_polymorpha_renamed_Mapoly0026s0077.1:0.02856)n5:0.16963,((P_neesiana_scaffold-JHFI-2112666-Pellia_neesiana:0.00246,P_neesiana_scaffold-JHFI-2016471-Pellia_neesiana:0.03867)n8:0.08386,(P_pinnata_scaffold-UUHD-2144880-Porella_pinnata:0.10622,(P_pinnata_scaffold-UUHD-2017444-Porella_pinnata:0.05732,P_pinnata_scaffold-UUHD-2127762-Porella_pinnata:0.113454)n10:0.0113454)n9:0.0012606)n7:0.0009)n4:0.12209)n2:0.05703,(M_flagellaris_scaffold-UCRN-2054281-Megaceros_tosanus:0.19449,(A_agrestis_renamed_Aagr.utg000126l.32.1:0.25567,A_agrestis_renamed_Aagr.utg000126l.31.1:0.140895)n12:0.015655)n11:0.10885)n1:0.025345,((C_braunii_renamed_GBG70226:0.50715,(S_muscicola_renamed_SM000010S04323:0.01619,(S_muscicola_renamed_SM000001S04662:0.02272,S_muscicola_renamed_SM000052S17705:0.03312)n16:0.01051)n15:0.74274)n14:0.16006,((S_moellendorffii_renamed_EFJ10333:0.00251,S_moellendorffii_renamed_EFJ19575:0.00292)n18:0.46697,(A_filiculoides_renamed_Azfi_s0463.g072347:0.46944,(P_abies_renamed_MA_10433089g0010:0.25559,(A_trichopoda_renamed_ERM96276:0.20236,((P_dactylifera_renamed_XP_008811850.2:0.12471,((Oryza_sativa_renamed_LOC_Os06g50910.1:0,Oryza_sativa_renamed_LOC_Os06g50910.3:0,Oryza_sativa_renamed_LOC_Os06g50910.2:0)n25:0.10736,Z_mays_renamed_A0A1D6GWK1:0.16352)n24:0.21746)n23:0.09662,((B_vulgaris_renamed_KMT01328:0.00014,B_vulgaris_renamed_KMT01329:0.00033)n27:0.28852,(((A_thaliana_renamed_AT5G40820.1:0,A_thaliana_renamed_AT5G40820.4:0,A_thaliana_renamed_AT5G40820.3:0)n30:0.00014,A_thaliana_renamed_AT5G40820.2:0.00014)n29:0.36351,(L_angustifolius_renamed_OIW12744:0.10815,(L_japonicus_renamed_Lj5g3v2258320.1:0.07567,M_truncatula_renamed_MTR_1113830:0.1323)n32:0.02255)n31:0.11282)n28:0.04243)n26:0.10134)n22:0.11705)n21:0.16588)n20:0.1848)n19:0.04909)n17:0.02053)n13:0.025345)n0;
```
