## Supplementary material for "Transcriptional responses to arbuscular mycorrhizal symbiosis development are conserved in the early divergent *Marchantia paleacea*": OG0005689_tree.txt

```
(((S_moellendorffii_renamed_EFJ25625:0.00016,S_moellendorffii_renamed_EFJ05322:0.00214)n2:0.22815,((C_braunii_renamed_GBG85093:0.00675,C_braunii_renamed_GBG85092:0.00089)n4:0.38269,(S_muscicola_renamed_SM000060S19689:0.00014,(S_muscicola_renamed_SM000005S17090:0.00825,S_muscicola_renamed_SM000112S24003:0.00851)n6:0.00855)n5:0.2624)n3:0.06074)n1:0.01252,(((P_patens_renamed_P39_25750V3.2:0.00014,((P_patens_renamed_P39_25750V3.3:0,P_patens_renamed_P39_25750V3.1:0)n11:0.00014,(P_patens_renamed_P39_25750V3.5:0.00454,P_patens_renamed_P39_25750V3.4:0.00014)n12:0.00016)n10:0.00015)n9:0.18825,(T_lepidozioides_scaffold-SKQD-2002899-Takakia_lepidozioides:0.00014,T_lepidozioides_scaffold-SKQD-2002900-Takakia_lepidozioides:0.00374)n13:0.12612)n8:0.17666,((P_neesiana_scaffold-JHFI-2009206-Pellia_neesiana:0.17352,(P_pinnata_scaffold-UUHD-2018520-Porella_pinnata:0.09317,(M_paleacea_Rhiz_final_MPA24995.1.p1:0.00845,M_polymorpha_renamed_Mapoly0111s0053.1:0.01101)n17:0.10294)n16:0.06473)n15:0.15038,((M_flagellaris_scaffold-UCRN-2009294-Megaceros_tosanus:0.142,A_agrestis_renamed_Aagr.utg000116l.402.1:0.21936)n19:0.146,(A_filiculoides_renamed_Azfi_s0486.g073431:0.24848,((B_vulgaris_renamed_KMT15821:0.17871,(A_thaliana_renamed_AT2G30710.1:0.21098,((L_angustifolius_renamed_OIW03760:0.04784,(L_angustifolius_renamed_OIW15918:0.04936,L_angustifolius_renamed_OIW08983:0.27593)n26:0.00958)n25:0.03572,(L_japonicus_renamed_Lj3g3v0339040.1:0.05474,(M_truncatula_renamed_MTR_4068180:0.12406,(M_truncatula_renamed_MTR_2099380:0.014,M_truncatula_renamed_MTR_2099380:0.00014)n29:0.062667)n28:0.006963)n27:0.02512)n24:0.05816)n23:0.06258)n22:0.07349,(A_trichopoda_renamed_ERN20343:0.17483,((Oryza_sativa_renamed_LOC_Os09g34040.1:0.0454,Z_mays_renamed_A0A1D6QAU4:0.12618)n32:0.13917,((P_dactylifera_renamed_XP_008800378.2:0.00014,P_dactylifera_renamed_YP1-like isoform X1 _Phoenix:0.00015)n34:0.19113,P_dactylifera_renamed_XP_008788192.1:0.089226)n33:0.009914)n31:0.03593)n30:0.03404)n21:0.2025)n20:0.07878)n18:0.02939)n14:0.05465)n7:0.01252)n0;
```
