## Supplementary material for "Transcriptional responses to arbuscular mycorrhizal symbiosis development are conserved in the early divergent *Marchantia paleacea*": OG0005690_tree.txt

```
((((M_polymorpha_renamed_Mapoly0083s0023.1:0.02347,(M_paleacea_Rhiz_final_MPA28502.1.p1:0.00014,M_paleacea_Rhiz_final_MPA28502.2.p1:0.09031)n4:0.0054)n3:0.21998,(P_neesiana_scaffold-JHFI-2018888-Pellia_neesiana:0.08237,P_pinnata_scaffold-UUHD-2150534-Porella_pinnata:0.06343)n5:0.04921)n2:0.17881,((M_flagellaris_scaffold-UCRN-2002612-Megaceros_tosanus:0,M_flagellaris_scaffold-UCRN-2002613-Megaceros_tosanus:0)n7:0.11521,(A_agrestis_renamed_Aagr.utg000083l.141.1:0.02733,(A_agrestis_renamed_Aagr.utg000005l.18__19.2:0.00691,(A_agrestis_renamed_Aagr.utg000005l.18__19.3:0.00014,A_agrestis_renamed_Aagr.utg000005l.18__19.1:0.00014)n10:0.00016)n9:0.04836)n8:0.15558)n6:0.33697)n1:0.058295,(((T_lepidozioides_scaffold-SKQD-2075669-Takakia_lepidozioides:0.00056,T_lepidozioides_scaffold-SKQD-2077760-Takakia_lepidozioides:0.02047)n13:0.15332,(P_patens_renamed_P39_25660V3.2:0.00014,(P_patens_renamed_P39_25660V3.3:0,P_patens_renamed_P39_25660V3.1:0)n15:0.00016)n14:0.33665)n12:0.11887,(S_moellendorffii_renamed_EFJ15173:0.70619,(C_braunii_renamed_GBG60215:0.81402,(A_filiculoides_renamed_Azfi_s0497.g073610:0.61832,((A_trichopoda_renamed_ERN00240:0.41356,((P_dactylifera_renamed_XP_008798797.1:0.00014,P_dactylifera_renamed_XP_026662953.1:0.00016)n22:0.28914,(Oryza_sativa_renamed_LOC_Os07g30940.1:0.2242,(Z_mays_renamed_A0A1D6EVZ7:0.05646,Z_mays_renamed_A0A1D6IBV0:0.05727)n24:0.08653)n23:0.37118)n21:0.13985)n20:0.08975,(B_vulgaris_renamed_KMS99928:0.37924,((A_thaliana_renamed_AT1G02120.1:0.00014,(A_thaliana_renamed_AT1G02120.2:0.05463,A_thaliana_renamed_AT1G02120.3:0.00901)n28:0.0003)n27:0.53357,((L_angustifolius_renamed_OIW18820:0.1072,L_angustifolius_renamed_OIW00984:0.14454)n30:0.1175,((M_truncatula_renamed_MTR_8006895:0.00014,M_truncatula_renamed_MTR_8006895:0.00016)n32:0.12302,((L_japonicus_renamed_Lj3g3v0561860.1:0,L_japonicus_renamed_Lj3g3v0561860.3:0)n34:0.00014,L_japonicus_renamed_Lj3g3v0561860.2:0.00011)n33:0.0954)n31:0.01173)n29:0.25384)n26:0.05674)n25:0.13378)n19:0.32553)n18:0.19868)n17:0.07501)n16:0.11867)n11:0.058295)n0;
```
