## Supplementary material for "Transcriptional responses to arbuscular mycorrhizal symbiosis development are conserved in the early divergent *Marchantia paleacea*": OG0005691_tree.txt

```
(((S_moellendorffii_renamed_EFJ37012:0.42126,C_braunii_renamed_GBG67746:0.45184)n2:0.14111,(A_filiculoides_renamed_Azfi_s0533.g076056:0.43874,((T_lepidozioides_scaffold-SKQD-2012908-Takakia_lepidozioides:0.26464,((P_patens_renamed_P321_8090V3.4:0,P_patens_renamed_P321_8090V3.3:0,P_patens_renamed_P321_8090V3.1:0)n7:0.00586,(P_patens_renamed_P321_8090V3.5:0.01591,P_patens_renamed_P321_8090V3.2:0.00875)n8:0.06822)n6:0.43279)n5:0.06362,((A_agrestis_renamed_Aagr.utg000042l.346.1:0.29326,(M_flagellaris_scaffold-UCRN-2004772-Megaceros_tosanus:0.00014,(M_flagellaris_scaffold-UCRN-2004771-Megaceros_tosanus:0.00014,M_flagellaris_scaffold-UCRN-2004770-Megaceros_tosanus:0.00014)n12:0.00016)n11:0.2506)n10:0.19584,((M_polymorpha_renamed_Mapoly0002s0209.1:0.03946,(M_paleacea_Rhiz_final_MPA28236.1.p2:0.06752,M_paleacea_Rhiz_final_MPA28236.2.p1:0.00014)n15:0.04258)n14:0.19852,(P_neesiana_scaffold-JHFI-2016201-Pellia_neesiana:0.09714,(P_pinnata_scaffold-UUHD-2009757-Porella_pinnata:0.00015,P_pinnata_scaffold-UUHD-2009758-Porella_pinnata:0.00014)n17:0.09126)n16:0.11631)n13:0.30781)n9:0.02893)n4:0.10979)n3:0.05237)n1:0.055785,((S_muscicola_renamed_SM000084S23167:0.04005,(S_muscicola_renamed_SM000333S12556:0.07089,S_muscicola_renamed_SM000009S23580:0.02617)n20:0.00322)n19:0.5927,(((B_vulgaris_renamed_KMT06384:0.35241,((A_thaliana_renamed_AT5G03770.2:0.00014,(A_thaliana_renamed_AT5G03770.3:0.00014,A_thaliana_renamed_AT5G03770.1:0.00014)n26:0.00014)n25:0.31594,(L_angustifolius_renamed_OIV97161:0.06984,(M_truncatula_renamed_MTR_1061560:0.10266,(L_japonicus_renamed_Lj5g3v0706550.1:0.00767,L_japonicus_renamed_Lj5g3v0706550.2:0.00015)n29:0.05965)n28:0.05717)n27:0.20398)n24:0.11663)n23:0.04373,(P_dactylifera_renamed_XP_017696482.1:0.18903,(P_dactylifera_renamed_XP_026656676.1:0.55586,A_trichopoda_renamed_ERN13227:0.35227)n31:0.025218)n30:0.002802)n22:0.06172,(Z_mays_renamed_A0A1D6N6V1:0.15828,(Oryza_sativa_renamed_LOC_Os01g63840.1:0.00014,Oryza_sativa_renamed_LOC_Os01g63840.2:0.00014)n33:0.06875)n32:0.24492)n21:0.22911)n18:0.055785)n0;
```
