## Supplementary material for "Transcriptional responses to arbuscular mycorrhizal symbiosis development are conserved in the early divergent *Marchantia paleacea*": OG0005692_tree.txt

```
((C_braunii_renamed_GBG61561:0.40788,((A_filiculoides_renamed_Azfi_s0551.g076593:0.32442,(((((M_paleacea_Rhiz_final_MPA24589.1.p1:0.03113,M_polymorpha_renamed_Mapoly0062s0065.1:0.02563)n8:0.15007,(P_neesiana_scaffold-JHFI-2112801-Pellia_neesiana:0.08592,(P_pinnata_scaffold-UUHD-2135935-Porella_pinnata:0.07718,(P_pinnata_scaffold-UUHD-2000902-Porella_pinnata:0.00014,P_pinnata_scaffold-UUHD-2000903-Porella_pinnata:0.00015)n11:0.071406)n10:0.007934)n9:0.06002)n7:0.10295,((P_patens_renamed_P327_1430V3.2:0.00014,P_patens_renamed_P327_1430V3.1:0.00014)n13:0.19164,(T_lepidozioides_scaffold-SKQD-2075215-Takakia_lepidozioides:0.15694,T_lepidozioides_scaffold-SKQD-2074725-Takakia_lepidozioides:0.1143)n14:0.0127)n12:0.02281)n6:0.04679,(P_abies_renamed_MA_71366g0010:0.37563,(M_flagellaris_scaffold-UCRN-2054239-Megaceros_tosanus:0.18226,(A_agrestis_renamed_Aagr.utg000003l.682.7:0.01293,(A_agrestis_renamed_Aagr.utg000003l.682.4:0.0244,(A_agrestis_renamed_Aagr.utg000003l.682.6:0.01037,(A_agrestis_renamed_Aagr.utg000003l.682.1:0.00015,(A_agrestis_renamed_Aagr.utg000003l.682.5:0.03998,(A_agrestis_renamed_Aagr.utg000003l.682.3:0.00014,A_agrestis_renamed_Aagr.utg000003l.682.2:0.00014)n22:0.00621)n21:0.00027)n20:0.00177)n19:0.00036)n18:0.00279)n17:0.22296)n16:0.1761)n15:0.04325)n5:0.07158,(A_trichopoda_renamed_ERN18519:0.2758,((B_vulgaris_renamed_KMT09876:0.21281,(A_thaliana_renamed_AT4G34910.1:0.28892,(L_angustifolius_renamed_OIV94677:0.08536,(M_truncatula_renamed_MTR_1083130:0.12651,(L_japonicus_renamed_Lj5g3v1496810.1:0.1006,(L_japonicus_renamed_Lj0g3v0359079.1:0.00014,L_japonicus_renamed_Lj0g3v0359079.2:0.00016)n30:0.152802)n29:0.016978)n28:0.00617)n27:0.02151)n26:0.02238)n25:0.08723,(P_dactylifera_renamed_XP_008790268.1:0.13012,(Oryza_sativa_renamed_LOC_Os03g51900.1:0.09821,Z_mays_renamed_A0A1D6GIC2:0.11027)n32:0.27421)n31:0.0639)n24:0.03951)n23:0.19464)n4:0.04413)n3:0.03998,(M_paleacea_Rhiz_final_MPA751.1.p1:1.11341,S_muscicola_renamed_SM000209S06369:0.65528)n33:0.1152)n2:0.0128)n1:0.047435,(S_moellendorffii_renamed_EFJ28935:0.00015,S_moellendorffii_renamed_EFJ13640:0.02544)n34:0.40864)n0;
```
