## Supplementary material for "Transcriptional responses to arbuscular mycorrhizal symbiosis development are conserved in the early divergent *Marchantia paleacea*": OG0005693_tree.txt

```
((((T_lepidozioides_scaffold-SKQD-2079647-Takakia_lepidozioides:0.23596,(P_patens_renamed_P31_35690V3.1:0,P_patens_renamed_P31_35690V3.2:0)n4:0.47273)n3:0.1643,((P_pinnata_scaffold-UUHD-2142164-Porella_pinnata:0.15408,(P_neesiana_scaffold-JHFI-2108007-Pellia_neesiana:0.35018,P_neesiana_scaffold-JHFI-2112109-Pellia_neesiana:0.370089)n7:0.041121)n6:0.03511,(M_paleacea_Rhiz_final_MPA24271.1.p1:0.1089,M_polymorpha_renamed_Mapoly0011s0138.1:0.03284)n8:0.34863)n5:0.10252)n2:0.04449,(A_agrestis_renamed_Aagr.utg000012l.54.1:0.16633,A_agrestis_renamed_Aagr.utg000058l.285.1:0.44551)n9:0.72503)n1:0.08204,((A_filiculoides_renamed_Azfi_s0577.g078247:0.93713,(S_moellendorffii_renamed_EFJ33095:0.03189,S_moellendorffii_renamed_EFJ27412:0.00014)n12:1.06493)n11:0.138,(C_braunii_renamed_GBG71361:1.27834,((((L_angustifolius_renamed_OIV98567:0.004,L_angustifolius_renamed_OIV98566:0.00014)n17:0.21108,(M_truncatula_renamed_MTR_7070280:0.15961,((L_japonicus_renamed_Lj1g3v2379130.1:0,L_japonicus_renamed_Lj1g3v2379130.2:0)n20:0.00014,L_japonicus_renamed_Lj1g3v2379130.3:0.00015)n19:0.18475)n18:0.06391)n16:0.27663,(((A_thaliana_renamed_AT3G08800.3:0,A_thaliana_renamed_AT3G08800.2:0)n23:0.02609,A_thaliana_renamed_AT3G08800.1:0.00281)n22:0.63969,B_vulgaris_renamed_KMT12415:0.59311)n21:0.06057)n15:0.20503,(((Oryza_sativa_renamed_LOC_Os03g17340.1:0.19975,((Z_mays_renamed_A0A1D6MKW9:0.10487,(((Z_mays_renamed_A0A1D6EZT3:0.57719,Z_mays_renamed_A0A1D6GCN6:0.05472)n31:0.9205,(Z_mays_renamed_A0A1D6KBL7:0.02183,Z_mays_renamed_A0A1D6DVZ1:0.06791)n32:0.04329)n30:0.17871,Z_mays_renamed_A0A1D6LEL9:0.13973)n29:0.14557)n28:0.16339,Z_mays_renamed_A0A1X7YHS4:0.00012)n27:0.18874)n26:0.48778,(P_dactylifera_renamed_XP_008793951.3:0.00014,P_dactylifera_renamed_XP_008793958.3:0.00015)n33:0.37457)n25:0.07552,(A_trichopoda_renamed_ERN11411:0.76018,A_trichopoda_renamed_ERN11410:0.667683)n34:0.074187)n24:0.05357)n14:0.4433)n13:0.14354)n10:0.08204)n0;
```
