## Supplementary material for "Transcriptional responses to arbuscular mycorrhizal symbiosis development are conserved in the early divergent *Marchantia paleacea*": OG0005694_tree.txt

```
(((C_braunii_renamed_GBG92593:0.66201,(A_agrestis_renamed_Aagr.utg000083l.37.1:0.00014,A_agrestis_renamed_Aagr.utg000083l.37.2:0.00014)n3:0.50342)n2:0.1875,((S_moellendorffii_renamed_EFJ19625:0.01731,(S_moellendorffii_renamed_EFJ08562:0.00014,S_moellendorffii_renamed_EFJ19626:0.16441)n6:0.065)n5:0.74716,(P_abies_renamed_MA_824803g0010:0.30696,(A_trichopoda_renamed_ERN03251:0.18068,((((A_thaliana_renamed_AT5G30490.3:0,A_thaliana_renamed_AT5G30490.2:0,A_thaliana_renamed_AT5G30490.1:0)n12:0.41469,(Oryza_sativa_renamed_LOC_Os01g22500.1:0.12039,(Z_mays_renamed_A0A1D6FI04:0.06919,Z_mays_renamed_B6T6E2:0.03158)n14:0.11675)n13:0.24413)n11:0.06826,((L_japonicus_renamed_Lj4g3v2252440.1:0.00014,L_japonicus_renamed_Lj4g3v2252440.2:0.00016)n16:0.13588,(L_angustifolius_renamed_OIV95284:0.08848,(M_truncatula_renamed_MTR_4123060:0.00014,(M_truncatula_renamed_MTR_4123060:0.10954,M_truncatula_renamed_MTR_4123060:0.00014)n19:0.00018)n18:0.1098)n17:0.02445)n15:0.18291)n10:0.06895,B_vulgaris_renamed_KMS99414:0.2179)n9:0.17774)n8:0.25993)n7:0.07331)n4:0.09525)n1:0.019435,((S_muscicola_renamed_SM000162S02353:0.02518,(S_muscicola_renamed_SM000010S04222:0.05922,S_muscicola_renamed_SM000253S09038:0.02947)n22:0.01182)n21:0.8157,(((P_patens_renamed_P35_15500V3.1:0,P_patens_renamed_P35_15500V3.2:0)n25:0.00014,P_patens_renamed_P35_15500V3.3:0.00014)n24:0.66591,((A_filiculoides_renamed_Azfi_s0591.g078748:0.589,(T_lepidozioides_scaffold-SKQD-2076426-Takakia_lepidozioides:0.12824,(M_polymorpha_renamed_Mapoly0030s0047.1:0.00754,((M_paleacea_Rhiz_final_MPA29053.1.p1:0,M_paleacea_Rhiz_final_MPA29053.2.p2:0,M_paleacea_Rhiz_final_MPA29053.3.p2:0)n31:0.00014,M_paleacea_Rhiz_final_MPA29053.4.p1:0.00016)n30:0.05781)n29:0.22696)n28:0.04513)n27:0.0285,(P_pinnata_scaffold-UUHD-2016204-Porella_pinnata:0.05325,P_neesiana_scaffold-JHFI-2110042-Pellia_neesiana:0.16917)n32:0.11358)n26:0.07884)n23:0.04736)n20:0.019435)n0;
```
