## Supplementary material for "Transcriptional responses to arbuscular mycorrhizal symbiosis development are conserved in the early divergent *Marchantia paleacea*": OG0005695_tree.txt

```
((C_braunii_renamed_GBG92013:0.366,(P_patens_renamed_P326_11120V3.5:0.00016,((P_patens_renamed_P326_11120V3.1:0,P_patens_renamed_P326_11120V3.3:0,P_patens_renamed_P326_11120V3.2:0)n4:0.00014,P_patens_renamed_P326_11120V3.4:0.00014)n3:0.00016)n2:0.13579)n1:0.01041,((M_polymorpha_renamed_Mapoly0105s0022.1:0.03129,(P_neesiana_scaffold-JHFI-2110270-Pellia_neesiana:0.02867,P_pinnata_scaffold-UUHD-2008058-Porella_pinnata:0.03759)n7:0.04286)n6:0.05882,((S_moellendorffii_renamed_EFJ19045:0.00396,S_moellendorffii_renamed_EFJ13476:0.00414)n9:0.14747,(T_lepidozioides_scaffold-SKQD-2008036-Takakia_lepidozioides:0.1144,(A_filiculoides_renamed_Azfi_s0617.g079531:0.17745,((S_muscicola_renamed_SM000103S09501:0.01195,(S_muscicola_renamed_SM000051S17518:0.01499,S_muscicola_renamed_SM000197S05465:0.00881)n14:0.02273)n13:0.33633,(P_abies_renamed_MA_10435277g0010:0.32345,(A_trichopoda_renamed_ERN17310:0.1356,(((A_thaliana_renamed_AT1G50670.1:0,A_thaliana_renamed_AT1G50670.3:0,A_thaliana_renamed_AT1G50670.2:0)n19:0.11159,(B_vulgaris_renamed_KMT12739:0.13775,(((L_japonicus_renamed_Lj2g3v3163950.1:0,L_japonicus_renamed_Lj2g3v3163950.2:0,L_japonicus_renamed_Lj2g3v3163950.3:0)n23:0.02437,(M_truncatula_renamed_MTR_5092720:0.00015,M_truncatula_renamed_MTR_5092720:0.03945)n24:0.05522)n22:0.04758,(L_angustifolius_renamed_OIW04228:0.04273,L_angustifolius_renamed_OIW02872:0.04849)n25:0.02475)n21:0.01759)n20:0.02346)n18:0.00824,((Oryza_sativa_renamed_LOC_Os02g06890.1:0.04874,Z_mays_renamed_A0A1D6QSL7:0.14056)n27:0.03496,(P_dactylifera_renamed_XP_017701244.1:0.00015,(P_dactylifera_renamed_XP_008806726.1:0,P_dactylifera_renamed_XP_008806727.1:0,P_dactylifera_renamed_XP_008806728.1:0,P_dactylifera_renamed_XP_008806729.1:0)n29:0.00014)n28:0.12483)n26:0.01096)n17:0.02679)n16:0.02617)n15:0.05083)n12:0.04183)n11:0.03202)n10:0.03548)n8:0.01487)n5:0.01041)n0;
```
