## Supplementary material for "Transcriptional responses to arbuscular mycorrhizal symbiosis development are conserved in the early divergent *Marchantia paleacea*": OG0005696_tree.txt

```
((((C_braunii_renamed_GBG88529:0.22794,C_braunii_renamed_GBG62660:1.26322)n3:0.62455,(S_moellendorffii_renamed_EFJ21645:0.0026,S_moellendorffii_renamed_EFJ33795:0.00014)n4:0.36351)n2:0.10953,(((L_angustifolius_renamed_OIW09401:0.08468,((L_japonicus_renamed_Lj0g3v0089739.1:0.00173,(L_japonicus_renamed_Lj0g3v0001959.1:0.00014,L_japonicus_renamed_Lj0g3v0089729.1:0.00014)n10:0.00175)n9:0.08368,(M_truncatula_renamed_MTR_3082870:0.00015,M_truncatula_renamed_MTR_3082870:0.00014)n11:0.1036)n8:0.02798)n7:0.11234,((A_thaliana_renamed_AT2G04740.1:0.00014,((A_thaliana_renamed_AT2G04740.3:0,A_thaliana_renamed_AT2G04740.2:0)n15:0.00014,A_thaliana_renamed_AT2G04740.4:0.01403)n14:0.02258)n13:0.21128,(A_trichopoda_renamed_ERN18328:0.44835,(B_vulgaris_renamed_KMS99096:0.29302,((P_dactylifera_renamed_XP_008777495.2:0.09076,(Oryza_sativa_renamed_LOC_Os06g21330.1:0.11783,Z_mays_renamed_A0A1D6LXS7:0.09042)n20:0.19815)n19:0.09361,(P_abies_renamed_MA_92498g0010:1.16449,(A_trichopoda_renamed_ERN18331:0.1932,P_pinnata_scaffold-UUHD-2142614-Porella_pinnata:0.43839)n22:0.05097)n21:0.03161)n18:0.04638)n17:0.02664)n16:0.00296)n12:0.01799)n6:0.07758,((((P_patens_renamed_P35_19510V3.1:0,P_patens_renamed_P35_19514V3.1:0)n26:0.34736,(T_lepidozioides_scaffold-SKQD-2004966-Takakia_lepidozioides:0.00016,(T_lepidozioides_scaffold-SKQD-2004967-Takakia_lepidozioides:0.00014,T_lepidozioides_scaffold-SKQD-2004968-Takakia_lepidozioides:0.00014)n28:0.00014)n27:0.21195)n25:0.11481,(A_agrestis_renamed_Aagr.utg000024l.338.1:0.99065,((M_paleacea_Rhiz_final_MPA21402.1.p1:0.022,M_polymorpha_renamed_Mapoly0031s0110.1:0.03604)n31:0.13371,(P_pinnata_scaffold-UUHD-2141600-Porella_pinnata:0.16093,P_pinnata_scaffold-UUHD-2135572-Porella_pinnata:0.095274)n32:0.010586)n30:0.06753)n29:0.06966)n24:0.04726,A_filiculoides_renamed_Azfi_s0662.g081470:0.47676)n23:0.035838)n5:0.003982)n1:0.04275,(S_muscicola_renamed_SM000097S24829:0.02852,(S_muscicola_renamed_SM000014S00426:0.03056,S_muscicola_renamed_SM000249S08256:0.02357)n34:0.01841)n33:0.54593)n0;
```
