## Supplementary material for "Transcriptional responses to arbuscular mycorrhizal symbiosis development are conserved in the early divergent *Marchantia paleacea*": OG0005697_tree.txt

```
(((((M_flagellaris_scaffold-UCRN-2010604-Megaceros_tosanus:0,M_flagellaris_scaffold-UCRN-2010605-Megaceros_tosanus:0)n4:0.16155,(A_agrestis_renamed_Aagr.utg000001l.2.1:0.00014,A_agrestis_renamed_Aagr.utg000001l.2.2:0.01908)n5:0.19776)n3:0.24127,(((P_patens_renamed_P314_20870V3.2:0,P_patens_renamed_P314_20870V3.1:0)n8:0.32537,T_lepidozioides_scaffold-SKQD-2079049-Takakia_lepidozioides:0.12715)n7:0.11749,(A_filiculoides_renamed_Azfi_s0678.g081843:0.35963,(((M_paleacea_Rhiz_final_MPA10746.1.p1:0.04158,M_polymorpha_renamed_Mapoly0077s0021.1:0.02298)n12:0.17757,((P_neesiana_scaffold-JHFI-2003056-Pellia_neesiana:0.00274,P_neesiana_scaffold-JHFI-2003057-Pellia_neesiana:0.00014)n14:0.09442,P_pinnata_scaffold-UUHD-2127397-Porella_pinnata:0.11087)n13:0.04206)n11:0.0346,(P_pinnata_scaffold-UUHD-2139616-Porella_pinnata:0.05386,(P_neesiana_scaffold-JHFI-2104666-Pellia_neesiana:0.10905,P_pinnata_scaffold-UUHD-2144354-Porella_pinnata:0.13577)n16:0.072765)n15:0.008085)n10:0.15086)n9:0.03389)n6:0.04803)n2:0.04848,(P_abies_renamed_MA_10431092g0010:0.23925,(A_trichopoda_renamed_ERN05026:0.2045,(((A_thaliana_renamed_AT3G47930.1:0.0014,A_thaliana_renamed_AT3G47930.2:0.00671)n21:0.14254,(B_vulgaris_renamed_KMT15130:0.16292,(L_angustifolius_renamed_OIV90348:0.10129,((M_truncatula_renamed_MTR_1050360:0.00015,M_truncatula_renamed_MTR_0506s0040:0.01352)n25:0.06497,(L_japonicus_renamed_Lj0g3v0304529.1:0.04225,L_japonicus_renamed_Lj5g3v0931500.1:0.00606)n26:0.05368)n24:0.01473)n23:0.0741)n22:0.02325)n20:0.04792,(P_dactylifera_renamed_XP_008808781.1:0.08916,(Z_mays_renamed_A0A1D6EIA5:0.0677,(Oryza_sativa_renamed_LOC_Os11g04740.1:0.00648,Oryza_sativa_renamed_LOC_Os12g04520.1:0.0096)n29:0.06352)n28:0.15506)n27:0.04198)n19:0.05784)n18:0.11872)n17:0.14342)n1:0.03297,((S_moellendorffii_renamed_EFJ22418:0.00841,S_moellendorffii_renamed_EFJ25485:0.00014)n31:0.56057,(C_braunii_renamed_GBG88807:0.5265,(S_muscicola_renamed_SM000146S00986:0.04308,(S_muscicola_renamed_SM000101S09240:0.04745,S_muscicola_renamed_SM000018S03714:0.02236)n34:0.00566)n33:0.48042)n32:0.06062)n30:0.03297)n0;
```
