## Supplementary material for "Transcriptional responses to arbuscular mycorrhizal symbiosis development are conserved in the early divergent *Marchantia paleacea*": OG0005698_tree.txt

```
(((A_agrestis_renamed_Aagr.utg000059l.177.1:0.05871,(M_flagellaris_scaffold-UCRN-2002380-Megaceros_tosanus:0.01074,(M_flagellaris_scaffold-UCRN-2002381-Megaceros_tosanus:0,M_flagellaris_scaffold-UCRN-2002382-Megaceros_tosanus:0)n4:0.00014)n3:0.0951)n2:0.06662,(((P_abies_renamed_MA_10317483g0020:0.02711,P_abies_renamed_MA_5342g0020:0.02144)n7:0.15715,(A_trichopoda_renamed_ERN04207:0.09219,((B_vulgaris_renamed_KMT05098:0.11556,(A_thaliana_renamed_AT2G39990.1:0.18789,((L_angustifolius_renamed_OIW20222:0.02025,L_angustifolius_renamed_OIW14215:0.03423)n13:0.01341,((M_truncatula_renamed_MTR_3070190:0.03405,M_truncatula_renamed_MTR_5082000:0.07395)n15:0.00768,L_japonicus_renamed_Lj2g3v2703350.1:0.07092)n14:0.00627)n12:0.04613)n11:0.02983)n10:0.03972,(P_dactylifera_renamed_XP_008785406.1:0.07508,((Z_mays_renamed_A0A1D6LII6:0.03196,Z_mays_renamed_K7V686:0.02529)n18:0.06039,(Oryza_sativa_renamed_LOC_Os05g01450.2:0.06283,Oryza_sativa_renamed_LOC_Os05g01450.1:0.00467)n19:0.03154)n17:0.13194)n16:0.0341)n9:0.0985)n8:0.11837)n6:0.06439,(A_filiculoides_renamed_Azfi_s0754.g085338:0.12972,(S_moellendorffii_renamed_EFJ10683:0,S_moellendorffii_renamed_EFJ35730:0)n21:0.10501)n20:0.05121)n5:0.01313)n1:0.006535,((C_braunii_renamed_GBG65681:0.21843,(S_muscicola_renamed_SM000085S23294:0.01691,(S_muscicola_renamed_SM000025S08391:0.03458,S_muscicola_renamed_SM000111S18814:0.03917)n25:0.00769)n24:0.16293)n23:0.05549,((T_lepidozioides_scaffold-SKQD-2076673-Takakia_lepidozioides:0.05663,((P_pinnata_scaffold-UUHD-2148237-Porella_pinnata:0.00803,(P_neesiana_scaffold-JHFI-2013930-Pellia_neesiana:0.01433,P_neesiana_scaffold-JHFI-2013929-Pellia_neesiana:0.00762)n30:0.02367)n29:0.03218,(M_paleacea_Rhiz_final_MPA10041.1.p1:0.00165,M_polymorpha_renamed_Mapoly0084s0049.1:0.00786)n31:0.02236)n28:0.03809)n27:0.01663,((P_patens_renamed_P311_20930V3.1:0,P_patens_renamed_P311_20930V3.2:0)n33:0.03628,(P_patens_renamed_P37_5560V3.1:0.00014,P_patens_renamed_P37_5560V3.2:0.08502)n34:0.02514)n32:0.13221)n26:0.00786)n22:0.006535)n0;
```
