## Supplementary material for "Transcriptional responses to arbuscular mycorrhizal symbiosis development are conserved in the early divergent *Marchantia paleacea*": OG0005699_tree.txt

```
(P_abies_renamed_MA_54382g0010:0.412225,(((((L_angustifolius_renamed_OIW15091:0.55844,(((L_angustifolius_renamed_OIW00886:0.14585,L_angustifolius_renamed_OIW00887:0.00015)n8:0.12333,L_japonicus_renamed_Lj3g3v1404080.1:0.09513)n7:0.05366,(L_angustifolius_renamed_OIW01363:0.06479,(L_japonicus_renamed_Lj1g3v2446010.1:0.17851,M_truncatula_renamed_MTR_7072470:0.10666)n10:0.07114)n9:0.00012)n6:0.23787)n5:0.00014,A_trichopoda_renamed_ERN04107:0.20916)n4:0.01346,B_vulgaris_renamed_KMT06593:0.38492)n3:0.06275,((Oryza_sativa_renamed_LOC_Os11g02054.1:0.0305,Oryza_sativa_renamed_LOC_Os12g02020.1:0.01054)n12:0.57322,(P_dactylifera_renamed_XP_008799861.1:0.10858,P_dactylifera_renamed_XP_008792193.2:0.027882)n13:0.003098)n11:0.04068)n2:0.05506,((((P_dactylifera_renamed_XP_008782614.1:0.04725,P_dactylifera_renamed_XP_008809987.1:0.0734)n17:0.07128,((Oryza_sativa_renamed_LOC_Os05g27090.1:0.29841,Z_mays_renamed_B6SGJ6:0.402)n19:0.18323,((Z_mays_renamed_B4FHQ5:0.02507,Z_mays_renamed_B4FLH1:0.04382)n21:0.10205,(Oryza_sativa_renamed_LOC_Os07g47960.1:0.08605,Oryza_sativa_renamed_LOC_Os03g21970.1:0.092565)n22:0.010285)n20:0.0694)n18:0.07818)n16:0.02998,((B_vulgaris_renamed_KMT18871:0.41496,((A_thaliana_renamed_AT3G56220.2:0.05515,A_thaliana_renamed_AT3G56220.1:0.00016)n26:0.30823,(A_thaliana_renamed_AT2G40435.1:0.00016,(A_thaliana_renamed_AT2G40435.2:0.01748,A_thaliana_renamed_AT2G40435.3:0.02169)n28:0.01847)n27:0.08796)n25:0.24007)n24:0.0314,((L_japonicus_renamed_Lj2g3v2843590.1:0.12759,M_truncatula_renamed_MTR_5083810:0.0956)n30:0.10148,(M_truncatula_renamed_MTR_3466150:0.23878,((L_japonicus_renamed_Lj0g3v0012519.1:0.00016,L_japonicus_renamed_Lj0g3v0135629.1:0.00014)n33:0.29935,(L_angustifolius_renamed_OIW02599:0.18111,L_angustifolius_renamed_OIV95199:0.149238)n34:0.016582)n32:0.073)n31:0.479826)n29:0.053314)n23:0.049302)n15:0.005478,A_trichopoda_renamed_ERM97635:0.838728)n14:0.093192)n1:0.412225)n0;
```
