## Supplementary material for "Transcriptional responses to arbuscular mycorrhizal symbiosis development are conserved in the early divergent *Marchantia paleacea*": OG0005700_tree.txt

```
((T_lepidozioides_scaffold-SKQD-2080104-Takakia_lepidozioides:0.31947,(P_neesiana_scaffold-JHFI-2016224-Pellia_neesiana:0.26612,(P_pinnata_scaffold-UUHD-2018843-Porella_pinnata:0.29728,(M_paleacea_Rhiz_final_MPA25005.1.p1:0.03718,M_polymorpha_renamed_Mapoly0087s0003.1:0.06563)n4:0.22157)n3:0.07316)n2:0.17384)n1:0.06127,(((S_moellendorffii_renamed_EFJ14292:0.00882,S_moellendorffii_renamed_EFJ18163:0.00877)n7:0.20438,(S_moellendorffii_renamed_EFJ14206:0.00587,S_moellendorffii_renamed_EFJ18310:0.01123)n8:0.19724)n6:0.33559,(((A_trichopoda_renamed_ERN02136:0.52964,(A_trichopoda_renamed_ERM99497:0.26386,A_trichopoda_renamed_ERN06175:0.05069)n12:0.13486)n11:0.30401,((B_vulgaris_renamed_KMT16637:0.41182,(A_thaliana_renamed_AT5G43400.1:0.08603,A_thaliana_renamed_AT5G43390.1:0.10569)n15:0.25936)n14:0.12074,(((A_thaliana_renamed_AT5G13210.1:0.10978,A_thaliana_renamed_AT3G24780.1:0.22619)n18:0.2431,((L_japonicus_renamed_Lj2g3v1242320.1:0.12386,(L_japonicus_renamed_Lj2g3v1242280.1:0.08214,L_japonicus_renamed_Lj2g3v1242300.1:0.07412)n21:0.11299)n20:0.03187,((M_truncatula_renamed_MTR_3103410:0.18282,(M_truncatula_renamed_MTR_5045130:0.06723,(M_truncatula_renamed_MTR_6445440:0.13531,M_truncatula_renamed_MTR_5045160:0.0637)n25:0.03003)n24:0.04677)n23:0.06361,(L_angustifolius_renamed_OIW04691:0.41689,(L_angustifolius_renamed_OIW21948:0.26865,L_angustifolius_renamed_OIW16581:0.147411)n27:0.0147411)n26:0.0016379)n22:0.03882)n19:0.01811)n17:0.03497,(B_vulgaris_renamed_KMS98829:1.34892,B_vulgaris_renamed_KMT19659:0.270576)n28:0.030064)n16:0.02354)n13:0.08099)n10:0.06001,(P_dactylifera_renamed_XP_008812490.1:0.26213,((Z_mays_renamed_A0A1D6NXR4:0.53885,Z_mays_renamed_K7UF81:0.03283)n31:0.14756,((Oryza_sativa_renamed_LOC_Os01g27530.1:3.1274,Oryza_sativa_renamed_LOC_Os09g32370.1:0.29547)n33:0.17626,(Oryza_sativa_renamed_LOC_Os06g44240.1:0.26882,Oryza_sativa_renamed_LOC_Os02g08330.1:0.108612)n34:0.0108612)n32:0.0012068)n30:0.10208)n29:0.0698)n9:0.23377)n5:0.06127)n0;
```
