## Supplementary material for "Transcriptional responses to arbuscular mycorrhizal symbiosis development are conserved in the early divergent *Marchantia paleacea*": OG0005701_tree.txt

```
(A_thaliana_renamed_AT1G61430.9:7e-05,((A_thaliana_renamed_AT1G61430.1:0.00014,((A_thaliana_renamed_AT1G61430.10:0.00148,((A_thaliana_renamed_AT1G61430.8:0,A_thaliana_renamed_AT1G61430.7:0)n6:0.00014,A_thaliana_renamed_AT1G61430.5:0.00014)n5:0.00016)n4:0.01009,((A_thaliana_renamed_AT1G61430.2:0,A_thaliana_renamed_AT1G61430.6:0)n8:0.00014,(A_thaliana_renamed_AT1G61430.4:0.00174,A_thaliana_renamed_AT1G61430.3:0.01324)n9:0.01332)n7:0.00387)n3:0.00906)n2:0.00014,((A_thaliana_renamed_AT1G61430.11:0,A_thaliana_renamed_AT1G61430.12:0,A_thaliana_renamed_AT1G61430.13:0)n11:0.0013,((A_thaliana_renamed_AT1G61440.2:0.00014,(A_thaliana_renamed_AT1G61440.3:0.00014,A_thaliana_renamed_AT1G61440.1:0.00014)n14:0.00014)n13:0.06342,((A_thaliana_renamed_AT1G61400.2:0.00014,A_thaliana_renamed_AT1G61400.1:0.00014)n16:0.08796,((A_thaliana_renamed_AT1G61500.2:0.00255,(A_thaliana_renamed_AT1G61500.1:0.00014,A_thaliana_renamed_AT1G61500.3:0.00014)n19:0.00015)n18:0.15469,((A_thaliana_renamed_AT1G61490.3:0.00014,((A_thaliana_renamed_AT1G61490.5:0,A_thaliana_renamed_AT1G61490.2:0,A_thaliana_renamed_AT1G61490.1:0,A_thaliana_renamed_AT1G61490.4:0)n23:0.00015,(A_thaliana_renamed_AT1G61490.7:0,A_thaliana_renamed_AT1G61490.6:0)n24:0.00014)n22:0.00015)n21:0.11313,(A_thaliana_renamed_AT1G61550.1:0.1996,(A_thaliana_renamed_AT1G61480.1:0.09434,(A_thaliana_renamed_AT1G61460.1:0.06745,((A_thaliana_renamed_AT1G61420.1:0.00014,(A_thaliana_renamed_AT1G61420.4:0,A_thaliana_renamed_AT1G61420.2:0)n30:0.00014)n29:0.00015,(A_thaliana_renamed_AT1G61420.3:0.00014,A_thaliana_renamed_AT1G61420.5:0.00014)n31:0.00015)n28:0.10345)n27:0.05218)n26:0.02599)n25:0.01823)n20:0.02125)n17:0.07681)n15:0.01281)n12:0.10135)n10:0.00014)n1:7e-05)n0;
```
