## Supplementary material for "Transcriptional responses to arbuscular mycorrhizal symbiosis development are conserved in the early divergent *Marchantia paleacea*": OG0005702_tree.txt

```
(T_lepidozioides_scaffold-SKQD-2075986-Takakia_lepidozioides:0.416055,((S_moellendorffii_renamed_EFJ38040:0.00015,S_moellendorffii_renamed_EFJ31820:0.01134)n2:0.70216,((P_abies_renamed_MA_122497g0010:0.06936,((P_abies_renamed_MA_10055167g0010:0.08527,(P_abies_renamed_MA_2962573g0010:0.07623,P_abies_renamed_MA_77700g0010:0.15772)n7:0.03225)n6:0.01277,((P_abies_renamed_MA_8160264g0010:0.0159,P_abies_renamed_MA_83196g0010:0.00976)n9:0.00533,P_abies_renamed_MA_4597810g0010:0.02691)n8:0.0246)n5:0.16557)n4:0.62151,(((P_dactylifera_renamed_XP_008791681.1:0.09708,P_dactylifera_renamed_XP_008796858.1:0.15147)n12:0.21539,((Oryza_sativa_renamed_LOC_Os10g36580.1:0.07797,Oryza_sativa_renamed_LOC_Os10g36610.1:0.03462)n14:0.24908,(Z_mays_renamed_A0A1D6KR40:0.09991,Z_mays_renamed_B4G0E8:0.03639)n15:0.06973)n13:0.45027)n11:0.13564,((P_dactylifera_renamed_XP_008809028.1:0.07719,P_dactylifera_renamed_XP_008809030.1:0.10105)n17:0.1449,((Oryza_sativa_renamed_LOC_Os02g03710.1:0.10662,Z_mays_renamed_B4FRP0:0.25787)n19:0.56539,((((L_japonicus_renamed_Lj2g3v2183350.1:0.35,(L_angustifolius_renamed_OIW16536:0.14383,L_angustifolius_renamed_OIW02519:0.12217)n24:0.14104)n23:0.09681,((L_angustifolius_renamed_OIV96897:0.10443,L_angustifolius_renamed_OIV89911:0.10457)n26:0.17331,(L_japonicus_renamed_Lj0g3v0311419.1:0.20869,M_truncatula_renamed_MTR_3093400:0.14209)n27:0.073161)n25:0.008129)n22:0.21438,(A_trichopoda_renamed_ERN08194:0.69906,(B_vulgaris_renamed_KMT16421:0.46888,B_vulgaris_renamed_KMT16422:0.311346)n29:0.034594)n28:0.07313)n21:0.12359,((A_thaliana_renamed_AT5G24660.1:0.01571,A_thaliana_renamed_AT5G24655.1:0.08699)n31:0.12769,(A_thaliana_renamed_AT3G49570.1:0.04216,(A_thaliana_renamed_AT3G49580.3:0.11924,(A_thaliana_renamed_AT3G49580.1:0.00014,A_thaliana_renamed_AT3G49580.2:0.00016)n34:0.02299)n33:0.22747)n32:0.06902)n30:0.42881)n20:0.16872)n18:0.071046)n16:0.007894)n10:0.25069)n3:0.5492)n1:0.416055)n0;
```
