## Supplementary material for "Transcriptional responses to arbuscular mycorrhizal symbiosis development are conserved in the early divergent *Marchantia paleacea*": OG0005703_tree.txt

```
(A_trichopoda_renamed_ERN14124:0.325865,((((A_thaliana_renamed_AT4G27900.2:0,A_thaliana_renamed_AT4G27900.1:0)n4:0.14399,(A_thaliana_renamed_AT5G53420.3:0.02857,(A_thaliana_renamed_AT5G53420.1:0.00014,(A_thaliana_renamed_AT5G53420.2:0,A_thaliana_renamed_AT5G53420.5:0,A_thaliana_renamed_AT5G53420.4:0)n7:0.00014)n6:0.00015)n5:0.22492)n3:0.35186,((B_vulgaris_renamed_KMT16033:0.00014,B_vulgaris_renamed_KMT16032:0.00015)n9:0.36817,((L_angustifolius_renamed_OIV98012:0.07355,((L_angustifolius_renamed_OIW15272:0,L_angustifolius_renamed_OIV91959:0)n13:0.02591,L_angustifolius_renamed_OIV96826:0.04275)n12:0.01558)n11:0.06802,((L_japonicus_renamed_Lj0g3v0094699.1:0.13046,(M_truncatula_renamed_MTR_1008220:0.01409,M_truncatula_renamed_MTR_1008220:0.00014)n16:0.10923)n15:0.02503,(L_japonicus_renamed_Lj0g3v0276769.1:0.10283,(M_truncatula_renamed_MTR_3091340:0.00015,(M_truncatula_renamed_MTR_3091340:0.01675,M_truncatula_renamed_MTR_3091340:0.00014)n19:0.00016)n18:0.14002)n17:0.041436)n14:0.004604)n10:0.01132)n8:0.02485)n2:0.09883,(((Oryza_sativa_renamed_LOC_Os05g51690.3:0.00762,(Oryza_sativa_renamed_LOC_Os05g51690.1:0.00014,Oryza_sativa_renamed_LOC_Os05g51690.2:0.00405)n23:0.00014)n22:0.14635,(Z_mays_renamed_B7ZZT6:0.00732,(Z_mays_renamed_C0P6E9:0.00548,(Z_mays_renamed_A0A1D6E9U3:0.04485,Z_mays_renamed_A0A1D6IZC0:0.01668)n26:0.03088)n25:0.09469)n24:0.16181)n21:0.26117,(((P_dactylifera_renamed_XP_026661393.1:0.00014,(P_dactylifera_renamed_XP_008793151.1:0.00016,P_dactylifera_renamed_XP_008793148.1:0.00014)n30:0.00014)n29:0.10497,(P_dactylifera_renamed_XP_026663123.1:0.08371,(P_dactylifera_renamed_XP_008799593.1:0.00315,(P_dactylifera_renamed_XP_026663124.1:0,P_dactylifera_renamed_XP_026663125.1:0)n33:0.00014)n32:0.00064)n31:0.11075)n28:0.12111,P_dactylifera_renamed_XP_026658619.1:0.471123)n27:0.052347)n20:0.09651)n1:0.325865)n0;
```
