## Supplementary material for "Transcriptional responses to arbuscular mycorrhizal symbiosis development are conserved in the early divergent *Marchantia paleacea*": OG0005704_tree.txt

```
((A_agrestis_renamed_Aagr.utg000044l.30.1:0.44536,((M_paleacea_Rhiz_final_MPA8459.1.p1:0.00015,M_polymorpha_renamed_Mapoly0029s0047.1:0.07308)n3:0.19646,(P_pinnata_scaffold-UUHD-2004836-Porella_pinnata:0.17385,(P_neesiana_scaffold-JHFI-2008518-Pellia_neesiana:0,P_neesiana_scaffold-JHFI-2008519-Pellia_neesiana:0)n5:0.19881)n4:0.07566)n2:0.37573)n1:0.04701,((T_lepidozioides_scaffold-SKQD-2000486-Takakia_lepidozioides:0.2291,((P_patens_renamed_P313_19470V3.4:0,P_patens_renamed_P313_19470V3.1:0)n9:0.00014,(P_patens_renamed_P313_19470V3.2:0.00014,P_patens_renamed_P313_19470V3.3:0.02464)n10:0.00014)n8:0.3454)n7:0.1548,((S_muscicola_renamed_SM000002S05488:0.03678,(S_muscicola_renamed_SM000413S15643:0.34311,S_muscicola_renamed_SM000086S23081:0.03906)n13:0.06572)n12:0.53835,(A_trichopoda_renamed_ERM96140:0.37272,(((P_dactylifera_renamed_XP_026657333.1:0.00365,(P_dactylifera_renamed_XP_026657335.1:0.00014,P_dactylifera_renamed_XP_008778243.1:0.00014)n18:0.00015)n17:0.17291,(Oryza_sativa_renamed_LOC_Os04g58210.1:0.14073,(Z_mays_renamed_A0A1D6DT51:0.07525,Z_mays_renamed_E7DDW7:0.03956)n20:0.09937)n19:0.29994)n16:0.13172,(((A_thaliana_renamed_AT3G58130.1:0,A_thaliana_renamed_AT3G58130.2:0)n23:0.03962,(A_thaliana_renamed_AT2G27340.1:0.00014,((A_thaliana_renamed_AT2G27340.4:0,A_thaliana_renamed_AT2G27340.2:0,A_thaliana_renamed_AT2G27340.3:0)n26:0.00014,A_thaliana_renamed_AT2G27340.5:0.00014)n25:0.00015)n24:0.05732)n22:0.31729,(B_vulgaris_renamed_KMT03117:0.37802,(((L_japonicus_renamed_Lj6g3v0030120.2:0.00014,L_japonicus_renamed_Lj6g3v0030120.3:0.00399)n30:0.10739,(L_japonicus_renamed_Lj4g3v0286240.1:0.00014,L_japonicus_renamed_Lj4g3v0286240.2:0.02403)n31:0.01469)n29:0.05285,(M_truncatula_renamed_MTR_4094538:0.09724,(M_truncatula_renamed_MTR_4094538:0.00014,M_truncatula_renamed_MTR_4094538:0.00521)n33:0.00105)n32:0.08146)n28:0.19298)n27:0.06316)n21:0.10397)n15:0.08294)n14:0.33198)n11:0.11122)n6:0.04701)n0;
```
