## Supplementary material for "Transcriptional responses to arbuscular mycorrhizal symbiosis development are conserved in the early divergent *Marchantia paleacea*": OG0005705_tree.txt

```
((((((M_paleacea_Rhiz_final_MPA14539.1.p1:0,M_paleacea_Rhiz_final_MPA14539.2.p1:0)n5:0.05879,M_polymorpha_renamed_Mapoly0013s0175.1:0.03864)n4:0.18326,(P_neesiana_scaffold-JHFI-2111990-Pellia_neesiana:0.06762,P_pinnata_scaffold-UUHD-2149255-Porella_pinnata:0.08854)n6:0.04753)n3:0.0774,T_lepidozioides_scaffold-SKQD-2008130-Takakia_lepidozioides:0.07874)n2:0.02545,((S_muscicola_renamed_SM000185S04021:0.00502,(S_muscicola_renamed_SM000351S13210:0.01271,S_muscicola_renamed_SM000245S08198:0.01057)n9:0.00779)n8:0.2342,((M_flagellaris_scaffold-UCRN-2003932-Megaceros_tosanus:0,M_flagellaris_scaffold-UCRN-2003934-Megaceros_tosanus:0)n11:0.10053,((((A_agrestis_renamed_Aagr.utg000083l.55.4:0,A_agrestis_renamed_Aagr.utg000083l.55.3:0)n15:0.01083,A_agrestis_renamed_Aagr.utg000083l.55.5:0.00311)n14:0.00073,A_agrestis_renamed_Aagr.utg000083l.55.2:0.00014)n13:0.00014,A_agrestis_renamed_Aagr.utg000083l.55.1:0.00014)n12:0.06291)n10:0.08694)n7:0.02825)n1:0.00833,((((Oryza_sativa_renamed_LOC_Os02g46520.1:0.05967,Z_mays_renamed_B6TIJ2:0.08135)n19:0.16471,(P_dactylifera_renamed_XP_008786311.1:0.08582,(A_trichopoda_renamed_ERN09318:0.07874,((A_thaliana_renamed_AT4G17830.2:0.00014,A_thaliana_renamed_AT4G17830.1:0.00014)n23:0.14188,(B_vulgaris_renamed_KMT11668:0.12356,((L_angustifolius_renamed_OIW10884:0.04957,L_angustifolius_renamed_OIV92821:0.05118)n26:0.01881,(M_truncatula_renamed_MTR_5014410:0.07278,(L_japonicus_renamed_Lj2g3v1984730.1:0.00014,L_japonicus_renamed_Lj2g3v1984730.2:0.00014)n28:0.04375)n27:0.02039)n25:0.043)n24:0.02437)n22:0.06939)n21:0.01579)n20:0.01363)n18:0.04671,((S_moellendorffii_renamed_EFJ21664:0.0173,S_moellendorffii_renamed_EFJ33819:0.00029)n30:0.11717,(C_braunii_renamed_GBG90733:0.30507,(S_moellendorffii_renamed_EFJ17494:0.00427,(S_moellendorffii_renamed_EFJ28823:0.00014,S_moellendorffii_renamed_EFJ28809:0.37549)n33:0.0061)n32:0.47683)n31:0.05895)n29:0.00655)n17:0.04926,(P_patens_renamed_P36_20970V3.1:0,P_patens_renamed_P36_20970V3.2:0)n34:0.20055)n16:0.00833)n0;
```
