## Supplementary material for "Transcriptional responses to arbuscular mycorrhizal symbiosis development are conserved in the early divergent *Marchantia paleacea*": OG0005706_tree.txt

```
(((A_trichopoda_renamed_ERN20352:0.41103,((P_dactylifera_renamed_XP_008801200.1:0.20049,(Oryza_sativa_renamed_LOC_Os11g16430.1:0.11464,Z_mays_renamed_A0A1D6LBE8:0.13032)n5:0.30455)n4:0.11111,(((A_thaliana_renamed_AT3G59630.2:0,A_thaliana_renamed_AT3G59630.1:0)n8:0.00016,A_thaliana_renamed_AT3G59630.3:0.00014)n7:0.36521,(B_vulgaris_renamed_KMT00943:0.36789,((L_angustifolius_renamed_OIW02032:0.12304,M_truncatula_renamed_MTR_1008370:0.10683)n11:0.03754,((((L_japonicus_renamed_Lj1g3v3531570.1:0.07041,L_japonicus_renamed_Lj1g3v3531570.3:0.00014)n15:0.00275,L_japonicus_renamed_Lj1g3v3531570.2:0.00014)n14:0.00865,(L_japonicus_renamed_Lj0g3v0235949.2:0.01474,L_japonicus_renamed_Lj1g3v3531570.4:0.00016)n16:0.01487)n13:0.00016,(L_japonicus_renamed_Lj0g3v0235949.3:0.00015,L_japonicus_renamed_Lj0g3v0235949.1:0.00016)n17:0.00647)n12:0.08378)n10:0.16138)n9:0.07914)n6:0.05435)n3:0.10032)n2:0.33426,(C_braunii_renamed_GBG78301:0.62617,(S_muscicola_renamed_SM000118S25586:0.08518,(S_muscicola_renamed_SM000002S05704:0.04527,S_muscicola_renamed_SM000152S01552:0.1223)n20:0.01034)n19:0.55304)n18:0.19422)n1:0.05452,((A_agrestis_renamed_Aagr.utg000103l.89.4:0.07772,(A_agrestis_renamed_Aagr.utg000103l.89.1:0.00014,(A_agrestis_renamed_Aagr.utg000103l.89.2:0.00014,(A_agrestis_renamed_Aagr.utg000103l.89.3:0.00014,(A_agrestis_renamed_Aagr.utg000103l.89.6:0.00014,A_agrestis_renamed_Aagr.utg000103l.89.5:0.00023)n26:0.00371)n25:0.00015)n24:0.00015)n23:0.00016)n22:0.38939,((S_moellendorffii_renamed_EFJ19604:0.01099,S_moellendorffii_renamed_EFJ06593:0.00015)n28:0.62044,(((P_patens_renamed_P38_4090V3.2:0,P_patens_renamed_P38_4090V3.1:0)n31:0.40327,T_lepidozioides_scaffold-SKQD-2078900-Takakia_lepidozioides:0.25829)n30:0.1841,(M_polymorpha_renamed_Mapoly0065s0036.1:0.31524,(P_pinnata_scaffold-UUHD-2145663-Porella_pinnata:0.29855,(P_neesiana_scaffold-JHFI-2007721-Pellia_neesiana:0.0001,P_neesiana_scaffold-JHFI-2017407-Pellia_neesiana:0.23931)n34:0.02659)n33:0.05259)n32:0.24218)n29:0.05478)n27:0.04116)n21:0.05452)n0;
```
