## Supplementary material for "Transcriptional responses to arbuscular mycorrhizal symbiosis development are conserved in the early divergent *Marchantia paleacea*": OG0005707_tree.txt

```
(C_braunii_renamed_GBG81509:0.55301,((S_moellendorffii_renamed_EFJ27779:0.0158,S_moellendorffii_renamed_EFJ37168:0.04033)n2:1.0879,(((P_pinnata_scaffold-UUHD-2010384-Porella_pinnata:0.00014,P_pinnata_scaffold-UUHD-2010385-Porella_pinnata:0.00014)n5:0.15118,(P_neesiana_scaffold-JHFI-2013870-Pellia_neesiana:0.32822,P_neesiana_scaffold-JHFI-2018319-Pellia_neesiana:0.08419)n6:0.49491)n4:0.2942,((A_trichopoda_renamed_ERN06093:0.87581,((Z_mays_renamed_A0A1D6HZJ9:0.36171,(Oryza_sativa_renamed_LOC_Os07g27760.1:0.00518,(Oryza_sativa_renamed_LOC_Os07g27760.2:0.00015,(Oryza_sativa_renamed_LOC_Os07g27760.3:0,Oryza_sativa_renamed_LOC_Os07g27760.4:0)n13:0.00586)n12:0.02437)n11:0.26991)n10:0.71566,((P_dactylifera_renamed_XP_008776821.1:0.00014,(P_dactylifera_renamed_XP_017696025.1:0,P_dactylifera_renamed_XP_008776822.1:0)n16:0.00016)n15:0.07849,(P_dactylifera_renamed_XP_008797120.1:0.00014,(P_dactylifera_renamed_XP_008797118.1:0.00014,(P_dactylifera_renamed_XP_026662479.1:0,P_dactylifera_renamed_XP_026662480.1:0)n19:0.00014)n18:0.00016)n17:0.10211)n14:0.25481)n9:0.18777)n8:0.1506,(B_vulgaris_renamed_KMS98745:0.5706,((A_thaliana_renamed_AT5G13950.3:0.00014,(A_thaliana_renamed_AT5G13950.4:0,A_thaliana_renamed_AT5G13950.2:0,A_thaliana_renamed_AT5G13950.1:0)n23:0.00014)n22:0.69216,(((L_angustifolius_renamed_OIW06491:0.14347,L_angustifolius_renamed_OIV90044:0.12601)n26:0.09378,(M_truncatula_renamed_MTR_6033235:0.21271,(L_japonicus_renamed_Lj0g3v0032719.1:0.00014,(L_japonicus_renamed_Lj0g3v0300689.1:0.00014,L_japonicus_renamed_Lj0g3v0300699.1:0.00014)n29:0.00014)n28:0.18142)n27:0.03098)n25:0.08877,(L_angustifolius_renamed_OIW20326:0.26144,((M_truncatula_renamed_MTR_7084170:0.00014,M_truncatula_renamed_MTR_7084170:0.00014)n32:0.26798,(L_japonicus_renamed_Lj1g3v3904630.1:0.00015,L_japonicus_renamed_Lj1g3v3904640.1:0.00014)n33:0.14977)n31:0.07226)n30:0.05561)n24:0.25068)n21:0.11158)n20:0.04701)n7:0.57566)n3:0.13117)n1:0.55301)n0;
```
