## Supplementary material for "Transcriptional responses to arbuscular mycorrhizal symbiosis development are conserved in the early divergent *Marchantia paleacea*": OG0005708_tree.txt

```
((P_abies_renamed_MA_15548g0010:0.22864,P_abies_renamed_MA_87798g0010:0.1431)n1:0.524085,(((Oryza_sativa_renamed_LOC_Os11g26150.1:1.12139,((Oryza_sativa_renamed_LOC_Os03g44750.1:0.2238,(Z_mays_renamed_C0HDU7:0.05951,Z_mays_renamed_C0PAZ6:0.1073)n7:0.20935)n6:0.34915,(Z_mays_renamed_A0A1D6KGJ5:0.32936,(Oryza_sativa_renamed_LOC_Os12g42650.1:0.0691,(Oryza_sativa_renamed_LOC_Os01g15510.1:0.45144,Oryza_sativa_renamed_LOC_Os04g11860.1:0.8172)n10:0.09999)n9:0.11027)n8:0.21629)n5:0.03058)n4:0.37378,((A_trichopoda_renamed_ERN09412:0.41815,A_trichopoda_renamed_ERM93651:0.63866)n12:0.19447,((P_dactylifera_renamed_XP_008798689.1:0.12766,P_dactylifera_renamed_XP_026657311.1:0.18636)n14:0.33633,P_dactylifera_renamed_XP_017696657.1:0.498618)n13:0.055402)n11:0.02763)n3:0.17352,((B_vulgaris_renamed_KMT04979:0.82335,(A_thaliana_renamed_AT2G27180.1:0.52429,((L_japonicus_renamed_Lj3g3v2925250.1:0.26316,(M_truncatula_renamed_MTR_4050130:0.39181,(L_angustifolius_renamed_OIW05907:0.24745,L_angustifolius_renamed_OIV99198:0.23389)n21:0.18015)n20:0.11871)n19:0.18966,(L_angustifolius_renamed_OIW04045:0.30239,(L_japonicus_renamed_Lj3g3v1297010.1:0.316,M_truncatula_renamed_MTR_2087830:0.48436)n23:0.08437)n22:0.1575)n18:0.17199)n17:0.14007)n16:0.09647,((((L_angustifolius_renamed_OIW11397:0.1378,(L_angustifolius_renamed_OIW05183:0.12879,L_angustifolius_renamed_OIV92268:0.09883)n28:0.05752)n27:0.10139,(M_truncatula_renamed_MTR_7106820:0.29654,L_japonicus_renamed_Lj1g3v4753180.1:0.1642)n29:0.03683)n26:0.22313,(L_angustifolius_renamed_OIW12196:0.34916,(L_japonicus_renamed_Lj0g3v0007899.1:0.19932,M_truncatula_renamed_MTR_1054990:0.33775)n31:0.08602)n30:0.23303)n25:0.08425,((A_thaliana_renamed_AT3G11690.1:0.15478,A_thaliana_renamed_AT5G06380.1:0.35479)n33:0.47192,(B_vulgaris_renamed_KMT11580:0.2328,B_vulgaris_renamed_KMT16224:0.79833)n34:0.18665)n32:0.16333)n24:0.08277)n15:0.10015)n2:0.524085)n0;
```
