## Supplementary material for "Transcriptional responses to arbuscular mycorrhizal symbiosis development are conserved in the early divergent *Marchantia paleacea*": OG0005709_tree.txt

```
((((M_flagellaris_scaffold-UCRN-2005145-Megaceros_tosanus:0.00016,M_flagellaris_scaffold-UCRN-2005146-Megaceros_tosanus:0.00928)n3:0.09213,(A_agrestis_renamed_Aagr.utg000061l.167.3:0.13752,(A_agrestis_renamed_Aagr.utg000061l.167.1:0.00016,(A_agrestis_renamed_Aagr.utg000061l.167.2:0,A_agrestis_renamed_Aagr.utg000061l.167.4:0)n6:0.00014)n5:0.00086)n4:0.06547)n2:0.18146,((P_patens_renamed_P31_32320V3.1:0,P_patens_renamed_P31_32320V3.2:0)n8:0.11499,T_lepidozioides_scaffold-SKQD-2004907-Takakia_lepidozioides:0.08469)n7:0.0641)n1:0.02705,(((S_moellendorffii_renamed_EFJ07774:0,S_moellendorffii_renamed_EFJ28099:0)n11:0.16748,(((S_muscicola_renamed_SM001208S25877:0.01948,(S_muscicola_renamed_SM000046S16443:0.02423,S_muscicola_renamed_SM000066S20471:0.25974)n15:0.00624)n14:0.43008,(M_paleacea_Rhiz_final_MPA2534.1.p1:0.83797,P_pinnata_scaffold-UUHD-2008423-Porella_pinnata:0.98799)n16:0.45916)n13:0.2454,(((M_paleacea_Rhiz_final_MPA15652.1.p1:0,M_paleacea_Rhiz_final_MPA15652.2.p1:0,M_paleacea_Rhiz_final_MPA15652.3.p1:0)n19:0.00842,M_polymorpha_renamed_Mapoly0041s0007.1:0.00616)n18:0.09542,(P_neesiana_scaffold-JHFI-2108850-Pellia_neesiana:0.26376,(P_pinnata_scaffold-UUHD-2011702-Porella_pinnata:0.08362,P_pinnata_scaffold-UUHD-2147024-Porella_pinnata:0.167)n21:0.03351)n20:0.03894)n17:0.093015)n12:0.010335)n10:0.05366,(P_abies_renamed_MA_41617g0010:0.34109,((((Z_mays_renamed_A0A1D6KSJ1:0.08053,(Oryza_sativa_renamed_LOC_Os10g34670.1:0.00777,Oryza_sativa_renamed_LOC_Os10g34670.2:0.01761)n27:0.02155)n26:0.13732,(P_dactylifera_renamed_XP_008797033.1:0.046,P_dactylifera_renamed_XP_008810764.1:0.1984)n28:0.097)n25:0.03135,A_trichopoda_renamed_ERN09392:0.11211)n24:0.02465,((L_japonicus_renamed_Lj5g3v2258600.1:0.08618,(L_angustifolius_renamed_OIW12758:0.03846,(M_truncatula_renamed_MTR_1114500:0.00014,M_truncatula_renamed_MTR_1114500:0.03657)n32:0.12361)n31:0.03032)n30:0.02969,(B_vulgaris_renamed_KMT02582:0.13332,A_thaliana_renamed_AT5G23290.1:0.16229)n33:0.0184)n29:0.03868)n23:0.22238)n22:0.03474)n9:0.02705)n0;
```
