## Supplementary material for "Transcriptional responses to arbuscular mycorrhizal symbiosis development are conserved in the early divergent *Marchantia paleacea*": OG0005710_tree.txt

```
(((A_agrestis_renamed_Aagr.utg000091l.666.1:0.00014,A_agrestis_renamed_Aagr.utg000091l.666.2:0.02402)n2:0.08463,(M_flagellaris_scaffold-UCRN-2007610-Megaceros_tosanus:0.00282,M_flagellaris_scaffold-UCRN-2007611-Megaceros_tosanus:0.00014)n3:0.11247)n1:0.106155,((T_lepidozioides_scaffold-SKQD-2079578-Takakia_lepidozioides:0.12121,((((M_paleacea_Rhiz_final_MPA16170.1.p1:0,M_paleacea_Rhiz_final_MPA16170.2.p1:0)n9:0.01063,M_polymorpha_renamed_Mapoly0074s0062.1:0.00549)n8:0.05836,(P_pinnata_scaffold-UUHD-2147132-Porella_pinnata:0.1029,(P_neesiana_scaffold-JHFI-2005456-Pellia_neesiana:0.02715,P_neesiana_scaffold-JHFI-2005457-Pellia_neesiana:0.00014)n11:0.08761)n10:0.02328)n7:0.15849,P_neesiana_scaffold-JHFI-2107374-Pellia_neesiana:0.417339)n6:0.046371)n5:0.06219,((((P_patens_renamed_P318_5240V3.2:0,P_patens_renamed_P318_5240V3.3:0,P_patens_renamed_P318_5240V3.1:0,P_patens_renamed_P318_5240V3.4:0)n15:0.00014,P_patens_renamed_P318_5240V3.5:0.00015)n14:0.23403,(S_moellendorffii_renamed_EFJ09842:0.00285,S_moellendorffii_renamed_EFJ15214:0.00011)n16:0.18423)n13:0.04909,(P_abies_renamed_MA_10435115g0010:0.22945,((((A_thaliana_renamed_AT1G20870.2:0,A_thaliana_renamed_AT1G20870.1:0)n21:0.56721,((M_truncatula_renamed_MTR_2007290:0.10162,M_truncatula_renamed_MTR_2081050:0.1596)n23:0.10288,(L_japonicus_renamed_Lj6g3v2270980.1:0.32573,L_angustifolius_renamed_OIW13611:0.29056)n24:0.02554)n22:0.40951)n20:0.43469,A_trichopoda_renamed_ERN11561:0.31331)n19:0.2745,(A_trichopoda_renamed_ERN12316:0.34656,((L_angustifolius_renamed_OIW13034:0.19694,(M_truncatula_renamed_MTR_1082670:0.25647,L_japonicus_renamed_Lj5g3v1473480.1:0.25452)n28:0.03955)n27:0.17753,((A_thaliana_renamed_AT1G54850.1:0.36951,B_vulgaris_renamed_KMT13796:0.39068)n30:0.18055,((A_thaliana_renamed_AT1G54840.2:0.00014,A_thaliana_renamed_AT1G54840.1:0.00014)n32:0.8497,B_vulgaris_renamed_KMT13797:0.566055)n31:0.062895)n29:0.02088)n26:0.00232)n25:0.17904)n18:0.16512)n17:0.15748)n12:0.05504)n4:0.106155)n0;
```
