## Supplementary material for "Transcriptional responses to arbuscular mycorrhizal symbiosis development are conserved in the early divergent *Marchantia paleacea*": OG0005711_tree.txt

```
((((S_muscicola_renamed_SM000053S17468:0.02652,(S_muscicola_renamed_SM000160S02547:0.02067,S_muscicola_renamed_SM000091S24598:0.01669)n4:0.00319)n3:0.48141,(C_braunii_renamed_GBG64776:0.2161,C_braunii_renamed_GBG79985:0.08581)n5:0.37252)n2:0.11937,((M_paleacea_Rhiz_final_MPA21948.1.p1:0.04151,M_polymorpha_renamed_Mapoly0001s0440.1:0.02998)n7:0.17629,(P_neesiana_scaffold-JHFI-2110796-Pellia_neesiana:0.13763,P_pinnata_scaffold-UUHD-2148827-Porella_pinnata:0.13443)n8:0.04495)n6:0.1084)n1:0.01819,((S_moellendorffii_renamed_EFJ08024:0.00239,S_moellendorffii_renamed_EFJ16120:0.00029)n10:0.33542,((T_lepidozioides_scaffold-SKQD-2000326-Takakia_lepidozioides:0.15518,((P_patens_renamed_P31_16850V3.1:0,P_patens_renamed_P31_16850V3.2:0)n14:0.07539,(P_patens_renamed_P32_23140V3.1:0,P_patens_renamed_P32_23140V3.2:0)n15:0.0837)n13:0.13275)n12:0.04665,((M_flagellaris_scaffold-UCRN-2052078-Megaceros_tosanus:0.11727,A_agrestis_renamed_Aagr.utg000002l.307.1:0.11862)n17:0.16327,(P_abies_renamed_MA_89872g0010:0.16052,(A_trichopoda_renamed_ERN07610:0.21017,(((Z_mays_renamed_A0A1D6I5Q5:0.10753,(Oryza_sativa_renamed_LOC_Os09g28050.1:0.00014,(Oryza_sativa_renamed_LOC_Os09g28050.2:0,Oryza_sativa_renamed_LOC_Os09g28050.3:0)n24:0.00014)n23:0.07418)n22:0.15171,P_dactylifera_renamed_XP_008797287.1:0.11907)n21:0.02327,(B_vulgaris_renamed_KMT19990:0.18483,(A_thaliana_renamed_AT1G77670.1:0.16236,(((L_japonicus_renamed_Lj1g3v0786110.1:0.05859,M_truncatula_renamed_MTR_3072670:0.08822)n29:0.0168,((M_truncatula_renamed_MTR_3072690:0.10095,M_truncatula_renamed_MTR_3072680:0.03516)n31:0.07601,(L_japonicus_renamed_Lj0g3v0135259.1:0.00014,L_japonicus_renamed_Lj1g3v0785940.1:0.00623)n32:0.11141)n30:0.05941)n28:0.01537,(L_angustifolius_renamed_OIW16617:0.15087,(L_angustifolius_renamed_OIV97928:0.01282,L_angustifolius_renamed_OIV96677:0.035)n34:0.042588)n33:0.004732)n27:0.02974)n26:0.03386)n25:0.04851)n20:0.05304)n19:0.11442)n18:0.14111)n16:0.02676)n11:0.07327)n9:0.01819)n0;
```
