## Supplementary material for "Transcriptional responses to arbuscular mycorrhizal symbiosis development are conserved in the early divergent *Marchantia paleacea*": OG0005712_tree.txt

```
((((S_muscicola_renamed_SM000397S15168:0.02214,(S_muscicola_renamed_SM000118S25570:0.01341,S_muscicola_renamed_SM000002S05721:0.02927)n4:0.0072)n3:0.16908,(((M_paleacea_Rhiz_final_MPA10819.1.p1:0.02126,M_polymorpha_renamed_Mapoly0044s0128.1:0.01749)n7:0.09848,(P_pinnata_scaffold-UUHD-2149952-Porella_pinnata:0.08808,P_neesiana_scaffold-JHFI-2113431-Pellia_neesiana:0.07019)n8:0.03945)n6:0.04266,M_paleacea_Rhiz_final_MPA4641.1.p1:0.213615)n5:0.023735)n2:0.02583,C_braunii_renamed_GBG73628:0.18881)n1:0.00608,(((A_agrestis_renamed_Aagr.utg000058l.164.4:0.00527,(A_agrestis_renamed_Aagr.utg000058l.164.2:0.00014,(A_agrestis_renamed_Aagr.utg000058l.164.1:0,A_agrestis_renamed_Aagr.utg000058l.164.3:0)n13:0.00012)n12:0.00145)n11:0.06473,((M_flagellaris_scaffold-UCRN-2000059-Megaceros_tosanus:0,M_flagellaris_scaffold-UCRN-2000061-Megaceros_tosanus:0)n15:0.00016,M_flagellaris_scaffold-UCRN-2000060-Megaceros_tosanus:0.00014)n14:0.05558)n10:0.13461,(((P_patens_renamed_P311_18700V3.2:0,P_patens_renamed_P311_18700V3.1:0)n18:0.10412,T_lepidozioides_scaffold-SKQD-2079157-Takakia_lepidozioides:0.05803)n17:0.05421,(P_abies_renamed_MA_59485g0010:0.10086,(A_trichopoda_renamed_ERN15759:0.13435,(((S_moellendorffii_renamed_EFJ18570:0.19788,S_moellendorffii_renamed_EFJ36478:0.00016)n23:0.00671,(S_moellendorffii_renamed_EFJ18571:0.00016,S_moellendorffii_renamed_EFJ36479:0.13311)n24:0.01667)n22:0.16163,(S_moellendorffii_renamed_EFJ36086:2.08982,((P_dactylifera_renamed_XP_008778852.1:0.07197,(Oryza_sativa_renamed_LOC_Os08g44530.1:0.02315,(Z_mays_renamed_A0A1D6KMC8:0.01055,Z_mays_renamed_A0A1D6PYS2:0.01161)n29:0.02495)n28:0.07842)n27:0.05001,((L_angustifolius_renamed_OIV95863:0.10642,(L_japonicus_renamed_Lj6g3v1880240.1:0.06421,M_truncatula_renamed_MTR_2089340:0.05489)n32:0.02324)n31:0.05322,(B_vulgaris_renamed_KMT12810:0.13422,(A_thaliana_renamed_AT3G23940.1:0.00014,A_thaliana_renamed_AT3G23940.2:0.00015)n34:0.15233)n33:0.02992)n30:0.04043)n26:0.01293)n25:0.005688)n21:0.000632)n20:0.06409)n19:0.04904)n16:0.0263)n9:0.00608)n0;
```
