## Supplementary material for "Transcriptional responses to arbuscular mycorrhizal symbiosis development are conserved in the early divergent *Marchantia paleacea*": OG0005713_tree.txt

```
(((S_moellendorffii_renamed_EFJ12753:0.01029,S_moellendorffii_renamed_EFJ13919:0.00475)n2:0.4118,((M_flagellaris_scaffold-UCRN-2001281-Megaceros_tosanus:0,M_flagellaris_scaffold-UCRN-2001282-Megaceros_tosanus:0)n4:0.17704,A_agrestis_renamed_Aagr.utg000049l.49.1:0.12203)n3:0.13212)n1:0.027125,(((S_muscicola_renamed_SM000253S09032:0.12791,(S_muscicola_renamed_SM000141S00861:0.13053,S_muscicola_renamed_SM000010S04396:0.19643)n8:0.02637)n7:0.39427,((((M_paleacea_Rhiz_final_MPA11106.1.p1:0.03135,(M_polymorpha_renamed_Mapoly0040s0091.1:0.00321,M_polymorpha_renamed_Mapoly0040s0092.1:0.0256)n13:0.02798)n12:0.17992,(P_pinnata_scaffold-UUHD-2010085-Porella_pinnata:0.10555,P_neesiana_scaffold-JHFI-2093040-Pellia_neesiana:0.09215)n14:0.03983)n11:0.09501,((P_patens_renamed_P317_7640V3.1:0,P_patens_renamed_P317_7640V3.2:0)n16:0.38932,(P_patens_renamed_P31_22590V3.2:0,P_patens_renamed_P31_22590V3.1:0)n17:0.247464)n15:0.027496)n10:0.03968,T_lepidozioides_scaffold-SKQD-2077278-Takakia_lepidozioides:0.12942)n9:0.0692)n6:0.04053,(C_braunii_renamed_GBG73888:0.4447,(P_abies_renamed_MA_10433842g0010:0.29932,((P_dactylifera_renamed_XP_008810630.1:0.18033,(Oryza_sativa_renamed_LOC_Os12g21710.1:0.13649,Z_mays_renamed_spB4FHU1:0.15944)n22:0.16641)n21:0.04802,(A_trichopoda_renamed_ERN10047:0.30485,((A_thaliana_renamed_AT1G10830.1:0.00014,(A_thaliana_renamed_AT1G10830.3:0.12534,A_thaliana_renamed_AT1G10830.2:0.00013)n26:0.07895)n25:0.29772,(B_vulgaris_renamed_KMT14956:0.25894,((L_angustifolius_renamed_OIW14673:0.16724,L_angustifolius_renamed_OIV98471:0.12902)n29:0.11231,((L_japonicus_renamed_Lj4g3v2573880.1:0.00014,(L_japonicus_renamed_Lj0g3v0108219.1:0.4264,L_japonicus_renamed_Lj4g3v2573870.1:0.10784)n32:0.06319)n31:0.18059,(M_truncatula_renamed_MTR_3084950:0.20139,(M_truncatula_renamed_MTR_8097190:0.04204,M_truncatula_renamed_MTR_8097190:0.00014)n34:0.155907)n33:0.017323)n30:0.07198)n28:0.04571)n27:0.0463)n24:0.04356)n23:0.0141)n20:0.14556)n19:0.0729)n18:0.10138)n5:0.027125)n0;
```
