## Supplementary material for "Transcriptional responses to arbuscular mycorrhizal symbiosis development are conserved in the early divergent *Marchantia paleacea*": OG0005714_tree.txt

```
(A_trichopoda_renamed_ERM97240:0.19558,((((((Oryza_sativa_renamed_LOC_Os03g59760.2:0,Oryza_sativa_renamed_LOC_Os03g59760.1:0)n6:0.10119,Z_mays_renamed_B4FQN0:0.26725)n5:0.31035,((Oryza_sativa_renamed_LOC_Os05g40980.2:0.00014,Oryza_sativa_renamed_LOC_Os05g40980.1:0.00016)n8:0.18529,(Z_mays_renamed_B4FPB3:0.14644,Z_mays_renamed_B4F7U3:0.141975)n9:0.015775)n7:0.03513)n4:0.08507,(Oryza_sativa_renamed_LOC_Os03g20870.1:0.1951,((Z_mays_renamed_B6SWY2:0.04091,Z_mays_renamed_C0PF84:0.0486)n12:0.74051,Z_mays_renamed_B6TJL1:0.242343)n11:0.026927)n10:0.581)n3:0.03615,((((A_thaliana_renamed_AT4G26400.2:0,A_thaliana_renamed_AT4G26400.1:0)n16:0.27154,A_thaliana_renamed_AT5G56340.1:0.15737)n15:0.17737,((L_japonicus_renamed_Lj0g3v0283079.1:0,L_japonicus_renamed_Lj0g3v0283079.2:0)n18:0.32999,M_truncatula_renamed_MTR_3083480:0.19118)n17:0.0918)n14:0.09778,(((A_thaliana_renamed_AT3G13430.4:0,A_thaliana_renamed_AT3G13430.3:0,A_thaliana_renamed_AT3G13430.1:0,A_thaliana_renamed_AT3G13430.2:0)n21:0.42598,((A_thaliana_renamed_AT1G55530.1:0,A_thaliana_renamed_AT1G55530.2:0)n23:0.00015,A_thaliana_renamed_AT1G55530.3:0.00014)n22:0.28974)n20:0.2174,(L_angustifolius_renamed_OIW12285:0.11892,M_truncatula_renamed_MTR_6032960:0.26889)n24:0.771678)n19:0.085742)n13:0.11949)n2:0.06471,((P_dactylifera_renamed_XP_026665290.1:0,P_dactylifera_renamed_XP_026665291.1:0,P_dactylifera_renamed_XP_026665292.1:0,P_dactylifera_renamed_XP_008807358.1:0)n26:0.2265,((P_dactylifera_renamed_XP_008781214.1:0,P_dactylifera_renamed_XP_008781215.1:0)n28:0.12768,(P_dactylifera_renamed_XP_008793322.1:0,P_dactylifera_renamed_XP_008793323.1:0,P_dactylifera_renamed_XP_008793324.1:0)n29:0.09967)n27:0.081729)n25:0.009081)n1:0.02872)n0;
```
