## Supplementary material for "Transcriptional responses to arbuscular mycorrhizal symbiosis development are conserved in the early divergent *Marchantia paleacea*": OG0005715_tree.txt

```
((((C_braunii_renamed_GBG69922:0.00015,C_braunii_renamed_GBG69921:0.00014)n3:0.41648,(S_muscicola_renamed_SM000024S07757:0.00015,(S_muscicola_renamed_SM000049S16709:0.03602,S_muscicola_renamed_SM000039S14541:0.02907)n5:0.00719)n4:0.43814)n2:0.14431,((S_moellendorffii_renamed_EFJ07350:0.00394,S_moellendorffii_renamed_EFJ27290:0.00014)n7:0.33001,((T_lepidozioides_scaffold-SKQD-2011877-Takakia_lepidozioides:0.12183,(P_patens_renamed_P39_11100V3.2:0.00014,((P_patens_renamed_P39_11100V3.1:0,P_patens_renamed_P39_11100V3.4:0)n12:0.00014,P_patens_renamed_P39_11100V3.3:0.00015)n11:0.00015)n10:0.18528)n9:0.08105,((M_paleacea_Rhiz_final_MPA19056.1.p1:0.0048,M_polymorpha_renamed_Mapoly0007s0176.1:0.00977)n14:0.06678,(P_pinnata_scaffold-UUHD-2146620-Porella_pinnata:0.09922,(P_neesiana_scaffold-JHFI-2106969-Pellia_neesiana:0.02681,(P_neesiana_scaffold-JHFI-2108051-Pellia_neesiana:0.00013,(P_neesiana_scaffold-JHFI-2001345-Pellia_neesiana:0.04218,P_neesiana_scaffold-JHFI-2001346-Pellia_neesiana:0.04173)n18:0.07108)n17:0.026721)n16:0.002969)n15:0.01141)n13:0.09779)n8:0.02974)n6:0.03575)n1:0.015165,((M_flagellaris_scaffold-UCRN-2054095-Megaceros_tosanus:0.11567,(A_agrestis_renamed_Aagr.utg000081l.329.3:0,A_agrestis_renamed_Aagr.utg000081l.329.1:0,A_agrestis_renamed_Aagr.utg000081l.329.4:0,A_agrestis_renamed_Aagr.utg000081l.329.2:0,A_agrestis_renamed_Aagr.utg000081l.329.5:0)n21:0.15949)n20:0.17622,(P_abies_renamed_MA_79709g0010:0.11016,(A_trichopoda_renamed_ERM95057:0.12388,((P_dactylifera_renamed_XP_008787501.1:0.08347,(Oryza_sativa_renamed_LOC_Os09g39590.1:0.05747,Z_mays_renamed_A0A1D6NN32:0.08407)n26:0.12589)n25:0.04207,(B_vulgaris_renamed_KMT16375:0.12634,(A_thaliana_renamed_AT5G23880.1:0.15899,(L_angustifolius_renamed_OIW08033:0.02564,(M_truncatula_renamed_MTR_1050492:0.05761,(L_japonicus_renamed_Lj2g3v0392950.1:0.0282,L_japonicus_renamed_Lj0g3v0106869.1:0.03051)n31:0.00339)n30:0.00932)n29:0.00331)n28:0.04894)n27:0.04038)n24:0.05119)n23:0.12585)n22:0.11084)n19:0.015165)n0;
```
