## Supplementary material for "Transcriptional responses to arbuscular mycorrhizal symbiosis development are conserved in the early divergent *Marchantia paleacea*": OG0005716_tree.txt

```
(((A_thaliana_renamed_AT4G31430.2:0.01143,(A_thaliana_renamed_AT4G31430.1:0,A_thaliana_renamed_AT4G31430.3:0)n3:0.01752)n2:0.69709,(B_vulgaris_renamed_KMT17804:0.79482,((L_japonicus_renamed_Lj1g3v1966220.1:0.00015,L_japonicus_renamed_Lj1g3v1966220.2:0.00014)n6:0.16579,((L_angustifolius_renamed_OIW15042:0.12857,L_angustifolius_renamed_OIV97770:0.09683)n8:0.16489,(M_truncatula_renamed_MTR_3108780:0.00015,M_truncatula_renamed_MTR_3108780:0.00014)n9:0.19277)n7:0.02845)n5:0.33286)n4:0.13612)n1:0.235525,(((Oryza_sativa_renamed_LOC_Os04g56140.3:0.00014,(Oryza_sativa_renamed_LOC_Os04g56140.1:0.00016,Oryza_sativa_renamed_LOC_Os04g56140.2:0.00014)n13:0.00015)n12:0.17964,(Z_mays_renamed_A0A1D6DVM1:0.11056,Z_mays_renamed_A0A1D6JGB5:0.13444)n14:0.25614)n11:0.70183,(P_dactylifera_renamed_XP_026660425.1:0.64256,(((P_dactylifera_renamed_XP_026665999.1:0.00014,P_dactylifera_renamed_XP_026665998.1:0.00014)n18:0.03691,(P_dactylifera_renamed_XP_008810009.1:0.00014,(P_dactylifera_renamed_XP_026665997.1:0.00014,((P_dactylifera_renamed_XP_026666000.1:0.0033,P_dactylifera_renamed_XP_008810017.1:0.00014)n22:0.00672,(P_dactylifera_renamed_XP_026665996.1:0.00014,P_dactylifera_renamed_XP_008810008.1:0.00014)n23:0.00016)n21:0.00014)n20:0.00016)n19:0.00139)n17:0.15797,(P_dactylifera_renamed_XP_026664630.1:0.13175,((P_dactylifera_renamed_XP_017700928.1:0.00014,P_dactylifera_renamed_XP_017700927.1:0.00014)n26:0.00015,(P_dactylifera_renamed_XP_008804895.1:0.00014,((P_dactylifera_renamed_XP_026664629.1:0.00014,P_dactylifera_renamed_XP_026664628.1:0.00014)n29:0.00014,(P_dactylifera_renamed_XP_017700930.1:0.00014,(P_dactylifera_renamed_XP_017700929.1:0.00014,(((P_dactylifera_renamed_XP_026664633.1:0.00014,P_dactylifera_renamed_XP_026664632.1:0.00014)n34:0.00014,P_dactylifera_renamed_XP_026664631.1:0.00014)n33:0.00014,P_dactylifera_renamed_XP_017700931.1:0.00014)n32:0.00014)n31:0.00014)n30:0.00014)n28:0.00014)n27:0.00014)n25:0.00016)n24:0.11153)n16:0.19483)n15:0.17263)n10:0.235525)n0;
```
