## Supplementary material for "Transcriptional responses to arbuscular mycorrhizal symbiosis development are conserved in the early divergent *Marchantia paleacea*": OG0005717_tree.txt

```
((((S_muscicola_renamed_SM000110S18926:0.0032,(S_muscicola_renamed_SM000057S18447:0.0309,S_muscicola_renamed_SM000104S09362:0.02183)n4:0.00881)n3:0.46824,(P_abies_renamed_MA_206191g0010:0.32148,(A_trichopoda_renamed_ERN11840:0.24227,(((P_dactylifera_renamed_XP_008786103.1:0.00014,P_dactylifera_renamed_XP_008786104.1:0.00014)n9:0.11823,(Oryza_sativa_renamed_LOC_Os07g08729.1:0.07011,Z_mays_renamed_A0A1D6F8Z7:0.11856)n10:0.1527)n8:0.05789,((A_thaliana_renamed_AT1G16970.1:0.26112,(((L_japonicus_renamed_Lj5g3v2302940.1:0,L_japonicus_renamed_Lj5g3v2302940.2:0)n15:0.07496,M_truncatula_renamed_MTR_1116980:0.09761)n14:0.04451,(L_angustifolius_renamed_OIW12816:0.19979,L_angustifolius_renamed_OIW12817:0.050418)n16:0.005602)n13:0.06602)n12:0.02147,B_vulgaris_renamed_KMT08895:0.22267)n11:0.0729)n7:0.06417)n6:0.13681)n5:0.16167)n2:0.03926,((P_pinnata_scaffold-UUHD-2018698-Porella_pinnata:0.14211,(P_neesiana_scaffold-JHFI-2102682-Pellia_neesiana:0.21543,(P_neesiana_scaffold-JHFI-2003824-Pellia_neesiana:0.00896,P_neesiana_scaffold-JHFI-2003825-Pellia_neesiana:0.00014)n20:0.15282)n19:0.01698)n18:0.05809,(M_polymorpha_renamed_Mapoly0113s0020.1:0.04407,(M_paleacea_Rhiz_final_MPA23026.1.p1:0.14213,(M_paleacea_Rhiz_final_MPA23026.3.p1:0.00015,M_paleacea_Rhiz_final_MPA23026.2.p1:0.00014)n23:0.00016)n22:0.01492)n21:0.12021)n17:0.13882)n1:0.007955,(((M_flagellaris_scaffold-UCRN-2052815-Megaceros_tosanus:0.15905,A_agrestis_renamed_Aagr.utg000049l.666.1:0.21385)n26:0.27918,(T_lepidozioides_scaffold-SKQD-2079587-Takakia_lepidozioides:0.18966,(P_patens_renamed_P318_7140V3.6:0.00416,(P_patens_renamed_P318_7140V3.2:0,P_patens_renamed_P318_7140V3.3:0,P_patens_renamed_P318_7140V3.4:0,P_patens_renamed_P318_7140V3.5:0,P_patens_renamed_P318_7140V3.1:0)n29:0.00233)n28:0.41156)n27:0.09123)n25:0.06163,((S_moellendorffii_renamed_EFJ36258:0.00016,S_moellendorffii_renamed_EFJ35953:0.00802)n31:0.30758,C_braunii_renamed_GBG74920:0.57907)n30:0.06356)n24:0.007955)n0;
```
