## Supplementary material for "Transcriptional responses to arbuscular mycorrhizal symbiosis development are conserved in the early divergent *Marchantia paleacea*": OG0005718_tree.txt

```
(C_braunii_renamed_GBG67481:1.78365,((((P_dactylifera_renamed_XP_026656062.1:0,P_dactylifera_renamed_XP_008813140.1:0)n4:0.11785,(((S_moellendorffii_renamed_EFJ21358:0.02304,S_moellendorffii_renamed_EFJ26909:0.00625)n7:0.63039,(((S_muscicola_renamed_SM000090S24299:0.05134,(S_muscicola_renamed_SM000058S18537:0.06148,S_muscicola_renamed_SM000155S01656:0.04042)n11:0.01177)n10:1.35715,((M_paleacea_Rhiz_final_MPA29091.1.p2:0.10008,M_polymorpha_renamed_Mapoly0145s0024.1:0.08048)n13:0.43623,(P_pinnata_scaffold-UUHD-2129710-Porella_pinnata:0.40139,P_pinnata_scaffold-UUHD-2146377-Porella_pinnata:0.23121)n14:0.02569)n12:0.16953)n9:0.16525,(T_lepidozioides_scaffold-SKQD-2006264-Takakia_lepidozioides:0.17957,T_lepidozioides_scaffold-SKQD-2006265-Takakia_lepidozioides:0.11441)n15:0.28873)n8:0.03931)n6:0.20678,(P_abies_renamed_MA_140161g0010:0.15584,(A_trichopoda_renamed_ERN14248:0.1332,(B_vulgaris_renamed_KMT00599:0.18209,((A_thaliana_renamed_AT1G80570.2:0.00016,(A_thaliana_renamed_AT1G80570.1:0,A_thaliana_renamed_AT1G80570.3:0)n21:0.00014)n20:0.24427,(M_truncatula_renamed_MTR_2104760:0.07851,(L_angustifolius_renamed_OIW03874:0.06323,L_japonicus_renamed_Lj3g3v0018540.1:0.03463)n23:0.01519)n22:0.0773)n19:0.01595)n18:0.07862)n17:0.04532)n16:0.03609)n5:0.18696)n3:0.27192,(((Oryza_sativa_renamed_LOC_Os02g55540.2:0,Oryza_sativa_renamed_LOC_Os02g55540.1:0)n26:0.29469,((Oryza_sativa_renamed_LOC_Os12g33220.1:0.19322,(Oryza_sativa_renamed_LOC_Os12g33210.1:0.06825,Oryza_sativa_renamed_LOC_Os12g34220.1:0.05723)n29:0.10135)n28:0.13927,Oryza_sativa_renamed_LOC_Os12g33230.1:0.28723)n27:0.08265)n25:0.03668,Oryza_sativa_renamed_LOC_Os02g55550.1:0.196479)n24:0.021831)n2:0.19779,(T_lepidozioides_scaffold-SKQD-2070667-Takakia_lepidozioides:0.74323,((Oryza_sativa_renamed_LOC_Os04g30210.1:0.11182,(Oryza_sativa_renamed_LOC_Os04g30180.1:0.11533,Oryza_sativa_renamed_LOC_Os04g30200.1:0.09063)n33:0.12494)n32:0.07312,(Oryza_sativa_renamed_LOC_Os04g30230.1:0.14418,Oryza_sativa_renamed_LOC_Os04g30320.1:0.000108)n34:1.08e-05)n31:1.2e-06)n30:0.149058)n1:0.016562)n0;
```
