## Supplementary material for "Transcriptional responses to arbuscular mycorrhizal symbiosis development are conserved in the early divergent *Marchantia paleacea*": OG0005719_tree.txt

```
((T_lepidozioides_scaffold-SKQD-2004511-Takakia_lepidozioides:0.07429,((S_muscicola_renamed_SM000032S12016:0.00016,(S_muscicola_renamed_SM000122S25776:0.03168,S_muscicola_renamed_SM000984S25167:0.00521)n4:0.00601)n3:0.25789,(C_braunii_renamed_GBG63725:0.00014,C_braunii_renamed_GBG79151:0.03536)n5:0.56565)n2:0.13107)n1:0.024335,(((((P_patens_renamed_P310_9500V3.2:0,P_patens_renamed_P310_9500V3.1:0,P_patens_renamed_P310_9500V3.3:0)n10:0.16378,(P_patens_renamed_P31_21740V3.2:0,P_patens_renamed_P31_21740V3.1:0)n11:0.13885)n9:0.1744,(P_patens_renamed_P327_4260V3.1:0,P_patens_renamed_P327_4260V3.2:0)n12:0.21868)n8:0.12462,((A_trichopoda_renamed_ERN05703:0.48647,((A_thaliana_renamed_AT2G15290.1:0.29837,(P_dactylifera_renamed_XP_008799617.1:0.13159,((Oryza_sativa_renamed_LOC_Os02g09470.1:0.13086,(Z_mays_renamed_B4FL94:0.0492,Z_mays_renamed_C0P368:0.04286)n20:0.05473)n19:0.18295,(Oryza_sativa_renamed_LOC_Os06g43130.1:0.148,Z_mays_renamed_A0A1D6P450:0.21019)n21:0.08267)n18:0.11657)n17:0.10058)n16:0.06061,(B_vulgaris_renamed_KMT01136:0.33496,((L_angustifolius_renamed_OIV91110:0.07796,(L_angustifolius_renamed_OIW12882:0.06738,L_angustifolius_renamed_OIW06982:0.18841)n25:0.00828)n24:0.04158,(L_japonicus_renamed_Lj5g3v2113410.1:0.0666,M_truncatula_renamed_MTR_1107450:0.09196)n26:0.04178)n23:0.09319)n22:0.03193)n15:0.03355)n14:0.03352,P_abies_renamed_MA_10428462g0010:0.53264)n13:0.29669)n7:0.02154,(((S_moellendorffii_renamed_EFJ29972:0.01605,S_moellendorffii_renamed_EFJ25071:0.00714)n29:0.48126,A_agrestis_renamed_Aagr.utg000041l.152.1:0.2691)n28:0.10786,((P_pinnata_scaffold-UUHD-2014810-Porella_pinnata:0.11766,(M_paleacea_Rhiz_final_MPA12412.1.p1:0.03765,M_polymorpha_renamed_Mapoly0049s0087.1:0.01432)n32:0.04935)n31:0.06551,(P_neesiana_scaffold-JHFI-2111191-Pellia_neesiana:0.14858,P_neesiana_scaffold-JHFI-2018723-Pellia_neesiana:0.030483)n33:0.003387)n30:0.08537)n27:0.05133)n6:0.024335)n0;
```
