## Supplementary material for "Transcriptional responses to arbuscular mycorrhizal symbiosis development are conserved in the early divergent *Marchantia paleacea*": OG0005720_tree.txt

```
((A_agrestis_renamed_Aagr.utg000024l.71.1:0.29779,(P_abies_renamed_MA_10428528g0010:0.17726,(S_moellendorffii_renamed_EFJ04999:0.02,S_moellendorffii_renamed_EFJ36444:0.00014)n3:0.4964)n2:0.11442)n1:0.01607,(A_agrestis_renamed_Aagr.utg000024l.73.1:0.38228,((M_paleacea_Rhiz_final_MPA24203.1.p1:0.07922,M_polymorpha_renamed_Mapoly0040s0024.1:0.0206)n6:0.33572,((M_truncatula_renamed_MTR_6083200:0.23478,M_truncatula_renamed_MTR_6083310:0.24135)n8:0.43675,((((B_vulgaris_renamed_KMT13623:0.11385,B_vulgaris_renamed_KMT13105:0.10833)n12:0.11992,(L_japonicus_renamed_Lj5g3v1412690.1:0.26199,(M_truncatula_renamed_MTR_1080800:0.05574,(M_truncatula_renamed_MTR_1080820:0.02696,M_truncatula_renamed_MTR_1080810:0.10492)n15:0.014643)n14:0.001627)n13:0.02148)n11:0.07565,(Z_mays_renamed_A0A1D6PTB6:0.48528,(P_abies_renamed_MA_10434174g0010:0.08178,(P_abies_renamed_MA_942821g0010:0.66221,P_abies_renamed_MA_8035959g0010:0.04235)n18:0.04493)n17:0.11003)n16:0.14448)n10:0.02965,(((Oryza_sativa_renamed_LOC_Os11g37970.1:0.14132,(Z_mays_renamed_A0A1D6PR86:0.20282,Z_mays_renamed_K7UPV6:0.05483)n22:0.05848)n21:0.08957,((Z_mays_renamed_B4F9D6:0.00618,Z_mays_renamed_B4FS23:0.00014)n24:0.12742,(Oryza_sativa_renamed_LOC_Os11g37950.1:0.04319,(Oryza_sativa_renamed_LOC_Os11g37940.1:0.37321,Oryza_sativa_renamed_LOC_Os11g37960.1:0.054)n26:0.05461)n25:0.083763)n23:0.009307)n20:0.1005,((P_abies_renamed_MA_321399g0010:0.32635,(P_dactylifera_renamed_XP_008775462.1:0.07919,P_dactylifera_renamed_XP_008778929.1:0.07504)n29:0.04036)n28:0.0196,(A_trichopoda_renamed_ERN01435:0.23839,(L_japonicus_renamed_Lj1g3v4994140.1:0.2889,(M_truncatula_renamed_MTR_1080780:0.33628,(A_thaliana_renamed_AT3G04720.1:0.24103,(L_angustifolius_renamed_OIW13313:0.1455,M_truncatula_renamed_MTR_7115220:0.0669)n34:0.0589)n33:0.054252)n32:0.006028)n31:0.08562)n30:0.03371)n27:0.07932)n19:0.05271)n9:0.07294)n7:0.29065)n5:0.14825)n4:0.01607)n0;
```
