## Supplementary material for "Transcriptional responses to arbuscular mycorrhizal symbiosis development are conserved in the early divergent *Marchantia paleacea*": OG0005721_tree.txt

```
((((P_patens_renamed_P311_19380V3.2:0,P_patens_renamed_P311_19380V3.1:0)n3:0.26368,T_lepidozioides_scaffold-SKQD-2012663-Takakia_lepidozioides:0.07564)n2:0.08853,(C_braunii_renamed_GBG75478:0.55257,(S_muscicola_renamed_SM000097S24827:0.02712,(S_muscicola_renamed_SM000014S00412:0.01154,S_muscicola_renamed_SM000249S08237:0.01475)n6:0.01125)n5:0.3399)n4:0.08835)n1:0.01824,(((M_paleacea_Rhiz_final_MPA14980.1.p1:0.02562,M_polymorpha_renamed_Mapoly0022s0147.1:0.02084)n9:0.12259,(P_neesiana_scaffold-JHFI-2018509-Pellia_neesiana:0.10704,P_pinnata_scaffold-UUHD-2001263-Porella_pinnata:0.1131)n10:0.03537)n8:0.10691,((A_agrestis_renamed_Aagr.utg000008l.294.1:0.17282,(M_flagellaris_scaffold-UCRN-2003953-Megaceros_tosanus:0.31972,(M_flagellaris_scaffold-UCRN-2004232-Megaceros_tosanus:0,M_flagellaris_scaffold-UCRN-2004233-Megaceros_tosanus:0)n14:0.00016)n13:0.12125)n12:0.17669,((S_moellendorffii_renamed_EFJ13010:0.00014,S_moellendorffii_renamed_EFJ14023:0.00479)n16:0.38676,((Oryza_sativa_renamed_LOC_Os11g41910.1:0.04313,Z_mays_renamed_A0A1D6F7R3:0.12222)n18:0.16647,(((M_truncatula_renamed_MTR_4065030:0.12446,((L_japonicus_renamed_Lj3g3v3237920.1:0,L_japonicus_renamed_Lj3g3v3237920.2:0,L_japonicus_renamed_Lj3g3v3237920.3:0)n23:0.12473,L_angustifolius_renamed_OIW08650:0.16991)n22:0.02718)n21:0.08836,((B_vulgaris_renamed_KMT14486:0.00016,B_vulgaris_renamed_KMT14487:0.00014)n25:0.23969,(A_thaliana_renamed_AT3G12080.2:0.00158,A_thaliana_renamed_AT3G12080.1:0.00015)n26:0.23442)n24:0.04292)n20:0.06101,(P_abies_renamed_MA_10436742g0010:0.153,((P_dactylifera_renamed_XP_026656156.1:0.07723,((P_dactylifera_renamed_XP_026656154.1:0.00014,P_dactylifera_renamed_XP_026656155.1:0.00014)n31:0.00015,(P_dactylifera_renamed_XP_026656158.1:0.00014,P_dactylifera_renamed_XP_026656157.1:0.03813)n32:0.00015)n30:0.00021)n29:0.25854,(A_trichopoda_renamed_ERN11782:0.16456,P_abies_renamed_MA_10429898g0010:0.35676)n33:0.05051)n28:0.028854)n27:0.003206)n19:0.0356)n17:0.20705)n15:0.05828)n11:0.0559)n7:0.01824)n0;
```
