## Supplementary material for "Transcriptional responses to arbuscular mycorrhizal symbiosis development are conserved in the early divergent *Marchantia paleacea*": OG0005722_tree.txt

```
(A_trichopoda_renamed_ERN10106:0.543355,((P_dactylifera_renamed_XP_026661698.1:0.3516,P_dactylifera_renamed_XP_008779843.1:0.50695)n2:0.22242,(((L_japonicus_renamed_Lj0g3v0090439.1:0.15133,L_japonicus_renamed_Lj0g3v0331039.1:0.1796)n5:0.05433,((L_japonicus_renamed_Lj0g3v0247209.1:0,L_japonicus_renamed_Lj0g3v0331079.1:0)n7:0.16306,(L_japonicus_renamed_Lj0g3v0247179.1:0.00091,L_japonicus_renamed_Lj0g3v0331049.1:0.00014)n8:0.11357)n6:0.07569)n4:0.06607,((M_truncatula_renamed_MTR_6016210:0.12462,(M_truncatula_renamed_MTR_6016130:0.00014,((M_truncatula_renamed_MTR_6016080:0,M_truncatula_renamed_MTR_6016125:0,M_truncatula_renamed_MTR_6016095:0,M_truncatula_renamed_MTR_6016110:0,M_truncatula_renamed_MTR_6016105:0,M_truncatula_renamed_MTR_6016065:0,M_truncatula_renamed_MTR_6016070:0,M_truncatula_renamed_MTR_6016075:0,M_truncatula_renamed_MTR_6016115:0,M_truncatula_renamed_MTR_6016055:0,M_truncatula_renamed_MTR_6016100:0,M_truncatula_renamed_MTR_6016085:0,M_truncatula_renamed_MTR_6016120:0,M_truncatula_renamed_MTR_6016090:0,M_truncatula_renamed_MTR_6016060:0)n13:0.00014,M_truncatula_renamed_MTR_6016050:0.02033)n12:0.01796)n11:0.12473)n10:0.05972,((M_truncatula_renamed_MTR_6016135:0.28942,M_truncatula_renamed_MTR_6016195:0.02106)n15:0.14985,((M_truncatula_renamed_MTR_6016140:0.02832,M_truncatula_renamed_MTR_0087s0050:0.01125)n17:0.12928,(M_truncatula_renamed_MTR_0087s0020:0.06102,(M_truncatula_renamed_MTR_0087s0090:0.05808,(M_truncatula_renamed_MTR_0087s0040:0.02755,(M_truncatula_renamed_MTR_0087s0030:0.00041,M_truncatula_renamed_MTR_0087s0010:0.05611)n21:0.00578)n20:0.05256)n19:0.02584)n18:0.09949)n16:0.01838)n14:0.02105)n9:0.12242)n3:0.36139)n1:0.543355)n0;
```
