## Supplementary material for "Transcriptional responses to arbuscular mycorrhizal symbiosis development are conserved in the early divergent *Marchantia paleacea*": OG0005723_tree.txt

```
((((A_trichopoda_renamed_ERN15798:0.25643,P_abies_renamed_MA_128766g0010:0.24285)n3:0.04952,((Oryza_sativa_renamed_LOC_Os07g07520.1:0.06649,Z_mays_renamed_A0A1D6GPV0:0.11812)n5:0.27995,(B_vulgaris_renamed_KMS95303:0.00016,B_vulgaris_renamed_KMS95302:0.00014)n6:0.54745)n4:0.09818)n2:0.30769,((T_lepidozioides_scaffold-SKQD-2009785-Takakia_lepidozioides:0.00015,T_lepidozioides_scaffold-SKQD-2009786-Takakia_lepidozioides:0.03859)n8:0.32855,(P_pinnata_scaffold-UUHD-2017763-Porella_pinnata:0.29298,((S_moellendorffii_renamed_EFJ24407:0.0153,S_moellendorffii_renamed_EFJ35669:0.0135)n11:0.48342,A_agrestis_renamed_Aagr.utg000005l.476.1:0.54764)n10:0.075)n9:0.1679)n7:0.13275)n1:0.09644,((P_abies_renamed_MA_959216g0010:0.73707,((S_muscicola_renamed_SM000029S10489:0.01772,(S_muscicola_renamed_SM000064S19730:0.02186,S_muscicola_renamed_SM000337S12890:0.01113)n16:0.00301)n15:0.66965,(M_paleacea_Rhiz_final_MPA10994.1.p1:0.27251,M_polymorpha_renamed_Mapoly0044s0133.1:0.03294)n17:0.54473)n14:0.12077)n13:0.27202,(((((P_patens_renamed_P34_1040V3.1:0,P_patens_renamed_P34_1040V3.4:0,P_patens_renamed_P34_1040V3.5:0,P_patens_renamed_P34_1040V3.3:0)n22:0.00014,P_patens_renamed_P34_1040V3.2:0.00305)n21:0.7272,(S_moellendorffii_renamed_EFJ23639:0.0126,S_moellendorffii_renamed_EFJ34415:0.00016)n23:0.64002)n20:0.11985,(M_flagellaris_scaffold-UCRN-2011837-Megaceros_tosanus:0.29568,(A_agrestis_renamed_Aagr.utg000002l.182.1:0.29564,(A_agrestis_renamed_Aagr.utg000095l.8.1:1.99972,((A_agrestis_renamed_Aagr.utg000010l.338.3:0,A_agrestis_renamed_Aagr.utg000010l.338.4:0)n28:0.04666,((A_agrestis_renamed_Aagr.utg000010l.338.5:0,A_agrestis_renamed_Aagr.utg000010l.338.1:0)n30:0.01388,A_agrestis_renamed_Aagr.utg000010l.338.2:0.01706)n29:0.00663)n27:0.248049)n26:0.0248049)n25:0.0027561)n24:0.1905)n19:0.4332,(S_muscicola_renamed_SM000221S06952:0.04624,(S_muscicola_renamed_SM000046S16374:0.0423,S_muscicola_renamed_SM000047S16842:0.06442)n32:0.02212)n31:0.736029)n18:0.081781)n12:0.09644)n0;
```
