## Supplementary material for "Transcriptional responses to arbuscular mycorrhizal symbiosis development are conserved in the early divergent *Marchantia paleacea*": OG0005724_tree.txt

```
((P_abies_renamed_MA_175748g0010:0.01363,(P_abies_renamed_MA_10357959g0010:0.04477,P_abies_renamed_MA_178996g0010:0.04197)n2:0.0113)n1:0.158875,((Oryza_sativa_renamed_LOC_Os01g21100.1:2.65749,((A_trichopoda_renamed_ERN08425:0.19868,(Oryza_sativa_renamed_LOC_Os03g20930.1:0.09894,Oryza_sativa_renamed_LOC_Os10g30990.1:0.27675)n7:0.15853)n6:0.31547,(M_truncatula_renamed_MTR_1115280:1.16117,((Oryza_sativa_renamed_LOC_Os04g19990.1:0.1148,Oryza_sativa_renamed_LOC_Os06g21710.1:0.16356)n10:0.51855,(Oryza_sativa_renamed_LOC_Os09g03800.1:1.26458,(((((Oryza_sativa_renamed_LOC_Os06g30290.1:0.02987,Oryza_sativa_renamed_LOC_Os11g30150.1:0.10884)n16:0.03402,Oryza_sativa_renamed_LOC_Os12g17520.1:0.07332)n15:0.03981,(Oryza_sativa_renamed_LOC_Os08g25160.1:0.0333,(Oryza_sativa_renamed_LOC_Os07g18100.1:0.17359,Oryza_sativa_renamed_LOC_Os01g59280.1:0.02991)n18:0.01247)n17:0.01007)n14:0.04303,Oryza_sativa_renamed_LOC_Os01g34710.1:0.04628)n13:0.2584,Oryza_sativa_renamed_LOC_Os01g38940.1:0.249759)n12:0.0249759)n11:0.00249759)n9:0.00027751)n8:0.16282)n5:0.10844)n4:0.07069,((P_dactylifera_renamed_XP_008778445.1:0.1833,P_dactylifera_renamed_XP_008780020.1:0.10209)n20:0.15806,((Oryza_sativa_renamed_LOC_Os09g03970.1:0.8169,((((P_dactylifera_renamed_XP_008777266.1:0.12971,P_dactylifera_renamed_XP_017700704.1:0.09936)n26:0.02061,P_dactylifera_renamed_XP_017698371.1:0.10173)n25:0.09901,P_dactylifera_renamed_XP_008779379.1:0.16552)n24:0.0652,P_dactylifera_renamed_XP_008779454.1:0.268317)n23:0.029813)n22:0.05537,((A_trichopoda_renamed_ERM93803:0.34753,((L_japonicus_renamed_Lj1g3v2938510.1:0,L_japonicus_renamed_Lj5g3v0279350.1:0)n30:0.12928,(B_vulgaris_renamed_KMT01807:0.02614,B_vulgaris_renamed_KMS95368:0.10826)n31:0.17245)n29:0.21989)n28:0.41229,(P_dactylifera_renamed_XP_008799659.1:0.39753,(P_dactylifera_renamed_XP_008780386.1:0.00014,(P_dactylifera_renamed_XP_008777966.1:0.03881,P_dactylifera_renamed_XP_008779696.1:0.07826)n34:0.00673)n33:0.38398)n32:0.027783)n27:0.003087)n21:0.120735)n19:0.013415)n3:0.4217)n0;
```
