## Supplementary material for "Transcriptional responses to arbuscular mycorrhizal symbiosis development are conserved in the early divergent *Marchantia paleacea*": OG0005725_tree.txt

```
((M_flagellaris_scaffold-UCRN-2050415-Megaceros_tosanus:0.11838,(((A_agrestis_renamed_Aagr.utg000024l.11.4:0,A_agrestis_renamed_Aagr.utg000024l.11.1:0)n4:0.00014,(A_agrestis_renamed_Aagr.utg000024l.11.5:0.00013,(A_agrestis_renamed_Aagr.utg000024l.11.3:0.0062,A_agrestis_renamed_Aagr.utg000024l.11.9:0.00014)n6:0.0002)n5:0.0062)n3:0.00016,((A_agrestis_renamed_Aagr.utg000024l.11.6:0,A_agrestis_renamed_Aagr.utg000024l.11.2:0)n8:0.01947,(A_agrestis_renamed_Aagr.utg000024l.11.7:0,A_agrestis_renamed_Aagr.utg000024l.11.8:0)n9:0.09326)n7:0.00991)n2:0.13565)n1:0.050075,((A_trichopoda_renamed_ERN05367:0.25075,((Z_mays_renamed_A0A1D6M2T8:0.10103,(Oryza_sativa_renamed_LOC_Os05g27530.1:0.00014,Oryza_sativa_renamed_LOC_Os05g27530.2:0.03251)n14:0.04624)n13:0.1514,(P_dactylifera_renamed_XP_026658424.1:0.00014,P_dactylifera_renamed_XP_008782600.1:0.00014)n15:0.0583)n12:0.05861)n11:0.27708,((P_pinnata_scaffold-UUHD-2018250-Porella_pinnata:0.13095,((P_neesiana_scaffold-JHFI-2000353-Pellia_neesiana:0,P_neesiana_scaffold-JHFI-2000355-Pellia_neesiana:0)n19:0.09153,(M_paleacea_Rhiz_final_MPA21945.1.p1:0.00016,M_polymorpha_renamed_Mapoly0001s0443.1:0.00954)n20:0.10375)n18:0.04174)n17:0.06037,((S_moellendorffii_renamed_EFJ09482:0.00445,S_moellendorffii_renamed_EFJ35899:0.00014)n22:0.19073,(T_lepidozioides_scaffold-SKQD-2075386-Takakia_lepidozioides:0.201,((P_patens_renamed_P31_14000V3.2:0,P_patens_renamed_P31_14000V3.1:0)n25:0.09464,((P_patens_renamed_P311_11020V3.4:0,P_patens_renamed_P311_11020V3.2:0,P_patens_renamed_P311_11020V3.1:0,P_patens_renamed_P311_11020V3.3:0)n27:0.00014,((P_patens_renamed_P38_20590V3.2:0.00014,P_patens_renamed_P38_20590V3.1:0.00015)n29:0.02499,(P_patens_renamed_P311_10940V3.1:0,P_patens_renamed_P311_10940V3.4:0,P_patens_renamed_P311_10940V3.3:0,P_patens_renamed_P311_10940V3.2:0)n30:0.00014)n28:0.00016)n26:0.15634)n24:0.15983)n23:0.06)n21:0.04554)n16:0.04131)n10:0.050075)n0;
```
