## Supplementary material for "Transcriptional responses to arbuscular mycorrhizal symbiosis development are conserved in the early divergent *Marchantia paleacea*": OG0005726_tree.txt

```
(((C_braunii_renamed_GBG83900:0.01248,C_braunii_renamed_GBG93187:0.08272)n2:0.10909,B_vulgaris_renamed_KMS94744:0.78914)n1:0.028435,(C_braunii_renamed_GBG80401:0.02065,((B_vulgaris_renamed_KMS64702:0.09062,C_braunii_renamed_GBG89173:0.45379)n5:0.1342,(((B_vulgaris_renamed_KMS94685:0.99743,(S_muscicola_renamed_SM000180S03529:0.98211,(C_braunii_renamed_GBG92832:0.91292,(C_braunii_renamed_GBG67876:0.73803,C_braunii_renamed_GBG87477:0.808614)n11:0.0808614)n10:0.0089846)n9:0.113)n8:0.35685,(B_vulgaris_renamed_KMS65255:0.21254,((((C_braunii_renamed_GBG81266:0.02103,C_braunii_renamed_GBG72376:0.0628)n16:0.00296,(C_braunii_renamed_GBG92818:0.04371,C_braunii_renamed_GBG92825:0.27606)n17:0.16017)n15:0.09031,C_braunii_renamed_GBG92822:0.23971)n14:0.0853,(C_braunii_renamed_GBG86338:0.02046,((C_braunii_renamed_GBG92675:0.00148,(C_braunii_renamed_GBG78994:0.40657,(C_braunii_renamed_GBG87989:0.06143,(C_braunii_renamed_GBG93165:0.02789,C_braunii_renamed_GBG43318:0.14492)n23:0.09726)n22:0.21273)n21:0.22328)n20:0.25088,(((C_braunii_renamed_GBG61047:0.08031,C_braunii_renamed_GBG78993:0.20207)n26:0.51607,C_braunii_renamed_GBG92820:0.14307)n25:0.00013,C_braunii_renamed_GBG86109:0.02259)n24:0.002259)n19:0.0002259)n18:2.259e-05)n13:2.51e-06)n12:0.00067)n7:0.058,(((C_braunii_renamed_GBG90840:0.00016,C_braunii_renamed_GBG93148:0.28338)n29:0.21663,(C_braunii_renamed_GBG93005:0.32764,C_braunii_renamed_GBG93006:0.17905)n30:0.22297)n28:0.15618,((C_braunii_renamed_GBG87476:0.20364,C_braunii_renamed_GBG88889:0.05923)n32:0.08104,(C_braunii_renamed_GBG86105:0.43835,(C_braunii_renamed_GBG89527:0.01954,C_braunii_renamed_GBG89172:0.30044)n34:0.00014)n33:0.18195)n31:0.08451)n27:0.23092)n6:0.38029)n4:0.01096)n3:0.028435)n0;
```
