## Supplementary material for "Transcriptional responses to arbuscular mycorrhizal symbiosis development are conserved in the early divergent *Marchantia paleacea*": OG0005727_tree.txt

```
((L_angustifolius_renamed_OIW01349:0.47961,(M_truncatula_renamed_MTR_4099040:0.19449,(M_truncatula_renamed_MTR_0024s0300:1.03936,M_truncatula_renamed_MTR_6023220:0.04393)n3:0.00182)n2:1.77582)n1:0.071215,(L_angustifolius_renamed_OIW07415:0.49312,((L_japonicus_renamed_Lj0g3v0323749.1:0.47325,(L_japonicus_renamed_Lj0g3v0261879.1:0.42443,L_japonicus_renamed_Lj5g3v0529140.1:0.31807)n7:0.11683)n6:0.06202,(M_truncatula_renamed_MTR_0128s0040:0.60867,(M_truncatula_renamed_MTR_7070100:0.29529,(((M_truncatula_renamed_MTR_3006140:0.21426,(M_truncatula_renamed_MTR_3006010:0.08926,(M_truncatula_renamed_MTR_3006180:0.05846,(M_truncatula_renamed_MTR_3006120:0.02132,M_truncatula_renamed_MTR_3006100:0.03462)n15:0.01031)n14:0.02892)n13:0.1272)n12:0.11221,((M_truncatula_renamed_MTR_4133490:0.00914,M_truncatula_renamed_MTR_4133320:0.00693)n17:0.14909,((M_truncatula_renamed_MTR_3086480:0.26757,M_truncatula_renamed_MTR_6011110:0.16809)n19:0.02986,(M_truncatula_renamed_MTR_3068220:0.16249,(((M_truncatula_renamed_MTR_6091850:0.06165,(M_truncatula_renamed_MTR_6092140:0.00423,M_truncatula_renamed_MTR_6091830:0.00014)n24:0.05411)n23:0.04135,M_truncatula_renamed_MTR_6088340:0.10093)n22:0.19312,M_truncatula_renamed_MTR_3085910:0.21542)n21:0.00738)n20:0.00684)n18:0.23214)n16:0.02563)n11:0.03416,(M_truncatula_renamed_MTR_1106050:0.44638,((M_truncatula_renamed_MTR_1012330:0.59544,M_truncatula_renamed_MTR_1089085:0.12837)n27:0.27994,(M_truncatula_renamed_MTR_1089620:0.42176,(((M_truncatula_renamed_MTR_1100280:0.17742,M_truncatula_renamed_MTR_3045700:0.08875)n31:0.08304,(M_truncatula_renamed_MTR_7083950:0.17911,M_truncatula_renamed_MTR_1093300:0.57817)n32:0.1204)n30:0.04891,(M_truncatula_renamed_MTR_1109520:0.14047,(M_truncatula_renamed_MTR_1109090:0.36987,M_truncatula_renamed_MTR_1109340:0.16957)n34:0.05744)n33:0.05615)n29:0.01484)n28:0.00835)n26:0.04151)n25:0.11587)n10:0.10605)n9:0.08072)n8:0.03111)n5:0.18581)n4:0.071215)n0;
```
