## Supplementary material for "Transcriptional responses to arbuscular mycorrhizal symbiosis development are conserved in the early divergent *Marchantia paleacea*": OG0005728_tree.txt

```
(((M_flagellaris_scaffold-UCRN-2010369-Megaceros_tosanus:0.13052,((A_agrestis_renamed_Aagr.utg000005l.29.2:0,A_agrestis_renamed_Aagr.utg000005l.29.4:0,A_agrestis_renamed_Aagr.utg000005l.29.3:0,A_agrestis_renamed_Aagr.utg000005l.29.5:0,A_agrestis_renamed_Aagr.utg000005l.29.1:0)n4:0.00014,((A_agrestis_renamed_Aagr.utg000005l.29.7:0,A_agrestis_renamed_Aagr.utg000005l.29.8:0)n6:0.00014,A_agrestis_renamed_Aagr.utg000005l.29.6:0.02937)n5:0.0191)n3:0.05089)n2:0.1696,(((C_braunii_renamed_GBG81762:0.55185,S_muscicola_renamed_SM000027S09665:0.79436)n9:0.1354,((T_lepidozioides_scaffold-SKQD-2007232-Takakia_lepidozioides:0.02173,(T_lepidozioides_scaffold-SKQD-2076319-Takakia_lepidozioides:0.09813,T_lepidozioides_scaffold-SKQD-2079127-Takakia_lepidozioides:0.14777)n12:0.02331)n11:0.01121,((P_abies_renamed_MA_8277352g0010:0.46593,(S_moellendorffii_renamed_EFJ27756:0.05156,S_moellendorffii_renamed_EFJ37188:0.02704)n15:1.33769)n14:0.13309,((P_patens_renamed_P327_1270V3.2:0,P_patens_renamed_P327_1270V3.1:0)n17:0.16249,(((P_patens_renamed_P317_9830V3.1:0,P_patens_renamed_P317_9830V3.2:0,P_patens_renamed_P317_9830V3.6:0)n20:0.02043,(P_patens_renamed_P317_9830V3.4:0,P_patens_renamed_P317_9830V3.5:0,P_patens_renamed_P317_9830V3.3:0)n21:0.00015)n19:0.25906,(P_patens_renamed_P315_2630V3.5:0,P_patens_renamed_P315_2630V3.6:0,P_patens_renamed_P315_2630V3.2:0,P_patens_renamed_P315_2630V3.1:0,P_patens_renamed_P315_2630V3.4:0,P_patens_renamed_P315_2630V3.3:0,P_patens_renamed_P315_2630V3.7:0)n22:0.1142)n18:0.070182)n16:0.007798)n13:0.06039)n10:0.03299)n8:0.02569,(S_moellendorffii_renamed_EFJ23394:0.14551,S_moellendorffii_renamed_EFJ25374:0.00015)n23:0.535284)n7:0.059476)n1:0.008435,(M_paleacea_Rhiz_final_MPA11402.1.p1:0.01183,M_polymorpha_renamed_Mapoly0005s0014.1:0.02188)n24:0.18568)n0;
```
