## Supplementary material for "Transcriptional responses to arbuscular mycorrhizal symbiosis development are conserved in the early divergent *Marchantia paleacea*": OG0005729_tree.txt

```
(((S_muscicola_renamed_SM000037S13482:0.01086,(S_muscicola_renamed_SM000006S19344:0.03336,S_muscicola_renamed_SM000021S06452:0.03902)n3:0.0146)n2:0.30964,(((M_flagellaris_scaffold-UCRN-2053654-Megaceros_tosanus:0.14489,(((A_agrestis_renamed_Aagr.utg000020l.234.5:0,A_agrestis_renamed_Aagr.utg000020l.234.2:0,A_agrestis_renamed_Aagr.utg000020l.234.4:0)n9:0.00014,(A_agrestis_renamed_Aagr.utg000020l.234.7:0.04644,A_agrestis_renamed_Aagr.utg000020l.234.1:0.00014)n10:0.01159)n8:0.01073,(A_agrestis_renamed_Aagr.utg000020l.234.6:0.00014,A_agrestis_renamed_Aagr.utg000020l.234.3:0.00014)n11:0.0012)n7:0.11657)n6:0.13064,(((M_paleacea_Rhiz_final_MPA10999.1.p1:0.00821,M_polymorpha_renamed_Mapoly0123s0018.1:0.02156)n14:0.12933,((P_pinnata_scaffold-UUHD-2001673-Porella_pinnata:0.07587,(P_pinnata_scaffold-UUHD-2001671-Porella_pinnata:0.00014,P_pinnata_scaffold-UUHD-2001672-Porella_pinnata:0.00014)n17:0.00367)n16:0.18027,P_neesiana_scaffold-JHFI-2017736-Pellia_neesiana:0.16066)n15:0.04213)n13:0.19822,((((P_patens_renamed_P312_18960V3.4:0,P_patens_renamed_P312_18960V3.1:0,P_patens_renamed_P312_18960V3.2:0)n21:0.00015,P_patens_renamed_P312_18960V3.3:0.00014)n20:0.28625,(((P_patens_renamed_P33_36760V3.1:0,P_patens_renamed_P33_36775V3.4:0,P_patens_renamed_P33_36775V3.3:0,P_patens_renamed_P33_36775V3.2:0)n24:0.00014,P_patens_renamed_P33_36775V3.1:0.00015)n23:0.15447,((P_patens_renamed_P312_23490V3.3:0,P_patens_renamed_P312_23490V3.1:0,P_patens_renamed_P312_23490V3.4:0)n26:0.00015,P_patens_renamed_P312_23490V3.2:0.00014)n25:0.15052)n22:0.07722)n19:0.18035,(((T_lepidozioides_scaffold-SKQD-2008736-Takakia_lepidozioides:0,T_lepidozioides_scaffold-SKQD-2008736-Takakia_lepidozioides:0)n29:0.00015,T_lepidozioides_scaffold-SKQD-2008737-Takakia_lepidozioides:0.00014)n28:0.25853,T_lepidozioides_scaffold-SKQD-2010668-Takakia_lepidozioides:0.177525)n27:0.019725)n18:0.03052)n12:0.03769)n5:0.04726,P_patens_renamed_P314_12050V3.1:1.62876)n4:0.180973)n1:0.09065,S_moellendorffii_renamed_EFJ32295:0.28727)n0;
```
