## Supplementary material for "Transcriptional responses to arbuscular mycorrhizal symbiosis development are conserved in the early divergent *Marchantia paleacea*": OG0005730_tree.txt

```
(M_flagellaris_scaffold-UCRN-2005630-Megaceros_tosanus:0.06579,((M_truncatula_renamed_MTR_1399s0020:1.00096,P_neesiana_scaffold-JHFI-2017148-Pellia_neesiana:0.75608)n2:0.56934,(S_moellendorffii_renamed_EFJ06489:0.06169,((S_moellendorffii_renamed_EFJ05518:0.08155,((S_moellendorffii_renamed_EFJ14737:0.05607,S_moellendorffii_renamed_EFJ04182:0.13234)n7:0.05133,((((S_moellendorffii_renamed_EFJ12130:0.06204,(S_moellendorffii_renamed_EFJ04824:0.02241,(S_moellendorffii_renamed_EFJ14744:0.01735,S_moellendorffii_renamed_EFJ27982:0.00612)n13:0.00619)n12:0.00723)n11:0.03278,S_moellendorffii_renamed_EFJ06856:0.06106)n10:0.00014,((S_moellendorffii_renamed_EFJ08703:0.091,((S_moellendorffii_renamed_EFJ05496:0.00016,S_moellendorffii_renamed_EFJ04568:0.04222)n17:0.01365,S_moellendorffii_renamed_EFJ04517:0.0627)n16:0.00251)n15:0.00014,S_moellendorffii_renamed_EFJ14731:0.0129)n14:0.01746)n9:0.04595,S_moellendorffii_renamed_EFJ16686:0.07737)n8:0.01202)n6:0.01837)n5:0.00014,((((S_moellendorffii_renamed_EFJ09696:0.00014,S_moellendorffii_renamed_EFJ04686:0.09786)n21:0.06115,(S_moellendorffii_renamed_EFJ14747:0.02187,S_moellendorffii_renamed_EFJ05969:0.05415)n22:0.00015)n20:0.02151,(S_moellendorffii_renamed_EFJ28812:0.00015,(S_moellendorffii_renamed_EFJ28813:0.00014,((S_moellendorffii_renamed_EFJ06853:0,S_moellendorffii_renamed_EFJ32282:0,S_moellendorffii_renamed_EFJ09832:0)n26:0.0078,S_moellendorffii_renamed_EFJ04165:0.03994)n25:0.00014)n24:0.00792)n23:0.03064)n19:0.01923,(S_moellendorffii_renamed_EFJ30024:0.11417,(S_moellendorffii_renamed_EFJ04399:0.17524,((S_moellendorffii_renamed_EFJ20263:0.05178,S_moellendorffii_renamed_EFJ27781:0.00465)n30:0.02391,(S_moellendorffii_renamed_EFJ07929:0.05751,(S_moellendorffii_renamed_EFJ09152:0.00014,(S_moellendorffii_renamed_EFJ06482:0.02296,S_moellendorffii_renamed_EFJ18111:0.03293)n33:0.00014)n32:0.01603)n31:0.0022)n29:0.07881)n28:0.02789)n27:0.00658)n18:0.00989)n4:0.03254)n3:0.22062)n1:0.06579)n0;
```
