## Supplementary material for "Transcriptional responses to arbuscular mycorrhizal symbiosis development are conserved in the early divergent *Marchantia paleacea*": OG0005731_tree.txt

```
(Oryza_sativa_renamed_LOC_Os03g33810.1:0.029575,(Oryza_sativa_renamed_LOC_Os06g25690.1:0.05097,((Oryza_sativa_renamed_LOC_Os06g27710.1:0.03488,Oryza_sativa_renamed_LOC_Os06g17380.1:0.08003)n3:0.00016,((((Oryza_sativa_renamed_LOC_Os07g20520.1:0.10511,Oryza_sativa_renamed_LOC_Os08g36510.1:0.19)n7:0.20989,((Oryza_sativa_renamed_LOC_Os11g09910.1:0.11189,(((Oryza_sativa_renamed_LOC_Os08g32180.1:0.03918,Oryza_sativa_renamed_LOC_Os09g14460.1:0.03714)n12:0.00297,((Oryza_sativa_renamed_LOC_Os03g15150.1:0.05632,Oryza_sativa_renamed_LOC_Os06g32430.1:0.38643)n14:0.07492,((Oryza_sativa_renamed_LOC_Os12g27590.1:0.03557,(Oryza_sativa_renamed_LOC_Os02g20350.1:0.09054,Oryza_sativa_renamed_LOC_Os07g15480.1:0.03463)n17:0.04244)n16:0.00497,Oryza_sativa_renamed_LOC_Os07g33190.1:0.04157)n15:0.00622)n13:0.00665)n11:0.01103,(((Oryza_sativa_renamed_LOC_Os03g32890.1:0.05787,Oryza_sativa_renamed_LOC_Os06g22730.1:0.04769)n20:0.0466,(Oryza_sativa_renamed_LOC_Os06g32400.1:0.11386,(Oryza_sativa_renamed_LOC_Os03g37230.1:0.02897,Oryza_sativa_renamed_LOC_Os03g15170.1:0.05759)n22:0.08353)n21:0.00553)n19:0.04045,Oryza_sativa_renamed_LOC_Os11g31670.1:0.04154)n18:0.00014)n10:0.00393)n9:0.01629,Oryza_sativa_renamed_LOC_Os11g19610.1:0.03687)n8:0.13643)n6:0.13802,(Oryza_sativa_renamed_LOC_Os04g48550.1:0.04308,Oryza_sativa_renamed_LOC_Os06g09040.1:0.06995)n23:0.01138)n5:0.01675,(Oryza_sativa_renamed_LOC_Os10g10290.1:0.0642,((((Oryza_sativa_renamed_LOC_Os05g19400.1:0.01511,(Oryza_sativa_renamed_LOC_Os05g24120.1:0.10831,Oryza_sativa_renamed_LOC_Os08g19530.1:0.01689)n29:0.00016)n28:0.00083,(Oryza_sativa_renamed_LOC_Os06g25730.1:0.03747,Oryza_sativa_renamed_LOC_Os09g07410.1:0.03299)n30:0.00341)n27:0.00535,(Oryza_sativa_renamed_LOC_Os02g24490.1:0.03402,Oryza_sativa_renamed_LOC_Os04g03480.1:0.03154)n31:0.00523)n26:0.00149,(Oryza_sativa_renamed_LOC_Os10g22030.1:0.16552,(Oryza_sativa_renamed_LOC_Os01g24870.1:0.02807,(Oryza_sativa_renamed_LOC_Os02g36480.1:0.03942,Oryza_sativa_renamed_LOC_Os03g31520.1:0.03519)n34:0.00632)n33:0.01098)n32:0.02378)n25:0.00131)n24:0.0012)n4:0.00395)n2:0.00623)n1:0.029575)n0;
```
