## Supplementary material for "Transcriptional responses to arbuscular mycorrhizal symbiosis development are conserved in the early divergent *Marchantia paleacea*": OG0005732_tree.txt

```
(P_dactylifera_renamed_XP_026663080.1:0.161695,((((P_dactylifera_renamed_XP_008776015.1:0.34811,P_dactylifera_renamed_XP_026656394.1:0.12586)n4:0.03048,(P_dactylifera_renamed_XP_008779309.1:0.0545,P_dactylifera_renamed_XP_008806810.2:0.23578)n5:0.04103)n3:0.18407,P_dactylifera_renamed_XP_008802655.1:0.13765)n2:0.15525,((P_dactylifera_renamed_XP_008809703.1:0.50566,P_dactylifera_renamed_XP_008779795.1:0.25192)n7:0.24957,(((P_dactylifera_renamed_XP_008810629.1:0.1511,P_dactylifera_renamed_XP_008778433.1:0.08625)n10:0.02226,(P_dactylifera_renamed_XP_017701442.1:0.06111,P_dactylifera_renamed_XP_008780389.1:0.12089)n11:0.03721)n9:0.12366,(((P_dactylifera_renamed_XP_008797782.1:0.1588,(P_dactylifera_renamed_XP_008779888.1:0.08234,(P_dactylifera_renamed_XP_008781930.1:0.07436,P_dactylifera_renamed_XP_008779671.1:0.07284)n16:0.0256)n15:0.05535)n14:0.23678,P_dactylifera_renamed_XP_008780239.1:0.15931)n13:0.02582,((((P_dactylifera_renamed_XP_008809957.1:0.02018,P_dactylifera_renamed_XP_008779924.1:0.04431)n20:0.02336,(P_dactylifera_renamed_XP_008779618.1:0.11319,(((P_dactylifera_renamed_XP_017702367.1:0.08103,(P_dactylifera_renamed_XP_008805826.1:0.13391,P_dactylifera_renamed_XP_008780449.1:0.02834)n25:0.03183)n24:0.08021,((P_dactylifera_renamed_XP_017696255.2:0.57037,P_dactylifera_renamed_XP_008780262.1:0.00015)n27:0.07617,(P_dactylifera_renamed_XP_008779055.1:0.03003,P_dactylifera_renamed_XP_026657804.1:0.02276)n28:0.02505)n26:0.03019)n23:0.04371,((P_dactylifera_renamed_XP_017696331.1:0,P_dactylifera_renamed_XP_017696506.1:0)n30:0.00858,P_dactylifera_renamed_XP_008779362.1:0.02041)n29:0.0454)n22:0.04654)n21:0.07451)n19:0.10843,(P_dactylifera_renamed_XP_008779966.1:0.03691,(P_dactylifera_renamed_XP_026665151.1:0.31743,(P_dactylifera_renamed_XP_008780095.1:0.0675,P_dactylifera_renamed_XP_008779177.1:0.0442)n33:0.01308)n32:0.02533)n31:0.01285)n18:0.07932,(P_dactylifera_renamed_XP_008806551.1:0.17019,P_dactylifera_renamed_XP_008780055.1:0.16529)n34:0.03926)n17:0.12977)n12:0.09909)n8:0.11435)n6:0.43608)n1:0.161695)n0;
```
