## Supplementary material for "Transcriptional responses to arbuscular mycorrhizal symbiosis development are conserved in the early divergent *Marchantia paleacea*": OG0005733_tree.txt

```
(P_patens_renamed_P34_30010V3.1:0,(P_patens_renamed_P34_30010V3.3:0,P_patens_renamed_P34_30010V3.2:0,(((P_patens_renamed_P326_11780V3.2:0,P_patens_renamed_P326_11780V3.4:0,P_patens_renamed_P326_11780V3.1:0)n4:0.00014,P_patens_renamed_P326_11780V3.3:0.00016)n3:0.41101,(((P_patens_renamed_P31_3940V3.2:0,P_patens_renamed_P31_3940V3.1:0)n7:0.46792,(((P_patens_renamed_P311_9580V3.4:0,P_patens_renamed_P311_9580V3.2:0,P_patens_renamed_P311_9580V3.14:0,P_patens_renamed_P311_9580V3.3:0,P_patens_renamed_P311_9580V3.5:0,P_patens_renamed_P311_9580V3.13:0,P_patens_renamed_P311_9580V3.1:0,P_patens_renamed_P311_9580V3.6:0)n10:0.00015,(P_patens_renamed_P311_9580V3.8:0,P_patens_renamed_P311_9580V3.12:0,P_patens_renamed_P311_9580V3.11:0,P_patens_renamed_P311_9580V3.7:0,P_patens_renamed_P311_9580V3.10:0,P_patens_renamed_P311_9580V3.9:0)n11:0.00014)n9:0.35124,((P_patens_renamed_P37_18000V3.3:0,P_patens_renamed_P37_18000V3.1:0,P_patens_renamed_P37_18000V3.2:0)n13:0.00014,P_patens_renamed_P37_18000V3.4:0.00014)n12:0.16941)n8:0.23769)n6:0.97791,((P_patens_renamed_P33_3450V3.2:0,P_patens_renamed_P33_3450V3.5:0,P_patens_renamed_P33_3450V3.3:0,P_patens_renamed_P33_3450V3.4:0,P_patens_renamed_P33_3450V3.1:0)n15:0.24814,((P_patens_renamed_P313_8390V3.3:0,P_patens_renamed_P313_8390V3.2:0,P_patens_renamed_P313_8390V3.4:0)n17:0.00016,P_patens_renamed_P313_8390V3.1:0.00014)n16:0.17143)n14:0.18801)n5:0.10199)n2:0.25659)n1:0)n0;
```
