## Supplementary material for "Transcriptional responses to arbuscular mycorrhizal symbiosis development are conserved in the early divergent *Marchantia paleacea*": OG0005734_tree.txt

```
(A_agrestis_renamed_Aagr.utg000006l.1249.5:0,(A_agrestis_renamed_Aagr.utg000006l.1249.6:0,((((A_agrestis_renamed_Aagr.utg000006l.1249.1:0.00014,(((A_agrestis_renamed_Aagr.utg000001l.428.1:0.00015,A_agrestis_renamed_Aagr.utg000057l.280.1:0.29695)n8:0.02509,((A_agrestis_renamed_Aagr.utg000058l.166.1:0.34269,A_agrestis_renamed_Aagr.utg000065l.82.1:0.38817)n10:0.30215,((A_agrestis_renamed_Aagr.utg000136l.31.8:0,A_agrestis_renamed_Aagr.utg000136l.31.4:0,A_agrestis_renamed_Aagr.utg000136l.31.9:0,A_agrestis_renamed_Aagr.utg000136l.31.10:0)n12:0.00014,(A_agrestis_renamed_Aagr.utg000136l.31.1:0.00014,(A_agrestis_renamed_Aagr.utg000136l.31.5:0,A_agrestis_renamed_Aagr.utg000136l.31.11:0,A_agrestis_renamed_Aagr.utg000136l.31.7:0,A_agrestis_renamed_Aagr.utg000136l.31.3:0,A_agrestis_renamed_Aagr.utg000136l.31.6:0,A_agrestis_renamed_Aagr.utg000136l.31.2:0)n14:0.00014)n13:0.00015)n11:0.28554)n9:0.28453)n7:0.00353,A_agrestis_renamed_Aagr.utg000006l.1249.2:0.00241)n6:0.0164)n5:0.00459,A_agrestis_renamed_Aagr.utg000010l.428.1:0.10405)n4:0.00015,A_agrestis_renamed_Aagr.utg000006l.1249.7:0.00014)n3:0.00016,((A_agrestis_renamed_Aagr.utg000006l.1249.8:0.00014,(A_agrestis_renamed_Aagr.utg000006l.1249.3:0,A_agrestis_renamed_Aagr.utg000006l.1249.4:0)n17:0.00014)n16:0.00016,(A_agrestis_renamed_Aagr.utg000057l.281.1:0.02261,(A_agrestis_renamed_Aagr.utg000022l.220.1:0.03132,((A_agrestis_renamed_Aagr.utg000022l.221.1:0.01613,((A_agrestis_renamed_Aagr.utg000057l.278.4:0,A_agrestis_renamed_Aagr.utg000057l.278.1:0)n23:0.03023,(A_agrestis_renamed_Aagr.utg000057l.278.3:0.00684,(A_agrestis_renamed_Aagr.utg000057l.278.2:0,A_agrestis_renamed_Aagr.utg000057l.278.5:0)n25:0.01545)n24:0.15073)n22:0.14816)n21:0.01337,((A_agrestis_renamed_Aagr.utg000049l.703.3:0,A_agrestis_renamed_Aagr.utg000049l.703.4:0)n27:0.00014,(A_agrestis_renamed_Aagr.utg000049l.703.2:0,A_agrestis_renamed_Aagr.utg000049l.703.1:0)n28:0.00014)n26:0.03392)n20:0.09363)n19:0.16735)n18:0.00014)n15:0.00014)n2:0.00014)n1:0)n0;
```
