## Supplementary material for "Transcriptional responses to arbuscular mycorrhizal symbiosis development are conserved in the early divergent *Marchantia paleacea*": OG0005735_tree.txt

```
(A_agrestis_renamed_Aagr.utg000001l.183.1:0.054905,(A_agrestis_renamed_Aagr.utg000048l.21.1:0.26878,((A_agrestis_renamed_Aagr.utg000006l.649.1:0.27563,(A_agrestis_renamed_Aagr.utg000058l.203.1:0.03991,A_agrestis_renamed_Aagr.utg000065l.64.1:0.02795)n4:0.24)n3:0.66396,((((((((A_agrestis_renamed_Aagr.utg000084l.11.1:0.29295,A_agrestis_renamed_Aagr.utg000126l.120.1:0.55322)n12:0.16133,A_agrestis_renamed_Aagr.utg000050l.470.1:0.81864)n11:0.1341,((A_agrestis_renamed_Aagr.utg000105l.6.1:0.03848,A_agrestis_renamed_Aagr.utg000136l.38.1:0.02796)n14:0.26205,(((A_agrestis_renamed_Aagr.utg000061l.8.1:0.26505,A_agrestis_renamed_Aagr.utg000084l.12.1:0.27623)n17:0.01887,A_agrestis_renamed_Aagr.utg000013l.13.1:0.34756)n16:0.09602,(A_agrestis_renamed_Aagr.utg000140l.94.1:0.10817,((A_agrestis_renamed_Aagr.utg000063l.101.1:0.2654,A_agrestis_renamed_Aagr.utg000050l.293.1:0.0026)n20:0.04832,A_agrestis_renamed_Aagr.utg000063l.100.1:0.10732)n19:0.01946)n18:0.48489)n15:0.02031)n13:0.03131)n10:0.07393,A_agrestis_renamed_Aagr.utg000033l.69.1:0.7864)n9:0.02323,((A_agrestis_renamed_Aagr.utg000100l.257.1:0.31853,A_agrestis_renamed_Aagr.utg000087l.107.1:0.87884)n22:0.02688,A_agrestis_renamed_Aagr.utg000126l.141.1:0.72969)n21:0.31081)n8:0.19964,((A_agrestis_renamed_Aagr.utg000078l.25.1:0.88295,(A_agrestis_renamed_Aagr.utg000043l.48.1:0.08506,A_agrestis_renamed_Aagr.utg000079l.67.1:0.05218)n25:0.81147)n24:0.17109,((A_agrestis_renamed_Aagr.utg000038l.10.1:0.52977,A_agrestis_renamed_Aagr.utg000049l.769.1:0.72328)n27:0.18812,(A_agrestis_renamed_Aagr.utg000043l.47.1:1.23856,(A_agrestis_renamed_Aagr.utg000057l.378.1:0.42896,A_agrestis_renamed_Aagr.utg000146l.46.1:0.34326)n29:0.31827)n28:0.22272)n26:0.20697)n23:0.09363)n7:0.35106,((A_agrestis_renamed_Aagr.utg000006l.219.1:0.67387,A_agrestis_renamed_Aagr.utg000018l.244.1:0.56179)n31:0.06914,(A_agrestis_renamed_Aagr.utg000049l.227.1:0.68318,(A_agrestis_renamed_Aagr.utg000059l.135.1:0.92712,A_agrestis_renamed_Aagr.utg000063l.423.1:0.20501)n33:0.45991)n32:0.14373)n30:0.15408)n6:0.25929,(A_agrestis_renamed_Aagr.utg000038l.231.1:0.19013,A_agrestis_renamed_Aagr.utg000041l.99.1:1.81401)n34:0.36298)n5:0.13939)n2:0.46384)n1:0.054905)n0;
```
