## Supplementary material for "Transcriptional responses to arbuscular mycorrhizal symbiosis development are conserved in the early divergent *Marchantia paleacea*": OG0005736_tree.txt

```
(A_agrestis_renamed_Aagr.utg000092l.15.1:0.06487,((((A_agrestis_renamed_Aagr.utg000106l.30.1:0.11941,(((A_agrestis_renamed_Aagr.utg000043l.61.1:0.03844,A_agrestis_renamed_Aagr.utg000043l.90.1:0.13312)n7:0.40068,(A_agrestis_renamed_Aagr.utg000043l.104.1:0.11812,A_agrestis_renamed_Aagr.utg000065l.136.1:0.07651)n8:0.02724)n6:0.02601,(A_agrestis_renamed_Aagr.utg000043l.89.1:0.36783,A_agrestis_renamed_Aagr.utg000043l.87.1:0.21793)n9:0.13899)n5:0.08343)n4:0.12607,(A_agrestis_renamed_Aagr.utg000106l.31.1:0.09483,A_agrestis_renamed_Aagr.utg000043l.105.1:0.16611)n10:0.04176)n3:0.00016,A_agrestis_renamed_Aagr.utg000052l.10.1:1.28245)n2:0.07906,(((A_agrestis_renamed_Aagr.utg000035l.315.1:0.18117,A_agrestis_renamed_Aagr.utg000035l.317.1:0.48186)n13:0.34067,(A_agrestis_renamed_Aagr.utg000111l.112.1:0.37119,((A_agrestis_renamed_Aagr.utg000060l.19.1:0.14116,A_agrestis_renamed_Aagr.utg000093l.32.1:0.00014)n16:0.05213,((A_agrestis_renamed_Aagr.utg000006l.67.1:0.04299,(A_agrestis_renamed_Aagr.utg000035l.461.1:0.06426,A_agrestis_renamed_Aagr.utg000100l.6.1:0.35507)n19:0.00614)n18:0.02223,A_agrestis_renamed_Aagr.utg000032l.41.1:1.05966)n17:0.00016)n15:0.00014)n14:0.00431)n12:0.04294,(((A_agrestis_renamed_Aagr.utg000040l.1.1:0.00635,(A_agrestis_renamed_Aagr.utg000038l.7.1:0.03885,(((A_agrestis_renamed_Aagr.utg000041l.3.1:0.26269,(A_agrestis_renamed_Aagr.utg000036l.11.1:0.06296,A_agrestis_renamed_Aagr.utg000012l.544.1:0.25379)n27:0.03062)n26:0.0466,(A_agrestis_renamed_Aagr.utg000041l.2.1:0.04004,A_agrestis_renamed_Aagr.utg000060l.41.1:0.14076)n28:0.08801)n25:0.09567,(A_agrestis_renamed_Aagr.utg000018l.469.1:0.00992,A_agrestis_renamed_Aagr.utg000031l.1.1:0.01288)n29:0.02822)n24:0.02173)n23:0.00064)n22:0.01443,(A_agrestis_renamed_Aagr.utg000019l.107.1:0.04964,(A_agrestis_renamed_Aagr.utg000060l.31.1:0.20515,(A_agrestis_renamed_Aagr.utg000048l.6.1:0.04784,(A_agrestis_renamed_Aagr.utg000013l.93.1:0.09505,A_agrestis_renamed_Aagr.utg000065l.78.1:0.00014)n33:0.02579)n32:0.02021)n31:0.00014)n30:0.037)n21:0.01053,(A_agrestis_renamed_Aagr.utg000019l.48.1:0.0577,A_agrestis_renamed_Aagr.utg000006l.1151.1:0.03822)n34:0.01946)n20:0.02216)n11:0.07027)n1:0.06487)n0;
```
