## Supplementary material for "Transcriptional responses to arbuscular mycorrhizal symbiosis development are conserved in the early divergent *Marchantia paleacea*": OG0005737_tree.txt

```
(((C_braunii_renamed_GBG83675:0.49975,(S_muscicola_renamed_SM000277S10339:0.02337,(S_muscicola_renamed_SM000009S23446:0.02416,S_muscicola_renamed_SM000067S20381:0.0791)n4:0.01598)n3:0.31145)n2:0.13996,((A_agrestis_renamed_Aagr.utg000041l.151.1:0.38979,((P_dactylifera_renamed_XP_008784309.1:0.21156,(Z_mays_renamed_B6TN81:0.1074,(Oryza_sativa_renamed_LOC_Os02g38060.2:0.00762,Oryza_sativa_renamed_LOC_Os02g38060.1:0.00365)n10:0.08778)n9:0.12066)n8:0.0759,((B_vulgaris_renamed_KMT08068:0.2065,((A_thaliana_renamed_AT5G40530.4:0.00016,A_thaliana_renamed_AT5G40530.2:0.00014)n14:0.02839,(A_thaliana_renamed_AT5G40530.3:0.00014,A_thaliana_renamed_AT5G40530.1:0.00016)n15:0.00015)n13:0.26361)n12:0.024,(A_trichopoda_renamed_ERN13814:0.30892,(L_angustifolius_renamed_OIV96556:0.05611,((M_truncatula_renamed_MTR_7033530:0.00016,(M_truncatula_renamed_MTR_2062880:0.00014,M_truncatula_renamed_MTR_2062880:0.04111)n20:0.02403)n19:0.09994,(S_moellendorffii_renamed_EFJ21196:2.02705,(L_japonicus_renamed_Lj1g3v3658810.1:0.00014,L_japonicus_renamed_Lj0g3v0098889.1:0.200628)n22:0.022292)n21:0.06667)n18:0.04646)n17:0.15471)n16:0.03287)n11:0.05632)n7:0.16459)n6:0.0482,(S_moellendorffii_renamed_EFJ19359:0.26393,(S_moellendorffii_renamed_EFJ19473:0.00016,S_moellendorffii_renamed_EFJ21029:0.00416)n24:0.00098)n23:0.189036)n5:0.021004)n1:0.03064,(((((M_paleacea_Rhiz_final_MPA23114.1.p1:0,M_paleacea_Rhiz_final_MPA23114.2.p1:0)n29:0.02258,M_polymorpha_renamed_Mapoly0055s0119.1:0.06768)n28:0.27374,(P_pinnata_scaffold-UUHD-2148702-Porella_pinnata:0.13561,P_neesiana_scaffold-JHFI-2017538-Pellia_neesiana:0.07669)n30:0.09821)n27:0.10037,((P_patens_renamed_P318_8570V3.3:0,P_patens_renamed_P318_8570V3.2:0,P_patens_renamed_P318_8570V3.1:0)n32:0.25365,T_lepidozioides_scaffold-SKQD-2077818-Takakia_lepidozioides:0.12853)n31:0.08636)n26:0.03617,A_filiculoides_renamed_Azfi_s0002.g001172:0.48014)n25:0.05608)n0;
```
