## Supplementary material for "Transcriptional responses to arbuscular mycorrhizal symbiosis development are conserved in the early divergent *Marchantia paleacea*": OG0005738_tree.txt

```
(((M_flagellaris_scaffold-UCRN-2053156-Megaceros_tosanus:0.05261,A_agrestis_renamed_Aagr.utg000008l.300.1:0.03917)n2:0.04849,(((P_abies_renamed_MA_10431728g0010:0.11563,P_abies_renamed_MA_110853g0010:0.12732)n5:0.02432,(A_trichopoda_renamed_ERN19594:0.04213,(((B_vulgaris_renamed_KMS98800:0.11397,(A_thaliana_renamed_AT4G33370.1:0.15519,A_thaliana_renamed_AT5G51280.1:0.02098)n10:0.08106)n9:0.02591,(L_japonicus_renamed_Lj2g3v0780560.1:0.03059,((L_angustifolius_renamed_OIW13570:0.01735,L_angustifolius_renamed_OIV95106:0.02264)n13:0.02958,(M_truncatula_renamed_MTR_1026830:0.06593,M_truncatula_renamed_MTR_1095810:0.00626)n14:0.02263)n12:0.01578)n11:0.05178)n8:0.03915,((P_dactylifera_renamed_XP_008793065.1:0.01563,P_dactylifera_renamed_XP_017702314.1:0.05168)n16:0.06339,(Z_mays_renamed_C4J233:0.07979,(Oryza_sativa_renamed_LOC_Os06g48210.1:0.22016,Oryza_sativa_renamed_LOC_Os02g05660.1:0.038034)n18:0.004226)n17:0.04714)n15:0.05227)n7:0.06059)n6:0.0508)n4:0.15223,((S_moellendorffii_renamed_EFJ32576:0.02593,S_moellendorffii_renamed_EFJ16635:0.01504)n20:0.49178,(S_moellendorffii_renamed_EFJ07913:0.00015,S_moellendorffii_renamed_EFJ07220:0.00915)n21:0.05223)n19:0.04066)n3:0.05229)n1:0.012095,((((T_lepidozioides_scaffold-SKQD-2009797-Takakia_lepidozioides:0.00947,(((M_paleacea_Rhiz_final_MPA13679.1.p1:0,M_paleacea_Rhiz_final_MPA13680.1.p1:0)n28:0.00687,M_polymorpha_renamed_Mapoly0164s0014.1:0.00202)n27:0.01873,(P_neesiana_scaffold-JHFI-2113808-Pellia_neesiana:0.04845,P_pinnata_scaffold-UUHD-2149057-Porella_pinnata:0.03373)n29:0.01468)n26:0.04925)n25:0.01158,(P_patens_renamed_P325_520V3.2:0,P_patens_renamed_P325_520V3.1:0)n30:0.10967)n24:0.01396,C_braunii_renamed_GBG69032:0.25247)n23:0.01349,(A_filiculoides_renamed_Azfi_s0002.g001173:0.13237,(S_muscicola_renamed_SM000036S13323:0.01497,(S_muscicola_renamed_SM000019S05007:0.00175,S_muscicola_renamed_SM000069S20666:0.00418)n33:0.00154)n32:0.21249)n31:0.0327)n22:0.012095)n0;
```
