## Supplementary material for "Transcriptional responses to arbuscular mycorrhizal symbiosis development are conserved in the early divergent *Marchantia paleacea*": OG0005739_tree.txt

```
(((S_moellendorffii_renamed_EFJ15757:0.00105,S_moellendorffii_renamed_EFJ38164:0.00925)n2:0.35075,((S_muscicola_renamed_SM000005S17132:0.01881,(S_muscicola_renamed_SM000004S15151:0.03007,S_muscicola_renamed_SM000138S00039:0.02655)n5:0.0077)n4:0.25756,(C_braunii_renamed_GBG92644:0.38207,C_braunii_renamed_GBG79298:0.227448)n6:0.025272)n3:0.05027)n1:0.01359,((((M_paleacea_Rhiz_final_MPA12442.1.p1:0.01257,M_polymorpha_renamed_Mapoly0002s0241.1:0.01945)n10:0.10744,(P_neesiana_scaffold-JHFI-2016759-Pellia_neesiana:0.08783,P_pinnata_scaffold-UUHD-2150613-Porella_pinnata:0.09915)n11:0.06584)n9:0.04881,(((A_filiculoides_renamed_Azfi_s0002.g001403:0.21602,(A_trichopoda_renamed_ERN02193:0.2088,((((P_dactylifera_renamed_XP_026659587.1:0.00014,(P_dactylifera_renamed_XP_017697719.1:0.00014,(P_dactylifera_renamed_XP_017697717.1:0.00014,(P_dactylifera_renamed_XP_026659591.1:0.00146,P_dactylifera_renamed_XP_026659589.1:0.01396)n22:0.00987)n21:0.00016)n20:0.00016)n19:0.00016,P_dactylifera_renamed_XP_026659590.1:0.00014)n18:0.12003,(((A_thaliana_renamed_AT5G49030.2:0.00275,(A_thaliana_renamed_AT5G49030.3:0.00016,A_thaliana_renamed_AT5G49030.1:0.00014)n26:0.00014)n25:0.16466,(B_vulgaris_renamed_KMT02336:0.00678,Z_mays_renamed_A0A1D6LFD2:0.55611)n27:0.14806)n24:0.01411,(Oryza_sativa_renamed_LOC_Os02g53770.1:0.0513,Z_mays_renamed_A0A1D6HM00:0.08392)n28:0.11214)n23:0.01246)n17:0.0832,(L_angustifolius_renamed_OIW14283:0.05313,(L_japonicus_renamed_Lj6g3v1445620.1:0.05906,M_truncatula_renamed_MTR_2436760:0.06763)n30:0.0225)n29:0.1111)n16:0.02985)n15:0.18869)n14:0.07345,T_lepidozioides_scaffold-SKQD-2067555-Takakia_lepidozioides:0.06106)n13:0.01889,((P_patens_renamed_P317_5990V3.2:0,P_patens_renamed_P317_5990V3.1:0)n32:0.1577,T_lepidozioides_scaffold-SKQD-2074429-Takakia_lepidozioides:0.07834)n31:0.051372)n12:0.005708)n8:0.034,(A_agrestis_renamed_Aagr.utg000126l.159.1:0.36141,M_flagellaris_scaffold-UCRN-2054169-Megaceros_tosanus:0.19201)n33:0.1101)n7:0.01359)n0;
```
