## Supplementary material for "Transcriptional responses to arbuscular mycorrhizal symbiosis development are conserved in the early divergent *Marchantia paleacea*": OG0005740_tree.txt

```
((T_lepidozioides_scaffold-SKQD-2012333-Takakia_lepidozioides:0.1678,(M_flagellaris_scaffold-UCRN-2052379-Megaceros_tosanus:0.12874,A_agrestis_renamed_Aagr.utg000116l.213.1:0.13579)n2:0.12663)n1:0.02179,(((M_paleacea_Rhiz_final_MPA12879.1.p1:0.02523,M_polymorpha_renamed_Mapoly0005s0193.1:0.00836)n5:0.16359,(P_pinnata_scaffold-UUHD-2149686-Porella_pinnata:0.18062,((P_neesiana_scaffold-JHFI-2004188-Pellia_neesiana:0.00326,(P_neesiana_scaffold-JHFI-2004185-Pellia_neesiana:0.00014,P_neesiana_scaffold-JHFI-2004186-Pellia_neesiana:0.01686)n9:0.00015)n8:0.01996,P_neesiana_scaffold-JHFI-2004187-Pellia_neesiana:0.028809)n7:0.003201)n6:0.00109)n4:0.08561,(((S_moellendorffii_renamed_EFJ08072:0.00018,S_moellendorffii_renamed_EFJ24721:0.01796)n12:0.21952,(((A_trichopoda_renamed_ERN14399:0.16284,(P_dactylifera_renamed_XP_008786242.1:0.12735,(B_vulgaris_renamed_KMT13403:0.19952,(((L_angustifolius_renamed_OIV97850:0.02837,L_angustifolius_renamed_OIV96601:0.04674)n20:0.04814,(M_truncatula_renamed_MTR_3100220:0.08237,(L_japonicus_renamed_Lj1g3v1558980.1:0.00014,L_japonicus_renamed_Lj1g3v1558980.2:0.00015)n22:0.10643)n21:0.05526)n19:0.09416,(A_thaliana_renamed_AT5G10920.1:0.24327,(Oryza_sativa_renamed_LOC_Os03g19280.1:0.05094,Z_mays_renamed_A0A1D6PC80:0.04864)n24:0.27015)n23:0.03839)n18:0.0359)n17:0.03439)n16:0.06848)n15:0.10015,P_abies_renamed_MA_10437070g0010:0.09582)n14:0.05091,A_filiculoides_renamed_Azfi_s0002.g001514:0.26909)n13:0.04671)n11:0.03786,(C_braunii_renamed_GBG64992:0.33943,((S_muscicola_renamed_SM000039S14447:0.00215,S_muscicola_renamed_SM000042S15319:0.00836)n27:0.19727,((P_patens_renamed_P318_13220V3.3:0,P_patens_renamed_P318_13220V3.2:0,P_patens_renamed_P318_13220V3.4:0)n29:0.00443,(P_patens_renamed_P318_13220V3.7:0,P_patens_renamed_P318_13220V3.6:0,P_patens_renamed_P318_13220V3.5:0,P_patens_renamed_P318_13220V3.1:0)n30:0.00014)n28:0.18931)n26:0.02472)n25:0.04372)n10:0.02265)n3:0.02179)n0;
```
