## Supplementary material for "Transcriptional responses to arbuscular mycorrhizal symbiosis development are conserved in the early divergent *Marchantia paleacea*": OG0005741_tree.txt

```
(A_agrestis_renamed_Aagr.utg000091l.710.1:0.350025,((T_lepidozioides_scaffold-SKQD-2007861-Takakia_lepidozioides:0.16715,((P_patens_renamed_P34_25770V3.2:0,P_patens_renamed_P34_25770V3.4:0,P_patens_renamed_P34_25770V3.1:0,P_patens_renamed_P34_25770V3.3:0)n4:0.03283,(P_patens_renamed_P326_4040V3.2:0,P_patens_renamed_P326_4040V3.1:0)n5:0.08141)n3:0.27413)n2:0.13123,(((M_polymorpha_renamed_Mapoly0175s0004.1:0.06236,(M_paleacea_Rhiz_final_MPA24909.1.p1:0.00014,M_paleacea_Rhiz_final_MPA24909.2.p1:0.00014)n9:0.00343)n8:0.39787,(P_neesiana_scaffold-JHFI-2112714-Pellia_neesiana:0.17276,P_pinnata_scaffold-UUHD-2017223-Porella_pinnata:0.13075)n10:0.12753)n7:0.14802,((S_moellendorffii_renamed_EFJ10696:0.03035,S_moellendorffii_renamed_EFJ35745:0.00791)n12:0.50178,((A_filiculoides_renamed_Azfi_s0002.g001616:0.45241,A_filiculoides_renamed_Azfi_s0242.g059817:0.27023)n14:0.31117,(((L_angustifolius_renamed_OIW15300:0.032,L_angustifolius_renamed_OIV96872:0.0336)n17:0.03877,(L_japonicus_renamed_Lj1g3v1168690.1:0.07708,(M_truncatula_renamed_MTR_3093980:0.00545,(M_truncatula_renamed_MTR_3093980:0.00014,M_truncatula_renamed_MTR_3093980:0.00015)n20:0.00652)n19:0.04621)n18:0.0449)n16:0.14945,(B_vulgaris_renamed_KMT16760:0.29303,((A_thaliana_renamed_AT5G05270.1:0,A_thaliana_renamed_AT5G05270.2:0)n23:0.23859,((A_trichopoda_renamed_ERN04147:0.12856,P_abies_renamed_MA_502949g0010:0.31322)n25:0.05116,((Z_mays_renamed_A0A1D6NQP7:0.21942,(Oryza_sativa_renamed_LOC_Os11g02440.1:0.01891,(Oryza_sativa_renamed_LOC_Os12g02370.2:0.00015,Oryza_sativa_renamed_LOC_Os12g02370.4:0.00517)n29:0.01994)n28:0.07695)n27:0.1275,((P_dactylifera_renamed_XP_026661116.1:0.18351,P_dactylifera_renamed_XP_008809461.1:0.04662)n31:0.07972,P_dactylifera_renamed_XP_026661130.1:0.144756)n30:0.016084)n26:0.03439)n24:0.05649)n22:0.04863)n21:0.02428)n15:0.33086)n13:0.12387)n11:0.05873)n6:0.03625)n1:0.350025)n0;
```
