## Supplementary material for "Transcriptional responses to arbuscular mycorrhizal symbiosis development are conserved in the early divergent *Marchantia paleacea*": OG0005742_tree.txt

```
(((S_muscicola_renamed_SM000055S18228:0.02392,(S_muscicola_renamed_SM000315S11892:0.12243,S_muscicola_renamed_SM000100S09391:0.0615)n3:0.02105)n2:0.70211,(((((P_patens_renamed_P315_6240V3.3:0,P_patens_renamed_P315_6240V3.6:0,P_patens_renamed_P315_6240V3.7:0,P_patens_renamed_P315_6240V3.5:0,P_patens_renamed_P315_6240V3.4:0,P_patens_renamed_P315_6240V3.2:0,P_patens_renamed_P315_6240V3.1:0)n8:0.34641,T_lepidozioides_scaffold-SKQD-2013159-Takakia_lepidozioides:0.20689)n7:0.20054,((M_paleacea_Rhiz_final_MPA15047.1.p1:0.0316,M_polymorpha_renamed_Mapoly0029s0105.1:0.11101)n10:0.32312,(P_neesiana_scaffold-JHFI-2113909-Pellia_neesiana:0.31407,P_pinnata_scaffold-UUHD-2150300-Porella_pinnata:0.25845)n11:0.18137)n9:0.1985)n6:0.1379,(S_moellendorffii_renamed_EFJ09956:0.44386,((A_filiculoides_renamed_Azfi_s0003.g007345:0.00014,A_filiculoides_renamed_Azfi_s0380.g067369:0.01996)n14:0.53204,(P_abies_renamed_MA_10434046g0010:0.32515,(A_trichopoda_renamed_ERN08224:0.23185,((P_dactylifera_renamed_XP_008780999.1:0.05259,P_dactylifera_renamed_XP_008788416.1:0.0798)n18:0.28362,(A_thaliana_renamed_AT4G38640.1:0.2656,(B_vulgaris_renamed_KMT01415:0.23198,(M_truncatula_renamed_MTR_4073620:0.1551,(L_angustifolius_renamed_OIW08857:0.06291,L_angustifolius_renamed_OIV99553:0.1489)n22:0.08426)n21:0.10319)n20:0.05568)n19:0.083)n17:0.05646)n16:0.218)n15:0.19012)n13:0.18248)n12:0.0534)n5:0.14242,(C_braunii_renamed_GBG81595:1.02502,(P_neesiana_scaffold-JHFI-2103310-Pellia_neesiana:1.32746,B_vulgaris_renamed_KMS93769:2.19557)n24:0.00019)n23:0.135675)n4:0.015075)n1:0.25882,((A_agrestis_renamed_Aagr.utg000041l.243.3:0,A_agrestis_renamed_Aagr.utg000041l.243.1:0)n26:0.00014,(A_agrestis_renamed_Aagr.utg000041l.243.4:0,A_agrestis_renamed_Aagr.utg000041l.243.5:0,A_agrestis_renamed_Aagr.utg000041l.243.2:0)n27:0.00015)n25:0.52344)n0;
```
