## Supplementary material for "Transcriptional responses to arbuscular mycorrhizal symbiosis development are conserved in the early divergent *Marchantia paleacea*": OG0005743_tree.txt

```
((((M_flagellaris_scaffold-UCRN-2001667-Megaceros_tosanus:0,M_flagellaris_scaffold-UCRN-2001668-Megaceros_tosanus:0)n3:0.09525,((A_agrestis_renamed_Aagr.utg000049l.336.4:0.01027,((A_agrestis_renamed_Aagr.utg000049l.336.2:0,A_agrestis_renamed_Aagr.utg000049l.336.6:0,A_agrestis_renamed_Aagr.utg000049l.336.3:0)n7:0.13017,A_agrestis_renamed_Aagr.utg000049l.336.5:0.0076)n6:0.07416)n5:0.04424,A_agrestis_renamed_Aagr.utg000049l.336.1:0.00011)n4:0.15988)n2:0.19157,((S_muscicola_renamed_SM000113S24051:0.02458,(S_muscicola_renamed_SM000050S17000:0.01779,S_muscicola_renamed_SM000073S21452:0.06054)n10:0.02841)n9:0.44041,C_braunii_renamed_GBG62459:0.56251)n8:0.10815)n1:0.03808,(((M_paleacea_Rhiz_final_MPA26659.1.p1:0.01173,M_polymorpha_renamed_Mapoly0030s0128.1:0.02617)n13:0.12662,(P_neesiana_scaffold-JHFI-2112820-Pellia_neesiana:0.06324,(P_pinnata_scaffold-UUHD-2008005-Porella_pinnata:0.00015,P_pinnata_scaffold-UUHD-2008007-Porella_pinnata:0.00576)n15:0.10248)n14:0.05556)n12:0.10815,((A_filiculoides_renamed_Azfi_s0003.g007626:0.39866,(S_moellendorffii_renamed_EFJ13051:0.00946,S_moellendorffii_renamed_EFJ14059:0.00016)n18:0.11411)n17:0.10872,((Oryza_sativa_renamed_LOC_Os08g33390.1:0.07488,(Z_mays_renamed_A0A1D6KPD1:0.05327,Z_mays_renamed_B4FSN4:0.0392)n21:0.02288)n20:0.09495,((B_vulgaris_renamed_KMT18520:0.12074,(((M_truncatula_renamed_MTR_0024s0070:0.00014,M_truncatula_renamed_MTR_0024s0160:0.2559)n26:0.07759,(L_angustifolius_renamed_OIV90155:0.10564,L_japonicus_renamed_Lj2g3v0177210.1:0.03351)n27:0.03498)n25:0.05019,((A_thaliana_renamed_AT3G02510.2:0.00341,(A_thaliana_renamed_AT3G02510.1:0.00016,A_thaliana_renamed_AT3G02510.3:0.00014)n30:0.00016)n29:0.06715,(A_thaliana_renamed_AT5G16040.1:0.00012,A_thaliana_renamed_AT5G16040.2:0.09764)n31:0.06121)n28:0.07001)n24:0.04362)n23:0.13097,(A_trichopoda_renamed_ERM96814:0.13215,P_dactylifera_renamed_XP_008800760.1:0.08984)n32:0.02446)n22:0.03221)n19:0.17616)n16:0.03684)n11:0.03808)n0;
```
