## Supplementary material for "Transcriptional responses to arbuscular mycorrhizal symbiosis development are conserved in the early divergent *Marchantia paleacea*": OG0005744_tree.txt

```
(A_filiculoides_renamed_Azfi_s0431.g069363:0.049145,((A_filiculoides_renamed_Azfi_s0057.g034364:0.00014,A_filiculoides_renamed_Azfi_s0189.g056876:0.03484)n2:0.03537,(A_filiculoides_renamed_Azfi_s0718.g083529:0.02998,(((A_filiculoides_renamed_Azfi_s0758.g085487:0.06088,(A_filiculoides_renamed_Azfi_s0067.g036178:0.01258,(A_filiculoides_renamed_Azfi_s0686.g082079:0.02417,(A_filiculoides_renamed_Azfi_s0011.g012696:0.01026,A_filiculoides_renamed_Azfi_s0048.g030397:0.03149)n9:0.01111)n8:0.02511)n7:0.18743)n6:0.12668,((A_filiculoides_renamed_Azfi_s0082.g038743:0.14306,A_filiculoides_renamed_Azfi_s0957.g093900:0.17293)n11:0.00011,(((((A_filiculoides_renamed_Azfi_s0206.g057863:0.44032,(A_filiculoides_renamed_Azfi_s0039.g026494:0.7552,(A_filiculoides_renamed_Azfi_s0020.g015486:0.53518,A_filiculoides_renamed_Azfi_s1832.g107321:0.34011)n18:0.14962)n17:0.08711)n16:0.08523,A_filiculoides_renamed_Azfi_s0974.g094133:0.86489)n15:0.17795,(A_filiculoides_renamed_Azfi_s0026.g023339:1.0625,(((A_filiculoides_renamed_Azfi_s0005.g009254:0.04405,(A_filiculoides_renamed_Azfi_s0168.g054566:0.03218,(A_filiculoides_renamed_Azfi_s0103.g044699:0.01168,A_filiculoides_renamed_Azfi_s0221.g058732:0.13152)n24:0.03379)n23:0.02763)n22:0.00992,A_filiculoides_renamed_Azfi_s0003.g007721:0.091)n21:0.01559,(A_filiculoides_renamed_Azfi_s0270.g061188:0.04875,A_filiculoides_renamed_Azfi_s0419.g069097:0.01569)n25:0.02033)n20:0.20577)n19:0.11387)n14:0.04152,(A_filiculoides_renamed_Azfi_s0011.g012697:0.02435,A_filiculoides_renamed_Azfi_s0040.g026576:0.04005)n26:0.19495)n13:0.09532,((((A_filiculoides_renamed_Azfi_s0175.g056003:0.52899,(A_filiculoides_renamed_Azfi_s0240.g059706:0.15995,A_filiculoides_renamed_Azfi_s0127.g048689:0.01431)n31:0.12443)n30:0.00815,A_filiculoides_renamed_Azfi_s0012.g012997:0.37252)n29:0.07576,A_filiculoides_renamed_Azfi_s0007.g010860:0.12607)n28:0.06707,(A_filiculoides_renamed_Azfi_s0161.g054129:0.28542,(A_filiculoides_renamed_Azfi_s0485.g073390:0.09528,A_filiculoides_renamed_Azfi_s0040.g026574:1.34758)n33:0.16418)n32:0.07305)n27:0.03897)n12:0.10873)n10:0.20622)n5:0.02391,A_filiculoides_renamed_Azfi_s0524.g075306:0.11292)n4:0.00015)n3:0.01222)n1:0.049145)n0;
```
