## Supplementary material for "Transcriptional responses to arbuscular mycorrhizal symbiosis development are conserved in the early divergent *Marchantia paleacea*": OG0005745_tree.txt

```
(((M_flagellaris_scaffold-UCRN-2005673-Megaceros_tosanus:0.05982,A_agrestis_renamed_Aagr.utg000080l.18.1:0.23518)n2:0.16177,((M_paleacea_Rhiz_final_MPA17749.1.p1:0.01582,M_polymorpha_renamed_Mapoly0058s0077.1:0.02777)n4:0.20686,(P_pinnata_scaffold-UUHD-2017490-Porella_pinnata:0.04783,P_neesiana_scaffold-JHFI-2018530-Pellia_neesiana:0.13287)n5:0.08259)n3:0.1794)n1:0.032555,(((P_patens_renamed_P324_20V3.2:0,P_patens_renamed_P324_20V3.1:0)n8:0.30017,T_lepidozioides_scaffold-SKQD-2076794-Takakia_lepidozioides:0.07457)n7:0.04012,(((S_moellendorffii_renamed_EFJ32747:0.35861,S_moellendorffii_renamed_EFJ27399:0.09446)n11:0.298,(S_moellendorffii_renamed_EFJ32763:0.00525,S_moellendorffii_renamed_EFJ20669:0.00014)n12:0.00476)n10:0.47712,(((C_braunii_renamed_GBG71929:0.00322,C_braunii_renamed_GBG72140:0.19784)n15:0.6795,(S_muscicola_renamed_SM000217S06864:0.00587,(S_muscicola_renamed_SM000056S17948:0.02555,S_muscicola_renamed_SM000068S20604:0.0153)n17:0.00937)n16:0.24565)n14:0.07424,((A_filiculoides_renamed_Azfi_s0003.g007727:0.12118,A_filiculoides_renamed_Azfi_s0242.g059816:0.39599)n19:0.1321,(A_trichopoda_renamed_ERN02397:0.27105,((((Z_mays_renamed_K7VJY5:0.17787,(Oryza_sativa_renamed_LOC_Os01g44980.1:0.00651,(Oryza_sativa_renamed_LOC_Os01g45070.1:0.00014,Oryza_sativa_renamed_LOC_Os01g45070.2:0.06016)n26:0.00016)n25:0.06711)n24:0.27639,(P_dactylifera_renamed_XP_008800721.1:0.04187,P_dactylifera_renamed_XP_026655899.1:0.20638)n27:0.13352)n23:0.09815,(A_thaliana_renamed_AT5G14660.1:0,A_thaliana_renamed_AT5G14660.3:0,A_thaliana_renamed_AT5G14660.2:0)n28:0.36452)n22:0.01333,(B_vulgaris_renamed_KMT13431:0.2938,((M_truncatula_renamed_MTR_7035310:0.00015,M_truncatula_renamed_MTR_7035310:0.00858)n31:0.28144,(L_angustifolius_renamed_OIV89270:0.15533,L_japonicus_renamed_Lj1g3v3642120.1:0.11766)n32:0.03899)n30:0.06996)n29:0.09552)n21:0.05501)n20:0.28746)n18:0.14451)n13:0.0341)n9:0.08144)n6:0.032555)n0;
```
