## Supplementary material for "Transcriptional responses to arbuscular mycorrhizal symbiosis development are conserved in the early divergent *Marchantia paleacea*": OG0005746_tree.txt

```
(((C_braunii_renamed_GBG93054:1.00328,(S_muscicola_renamed_SM000035S13113:0.03037,(S_muscicola_renamed_SM000106S13974:0.0265,S_muscicola_renamed_SM000304S11842:0.01576)n4:0.00568)n3:0.45194)n2:0.11556,((P_neesiana_scaffold-JHFI-2013756-Pellia_neesiana:0.28359,(M_polymorpha_renamed_Mapoly0106s0015.1:0.03528,(M_paleacea_Rhiz_final_MPA26823.1.p1:0.00015,(M_paleacea_Rhiz_final_MPA26823.2.p1:0,M_paleacea_Rhiz_final_MPA26824.1.p1:0)n9:0.00014)n8:0.03818)n7:0.17884)n6:0.11177,((P_patens_renamed_P32_33530V3.2:0,P_patens_renamed_P32_33530V3.1:0)n11:0.25419,T_lepidozioides_scaffold-SKQD-2075200-Takakia_lepidozioides:0.22782)n10:0.09604)n5:0.03994)n1:0.04116,((A_agrestis_renamed_Aagr.utg000003l.453.1:0.00972,(A_agrestis_renamed_Aagr.utg000003l.453.2:0.15938,A_agrestis_renamed_Aagr.utg000003l.452.1:0.01947)n14:0.02733)n13:0.35666,(((S_moellendorffii_renamed_EFJ19936:0.86284,(S_moellendorffii_renamed_EFJ30554:0.0157,S_moellendorffii_renamed_EFJ22982:0.01012)n18:0.34533)n17:0.15888,A_filiculoides_renamed_Azfi_s0003.g008088:0.47331)n16:0.10271,(((Oryza_sativa_renamed_LOC_Os08g33810.1:0.12022,Z_mays_renamed_C0PEU3:0.12481)n21:0.24495,(A_trichopoda_renamed_ERN12414:0.37978,(P_dactylifera_renamed_XP_008806020.1:0.00014,P_dactylifera_renamed_XP_008806023.1:0.00014)n23:0.20731)n22:0.05793)n20:0.07429,(((M_truncatula_renamed_MTR_1111380:0.0253,M_truncatula_renamed_MTR_7011040:0.03703)n26:0.07314,(L_angustifolius_renamed_OIW14714:0.08884,L_japonicus_renamed_Lj1g3v2979150.1:0.09034)n27:0.0167)n25:0.17895,(B_vulgaris_renamed_KMT15264:0.31373,(A_thaliana_renamed_AT3G29010.4:0.03988,((A_thaliana_renamed_AT3G29010.6:0,A_thaliana_renamed_AT3G29010.5:0,A_thaliana_renamed_AT3G29010.2:0)n31:0.00015,(A_thaliana_renamed_AT3G29010.3:0,A_thaliana_renamed_AT3G29010.1:0)n32:0.00014)n30:0.00016)n29:0.28871)n28:0.04701)n24:0.05394)n19:0.26901)n15:0.03267)n12:0.04116)n0;
```
