## Supplementary material for "Transcriptional responses to arbuscular mycorrhizal symbiosis development are conserved in the early divergent *Marchantia paleacea*": OG0005747_tree.txt

```
((((P_patens_renamed_P314_20020V3.1:0,P_patens_renamed_P314_20020V3.2:0)n3:0.22505,T_lepidozioides_scaffold-SKQD-2077868-Takakia_lepidozioides:0.10973)n2:0.07517,(C_braunii_renamed_GBG65144:0.41943,(S_muscicola_renamed_SM000025S08366:0.01334,(S_muscicola_renamed_SM000075S22000:0.00252,S_muscicola_renamed_SM000165S02200:0.02571)n6:0.00433)n5:0.34087)n4:0.13225)n1:0.017415,(((M_paleacea_Rhiz_final_MPA25582.1.p1:0.02247,M_polymorpha_renamed_Mapoly0155s0005.1:0.02294)n9:0.33127,(P_neesiana_scaffold-JHFI-2110292-Pellia_neesiana:0.20404,P_pinnata_scaffold-UUHD-2148300-Porella_pinnata:0.09351)n10:0.03486)n8:0.09095,((M_flagellaris_scaffold-UCRN-2054220-Megaceros_tosanus:0.13333,(A_agrestis_renamed_Aagr.utg000045l.74.3:0.00016,(A_agrestis_renamed_Aagr.utg000045l.74.2:0.00014,A_agrestis_renamed_Aagr.utg000045l.74.1:0.00014)n14:0.00015)n13:0.15932)n12:0.18732,((A_filiculoides_renamed_Azfi_s0003.g008174:0.2412,(S_moellendorffii_renamed_EFJ32187:0.02061,S_moellendorffii_renamed_EFJ16805:0.01773)n17:0.39354)n16:0.08758,(((P_dactylifera_renamed_XP_026662217.1:0.00014,P_dactylifera_renamed_XP_008796041.1:0.00016)n20:0.07929,(Oryza_sativa_renamed_LOC_Os03g48090.1:0.08959,(Z_mays_renamed_A0A1D6G3U1:0.07272,Z_mays_renamed_A0A1D6MZY2:0.0392)n22:0.08316)n21:0.25752)n19:0.13484,((A_trichopoda_renamed_ERN04440:0.26921,(A_thaliana_renamed_AT1G71840.1:0.27125,(M_truncatula_renamed_MTR_1097140:0.26894,(L_angustifolius_renamed_OIV91719:0.08583,((L_japonicus_renamed_Lj2g3v2089550.1:0.00014,(L_japonicus_renamed_Lj0g3v0201979.1:0.00016,L_japonicus_renamed_Lj2g3v2089550.2:0.00014)n30:0.00014)n29:0.0178,(L_japonicus_renamed_Lj5g3v2240840.2:0.00014,L_japonicus_renamed_Lj5g3v2240840.1:0.00014)n31:0.00903)n28:0.093)n27:0.01892)n26:0.12128)n25:0.03501)n24:0.02767,((B_vulgaris_renamed_KMT00610:0.27228,B_vulgaris_renamed_KMT10369:0.28383)n33:0.20071,B_vulgaris_renamed_KMT09224:0.220419)n32:0.024491)n23:0.04209)n18:0.04237)n15:0.02771)n11:0.02966)n7:0.017415)n0;
```
