## Supplementary material for "Transcriptional responses to arbuscular mycorrhizal symbiosis development are conserved in the early divergent *Marchantia paleacea*": OG0005748_tree.txt

```
(((M_flagellaris_scaffold-UCRN-2053667-Megaceros_tosanus:0.13911,((A_agrestis_renamed_Aagr.utg000100l.195.5:0,A_agrestis_renamed_Aagr.utg000100l.195.1:0,A_agrestis_renamed_Aagr.utg000100l.195.4:0,A_agrestis_renamed_Aagr.utg000100l.195.2:0)n4:0.00014,A_agrestis_renamed_Aagr.utg000100l.195.3:0.00015)n3:0.14875)n2:0.23557,(C_braunii_renamed_GBG84854:0.56591,(S_muscicola_renamed_SM000103S09517:0.04609,(S_muscicola_renamed_SM000103S09520:0.17177,S_muscicola_renamed_SM000250S08730:0.00124)n7:0.09513)n6:0.47415)n5:0.11929)n1:0.033875,(((P_patens_renamed_P312_1610V3.1:0,P_patens_renamed_P312_1610V3.3:0,P_patens_renamed_P312_1610V3.2:0)n10:0.36682,((((P_neesiana_scaffold-JHFI-2001574-Pellia_neesiana:0.00983,P_neesiana_scaffold-JHFI-2001575-Pellia_neesiana:0.00601)n14:0.19732,P_pinnata_scaffold-UUHD-2013906-Porella_pinnata:0.07008)n13:0.00227,(P_pinnata_scaffold-UUHD-2145192-Porella_pinnata:0.1482,P_neesiana_scaffold-JHFI-2108512-Pellia_neesiana:0.102231)n15:0.011359)n12:0.05634,(M_paleacea_Rhiz_final_MPA23872.1.p1:0.02243,M_polymorpha_renamed_Mapoly0130s0046.1:0.05333)n16:0.21119)n11:0.099)n9:0.07923,((S_moellendorffii_renamed_EFJ38554:0.00413,S_moellendorffii_renamed_EFJ31593:0.00694)n18:0.42593,(A_filiculoides_renamed_Azfi_s0004.g008369:0.48336,((A_trichopoda_renamed_ERN04310:0.29568,((B_vulgaris_renamed_KMT13264:0.27169,(L_angustifolius_renamed_OIW14115:0.10765,(M_truncatula_renamed_MTR_3063040:0.13632,(L_japonicus_renamed_Lj0g3v0054419.1:0.00014,((L_japonicus_renamed_Lj2g3v1643230.1:0,L_japonicus_renamed_Lj2g3v1643230.2:0)n28:0.00014,L_japonicus_renamed_Lj2g3v1643230.3:0.00015)n27:0.00014)n26:0.09709)n25:0.05667)n24:0.14653)n23:0.12977,(Oryza_sativa_renamed_LOC_Os07g48360.1:0.38801,(P_dactylifera_renamed_XP_008782729.1:0.00015,P_dactylifera_renamed_XP_026658445.1:0.001)n30:0.22127)n29:0.05855)n22:0.07286)n21:0.21151,P_abies_renamed_MA_10427638g0020:0.36847)n20:0.08868)n19:0.08271)n17:0.07287)n8:0.033875)n0;
```
