## Supplementary material for "Transcriptional responses to arbuscular mycorrhizal symbiosis development are conserved in the early divergent *Marchantia paleacea*": OG0005749_tree.txt

```
(((A_agrestis_renamed_Aagr.utg000063l.374.1:0.17331,(M_flagellaris_scaffold-UCRN-2003860-Megaceros_tosanus:0.00014,(M_flagellaris_scaffold-UCRN-2003858-Megaceros_tosanus:0.00014,M_flagellaris_scaffold-UCRN-2003859-Megaceros_tosanus:0.00014)n4:0.00016)n3:0.08993)n2:0.16726,(((M_polymorpha_renamed_Mapoly0057s0089.1:0.03559,(M_paleacea_Rhiz_final_MPA27311.1.p1:0.00015,M_paleacea_Rhiz_final_MPA27311.2.p1:0.00014)n8:0.02555)n7:0.08497,(P_neesiana_scaffold-JHFI-2109353-Pellia_neesiana:0.05856,(P_pinnata_scaffold-UUHD-2146165-Porella_pinnata:0.09788,P_pinnata_scaffold-UUHD-2001756-Porella_pinnata:0.066969)n10:0.007441)n9:0.00963)n6:0.0792,((((P_patens_renamed_P311_14590V3.1:0,P_patens_renamed_P311_14590V3.3:0)n14:0.00016,P_patens_renamed_P311_14590V3.2:0.01003)n13:0.12366,((P_patens_renamed_P37_15320V3.1:0,P_patens_renamed_P37_15320V3.5:0)n16:0.00015,(P_patens_renamed_P37_15320V3.2:0.00548,(P_patens_renamed_P37_15320V3.4:0.00015,P_patens_renamed_P37_15320V3.3:0.00014)n18:0.02526)n17:0.01175)n15:0.11421)n12:0.19205,(T_lepidozioides_scaffold-SKQD-2075423-Takakia_lepidozioides:0.19174,T_lepidozioides_scaffold-SKQD-2077661-Takakia_lepidozioides:0.106371)n19:0.011819)n11:0.033)n5:0.04668)n1:0.03548,((S_moellendorffii_renamed_EFJ08120:0.00187,S_moellendorffii_renamed_EFJ24566:0.01671)n21:0.39861,((C_braunii_renamed_GBG80741:0.57079,(S_muscicola_renamed_SM000107S14070:0.0164,(S_muscicola_renamed_SM000133S26800:0.0261,S_muscicola_renamed_SM000208S06323:0.02189)n25:0.01709)n24:0.414)n23:0.13803,((A_trichopoda_renamed_ERN16434:0.15373,((B_vulgaris_renamed_KMS96852:0.22008,(A_thaliana_renamed_AT5G57030.1:0.1809,(M_truncatula_renamed_MTR_2040060:0.06759,(L_japonicus_renamed_Lj6g3v1211980.1:0.07036,L_angustifolius_renamed_OIV97377:0.12245)n32:0.04618)n31:0.10958)n30:0.03759)n29:0.0712,(Oryza_sativa_renamed_LOC_Os01g39960.1:0.28485,P_dactylifera_renamed_XP_008812953.1:0.15393)n33:0.05797)n28:0.12762)n27:0.23197,A_filiculoides_renamed_Azfi_s0004.g008524:0.41242)n26:0.0588)n22:0.09018)n20:0.03548)n0;
```
