## Supplementary material for "Transcriptional responses to arbuscular mycorrhizal symbiosis development are conserved in the early divergent *Marchantia paleacea*": OG0005750_tree.txt

```
(((S_muscicola_renamed_SM000082S22873:0.05777,(S_muscicola_renamed_SM000057S18403:0.07132,S_muscicola_renamed_SM000291S10865:0.06923)n3:0.11326)n2:0.45777,(A_filiculoides_renamed_Azfi_s0004.g008526:0.53394,C_braunii_renamed_GBG91615:0.51277)n4:0.05003)n1:0.033195,((P_patens_renamed_P317_18240V3.4:0.16213,((P_patens_renamed_P317_18240V3.2:0,P_patens_renamed_P317_18240V3.1:0,P_patens_renamed_P317_18240V3.3:0,P_patens_renamed_P317_18250V3.1:0)n8:0.00014,P_patens_renamed_P317_18240V3.5:0.57784)n7:0.02788)n6:0.18074,(T_lepidozioides_scaffold-SKQD-2074706-Takakia_lepidozioides:0.2004,((A_agrestis_renamed_Aagr.utg000160l.4.1:0.21938,(A_agrestis_renamed_Aagr.utg000103l.36.3:0.1055,(A_agrestis_renamed_Aagr.utg000103l.36.1:0.00014,A_agrestis_renamed_Aagr.utg000103l.36.2:0.07406)n13:0.00011)n12:0.22378)n11:0.16328,((P_pinnata_scaffold-UUHD-2008323-Porella_pinnata:0.06975,(P_neesiana_scaffold-JHFI-2010255-Pellia_neesiana:0.1481,(M_paleacea_Rhiz_final_MPA22008.1.p1:0.02138,M_polymorpha_renamed_Mapoly0001s0437.1:0.0103)n17:0.14487)n16:0.04584)n15:0.20509,(P_abies_renamed_MA_10434004g0010:0.18707,(((B_vulgaris_renamed_KMT07009:0.27497,((P_dactylifera_renamed_XP_008794449.1:0.01287,P_dactylifera_renamed_XP_026661761.1:0.04551)n23:0.13592,(Oryza_sativa_renamed_LOC_Os03g43910.1:0.02041,Z_mays_renamed_A0A1D6GLJ0:0.53237)n24:0.41406)n22:0.08143)n21:0.04497,(((A_thaliana_renamed_AT3G29130.3:0,A_thaliana_renamed_AT3G29130.4:0)n27:0.06255,((A_thaliana_renamed_AT3G29130.5:0,A_thaliana_renamed_AT3G29130.6:0,A_thaliana_renamed_AT3G29130.1:0)n29:0.00014,A_thaliana_renamed_AT3G29130.2:0.00016)n28:0.00016)n26:0.26427,(L_angustifolius_renamed_OIW19284:0.13889,M_truncatula_renamed_MTR_8088380:0.16653)n30:0.14754)n25:0.05125)n20:0.18311,A_trichopoda_renamed_ERN07689:0.24987)n19:0.16004)n18:0.12623)n14:0.04769)n10:0.00981)n9:0.09073)n5:0.033195)n0;
```
