## Supplementary material for "Transcriptional responses to arbuscular mycorrhizal symbiosis development are conserved in the early divergent *Marchantia paleacea*": OG0005751_tree.txt

```
(((M_flagellaris_scaffold-UCRN-2052832-Megaceros_tosanus:0.18284,(A_agrestis_renamed_Aagr.utg000087l.12.2:0.00014,(A_agrestis_renamed_Aagr.utg000087l.12.3:0.00013,A_agrestis_renamed_Aagr.utg000087l.12.1:0.02265)n4:0.03682)n3:0.2134)n2:0.22899,((T_lepidozioides_scaffold-SKQD-2077109-Takakia_lepidozioides:0.02383,((P_patens_renamed_P315_4440V3.2:0,P_patens_renamed_P315_4440V3.1:0,P_patens_renamed_P315_4440V3.3:0)n8:0.00014,P_patens_renamed_P315_4440V3.4:0.05643)n7:0.22456)n6:0.09477,(M_polymorpha_renamed_Mapoly0087s0007.1:0.01578,(M_paleacea_Rhiz_final_MPA25169.1.p1:0.01086,M_paleacea_Rhiz_final_MPA25169.2.p1:0.00016)n10:0.0184)n9:0.34966)n5:0.06566)n1:0.036475,((S_moellendorffii_renamed_EFJ17422:0.00424,S_moellendorffii_renamed_EFJ35056:0.00461)n12:0.31746,(A_filiculoides_renamed_Azfi_s0004.g008720:0.54901,((S_muscicola_renamed_SM000030S11431:0.00014,(S_muscicola_renamed_SM000131S26764:0.02213,S_muscicola_renamed_SM000340S12924:0.0568)n16:0.03926)n15:0.73991,(A_trichopoda_renamed_ERM99535:0.37302,(((P_dactylifera_renamed_XP_008793795.1:0.01957,(P_dactylifera_renamed_XP_008793790.1:0.00014,P_dactylifera_renamed_XP_017699008.1:0.01444)n21:0.00646)n20:0.19655,(Z_mays_renamed_A0A1D6HJT6:0.11597,(Oryza_sativa_renamed_LOC_Os02g50680.1:0.00014,(Oryza_sativa_renamed_LOC_Os02g50680.2:0.00014,Oryza_sativa_renamed_LOC_Os02g50680.3:0.00015)n24:0.00015)n23:0.11773)n22:0.23119)n19:0.13504,((L_angustifolius_renamed_OIW14011:0.10615,((M_truncatula_renamed_MTR_2024440:0.07497,(M_truncatula_renamed_MTR_2024440:0.00016,M_truncatula_renamed_MTR_2024440:0.00014)n29:0.00307)n28:0.1352,(L_japonicus_renamed_Lj6g3v1791970.1:0.00014,L_japonicus_renamed_Lj6g3v1791970.2:0.00014)n30:0.10167)n27:0.0393)n26:0.23089,(B_vulgaris_renamed_KMT04093:0.28891,(A_thaliana_renamed_AT4G04180.2:0.00014,A_thaliana_renamed_AT4G04180.1:0.00014)n32:0.38107)n31:0.04894)n25:0.09775)n18:0.08872)n17:0.18222)n14:0.11147)n13:0.09956)n11:0.036475)n0;
```
