## Supplementary material for "Transcriptional responses to arbuscular mycorrhizal symbiosis development are conserved in the early divergent *Marchantia paleacea*": OG0005752_tree.txt

```
((((P_pinnata_scaffold-UUHD-2014435-Porella_pinnata:0.06138,P_neesiana_scaffold-JHFI-2111748-Pellia_neesiana:0.03393)n3:0.02099,(M_paleacea_Rhiz_final_MPA26677.2.p1:0.01924,M_polymorpha_renamed_Mapoly0013s0111.1:0.02547)n4:0.0799)n2:0.09039,(C_braunii_renamed_GBG83726:0.25979,(S_muscicola_renamed_SM000002S05771:0.00014,(S_muscicola_renamed_SM000064S19788:0.13744,S_muscicola_renamed_SM000141S00836:0.01149)n7:0.00015)n6:0.20724)n5:0.04539)n1:0.02237,(((P_patens_renamed_P327_8140V3.2:0,P_patens_renamed_P327_8140V3.1:0)n10:0.14584,T_lepidozioides_scaffold-SKQD-2077771-Takakia_lepidozioides:0.07577)n9:0.03865,((M_flagellaris_scaffold-UCRN-2052009-Megaceros_tosanus:0.10592,(A_agrestis_renamed_Aagr.utg000058l.467.1:0.00625,(A_agrestis_renamed_Aagr.utg000058l.467.2:0.06254,((A_agrestis_renamed_Aagr.utg000058l.467.6:0,A_agrestis_renamed_Aagr.utg000058l.467.4:0)n16:0.03309,((A_agrestis_renamed_Aagr.utg000058l.467.5:0,A_agrestis_renamed_Aagr.utg000058l.467.3:0)n18:0.07014,A_agrestis_renamed_Aagr.utg000058l.467.7:0.08599)n17:0.01983)n15:0.05188)n14:0.00759)n13:0.05753)n12:0.07694,(((A_filiculoides_renamed_Azfi_s0004.g008890:0.02418,A_filiculoides_renamed_Azfi_s0435.g069924:0.02341)n21:0.16943,(P_abies_renamed_MA_10432153g0010:0.62203,(P_abies_renamed_MA_10437102g0010:0.12213,(((P_dactylifera_renamed_XP_017696803.1:0.00014,P_dactylifera_renamed_XP_026658023.1:0.00016)n26:0.11055,(Oryza_sativa_renamed_LOC_Os08g44000.1:0.05706,Z_mays_renamed_B4FB27:0.04396)n27:0.05762)n25:0.03836,(A_trichopoda_renamed_ERM96362:0.16341,(B_vulgaris_renamed_KMS96361:0.09246,(A_thaliana_renamed_AT4G35250.1:0.08054,((L_angustifolius_renamed_OIV96283:0.20259,L_japonicus_renamed_Lj1g3v3330040.1:0.093)n32:0.04683,M_truncatula_renamed_MTR_3118430:0.07405)n31:0.04509)n30:0.02563)n29:0.05039)n28:0.04086)n24:0.07935)n23:0.036378)n22:0.004042)n20:0.03327,(S_moellendorffii_renamed_EFJ09856:0.00014,S_moellendorffii_renamed_EFJ04864:0.00352)n33:0.09054)n19:0.0299)n11:0.03269)n8:0.02237)n0;
```
