## Supplementary material for "Transcriptional responses to arbuscular mycorrhizal symbiosis development are conserved in the early divergent *Marchantia paleacea*": OG0005753_tree.txt

```
(((M_flagellaris_scaffold-UCRN-2053096-Megaceros_tosanus:0.18553,(A_agrestis_renamed_Aagr.utg000018l.198.2:0.00869,A_agrestis_renamed_Aagr.utg000018l.198.1:0.00015)n3:0.20183)n2:0.16595,(((P_patens_renamed_P323_9790V3.1:0,P_patens_renamed_P323_9790V3.2:0)n6:0.26743,T_lepidozioides_scaffold-SKQD-2011182-Takakia_lepidozioides:0.14595)n5:0.06383,(P_neesiana_scaffold-JHFI-2112575-Pellia_neesiana:0.0781,((P_pinnata_scaffold-UUHD-2012999-Porella_pinnata:0.00154,P_pinnata_scaffold-UUHD-2013000-Porella_pinnata:0.00295)n9:0.11747,(M_paleacea_Rhiz_final_MPA16791.1.p1:0.01454,M_polymorpha_renamed_Mapoly0044s0034.1:0.05313)n10:0.13835)n8:0.03006)n7:0.10814)n4:0.05044)n1:0.01983,((S_moellendorffii_renamed_EFJ06303:0.0012,S_moellendorffii_renamed_EFJ31386:0.00129)n12:0.30125,((C_braunii_renamed_GBG78535:0.42942,(S_muscicola_renamed_SM000148S01040:0.02479,(S_muscicola_renamed_SM000059S18681:0.04865,S_muscicola_renamed_SM000157S02054:0.04934)n16:0.01827)n15:0.31865)n14:0.11613,(A_filiculoides_renamed_Azfi_s0005.g008972:0.41911,(((P_dactylifera_renamed_XP_026665053.1:0.00816,(P_dactylifera_renamed_XP_008806381.1:0.00014,P_dactylifera_renamed_XP_008806382.1:0.00014)n21:0.00014)n20:0.17986,(Z_mays_renamed_B4FY50:0.15177,(Oryza_sativa_renamed_LOC_Os09g29190.1:0.00016,Oryza_sativa_renamed_LOC_Os09g29190.2:0.04932)n23:0.05729)n22:0.15867)n19:0.07576,(A_trichopoda_renamed_ERN02930:0.27081,(B_vulgaris_renamed_KMT01447:0.24904,((A_thaliana_renamed_AT3G21110.2:0,A_thaliana_renamed_AT3G21110.3:0,A_thaliana_renamed_AT3G21110.1:0)n27:0.32455,(((L_japonicus_renamed_Lj1g3v0748060.1:0,L_japonicus_renamed_Lj1g3v0748060.2:0)n30:0.02534,(L_japonicus_renamed_Lj0g3v0250019.1:0.00314,L_japonicus_renamed_Lj1g3v0246810.1:0.00014)n31:0.04661)n29:0.05095,(M_truncatula_renamed_MTR_5065270:0.13566,L_angustifolius_renamed_OIW02553:0.12205)n32:0.0323)n28:0.11135)n26:0.03685)n25:0.042)n24:0.0332)n18:0.1172)n17:0.05139)n13:0.05563)n11:0.01983)n0;
```
