## Supplementary material for "Transcriptional responses to arbuscular mycorrhizal symbiosis development are conserved in the early divergent *Marchantia paleacea*": OG0005754_tree.txt

```
(((C_braunii_renamed_GBG61572:0.78326,(S_muscicola_renamed_SM000263S09802:0.01896,(S_muscicola_renamed_SM000056S18011:0.00625,S_muscicola_renamed_SM000273S10242:0.00014)n4:0.02128)n3:0.42515)n2:0.23442,((P_abies_renamed_MA_20425g0010:0.82116,(A_trichopoda_renamed_ERM98045:0.30559,((P_dactylifera_renamed_XP_008800558.1:0.25504,(Z_mays_renamed_B6T4C2:0.11019,(Oryza_sativa_renamed_LOC_Os02g57280.1:0.00014,(Oryza_sativa_renamed_LOC_Os02g57280.5:0.00014,((Oryza_sativa_renamed_LOC_Os02g57280.8:0.11841,(Oryza_sativa_renamed_LOC_Os02g57280.6:0,Oryza_sativa_renamed_LOC_Os02g57280.7:0)n15:0.06177)n14:0.03364,Oryza_sativa_renamed_LOC_Os02g57280.4:0.00342)n13:0.0085)n12:0.01139)n11:0.12697)n10:0.41492)n9:0.11571,((Oryza_sativa_renamed_LOC_Os04g05010.1:0.09397,Z_mays_renamed_B4FDE5:0.60484)n17:0.23865,(P_dactylifera_renamed_XP_008804448.1:0.20434,P_dactylifera_renamed_XP_008812400.1:0.08202)n18:0.13599)n16:0.01511)n8:0.1455)n7:0.1347)n6:0.17063,(A_filiculoides_renamed_Azfi_s0487.g073458:0.25298,(A_filiculoides_renamed_Azfi_s0005.g009028:0.21437,A_filiculoides_renamed_Azfi_s0110.g045450:0.13491)n20:0.11005)n19:0.18027)n5:0.07331)n1:0.05127,(A_agrestis_renamed_Aagr.utg000002l.460.1:0.31547,(((S_moellendorffii_renamed_EFJ34033:0,S_moellendorffii_renamed_EFJ37540:0)n24:0.32594,(S_moellendorffii_renamed_EFJ07146:0.20815,(S_moellendorffii_renamed_EFJ14656:0.00016,S_moellendorffii_renamed_EFJ26319:0.0114)n26:0.04727)n25:0.15653)n23:0.08706,(((M_paleacea_Rhiz_final_MPA20073.1.p1:0.08517,M_polymorpha_renamed_Mapoly0036s0073.1:0.08623)n29:0.20931,(P_pinnata_scaffold-UUHD-2148551-Porella_pinnata:0.20615,P_neesiana_scaffold-JHFI-2008664-Pellia_neesiana:0.16376)n30:0.05734)n28:0.1316,((P_patens_renamed_P320_22760V3.2:0.00016,P_patens_renamed_P320_22760V3.1:0.00014)n32:0.33893,(T_lepidozioides_scaffold-SKQD-2076087-Takakia_lepidozioides:0.1148,T_lepidozioides_scaffold-SKQD-2077106-Takakia_lepidozioides:0.14553)n33:0.09049)n31:0.0455)n27:0.03166)n22:0.07005)n21:0.05127)n0;
```
