## Supplementary material for "Transcriptional responses to arbuscular mycorrhizal symbiosis development are conserved in the early divergent *Marchantia paleacea*": OG0005755_tree.txt

```
(((A_filiculoides_renamed_Azfi_s0005.g009108:0.23117,C_braunii_renamed_GBG70969:0.29658)n2:0.07726,(((S_moellendorffii_renamed_EFJ06578:0.00976,S_moellendorffii_renamed_EFJ31372:0.00015)n5:0.20218,((M_paleacea_Rhiz_final_MPA25813.1.p1:0,M_polymorpha_renamed_Mapoly0034s0051.1:0)n7:0.10146,P_neesiana_scaffold-JHFI-2111536-Pellia_neesiana:0.09913)n6:0.08935)n4:0.07588,(S_muscicola_renamed_SM000058S18535:0.42418,((P_patens_renamed_P35_6010V3.1:0,P_patens_renamed_P35_6010V3.2:0)n10:0.20059,(T_lepidozioides_scaffold-SKQD-2000519-Takakia_lepidozioides:0.00014,(T_lepidozioides_scaffold-SKQD-2000520-Takakia_lepidozioides:0,T_lepidozioides_scaffold-SKQD-2000523-Takakia_lepidozioides:0)n12:0.00014)n11:0.12553)n9:0.04723)n8:0.04511)n3:0.08401)n1:0.052615,((A_trichopoda_renamed_ERN01536:0.29829,(Oryza_sativa_renamed_LOC_Os03g58130.1:0.06689,(Z_mays_renamed_A0A1D6L7K4:0.11235,Z_mays_renamed_B6SHZ5:0.06807)n16:0.08505)n15:0.21032)n14:0.02302,((((P_dactylifera_renamed_XP_026659401.1:0,P_dactylifera_renamed_XP_008786046.1:0,P_dactylifera_renamed_XP_008786047.1:0,P_dactylifera_renamed_XP_008786048.1:0)n20:0.00014,(P_dactylifera_renamed_XP_026659402.1:0,P_dactylifera_renamed_XP_026659403.1:0)n21:0.00601)n19:0.0975,((P_dactylifera_renamed_XP_017699827.1:0,P_dactylifera_renamed_XP_026662861.1:0)n23:0.00014,(P_dactylifera_renamed_XP_026662860.1:0.01302,((P_dactylifera_renamed_XP_008798463.1:0,P_dactylifera_renamed_XP_008798464.1:0)n26:0.00014,P_dactylifera_renamed_XP_026662859.1:0.02031)n25:0.00014)n24:0.00014)n22:0.03253)n18:0.11938,(L_angustifolius_renamed_OIW13822:0.11567,(A_thaliana_renamed_AT3G04780.1:0.08299,(L_japonicus_renamed_Lj0g3v0283699.1:0.07894,(B_vulgaris_renamed_KMT13404:0.10457,(L_japonicus_renamed_Lj5g3v1414130.1:0.05216,M_truncatula_renamed_MTR_1080960:0.10215)n31:0.03166)n30:0.015111)n29:0.001679)n28:0.01767)n27:0.02087)n17:0.05831)n13:0.052615)n0;
```
