## Supplementary material for "Transcriptional responses to arbuscular mycorrhizal symbiosis development are conserved in the early divergent *Marchantia paleacea*": OG0005756_tree.txt

```
(((A_filiculoides_renamed_Azfi_s0005.g009222:1.01567,C_braunii_renamed_GBG64333:1.29058)n2:0.19374,(((S_moellendorffii_renamed_EFJ05781:0.00014,S_moellendorffii_renamed_EFJ34853:0.03143)n5:0.74436,(((T_lepidozioides_scaffold-SKQD-2077917-Takakia_lepidozioides:0.15265,((P_patens_renamed_P39_1670V3.1:0,P_patens_renamed_P39_1670V3.3:0)n10:0.00015,P_patens_renamed_P39_1670V3.2:0.00014)n9:0.22361)n8:0.17962,(P_neesiana_scaffold-JHFI-2017312-Pellia_neesiana:0.19188,(P_pinnata_scaffold-UUHD-2014741-Porella_pinnata:0.18796,(M_paleacea_Rhiz_final_MPA28095.1.p1:0.05477,M_polymorpha_renamed_Mapoly0046s0093.1:0.04059)n13:0.21822)n12:0.0434)n11:0.23832)n7:0.16868,(M_flagellaris_scaffold-UCRN-2051500-Megaceros_tosanus:0.53264,((A_agrestis_renamed_Aagr.utg000114l.4.1:0,A_agrestis_renamed_Aagr.utg000114l.4.2:0)n16:0.00014,(A_agrestis_renamed_Aagr.utg000114l.4.5:0.00014,(A_agrestis_renamed_Aagr.utg000114l.4.4:0,A_agrestis_renamed_Aagr.utg000114l.4.3:0)n18:0.00014)n17:0.00016)n15:0.52788)n14:0.20143)n6:0.09641)n4:0.16579,(S_muscicola_renamed_SM000004S15002:0.06074,S_muscicola_renamed_SM000007S20830:0.03474)n19:0.71436)n3:0.18465)n1:0.246285,(A_thaliana_renamed_AT1G07210.1:0.56311,(((P_dactylifera_renamed_XP_008776399.1:0.09265,P_dactylifera_renamed_XP_008776397.1:0.07429)n23:0.19685,((Oryza_sativa_renamed_LOC_Os10g35690.1:0.24693,(Z_mays_renamed_A0A1D6JYJ1:0.01992,Z_mays_renamed_A0A1D6N296:0.00567)n26:0.39871)n25:0.31448,A_trichopoda_renamed_ERN05232:0.33063)n24:0.14073)n22:0.09493,((B_vulgaris_renamed_KMT05042:0.00014,B_vulgaris_renamed_KMT05043:0.00015)n28:0.46512,(((M_truncatula_renamed_MTR_7117410:0.00014,M_truncatula_renamed_MTR_7117410:0.03736)n31:0.21777,(L_japonicus_renamed_Lj0g3v0282969.1:0.09689,(L_japonicus_renamed_Lj2g3v2246140.1:0.00015,L_japonicus_renamed_Lj2g3v2246140.2:0.00014)n33:0.22874)n32:0.07523)n30:0.06826,L_angustifolius_renamed_OIV89859:0.10252)n29:0.27336)n27:0.06661)n21:0.07486)n20:0.246285)n0;
```
