## Supplementary material for "Transcriptional responses to arbuscular mycorrhizal symbiosis development are conserved in the early divergent *Marchantia paleacea*": OG0005757_tree.txt

```
((((C_braunii_renamed_GBG61513:0.34111,(S_muscicola_renamed_SM000317S12254:0.03049,(S_muscicola_renamed_SM000019S04944:0.00867,S_muscicola_renamed_SM000132S26889:0.02672)n5:0.00016)n4:0.29514)n3:0.12096,(S_moellendorffii_renamed_EFJ23395:0.00737,S_moellendorffii_renamed_EFJ25375:0.00819)n6:0.17396)n2:0.06446,(((P_patens_renamed_P34_10110V3.2:0,P_patens_renamed_P34_10110V3.1:0)n9:0.30622,(T_lepidozioides_scaffold-SKQD-2008076-Takakia_lepidozioides:0.00014,T_lepidozioides_scaffold-SKQD-2008077-Takakia_lepidozioides:0.00015)n10:0.15233)n8:0.08926,A_agrestis_renamed_Aagr.utg000100l.35.1:0.29458)n7:0.04778)n1:0.01786,(((M_paleacea_Rhiz_final_MPA24005.1.p1:0.03348,M_polymorpha_renamed_Mapoly0004s0050.1:0.02036)n13:0.12087,(P_neesiana_scaffold-JHFI-2013735-Pellia_neesiana:0.10935,P_pinnata_scaffold-UUHD-2148179-Porella_pinnata:0.12148)n14:0.08241)n12:0.14187,(A_filiculoides_renamed_Azfi_s0005.g009249:0.25283,(A_trichopoda_renamed_ERN09964:0.10646,(((Oryza_sativa_renamed_LOC_Os12g25630.1:0.22408,P_dactylifera_renamed_XP_026657379.1:0.06065)n19:0.069,(P_dactylifera_renamed_XP_008775307.1:0.09838,(Oryza_sativa_renamed_LOC_Os08g41830.1:0.03628,(Z_mays_renamed_A0A1D6KJV9:0.00014,Z_mays_renamed_A0A1D6MR23:0.01893)n22:0.06554)n21:0.085437)n20:0.009493)n18:0.0224,((B_vulgaris_renamed_KMT09089:0.12438,(A_thaliana_renamed_AT3G01910.1:0.00013,(A_thaliana_renamed_AT3G01910.3:0.04519,A_thaliana_renamed_AT3G01910.2:0.00264)n26:0.00029)n25:0.12124)n24:0.03869,((L_angustifolius_renamed_OIW02974:0.11138,((L_japonicus_renamed_Lj0g3v0056019.1:0.00014,L_japonicus_renamed_Lj0g3v0056019.2:0.00015)n30:0.07614,M_truncatula_renamed_MTR_7033410:0.09278)n29:0.01893)n28:0.01678,(L_angustifolius_renamed_OIW06448:0.0598,(L_japonicus_renamed_Lj0g3v0347499.1:0.04757,(M_truncatula_renamed_MTR_6023975:0.00014,M_truncatula_renamed_MTR_6023975:0.00016)n33:0.05644)n32:0.00647)n31:0.0102)n27:0.06934)n23:0.04085)n17:0.03974)n16:0.1909)n15:0.02179)n11:0.01786)n0;
```
