## Supplementary material for "Transcriptional responses to arbuscular mycorrhizal symbiosis development are conserved in the early divergent *Marchantia paleacea*": OG0005758_tree.txt

```
((A_agrestis_renamed_Aagr.utg000103l.67.1:0.41091,(M_flagellaris_scaffold-UCRN-2049622-Megaceros_tosanus:0.23391,A_filiculoides_renamed_Azfi_s0005.g009360:0.79161)n2:0.0725)n1:0.070565,(((C_braunii_renamed_GBG82703:0.80804,((P_dactylifera_renamed_XP_008784204.1:0.07725,((P_dactylifera_renamed_XP_008781497.1:0.00014,P_dactylifera_renamed_XP_008781496.1:0.00014)n9:0.02156,(P_dactylifera_renamed_XP_008781498.1:0.02054,P_dactylifera_renamed_XP_008781495.1:0.02702)n10:0.03091)n8:0.48939)n7:0.18961,((P_abies_renamed_MA_132879g0030:0.00014,P_abies_renamed_MA_8028655g0010:0.00014)n12:0.75146,((M_truncatula_renamed_MTR_3088570:0.10848,(L_angustifolius_renamed_OIV97951:0.15415,L_japonicus_renamed_Lj0g3v0064209.1:0.1433)n15:0.1398)n14:0.11154,((A_thaliana_renamed_AT1G21770.1:0.17473,A_thaliana_renamed_AT1G77540.1:0.11184)n17:0.19395,(B_vulgaris_renamed_KMT11638:0.24421,A_trichopoda_renamed_ERN08609:0.36633)n18:0.08412)n16:0.08189)n13:0.05961)n11:0.10105)n6:0.27309)n5:0.06496,(T_lepidozioides_scaffold-SKQD-2073893-Takakia_lepidozioides:0.22598,(P_patens_renamed_P312_9490V3.2:0.00014,(P_patens_renamed_P312_9490V3.3:0.00014,((P_patens_renamed_P312_9490V3.5:0,P_patens_renamed_P312_9490V3.4:0)n23:0.00015,P_patens_renamed_P312_9490V3.1:0.00014)n22:0.00014)n21:0.00014)n20:0.47237)n19:0.25865)n4:0.09428,((Oryza_sativa_renamed_LOC_Os04g35200.1:0.11501,Z_mays_renamed_A0A1D6EAP7:0.20936)n25:0.30426,(((S_moellendorffii_renamed_EFJ22251:0.00016,S_moellendorffii_renamed_EFJ25698:0.00967)n28:0.51792,(P_neesiana_scaffold-JHFI-2108261-Pellia_neesiana:0.2351,(M_polymorpha_renamed_Mapoly0075s0062.1:0.09376,(M_paleacea_Rhiz_final_MPA25803.1.p1:0.00015,M_paleacea_Rhiz_final_MPA25803.2.p1:0.00014)n31:0.11581)n30:0.52418)n29:0.1389)n27:0.06558,(S_muscicola_renamed_SM000065S20171:0.02982,(S_muscicola_renamed_SM000227S07454:0.05703,S_muscicola_renamed_SM000243S08578:0.03667)n33:0.00014)n32:0.84499)n26:0.08646)n24:0.04059)n3:0.070565)n0;
```
