## Supplementary material for "Transcriptional responses to arbuscular mycorrhizal symbiosis development are conserved in the early divergent *Marchantia paleacea*": OG0005759_tree.txt

```
((C_braunii_renamed_GBG84804:0.69059,(S_moellendorffii_renamed_EFJ34093:0.04915,S_moellendorffii_renamed_EFJ12440:0.00015)n2:0.38701)n1:0.062745,(((M_paleacea_Rhiz_final_MPA7421.1.p1:0.08413,M_polymorpha_renamed_Mapoly0062s0037.1:0.0653)n5:0.30219,(P_neesiana_scaffold-JHFI-2110691-Pellia_neesiana:0.14927,P_pinnata_scaffold-UUHD-2147862-Porella_pinnata:0.15153)n6:0.13787)n4:0.08547,((((T_lepidozioides_scaffold-SKQD-2006849-Takakia_lepidozioides:0,T_lepidozioides_scaffold-SKQD-2006850-Takakia_lepidozioides:0)n10:0.19188,(((P_patens_renamed_P38_16370V3.4:0,P_patens_renamed_P38_16370V3.10:0)n13:0.00015,P_patens_renamed_P38_16370V3.6:0.0188)n12:0.1472,((P_patens_renamed_P38_16370V3.9:0,P_patens_renamed_P38_16370V3.3:0,P_patens_renamed_P38_16370V3.7:0,P_patens_renamed_P38_16370V3.1:0,P_patens_renamed_P38_16370V3.8:0)n15:0.00015,(P_patens_renamed_P38_16370V3.5:0,P_patens_renamed_P38_16370V3.2:0)n16:0.01715)n14:0.00968)n11:0.33628)n9:0.12266,(P_abies_renamed_MA_10436552g0010:0.31545,(A_trichopoda_renamed_ERN00280:0.33668,(((P_dactylifera_renamed_XP_008782036.1:0.02219,P_dactylifera_renamed_XP_008782034.1:0.00015)n21:0.22093,(Oryza_sativa_renamed_LOC_Os05g32190.1:0.12995,Z_mays_renamed_A0A1D6M2Z5:0.13662)n22:0.23092)n20:0.10976,((L_angustifolius_renamed_OIW06402:0.1128,(L_japonicus_renamed_Lj0g3v0276439.1:0.09543,M_truncatula_renamed_MTR_7034355:0.07707)n25:0.0341)n24:0.13258,((B_vulgaris_renamed_KMT15032:0.00067,B_vulgaris_renamed_KMT15033:0.02438)n27:0.21097,A_thaliana_renamed_AT2G41760.1:0.24756)n26:0.03225)n23:0.10011)n19:0.14749)n18:0.05779)n17:0.18744)n8:0.15083,(A_filiculoides_renamed_Azfi_s0006.g010031:0.57453,(S_muscicola_renamed_SM000044S15925:0.01894,(S_muscicola_renamed_SM000001S04724:0.04867,S_muscicola_renamed_SM000052S17799:0.03727)n30:0.04387)n29:0.77721)n28:0.03223)n7:0.09602)n3:0.062745)n0;
```
