## Supplementary material for "Transcriptional responses to arbuscular mycorrhizal symbiosis development are conserved in the early divergent *Marchantia paleacea*": OG0005760_tree.txt

```
((A_agrestis_renamed_Aagr.utg000091l.500.1:0.30485,((M_paleacea_Rhiz_final_MPA20071.1.p1:0.03508,M_polymorpha_renamed_Mapoly0006s0285.1:0.03108)n3:0.13431,(P_pinnata_scaffold-UUHD-2147411-Porella_pinnata:0.10583,(P_neesiana_scaffold-JHFI-2007607-Pellia_neesiana:0.03621,P_neesiana_scaffold-JHFI-2007608-Pellia_neesiana:0.2098)n5:0.03433)n4:0.06099)n2:0.12417)n1:0.06834,((T_lepidozioides_scaffold-SKQD-2075993-Takakia_lepidozioides:0.11029,((P_patens_renamed_P31_18440V3.3:0,P_patens_renamed_P31_18440V3.2:0,P_patens_renamed_P31_18440V3.1:0)n9:0.25249,((P_patens_renamed_P34_27660V3.2:0,P_patens_renamed_P34_27660V3.1:0)n11:0.00014,P_patens_renamed_P34_27660V3.3:0.00015)n10:0.2105)n8:0.08543)n7:0.0965,(((C_braunii_renamed_GBG65567:0.00016,C_braunii_renamed_GBG65568:0.00014)n14:0.55384,(S_muscicola_renamed_SM003315S12495:0.00233,S_muscicola_renamed_SM003053S11796:0.0516)n15:0.15387)n13:0.20191,((S_moellendorffii_renamed_EFJ12301:0,S_moellendorffii_renamed_EFJ25646:0)n17:0.57526,((P_dactylifera_renamed_XP_017701966.1:2.77688,(A_filiculoides_renamed_Azfi_s0392.g067794:0.00014,A_filiculoides_renamed_Azfi_s1954.g108349:0.00015)n20:0.54444)n19:0.00017,(A_filiculoides_renamed_Azfi_s0006.g010134:0.52245,((A_trichopoda_renamed_ERN14501:0.36722,((B_vulgaris_renamed_KMS94787:0.23936,(M_truncatula_renamed_MTR_1037680:0.42225,((L_japonicus_renamed_Lj0g3v0106609.1:0.13859,M_truncatula_renamed_MTR_3014240:0.206)n28:0.13309,(L_angustifolius_renamed_OIW04872:0.03818,L_angustifolius_renamed_OIW16916:0.066537)n29:0.007393)n27:0.029214)n26:0.003246)n25:0.04722,A_thaliana_renamed_AT3G06730.1:0.23755)n24:0.04511)n23:0.05633,(P_dactylifera_renamed_XP_008798298.1:0.17155,(Z_mays_renamed_B6T2E4:0.11387,(Oryza_sativa_renamed_LOC_Os08g29110.2:0.00014,Oryza_sativa_renamed_LOC_Os08g29110.1:0.00016)n32:0.23881)n31:0.24682)n30:0.07629)n22:0.285228)n21:0.031692)n18:0.165546)n16:0.018394)n12:0.10464)n6:0.06834)n0;
```
