## Supplementary material for "Transcriptional responses to arbuscular mycorrhizal symbiosis development are conserved in the early divergent *Marchantia paleacea*": OG0005761_tree.txt

```
(((S_muscicola_renamed_SM000064S19759:0.07471,(S_muscicola_renamed_SM000019S05088:0.01292,S_muscicola_renamed_SM000029S10444:0.04978)n3:0.00428)n2:0.34818,((A_filiculoides_renamed_Azfi_s0007.g010783:0.32761,(A_filiculoides_renamed_Azfi_s0006.g010516:0.22144,A_filiculoides_renamed_Azfi_s0051.g031475:0.10498)n6:0.11226)n5:0.41542,((A_filiculoides_renamed_Azfi_s0028.g023856:0.00192,A_filiculoides_renamed_Azfi_s1415.g102787:0.001)n8:0.31874,(A_filiculoides_renamed_Azfi_s0017.g014456:0.3468,A_filiculoides_renamed_Azfi_s0159.g053954:0.19956)n9:0.28267)n7:0.13955)n4:0.1753)n1:0.047495,(((M_paleacea_Rhiz_final_MPA15774.1.p1:0.02415,M_polymorpha_renamed_Mapoly0158s0008.1:0.03218)n12:0.15555,(P_neesiana_scaffold-JHFI-2015799-Pellia_neesiana:0.08818,(P_pinnata_scaffold-UUHD-2017401-Porella_pinnata:0.03228,P_pinnata_scaffold-UUHD-2017402-Porella_pinnata:0.00014)n14:0.104)n13:0.11211)n11:0.11534,(((S_moellendorffii_renamed_EFJ28805:0.00125,S_moellendorffii_renamed_EFJ17480:0.00822)n17:0.33331,((Oryza_sativa_renamed_LOC_Os12g41590.1:0.08541,Z_mays_renamed_A0A1D6KFZ1:0.07491)n19:0.11794,(((P_dactylifera_renamed_XP_008787356.1:0.00014,P_dactylifera_renamed_XP_008787355.1:0.00015)n22:0.14021,(A_trichopoda_renamed_ERN14759:0.16534,(A_thaliana_renamed_AT4G20760.1:0.00014,A_thaliana_renamed_AT4G20760.2:0.00015)n24:0.20682)n23:0.03871)n21:0.04219,(B_vulgaris_renamed_KMT02115:0.26726,((L_japonicus_renamed_Lj6g3v1600810.1:0,L_japonicus_renamed_Lj6g3v1600810.2:0)n27:0.05605,(L_angustifolius_renamed_OIV95964:0.08732,M_truncatula_renamed_MTR_2031990:0.09469)n28:0.02373)n26:0.11217)n25:0.03752)n20:0.0807)n18:0.16051)n16:0.05178,(((P_patens_renamed_P310_7720V3.1:0,P_patens_renamed_P310_7720V3.2:0)n31:0.23619,(T_lepidozioides_scaffold-SKQD-2002062-Takakia_lepidozioides:0.00014,(T_lepidozioides_scaffold-SKQD-2002063-Takakia_lepidozioides:0.0156,T_lepidozioides_scaffold-SKQD-2002064-Takakia_lepidozioides:0.00014)n33:0.00014)n32:0.09746)n30:0.14958,A_agrestis_renamed_Aagr.utg000049l.779.1:0.19895)n29:0.05942)n15:0.00972)n10:0.047495)n0;
```
