## Supplementary material for "Transcriptional responses to arbuscular mycorrhizal symbiosis development are conserved in the early divergent *Marchantia paleacea*": OG0005762_tree.txt

```
((((M_paleacea_Rhiz_final_MPA9719.1.p1:0.03205,M_polymorpha_renamed_Mapoly0045s0098.1:0.05497)n3:0.14189,(P_neesiana_scaffold-JHFI-2113798-Pellia_neesiana:0.11582,P_pinnata_scaffold-UUHD-2018878-Porella_pinnata:0.15749)n4:0.07194)n2:0.15612,(M_flagellaris_scaffold-UCRN-2001684-Megaceros_tosanus:0.00015,M_flagellaris_scaffold-UCRN-2001685-Megaceros_tosanus:0.00014)n5:0.41649)n1:0.025965,((T_lepidozioides_scaffold-SKQD-2079202-Takakia_lepidozioides:0.26021,((P_patens_renamed_P37_2970V3.5:0.01343,(P_patens_renamed_P37_2970V3.3:0,P_patens_renamed_P37_2970V3.2:0,P_patens_renamed_P37_2970V3.1:0)n10:0.00014)n9:0.00014,(P_patens_renamed_P37_2970V3.6:0.03027,P_patens_renamed_P37_2970V3.4:0.00014)n11:0.00209)n8:0.31236)n7:0.1513,(((A_filiculoides_renamed_Azfi_s0006.g010525:0.41822,(S_moellendorffii_renamed_EFJ07866:0,S_moellendorffii_renamed_EFJ07251:0)n15:0.35729)n14:0.05762,((A_trichopoda_renamed_ERN15543:0.25637,B_vulgaris_renamed_KMT11376:0.27156)n17:0.0487,(((A_thaliana_renamed_AT1G32200.2:0,A_thaliana_renamed_AT1G32200.1:0)n20:0.29129,((M_truncatula_renamed_MTR_5029230:0.00015,M_truncatula_renamed_MTR_5029230:0.00014)n22:0.24225,(L_japonicus_renamed_Lj0g3v0326089.1:0.16521,(L_angustifolius_renamed_OIV92976:0.0836,(L_angustifolius_renamed_OIW18257:0.11532,L_angustifolius_renamed_OIV94435:0.00654)n25:0.06927)n24:0.0358)n23:0.05373)n21:0.16809)n19:0.08072,(P_dactylifera_renamed_XP_008800067.1:0.17587,(Oryza_sativa_renamed_LOC_Os10g42720.1:0.07572,(Z_mays_renamed_A0A1D6KA29:0.03099,(Z_mays_renamed_A0A1D6GTA0:0.00015,Z_mays_renamed_A0A1D6GTB3:0.02201)n29:0.05282)n28:0.08674)n27:0.24788)n26:0.09413)n18:0.02524)n16:0.2489)n13:0.11407,(C_braunii_renamed_GBG69664:0.55792,(S_muscicola_renamed_SM000247S08293:0.01729,(S_muscicola_renamed_SM000019S05047:0.02846,S_muscicola_renamed_SM000078S22050:0.04887)n32:0.01166)n31:0.47094)n30:0.14408)n12:0.06991)n6:0.025965)n0;
```
