## Supplementary material for "Transcriptional responses to arbuscular mycorrhizal symbiosis development are conserved in the early divergent *Marchantia paleacea*": OG0005763_tree.txt

```
((M_polymorpha_renamed_Mapoly0025s0126.1:0.22849,(A_agrestis_renamed_Aagr.utg000002l.244.1:0.00014,(A_agrestis_renamed_Aagr.utg000017l.136.1:0.00016,A_agrestis_renamed_Aagr.utg000017l.136.2:0.00014)n3:0.0948)n2:0.33847)n1:0.041745,((((S_muscicola_renamed_SM000039S14534:0,S_muscicola_renamed_SM000136S00190:0)n7:0.00015,S_muscicola_renamed_SM000049S16727:0.02334)n6:0.18267,C_braunii_renamed_GBG60640:0.20888)n5:0.09858,(M_paleacea_Rhiz_final_MPA475.1.p1:0.94917,((S_moellendorffii_renamed_EFJ23238:0.04137,S_moellendorffii_renamed_EFJ25245:0.14295)n10:0.23059,(A_filiculoides_renamed_Azfi_s0007.g010810:0.22956,((A_trichopoda_renamed_ERN19521:0.10697,P_dactylifera_renamed_XP_026663296.1:0.15512)n13:0.00016,(((P_patens_renamed_P321_21490V3.1:0,P_patens_renamed_P321_21490V3.2:0)n16:0.56276,(Oryza_sativa_renamed_LOC_Os01g16640.1:0.11439,(Z_mays_renamed_B6TGR7:0.01213,Z_mays_renamed_B6SMC8:0.061029)n18:0.006781)n17:0.02372)n15:0.1005,(B_vulgaris_renamed_KMT10559:0.15325,((A_thaliana_renamed_AT5G45010.1:0.0955,((A_thaliana_renamed_AT1G64750.2:0,A_thaliana_renamed_AT1G64750.1:0)n23:0.00014,A_thaliana_renamed_AT1G64750.3:0.00015)n22:0.03632)n21:0.25772,(((L_japonicus_renamed_Lj0g3v0019319.1:0,L_japonicus_renamed_Lj0g3v0019319.2:0)n26:0.00015,((L_japonicus_renamed_Lj0g3v0134129.1:0,L_japonicus_renamed_Lj0g3v0148749.1:0)n28:0.00014,(L_japonicus_renamed_Lj1g3v0414690.1:0,L_japonicus_renamed_Lj1g3v0414690.2:0)n29:0.02613)n27:0.00019)n25:0.00335,(((L_angustifolius_renamed_OIW20080:0.03745,L_angustifolius_renamed_OIW15391:0.02354)n32:0.01743,M_truncatula_renamed_MTR_3078130:0.07826)n31:0.01384,(L_angustifolius_renamed_OIV93467:0.016,M_truncatula_renamed_MTR_4105790:0.929925)n33:0.103325)n30:0.018765)n24:0.002085)n20:0.01762)n19:0.02915)n14:0.10733)n12:0.05634)n11:0.0781)n9:0.00016)n8:0.12445)n4:0.041745)n0;
```
