## Supplementary material for "Transcriptional responses to arbuscular mycorrhizal symbiosis development are conserved in the early divergent *Marchantia paleacea*": OG0005764_tree.txt

```
((((P_patens_renamed_P33_27620V3.2:0,P_patens_renamed_P33_27620V3.1:0)n3:0.48093,T_lepidozioides_scaffold-SKQD-2076331-Takakia_lepidozioides:0.2073)n2:0.12797,(C_braunii_renamed_GBG78452:0.51173,(S_muscicola_renamed_SM000191S05227:0.02271,(S_muscicola_renamed_SM000047S16820:0.01636,S_muscicola_renamed_SM000344S13016:0.02176)n6:0.00014)n5:0.33665)n4:0.21202)n1:0.01264,((A_trichopoda_renamed_ERM98146:0.28586,(((P_dactylifera_renamed_XP_026657607.1:0,P_dactylifera_renamed_XP_008779459.1:0)n11:0.08474,((Oryza_sativa_renamed_LOC_Os01g59500.2:0,Oryza_sativa_renamed_LOC_Os01g59500.1:0)n13:0.06696,(Z_mays_renamed_A0A1D6G9Q3:0.00015,Z_mays_renamed_K7UF59:0.39754)n14:0.09005)n12:0.11215)n10:0.0667,(A_thaliana_renamed_AT3G60360.1:0.34637,((B_vulgaris_renamed_KMT02275:0.01014,B_vulgaris_renamed_KMT19431:0.01394)n17:0.20666,(L_angustifolius_renamed_OIW03119:0.09291,((M_truncatula_renamed_MTR_4094380:0.16583,M_truncatula_renamed_MTR_4094380:0.00014)n20:0.15521,L_japonicus_renamed_Lj6g3v1226320.1:0.11892)n19:0.05526)n18:0.06121)n16:0.05644)n15:0.0297)n9:0.09266)n8:0.16825,((A_filiculoides_renamed_Azfi_s0007.g010817:0.23747,(S_moellendorffii_renamed_EFJ37989:0.01139,S_moellendorffii_renamed_EFJ31869:0.00016)n23:0.33565)n22:0.08654,((((A_agrestis_renamed_Aagr.utg000080l.105.6:0,A_agrestis_renamed_Aagr.utg000080l.105.4:0)n27:0.00452,(A_agrestis_renamed_Aagr.utg000080l.105.3:0.00014,A_agrestis_renamed_Aagr.utg000080l.105.1:0.00014)n28:0.00015)n26:0.00015,(A_agrestis_renamed_Aagr.utg000080l.105.5:0.11192,A_agrestis_renamed_Aagr.utg000080l.105.2:0.16208)n29:0.01525)n25:0.35969,(((M_paleacea_Rhiz_final_MPA24248.1.p1:0,M_paleacea_Rhiz_final_MPA24248.2.p1:0)n32:0.03223,M_polymorpha_renamed_Mapoly0074s0052.1:0.01929)n31:0.18564,(P_pinnata_scaffold-UUHD-2018645-Porella_pinnata:0.16366,P_neesiana_scaffold-JHFI-2017248-Pellia_neesiana:0.2817)n33:0.02346)n30:0.123)n24:0.0499)n21:0.03442)n7:0.01264)n0;
```
