## Supplementary material for "Transcriptional responses to arbuscular mycorrhizal symbiosis development are conserved in the early divergent *Marchantia paleacea*": OG0005765_tree.txt

```
(((S_moellendorffii_renamed_EFJ34289:0,S_moellendorffii_renamed_EFJ31311:0)n2:0.19025,(C_braunii_renamed_GBG84695:0.34382,(S_muscicola_renamed_SM000045S16164:0.00948,(S_muscicola_renamed_SM000004S15039:0.00627,S_muscicola_renamed_SM000013S26510:0.01586)n5:0.00016)n4:0.12237)n3:0.03564)n1:0.027435,(((M_polymorpha_renamed_Mapoly0033s0018.1:0.01272,(M_paleacea_Rhiz_final_MPA6123.1.p1:0.00015,M_paleacea_Rhiz_final_MPA6123.2.p1:0.02688)n9:0.01634)n8:0.11701,(P_pinnata_scaffold-UUHD-2017961-Porella_pinnata:0.08315,P_neesiana_scaffold-JHFI-2113108-Pellia_neesiana:0.05562)n10:0.02172)n7:0.05232,((M_flagellaris_scaffold-UCRN-2053135-Megaceros_tosanus:0.05076,A_agrestis_renamed_Aagr.utg000094l.50.1:0.08019)n12:0.10904,(((T_lepidozioides_scaffold-SKQD-2011037-Takakia_lepidozioides:0.00014,T_lepidozioides_scaffold-SKQD-2011038-Takakia_lepidozioides:0.00313)n15:0.07549,((P_patens_renamed_P320_21870V3.1:0,P_patens_renamed_P320_21870V3.3:0,P_patens_renamed_P320_21870V3.2:0)n17:0.06173,(P_patens_renamed_P323_13670V3.3:0,P_patens_renamed_P323_13670V3.1:0,P_patens_renamed_P323_13670V3.4:0)n18:0.07932)n16:0.07296)n14:0.03558,(A_filiculoides_renamed_Azfi_s0007.g010820:0.1691,(P_abies_renamed_MA_27352g0010:0.13408,(A_trichopoda_renamed_ERN11368:0.14447,(((Z_mays_renamed_B4FZU9:0.03796,(Oryza_sativa_renamed_LOC_Os02g50350.2:0.016,Oryza_sativa_renamed_LOC_Os02g50350.1:0.00014)n25:0.03855)n24:0.11058,(P_dactylifera_renamed_XP_008789259.1:0.0308,P_dactylifera_renamed_XP_008812984.1:0.03396)n26:0.0538)n23:0.04292,(A_thaliana_renamed_AT3G17810.1:0.15831,(B_vulgaris_renamed_KMS99322:0.12881,((L_japonicus_renamed_Lj2g3v0658080.1:0.00014,L_japonicus_renamed_Lj2g3v0658080.2:0.00014)n30:0.02342,(L_angustifolius_renamed_OIW16044:0.0456,M_truncatula_renamed_MTR_6071210:0.03975)n31:0.01456)n29:0.04757)n28:0.03212)n27:0.02403)n22:0.03124)n21:0.0668)n20:0.05907)n19:0.04806)n13:0.02446)n11:0.04384)n6:0.027435)n0;
```
