## Supplementary material for "Transcriptional responses to arbuscular mycorrhizal symbiosis development are conserved in the early divergent *Marchantia paleacea*": OG0005766_tree.txt

```
(((((A_filiculoides_renamed_Azfi_s0007.g010825:0.64302,A_filiculoides_renamed_Azfi_s0081.g038539:0.65173)n4:0.44407,(((M_truncatula_renamed_MTR_2048340:0.18503,(L_angustifolius_renamed_OIV97293:0.28843,(L_japonicus_renamed_Lj0g3v0090639.1:0.00014,L_japonicus_renamed_Lj6g3v1104890.1:0.00014)n9:0.1886)n8:0.05076)n7:0.50316,(B_vulgaris_renamed_KMT17906:0.61983,A_thaliana_renamed_AT5G58130.1:0.69943)n10:0.07302)n6:0.14696,(((P_dactylifera_renamed_XP_008809059.1:0,P_dactylifera_renamed_XP_008809060.1:0)n13:0.48494,(Z_mays_renamed_B4FSL3:0.20688,(Oryza_sativa_renamed_LOC_Os02g04560.1:0.12262,Oryza_sativa_renamed_LOC_Os02g04620.1:0.20171)n15:0.09854)n14:0.45506)n12:0.19886,A_trichopoda_renamed_ERN12605:0.74207)n11:0.10808)n5:0.14636)n3:0.14692,(M_flagellaris_scaffold-UCRN-2053212-Megaceros_tosanus:0.24823,P_abies_renamed_MA_10433506g0020:0.80394)n16:0.39415)n2:0.16559,(S_moellendorffii_renamed_EFJ37719:0.00043,S_moellendorffii_renamed_EFJ32124:0.01286)n17:1.01337)n1:0.05789,(C_braunii_renamed_GBG84957:1.31007,((((P_patens_renamed_P31_8430V3.2:0,P_patens_renamed_P31_8430V3.1:0)n22:0.67422,T_lepidozioides_scaffold-SKQD-2007034-Takakia_lepidozioides:0.1862)n21:0.54837,(((A_agrestis_renamed_Aagr.utg000024l.238.2:0.00015,A_agrestis_renamed_Aagr.utg000024l.238.3:0.00014)n25:0.00015,A_agrestis_renamed_Aagr.utg000024l.238.5:0.00014)n24:0.00015,(A_agrestis_renamed_Aagr.utg000024l.238.4:0,A_agrestis_renamed_Aagr.utg000024l.238.1:0)n26:0.00014)n23:0.86671)n20:0.13148,((P_pinnata_scaffold-UUHD-2129916-Porella_pinnata:0.23903,(P_neesiana_scaffold-JHFI-2109160-Pellia_neesiana:0.88412,P_neesiana_scaffold-JHFI-2003090-Pellia_neesiana:0.281565)n29:0.031285)n28:0.14279,(M_polymorpha_renamed_Mapoly0169s0023.1:0.02656,((M_paleacea_Rhiz_final_MPA30313.1.p1:0.01082,M_paleacea_Rhiz_final_MPA30344.1.p1:0.00018)n32:0.08343,(M_paleacea_Rhiz_final_MPA11136.1.p1:0.03319,M_paleacea_Rhiz_final_MPA11136.2.p1:0.00014)n33:0.010629)n31:0.001181)n30:0.10406)n27:0.16528)n19:0.18754)n18:0.05789)n0;
```
