## Supplementary material for "Transcriptional responses to arbuscular mycorrhizal symbiosis development are conserved in the early divergent *Marchantia paleacea*": OG0005767_tree.txt

```
((C_braunii_renamed_GBG73369:1.13559,(P_pinnata_scaffold-UUHD-2147757-Porella_pinnata:0.32228,(A_filiculoides_renamed_Azfi_s0009.g011715:0.5608,(M_polymorpha_renamed_Mapoly0057s0058.1:0.00016,M_polymorpha_renamed_Mapoly0057s0052.1:0.08366)n4:0.55473)n3:0.04406)n2:0.01952)n1:0.00587,((M_flagellaris_scaffold-UCRN-2008569-Megaceros_tosanus:0.3903,(A_agrestis_renamed_Aagr.utg000049l.23.2:0,A_agrestis_renamed_Aagr.utg000049l.23.3:0,A_agrestis_renamed_Aagr.utg000049l.23.4:0,A_agrestis_renamed_Aagr.utg000049l.23.1:0)n7:0.48018)n6:0.28604,((P_abies_renamed_MA_10434204g0010:0.58871,((A_trichopoda_renamed_ERM95064:0.07304,A_trichopoda_renamed_ERM94851:0.11738)n11:0.51353,((B_vulgaris_renamed_KMS95798:0.50829,(A_thaliana_renamed_AT5G41270.1:0.53062,((L_angustifolius_renamed_OIV94909:0.19443,(L_angustifolius_renamed_OIW10746:0.00434,L_angustifolius_renamed_OIV92469:0.00479)n17:0.10567)n16:0.09693,((M_truncatula_renamed_MTR_6011320:0.07634,M_truncatula_renamed_MTR_0768s0010:0.15146)n19:0.09108,(L_japonicus_renamed_Lj2g3v2017690.1:0.00014,L_japonicus_renamed_Lj2g3v2017690.2:0.00014)n20:0.12655)n18:0.04333)n15:0.20399)n14:0.07426)n13:0.19586,(((P_dactylifera_renamed_XP_017697858.1:0.00014,((P_dactylifera_renamed_XP_026659862.1:0,P_dactylifera_renamed_XP_008787530.1:0)n25:0.00014,P_dactylifera_renamed_XP_008787533.1:0.00014)n24:0.00015)n23:0.02219,(P_dactylifera_renamed_XP_026659863.1:0.00014,(P_dactylifera_renamed_XP_008787523.1:0,P_dactylifera_renamed_XP_008787525.1:0)n27:0.00014)n26:0.02551)n22:0.52305,(Z_mays_renamed_B4G057:0.27504,(Oryza_sativa_renamed_LOC_Os01g34660.1:0.13797,Oryza_sativa_renamed_LOC_Os01g35990.1:0.01173)n29:0.17958)n28:0.34923)n21:0.0994)n12:0.12881)n10:0.21871)n9:0.16395,((P_patens_renamed_P322_14200V3.2:0,P_patens_renamed_P322_14200V3.1:0)n31:0.337,T_lepidozioides_scaffold-SKQD-2077020-Takakia_lepidozioides:0.34401)n30:0.22621)n8:0.07245)n5:0.00587)n0;
```
