## Supplementary material for "Transcriptional responses to arbuscular mycorrhizal symbiosis development are conserved in the early divergent *Marchantia paleacea*": OG0005768_tree.txt

```
((((((M_paleacea_Rhiz_final_MPA20533.1.p1:0,M_paleacea_Rhiz_final_MPA20533.2.p1:0)n5:0.0248,M_polymorpha_renamed_Mapoly0002s0219.1:0.03258)n4:0.39073,(P_neesiana_scaffold-JHFI-2010085-Pellia_neesiana:0.20823,P_pinnata_scaffold-UUHD-2142336-Porella_pinnata:0.13278)n6:0.14119)n3:0.17553,((A_filiculoides_renamed_Azfi_s0009.g011944:0.51588,(P_abies_renamed_MA_10431835g0010:0.31387,((A_trichopoda_renamed_ERN13598:0.31259,(B_vulgaris_renamed_KMT01107:0.33228,((L_angustifolius_renamed_OIW02373:0.14178,(L_japonicus_renamed_Lj3g3v2531240.1:0.07179,M_truncatula_renamed_MTR_8023750:0.13245)n15:0.03745)n14:0.17009,A_thaliana_renamed_AT2G46900.1:0.44731)n13:0.05728)n12:0.12168)n11:0.06028,(P_dactylifera_renamed_XP_008810771.2:0.16545,(Oryza_sativa_renamed_LOC_Os09g33970.1:0.07193,Z_mays_renamed_A0A1D6ET20:0.11951)n17:0.24013)n16:0.08401)n10:0.27253)n9:0.24609)n8:0.02802,(S_moellendorffii_renamed_EFJ07621:0.03248,S_moellendorffii_renamed_EFJ11021:0.00016)n18:0.61147)n7:0.05489)n2:0.03777,(T_lepidozioides_scaffold-SKQD-2079026-Takakia_lepidozioides:0.2066,(((P_patens_renamed_P31_12740V3.2:0,P_patens_renamed_P31_12740V3.3:0,P_patens_renamed_P31_12740V3.1:0)n22:0.00015,P_patens_renamed_P31_12740V3.4:0.00014)n21:0.35843,((P_patens_renamed_P311_2510V3.4:0,P_patens_renamed_P311_2510V3.5:0,P_patens_renamed_P311_2510V3.1:0)n24:0.00014,(P_patens_renamed_P311_2510V3.2:0,P_patens_renamed_P311_2510V3.3:0)n25:0.00139)n23:0.30346)n20:0.11989)n19:0.06747)n1:0.021865,((A_agrestis_renamed_Aagr.utg000038l.190.3:0.01761,(A_agrestis_renamed_Aagr.utg000038l.190.2:0.00014,A_agrestis_renamed_Aagr.utg000038l.190.1:0.00014)n28:0.00014)n27:0.5093,(C_braunii_renamed_GBG82828:0.67033,(S_muscicola_renamed_SM000104S09341:0.00876,(S_muscicola_renamed_SM000110S18885:0.01864,S_muscicola_renamed_SM000283S10696:0.02775)n31:0.03115)n30:0.63733)n29:0.13951)n26:0.021865)n0;
```
