## Supplementary material for "Transcriptional responses to arbuscular mycorrhizal symbiosis development are conserved in the early divergent *Marchantia paleacea*": OG0005769_tree.txt

```
((M_flagellaris_scaffold-UCRN-2050753-Megaceros_tosanus:0.21139,(A_agrestis_renamed_Aagr.utg000103l.144.2:0.00014,A_agrestis_renamed_Aagr.utg000103l.144.1:0.00016)n2:0.2033)n1:0.23531,(((((M_paleacea_Rhiz_final_MPA29050.1.p1:0.0723,M_polymorpha_renamed_Mapoly0035s0070.1:0.08718)n7:0.41992,(P_neesiana_scaffold-JHFI-2011886-Pellia_neesiana:0.26027,P_pinnata_scaffold-UUHD-2148772-Porella_pinnata:0.3682)n8:0.10475)n6:0.23551,(A_filiculoides_renamed_Azfi_s0009.g011980:0.60188,A_filiculoides_renamed_Azfi_s0059.g034545:0.53318)n9:0.38786)n5:0.07713,((P_patens_renamed_P36_23700V3.1:1.64417,(P_patens_renamed_P325_6290V3.3:0,P_patens_renamed_P325_6290V3.1:0,P_patens_renamed_P325_6290V3.2:0)n12:0.13123)n11:0.73885,(P_patens_renamed_P36_9570V3.2:0,P_patens_renamed_P36_9570V3.1:0,P_patens_renamed_P36_9570V3.3:0)n13:0.982539)n10:0.109171)n4:0.02114,(((Oryza_sativa_renamed_LOC_Os09g23170.1:0.45426,Z_mays_renamed_A0A1D6EPL3:0.31628)n16:0.44762,((Oryza_sativa_renamed_LOC_Os08g32980.1:0.00016,Oryza_sativa_renamed_LOC_Os08g32980.2:0.16945)n18:0.06918,(Z_mays_renamed_A0A1D6Q191:0.34593,Z_mays_renamed_B6TNK5:0.08869)n19:0.09396)n17:0.15106)n15:0.15782,(P_dactylifera_renamed_XP_008806622.1:0.18869,(((L_japonicus_renamed_Lj0g3v0242819.1:0,L_japonicus_renamed_Lj0g3v0242819.2:0)n23:0.06826,(((L_japonicus_renamed_Lj2g3v2535450.1:0.20391,(M_truncatula_renamed_MTR_5077280:0.10345,M_truncatula_renamed_MTR_5077280:0.00014)n27:0.20426)n26:0.10125,(L_angustifolius_renamed_OIW04436:0.29696,L_angustifolius_renamed_OIW02643:0.1189)n28:0.10815)n25:0.13199,(L_angustifolius_renamed_OIV95709:0.25714,(L_japonicus_renamed_Lj0g3v0180849.1:0.37797,M_truncatula_renamed_MTR_5091900:0.10732)n30:0.078156)n29:0.008684)n24:0.05919)n22:0.17247,(A_thaliana_renamed_AT5G16550.1:0.4512,B_vulgaris_renamed_KMS99207:0.61116)n31:0.1451)n21:0.16265)n20:0.06289)n14:0.29295)n3:0.23531)n0;
```
