## Supplementary material for "Transcriptional responses to arbuscular mycorrhizal symbiosis development are conserved in the early divergent *Marchantia paleacea*": OG0005770_tree.txt

```
((T_lepidozioides_scaffold-SKQD-2077009-Takakia_lepidozioides:0.07851,(M_flagellaris_scaffold-UCRN-2012154-Megaceros_tosanus:0.10088,(A_agrestis_renamed_Aagr.utg000103l.140.3:0.04866,(A_agrestis_renamed_Aagr.utg000103l.140.4:0.00014,(A_agrestis_renamed_Aagr.utg000103l.140.2:0.02595,A_agrestis_renamed_Aagr.utg000103l.140.1:0.00014)n5:0.016)n4:0.00171)n3:0.08669)n2:0.14765)n1:0.027845,(((M_polymorpha_renamed_Mapoly0033s0112.1:0.00015,(M_paleacea_Rhiz_final_MPA20019.1.p1:0.00015,M_paleacea_Rhiz_final_MPA20018.1.p2:0.00014)n9:0.02994)n8:0.06995,(P_neesiana_scaffold-JHFI-2005767-Pellia_neesiana:0.06634,(P_pinnata_scaffold-UUHD-2140621-Porella_pinnata:0.10724,P_pinnata_scaffold-UUHD-2147671-Porella_pinnata:0.052398)n11:0.005822)n10:0.02677)n7:0.16201,(A_filiculoides_renamed_Azfi_s0012.g012821:0.24694,(A_trichopoda_renamed_ERN09949:0.11413,(((P_dactylifera_renamed_XP_008806394.1:0.14209,(((Oryza_sativa_renamed_LOC_Os01g73910.1:0.04755,((Oryza_sativa_renamed_LOC_Os01g73910.6:0,Oryza_sativa_renamed_LOC_Os01g73910.5:0)n21:0.00844,Oryza_sativa_renamed_LOC_Os01g73910.4:0.00015)n20:0.00259)n19:0.04735,(Oryza_sativa_renamed_LOC_Os01g73910.2:0.00014,Oryza_sativa_renamed_LOC_Os01g73910.3:0.00014)n22:0.00016)n18:0.12544,(Z_mays_renamed_A0A096RSU8:0.00014,(Z_mays_renamed_A0A1D6KVK9:0.1368,Z_mays_renamed_A0A1D6QMN0:0.07625)n24:0.07951)n23:0.09094)n17:0.20834)n16:0.05022,((L_japonicus_renamed_Lj0g3v0056029.1:0.08552,M_truncatula_renamed_MTR_7033405:0.16253)n26:0.10457,(((A_thaliana_renamed_AT3G27110.1:0,A_thaliana_renamed_AT3G27110.2:0)n29:0.00015,(A_thaliana_renamed_AT3G27110.5:0.00014,(A_thaliana_renamed_AT3G27110.4:0.00803,A_thaliana_renamed_AT3G27110.3:0.02097)n31:0.07292)n30:0.00014)n28:0.16408,(S_muscicola_renamed_SM000005S17240:0.01069,(S_muscicola_renamed_SM000041S15431:0.00342,S_muscicola_renamed_SM000054S18118:0.05868)n33:0.12307)n32:0.32093)n27:0.05308)n25:0.06784)n15:0.015,B_vulgaris_renamed_KMT09091:0.26689)n14:0.08018)n13:0.10629)n12:0.08202)n6:0.027845)n0;
```
