## Supplementary material for "Transcriptional responses to arbuscular mycorrhizal symbiosis development are conserved in the early divergent *Marchantia paleacea*": OG0005771_tree.txt

```
((M_flagellaris_scaffold-UCRN-2050574-Megaceros_tosanus:0.11077,A_agrestis_renamed_Aagr.utg000002l.86.1:0.16957)n1:0.118035,((S_moellendorffii_renamed_EFJ23353:0,S_moellendorffii_renamed_EFJ25329:0)n3:0.35405,((((M_polymorpha_renamed_Mapoly0128s0009.1:0.01473,(M_paleacea_Rhiz_final_MPA12952.2.p1:0.00014,M_paleacea_Rhiz_final_MPA12953.1.p2:0.04706)n8:0.00015)n7:0.18253,(P_neesiana_scaffold-JHFI-2114177-Pellia_neesiana:0.06886,P_pinnata_scaffold-UUHD-2011281-Porella_pinnata:0.14647)n9:0.05313)n6:0.10965,((T_lepidozioides_scaffold-SKQD-2009144-Takakia_lepidozioides:0.07351,((P_patens_renamed_P325_9780V3.2:0,P_patens_renamed_P325_9780V3.1:0)n13:0.05511,(P_patens_renamed_P316_25700V3.2:0,P_patens_renamed_P316_25700V3.1:0)n14:0.06848)n12:0.24166)n11:0.10804,A_filiculoides_renamed_Azfi_s0012.g012888:0.61684)n10:0.06444)n5:0.10216,((A_trichopoda_renamed_ERN07073:0.35854,(((P_dactylifera_renamed_XP_008790127.1:0,P_dactylifera_renamed_XP_008790128.1:0,P_dactylifera_renamed_XP_008790129.1:0)n19:0.09335,(P_dactylifera_renamed_XP_026661743.1:0,P_dactylifera_renamed_XP_008794376.1:0,P_dactylifera_renamed_XP_008794377.1:0)n20:0.08975)n18:0.11989,((Oryza_sativa_renamed_LOC_Os02g55080.1:0.08869,Z_mays_renamed_C4J9Q2:0.09021)n22:0.37133,(((M_truncatula_renamed_MTR_4007700:0.0011,M_truncatula_renamed_MTR_4007700:0.0367)n25:0.13498,(L_angustifolius_renamed_OIW08889:0.10339,L_angustifolius_renamed_OIW04972:0.14505)n26:0.08681)n24:0.20963,((A_thaliana_renamed_AT1G80940.3:0.00014,(A_thaliana_renamed_AT1G80940.1:0.00014,(A_thaliana_renamed_AT1G80940.4:0.18647,A_thaliana_renamed_AT1G80940.2:0.0519)n30:0.00015)n29:0.00014)n28:0.32064,B_vulgaris_renamed_KMT03802:0.31975)n27:0.03144)n23:0.0964)n21:0.11016)n17:0.11144)n16:0.16202,(P_abies_renamed_MA_116457g0010:0.65074,P_abies_renamed_MA_945294g0010:0.415881)n31:0.046209)n15:0.09158)n4:0.02783)n2:0.118035)n0;
```
