## Supplementary material for "Transcriptional responses to arbuscular mycorrhizal symbiosis development are conserved in the early divergent *Marchantia paleacea*": OG0005772_tree.txt

```
((((M_flagellaris_scaffold-UCRN-2011164-Megaceros_tosanus:0.10693,(A_agrestis_renamed_Aagr.utg000116l.368.1:0.00014,A_agrestis_renamed_Aagr.utg000116l.368.2:0.06517)n4:0.32363)n3:0.12522,((((P_patens_renamed_P314_750V3.1:0,P_patens_renamed_P314_750V3.2:0)n8:0.00779,(P_patens_renamed_P314_750V3.3:0.05054,P_patens_renamed_P314_750V3.4:0.01348)n9:0.01576)n7:0.14537,(T_lepidozioides_scaffold-SKQD-2005782-Takakia_lepidozioides:0.00014,T_lepidozioides_scaffold-SKQD-2005783-Takakia_lepidozioides:0.00519)n10:0.06126)n6:0.10155,(((M_paleacea_Rhiz_final_MPA17512.1.p1:0,M_paleacea_Rhiz_final_MPA17512.2.p1:0,M_paleacea_Rhiz_final_MPA17512.3.p1:0)n13:0.0134,M_polymorpha_renamed_Mapoly0023s0045.1:0.00014)n12:0.14918,(P_neesiana_scaffold-JHFI-2110744-Pellia_neesiana:0.0485,P_pinnata_scaffold-UUHD-2018165-Porella_pinnata:0.0538)n14:0.05315)n11:0.05592)n5:0.04779)n2:0.0412,(S_muscicola_renamed_SM000011S19148:0.52849,(S_moellendorffii_renamed_EFJ16773:0.00016,((S_moellendorffii_renamed_EFJ16785:0.03708,S_moellendorffii_renamed_EFJ06714:0.02054)n18:0.07156,S_moellendorffii_renamed_EFJ06703:0.00405)n17:0.00404)n16:0.26903)n15:0.02739)n1:0.011065,(A_filiculoides_renamed_Azfi_s0013.g013268:0.32416,((P_abies_renamed_MA_10125573g0010:0.48342,P_abies_renamed_MA_140869g0010:0.08989)n21:0.18176,((B_vulgaris_renamed_KMS98605:0.07997,(((M_truncatula_renamed_MTR_2438770:0.00016,M_truncatula_renamed_MTR_5044730:0.04239)n26:0.06252,(L_angustifolius_renamed_OIW14248:0.1102,L_japonicus_renamed_Lj4g3v2577140.1:0.25522)n27:0.0377)n25:0.03037,A_thaliana_renamed_AT2G22370.1:0.10796)n24:0.01802)n23:0.03479,(((P_dactylifera_renamed_XP_026658472.1:0,P_dactylifera_renamed_XP_008782830.1:0)n30:0.08037,(Z_mays_renamed_B4FLN9:0.04029,(Oryza_sativa_renamed_LOC_Os02g10050.1:0.00014,Oryza_sativa_renamed_LOC_Os02g10050.2:0.00015)n32:0.05978)n31:0.05929)n29:0.07168,A_trichopoda_renamed_ERN14271:0.13594)n28:0.02969)n22:0.08645)n20:0.09658)n19:0.011065)n0;
```
