## Supplementary material for "Transcriptional responses to arbuscular mycorrhizal symbiosis development are conserved in the early divergent *Marchantia paleacea*": OG0005773_tree.txt

```
(((C_braunii_renamed_GBG79636:0.40545,(S_muscicola_renamed_SM000044S15947:0.00479,(S_muscicola_renamed_SM000001S04746:0.00847,S_muscicola_renamed_SM000127S26617:0.01215)n4:0.01093)n3:0.37273)n2:0.11779,(S_moellendorffii_renamed_EFJ32745:0.01951,S_moellendorffii_renamed_EFJ20681:0.06413)n5:0.36575)n1:0.01761,((((M_paleacea_Rhiz_final_MPA23233.1.p1:0.0196,M_polymorpha_renamed_Mapoly0002s0142.1:0.01708)n9:0.09909,(P_neesiana_scaffold-JHFI-2018698-Pellia_neesiana:0.0693,P_pinnata_scaffold-UUHD-2018358-Porella_pinnata:0.10538)n10:0.07496)n8:0.1223,(T_lepidozioides_scaffold-SKQD-2080338-Takakia_lepidozioides:0.11539,((P_patens_renamed_P317_6540V3.1:0,P_patens_renamed_P317_6540V3.2:0)n13:0.04932,(P_patens_renamed_P314_10270V3.1:0.0052,P_patens_renamed_P314_10270V3.3:0.08101)n14:0.04391)n12:0.19632)n11:0.06682)n7:0.04992,((A_filiculoides_renamed_Azfi_s0013.g013287:0.32939,(P_abies_renamed_MA_76221g0010:0.12038,(A_trichopoda_renamed_ERN08576:0.18264,((B_vulgaris_renamed_KMT05432:0.20823,(A_thaliana_renamed_AT1G06950.1:0.23045,((L_angustifolius_renamed_OIW16091:0.04446,L_angustifolius_renamed_OIW02601:0.03053)n23:0.05955,(L_japonicus_renamed_Lj2g3v2410330.1:0.06589,(M_truncatula_renamed_MTR_3466170:0.16901,M_truncatula_renamed_MTR_5074690:0.105732)n25:0.011748)n24:0.00662)n22:0.02747)n21:0.03721)n20:0.05045,((Oryza_sativa_renamed_LOC_Os10g35010.1:0.11721,(Z_mays_renamed_A0A1D6EFC2:0.16933,Z_mays_renamed_A0A1D6KSB0:0.00957)n28:0.11318)n27:0.27923,(P_dactylifera_renamed_XP_008779251.2:0.14584,(P_dactylifera_renamed_XP_026665559.1:0.00118,P_dactylifera_renamed_XP_008807813.1:0.02737)n30:0.129402)n29:0.014378)n26:0.04102)n19:0.04441)n18:0.13918)n17:0.07765)n16:0.06934,((M_flagellaris_scaffold-UCRN-2002924-Megaceros_tosanus:0,M_flagellaris_scaffold-UCRN-2002925-Megaceros_tosanus:0)n32:0.16509,(A_agrestis_renamed_Aagr.utg000057l.352.1:0.09353,A_agrestis_renamed_Aagr.utg000057l.353.1:0.16263)n33:0.01807)n31:0.01297)n15:0.02652)n6:0.01761)n0;
```
