## Supplementary material for "Transcriptional responses to arbuscular mycorrhizal symbiosis development are conserved in the early divergent *Marchantia paleacea*": OG0005774_tree.txt

```
((((P_abies_renamed_MA_10433037g0010:0.24359,((((P_dactylifera_renamed_XP_008775689.1:0,P_dactylifera_renamed_XP_008775690.1:0,P_dactylifera_renamed_XP_008775693.1:0)n7:0.17787,(B_vulgaris_renamed_KMT01734:0.16151,(A_thaliana_renamed_AT5G14600.1:0.19886,(L_angustifolius_renamed_OIW08165:0.06159,((L_japonicus_renamed_Lj2g3v1119550.1:0.05634,L_japonicus_renamed_Lj3g3v0424170.1:0.0364)n12:0.02376,((M_truncatula_renamed_MTR_6047800:0.00015,M_truncatula_renamed_MTR_6047800:0.00014)n14:0.07892,M_truncatula_renamed_MTR_2014590:0.205551)n13:0.022839)n11:0.01146)n10:0.03123)n9:0.03754)n8:0.05968)n6:0.03144,(Z_mays_renamed_B4FXJ7:0.08995,(Oryza_sativa_renamed_LOC_Os04g25990.1:0.00274,(Oryza_sativa_renamed_LOC_Os04g25360.1:0.00016,(Oryza_sativa_renamed_LOC_Os05g07830.1:0.69385,Oryza_sativa_renamed_LOC_Os04g25360.2:0.04937)n18:0.00391)n17:0.00273)n16:0.14002)n15:0.18205)n5:0.01588,A_trichopoda_renamed_ERN00187:0.18893)n4:0.12395)n3:0.11063,A_filiculoides_renamed_Azfi_s0013.g013351:0.29715)n2:0.04533,((S_muscicola_renamed_SM000017S02838:0.02515,S_muscicola_renamed_SM000202S05875:0.04074)n20:0.54177,(S_moellendorffii_renamed_EFJ36004:0.0068,S_moellendorffii_renamed_EFJ36216:0.00746)n21:0.25371)n19:0.10463)n1:0.032785,(A_agrestis_renamed_Aagr.utg000012l.466.1:0.36065,((T_lepidozioides_scaffold-SKQD-2075272-Takakia_lepidozioides:0.2167,(P_patens_renamed_P318_5220V3.2:0.00014,P_patens_renamed_P318_5220V3.1:0.00015)n25:0.20801)n24:0.09501,(C_braunii_renamed_GBG71698:0.51174,((P_pinnata_scaffold-UUHD-2147789-Porella_pinnata:0.09381,(P_neesiana_scaffold-JHFI-2015172-Pellia_neesiana:0.18114,(M_polymorpha_renamed_Mapoly0053s0094.1:0.02737,(M_paleacea_Rhiz_final_MPA5948.2.p1:0.00015,M_paleacea_Rhiz_final_MPA5948.1.p1:0.00763)n31:0.03778)n30:0.20203)n29:0.02108)n28:0.20661,(M_paleacea_Rhiz_final_MPA5484.1.p1:0.35108,P_pinnata_scaffold-UUHD-2006319-Porella_pinnata:1.2277)n32:0.442269)n27:0.049141)n26:0.18937)n23:0.03541)n22:0.032785)n0;
```
