## Supplementary material for "Transcriptional responses to arbuscular mycorrhizal symbiosis development are conserved in the early divergent *Marchantia paleacea*": OG0005775_tree.txt

```
((M_flagellaris_scaffold-UCRN-2050039-Megaceros_tosanus:0.46793,(S_moellendorffii_renamed_EFJ22197:0.01769,S_moellendorffii_renamed_EFJ25752:0.00555)n2:0.26872)n1:0.060565,(((S_muscicola_renamed_SM000090S24325:0.58699,(S_muscicola_renamed_SM000058S18565:0.04966,S_muscicola_renamed_SM000155S01634:0.08007)n6:0.0715)n5:0.44803,C_braunii_renamed_GBG81327:0.56894)n4:0.11882,((P_abies_renamed_MA_10227813g0010:0.26503,(((M_polymorpha_renamed_Mapoly0020s0061.1:0.01372,(M_paleacea_Rhiz_final_MPA22515.1.p1:0.00014,M_paleacea_Rhiz_final_MPA22515.2.p1:0.0831)n12:0.0482)n11:0.21999,(P_neesiana_scaffold-JHFI-2017776-Pellia_neesiana:0.12441,(P_pinnata_scaffold-UUHD-2011073-Porella_pinnata:0.00014,P_pinnata_scaffold-UUHD-2011074-Porella_pinnata:0.00015)n14:0.23088)n13:0.17982)n10:0.06727,((A_filiculoides_renamed_Azfi_s0014.g013658:0.5196,M_paleacea_Rhiz_final_MPA1010.1.p1:1.72821)n16:0.12099,(T_lepidozioides_scaffold-SKQD-2007970-Takakia_lepidozioides:0.23259,(((P_patens_renamed_P314_10540V3.1:0,P_patens_renamed_P314_10540V3.4:0)n20:0.00015,P_patens_renamed_P314_10540V3.5:0.00014)n19:0.07691,(P_patens_renamed_P314_10540V3.3:0.00014,P_patens_renamed_P314_10540V3.2:0.00014)n21:0.01281)n18:0.25095)n17:0.08531)n15:0.021042)n9:0.002338)n8:0.03195,(A_trichopoda_renamed_ERN01813:0.34108,(((A_thaliana_renamed_AT5G51700.2:0.00014,A_thaliana_renamed_AT5G51700.1:0.00014)n25:0.22442,(B_vulgaris_renamed_KMS98953:0.27844,((M_truncatula_renamed_MTR_1102470:0.00015,M_truncatula_renamed_MTR_1102470:0.00014)n28:0.08128,(L_japonicus_renamed_Lj5g3v2033940.1:0.04024,L_angustifolius_renamed_OIV91480:0.18296)n29:0.03396)n27:0.1395)n26:0.03856)n24:0.07897,((P_dactylifera_renamed_XP_008776158.1:0.02215,(P_dactylifera_renamed_XP_008784040.1:0.00014,P_dactylifera_renamed_XP_008784041.1:0.04541)n32:0.08893)n31:0.17625,(Oryza_sativa_renamed_LOC_Os02g33180.1:0.10493,Z_mays_renamed_K7UVP7:0.15168)n33:0.0945)n30:0.11698)n23:0.05768)n22:0.13147)n7:0.05485)n3:0.060565)n0;
```
