## Supplementary material for "Transcriptional responses to arbuscular mycorrhizal symbiosis development are conserved in the early divergent *Marchantia paleacea*": OG0005776_tree.txt

```
((((A_agrestis_renamed_Aagr.utg000058l.11.2:0,A_agrestis_renamed_Aagr.utg000058l.11.3:0)n3:0.0258,(A_agrestis_renamed_Aagr.utg000058l.11.4:0.00355,A_agrestis_renamed_Aagr.utg000058l.11.1:0.00014)n4:0.01922)n2:0.2069,((((P_patens_renamed_P39_24300V3.1:0,P_patens_renamed_P39_24300V3.2:0)n8:0.2704,T_lepidozioides_scaffold-SKQD-2008410-Takakia_lepidozioides:0.07715)n7:0.06166,((S_moellendorffii_renamed_EFJ25947:0.00848,S_moellendorffii_renamed_EFJ10858:0.00014)n10:0.25542,((S_muscicola_renamed_SM000040S14854:0.02377,(S_muscicola_renamed_SM000055S18300:0.07132,S_muscicola_renamed_SM000077S21603:0.04933)n13:0.04383)n12:0.50755,(P_neesiana_scaffold-JHFI-2112859-Pellia_neesiana:0.20358,(M_polymorpha_renamed_Mapoly0035s0109.1:0.02466,(M_paleacea_Rhiz_final_MPA18963.2.p1:0.00015,M_paleacea_Rhiz_final_MPA18963.1.p1:0.00014)n16:0.07591)n15:0.19684)n14:0.09218)n11:0.03443)n9:0.03621)n6:0.0457,(M_paleacea_Rhiz_final_MPA1206.1.p1:1.45167,C_braunii_renamed_GBG74009:0.56164)n17:0.140652)n5:0.015628)n1:0.03107,((A_filiculoides_renamed_Azfi_s0015.g013702:0.11336,A_filiculoides_renamed_Azfi_s0191.g056983:0.49677)n19:0.28432,(A_trichopoda_renamed_ERN08059:0.21472,((B_vulgaris_renamed_KMT00162:0.27794,((A_thaliana_renamed_AT3G53900.2:0.00015,A_thaliana_renamed_AT3G53900.1:0.00014)n24:0.31914,((L_japonicus_renamed_Lj0g3v0169929.3:0.03126,(L_japonicus_renamed_Lj0g3v0169929.1:0.00014,L_japonicus_renamed_Lj0g3v0169929.2:0.00015)n27:0.00014)n26:0.11614,(M_truncatula_renamed_MTR_4020090:0.1247,(L_angustifolius_renamed_OIW09466:0.45039,L_angustifolius_renamed_OIW20318:0.040968)n29:0.004552)n28:0.01475)n25:0.04008)n23:0.01881)n22:0.06647,((P_dactylifera_renamed_XP_008777639.1:0.08831,P_dactylifera_renamed_XP_008785511.1:0.02218)n31:0.16333,(Oryza_sativa_renamed_LOC_Os05g38170.1:0.11094,(Z_mays_renamed_B6U5U2:0.61823,Z_mays_renamed_B4FR28:0.115065)n33:0.012785)n32:0.18953)n30:0.0349)n21:0.08248)n20:0.13949)n18:0.08242)n0;
```
