## Supplementary material for "Transcriptional responses to arbuscular mycorrhizal symbiosis development are conserved in the early divergent *Marchantia paleacea*": OG0005777_tree.txt

```
((((M_flagellaris_scaffold-UCRN-2010027-Megaceros_tosanus:0.00015,M_flagellaris_scaffold-UCRN-2010028-Megaceros_tosanus:0.00014)n3:0.20302,(A_agrestis_renamed_Aagr.utg000045l.278.1:0.00015,A_agrestis_renamed_Aagr.utg000045l.278.2:0.02697)n4:0.11589)n2:0.12673,(C_braunii_renamed_GBG73086:0.3909,(S_muscicola_renamed_SM000235S08110:0.01303,(S_muscicola_renamed_SM000084S23095:0.0691,S_muscicola_renamed_SM000198S05321:0.15699)n7:0.00014)n6:0.31605)n5:0.06925)n1:0.014215,((((M_paleacea_Rhiz_final_MPA22617.2.p1:0.00816,M_polymorpha_renamed_Mapoly0051s0097.1:0.02069)n11:0.15067,((P_neesiana_scaffold-JHFI-2110890-Pellia_neesiana:0.29906,P_pinnata_scaffold-UUHD-2144962-Porella_pinnata:0.1441)n13:0.06607,(P_neesiana_scaffold-JHFI-2015905-Pellia_neesiana:0.1054,P_pinnata_scaffold-UUHD-2149260-Porella_pinnata:0.09653)n14:0.03549)n12:0.05797)n10:0.1908,(A_filiculoides_renamed_Azfi_s0015.g014145:0.47879,(T_lepidozioides_scaffold-SKQD-2009610-Takakia_lepidozioides:0.13302,((P_patens_renamed_P314_9070V3.2:0,P_patens_renamed_P314_9070V3.1:0)n18:0.0573,((P_patens_renamed_P31_35920V3.4:0,P_patens_renamed_P31_35920V3.1:0,P_patens_renamed_P31_35920V3.3:0)n20:0.02382,P_patens_renamed_P31_35920V3.2:0.00015)n19:0.0816)n17:0.15166)n16:0.19383)n15:0.018)n9:0.03292,((S_moellendorffii_renamed_EFJ30541:0.00671,S_moellendorffii_renamed_EFJ22995:0.00187)n22:0.5019,((Z_mays_renamed_A0A1D6HPC4:0.08499,(Oryza_sativa_renamed_LOC_Os02g57180.1:0.00015,Oryza_sativa_renamed_LOC_Os02g57180.2:0.00014)n25:0.06169)n24:0.0641,(P_dactylifera_renamed_XP_008789505.1:0.09115,(A_trichopoda_renamed_ERN15903:0.11382,(((L_angustifolius_renamed_OIW13222:0.05619,L_angustifolius_renamed_OIV90543:0.03668)n30:0.07722,(L_japonicus_renamed_Lj0g3v0306399.1:0.06394,M_truncatula_renamed_MTR_1069455:0.08963)n31:0.02819)n29:0.05389,(A_thaliana_renamed_AT2G20360.1:0.17601,B_vulgaris_renamed_KMT05725:0.1019)n32:0.04325)n28:0.03946)n27:0.02701)n26:0.05232)n23:0.28997)n21:0.07359)n8:0.014215)n0;
```
