## Supplementary material for "Transcriptional responses to arbuscular mycorrhizal symbiosis development are conserved in the early divergent *Marchantia paleacea*": OG0005778_tree.txt

```
(((M_flagellaris_scaffold-UCRN-2007322-Megaceros_tosanus:0.00014,M_flagellaris_scaffold-UCRN-2007323-Megaceros_tosanus:0.01875)n2:0.34028,((P_patens_renamed_P321_14540V3.1:0,P_patens_renamed_P321_14540V3.2:0)n4:0.13645,(P_patens_renamed_P319_17570V3.1:0.01355,(P_patens_renamed_P319_17570V3.2:0.00014,P_patens_renamed_P319_17570V3.3:0.00014)n6:0.00014)n5:0.09922)n3:0.18424)n1:0.01772,(T_lepidozioides_scaffold-SKQD-2077213-Takakia_lepidozioides:0.13045,((M_polymorpha_renamed_Mapoly0010s0156.1:0.19236,(P_neesiana_scaffold-JHFI-2111147-Pellia_neesiana:0.25053,P_pinnata_scaffold-UUHD-2148020-Porella_pinnata:0.0783)n10:0.08275)n9:0.10706,((C_braunii_renamed_GBG67095:0.51407,(S_muscicola_renamed_SM000073S21479:0.04061,S_muscicola_renamed_SM000113S24086:0.00759)n13:0.4976)n12:0.13883,((A_filiculoides_renamed_Azfi_s0018.g014961:0.21352,(S_moellendorffii_renamed_EFJ13362:0,S_moellendorffii_renamed_EFJ11926:0)n16:0.17412)n15:0.06696,(A_trichopoda_renamed_ERN03530:0.11644,(((Oryza_sativa_renamed_LOC_Os07g37250.1:0.05172,(Z_mays_renamed_A0A1D6IF49:0.21903,Z_mays_renamed_C0P9Q2:0.03846)n21:0.03866)n20:0.1843,(P_dactylifera_renamed_XP_008812650.1:0.06393,(P_dactylifera_renamed_XP_026663341.1:0.00015,P_dactylifera_renamed_XP_026663340.1:0.00014)n23:0.08252)n22:0.09295)n19:0.04788,((((L_angustifolius_renamed_OIW05914:0.09098,L_angustifolius_renamed_OIV99225:0.04421)n27:0.09375,(L_japonicus_renamed_Lj3g3v2874710.1:0.10081,M_truncatula_renamed_MTR_4045980:0.07672)n28:0.04015)n26:0.03116,(L_angustifolius_renamed_OIW15519:0.10673,(M_truncatula_renamed_MTR_2089795:0.14107,((L_japonicus_renamed_Lj3g3v2746110.1:0,L_japonicus_renamed_Lj3g3v2768250.2:0)n32:0.00016,L_japonicus_renamed_Lj3g3v2768250.1:0.00014)n31:0.04134)n30:0.04627)n29:0.0215)n25:0.06206,(A_thaliana_renamed_AT2G20890.1:0.2337,B_vulgaris_renamed_KMT02210:0.10583)n33:0.05193)n24:0.11784)n18:0.05768)n17:0.26483)n14:0.0357)n11:0.0423)n8:0.04355)n7:0.01772)n0;
```
