## Supplementary material for "Transcriptional responses to arbuscular mycorrhizal symbiosis development are conserved in the early divergent *Marchantia paleacea*": OG0005779_tree.txt

```
((A_filiculoides_renamed_Azfi_s0019.g015083:0.18192,(S_muscicola_renamed_SM000052S17712:0.00257,(S_muscicola_renamed_SM000001S04675:0.00991,S_muscicola_renamed_SM000010S04313:0.00437)n3:0.01697)n2:0.66688)n1:0.007285,(((S_moellendorffii_renamed_EFJ15094:0,S_moellendorffii_renamed_EFJ37595:0)n6:0.21997,P_abies_renamed_MA_18403g0010:0.24101)n5:0.0766,((A_agrestis_renamed_Aagr.utg000083l.296.1:0.41182,(((M_paleacea_Rhiz_final_MPA8388.1.p1:0.00286,M_polymorpha_renamed_Mapoly0012s0210.1:0.00626)n11:0.06426,(P_pinnata_scaffold-UUHD-2017934-Porella_pinnata:0.06583,(P_neesiana_scaffold-JHFI-2006080-Pellia_neesiana:0.01133,P_neesiana_scaffold-JHFI-2006081-Pellia_neesiana:0.02441)n13:0.11437)n12:0.05393)n10:0.1106,(T_lepidozioides_scaffold-SKQD-2010417-Takakia_lepidozioides:0.06547,((P_patens_renamed_P35_5390V3.1:0,P_patens_renamed_P35_5390V3.2:0,P_patens_renamed_P35_5390V3.5:0,P_patens_renamed_P35_5390V3.4:0,P_patens_renamed_P35_5390V3.3:0)n16:0.1165,(P_patens_renamed_P36_17910V3.2:0,P_patens_renamed_P36_17910V3.1:0)n17:0.05424)n15:0.08828)n14:0.04289)n9:0.02904)n8:0.05736,(C_braunii_renamed_GBG60218:0.76151,(A_trichopoda_renamed_ERN02200:0.13402,(((P_dactylifera_renamed_XP_026663318.1:0,P_dactylifera_renamed_XP_026663319.1:0,P_dactylifera_renamed_XP_008800292.1:0)n22:0.05684,(Oryza_sativa_renamed_LOC_Os03g25720.1:0.09807,Z_mays_renamed_B4FSC7:0.18012)n23:0.21287)n21:0.09904,(B_vulgaris_renamed_KMT01843:0.22356,(A_thaliana_renamed_AT1G02330.1:0.20243,((L_angustifolius_renamed_OIW13024:0.01769,L_angustifolius_renamed_OIW07054:0.02933)n27:0.03995,((L_japonicus_renamed_Lj0g3v0165559.1:0.00014,L_japonicus_renamed_Lj5g3v1537640.1:0.00015)n29:0.05388,M_truncatula_renamed_MTR_1085470:0.12848)n28:0.01714)n26:0.14049)n25:0.0317)n24:0.03306)n20:0.04899)n19:0.11085)n18:0.08454)n7:0.02058)n4:0.007285)n0;
```
