## Supplementary material for "Transcriptional responses to arbuscular mycorrhizal symbiosis development are conserved in the early divergent *Marchantia paleacea*": OG0005780_tree.txt

```
(((T_lepidozioides_scaffold-SKQD-2074640-Takakia_lepidozioides:0.08146,((P_patens_renamed_P36_24640V3.2:0.00014,(P_patens_renamed_P36_24640V3.3:0,P_patens_renamed_P36_24640V3.1:0)n5:0.00015)n4:0.13233,((P_patens_renamed_P316_3940V3.2:0,P_patens_renamed_P316_3940V3.1:0)n7:0.00014,P_patens_renamed_P316_3940V3.3:0.00014)n6:0.10269)n3:0.12854)n2:0.05768,((S_muscicola_renamed_SM000032S12021:0.01411,(S_muscicola_renamed_SM000122S25756:0.0366,S_muscicola_renamed_SM000259S08738:0.00942)n10:0.05489)n9:0.37639,(C_braunii_renamed_GBG65247:0.62172,C_braunii_renamed_GBG93492:0.240885)n11:0.026765)n8:0.09862)n1:0.03346,(A_filiculoides_renamed_Azfi_s0019.g015184:0.1993,(((S_moellendorffii_renamed_EFJ09887:0.00011,(S_moellendorffii_renamed_EFJ15307:0.00019,S_moellendorffii_renamed_EFJ04287:0.02476)n16:0.00603)n15:0.29034,((B_vulgaris_renamed_KMS95576:0.18442,((A_thaliana_renamed_AT5G26040.2:0.00014,A_thaliana_renamed_AT5G26040.1:0.00014)n20:0.18852,(L_japonicus_renamed_Lj5g3v0391470.1:0.04391,(L_angustifolius_renamed_OIW15007:0.09821,(M_truncatula_renamed_MTR_1016440:0.02352,M_truncatula_renamed_MTR_1016440:0.00014)n23:0.07858)n22:0.01277)n21:0.05056)n19:0.04664)n18:0.05123,(((P_dactylifera_renamed_XP_008782555.1:0.00014,(P_dactylifera_renamed_XP_008782553.1:0.00014,P_dactylifera_renamed_XP_008782552.1:0.00015)n27:0.00014)n26:0.10083,(Z_mays_renamed_A0A1D6P262:0.12602,(Oryza_sativa_renamed_LOC_Os06g37420.2:0.03722,Oryza_sativa_renamed_LOC_Os06g37420.1:0.00014)n29:0.08926)n28:0.10304)n25:0.03937,(A_trichopoda_renamed_ERN16365:0.35924,A_trichopoda_renamed_ERN16364:0.175401)n30:0.019489)n24:0.02657)n17:0.16829)n14:0.05117,(A_agrestis_renamed_Aagr.utg000010l.246.1:0.36718,(M_polymorpha_renamed_Mapoly0007s0200.1:0.28435,(P_pinnata_scaffold-UUHD-2017804-Porella_pinnata:0.17468,P_neesiana_scaffold-JHFI-2110974-Pellia_neesiana:0.13463)n33:0.05249)n32:0.03465)n31:0.07497)n13:0.06257)n12:0.03346)n0;
```
