## Supplementary material for "Transcriptional responses to arbuscular mycorrhizal symbiosis development are conserved in the early divergent *Marchantia paleacea*": OG0005781_tree.txt

```
((((P_neesiana_scaffold-JHFI-2110722-Pellia_neesiana:0.17698,(P_pinnata_scaffold-UUHD-2001946-Porella_pinnata:0.0496,(M_polymorpha_renamed_Mapoly0151s0039.1:0.02218,(M_paleacea_Rhiz_final_MPA14430.1.p1:0.00014,M_paleacea_Rhiz_final_MPA14430.2.p1:0.000135)n6:1.5e-05)n5:0.00015)n4:0.03869)n3:0.10907,((P_patens_renamed_P311_16910V3.1:0,P_patens_renamed_P311_16910V3.2:0)n8:0.29535,T_lepidozioides_scaffold-SKQD-2074711-Takakia_lepidozioides:0.14699)n7:0.06941)n2:0.0366,(S_muscicola_renamed_SM000376S13707:0.05463,(S_muscicola_renamed_SM000030S11414:0.01248,S_muscicola_renamed_SM000076S21738:0.22014)n10:0.00012)n9:0.73633)n1:0.011605,((A_filiculoides_renamed_Azfi_s0019.g015282:0.30245,S_moellendorffii_renamed_EFJ12213:0.31207)n12:0.08055,(((A_agrestis_renamed_Aagr.utg000002l.270.1:0.00015,A_agrestis_renamed_Aagr.utg000002l.270.2:0.00014)n15:0.02902,(A_agrestis_renamed_Aagr.utg000045l.68.2:0.00016,A_agrestis_renamed_Aagr.utg000045l.68.1:0.01391)n16:0.03599)n14:0.54503,(((Oryza_sativa_renamed_LOC_Os09g35920.1:0,Oryza_sativa_renamed_LOC_Os09g35920.2:0)n19:0.09599,(Z_mays_renamed_A0A096RSD2:0.02357,Z_mays_renamed_B6T6M5:0.02162)n20:0.0273)n18:0.05626,((A_trichopoda_renamed_ERN10741:0.18445,((M_truncatula_renamed_MTR_8085570:0.06995,(L_angustifolius_renamed_OIW19199:0.14667,((L_japonicus_renamed_Lj4g3v0756970.1:0,L_japonicus_renamed_Lj4g3v0756970.2:0)n27:0.11921,L_japonicus_renamed_Lj4g3v2603860.1:0.109152)n26:0.012128)n25:0.0061)n24:0.17092,(B_vulgaris_renamed_KMT12473:0.13895,((A_thaliana_renamed_AT5G41910.3:0,A_thaliana_renamed_AT5G41910.1:0,A_thaliana_renamed_AT5G41910.2:0)n30:0.1624,(A_thaliana_renamed_AT1G26665.1:0.00014,A_thaliana_renamed_AT1G26665.2:0.0087)n31:0.0662)n29:0.09293)n28:0.07057)n23:0.0658)n22:0.06372,(P_dactylifera_renamed_XP_008788119.1:0.09558,P_dactylifera_renamed_XP_008788520.1:0.05332)n32:0.04847)n21:0.08389)n17:0.37399)n13:0.07298)n11:0.011605)n0;
```
