## Supplementary material for "Transcriptional responses to arbuscular mycorrhizal symbiosis development are conserved in the early divergent *Marchantia paleacea*": OG0005782_tree.txt

```
(((A_filiculoides_renamed_Azfi_s0020.g015475:0.69545,(P_abies_renamed_MA_71038g0010:0.48174,(A_trichopoda_renamed_ERN10061:0.2211,((B_vulgaris_renamed_KMT14838:0.40147,(((L_angustifolius_renamed_OIW00580:0.01895,L_angustifolius_renamed_OIW00579:0.013)n9:0.12981,(L_japonicus_renamed_Lj4g3v2593560.2:0.10223,M_truncatula_renamed_MTR_8081640:0.11708)n10:0.03483)n8:0.19676,((A_thaliana_renamed_AT3G23900.3:0,A_thaliana_renamed_AT3G23900.4:0,A_thaliana_renamed_AT3G23900.1:0)n12:0.00014,A_thaliana_renamed_AT3G23900.2:0.00191)n11:0.425)n7:0.05602)n6:0.11443,(P_dactylifera_renamed_XP_008812236.3:0.25771,((Oryza_sativa_renamed_LOC_Os01g01150.2:0,Oryza_sativa_renamed_LOC_Os01g01150.1:0,Oryza_sativa_renamed_LOC_Os01g01150.3:0)n15:0.20558,(Z_mays_renamed_A0A096S6Y0:0.06578,Z_mays_renamed_A0A1D6FCD8:0.05386)n16:0.22834)n14:0.26395)n13:0.11483)n5:0.07371)n4:0.21702)n3:0.10504)n2:0.07681,(C_braunii_renamed_GBG88530:0.50321,(S_muscicola_renamed_SM000097S24820:0.0013,(S_muscicola_renamed_SM000136S00181:0.05435,S_muscicola_renamed_SM000249S08251:0.01904)n19:0.02402)n18:0.98746)n17:0.1651)n1:0.06999,((((M_polymorpha_renamed_Mapoly0002s0028.1:0.03188,(M_paleacea_Rhiz_final_MPA10775.1.p1:0.00014,M_paleacea_Rhiz_final_MPA10775.2.p1:0.00016)n24:0.0408)n23:0.12265,(P_pinnata_scaffold-UUHD-2150771-Porella_pinnata:0.07832,P_neesiana_scaffold-JHFI-2002436-Pellia_neesiana:0.09064)n25:0.04136)n22:0.1642,(T_lepidozioides_scaffold-SKQD-2076734-Takakia_lepidozioides:0.04839,(((P_patens_renamed_P324_4280V3.1:0,P_patens_renamed_P324_4280V3.3:0)n29:0.08827,(P_patens_renamed_P38_5960V3.2:0.00014,P_patens_renamed_P38_5960V3.1:0.00015)n30:0.16588)n28:0.01547,P_patens_renamed_P38_5951V3.1:0.09297)n27:0.25014)n26:0.13038)n21:0.05833,(M_flagellaris_scaffold-UCRN-2008531-Megaceros_tosanus:0.18361,A_agrestis_renamed_Aagr.utg000008l.185.1:0.47253)n31:0.12397)n20:0.06999)n0;
```
