## Supplementary material for "Transcriptional responses to arbuscular mycorrhizal symbiosis development are conserved in the early divergent *Marchantia paleacea*": OG0005783_tree.txt

```
((((M_flagellaris_scaffold-UCRN-2009068-Megaceros_tosanus:0.1085,A_agrestis_renamed_Aagr.utg000059l.175.1:0.05749)n3:0.18372,(T_lepidozioides_scaffold-SKQD-2077149-Takakia_lepidozioides:0.14904,((P_patens_renamed_P33_32820V3.4:0,P_patens_renamed_P33_32820V3.2:0,P_patens_renamed_P33_32820V3.1:0,P_patens_renamed_P33_32820V3.3:0)n6:0.11899,((P_patens_renamed_P312_16150V3.2:0,P_patens_renamed_P312_16150V3.1:0)n8:0.02924,(P_patens_renamed_P34_11850V3.1:0,P_patens_renamed_P34_11850V3.2:0)n9:0.08362)n7:0.0439)n5:0.22416)n4:0.05808)n2:0.05438,((S_muscicola_renamed_SM000116S24247:0.02479,(S_muscicola_renamed_SM000022S07124:0.02792,S_muscicola_renamed_SM000627S20095:0.11992)n12:0.06658)n11:1.0773,((S_moellendorffii_renamed_EFJ06393:0.00804,S_moellendorffii_renamed_EFJ08790:0.00016)n14:0.31692,(S_moellendorffii_renamed_EFJ34061:0.0223,S_moellendorffii_renamed_EFJ37564:0.02365)n15:0.381339)n13:0.042371)n10:0.07852)n1:0.02479,((M_polymorpha_renamed_Mapoly0043s0136.1:0.12081,(P_neesiana_scaffold-JHFI-2018076-Pellia_neesiana:0.02707,P_pinnata_scaffold-UUHD-2148890-Porella_pinnata:0.07345)n18:0.03511)n17:0.30932,(A_filiculoides_renamed_Azfi_s0021.g015618:0.24066,(P_abies_renamed_MA_74177g0010:0.17631,(A_trichopoda_renamed_ERN14878:0.18904,((B_vulgaris_renamed_KMS95620:0.296,(((L_japonicus_renamed_Lj3g3v0964210.2:0.20078,L_japonicus_renamed_Lj3g3v0964210.1:0.00021)n26:0.10207,(M_truncatula_renamed_MTR_2067860:1.08741,(M_truncatula_renamed_MTR_2067870:0.07253,L_angustifolius_renamed_OIW21781:0.12274)n28:0.026955)n27:0.002995)n25:0.08671,(A_thaliana_renamed_AT1G56090.2:0.00014,A_thaliana_renamed_AT1G56090.1:0.00014)n29:0.32783)n24:0.02906)n23:0.11115,(P_dactylifera_renamed_XP_008806789.1:0.084,(Oryza_sativa_renamed_LOC_Os04g52580.1:0.18705,Z_mays_renamed_A0A1D6DZE5:0.14363)n31:0.2527)n30:0.10247)n22:0.04631)n21:0.13449)n20:0.11725)n19:0.0552)n16:0.02479)n0;
```
