## Supplementary material for "Transcriptional responses to arbuscular mycorrhizal symbiosis development are conserved in the early divergent *Marchantia paleacea*": OG0005784_tree.txt

```
(((S_muscicola_renamed_SM000048S16498:0.02676,S_muscicola_renamed_SM000080S22917:0.05299)n2:0.70218,(M_flagellaris_scaffold-UCRN-2010246-Megaceros_tosanus:0.20241,(A_agrestis_renamed_Aagr.utg000126l.2.1:0.02024,(A_agrestis_renamed_Aagr.utg000044l.100.1:0.00014,A_agrestis_renamed_Aagr.utg000126l.1.1:0.18486)n5:0.00408)n4:0.17587)n3:0.17282)n1:0.048755,((A_filiculoides_renamed_Azfi_s0021.g015677:0.47435,T_lepidozioides_scaffold-SKQD-2078665-Takakia_lepidozioides:0.22922)n7:0.04723,((S_moellendorffii_renamed_EFJ07345:0.00014,S_moellendorffii_renamed_EFJ27456:0.00896)n9:0.52678,((((M_paleacea_Rhiz_final_MPA20568.1.p1:0,M_paleacea_Rhiz_final_MPA20568.2.p1:0)n13:0.01882,M_polymorpha_renamed_Mapoly0031s0058.1:0.06102)n12:0.24309,(P_pinnata_scaffold-UUHD-2016195-Porella_pinnata:0.10137,(P_neesiana_scaffold-JHFI-2109615-Pellia_neesiana:0.18301,P_neesiana_scaffold-JHFI-2017395-Pellia_neesiana:0.120456)n15:0.013384)n14:0.05007)n11:0.16561,(((M_truncatula_renamed_MTR_5082260:0.12164,(L_angustifolius_renamed_OIW16186:0.12537,(L_japonicus_renamed_Lj0g3v0362119.1:0,L_japonicus_renamed_Lj0g3v0362119.2:0)n20:0.12116)n19:0.01392)n18:0.15555,(((Z_mays_renamed_A0A1D6MLN2:0.19094,(B_vulgaris_renamed_KMS99355:0.62602,(Oryza_sativa_renamed_LOC_Os01g04900.2:0.05511,(Oryza_sativa_renamed_LOC_Os01g04900.3:0.01408,Oryza_sativa_renamed_LOC_Os01g04900.1:0.00014)n26:0.01086)n25:0.0657)n24:0.00863)n23:0.22981,(P_dactylifera_renamed_XP_017697501.1:0.00014,(P_dactylifera_renamed_XP_008785376.1:0.00014,(P_dactylifera_renamed_XP_008785379.1:0.00014,P_dactylifera_renamed_XP_008785377.1:0.00014)n29:0.00015)n28:0.00015)n27:0.22904)n22:0.08253,((A_thaliana_renamed_AT5G05740.3:0.00014,(A_thaliana_renamed_AT5G05740.1:0.00014,A_thaliana_renamed_AT5G05740.2:0.00014)n32:0.00016)n31:0.28213,(B_vulgaris_renamed_KMT18180:0.05354,B_vulgaris_renamed_KMT08317:0.7028)n33:0.18019)n30:0.063846)n21:0.007094)n17:0.02046,A_trichopoda_renamed_ERN09745:0.25969)n16:0.31039)n10:0.04887)n8:0.03914)n6:0.048755)n0;
```
