## Supplementary material for "Transcriptional responses to arbuscular mycorrhizal symbiosis development are conserved in the early divergent *Marchantia paleacea*": OG0005785_tree.txt

```
((A_agrestis_renamed_Aagr.utg000024l.361.1:0.6106,(((P_patens_renamed_P327_6080V3.2:0,P_patens_renamed_P327_6080V3.1:0)n4:0.00014,(P_patens_renamed_P327_6080V3.4:0,P_patens_renamed_P327_6080V3.3:0)n5:0.00014)n3:0.30908,(T_lepidozioides_scaffold-SKQD-2009748-Takakia_lepidozioides:0.00014,T_lepidozioides_scaffold-SKQD-2009749-Takakia_lepidozioides:0.00015)n6:0.34197)n2:0.271)n1:0.123195,(((M_polymorpha_renamed_Mapoly0075s0082.1:0.04399,(M_paleacea_Rhiz_final_MPA15825.1.p1:0.07709,(M_paleacea_Rhiz_final_MPA15825.4.p1:0.00014,(M_paleacea_Rhiz_final_MPA15825.2.p1:0.00014,M_paleacea_Rhiz_final_MPA15825.3.p1:0.00014)n12:0.00015)n11:0.00014)n10:0.06952)n9:0.53861,(A_filiculoides_renamed_Azfi_s0022.g015953:0.86127,(P_abies_renamed_MA_320912g0010:0.51982,((A_trichopoda_renamed_ERN01114:0.39155,((P_dactylifera_renamed_XP_026662957.1:0.00014,(P_dactylifera_renamed_XP_008798820.1:0.00014,(P_dactylifera_renamed_XP_026662959.1:0.03643,(P_dactylifera_renamed_XP_026662958.1:0.05296,P_dactylifera_renamed_XP_008798823.1:0.00465)n21:0.0588)n20:0.00015)n19:0.00014)n18:0.13516,(Z_mays_renamed_A0A1X7YE61:0.16257,(Oryza_sativa_renamed_LOC_Os10g41380.2:0.00015,Oryza_sativa_renamed_LOC_Os10g41380.1:0.00014)n23:0.17969)n22:0.35802)n17:0.11401)n16:0.12447,(B_vulgaris_renamed_KMT11808:0.34884,(A_thaliana_renamed_AT4G17540.1:0.62371,(L_angustifolius_renamed_OIV92790:0.15354,((M_truncatula_renamed_MTR_5013280:0.00016,(M_truncatula_renamed_MTR_5013280:0.04054,M_truncatula_renamed_MTR_5013280:0.00014)n29:0.00015)n28:0.1259,(L_japonicus_renamed_Lj2g3v1989100.1:0.0726,L_japonicus_renamed_Lj2g3v1989100.2:0.00211)n30:0.12785)n27:0.05064)n26:0.11353)n25:0.09739)n24:0.10114)n15:0.27456)n14:0.14201)n13:0.13149)n8:0.06572,(C_braunii_renamed_GBG91396:0.90369,(S_muscicola_renamed_SM000249S08249:0.14853,(S_muscicola_renamed_SM000014S00425:0.1391,S_muscicola_renamed_SM000097S24811:0.01474)n33:0.01294)n32:0.83245)n31:0.13858)n7:0.123195)n0;
```
