## Supplementary material for "Transcriptional responses to arbuscular mycorrhizal symbiosis development are conserved in the early divergent *Marchantia paleacea*": OG0005786_tree.txt

```
(((S_muscicola_renamed_SM000005S17257:0.01718,(S_muscicola_renamed_SM000054S18154:0.01519,S_muscicola_renamed_SM000041S15488:0.01899)n3:0.00275)n2:0.51284,(((M_flagellaris_scaffold-UCRN-2006087-Megaceros_tosanus:0.18828,A_agrestis_renamed_Aagr.utg000081l.277.1:0.17804)n6:0.19507,((A_filiculoides_renamed_Azfi_s0022.g016122:0.37065,(P_abies_renamed_MA_10431515g0010:0.09683,(A_trichopoda_renamed_ERN02147:0.11511,(((P_dactylifera_renamed_XP_008808686.1:0.0279,(P_dactylifera_renamed_XP_008810296.1:0.03369,(P_dactylifera_renamed_XP_017696833.1:0.03917,(P_dactylifera_renamed_XP_008781122.1:0.00014,P_dactylifera_renamed_XP_026657993.1:0.00014)n16:0.00015)n15:0.02266)n14:0.00449)n13:0.02506,(Z_mays_renamed_A0A1D6IP11:0.05571,(Oryza_sativa_renamed_LOC_Os07g48950.1:0.26329,Oryza_sativa_renamed_LOC_Os07g48920.1:0.01936)n18:0.02967)n17:0.06208)n12:0.02028,(B_vulgaris_renamed_KMT16255:0.08157,((A_thaliana_renamed_AT3G66658.1:0.00403,A_thaliana_renamed_AT3G66658.2:0.00684)n21:0.1284,(M_truncatula_renamed_MTR_2034160:0.04308,((L_angustifolius_renamed_OIW18109:0.05275,(L_japonicus_renamed_Lj4g3v2267580.1:0.0499,L_japonicus_renamed_Lj4g3v2267580.2:0.01332)n25:0.02003)n24:0.01695,(L_angustifolius_renamed_OIV95934:0.03577,(L_japonicus_renamed_Lj6g3v1904510.1:0.00822,(L_japonicus_renamed_Lj6g3v1904500.1:0.00015,L_japonicus_renamed_Lj6g3v1915890.1:0.00014)n28:0.00015)n27:0.02841)n26:0.006633)n23:0.000737)n22:0.01573)n20:0.0235)n19:0.04756)n11:0.05893)n10:0.0662)n9:0.05919)n8:0.08426,((T_lepidozioides_scaffold-SKQD-2010247-Takakia_lepidozioides:0.00014,T_lepidozioides_scaffold-SKQD-2010248-Takakia_lepidozioides:0.00014)n30:0.18257,T_lepidozioides_scaffold-SKQD-2066982-Takakia_lepidozioides:0.159237)n29:0.017693)n7:0.01279)n5:0.04027,((S_moellendorffii_renamed_EFJ19761:0.00487,S_moellendorffii_renamed_EFJ06627:0.00016)n32:0.18828,A_filiculoides_renamed_Azfi_s0022.g016119:0.35788)n31:0.031383)n4:0.003487)n1:0.021125,(P_neesiana_scaffold-JHFI-2114158-Pellia_neesiana:0.06128,P_pinnata_scaffold-UUHD-2001903-Porella_pinnata:0.10567)n33:0.17724)n0;
```
