## Supplementary material for "Transcriptional responses to arbuscular mycorrhizal symbiosis development are conserved in the early divergent *Marchantia paleacea*": OG0005787_tree.txt

```
((A_agrestis_renamed_Aagr.utg000002l.156.1:0.58421,(M_flagellaris_scaffold-UCRN-2008746-Megaceros_tosanus:0.00014,M_flagellaris_scaffold-UCRN-2008747-Megaceros_tosanus:0.00014)n2:0.4858)n1:0.16413,((S_moellendorffii_renamed_EFJ07513:0.04049,S_moellendorffii_renamed_EFJ05098:0.00015)n4:0.9194,((A_filiculoides_renamed_Azfi_s0024.g020358:1.10028,(((P_patens_renamed_P316_1040V3.1:0,P_patens_renamed_P316_1040V3.2:0)n9:0.71798,T_lepidozioides_scaffold-SKQD-2008335-Takakia_lepidozioides:0.47032)n8:0.27278,(((P_neesiana_scaffold-JHFI-2001128-Pellia_neesiana:0.00014,P_neesiana_scaffold-JHFI-2001129-Pellia_neesiana:0.00014)n12:0.26778,(P_pinnata_scaffold-UUHD-2017093-Porella_pinnata:0.18743,P_pinnata_scaffold-UUHD-2004805-Porella_pinnata:0.301977)n13:0.033553)n11:0.0392,(P_pinnata_scaffold-UUHD-2141141-Porella_pinnata:0.27083,(P_neesiana_scaffold-JHFI-2012202-Pellia_neesiana:0.38798,(M_polymorpha_renamed_Mapoly0116s0006.1:0.08789,(M_paleacea_Rhiz_final_MPA9863.1.p1:0.0403,M_paleacea_Rhiz_final_MPA9863.2.p1:0.00015)n17:0.05913)n16:0.7287)n15:0.036999)n14:0.004111)n10:0.24659)n7:0.08708)n6:0.08844,(P_abies_renamed_MA_817606g0010:0.84478,(((P_dactylifera_renamed_XP_008788430.1:0.00015,(P_dactylifera_renamed_XP_008788422.1:0.00014,P_dactylifera_renamed_XP_008788414.1:0.00014)n22:0.00016)n21:0.26854,(Oryza_sativa_renamed_LOC_Os01g73750.1:0.35937,Z_mays_renamed_A0A1D6N0C2:0.23711)n23:0.43882)n20:0.16685,(A_thaliana_renamed_AT2G36370.1:0.50029,((L_angustifolius_renamed_OIW05110:0.18795,((L_japonicus_renamed_Lj4g3v1199760.1:0.00014,L_japonicus_renamed_Lj4g3v1199760.2:0.00014)n28:0.12014,(M_truncatula_renamed_MTR_7104170:0.00014,(M_truncatula_renamed_MTR_7104170:0.00014,(M_truncatula_renamed_MTR_7104170:0.00027,M_truncatula_renamed_MTR_7104170:0.01421)n31:0.00506)n30:0.00014)n29:0.13019)n27:0.05391)n26:0.22846,(B_vulgaris_renamed_KMT06843:0.14103,(B_vulgaris_renamed_KMT06840:0.00014,B_vulgaris_renamed_KMT06841:0.00014)n33:0.00014)n32:0.56232)n25:0.05969)n24:0.17131)n19:0.41058)n18:0.26407)n5:0.1079)n3:0.16413)n0;
```
