## Supplementary material for "Transcriptional responses to arbuscular mycorrhizal symbiosis development are conserved in the early divergent *Marchantia paleacea*": OG0005788_tree.txt

```
(((P_neesiana_scaffold-JHFI-2111677-Pellia_neesiana:0.16299,(P_pinnata_scaffold-UUHD-2149058-Porella_pinnata:0.12672,(M_paleacea_Rhiz_final_MPA29159.1.p1:0.03368,M_polymorpha_renamed_Mapoly0063s0079.1:0.03164)n4:0.16816)n3:0.053)n2:0.21858,((A_filiculoides_renamed_Azfi_s0027.g023522:0.34741,(S_moellendorffii_renamed_EFJ18613:0.00438,S_moellendorffii_renamed_EFJ36197:0.00155)n7:0.42124)n6:0.08123,((A_trichopoda_renamed_ERN20128:0.25043,((P_dactylifera_renamed_XP_008791763.1:0,P_dactylifera_renamed_XP_008791764.1:0,P_dactylifera_renamed_XP_008791765.1:0)n11:0.21339,((B_vulgaris_renamed_KMT15763:0.21746,((A_thaliana_renamed_AT5G19150.1:0,A_thaliana_renamed_AT5G19150.2:0)n15:0.23359,(L_angustifolius_renamed_OIV95854:0.07482,(L_japonicus_renamed_Lj6g3v1880130.1:0.04625,(M_truncatula_renamed_MTR_2022530:0.02147,(M_truncatula_renamed_MTR_2022530:0.00014,M_truncatula_renamed_MTR_2022530:0.00025)n19:0.00029)n18:0.08767)n17:0.02478)n16:0.10678)n14:0.0232)n13:0.05451,(Oryza_sativa_renamed_LOC_Os11g17610.1:0.05604,Z_mays_renamed_A0A1D6PS83:0.15143)n20:0.24663)n12:0.02237)n10:0.10824)n9:0.30977,(C_braunii_renamed_GBG78116:0.26985,(S_muscicola_renamed_SM000135S27022:0.00012,(S_muscicola_renamed_SM000029S10586:0.03506,S_muscicola_renamed_SM000189S04095:0.02095)n23:0.01355)n22:0.5831)n21:0.15061)n8:0.06102)n5:0.09098)n1:0.037915,((M_flagellaris_scaffold-UCRN-2005736-Megaceros_tosanus:0.26794,A_agrestis_renamed_Aagr.utg000041l.178.1:0.30031)n25:0.2699,(T_lepidozioides_scaffold-SKQD-2009038-Takakia_lepidozioides:0.22717,(P_patens_renamed_P38_1650V3.6:0.00014,((P_patens_renamed_P38_1650V3.7:0,P_patens_renamed_P38_1650V3.1:0)n29:0.00014,(P_patens_renamed_P38_1650V3.5:0.00014,(P_patens_renamed_P38_1650V3.4:0,P_patens_renamed_P38_1650V3.3:0,P_patens_renamed_P38_1650V3.2:0)n31:0.00014)n30:0.00015)n28:0.00016)n27:0.22427)n26:0.14867)n24:0.037915)n0;
```
