## Supplementary material for "Transcriptional responses to arbuscular mycorrhizal symbiosis development are conserved in the early divergent *Marchantia paleacea*": OG0005789_tree.txt

```
((((P_neesiana_scaffold-JHFI-2018269-Pellia_neesiana:0.34757,(M_polymorpha_renamed_Mapoly0023s0130.1:0.09289,(M_paleacea_Rhiz_final_MPA16425.1.p1:0.01567,M_paleacea_Rhiz_final_MPA16425.2.p1:0.00014)n5:0.04424)n4:0.4212)n3:0.33526,(T_lepidozioides_scaffold-SKQD-2012988-Takakia_lepidozioides:0.34559,((P_patens_renamed_P315_23440V3.2:0,P_patens_renamed_P315_23440V3.1:0)n8:0.13664,(P_patens_renamed_P39_24810V3.4:0.00014,(P_patens_renamed_P39_24810V3.3:0.00014,(P_patens_renamed_P39_24810V3.2:0.00014,((P_patens_renamed_P39_24810V3.1:0,P_patens_renamed_P39_24810V3.6:0)n13:0.00014,P_patens_renamed_P39_24810V3.5:0.00854)n12:0.00016)n11:0.00016)n10:0.00015)n9:0.21335)n7:0.41225)n6:0.11923)n2:0.14138,(M_flagellaris_scaffold-UCRN-2053504-Megaceros_tosanus:0.39327,(A_agrestis_renamed_Aagr.utg000083l.453.2:0,A_agrestis_renamed_Aagr.utg000083l.453.1:0)n15:0.36059)n14:0.48485)n1:0.139895,(A_filiculoides_renamed_Azfi_s0028.g023868:1.05376,((S_muscicola_renamed_SM000011S19006:0.03845,((S_muscicola_renamed_SM000618S20109:0.08738,(S_muscicola_renamed_SM000026S08909:0.07883,S_muscicola_renamed_SM000018S03662:0.01842)n21:0.00073)n20:0.00482,S_muscicola_renamed_SM005504S18025:0.05314)n19:0.0001)n18:0.8714,((A_trichopoda_renamed_ERM95132:0.35412,(P_abies_renamed_MA_10426418g0010:0.84448,P_abies_renamed_MA_7012318g0010:1.04866)n24:0.116518)n23:0.1528,((P_dactylifera_renamed_XP_026665164.1:0.36932,(Oryza_sativa_renamed_LOC_Os02g02390.1:0.17589,Z_mays_renamed_A0A1D6GYL6:0.15451)n27:0.5405)n26:0.13661,((L_angustifolius_renamed_OIV89019:0.16362,(M_truncatula_renamed_MTR_8097290:0.27966,(L_japonicus_renamed_Lj4g3v2928710.2:0.00014,(L_japonicus_renamed_Lj4g3v2928710.1:0.00014,L_japonicus_renamed_Lj4g3v2928710.3:0.03106)n32:0.015)n31:0.20674)n30:0.04267)n29:0.25037,(A_thaliana_renamed_AT1G12800.1:0.44365,B_vulgaris_renamed_KMT12110:0.39531)n33:0.09188)n28:0.14736)n25:0.08941)n22:0.38444)n17:0.04337)n16:0.139895)n0;
```
