## Supplementary material for "Transcriptional responses to arbuscular mycorrhizal symbiosis development are conserved in the early divergent *Marchantia paleacea*": OG0005790_tree.txt

```
(A_agrestis_renamed_Aagr.utg000010l.609.1:0.255245,(((((M_paleacea_Rhiz_final_MPA12312.1.p1:0.00014,(M_paleacea_Rhiz_final_MPA12312.2.p1:0,M_paleacea_Rhiz_final_MPA12312.3.p1:0,M_paleacea_Rhiz_final_MPA12312.4.p1:0)n6:0.00014)n5:0.00769,(M_polymorpha_renamed_Mapoly1925s0001.1:0.03087,M_polymorpha_renamed_Mapoly2823s0001.1:0.043686)n7:0.004854)n4:0.03406,(P_neesiana_scaffold-JHFI-2103280-Pellia_neesiana:0.38949,P_neesiana_scaffold-JHFI-2097601-Pellia_neesiana:0.197676)n8:0.021964)n3:0.07942,((((P_patens_renamed_P314_6900V3.2:0,P_patens_renamed_P314_6900V3.3:0)n12:0.00015,P_patens_renamed_P314_6900V3.1:0.00014)n11:0.08302,((P_patens_renamed_P310_3010V3.3:0,P_patens_renamed_P310_3010V3.2:0)n14:0.00015,P_patens_renamed_P310_3010V3.1:0.00014)n13:0.117)n10:0.31442,(T_lepidozioides_scaffold-SKQD-2069149-Takakia_lepidozioides:0.15354,T_lepidozioides_scaffold-SKQD-2062798-Takakia_lepidozioides:0.147033)n15:0.016337)n9:0.01234)n2:0.07551,((S_moellendorffii_renamed_EFJ32465:0.00014,S_moellendorffii_renamed_EFJ35013:0.00534)n17:0.55841,(A_filiculoides_renamed_Azfi_s0029.g024206:0.44655,((P_abies_renamed_MA_10429182g0020:0.02664,(P_abies_renamed_MA_142540g0010:0.00014,P_abies_renamed_MA_156127g0010:0.00014)n21:0.00811)n20:0.20516,(A_trichopoda_renamed_ERN06450:0.12187,(((P_dactylifera_renamed_XP_026666273.1:0.00014,P_dactylifera_renamed_XP_008811054.1:0.00014)n25:0.11645,(Z_mays_renamed_A0A096QLV7:0.11557,(Oryza_sativa_renamed_LOC_Os01g01410.1:0.00014,Oryza_sativa_renamed_LOC_Os01g01410.2:0.00014)n27:0.09098)n26:0.16207)n24:0.04429,(B_vulgaris_renamed_KMT19392:0.26186,((A_thaliana_renamed_AT1G52310.1:0.00016,A_thaliana_renamed_AT1G52310.2:0.00014)n30:0.2751,(L_angustifolius_renamed_OIV97341:0.08674,(L_japonicus_renamed_Lj6g3v1164000.1:0.06136,M_truncatula_renamed_MTR_2043380:0.0686)n32:0.03681)n31:0.12487)n29:0.04064)n28:0.11807)n23:0.05206)n22:0.09532)n19:0.13924)n18:0.10076)n16:0.04094)n1:0.255245)n0;
```
