## Supplementary material for "Transcriptional responses to arbuscular mycorrhizal symbiosis development are conserved in the early divergent *Marchantia paleacea*": OG0005791_tree.txt

```
(T_lepidozioides_scaffold-SKQD-2000579-Takakia_lepidozioides:0.40432,((A_filiculoides_renamed_Azfi_s0032.g024910:0.7677,(S_moellendorffii_renamed_EFJ09797:0.00253,S_moellendorffii_renamed_EFJ11595:0.00014)n3:0.74427)n2:0.10187,((P_abies_renamed_MA_10249g0010:0.37969,P_abies_renamed_MA_24155g0010:0.35136)n5:0.11445,(A_trichopoda_renamed_ERM97052:0.54919,(((B_vulgaris_renamed_KMT00750:0.37348,((((L_japonicus_renamed_Lj0g3v0106889.1:0.00016,L_japonicus_renamed_Lj0g3v0106899.1:0.00014)n13:0.14837,(L_angustifolius_renamed_OIW09082:0.10859,M_truncatula_renamed_MTR_2102570:0.11176)n14:0.00482)n12:0.07768,(L_angustifolius_renamed_OIW11910:0.17206,(L_japonicus_renamed_Lj0g3v0086189.1:0.00014,L_japonicus_renamed_Lj3g3v2247040.1:0.00016)n16:0.11534)n15:0.03336)n11:0.14652,(A_thaliana_renamed_AT1G80330.1:0.49794,(A_thaliana_renamed_AT1G15550.1:0.13072,A_thaliana_renamed_AT1G80340.1:0.17053)n18:0.11807)n17:0.15948)n10:0.08416)n9:0.078,((B_vulgaris_renamed_KMT16871:0.46722,(L_angustifolius_renamed_OIV99942:0.47285,(M_truncatula_renamed_MTR_1011580:0.12924,((L_angustifolius_renamed_OIW09272:0.09048,L_angustifolius_renamed_OIW03073:0.13549)n24:0.06725,(L_japonicus_renamed_Lj1g3v1929130.1:0.21468,L_japonicus_renamed_Lj0g3v0109249.1:0.179208)n25:0.019912)n23:0.03285)n22:0.046332)n21:0.005148)n20:0.16566,A_thaliana_renamed_AT4G21690.1:0.57153)n19:0.10478)n8:0.05832,(((Oryza_sativa_renamed_LOC_Os05g08540.1:0.30065,Z_mays_renamed_B4FQ42:0.27055)n28:0.18169,((Oryza_sativa_renamed_LOC_Os01g08220.1:0.00015,Oryza_sativa_renamed_LOC_Os05g16900.1:1.00248)n30:0.1323,Z_mays_renamed_J9Z485:0.10235)n29:0.12558)n27:0.56682,(P_dactylifera_renamed_XP_008811603.2:0.28999,(P_dactylifera_renamed_XP_008804067.1:0.05763,(P_dactylifera_renamed_XP_008785607.2:0.01312,P_dactylifera_renamed_XP_026659459.1:0.61965)n33:0.08631)n32:0.073845)n31:0.008205)n26:0.07855)n7:0.10644)n6:0.25253)n4:0.15874)n1:0.40432)n0;
```
