## Supplementary material for "Transcriptional responses to arbuscular mycorrhizal symbiosis development are conserved in the early divergent *Marchantia paleacea*": OG0005792_tree.txt

```
(((((A_agrestis_renamed_Aagr.utg000095l.111.2:0,A_agrestis_renamed_Aagr.utg000095l.111.5:0)n4:0.07129,(A_agrestis_renamed_Aagr.utg000095l.111.1:0.00014,(A_agrestis_renamed_Aagr.utg000095l.111.3:0,A_agrestis_renamed_Aagr.utg000095l.111.4:0)n6:0.00014)n5:0.00211)n3:0.33842,((S_muscicola_renamed_SM000012S25411:0.02855,(S_muscicola_renamed_SM000309S11866:0.07395,S_muscicola_renamed_SM000199S05429:0.09707)n9:0.01026)n8:0.40427,(((M_paleacea_Rhiz_final_MPA18130.1.p1:0.02874,M_polymorpha_renamed_Mapoly0125s0040.1:0.02222)n12:0.14622,((P_neesiana_scaffold-JHFI-2006617-Pellia_neesiana:0.00014,P_neesiana_scaffold-JHFI-2006618-Pellia_neesiana:0.00014)n14:0.1297,(P_pinnata_scaffold-UUHD-2145586-Porella_pinnata:0.08452,P_pinnata_scaffold-UUHD-2003990-Porella_pinnata:0.002583)n15:0.000287)n13:0.0598)n11:0.11464,((P_patens_renamed_P33_32560V3.1:0,P_patens_renamed_P33_32560V3.2:0)n17:0.31949,(T_lepidozioides_scaffold-SKQD-2000321-Takakia_lepidozioides:0.01043,T_lepidozioides_scaffold-SKQD-2000322-Takakia_lepidozioides:0.05448)n18:0.13511)n16:0.08656)n10:0.04419)n7:0.05616)n2:0.09103,(A_filiculoides_renamed_Azfi_s0035.g025485:0.34813,M_flagellaris_scaffold-UCRN-2048453-Megaceros_tosanus:0.36689)n19:0.05699)n1:0.02919,((S_moellendorffii_renamed_EFJ08047:0.00379,S_moellendorffii_renamed_EFJ16140:0.00016)n21:0.46554,(A_trichopoda_renamed_ERN05474:0.26563,(((P_dactylifera_renamed_XP_008795315.1:0,P_dactylifera_renamed_XP_008795316.1:0)n25:0.16415,(Oryza_sativa_renamed_LOC_Os12g10200.1:0.22396,(Z_mays_renamed_A0A1D6IAK3:0.05497,Z_mays_renamed_C0PCR5:0.00016)n27:0.05913)n26:0.18195)n24:0.06013,((((M_truncatula_renamed_MTR_3005730:0.00376,M_truncatula_renamed_MTR_3005730:0.00013)n31:0.10019,L_japonicus_renamed_Lj3g3v1957950.1:0.23368)n30:0.08545,(L_angustifolius_renamed_OIV90003:0.06149,L_angustifolius_renamed_OIW00039:0.12738)n32:0.08794)n29:0.11154,(A_thaliana_renamed_AT1G22800.1:0.2394,B_vulgaris_renamed_KMT19519:0.14174)n33:0.06004)n28:0.06027)n23:0.03774)n22:0.14358)n20:0.02919)n0;
```
