## Supplementary material for "Transcriptional responses to arbuscular mycorrhizal symbiosis development are conserved in the early divergent *Marchantia paleacea*": OG0005793_tree.txt

```
((A_agrestis_renamed_Aagr.utg000116l.47.1:0.21606,(P_neesiana_scaffold-JHFI-2111228-Pellia_neesiana:0.16339,(P_pinnata_scaffold-UUHD-2008157-Porella_pinnata:0,P_pinnata_scaffold-UUHD-2008158-Porella_pinnata:0)n3:0.125)n2:0.15545)n1:0.01719,(((A_filiculoides_renamed_Azfi_s0035.g025555:0.61026,(S_moellendorffii_renamed_EFJ11983:0.00014,S_moellendorffii_renamed_EFJ21119:0.01533)n7:0.15606)n6:0.04089,M_polymorpha_renamed_Mapoly0027s0002.1:1.42259)n5:0.07203,((T_lepidozioides_scaffold-SKQD-2075907-Takakia_lepidozioides:0.20151,((P_patens_renamed_P322_18330V3.6:0,P_patens_renamed_P322_18330V3.1:0,P_patens_renamed_P322_18330V3.2:0)n11:0.00015,(P_patens_renamed_P322_18330V3.5:0.00014,(P_patens_renamed_P322_18330V3.3:0,P_patens_renamed_P322_18330V3.4:0)n13:0.02448)n12:0.0097)n10:0.16199)n9:0.06139,((A_trichopoda_renamed_ERN15403:0.09095,((B_vulgaris_renamed_KMT17980:0.07681,((A_thaliana_renamed_AT2G25950.1:0.00014,A_thaliana_renamed_AT2G25950.2:0.00014)n19:0.10031,(M_truncatula_renamed_MTR_2018310:0.02737,(L_angustifolius_renamed_OIV95740:0.06326,L_japonicus_renamed_Lj4g3v2821280.1:0.04949)n21:0.01218)n20:0.0438)n18:0.02581)n17:0.07188,(((P_dactylifera_renamed_XP_026662685.1:0,P_dactylifera_renamed_XP_026662686.1:0,P_dactylifera_renamed_XP_026662687.1:0,P_dactylifera_renamed_XP_008797888.1:0)n24:0.00014,P_dactylifera_renamed_XP_026662688.1:0.00014)n23:0.06524,(Z_mays_renamed_A0A1D6NMI8:0.02358,(Oryza_sativa_renamed_LOC_Os01g37832.3:0.00014,(Oryza_sativa_renamed_LOC_Os01g37832.2:0.00014,Oryza_sativa_renamed_LOC_Os01g37832.1:0.00014)n27:0.00015)n26:0.01837)n25:0.05005)n22:0.02361)n16:0.05475)n15:0.18503,(C_braunii_renamed_GBG76510:0.25561,(S_muscicola_renamed_SM000001S04460:0.0127,(S_muscicola_renamed_SM000023S07672:0.01513,S_muscicola_renamed_SM000034S12709:0.02586)n30:0.01438)n29:0.19058)n28:0.08862)n14:0.04231)n8:0.02679)n4:0.01719)n0;
```
