## Supplementary material for "Transcriptional responses to arbuscular mycorrhizal symbiosis development are conserved in the early divergent *Marchantia paleacea*": OG0005794_tree.txt

```
(C_braunii_renamed_GBG87907:0.4607,(A_filiculoides_renamed_Azfi_s0035.g025563:0.75332,((P_abies_renamed_MA_99741g0010:0.36571,(A_trichopoda_renamed_ERN00813:0.33717,((((A_thaliana_renamed_AT4G02760.7:0,A_thaliana_renamed_AT4G02760.3:0)n8:0.00172,((A_thaliana_renamed_AT4G02760.6:0,A_thaliana_renamed_AT4G02760.1:0,A_thaliana_renamed_AT4G02760.4:0,A_thaliana_renamed_AT4G02760.8:0,A_thaliana_renamed_AT4G02760.9:0,A_thaliana_renamed_AT4G02760.5:0)n10:0.00016,A_thaliana_renamed_AT4G02760.2:0.00014)n9:0.00159)n7:0.27942,((A_thaliana_renamed_AT4G02740.1:0.00014,A_thaliana_renamed_AT4G02740.2:0.00015)n12:0.35986,A_thaliana_renamed_AT4G02735.1:0.46924)n11:0.09002)n6:0.58322,(P_dactylifera_renamed_XP_017701800.1:0.28855,((L_angustifolius_renamed_OIW12666:0.12269,(((L_japonicus_renamed_Lj1g3v4434330.2:0.0039,L_japonicus_renamed_Lj1g3v4434330.3:0.13087)n18:0.09068,(((L_japonicus_renamed_Lj1g3v3317340.1:0,L_japonicus_renamed_Lj1g3v4435490.1:0)n21:0.00014,(L_japonicus_renamed_Lj1g3v4435480.1:0.00014,L_japonicus_renamed_Lj1g3v3317350.1:0.00014)n22:0.00863)n20:0.00016,L_japonicus_renamed_Lj1g3v4434330.1:0.00014)n19:0.00015)n17:0.11526,L_japonicus_renamed_Lj5g3v0977300.1:0.0684)n16:0.0076)n15:0.02142,(M_truncatula_renamed_MTR_7095030:0.00312,(M_truncatula_renamed_MTR_4095000:0.16287,M_truncatula_renamed_MTR_7095030:0.00014)n24:0.00039)n23:0.13841)n14:0.17808)n13:0.08789)n5:0.1223)n4:0.22828)n3:0.15519,(T_lepidozioides_scaffold-SKQD-2079187-Takakia_lepidozioides:0.21396,(P_patens_renamed_P36_19750V3.1:0.0471,(P_patens_renamed_P36_19750V3.2:0.00014,((P_patens_renamed_P36_19750V3.5:0,P_patens_renamed_P36_19750V3.4:0)n29:0.00012,P_patens_renamed_P36_19750V3.3:0.00014)n28:0.00016)n27:0.00015)n26:0.41619)n25:0.24783)n2:0.10367)n1:0.4607)n0;
```
