## Supplementary material for "Transcriptional responses to arbuscular mycorrhizal symbiosis development are conserved in the early divergent *Marchantia paleacea*": OG0005795_tree.txt

```
(((C_braunii_renamed_GBG84270:1.04714,(S_muscicola_renamed_SM000075S21931:0.03904,(S_muscicola_renamed_SM000077S21579:0.0365,S_muscicola_renamed_SM000156S02153:0.05052)n4:0.02394)n3:0.59833)n2:0.30836,(((P_patens_renamed_P326_6510V3.1:0,P_patens_renamed_P326_6510V3.2:0)n7:0.00014,P_patens_renamed_P326_6510V3.3:0.00189)n6:0.48577,(T_lepidozioides_scaffold-SKQD-2012704-Takakia_lepidozioides:0.00015,T_lepidozioides_scaffold-SKQD-2012705-Takakia_lepidozioides:0.00014)n8:0.29356)n5:0.03751)n1:0.034155,(((M_paleacea_Rhiz_final_MPA18844.1.p1:0.02744,M_polymorpha_renamed_Mapoly0053s0027.1:0.04525)n11:0.36432,((P_pinnata_scaffold-UUHD-2132006-Porella_pinnata:0.09812,P_pinnata_scaffold-UUHD-2145449-Porella_pinnata:0.02524)n13:0.15877,(P_neesiana_scaffold-JHFI-2011684-Pellia_neesiana:0.08929,(P_neesiana_scaffold-JHFI-2013264-Pellia_neesiana:0,P_neesiana_scaffold-JHFI-2013265-Pellia_neesiana:0)n15:0.11181)n14:0.11405)n12:0.10562)n10:0.27704,(A_agrestis_renamed_Aagr.utg000020l.13.1:0.59785,((A_filiculoides_renamed_Azfi_s0037.g025928:0.73718,((P_dactylifera_renamed_XP_008778493.1:0.2267,(Z_mays_renamed_B4FEL6:0.29971,(Oryza_sativa_renamed_LOC_Os08g01110.1:0.12507,Oryza_sativa_renamed_LOC_Os10g11110.1:0.02498)n22:0.11237)n21:0.3738)n20:0.13041,(((A_thaliana_renamed_AT3G28670.2:0.00014,(A_thaliana_renamed_AT3G28670.3:0,A_thaliana_renamed_AT3G28670.1:0)n26:0.00014)n25:0.36033,(B_vulgaris_renamed_KMS99620:0.34798,(L_angustifolius_renamed_OIV97834:0.1244,((L_japonicus_renamed_Lj1g3v2100400.1:0.00603,(L_japonicus_renamed_Lj1g3v0715580.1:0.17567,L_japonicus_renamed_Lj1g3v2100400.2:0.00049)n31:0.00071)n30:0.14279,M_truncatula_renamed_MTR_3111330:0.1312)n29:0.04971)n28:0.18757)n27:0.10144)n24:0.13089,(A_trichopoda_renamed_ERN18104:0.41248,A_trichopoda_renamed_ERN11976:0.418626)n32:0.046514)n23:0.03054)n19:0.14536)n18:0.06746,(S_moellendorffii_renamed_EFJ30237:0.00886,S_moellendorffii_renamed_EFJ24897:0.0333)n33:0.848)n17:0.08294)n16:0.07492)n9:0.034155)n0;
```
