## Supplementary material for "Transcriptional responses to arbuscular mycorrhizal symbiosis development are conserved in the early divergent *Marchantia paleacea*": OG0005796_tree.txt

```
(((((S_muscicola_renamed_SM000012S25375:0.00015,S_muscicola_renamed_SM000095S24973:0.00014)n4:0.04923,(S_muscicola_renamed_SM001531S01457:0.00948,S_muscicola_renamed_SM000510S17643:0.02849)n5:0.00014)n3:0.4616,(T_lepidozioides_scaffold-SKQD-2012648-Takakia_lepidozioides:0.10334,(P_patens_renamed_P326_1170V3.4:0.1289,(P_patens_renamed_P326_1170V3.1:0,P_patens_renamed_P326_1170V3.3:0,P_patens_renamed_P326_1170V3.2:0)n8:0.00015)n7:0.29062)n6:0.07912)n2:0.08096,((((Oryza_sativa_renamed_LOC_Os02g31100.1:0.08588,Z_mays_renamed_A0A1D6H915:0.26498)n12:0.21863,P_dactylifera_renamed_XP_008794660.1:0.19666)n11:0.08991,(((B_vulgaris_renamed_KMT07368:0.2307,((L_japonicus_renamed_Lj0g3v0362589.1:0,L_japonicus_renamed_Lj0g3v0362589.2:0)n17:0.03875,(M_truncatula_renamed_MTR_7005440:0.19431,L_angustifolius_renamed_OIV89976:0.15997)n18:0.02101)n16:0.08629)n15:0.12002,(A_thaliana_renamed_AT5G13190.1:0.00016,A_thaliana_renamed_AT5G13190.2:0.0592)n19:0.21451)n14:0.05747,A_trichopoda_renamed_ERN06164:0.15256)n13:0.08093)n10:0.16418,(P_abies_renamed_MA_137785g0010:0.22713,A_filiculoides_renamed_Azfi_s0037.g025981:1.19196)n20:0.07399)n9:0.1688)n1:0.04773,((M_flagellaris_scaffold-UCRN-2051832-Megaceros_tosanus:0.28893,(A_agrestis_renamed_Aagr.utg000083l.182.1:0.28216,((A_agrestis_renamed_Aagr.utg000083l.30.1:0,A_agrestis_renamed_Aagr.utg000083l.30.2:0,A_agrestis_renamed_Aagr.utg000083l.30.4:0,A_agrestis_renamed_Aagr.utg000083l.30.6:0)n25:0.00014,(A_agrestis_renamed_Aagr.utg000083l.30.3:0,A_agrestis_renamed_Aagr.utg000083l.30.5:0)n26:0.00014)n24:0.17487)n23:0.0241)n22:0.35086,((P_neesiana_scaffold-JHFI-2110928-Pellia_neesiana:0.07874,P_pinnata_scaffold-UUHD-2009352-Porella_pinnata:0.14642)n28:0.11607,((S_moellendorffii_renamed_EFJ13015:0,S_moellendorffii_renamed_EFJ14027:0)n30:0.37875,C_braunii_renamed_GBG69611:0.62127)n29:0.04598)n27:0.11098)n21:0.04773)n0;
```
