## Supplementary material for "Transcriptional responses to arbuscular mycorrhizal symbiosis development are conserved in the early divergent *Marchantia paleacea*": OG0005797_tree.txt

```
((((((M_polymorpha_renamed_Mapoly0068s0045.1:0.04305,(M_paleacea_Rhiz_final_MPA8366.1.p1:0.00014,M_paleacea_Rhiz_final_MPA8366.2.p1:0.00281)n6:0.0213)n5:0.1757,(P_pinnata_scaffold-UUHD-2138330-Porella_pinnata:0.13278,P_neesiana_scaffold-JHFI-2009026-Pellia_neesiana:0.12319)n7:0.0763)n4:0.09922,(M_flagellaris_scaffold-UCRN-2002691-Megaceros_tosanus:0.16729,(A_agrestis_renamed_Aagr.utg000024l.44.1:0.03822,((A_agrestis_renamed_Aagr.utg000024l.44.3:0,A_agrestis_renamed_Aagr.utg000024l.44.4:0)n11:0.00014,A_agrestis_renamed_Aagr.utg000024l.44.2:0.00014)n10:0.00014)n9:0.12837)n8:0.21795)n3:0.01001,((P_patens_renamed_P39_12590V3.1:0,P_patens_renamed_P39_12590V3.2:0)n13:0.25873,(T_lepidozioides_scaffold-SKQD-2073635-Takakia_lepidozioides:0.14624,T_lepidozioides_scaffold-SKQD-2064206-Takakia_lepidozioides:0.190242)n14:0.021138)n12:0.01638)n2:0.06689,((S_moellendorffii_renamed_EFJ17376:0.01159,S_moellendorffii_renamed_EFJ35391:0.00644)n16:0.3618,((S_muscicola_renamed_SM000015S01212:0.01015,(S_muscicola_renamed_SM000017S02857:0.01442,S_muscicola_renamed_SM000144S00668:0.00767)n19:0.00525)n18:0.42321,(C_braunii_renamed_GBG69984:0.41609,C_braunii_renamed_GBG85710:0.39705)n20:0.31967)n17:0.06515)n15:0.02361)n1:0.050465,((A_filiculoides_renamed_Azfi_s0037.g026057:0.00015,A_filiculoides_renamed_Azfi_s1103.g097585:0.00014)n22:0.34568,(P_abies_renamed_MA_919071g0010:0.47388,(A_trichopoda_renamed_ERN01402:0.18538,((B_vulgaris_renamed_KMT15676:0.20966,(A_thaliana_renamed_AT5G43600.1:0.15515,((L_angustifolius_renamed_OIW21319:0.04751,L_angustifolius_renamed_OIW01794:0.02848)n29:0.04507,(M_truncatula_renamed_MTR_1075320:0.0803,(L_japonicus_renamed_Lj5g3v1174280.1:0.00014,L_japonicus_renamed_Lj5g3v1174280.2:0.00015)n31:0.05705)n30:0.00745)n28:0.09091)n27:0.0549)n26:0.03467,(P_dactylifera_renamed_XP_008813532.1:0.13226,(Oryza_sativa_renamed_LOC_Os12g40550.1:0.0777,Z_mays_renamed_C0P5R8:0.0963)n33:0.15705)n32:0.02903)n25:0.05211)n24:0.06194)n23:0.08996)n21:0.050465)n0;
```
