## Supplementary material for "Transcriptional responses to arbuscular mycorrhizal symbiosis development are conserved in the early divergent *Marchantia paleacea*": OG0005798_tree.txt

```
((((P_patens_renamed_P33_2090V3.1:0,P_patens_renamed_P33_2090V3.2:0,P_patens_renamed_P33_2090V3.3:0)n3:0.40691,(S_muscicola_renamed_SM000206S06281:0.00978,(S_muscicola_renamed_SM000195S05286:0.02391,S_muscicola_renamed_SM000222S06972:0.01776)n5:0.00628)n4:0.71202)n2:0.11723,((A_filiculoides_renamed_Azfi_s0045.g029868:0.38033,((P_neesiana_scaffold-JHFI-2093736-Pellia_neesiana:2.07291,(P_abies_renamed_MA_23824g0010:0.13651,(((B_vulgaris_renamed_KMT02911:0.19715,(A_thaliana_renamed_AT5G20070.1:0.20228,(((L_angustifolius_renamed_OIW15174:0.06353,L_angustifolius_renamed_OIV97206:0.11386)n17:0.06175,(L_japonicus_renamed_Lj0g3v0334059.2:0.02268,(M_truncatula_renamed_MTR_2054680:0.00015,M_truncatula_renamed_MTR_2054680:0.00014)n19:0.0909)n18:0.03828)n16:0.03456,(L_angustifolius_renamed_OIV99928:0.16542,(M_truncatula_renamed_MTR_4113990:0.12049,((L_japonicus_renamed_Lj4g3v1865760.1:0,L_japonicus_renamed_Lj4g3v1865760.2:0)n23:0.00016,L_japonicus_renamed_Lj4g3v1865760.3:0.00014)n22:0.16322)n21:0.07403)n20:0.08537)n15:0.11685)n14:0.03223)n13:0.09402,((Oryza_sativa_renamed_LOC_Os06g04910.1:0.09684,Z_mays_renamed_A0A1D6NVT0:0.10168)n25:0.21925,P_dactylifera_renamed_XP_008785013.1:0.15075)n24:0.07094)n12:0.07859,A_trichopoda_renamed_ERN04498:0.30356)n11:0.06025)n10:0.02755)n9:0.00026,(L_japonicus_renamed_Lj0g3v0334059.1:0.65395,P_abies_renamed_MA_10436151g0010:0.417753)n26:0.046417)n8:0.17502)n7:0.12056,(T_lepidozioides_scaffold-SKQD-2077483-Takakia_lepidozioides:0.36956,(((M_paleacea_Rhiz_final_MPA8451.1.p1:0.04969,M_polymorpha_renamed_Mapoly0103s0044.1:0.09536)n30:0.33822,(P_neesiana_scaffold-JHFI-2016086-Pellia_neesiana:0.3505,P_pinnata_scaffold-UUHD-2149096-Porella_pinnata:0.1799)n31:0.12703)n29:0.11556,A_agrestis_renamed_Aagr.utg000017l.92.1:0.43454)n28:0.01647)n27:0.04815)n6:0.00535)n1:0.03444,(S_moellendorffii_renamed_EFJ19398:0.01582,S_moellendorffii_renamed_EFJ21150:0.00503)n32:0.47647)n0;
```
