## Supplementary material for "Transcriptional responses to arbuscular mycorrhizal symbiosis development are conserved in the early divergent *Marchantia paleacea*": OG0005799_tree.txt

```
((((P_patens_renamed_P34_14270V3.1:0.00016,((P_patens_renamed_P312_17630V3.2:0,P_patens_renamed_P312_17630V3.1:0)n5:0.02279,P_patens_renamed_P34_14270V3.2:0.49715)n4:0.00014)n3:0.05441,(M_polymorpha_renamed_Mapoly0052s0043.1:0.00016,C_braunii_renamed_GBG61484:0.01175)n6:0.02672)n2:0.03866,(S_muscicola_renamed_SM000014S00361:0.06485,(S_moellendorffii_renamed_EFJ22338:0,S_moellendorffii_renamed_EFJ25557:0)n8:0.17972)n7:0.00015)n1:0.01912,(A_agrestis_renamed_Aagr.utg000077l.105.1:0.0433,(((Oryza_sativa_renamed_LOC_Os02g08090.1:0.185,(L_angustifolius_renamed_OIW09515:0.30407,P_dactylifera_renamed_XP_008808330.1:0.00016)n13:0.01849)n12:0.05576,P_dactylifera_renamed_XP_008808331.1:0.00014)n11:0.00016,(((A_filiculoides_renamed_Azfi_s4500.g119752:0.43714,A_filiculoides_renamed_Azfi_s0045.g029874:0.00015)n16:0.15071,((Z_mays_renamed_A0A1D6H288:0.08264,(Oryza_sativa_renamed_LOC_Os11g43620.1:0.00015,(Oryza_sativa_renamed_LOC_Os11g43620.2:0.01192,Oryza_sativa_renamed_LOC_Os02g08090.2:0.0175)n20:0.000441)n19:4.9e-05)n18:0.00015,(P_dactylifera_renamed_XP_008776021.1:0.00014,P_dactylifera_renamed_XP_008776020.1:0.010422)n21:0.001158)n17:0.02206)n15:0.02183,((A_trichopoda_renamed_ERN09722:0.02319,((B_vulgaris_renamed_KMT20646:0.01207,B_vulgaris_renamed_KMS94810:0.01089)n25:0.05044,(A_thaliana_renamed_AT4G30220.1:0.00014,(A_thaliana_renamed_AT2G14285.1:0.00014,A_thaliana_renamed_AT4G30220.2:0.02793)n27:0.00016)n26:0.10508)n24:0.01712)n23:0.03728,(M_truncatula_renamed_MTR_4128050:0.04302,((L_angustifolius_renamed_OIW18681:0,L_angustifolius_renamed_OIW19424:0,L_angustifolius_renamed_OIV99792:0)n30:0.01155,(L_japonicus_renamed_Lj0g3v0298839.1:0.00014,(L_japonicus_renamed_Lj5g3v0292810.2:0.00014,L_japonicus_renamed_Lj5g3v0292810.1:0.000126)n32:1.26e-05)n31:1.4e-06)n29:0.00015)n28:0.04711)n22:0.00015)n14:0.03918)n10:0.06619)n9:0.01912)n0;
```
