## Supplementary material for "Transcriptional responses to arbuscular mycorrhizal symbiosis development are conserved in the early divergent *Marchantia paleacea*": OG0005800_tree.txt

```
((S_moellendorffii_renamed_EFJ17714:0.38512,(C_braunii_renamed_GBG80956:0.42611,(S_muscicola_renamed_SM000143S00752:0.15546,(S_muscicola_renamed_SM000027S09645:0.02723,S_muscicola_renamed_SM000112S23993:0.04422)n4:0.00016)n3:0.37009)n2:0.18188)n1:0.028155,((((M_paleacea_Rhiz_final_MPA7259.2.p1:0.02787,M_polymorpha_renamed_Mapoly0037s0055.1:0.03123)n8:0.20225,(P_pinnata_scaffold-UUHD-2018662-Porella_pinnata:0.16636,P_neesiana_scaffold-JHFI-2017536-Pellia_neesiana:0.202)n9:0.04925)n7:0.17723,(T_lepidozioides_scaffold-SKQD-2077865-Takakia_lepidozioides:0.23036,(P_patens_renamed_P319_22340V3.8:0.00542,(((P_patens_renamed_P319_22340V3.6:0,P_patens_renamed_P319_22340V3.7:0,P_patens_renamed_P319_22340V3.4:0,P_patens_renamed_P319_22340V3.5:0,P_patens_renamed_P319_22340V3.3:0)n14:0.00014,(P_patens_renamed_P319_22340V3.1:0,P_patens_renamed_P319_22340V3.9:0)n15:0.0007)n13:0.00277,P_patens_renamed_P319_22340V3.2:0.00813)n12:0.00047)n11:0.31277)n10:0.14962)n6:0.07314,((((A_agrestis_renamed_Aagr.utg000095l.13.2:0,A_agrestis_renamed_Aagr.utg000095l.13.1:0)n19:0.00015,A_agrestis_renamed_Aagr.utg000095l.13.3:0.00247)n18:0.1629,(M_flagellaris_scaffold-UCRN-2003424-Megaceros_tosanus:0.00014,M_flagellaris_scaffold-UCRN-2003425-Megaceros_tosanus:0.0027)n20:0.27648)n17:0.18231,(A_filiculoides_renamed_Azfi_s0045.g029884:0.5269,(A_trichopoda_renamed_ERN09792:0.33598,((P_dactylifera_renamed_XP_008793386.1:0.19361,(Oryza_sativa_renamed_LOC_Os07g07010.1:0.10608,Z_mays_renamed_A0A1D6K1R5:0.11662)n25:0.21087)n24:0.21386,((A_thaliana_renamed_AT5G38460.2:0,A_thaliana_renamed_AT5G38460.1:0)n27:0.36037,(B_vulgaris_renamed_KMT18536:0.26213,(M_truncatula_renamed_MTR_6017315:0.20376,(L_angustifolius_renamed_OIW12219:0.11618,L_japonicus_renamed_Lj2g3v0178240.1:0.12629)n30:0.05701)n29:0.12185)n28:0.04401)n26:0.0992)n23:0.0639)n22:0.21399)n21:0.12025)n16:0.0453)n5:0.028155)n0;
```
