## Supplementary material for "Transcriptional responses to arbuscular mycorrhizal symbiosis development are conserved in the early divergent *Marchantia paleacea*": OG0005801_tree.txt

```
(((M_flagellaris_scaffold-UCRN-2051278-Megaceros_tosanus:0.15756,A_agrestis_renamed_Aagr.utg000042l.374.1:0.31415)n2:0.10697,(C_braunii_renamed_GBG74443:0.57815,(S_muscicola_renamed_SM000077S21627:0.02239,(S_muscicola_renamed_SM000055S18298:0.02853,S_muscicola_renamed_SM000040S14853:0.1092)n5:0.0313)n4:0.49692)n3:0.08883)n1:0.033855,((S_moellendorffii_renamed_EFJ06896:0.01243,S_moellendorffii_renamed_EFJ34454:0.00014)n7:0.52786,((P_abies_renamed_MA_7892135g0010:0.09751,((Z_mays_renamed_A0A1D6LG58:1.66494,(((M_paleacea_Rhiz_final_MPA17521.1.p1:0.02946,M_polymorpha_renamed_Mapoly0052s0004.1:0.02252)n14:0.25228,(P_pinnata_scaffold-UUHD-2128073-Porella_pinnata:0.05886,(P_neesiana_scaffold-JHFI-2013692-Pellia_neesiana:0.00014,P_neesiana_scaffold-JHFI-2013693-Pellia_neesiana:0.00014)n16:0.00018)n15:0.12408)n13:0.05038,(T_lepidozioides_scaffold-SKQD-2006016-Takakia_lepidozioides:0.30659,((P_patens_renamed_P312_7180V3.3:0,P_patens_renamed_P312_7180V3.1:0)n19:0.00014,(P_patens_renamed_P312_7180V3.4:0.00014,P_patens_renamed_P312_7180V3.2:0.00014)n20:0.00014)n18:0.32701)n17:0.09428)n12:0.08039)n11:0.0383,((A_trichopoda_renamed_ERN15689:0.21264,((Z_mays_renamed_A0A1D6QTZ4:0.12701,(Oryza_sativa_renamed_LOC_Os02g03670.3:0.09225,((Oryza_sativa_renamed_LOC_Os02g03670.7:0.00014,Oryza_sativa_renamed_LOC_Os02g03670.1:0.00015)n27:0.00021,(Oryza_sativa_renamed_LOC_Os02g03670.5:0,Oryza_sativa_renamed_LOC_Os02g03670.6:0)n28:0.14908)n26:0.0299)n25:0.08921)n24:0.18573,P_dactylifera_renamed_XP_008776396.2:0.12036)n23:0.05038)n22:0.03968,((L_angustifolius_renamed_OIW10711:0.12795,M_truncatula_renamed_MTR_5027220:0.15275)n30:0.0877,(B_vulgaris_renamed_KMT11447:0.23264,(A_thaliana_renamed_AT5G48790.1:0.00014,(A_thaliana_renamed_AT5G48790.3:0,A_thaliana_renamed_AT5G48790.2:0)n33:0.02568)n32:0.25398)n31:0.07495)n29:0.05751)n21:0.073044)n10:0.008116)n9:0.17809,A_filiculoides_renamed_Azfi_s0045.g029998:0.45368)n8:0.0275)n6:0.033855)n0;
```
