## Supplementary material for "Transcriptional responses to arbuscular mycorrhizal symbiosis development are conserved in the early divergent *Marchantia paleacea*": OG0005802_tree.txt

```
(((((M_paleacea_Rhiz_final_MPA6638.1.p1:0.01612,M_polymorpha_renamed_Mapoly0052s0054.1:0.00181)n4:0.08973,(P_neesiana_scaffold-JHFI-2113121-Pellia_neesiana:0.06236,P_pinnata_scaffold-UUHD-2149660-Porella_pinnata:0.06172)n5:0.05588)n3:0.14786,(C_braunii_renamed_GBG78458:0.23469,(S_muscicola_renamed_SM000034S12746:0.01092,(S_muscicola_renamed_SM000020S06089:0.0148,S_muscicola_renamed_SM000023S07625:0.00014)n8:0.00413)n7:0.2)n6:0.034)n2:0.02961,((S_moellendorffii_renamed_EFJ21647:0.00522,S_moellendorffii_renamed_EFJ33799:0.00177)n10:0.21849,((A_agrestis_renamed_Aagr.utg000113l.228.1:0.05293,(M_flagellaris_scaffold-UCRN-2004543-Megaceros_tosanus:0.00014,M_flagellaris_scaffold-UCRN-2004544-Megaceros_tosanus:0.00014)n13:0.06479)n12:0.10079,((P_patens_renamed_P315_13420V3.1:0,P_patens_renamed_P315_13420V3.2:0,P_patens_renamed_P315_13410V3.1:0,P_patens_renamed_P315_13410V3.2:0)n15:0.19058,T_lepidozioides_scaffold-SKQD-2010926-Takakia_lepidozioides:0.08706)n14:0.04536)n11:0.01656)n9:0.01837)n1:0.014225,(A_filiculoides_renamed_Azfi_s0045.g030085:0.14015,(P_abies_renamed_MA_100776g0010:0.06294,(A_trichopoda_renamed_ERM93549:0.06975,(((Oryza_sativa_renamed_LOC_Os03g59020.1:0.02379,(Z_mays_renamed_A0A1D6F6Y9:0.01481,Z_mays_renamed_K7UCH1:0.01473)n22:0.0162)n21:0.05603,((A_thaliana_renamed_AT3G03960.1:0.13175,(B_vulgaris_renamed_KMT15632:0.01705,B_vulgaris_renamed_KMT12218:0.02001)n25:0.08997)n24:0.01282,((L_angustifolius_renamed_OIV90440:0.00772,L_angustifolius_renamed_OIV89508:0.00938)n27:0.03266,(L_japonicus_renamed_Lj1g3v0488910.1:0.03664,(M_truncatula_renamed_MTR_6032870:0.04952,M_truncatula_renamed_MTR_1030650:0.039555)n29:0.004395)n28:0.00608)n26:0.00513)n23:0.00934)n20:0.01262,(P_dactylifera_renamed_XP_008803950.1:0.02331,(P_dactylifera_renamed_XP_008776929.3:0,P_dactylifera_renamed_XP_026656874.1:0)n31:0.03741)n30:0.02581)n19:0.01083)n18:0.05507)n17:0.05632)n16:0.014225)n0;
```
