## Supplementary material for "Transcriptional responses to arbuscular mycorrhizal symbiosis development are conserved in the early divergent *Marchantia paleacea*": OG0005803_tree.txt

```
(((T_lepidozioides_scaffold-SKQD-2010216-Takakia_lepidozioides:0.00014,T_lepidozioides_scaffold-SKQD-2010217-Takakia_lepidozioides:0.00014)n2:0.5968,(((M_paleacea_Rhiz_final_MPA12290.1.p1:0,M_paleacea_Rhiz_final_MPA12290.2.p1:0,M_paleacea_Rhiz_final_MPA12290.3.p1:0)n5:0.02456,M_polymorpha_renamed_Mapoly0085s0081.1:0.01874)n4:0.2238,(P_neesiana_scaffold-JHFI-2113563-Pellia_neesiana:0.15184,P_pinnata_scaffold-UUHD-2150678-Porella_pinnata:0.22229)n6:0.14561)n3:0.18305)n1:0.076,((S_moellendorffii_renamed_EFJ10726:0.00597,S_moellendorffii_renamed_EFJ35774:0.00114)n8:0.60982,((A_filiculoides_renamed_Azfi_s0048.g030455:0.61713,A_filiculoides_renamed_Azfi_s0237.g059603:0.84209)n10:0.14795,((((A_trichopoda_renamed_ERM95244:0.34401,((A_thaliana_renamed_AT5G61380.1:0.41397,((L_japonicus_renamed_Lj4g3v1658890.1:0.00014,L_japonicus_renamed_Lj4g3v1658890.2:0.00015)n18:0.13746,(((M_truncatula_renamed_MTR_3037390:0.00015,M_truncatula_renamed_MTR_3037390:0.00014)n21:0.1901,(L_angustifolius_renamed_OIV97106:0.16629,L_angustifolius_renamed_OIV97107:0.13383)n22:0.01487)n20:0.01076,(L_angustifolius_renamed_OIV99988:0.14936,M_truncatula_renamed_MTR_4108880:0.12109)n23:0.016236)n19:0.001804)n17:0.03749)n16:0.04134,M_truncatula_renamed_MTR_3037450:1.11902)n15:0.124335)n14:0.10882,B_vulgaris_renamed_KMT10771:0.29373)n13:0.06759,((P_dactylifera_renamed_XP_026664879.1:0.00014,P_dactylifera_renamed_XP_008805728.1:0.00016)n25:0.22105,(Oryza_sativa_renamed_LOC_Os02g40510.1:0.06745,(Z_mays_renamed_A0A1D6HD83:0.04334,(Z_mays_renamed_A0A1D6Q542:0.01789,((((Z_mays_renamed_A0A1D6EM20:0.07584,Z_mays_renamed_A0A1D6NLH9:0.01366)n32:0.00014,Z_mays_renamed_A0A1D6EBP4:0.00265)n31:0.00667,Z_mays_renamed_A0A1D6HSJ9:0.00014)n30:0.00659,Z_mays_renamed_A0A1D6N976:0.00014)n29:0.235)n28:0.04549)n27:0.08959)n26:0.35262)n24:0.19998)n12:0.33355,P_abies_renamed_MA_71728g0010:0.32769)n11:0.23526)n9:0.11771)n7:0.076)n0;
```
