## Supplementary material for "Transcriptional responses to arbuscular mycorrhizal symbiosis development are conserved in the early divergent *Marchantia paleacea*": OG0005804_tree.txt

```
((T_lepidozioides_scaffold-SKQD-2009958-Takakia_lepidozioides:0.0677,((A_agrestis_renamed_Aagr.utg000111l.152.2:0,A_agrestis_renamed_Aagr.utg000111l.152.1:0)n3:0.00014,(A_agrestis_renamed_Aagr.utg000111l.152.4:0.01342,(A_agrestis_renamed_Aagr.utg000111l.152.5:0.0124,A_agrestis_renamed_Aagr.utg000111l.152.3:0.00549)n5:0.02851)n4:0.01576)n2:0.13052)n1:0.01415,((M_polymorpha_renamed_Mapoly0086s0044.1:0.02293,(M_paleacea_Rhiz_final_MPA17330.1.p1:0.00014,(M_paleacea_Rhiz_final_MPA17330.2.p1:0.00014,M_paleacea_Rhiz_final_MPA17331.1.p1:0.00014)n9:0.00016)n8:0.04022)n7:0.11462,(((P_pinnata_scaffold-UUHD-2148009-Porella_pinnata:0.09103,P_neesiana_scaffold-JHFI-2111312-Pellia_neesiana:0.06527)n12:0.04473,((P_patens_renamed_P35_10760V3.2:0,P_patens_renamed_P35_10760V3.4:0)n14:0.00015,(P_patens_renamed_P35_10760V3.3:0,P_patens_renamed_P35_10760V3.1:0)n15:0.00014)n13:0.17264)n11:0.03455,((S_moellendorffii_renamed_EFJ28753:0.00373,S_moellendorffii_renamed_EFJ30707:0.00014)n17:0.15232,(A_filiculoides_renamed_Azfi_s0048.g030542:0.18613,((C_braunii_renamed_GBG79779:0.00014,C_braunii_renamed_GBG79778:0.00014)n20:0.26454,(((A_trichopoda_renamed_ERN15012:0.17983,(Oryza_sativa_renamed_LOC_Os03g55280.1:0.21711,(P_dactylifera_renamed_XP_008790630.1:0.09512,P_dactylifera_renamed_XP_008812989.1:0.09407)n25:0.06889)n24:0.04709)n23:0.03435,((M_truncatula_renamed_MTR_8105860:0.07694,((L_japonicus_renamed_Lj4g3v3113380.1:0,L_japonicus_renamed_Lj4g3v3113380.2:0)n29:0.00016,L_japonicus_renamed_Lj4g3v3113380.3:0.00648)n28:0.05845)n27:0.02126,((L_angustifolius_renamed_OIV94136:0.04702,L_angustifolius_renamed_OIW10098:0.02682)n31:0.0147,L_angustifolius_renamed_OIV93444:0.037854)n30:0.004206)n26:0.00968)n22:0.04165,((A_thaliana_renamed_AT1G14810.2:0.02647,A_thaliana_renamed_AT1G14810.1:0.00014)n33:0.1421,B_vulgaris_renamed_KMT02443:0.14206)n32:0.02821)n21:0.0481)n19:0.05377)n18:0.04391)n16:0.05559)n10:0.04536)n6:0.01415)n0;
```
