## Supplementary material for "Transcriptional responses to arbuscular mycorrhizal symbiosis development are conserved in the early divergent *Marchantia paleacea*": OG0005805_tree.txt

```
(((T_lepidozioides_scaffold-SKQD-2011690-Takakia_lepidozioides:0.06012,(((S_muscicola_renamed_SM000040S14796:0.0381,(S_muscicola_renamed_SM000077S21549:0.01093,S_muscicola_renamed_SM000094S24701:0.02196)n6:0.0211)n5:0.34431,(M_flagellaris_scaffold-UCRN-2006008-Megaceros_tosanus:0.1039,(A_agrestis_renamed_Aagr.utg000045l.226.3:0.00016,(A_agrestis_renamed_Aagr.utg000045l.226.2:0,A_agrestis_renamed_Aagr.utg000045l.226.1:0)n9:0.00349)n8:0.04615)n7:0.06354)n4:0.03782,((P_neesiana_scaffold-JHFI-2112042-Pellia_neesiana:0.08404,(M_paleacea_Rhiz_final_MPA16092.1.p1:0.00875,M_polymorpha_renamed_Mapoly0195s0002.1:0.03591)n12:0.03242)n11:0.07712,((S_moellendorffii_renamed_EFJ14961:0.00015,S_moellendorffii_renamed_EFJ38261:0.01729)n14:0.17989,(A_filiculoides_renamed_Azfi_s0048.g030609:0.17192,(((M_truncatula_renamed_MTR_4057565:0.03786,((L_japonicus_renamed_Lj3g3v3053420.1:0,L_japonicus_renamed_Lj3g3v3053420.2:0)n20:0.02884,(L_angustifolius_renamed_OIW08550:0.03562,(L_angustifolius_renamed_OIV99311:0.00014,L_angustifolius_renamed_OIV99312:0.00016)n22:0.00708)n21:0.00815)n19:0.00834)n18:0.01189,((A_thaliana_renamed_AT5G22950.1:0.03725,(A_thaliana_renamed_AT3G45000.1:0.00015,A_thaliana_renamed_AT3G45000.2:0.00014)n25:0.19323)n24:0.04907,B_vulgaris_renamed_KMT04901:0.14578)n23:0.01843)n17:0.05146,(A_trichopoda_renamed_ERN12874:0.06221,(((Oryza_sativa_renamed_LOC_Os03g01810.1:0.02456,Z_mays_renamed_A0A1D6JKN6:0.02933)n29:0.07562,(Oryza_sativa_renamed_LOC_Os07g29630.1:0.00014,Z_mays_renamed_A0A1D6IBE8:0.23669)n30:0.09355)n28:0.05511,P_dactylifera_renamed_XP_008805716.1:0.07096)n27:0.02787)n26:0.01345)n16:0.08606)n15:0.03841)n13:0.05934)n10:0.0233)n3:0.03484)n2:0.05142,((P_patens_renamed_P315_15320V3.1:0,P_patens_renamed_P315_15320V3.2:0)n32:0.12242,(P_patens_renamed_P39_19830V3.2:0,P_patens_renamed_P39_19830V3.1:0)n33:0.104841)n31:0.011649)n1:0.015405,C_braunii_renamed_GBG67885:0.4854)n0;
```
