## Supplementary material for "Transcriptional responses to arbuscular mycorrhizal symbiosis development are conserved in the early divergent *Marchantia paleacea*": OG0005806_tree.txt

```
(((((A_agrestis_renamed_Aagr.utg000003l.341.2:0.00011,A_agrestis_renamed_Aagr.utg000003l.341.8:0.00014)n4:0.04788,(A_agrestis_renamed_Aagr.utg000003l.341.1:0.00014,A_agrestis_renamed_Aagr.utg000003l.341.7:0.00014)n5:0.00015)n3:0.18083,(M_flagellaris_scaffold-UCRN-2003775-Megaceros_tosanus:0.00014,M_flagellaris_scaffold-UCRN-2003776-Megaceros_tosanus:0.00016)n6:0.14598)n2:0.36227,(T_lepidozioides_scaffold-SKQD-2012033-Takakia_lepidozioides:0.12042,((P_patens_renamed_P318_21610V3.1:0,P_patens_renamed_P318_21610V3.2:0)n9:0.05134,((P_patens_renamed_P321_840V3.3:0,P_patens_renamed_P321_840V3.2:0)n11:0.00015,P_patens_renamed_P321_840V3.1:0.00014)n10:0.14378)n8:0.21316)n7:0.05798)n1:0.00944,((P_neesiana_scaffold-JHFI-2015512-Pellia_neesiana:0.2993,(M_polymorpha_renamed_Mapoly0226s0004.1:0.01387,((M_paleacea_Rhiz_final_MPA20789.1.p1:0,M_paleacea_Rhiz_final_MPA20789.3.p1:0,M_paleacea_Rhiz_final_MPA20789.4.p1:0)n16:0.00015,M_paleacea_Rhiz_final_MPA20789.2.p1:0.00014)n15:0.00746)n14:0.12108)n13:0.14013,((A_filiculoides_renamed_Azfi_s0050.g031123:0.29013,(S_moellendorffii_renamed_EFJ13074:0.01927,S_moellendorffii_renamed_EFJ22694:0.0073)n19:0.50737)n18:0.08025,((A_trichopoda_renamed_ERM99335:0.18261,((B_vulgaris_renamed_KMS96970:0.1436,(A_thaliana_renamed_AT5G03070.1:0.20711,(L_angustifolius_renamed_OIV90462:0.05927,(M_truncatula_renamed_MTR_1066760:0.08285,(L_japonicus_renamed_Lj5g3v0626520.1:0.00014,L_japonicus_renamed_Lj5g3v0626520.2:0.00016)n27:0.10432)n26:0.03615)n25:0.05432)n24:0.03303)n23:0.07107,(P_dactylifera_renamed_XP_008793530.1:0.07456,(Oryza_sativa_renamed_LOC_Os01g06470.1:0.12957,Z_mays_renamed_C0PBU6:0.06214)n29:0.17957)n28:0.0839)n22:0.0703)n21:0.24455,((S_muscicola_renamed_SM000063S20065:0.01724,(S_muscicola_renamed_SM000033S12380:0.08137,S_muscicola_renamed_SM000201S05913:0.01689)n32:0.0098)n31:0.55357,C_braunii_renamed_GBG65731:0.37589)n30:0.12735)n20:0.05557)n17:0.05553)n12:0.00944)n0;
```
