## Supplementary material for "Transcriptional responses to arbuscular mycorrhizal symbiosis development are conserved in the early divergent *Marchantia paleacea*": OG0005807_tree.txt

```
((((((P_neesiana_scaffold-JHFI-2018307-Pellia_neesiana:0.30824,(P_pinnata_scaffold-UUHD-2011448-Porella_pinnata:0.00015,(P_pinnata_scaffold-UUHD-2011447-Porella_pinnata:0.00015,P_pinnata_scaffold-UUHD-2011449-Porella_pinnata:0.00014)n7:0.00853)n6:0.22861)n5:0.15007,(M_polymorpha_renamed_Mapoly0161s0009.1:0.03302,((M_paleacea_Rhiz_final_MPA21110.1.p1:0.00014,M_paleacea_Rhiz_final_MPA21110.2.p2:0.00014)n10:0.04528,M_paleacea_Rhiz_final_MPA21109.1.p1:0.142929)n9:0.015881)n8:0.01404)n4:0.26406,(T_lepidozioides_scaffold-SKQD-2076646-Takakia_lepidozioides:0.3069,(P_patens_renamed_P310_230V3.3:0.01128,(P_patens_renamed_P310_230V3.1:0,P_patens_renamed_P310_230V3.2:0)n13:0.00014)n12:0.77155)n11:0.14322)n3:0.08287,(M_flagellaris_scaffold-UCRN-2051910-Megaceros_tosanus:0.45498,A_agrestis_renamed_Aagr.utg000009l.91.1:0.42508)n14:0.26317)n2:0.0621,(A_filiculoides_renamed_Azfi_s0051.g031244:0.9304,((C_braunii_renamed_GBG90728:0.00014,C_braunii_renamed_GBG90729:0.00014)n17:0.69293,(S_muscicola_renamed_SM000025S08418:0.03132,(S_muscicola_renamed_SM000027S09555:0.04921,S_muscicola_renamed_SM000410S15568:0.11635)n19:0.06278)n18:0.68716)n16:0.27497)n15:0.16459)n1:0.064055,((S_moellendorffii_renamed_EFJ28332:0.18548,S_moellendorffii_renamed_EFJ20352:0.12049)n21:1.22502,(((P_dactylifera_renamed_XP_008805048.1:0,P_dactylifera_renamed_XP_008805051.1:0,P_dactylifera_renamed_XP_008810275.1:0,P_dactylifera_renamed_XP_008810277.1:0)n24:0.29737,(Z_mays_renamed_A0A1D6HFP2:0.37271,(Oryza_sativa_renamed_LOC_Os02g45090.1:0.00014,Oryza_sativa_renamed_LOC_Os02g45090.2:0.02305)n26:0.10382)n25:0.25999)n23:0.08778,(A_trichopoda_renamed_ERN17046:0.558,(A_thaliana_renamed_AT1G09290.1:0.44685,(B_vulgaris_renamed_KMT09719:0.32997,(M_truncatula_renamed_MTR_1112360:0.1692,(L_japonicus_renamed_Lj5g3v2241270.1:0.03038,L_japonicus_renamed_Lj5g3v2241270.2:0.00016)n31:0.19741)n30:0.27721)n29:0.0572)n28:0.11297)n27:0.05674)n22:0.36663)n20:0.064055)n0;
```
