## Supplementary material for "Transcriptional responses to arbuscular mycorrhizal symbiosis development are conserved in the early divergent *Marchantia paleacea*": OG0005808_tree.txt

```
(((S_muscicola_renamed_SM000050S17041:0.08446,S_muscicola_renamed_SM000298S10949:0.04176)n2:1.18746,(M_flagellaris_scaffold-UCRN-2004380-Megaceros_tosanus:0.22428,((A_agrestis_renamed_Aagr.utg000091l.76.1:0,A_agrestis_renamed_Aagr.utg000091l.76.2:0)n5:1.12465,A_agrestis_renamed_Aagr.utg000018l.326.1:0.14674)n4:0.27336)n3:0.19206)n1:0.08189,((T_lepidozioides_scaffold-SKQD-2076920-Takakia_lepidozioides:0.21069,((P_patens_renamed_P315_5840V3.2:0,P_patens_renamed_P315_5840V3.8:0,P_patens_renamed_P315_5840V3.4:0,P_patens_renamed_P315_5840V3.3:0,P_patens_renamed_P315_5840V3.1:0,P_patens_renamed_P315_5840V3.5:0)n9:0.00014,(P_patens_renamed_P315_5840V3.6:0,P_patens_renamed_P315_5840V3.7:0)n10:0.00014)n8:0.33371)n7:0.21882,(S_moellendorffii_renamed_EFJ19364:0.66838,(A_filiculoides_renamed_Azfi_s0051.g031295:0.64517,(P_abies_renamed_MA_107105g0010:0.62527,((((A_thaliana_renamed_AT1G71150.2:0.00014,A_thaliana_renamed_AT1G71150.1:0.00014)n17:0.21285,((A_thaliana_renamed_AT1G22980.1:0.00015,A_thaliana_renamed_AT1G22980.2:0.02777)n19:0.3474,(A_thaliana_renamed_AT1G22970.1:0.00015,((A_thaliana_renamed_AT1G22970.4:0,A_thaliana_renamed_AT1G22970.2:0)n22:0.00014,A_thaliana_renamed_AT1G22970.3:0.01032)n21:0.00025)n20:0.06083)n18:0.08973)n16:0.25225,(B_vulgaris_renamed_KMT08186:0.35852,(L_angustifolius_renamed_OIW12907:0.09392,(M_truncatula_renamed_MTR_1109070:0.12959,(L_japonicus_renamed_Lj5g3v2169460.1:0.00014,L_japonicus_renamed_Lj5g3v2169460.2:0.00015)n26:0.09503)n25:0.02659)n24:0.21891)n23:0.0381)n15:0.11045,(A_trichopoda_renamed_ERN05644:0.48986,(P_dactylifera_renamed_XP_008800922.1:0.25498,(Oryza_sativa_renamed_LOC_Os05g48070.1:0.13198,Z_mays_renamed_B4FHI1:0.10335)n29:0.35751)n28:0.13685)n27:0.07621)n14:0.21363)n13:0.16254)n12:0.15433)n11:0.09831)n6:0.08189)n0;
```
