## Supplementary material for "Transcriptional responses to arbuscular mycorrhizal symbiosis development are conserved in the early divergent *Marchantia paleacea*": OG0005809_tree.txt

```
((C_braunii_renamed_GBG66425:0.55503,(S_moellendorffii_renamed_EFJ30787:0.00326,S_moellendorffii_renamed_EFJ22856:0.02182)n2:0.2117)n1:0.073305,(((M_paleacea_Rhiz_final_MPA24487.1.p1:0.03144,M_polymorpha_renamed_Mapoly0014s0091.1:0.00239)n5:0.15432,(P_neesiana_scaffold-JHFI-2113951-Pellia_neesiana:0.07144,(P_pinnata_scaffold-UUHD-2015379-Porella_pinnata:0,P_pinnata_scaffold-UUHD-2015380-Porella_pinnata:0)n7:0.08198)n6:0.03154)n4:0.03317,(((M_flagellaris_scaffold-UCRN-2053648-Megaceros_tosanus:0.14411,A_agrestis_renamed_Aagr.utg000018l.458.1:0.06605)n10:0.21754,((A_filiculoides_renamed_Azfi_s0051.g031320:0.00156,A_filiculoides_renamed_Azfi_s2269.g110106:0.04491)n12:0.26904,((A_trichopoda_renamed_ERN15045:0.19273,((P_dactylifera_renamed_XP_008785766.2:0.09516,(Oryza_sativa_renamed_LOC_Os01g47550.1:0.04098,Z_mays_renamed_A0A1D6G0Z9:0.21703)n17:0.21885)n16:0.07003,((L_angustifolius_renamed_OIW11611:0.08192,(L_japonicus_renamed_Lj0g3v0274999.1:0.17476,M_truncatula_renamed_MTR_2072830:0.0989)n20:0.05865)n19:0.06938,((A_thaliana_renamed_AT1G17160.2:0.01716,A_thaliana_renamed_AT1G17160.1:0.00014)n22:0.1959,B_vulgaris_renamed_KMS98146:0.19364)n21:0.0363)n18:0.07626)n15:0.06915)n14:0.17362,(P_abies_renamed_MA_10427590g0020:0.16403,P_abies_renamed_MA_9081761g0010:0.117504)n23:0.013056)n13:0.06889)n11:0.05552)n9:0.02688,(T_lepidozioides_scaffold-SKQD-2079564-Takakia_lepidozioides:0.07381,((P_patens_renamed_P36_13210V3.2:0,P_patens_renamed_P36_13210V3.1:0)n26:0.07277,(P_patens_renamed_P35_14610V3.7:0.00014,((P_patens_renamed_P35_14610V3.1:0.01406,(P_patens_renamed_P35_14610V3.5:0,P_patens_renamed_P35_14610V3.8:0,P_patens_renamed_P35_14610V3.4:0,P_patens_renamed_P35_14610V3.6:0)n30:0.00119)n29:0.00018,(P_patens_renamed_P35_14610V3.3:0,P_patens_renamed_P35_14610V3.2:0)n31:0.00014)n28:0.00016)n27:0.07467)n25:0.14586)n24:0.04574)n8:0.09583)n3:0.073305)n0;
```
