## Supplementary material for "Transcriptional responses to arbuscular mycorrhizal symbiosis development are conserved in the early divergent *Marchantia paleacea*": OG0005810_tree.txt

```
(((((P_patens_renamed_P39_1070V3.5:0,P_patens_renamed_P39_1070V3.4:0,P_patens_renamed_P39_1070V3.6:0,P_patens_renamed_P39_1070V3.3:0)n4:0.00014,(P_patens_renamed_P39_1070V3.2:0,P_patens_renamed_P39_1070V3.1:0)n5:0.00014)n3:0.30338,(C_braunii_renamed_GBG80470:0.10722,C_braunii_renamed_GBG90656:0.04148)n6:0.51696)n2:0.06816,((((P_neesiana_scaffold-JHFI-2107617-Pellia_neesiana:0.20716,(M_paleacea_Rhiz_final_MPA5896.1.p1:0.02408,M_polymorpha_renamed_Mapoly0061s0010.1:0.01103)n11:0.12945)n10:0.01214,(P_neesiana_scaffold-JHFI-2101940-Pellia_neesiana:0.17312,(M_paleacea_Rhiz_final_MPA507.1.p1:0.63294,P_pinnata_scaffold-UUHD-2142808-Porella_pinnata:1.608)n13:0.400644)n12:0.044516)n9:0.05141,(T_lepidozioides_scaffold-SKQD-2008815-Takakia_lepidozioides:0,T_lepidozioides_scaffold-SKQD-2008817-Takakia_lepidozioides:0)n14:0.20458)n8:0.05931,((M_flagellaris_scaffold-UCRN-2001398-Megaceros_tosanus:0.16746,A_agrestis_renamed_Aagr.utg000091l.162.1:0.15437)n16:0.2327,(P_pinnata_scaffold-UUHD-2142519-Porella_pinnata:0.069,(S_moellendorffii_renamed_EFJ35826:0.01013,S_moellendorffii_renamed_EFJ36376:0.01783)n18:0.33638)n17:0.10713)n15:0.066744)n7:0.007416)n1:0.0196,(A_filiculoides_renamed_Azfi_s0052.g031526:0.30675,(P_abies_renamed_MA_7952g0010:0.20653,(A_trichopoda_renamed_ERN00299:0.21063,((P_dactylifera_renamed_XP_026665178.1:0.11049,(Z_mays_renamed_A0A1D6FMY2:0.10075,(Oryza_sativa_renamed_LOC_Os05g29010.2:0.00016,Oryza_sativa_renamed_LOC_Os05g29010.1:0.03583)n25:0.04232)n24:0.09393)n23:0.06386,((L_angustifolius_renamed_OIV92644:0.16978,(M_truncatula_renamed_MTR_3062490:0.11703,(L_japonicus_renamed_Lj0g3v0195729.2:0.00015,(L_japonicus_renamed_Lj0g3v0104259.2:0.00014,L_japonicus_renamed_Lj0g3v0104259.1:0.00014)n30:0.00015)n29:0.36798)n28:0.05942)n27:0.04977,(A_thaliana_renamed_AT5G41880.1:0.37232,B_vulgaris_renamed_KMT11930:0.14669)n31:0.03262)n26:0.04222)n22:0.04145)n21:0.16133)n20:0.09464)n19:0.0807)n0;
```
