## Supplementary material for "Transcriptional responses to arbuscular mycorrhizal symbiosis development are conserved in the early divergent *Marchantia paleacea*": OG0005811_tree.txt

```
(((S_moellendorffii_renamed_EFJ06429:0.00209,S_moellendorffii_renamed_EFJ08760:0.00322)n2:0.16955,(C_braunii_renamed_GBG59587:0.64402,(S_muscicola_renamed_SM000005S17242:0.03302,(S_muscicola_renamed_SM000054S18123:0.00475,(S_muscicola_renamed_SM000041S15459:0.00037,S_muscicola_renamed_SM001055S14018:0.02678)n6:0.00052)n5:0.00416)n4:0.13336)n3:0.09498)n1:0.01952,((((T_lepidozioides_scaffold-SKQD-2008937-Takakia_lepidozioides:0,T_lepidozioides_scaffold-SKQD-2008938-Takakia_lepidozioides:0)n10:0.08787,(((M_paleacea_Rhiz_final_MPA10410.1.p1:0.02157,M_polymorpha_renamed_Mapoly0129s0051.1:0.02457)n13:0.10723,(P_neesiana_scaffold-JHFI-2113687-Pellia_neesiana:0.04613,P_pinnata_scaffold-UUHD-2150280-Porella_pinnata:0.06306)n14:0.06373)n12:0.07243,((P_patens_renamed_P323_21190V3.2:0.00014,((P_patens_renamed_P323_21190V3.1:0,P_patens_renamed_P323_21190V3.4:0)n18:0.00014,P_patens_renamed_P323_21190V3.3:0.00716)n17:0.00014)n16:0.04144,((P_patens_renamed_P320_5530V3.1:0,P_patens_renamed_P320_5530V3.3:0)n20:0.00015,P_patens_renamed_P320_5530V3.2:0.00014)n19:0.06038)n15:0.17991)n11:0.02861)n9:0.01603,(A_agrestis_renamed_Aagr.utg000012l.53.1:0.11537,(M_flagellaris_scaffold-UCRN-2005960-Megaceros_tosanus:0.0021,M_flagellaris_scaffold-UCRN-2005961-Megaceros_tosanus:0.00015)n22:0.06255)n21:0.04585)n8:0.07334,(((B_vulgaris_renamed_KMT15042:0.14228,(A_thaliana_renamed_AT2G41680.1:0.12894,(M_truncatula_renamed_MTR_1053160:0.05323,((L_angustifolius_renamed_OIW11468:0.05159,L_angustifolius_renamed_OIV92315:0.03478)n29:0.08757,(L_japonicus_renamed_Lj0g3v0049079.1:0.00014,L_japonicus_renamed_Lj0g3v0049079.2:0.00014)n30:0.04503)n28:0.02062)n27:0.04878)n26:0.02525)n25:0.06553,((Oryza_sativa_renamed_LOC_Os07g46410.1:0.0721,Z_mays_renamed_A0A1D6ILW6:0.06006)n32:0.07198,(A_trichopoda_renamed_ERN00277:0.19322,P_dactylifera_renamed_XP_008782037.1:0.10205)n33:0.02504)n31:0.037)n24:0.09947,A_filiculoides_renamed_Azfi_s0052.g031619:0.23439)n23:0.024)n7:0.01952)n0;
```
