## Supplementary material for "Transcriptional responses to arbuscular mycorrhizal symbiosis development are conserved in the early divergent *Marchantia paleacea*": OG0005812_tree.txt

```
(((A_agrestis_renamed_Aagr.utg000024l.204.3:0.02421,(A_agrestis_renamed_Aagr.utg000024l.204.2:0.00014,(A_agrestis_renamed_Aagr.utg000024l.204.1:0.04755,A_agrestis_renamed_Aagr.utg000024l.204.4:0.00014)n4:0.00014)n3:0.00015)n2:0.47124,((M_polymorpha_renamed_Mapoly0011s0155.1:0.33759,(P_neesiana_scaffold-JHFI-2014527-Pellia_neesiana:0.22661,P_pinnata_scaffold-UUHD-2006486-Porella_pinnata:0.37491)n7:0.15973)n6:0.25768,(T_lepidozioides_scaffold-SKQD-2076268-Takakia_lepidozioides:0.27358,(P_patens_renamed_P317_6410V3.4:0.00014,((P_patens_renamed_P317_6410V3.3:0,P_patens_renamed_P317_6410V3.1:0)n11:0.00014,P_patens_renamed_P317_6410V3.2:0.00014)n10:0.00015)n9:0.46493)n8:0.16906)n5:0.0461)n1:0.036295,(C_braunii_renamed_GBG84855:0.9292,((A_filiculoides_renamed_Azfi_s0054.g033853:0.58819,(S_moellendorffii_renamed_EFJ34906:0.01043,S_moellendorffii_renamed_EFJ10086:0.00014)n15:0.87225)n14:0.10698,(A_trichopoda_renamed_ERM99969:0.37433,(((P_dactylifera_renamed_XP_008799531.1:0.00533,(P_dactylifera_renamed_XP_008799530.1:0.00014,P_dactylifera_renamed_XP_008799533.1:0.00014)n20:0.04092)n19:0.24008,(Oryza_sativa_renamed_LOC_Os03g11450.1:0.13124,(Z_mays_renamed_B4G1Y9:0.02017,Z_mays_renamed_B6TL61:0.02316)n22:0.22804)n21:0.31937)n18:0.09891,((B_vulgaris_renamed_KMS98069:0.14092,(B_vulgaris_renamed_KMS98068:0.00899,B_vulgaris_renamed_KMS98067:0.00014)n25:0.03371)n24:0.44673,(A_thaliana_renamed_AT5G07950.1:0.42982,((L_angustifolius_renamed_OIW20335:0.06051,L_angustifolius_renamed_OIV99978:0.00015)n28:0.15666,((L_japonicus_renamed_Lj4g3v1684380.1:0.00014,L_japonicus_renamed_Lj4g3v1684380.2:0.00014)n30:0.14562,(M_truncatula_renamed_MTR_4109400:0.00014,(M_truncatula_renamed_MTR_4109400:0.00014,(M_truncatula_renamed_MTR_4109400:0.00015,M_truncatula_renamed_MTR_4109400:0.00014)n33:0.00016)n32:0.00014)n31:0.11648)n29:0.09049)n27:0.24528)n26:0.05316)n23:0.11575)n17:0.15798)n16:0.44011)n13:0.08659)n12:0.036295)n0;
```
