## Supplementary material for "Transcriptional responses to arbuscular mycorrhizal symbiosis development are conserved in the early divergent *Marchantia paleacea*": OG0005813_tree.txt

```
((A_filiculoides_renamed_Azfi_s0056.g034221:0.36231,(C_braunii_renamed_GBG79866:0.52068,(S_muscicola_renamed_SM000043S15878:0.09855,(S_muscicola_renamed_SM000031S11612:0.00779,S_muscicola_renamed_SM000226S07422:0.0138)n4:0.00437)n3:0.52569)n2:0.20391)n1:0.048665,(((S_moellendorffii_renamed_EFJ26085:0.00016,S_moellendorffii_renamed_EFJ04796:0.01194)n7:0.15229,(M_flagellaris_scaffold-UCRN-2051627-Megaceros_tosanus:0.1697,((((M_paleacea_Rhiz_final_MPA13639.1.p1:0,M_paleacea_Rhiz_final_MPA13639.2.p1:0,M_paleacea_Rhiz_final_MPA13640.1.p1:0)n12:0.0199,M_polymorpha_renamed_Mapoly0105s0057.1:0.04171)n11:0.22325,(P_neesiana_scaffold-JHFI-2111859-Pellia_neesiana:0.17955,P_pinnata_scaffold-UUHD-2149074-Porella_pinnata:0.1101)n13:0.05536)n10:0.16889,(T_lepidozioides_scaffold-SKQD-2077211-Takakia_lepidozioides:0.1203,(P_patens_renamed_P325_2510V3.2:0.00014,((P_patens_renamed_P325_2510V3.1:0,P_patens_renamed_P325_2510V3.3:0)n17:0.00014,P_patens_renamed_P325_2510V3.4:0.00014)n16:0.00014)n15:0.20045)n14:0.07911)n9:0.09187)n8:0.06579)n6:0.09073,((A_trichopoda_renamed_ERN03446:0.08776,P_abies_renamed_MA_104378g0010:0.1327)n19:0.02617,(((Oryza_sativa_renamed_LOC_Os07g32230.1:0.00014,Oryza_sativa_renamed_LOC_Os07g32230.2:0.12861)n22:0.05088,(Z_mays_renamed_A0A1D6EWJ9:0.48998,Z_mays_renamed_A0A1D6ICF7:0.027612)n23:0.003068)n21:0.02892,(((B_vulgaris_renamed_KMS96786:0.1258,((L_japonicus_renamed_Lj6g3v2079250.1:0.07332,L_angustifolius_renamed_OIV91640:0.10194)n28:0.03211,(L_angustifolius_renamed_OIW06123:0.09755,L_japonicus_renamed_Lj0g3v0196769.1:0.15342)n29:0.15165)n27:0.01685)n26:0.04072,(M_truncatula_renamed_MTR_2012360:0,M_truncatula_renamed_MTR_4050765:0)n30:0.07967)n25:0.00592,(A_thaliana_renamed_AT1G11200.1:0.24624,(A_thaliana_renamed_AT4G21570.2:0.00014,A_thaliana_renamed_AT4G21570.1:0.00014)n32:0.164403)n31:0.018267)n24:0.03562)n20:0.03414)n18:0.15749)n5:0.048665)n0;
```
