## Supplementary material for "Transcriptional responses to arbuscular mycorrhizal symbiosis development are conserved in the early divergent *Marchantia paleacea*": OG0005814_tree.txt

```
((C_braunii_renamed_GBG71689:0.2514,(S_muscicola_renamed_SM000074S21681:0.01163,(S_muscicola_renamed_SM000093S24455:0.03863,S_muscicola_renamed_SM000136S00170:0.00514)n3:0.00014)n2:0.35441)n1:0.042455,(((((M_paleacea_Rhiz_final_MPA17162.1.p1:0,M_paleacea_Rhiz_final_MPA17162.2.p1:0,M_paleacea_Rhiz_final_MPA17162.3.p1:0)n8:0.00345,M_polymorpha_renamed_Mapoly0090s0014.1:0.00866)n7:0.10969,(P_pinnata_scaffold-UUHD-2018117-Porella_pinnata:0.04788,P_neesiana_scaffold-JHFI-2112831-Pellia_neesiana:0.09401)n9:0.02969)n6:0.08895,(T_lepidozioides_scaffold-SKQD-2010492-Takakia_lepidozioides:0.09775,((P_patens_renamed_P39_1560V3.2:0,P_patens_renamed_P39_1560V3.1:0)n12:0.08533,(P_patens_renamed_P315_2560V3.2:0.00014,P_patens_renamed_P315_2560V3.1:0.00014)n13:0.035)n11:0.18786)n10:0.03852)n5:0.07355,((((S_moellendorffii_renamed_EFJ25380:0.00663,S_moellendorffii_renamed_EFJ04383:0.36429)n17:0.12269,((S_moellendorffii_renamed_EFJ23225:0,S_moellendorffii_renamed_EFJ04382:0)n19:0.00248,S_moellendorffii_renamed_EFJ25228:0.00243)n18:0.0026)n16:0.29135,(P_abies_renamed_MA_10433692g0010:0.58582,(((P_dactylifera_renamed_XP_026659297.1:0.00014,P_dactylifera_renamed_XP_008785266.1:0.00015)n23:0.09243,(Z_mays_renamed_C0PPD7:0.11386,(Oryza_sativa_renamed_LOC_Os06g05090.1:0.00014,Oryza_sativa_renamed_LOC_Os06g05090.2:0.00014)n25:0.05381)n24:0.16903)n22:0.07425,(A_trichopoda_renamed_ERN03593:0.19866,((L_japonicus_renamed_Lj0g3v0266829.1:0.12315,(M_truncatula_renamed_MTR_2054880:0.10699,(L_angustifolius_renamed_OIW20987:0.03577,L_angustifolius_renamed_OIW16864:0.06201)n30:0.03759)n29:0.01395)n28:0.04527,(B_vulgaris_renamed_KMT02941:0.18812,(A_thaliana_renamed_AT1G04870.2:0.00014,A_thaliana_renamed_AT1G04870.1:0.00014)n32:0.21115)n31:0.04895)n27:0.14093)n26:0.02701)n21:0.12168)n20:0.04946)n15:0.04825,A_filiculoides_renamed_Azfi_s0057.g034269:0.28702)n14:0.06555)n4:0.042455)n0;
```
