## Supplementary material for "Transcriptional responses to arbuscular mycorrhizal symbiosis development are conserved in the early divergent *Marchantia paleacea*": OG0005815_tree.txt

```
((C_braunii_renamed_GBG85278:0.71212,((S_muscicola_renamed_SM000031S11605:0.01703,(S_muscicola_renamed_SM000092S24485:0.04643,S_muscicola_renamed_SM000218S06609:0.04473)n4:0.12849)n3:0.66838,((M_paleacea_Rhiz_final_MPA11366.1.p1:0.07859,M_polymorpha_renamed_Mapoly0001s0305.1:0.0065)n6:0.15892,(P_neesiana_scaffold-JHFI-2108046-Pellia_neesiana:0.09377,P_pinnata_scaffold-UUHD-2001250-Porella_pinnata:0.07453)n7:0.107)n5:0.20439)n2:0.06003)n1:0.021025,((((A_agrestis_renamed_Aagr.utg000050l.788.3:0.00015,A_agrestis_renamed_Aagr.utg000050l.788.2:0.00014)n11:0.00779,(A_agrestis_renamed_Aagr.utg000050l.788.1:0.00016,A_agrestis_renamed_Aagr.utg000050l.788.4:0.08824)n12:0.08203)n10:0.27658,(((P_patens_renamed_P33_3430V3.2:0.1523,P_patens_renamed_P35_15760V3.1:0.2841)n15:0.0407,((P_patens_renamed_P33_3430V3.3:0.00547,P_patens_renamed_P33_3430V3.1:0.00016)n17:0.00014,P_patens_renamed_P36_1170V3.1:0.17663)n16:0.01079)n14:0.29528,T_lepidozioides_scaffold-SKQD-2004758-Takakia_lepidozioides:0.1332)n13:0.15724)n9:0.07438,(A_filiculoides_renamed_Azfi_s0059.g034597:0.37394,((S_moellendorffii_renamed_EFJ13982:0.10414,S_moellendorffii_renamed_EFJ13980:0.08771)n20:0.38329,(((A_thaliana_renamed_AT2G26810.2:0,A_thaliana_renamed_AT2G26810.1:0)n23:0.00023,((A_thaliana_renamed_AT2G26810.6:0,A_thaliana_renamed_AT2G26810.5:0)n25:0.08501,(A_thaliana_renamed_AT2G26810.3:0,A_thaliana_renamed_AT2G26810.7:0,A_thaliana_renamed_AT2G26810.4:0)n26:0.00015)n24:0.09979)n22:0.20429,(A_trichopoda_renamed_ERM99126:0.25458,((L_angustifolius_renamed_OIW13374:0.10278,(L_japonicus_renamed_Lj0g3v0005869.1:0.13066,M_truncatula_renamed_MTR_3045720:0.12549)n30:0.0218)n29:0.17505,(Z_mays_renamed_A0A1D6IKZ9:0.1404,(Oryza_sativa_renamed_LOC_Os07g44730.1:0.02146,Oryza_sativa_renamed_LOC_Os07g44730.2:0.07532)n32:0.0748)n31:0.19357)n28:0.04514)n27:0.03293)n21:0.18872)n19:0.09755)n18:0.08996)n8:0.021025)n0;
```
