## Supplementary material for "Transcriptional responses to arbuscular mycorrhizal symbiosis development are conserved in the early divergent *Marchantia paleacea*": OG0005816_tree.txt

```
(((((M_paleacea_Rhiz_final_MPA7357.1.p1:0,M_paleacea_Rhiz_final_MPA7358.1.p1:0)n4:0.02438,M_polymorpha_renamed_Mapoly0113s0006.1:0.02919)n3:0.28463,(P_neesiana_scaffold-JHFI-2018864-Pellia_neesiana:0.23251,P_pinnata_scaffold-UUHD-2019106-Porella_pinnata:0.23701)n5:0.11681)n2:0.24504,(M_flagellaris_scaffold-UCRN-2053990-Megaceros_tosanus:0.36977,A_agrestis_renamed_Aagr.utg000049l.437.1:0.32268)n6:0.40335)n1:0.028495,(((P_patens_renamed_P317_1180V3.1:0,P_patens_renamed_P317_1180V3.2:0)n9:0.423,T_lepidozioides_scaffold-SKQD-2080289-Takakia_lepidozioides:0.3416)n8:0.13592,((S_muscicola_renamed_SM000028S10050:0.02354,(S_muscicola_renamed_SM000161S02418:0.01978,S_muscicola_renamed_SM000180S03516:0.03115)n12:0.03468)n11:1.18601,(((A_filiculoides_renamed_Azfi_s0060.g034728:0.00014,A_filiculoides_renamed_Azfi_s0881.g091031:0.00014)n15:0.60165,(P_abies_renamed_MA_91155g0010:0.40435,(A_trichopoda_renamed_ERN13876:0.5069,((B_vulgaris_renamed_KMT01870:0.41178,(A_thaliana_renamed_AT2G42620.1:0.3592,((L_angustifolius_renamed_OIV93357:0.14471,(L_japonicus_renamed_Lj0g3v0059759.1:0.02335,(L_japonicus_renamed_Lj0g3v0059909.1:0.07058,L_japonicus_renamed_Lj0g3v0059869.1:0.21295)n24:0.07276)n23:0.18434)n22:0.0586,((M_truncatula_renamed_MTR_4080020:0.12106,((L_japonicus_renamed_Lj0g3v0024799.1:0,L_japonicus_renamed_Lj3g3v2851180.1:0)n28:0.00145,L_japonicus_renamed_Lj2g3v1377640.1:0.79342)n27:0.11614)n26:0.05293,L_angustifolius_renamed_OIW08318:0.09345)n25:0.05452)n21:0.15637)n20:0.09781)n19:0.12808,((Oryza_sativa_renamed_LOC_Os06g06050.1:0.13447,(Z_mays_renamed_A0A1D6LL92:0.04686,Z_mays_renamed_K7V6U2:0.03317)n31:0.10769)n30:0.4485,(P_dactylifera_renamed_XP_008812427.2:0.0728,P_dactylifera_renamed_XP_008812067.1:0.11922)n32:0.134)n29:0.17442)n18:0.06961)n17:0.20513)n16:0.12035)n14:0.09124,(S_moellendorffii_renamed_EFJ29765:0.01697,S_moellendorffii_renamed_EFJ08911:0.00256)n33:0.64513)n13:0.06541)n10:0.078)n7:0.028495)n0;
```
