## Supplementary material for "Transcriptional responses to arbuscular mycorrhizal symbiosis development are conserved in the early divergent *Marchantia paleacea*": OG0005817_tree.txt

```
((M_flagellaris_scaffold-UCRN-2050344-Megaceros_tosanus:0.46605,A_agrestis_renamed_Aagr.utg000018l.523.1:0.35247)n1:0.25096,(((P_patens_renamed_P39_670V3.2:0,P_patens_renamed_P39_670V3.1:0)n4:0.00014,P_patens_renamed_P39_670V3.3:0.03936)n3:0.5698,(A_filiculoides_renamed_Azfi_s0064.g035537:1.14231,(P_abies_renamed_MA_9912931g0010:0.74891,((((B_vulgaris_renamed_KMT15308:0.3707,((A_thaliana_renamed_AT2G42080.1:0.11156,(A_thaliana_renamed_AT2G42065.1:0.73288,A_thaliana_renamed_AT3G58020.1:0.37976)n13:0.09467)n12:0.41016,(L_angustifolius_renamed_OIV95449:0.23028,(L_japonicus_renamed_Lj0g3v0152499.1:0.12557,(M_truncatula_renamed_MTR_0015s0110:0.00014,(M_truncatula_renamed_MTR_0015s0110:0.00014,(M_truncatula_renamed_MTR_0015s0110:0.00014,M_truncatula_renamed_MTR_0015s0110:0.00534)n18:0.0406)n17:0.00021)n16:0.19223)n15:0.05785)n14:0.13162)n11:0.05854)n10:0.14759,((P_dactylifera_renamed_XP_008794516.1:0.00014,(P_dactylifera_renamed_XP_026661785.1:0.00014,P_dactylifera_renamed_XP_026661786.1:0.00014)n21:0.00015)n20:0.21627,(Oryza_sativa_renamed_LOC_Os07g28800.1:0.11876,Z_mays_renamed_C0HGB5:0.16321)n22:0.36724)n19:0.20012)n9:0.10384,A_trichopoda_renamed_ERN17089:0.36759)n8:0.46888,(A_trichopoda_renamed_ERN12959:0.66404,(B_vulgaris_renamed_KMT09226:0.4207,(((P_dactylifera_renamed_XP_008780140.2:0.41616,(Oryza_sativa_renamed_LOC_Os04g59060.1:0.18536,Z_mays_renamed_A0A1D6E524:0.31823)n28:0.35663)n27:0.10358,(P_dactylifera_renamed_XP_008784160.1:0.33814,(Oryza_sativa_renamed_LOC_Os05g01590.1:0.1486,Z_mays_renamed_A0A1D6LI37:0.2818)n30:0.68321)n29:0.12961)n26:0.21059,(A_thaliana_renamed_AT2G18465.1:0.83226,(L_angustifolius_renamed_OIW15359:0.21892,(L_japonicus_renamed_Lj1g3v1265870.1:0.13261,M_truncatula_renamed_MTR_3095470:0.15137)n33:0.05713)n32:0.2416)n31:0.03481)n25:0.08848)n24:0.00018)n23:0.350073)n7:0.038897)n6:0.12532)n5:0.34614)n2:0.25096)n0;
```
