## Supplementary material for "Transcriptional responses to arbuscular mycorrhizal symbiosis development are conserved in the early divergent *Marchantia paleacea*": OG0005818_tree.txt

```
(((A_agrestis_renamed_Aagr.utg000009l.102.1:0.53482,(M_flagellaris_scaffold-UCRN-2005746-Megaceros_tosanus:0.00016,(M_flagellaris_scaffold-UCRN-2005744-Megaceros_tosanus:0,M_flagellaris_scaffold-UCRN-2005745-Megaceros_tosanus:0)n4:0.00015)n3:0.15026)n2:0.15176,((((P_patens_renamed_P320_9530V3.2:0,P_patens_renamed_P320_9530V3.1:0)n8:0.3684,(T_lepidozioides_scaffold-SKQD-2062217-Takakia_lepidozioides:0.08079,T_lepidozioides_scaffold-SKQD-2080263-Takakia_lepidozioides:0.411948)n9:0.045772)n7:0.17017,((A_trichopoda_renamed_ERN19746:0.51928,((P_dactylifera_renamed_XP_017696848.1:0.33946,((S_muscicola_renamed_SM000100S09385:0.03358,S_muscicola_renamed_SM000355S13188:0.04933)n15:1.65313,((Oryza_sativa_renamed_LOC_Os11g07870.1:0.33822,(Z_mays_renamed_A0A1D6P239:0.03484,Z_mays_renamed_A0A1D6QLQ7:0.283356)n18:0.031484)n17:0.11147,P_pinnata_scaffold-UUHD-2010255-Porella_pinnata:2.25478)n16:0.24252)n14:0.17466)n13:0.12377,(B_vulgaris_renamed_KMT20113:0.50193,((A_thaliana_renamed_AT1G35530.3:0.00014,((((A_thaliana_renamed_AT1G36020.1:0.1157,A_thaliana_renamed_AT1G35530.2:0.00119)n25:0.00021,A_thaliana_renamed_AT1G35530.5:0.00014)n24:0.00072,A_thaliana_renamed_AT1G35530.1:0.00014)n23:0.00014,A_thaliana_renamed_AT1G35530.4:0.00014)n22:0.0007)n21:0.52289,(L_angustifolius_renamed_OIV99706:0.15351,(L_japonicus_renamed_Lj3g3v3765550.1:0.11902,((M_truncatula_renamed_MTR_1103260:0.1177,M_truncatula_renamed_MTR_1097740:2.08831)n29:0.01651,M_truncatula_renamed_MTR_8038430:0.480483)n28:0.053387)n27:0.03693)n26:0.36254)n20:0.06729)n19:0.11283)n12:0.09412)n11:0.314,(P_neesiana_scaffold-JHFI-2096826-Pellia_neesiana:0.20976,(P_pinnata_scaffold-UUHD-2127062-Porella_pinnata:0.15155,(M_polymorpha_renamed_Mapoly0001s0472.1:0.10324,(M_paleacea_Rhiz_final_MPA6259.1.p1:0.01616,M_paleacea_Rhiz_final_MPA6261.1.p1:0.051327)n33:0.005703)n32:0.03291)n31:0.02226)n30:0.199386)n10:0.022154)n6:0.15184,P_neesiana_scaffold-JHFI-2096579-Pellia_neesiana:0.236061)n5:0.026229)n1:0.0081,A_filiculoides_renamed_Azfi_s0064.g035620:0.61637)n0;
```
