## Supplementary material for "Transcriptional responses to arbuscular mycorrhizal symbiosis development are conserved in the early divergent *Marchantia paleacea*": OG0005819_tree.txt

```
(((C_braunii_renamed_GBG75959:0.64685,(C_braunii_renamed_GBG81084:0.43157,(C_braunii_renamed_GBG91483:0.15202,C_braunii_renamed_GBG92302:0.07326)n4:0.45866)n3:0.15804)n2:1.07247,(S_moellendorffii_renamed_EFJ22016:0.01495,S_moellendorffii_renamed_EFJ18277:0.00586)n5:0.3806)n1:0.036215,(((A_agrestis_renamed_Aagr.utg000005l.33.6:0,A_agrestis_renamed_Aagr.utg000005l.33.2:0,A_agrestis_renamed_Aagr.utg000005l.33.4:0,A_agrestis_renamed_Aagr.utg000005l.33.1:0,A_agrestis_renamed_Aagr.utg000005l.33.5:0)n8:0.00014,((A_agrestis_renamed_Aagr.utg000005l.33.3:0,A_agrestis_renamed_Aagr.utg000005l.33.7:0)n10:0.0004,A_agrestis_renamed_Aagr.utg000005l.34.1:0.0309)n9:0.01713)n7:0.38096,(A_filiculoides_renamed_Azfi_s0065.g035775:0.35552,(P_abies_renamed_MA_10436033g0010:0.22294,((A_trichopoda_renamed_ERN00804:0.23139,(((P_dactylifera_renamed_XP_026666031.1:0,P_dactylifera_renamed_XP_026666032.1:0,P_dactylifera_renamed_XP_026666033.1:0)n17:0.00014,(P_dactylifera_renamed_XP_008810146.1:0,P_dactylifera_renamed_XP_008810147.1:0)n18:0.00014)n16:0.08669,((Oryza_sativa_renamed_LOC_Os03g11910.1:0,Oryza_sativa_renamed_LOC_Os03g11910.2:0)n20:0.05251,Z_mays_renamed_B7ZXR4:0.07016)n19:0.12751)n15:0.08476)n14:0.02748,(B_vulgaris_renamed_KMS95732:0.16537,((A_thaliana_renamed_AT2G32120.2:0,A_thaliana_renamed_AT2G32120.1:0)n23:0.18993,(L_angustifolius_renamed_OIV94998:0.06004,(L_japonicus_renamed_Lj1g3v0054720.1:0.06991,((M_truncatula_renamed_MTR_5006180:0.03406,M_truncatula_renamed_MTR_5090110:0.11462)n27:0.0435,(M_truncatula_renamed_MTR_4107920:0.3971,(M_truncatula_renamed_MTR_4115780:0.24211,M_truncatula_renamed_MTR_6061610:0.28403)n29:0.0314)n28:0.11578)n26:0.01038)n25:0.01096)n24:0.04577)n22:0.0376)n21:0.05005)n13:0.12317)n12:0.11696)n11:0.13756)n6:0.036215)n0;
```
