## Supplementary material for "Transcriptional responses to arbuscular mycorrhizal symbiosis development are conserved in the early divergent *Marchantia paleacea*": OG0005820_tree.txt

```
(((S_muscicola_renamed_SM000055S18223:0.01185,(S_muscicola_renamed_SM000185S04039:0.02077,S_muscicola_renamed_SM000261S09980:0.02001)n3:0.01518)n2:0.49109,(T_lepidozioides_scaffold-SKQD-2079823-Takakia_lepidozioides:0.32549,((M_polymorpha_renamed_Mapoly0082s0008.1:0.04128,(M_paleacea_Rhiz_final_MPA16367.1.p1:0.00016,M_paleacea_Rhiz_final_MPA16367.2.p1:0.00014)n7:0.02698)n6:0.20665,(P_pinnata_scaffold-UUHD-2128017-Porella_pinnata:0.05869,(P_neesiana_scaffold-JHFI-2018875-Pellia_neesiana:0.45157,(P_neesiana_scaffold-JHFI-2015921-Pellia_neesiana:0.00267,P_neesiana_scaffold-JHFI-2015922-Pellia_neesiana:0.00014)n10:0.115812)n9:0.012868)n8:0.1323)n5:0.06523)n4:0.24572)n1:0.04684,(A_agrestis_renamed_Aagr.utg000083l.229.1:0.41557,((A_filiculoides_renamed_Azfi_s0065.g035899:0.63342,(((A_thaliana_renamed_AT5G47560.1:0.16206,B_vulgaris_renamed_KMT04193:0.18607)n16:0.06354,(((Oryza_sativa_renamed_LOC_Os09g31130.1:0.0416,Z_mays_renamed_C0PFM2:0.12088)n19:0.04652,(Oryza_sativa_renamed_LOC_Os08g39370.1:0.10253,Z_mays_renamed_A0A1D6NHT2:0.09697)n20:0.08927)n18:0.26985,((P_dactylifera_renamed_XP_017702333.1:0.00016,P_dactylifera_renamed_XP_026656101.1:0.01046)n22:0.19413,(P_dactylifera_renamed_XP_008806337.1:0.00015,P_dactylifera_renamed_XP_008806335.1:0.00014)n23:0.079506)n21:0.008834)n17:0.06812)n15:0.06151,(L_angustifolius_renamed_OIV96069:0.09646,((L_japonicus_renamed_Lj4g3v0119990.1:0.05514,M_truncatula_renamed_MTR_4133230:0.0912)n26:0.04812,(M_truncatula_renamed_MTR_2026030:0.07424,(L_japonicus_renamed_Lj0g3v0252239.1:0.00863,L_japonicus_renamed_Lj6g3v1753320.1:0.00156)n28:0.06318)n27:0.055044)n25:0.006116)n24:0.02212)n14:0.37389)n13:0.18076,((S_moellendorffii_renamed_EFJ30245:0.27132,(S_moellendorffii_renamed_EFJ12774:0.00206,S_moellendorffii_renamed_EFJ13936:0.00015)n31:0.26957)n30:0.15542,((P_patens_renamed_P315_15560V3.2:0,P_patens_renamed_P315_15560V3.1:0)n33:0.00014,P_patens_renamed_P315_15560V3.3:0.05765)n32:0.38204)n29:0.03628)n12:0.03463)n11:0.04684)n0;
```
