## Supplementary material for "Transcriptional responses to arbuscular mycorrhizal symbiosis development are conserved in the early divergent *Marchantia paleacea*": OG0005821_tree.txt

```
((((P_patens_renamed_P317_6070V3.1:0,P_patens_renamed_P317_6070V3.2:0)n3:0.01188,(P_patens_renamed_P314_15210V3.2:0,P_patens_renamed_P314_15210V3.1:0,P_patens_renamed_P32_10270V3.2:0,P_patens_renamed_P32_10270V3.1:0)n4:0.01931)n2:0.0228,((S_muscicola_renamed_SM008969S23884:0,S_muscicola_renamed_SM009170S24370:0)n6:0.00015,S_muscicola_renamed_SM000414S15654:0.01578)n5:0.01819)n1:0.01013,(A_filiculoides_renamed_Azfi_s0067.g036221:0.03013,(((S_moellendorffii_renamed_EFJ32407:0,S_moellendorffii_renamed_EFJ20843:0)n10:0.0671,(P_abies_renamed_MA_118124g0010:0.03184,((((A_trichopoda_renamed_ERN07241:0.40698,(Z_mays_renamed_A0A1D6IWR3:0.0595,Z_mays_renamed_A0A1D6MFZ6:0.00015)n16:0.25643)n15:0.60016,(A_thaliana_renamed_AT4G30330.1:0.02028,A_thaliana_renamed_AT2G18740.2:0.069489)n17:0.007721)n14:0.00672,(A_thaliana_renamed_AT2G18740.1:0.00016,((A_trichopoda_renamed_ERN14795:0.03054,P_dactylifera_renamed_XP_008782085.1:0.00014)n20:0.04072,(B_vulgaris_renamed_KMT09250:0.03242,((Z_mays_renamed_B6SK95:0.01978,(Oryza_sativa_renamed_LOC_Os02g03440.1:0.02685,Oryza_sativa_renamed_LOC_Os08g05530.1:0.02886)n24:0.02024)n23:0.02885,((L_angustifolius_renamed_OIW18657:0,L_angustifolius_renamed_OIW19447:0,(L_japonicus_renamed_Lj4g3v1248000.1:0.00014,L_japonicus_renamed_Lj5g3v0626530.1:0)n27:0)n26:0.00014,(M_truncatula_renamed_MTR_2104440:0,M_truncatula_renamed_MTR_5072530:0)n28:0.01002)n25:0.00998)n22:0.01525)n21:0.00014)n19:0.018486)n18:0.002054)n13:0.03544,((A_agrestis_renamed_Aagr.utg000119l.100.2:0,A_agrestis_renamed_Aagr.utg000119l.100.3:0)n30:0.03026,A_agrestis_renamed_Aagr.utg000119l.100.1:0.01045)n29:0.03693)n12:0.02713)n11:0.01473)n9:0.01469,M_polymorpha_renamed_Mapoly0127s0039.1:0.0111)n8:0.01161)n7:0.01013)n0;
```
