## Supplementary material for "Transcriptional responses to arbuscular mycorrhizal symbiosis development are conserved in the early divergent *Marchantia paleacea*": OG0005822_tree.txt

```
((C_braunii_renamed_GBG66426:0.94538,((P_neesiana_scaffold-JHFI-2014935-Pellia_neesiana:0.07127,(P_pinnata_scaffold-UUHD-2143064-Porella_pinnata:0,P_pinnata_scaffold-UUHD-2143064-Porella_pinnata:0)n4:0.12817)n3:0.17709,(M_polymorpha_renamed_Mapoly0153s0014.1:0.01778,(M_paleacea_Rhiz_final_MPA30406.1.p1:0.08077,M_paleacea_Rhiz_final_MPA28523.1.p1:0.0387)n6:0.0043)n5:0.01804)n2:0.20372)n1:0.024175,(((S_muscicola_renamed_SM000234S07895:0.0156,(S_muscicola_renamed_SM000168S02618:0.03154,S_muscicola_renamed_SM000256S08674:0.0799)n10:0.00015)n9:0.5851,A_agrestis_renamed_Aagr.utg000003l.515.1:0.22596)n8:0.04971,(((P_patens_renamed_P35_21370V3.1:0,P_patens_renamed_P35_21370V3.2:0)n13:0.29197,T_lepidozioides_scaffold-SKQD-2010760-Takakia_lepidozioides:0.15148)n12:0.08893,(A_filiculoides_renamed_Azfi_s0068.g036266:0.43351,(P_abies_renamed_MA_10427536g0010:0.1717,(A_trichopoda_renamed_ERM99234:0.24958,(((P_dactylifera_renamed_XP_026664576.1:0.00724,(P_dactylifera_renamed_XP_026664574.1:0.01163,(P_dactylifera_renamed_XP_008804705.1:0.00014,P_dactylifera_renamed_XP_026664575.1:0.00015)n21:0.00014)n20:0.00245)n19:0.13497,(Z_mays_renamed_A0A1D6L6Q7:0.08909,(Oryza_sativa_renamed_LOC_Os03g57070.4:0.00015,((Oryza_sativa_renamed_LOC_Os03g57070.1:0,Oryza_sativa_renamed_LOC_Os03g57070.2:0)n25:0.00014,Oryza_sativa_renamed_LOC_Os03g57070.3:0.00014)n24:0.00015)n23:0.05551)n22:0.21719)n18:0.0953,(B_vulgaris_renamed_KMS98089:0.30452,(((A_thaliana_renamed_AT1G55980.3:0.00014,A_thaliana_renamed_AT1G56000.2:0.00015)n29:0.00529,(A_thaliana_renamed_AT1G56000.1:0.00014,(A_thaliana_renamed_AT1G55980.1:0.00014,A_thaliana_renamed_AT1G55980.2:0.00014)n31:0.00014)n30:0.00232)n28:0.24834,(L_japonicus_renamed_Lj3g3v0966670.1:0.05252,(L_angustifolius_renamed_OIW11634:0.08598,M_truncatula_renamed_MTR_2064620:0.05695)n33:0.00862)n32:0.14519)n27:0.06222)n26:0.05751)n17:0.08225)n16:0.18546)n15:0.14617)n14:0.09809)n11:0.03108)n7:0.024175)n0;
```
