## Supplementary material for "Transcriptional responses to arbuscular mycorrhizal symbiosis development are conserved in the early divergent *Marchantia paleacea*": OG0005823_tree.txt

```
(((S_muscicola_renamed_SM000279S10393:0.04285,(S_muscicola_renamed_SM000083S22762:0.05502,S_muscicola_renamed_SM000164S02267:0.07783)n3:0.08959)n2:1.41641,(A_agrestis_renamed_Aagr.utg000047l.37.1:1.91633,A_agrestis_renamed_Aagr.utg000058l.353.1:0.0494)n4:0.34215)n1:0.122645,(M_polymorpha_renamed_Mapoly0062s0068.1:0.68956,(((P_patens_renamed_P324_1520V3.1:0,P_patens_renamed_P324_1520V3.2:0)n8:0.49922,T_lepidozioides_scaffold-SKQD-2076915-Takakia_lepidozioides:0.22586)n7:0.3363,((P_neesiana_scaffold-JHFI-2007909-Pellia_neesiana:0.48273,P_pinnata_scaffold-UUHD-2146065-Porella_pinnata:0.12044)n10:0.31994,(A_filiculoides_renamed_Azfi_s0068.g036321:0.63511,(P_abies_renamed_MA_2921g0010:0.38527,(A_trichopoda_renamed_ERN03424:0.47177,(((((((M_truncatula_renamed_MTR_7112710:0.06949,M_truncatula_renamed_MTR_7112710:0.01244)n20:0.02284,M_truncatula_renamed_MTR_7112710:0.09458)n19:0.00018,M_truncatula_renamed_MTR_7112710:0.00014)n18:0.00017,M_truncatula_renamed_MTR_7112710:0.00015)n17:0.10697,(L_angustifolius_renamed_OIW08931:0.14762,L_angustifolius_renamed_OIV96636:0.1351)n21:0.06155)n16:0.16542,(B_vulgaris_renamed_KMT12224:0.33721,((A_thaliana_renamed_AT1G76480.2:0.00014,A_thaliana_renamed_AT1G76480.1:0.1175)n24:0.16554,(A_thaliana_renamed_AT1G20890.1:0.00394,A_thaliana_renamed_AT1G20890.2:0.10495)n25:0.24179)n23:0.3132)n22:0.11476)n15:0.21143,((P_dactylifera_renamed_XP_026662377.1:0.29209,((P_dactylifera_renamed_XP_026656937.1:0,P_dactylifera_renamed_XP_008777127.1:0,P_dactylifera_renamed_XP_008777128.1:0)n29:0.00016,P_dactylifera_renamed_XP_008777129.1:0.00014)n28:0.11568)n27:0.24941,((Oryza_sativa_renamed_LOC_Os03g58930.1:0.00647,Oryza_sativa_renamed_LOC_Os08g28740.1:0.0611)n31:0.14171,(Z_mays_renamed_A0A096SVE9:0.06493,Z_mays_renamed_A0A1D6GFB3:0.43747)n32:0.11113)n30:0.35197)n26:0.1529)n14:0.05997)n13:0.18447)n12:0.22588)n11:0.08285)n9:0.0865)n6:0.08721)n5:0.122645)n0;
```
