## Supplementary material for "Transcriptional responses to arbuscular mycorrhizal symbiosis development are conserved in the early divergent *Marchantia paleacea*": OG0005824_tree.txt

```
((P_abies_renamed_MA_577515g0010:0.14829,((A_trichopoda_renamed_ERN15368:0.12311,A_trichopoda_renamed_ERN07090:0.26418)n3:0.07927,((P_dactylifera_renamed_XP_008790115.2:0.12554,(Oryza_sativa_renamed_LOC_Os02g55030.1:0.06508,(Z_mays_renamed_A0A1D6QCD2:0.06807,Z_mays_renamed_A0A1D6HN29:0.19415)n7:0.00904)n6:0.16002)n5:0.06833,((M_truncatula_renamed_MTR_3437740:0.15142,(L_angustifolius_renamed_OIV95488:0.13047,(L_japonicus_renamed_Lj0g3v0317849.1:0.02785,L_japonicus_renamed_Lj6g3v1008150.1:0.00014)n11:0.0483)n10:0.00764)n9:0.12755,((A_thaliana_renamed_AT1G79690.2:0,A_thaliana_renamed_AT1G79690.1:0)n13:0.2429,B_vulgaris_renamed_KMT03789:0.21192)n12:0.02642)n8:0.05636)n4:0.03637)n2:0.058)n1:0.047225,((S_muscicola_renamed_SM000103S09515:0.0426,S_muscicola_renamed_SM000250S08728:0.0196)n15:0.35086,((M_paleacea_Rhiz_final_MPA780.1.p1:1.09457,C_braunii_renamed_GBG65060:1.49618)n17:0.36822,(((((M_flagellaris_scaffold-UCRN-2006290-Megaceros_tosanus:0,M_flagellaris_scaffold-UCRN-2006291-Megaceros_tosanus:0)n22:0.20541,A_agrestis_renamed_Aagr.utg000103l.179.1:0.1303)n21:0.12583,((((P_patens_renamed_P35_190V3.1:0,P_patens_renamed_P35_190V3.2:0)n26:0.00014,P_patens_renamed_P35_190V3.3:0.00016)n25:0.23568,(T_lepidozioides_scaffold-SKQD-2012001-Takakia_lepidozioides:0.00014,T_lepidozioides_scaffold-SKQD-2012002-Takakia_lepidozioides:0.00164)n27:0.11867)n24:0.07715,((M_polymorpha_renamed_Mapoly0059s0059.1:0.02882,(M_paleacea_Rhiz_final_MPA6224.2.p1:0.00014,M_paleacea_Rhiz_final_MPA6224.3.p1:0.00015)n30:0.0122)n29:0.19308,(P_neesiana_scaffold-JHFI-2113840-Pellia_neesiana:0.15006,P_pinnata_scaffold-UUHD-2019077-Porella_pinnata:0.11587)n31:0.06825)n28:0.09282)n23:0.0341)n20:0.07145,(A_filiculoides_renamed_Azfi_s0068.g036429:0.28421,(S_moellendorffii_renamed_EFJ11328:0.0018,S_moellendorffii_renamed_EFJ06089:0.00212)n33:0.3031)n32:0.04006)n19:0.04441,C_braunii_renamed_GBG65049:0.520137)n18:0.057793)n16:0.000225)n14:2.5e-05)n0;
```
