## Supplementary material for "Transcriptional responses to arbuscular mycorrhizal symbiosis development are conserved in the early divergent *Marchantia paleacea*": OG0005825_tree.txt

```
(((((P_dactylifera_renamed_XP_008785125.1:0.23593,((Oryza_sativa_renamed_LOC_Os04g02150.2:0.00014,Oryza_sativa_renamed_LOC_Os04g02150.1:0.00014)n6:0.13331,(Z_mays_renamed_A0A1D6G514:0.1529,Z_mays_renamed_A0A1D6N2G4:0.03854)n7:0.09422)n5:0.26752)n4:0.10085,(A_trichopoda_renamed_ERN14211:0.334,((B_vulgaris_renamed_KMT08404:0.00014,B_vulgaris_renamed_KMT08403:0.00014)n10:0.32313,(A_thaliana_renamed_AT2G45730.1:0.38505,(L_angustifolius_renamed_OIW12017:0.12867,(M_truncatula_renamed_MTR_1024920:0.13588,(L_japonicus_renamed_Lj0g3v0057359.2:0.00014,(L_japonicus_renamed_Lj0g3v0057359.1:0.01315,L_japonicus_renamed_Lj0g3v0263909.1:0.013)n15:0.00987)n14:0.1216)n13:0.0494)n12:0.13524)n11:0.08456)n9:0.12124)n8:0.06363)n3:0.3769,((A_filiculoides_renamed_Azfi_s0071.g036868:0.00015,A_filiculoides_renamed_Azfi_s3739.g116729:0.0079)n17:0.54104,(S_moellendorffii_renamed_EFJ38788:0.00537,S_moellendorffii_renamed_EFJ29571:0.00447)n18:0.49134)n16:0.10344)n2:0.06294,(((M_polymorpha_renamed_Mapoly0050s0121.1:0.02007,(M_paleacea_Rhiz_final_MPA24383.1.p1:0.00015,M_paleacea_Rhiz_final_MPA24383.2.p1:0.00014)n22:0.05769)n21:0.23768,(P_neesiana_scaffold-JHFI-2017822-Pellia_neesiana:0.1829,P_pinnata_scaffold-UUHD-2142896-Porella_pinnata:0.15324)n23:0.13238)n20:0.3165,((P_patens_renamed_P313_19410V3.1:0,P_patens_renamed_P313_19410V3.2:0)n25:0.32698,(T_lepidozioides_scaffold-SKQD-2066005-Takakia_lepidozioides:0.29367,T_lepidozioides_scaffold-SKQD-2076211-Takakia_lepidozioides:0.385083)n26:0.042787)n24:0.01617)n19:0.08855)n1:0.051355,(((M_flagellaris_scaffold-UCRN-2002528-Megaceros_tosanus:0.00014,M_flagellaris_scaffold-UCRN-2002529-Megaceros_tosanus:0.00014)n29:0.44612,(A_agrestis_renamed_Aagr.utg000028l.132.2:0.00014,A_agrestis_renamed_Aagr.utg000028l.132.1:0.00014)n30:0.30412)n28:0.27363,(C_braunii_renamed_GBG87373:0.59759,(S_muscicola_renamed_SM000036S13360:0.02398,(S_muscicola_renamed_SM000019S04964:0.05106,S_muscicola_renamed_SM000132S26915:0.04651)n33:0.02128)n32:0.59425)n31:0.23019)n27:0.051355)n0;
```
