## Supplementary material for "Transcriptional responses to arbuscular mycorrhizal symbiosis development are conserved in the early divergent *Marchantia paleacea*": OG0005826_tree.txt

```
((P_abies_renamed_MA_46136g0010:0.38435,(A_trichopoda_renamed_ERN04150:0.23246,(((A_thaliana_renamed_AT3G08760.3:0,A_thaliana_renamed_AT3G08760.1:0,A_thaliana_renamed_AT3G08760.2:0)n5:0.24488,(B_vulgaris_renamed_KMT06552:0.23057,((L_angustifolius_renamed_OIW00905:0.30509,(M_truncatula_renamed_MTR_4028140:0.28077,(L_japonicus_renamed_Lj0g3v0318359.1:0.00014,L_japonicus_renamed_Lj0g3v0318359.2:0.00014)n10:0.21623)n9:0.02721)n8:0.04005,((L_angustifolius_renamed_OIW07437:0.04957,(L_angustifolius_renamed_OIW01373:0.02613,L_angustifolius_renamed_OIV98542:0.06789)n13:0.00297)n12:0.0193,(L_japonicus_renamed_Lj1g3v2482360.1:0.05152,(M_truncatula_renamed_MTR_4018790:0.11229,M_truncatula_renamed_MTR_7073230:0.045162)n15:0.005018)n14:0.01526)n11:0.02548)n7:0.0769)n6:0.02476)n4:0.05493,(((Oryza_sativa_renamed_LOC_Os01g60700.1:0.00014,Oryza_sativa_renamed_LOC_Os01g60700.2:0.01462)n18:0.0528,(Z_mays_renamed_A0A1D6N869:0.00929,(Z_mays_renamed_A0A1D6KL35:0.18929,(Z_mays_renamed_A0A1D6LH20:0.00448,Z_mays_renamed_A0A1D6QPC6:0.00447)n21:0.10209)n20:0.06575)n19:0.09392)n17:0.25952,((P_dactylifera_renamed_XP_026665536.1:0,P_dactylifera_renamed_XP_026665537.1:0,P_dactylifera_renamed_XP_008808302.1:0,P_dactylifera_renamed_XP_008808303.1:0,P_dactylifera_renamed_XP_008808307.1:0)n23:0.15933,(P_dactylifera_renamed_XP_008788535.1:0.08229,P_dactylifera_renamed_XP_008792231.1:0.0689)n24:0.028656)n22:0.003184)n16:0.06602)n3:0.07168)n2:0.15255)n1:0.078665,((S_moellendorffii_renamed_EFJ26463:0.01965,S_moellendorffii_renamed_EFJ26769:0.00018)n26:0.78913,((A_filiculoides_renamed_Azfi_s0241.g059711:0.44164,A_filiculoides_renamed_Azfi_s0345.g065825:0.55184)n28:0.3118,(A_filiculoides_renamed_Azfi_s0072.g036908:0.5963,A_filiculoides_renamed_Azfi_s0116.g046340:0.51426)n29:0.363177)n27:0.040353)n25:0.09037)n0;
```
