## Supplementary material for "Transcriptional responses to arbuscular mycorrhizal symbiosis development are conserved in the early divergent *Marchantia paleacea*": OG0005827_tree.txt

```
((((M_flagellaris_scaffold-UCRN-2004260-Megaceros_tosanus:0,M_flagellaris_scaffold-UCRN-2004261-Megaceros_tosanus:0)n3:0.17273,A_agrestis_renamed_Aagr.utg000009l.533.1:0.19643)n2:0.15787,(C_braunii_renamed_GBG79296:0.59044,(S_muscicola_renamed_SM000128S26208:0.01251,(S_muscicola_renamed_SM000015S01309:0.02868,S_muscicola_renamed_SM000085S23212:0.04918)n6:0.03821)n5:0.48521)n4:0.19381)n1:0.019435,(((P_neesiana_scaffold-JHFI-2018342-Pellia_neesiana:0.21401,(P_pinnata_scaffold-UUHD-2018293-Porella_pinnata:0.13797,(M_polymorpha_renamed_Mapoly0092s0023.1:0.00299,(M_paleacea_Rhiz_final_MPA16684.2.p1:0.04057,(M_paleacea_Rhiz_final_MPA16684.4.p1:0.00014,(M_paleacea_Rhiz_final_MPA16684.1.p1:0.01779,(M_paleacea_Rhiz_final_MPA16684.5.p1:0.00033,M_paleacea_Rhiz_final_MPA16684.3.p1:0.00876)n15:0.00024)n14:0.00192)n13:0.00492)n12:0.0286)n11:0.1734)n10:0.04154)n9:0.20185,((P_patens_renamed_P321_5880V3.1:0,P_patens_renamed_P321_5880V3.2:0)n17:0.29863,T_lepidozioides_scaffold-SKQD-2076146-Takakia_lepidozioides:0.08946)n16:0.0754)n8:0.03953,(((S_moellendorffii_renamed_EFJ19428:0.00014,(S_moellendorffii_renamed_EFJ21073:0.01143,(S_moellendorffii_renamed_EFJ21064:0.2663,S_moellendorffii_renamed_EFJ21075:0.00016)n22:0.00483)n21:0.00017)n20:0.53204,A_filiculoides_renamed_Azfi_s0076.g037771:0.45444)n19:0.09188,(A_trichopoda_renamed_ERM96267:0.31725,((P_dactylifera_renamed_XP_008806145.2:0.25724,(Z_mays_renamed_A0A1D6LMW4:0.15679,(Oryza_sativa_renamed_LOC_Os06g50360.2:0.00252,Oryza_sativa_renamed_LOC_Os06g50360.1:0.00014)n27:0.04552)n26:0.24861)n25:0.09154,(B_vulgaris_renamed_KMS95384:0.33203,((A_thaliana_renamed_AT1G76050.1:0.00015,A_thaliana_renamed_AT1G76050.2:0.00014)n30:0.27958,(L_japonicus_renamed_Lj1g3v2251580.1:0.09545,(L_angustifolius_renamed_OIV96302:0.14242,(M_truncatula_renamed_MTR_3114540:0.00015,M_truncatula_renamed_MTR_3114540:0.00014)n33:0.11171)n32:0.04746)n31:0.19006)n29:0.07124)n28:0.06125)n24:0.07494)n23:0.23621)n18:0.12001)n7:0.019435)n0;
```
