## Supplementary material for "Transcriptional responses to arbuscular mycorrhizal symbiosis development are conserved in the early divergent *Marchantia paleacea*": OG0005828_tree.txt

```
((((P_abies_renamed_MA_58836g0010:0.24199,((B_vulgaris_renamed_KMT04515:0.21522,(A_thaliana_renamed_AT5G45900.1:0.22582,((M_truncatula_renamed_MTR_0003s0540:0.06247,(L_japonicus_renamed_Lj3g3v3668650.1:0.03692,L_japonicus_renamed_Lj3g3v3667640.1:0.065934)n9:0.007326)n8:0.0093,(L_angustifolius_renamed_OIW08772:0.04135,L_angustifolius_renamed_OIV99674:0.07897)n10:0.02715)n7:0.09142)n6:0.03625)n5:0.03917,((A_trichopoda_renamed_ERN17575:0.21647,P_dactylifera_renamed_XP_008791400.1:0.11865)n12:0.02591,(Z_mays_renamed_B8XVQ4:0.1765,(Oryza_sativa_renamed_LOC_Os01g42850.2:0.00014,Oryza_sativa_renamed_LOC_Os01g42850.1:0.00014)n14:0.09355)n13:0.4333)n11:0.03885)n4:0.12501)n3:0.09258,(A_filiculoides_renamed_Azfi_s0078.g038292:0.34993,(S_moellendorffii_renamed_EFJ38728:0.00356,S_moellendorffii_renamed_EFJ31414:0.00606)n16:0.43493)n15:0.06831)n2:0.05098,((C_braunii_renamed_GBG63923:0.02387,C_braunii_renamed_GBG90457:0.02896)n18:0.42241,(S_muscicola_renamed_SM000010S04302:0.0246,(S_muscicola_renamed_SM000052S17728:0.02225,S_muscicola_renamed_SM000163S02314:0.02828)n20:0.01624)n19:0.31517)n17:0.122)n1:0.017275,((A_agrestis_renamed_Aagr.utg000059l.357.1:0.1419,(M_flagellaris_scaffold-UCRN-2007427-Megaceros_tosanus:0.00248,(M_flagellaris_scaffold-UCRN-2007426-Megaceros_tosanus:0.00014,M_flagellaris_scaffold-UCRN-2007428-Megaceros_tosanus:0.00014)n24:0.00014)n23:0.20466)n22:0.15829,(((P_patens_renamed_P324_8100V3.1:0,P_patens_renamed_P324_8100V3.2:0)n27:0.23504,(T_lepidozioides_scaffold-SKQD-2010050-Takakia_lepidozioides:0.00014,T_lepidozioides_scaffold-SKQD-2010051-Takakia_lepidozioides:0.00015)n28:0.09811)n26:0.08485,((M_polymorpha_renamed_Mapoly0015s0071.1:0.02796,(M_paleacea_Rhiz_final_MPA14171.2.p1:0.00014,M_paleacea_Rhiz_final_MPA14171.1.p1:0.01335)n31:0.0288)n30:0.15993,(P_neesiana_scaffold-JHFI-2017427-Pellia_neesiana:0.0649,(P_pinnata_scaffold-UUHD-2147420-Porella_pinnata:0.06097,P_pinnata_scaffold-UUHD-2148025-Porella_pinnata:0.084726)n33:0.009414)n32:0.01597)n29:0.07824)n25:0.03233)n21:0.017275)n0;
```
