## Supplementary material for "Transcriptional responses to arbuscular mycorrhizal symbiosis development are conserved in the early divergent *Marchantia paleacea*": OG0005829_tree.txt

```
(((T_lepidozioides_scaffold-SKQD-2012313-Takakia_lepidozioides:0.21078,((P_patens_renamed_P39_12610V3.2:0,P_patens_renamed_P39_12610V3.1:0)n4:0.05207,P_patens_renamed_P33_23490V3.1:0.60953)n3:0.24943)n2:0.13101,((M_flagellaris_scaffold-UCRN-2005444-Megaceros_tosanus:0.00463,M_flagellaris_scaffold-UCRN-2005445-Megaceros_tosanus:0.00014)n6:0.33412,(A_agrestis_renamed_Aagr.utg000019l.147.1:0.02902,((A_agrestis_renamed_Aagr.utg000019l.116.2:0.00014,A_agrestis_renamed_Aagr.utg000019l.116.3:0.01104)n9:0.00014,(A_agrestis_renamed_Aagr.utg000019l.146.1:0.59383,A_agrestis_renamed_Aagr.utg000019l.116.1:0.00012)n10:0.00435)n8:0.01415)n7:0.23235)n5:0.18757)n1:0.034085,((((A_trichopoda_renamed_ERN17168:0.35607,(((A_thaliana_renamed_AT2G17250.1:0.29565,B_vulgaris_renamed_KMT01562:0.26115)n17:0.04674,(M_truncatula_renamed_MTR_5078780:0.12184,(L_angustifolius_renamed_OIW16137:0.13619,(L_japonicus_renamed_Lj2g3v2561110.1:0.11914,L_japonicus_renamed_Lj2g3v2560100.1:0.123588)n20:0.013732)n19:0.05085)n18:0.02507)n16:0.12487,((Z_mays_renamed_A0A1D6JBR0:0.11144,(Oryza_sativa_renamed_LOC_Os04g49580.2:0.00015,Oryza_sativa_renamed_LOC_Os04g49580.1:0.00014)n23:0.11643)n22:0.17533,(P_dactylifera_renamed_XP_008786662.1:0.16076,P_dactylifera_renamed_XP_026657560.1:0.195543)n24:0.021727)n21:0.01835)n15:0.11591)n14:0.19893,(P_abies_renamed_MA_10433722g0010:0.13574,S_moellendorffii_renamed_EFJ11539:0.73574)n25:0.14204)n13:0.15005,A_filiculoides_renamed_Azfi_s0079.g038429:0.55891)n12:0.13688,(((P_pinnata_scaffold-UUHD-2143480-Porella_pinnata:0.09936,P_neesiana_scaffold-JHFI-2112516-Pellia_neesiana:0.29922)n28:0.02305,(M_polymorpha_renamed_Mapoly0043s0054.1:0.02156,(M_paleacea_Rhiz_final_MPA12946.2.p1:0.02799,M_paleacea_Rhiz_final_MPA12946.1.p1:0.038961)n30:0.004329)n29:0.01121)n27:0.13235,(C_braunii_renamed_GBG64385:0.76766,(S_muscicola_renamed_SM000665S20271:0.04131,(S_muscicola_renamed_SM000068S20562:0.02379,S_muscicola_renamed_SM000120S25710:0.02992)n33:0.05164)n32:0.60377)n31:0.17531)n26:0.06615)n11:0.034085)n0;
```
