## Supplementary material for "Transcriptional responses to arbuscular mycorrhizal symbiosis development are conserved in the early divergent *Marchantia paleacea*": OG0005830_tree.txt

```
((((S_muscicola_renamed_SM000187S03896:0.01619,(S_muscicola_renamed_SM000078S22132:0.04054,S_muscicola_renamed_SM000111S18762:0.01573)n4:0.01992)n3:0.38286,C_braunii_renamed_GBG75700:0.37795)n2:0.06269,(M_flagellaris_scaffold-UCRN-2051064-Megaceros_tosanus:0.2348,A_agrestis_renamed_Aagr.utg000028l.30.1:0.22153)n5:0.13427)n1:0.04751,(((A_filiculoides_renamed_Azfi_s0081.g038596:0.32712,(A_trichopoda_renamed_ERN16125:0.28399,((B_vulgaris_renamed_KMS97909:0.21187,(A_thaliana_renamed_AT2G26230.1:0.20658,((L_japonicus_renamed_Lj6g3v0143890.1:0.02736,(M_truncatula_renamed_MTR_1048370:0.00148,M_truncatula_renamed_MTR_1048370:0.09996)n15:0.08849)n14:0.0316,(L_angustifolius_renamed_OIW16817:0.05801,L_angustifolius_renamed_OIW01393:0.13967)n16:0.02145)n13:0.11012)n12:0.04634)n11:0.05025,(P_dactylifera_renamed_XP_008809239.1:0.10688,(Z_mays_renamed_B4FTA4:0.04342,(Oryza_sativa_renamed_LOC_Os01g64520.2:0.00014,Oryza_sativa_renamed_LOC_Os01g64520.1:0.00014)n19:0.04585)n18:0.1336)n17:0.08999)n10:0.05081)n9:0.14407)n8:0.04749,(((S_moellendorffii_renamed_EFJ14801:0.00611,S_moellendorffii_renamed_EFJ26546:0.00015)n22:0.36912,((M_polymorpha_renamed_Mapoly0079s0008.1:0.07024,((M_paleacea_Rhiz_final_MPA25209.1.p1:0.00014,M_paleacea_Rhiz_final_MPA25209.2.p1:0.03466)n26:0.00014,M_paleacea_Rhiz_final_MPA25208.1.p2:0.28096)n25:0.04341)n24:0.15319,((P_neesiana_scaffold-JHFI-2002108-Pellia_neesiana:0,P_neesiana_scaffold-JHFI-2002109-Pellia_neesiana:0)n28:0.08733,P_pinnata_scaffold-UUHD-2148458-Porella_pinnata:0.17599)n27:0.14938)n23:0.07263)n21:0.05275,M_paleacea_Rhiz_final_MPA1392.1.p1:1.00916)n20:0.112129)n7:0.02513,((P_patens_renamed_P314_15560V3.1:0,P_patens_renamed_P314_15560V3.4:0,P_patens_renamed_P314_15560V3.2:0,P_patens_renamed_P314_15560V3.5:0,P_patens_renamed_P314_15560V3.3:0)n30:0.25324,T_lepidozioides_scaffold-SKQD-2076433-Takakia_lepidozioides:0.17377)n29:0.10548)n6:0.04751)n0;
```
