## Supplementary material for "Transcriptional responses to arbuscular mycorrhizal symbiosis development are conserved in the early divergent *Marchantia paleacea*": OG0005831_tree.txt

```
(M_flagellaris_scaffold-UCRN-2007708-Megaceros_tosanus:0.20543,(((T_lepidozioides_scaffold-SKQD-2078291-Takakia_lepidozioides:0.08216,(P_neesiana_scaffold-JHFI-2110394-Pellia_neesiana:0.23299,(P_pinnata_scaffold-UUHD-2148259-Porella_pinnata:0.03697,(M_polymorpha_renamed_Mapoly0132s0028.1:0.05149,(M_paleacea_Rhiz_final_MPA6628.1.p1:0.00014,M_paleacea_Rhiz_final_MPA6628.2.p1:0.00014)n7:0.07535)n6:0.11701)n5:0.03094)n4:0.4294)n3:0.10483,((P_patens_renamed_P36_15160V3.6:0.08766,((P_patens_renamed_P36_15160V3.1:0,P_patens_renamed_P36_15160V3.2:0)n11:0.00014,((P_patens_renamed_P36_15160V3.8:0,P_patens_renamed_P36_15160V3.5:0,P_patens_renamed_P36_15160V3.4:0)n13:0.00014,(P_patens_renamed_P36_15160V3.3:0,P_patens_renamed_P36_15160V3.7:0)n14:0.00014)n12:0.00016)n10:0.00014)n9:0.15886,((P_patens_renamed_P316_13590V3.1:0,P_patens_renamed_P316_13590V3.2:0)n16:0.23373,(P_patens_renamed_P35_8750V3.2:0,P_patens_renamed_P35_8750V3.1:0)n17:0.17636)n15:0.07697)n8:0.32976)n2:0.10034,(((A_filiculoides_renamed_Azfi_s0313.g064215:1.00701,(S_moellendorffii_renamed_EFJ28473:0.00016,S_moellendorffii_renamed_EFJ30361:0.01505)n21:0.79531)n20:0.27645,(A_filiculoides_renamed_Azfi_s0081.g038654:0.91246,(S_moellendorffii_renamed_EFJ16881:0.0611,S_moellendorffii_renamed_EFJ06737:0.02633)n23:1.07169)n22:0.119077)n19:0.07331,(P_abies_renamed_MA_10430009g0010:0.62664,((P_dactylifera_renamed_XP_008801986.2:0.32039,(Oryza_sativa_renamed_LOC_Os01g45530.1:0.11508,Z_mays_renamed_B4FRF4:0.23727)n27:0.23159)n26:0.13502,(A_trichopoda_renamed_ERN15729:0.28751,(B_vulgaris_renamed_KMS97538:0.51066,(A_thaliana_renamed_AT3G18580.1:0.29021,(L_japonicus_renamed_Lj4g3v1784860.1:0.16316,(L_angustifolius_renamed_OIW19706:0.2462,M_truncatula_renamed_MTR_4111750:0.16569)n32:0.0243)n31:0.24902)n30:0.07242)n29:0.05131)n28:0.05417)n25:0.27913)n24:0.24028)n18:0.16223)n1:0.20543)n0;
```
