## Supplementary material for "Transcriptional responses to arbuscular mycorrhizal symbiosis development are conserved in the early divergent *Marchantia paleacea*": OG0005832_tree.txt

```
((P_abies_renamed_MA_129211g0010:0.29521,(((S_moellendorffii_renamed_EFJ28959:0.00014,S_moellendorffii_renamed_EFJ13666:0.00015)n4:0.42161,((((P_patens_renamed_P31_7460V3.4:0.047,P_patens_renamed_P32_32970V3.1:1.94544)n8:0.01595,((P_patens_renamed_P31_7460V3.3:0,P_patens_renamed_P31_7460V3.1:0)n10:0.00014,P_patens_renamed_P31_7460V3.2:0.00153)n9:0.00015)n7:0.45299,(A_trichopoda_renamed_ERN06976:1.37323,(M_polymorpha_renamed_Mapoly0123s0029.1:0.03024,(M_paleacea_Rhiz_final_MPA22600.1.p1:0.0362,(M_paleacea_Rhiz_final_MPA22600.2.p1:0,M_paleacea_Rhiz_final_MPA22600.3.p1:0,M_paleacea_Rhiz_final_MPA22600.4.p1:0)n14:0.00015)n13:0.00012)n12:0.21674)n11:0.11048)n6:0.06292,(A_agrestis_renamed_Aagr.utg000113l.233.1:0.49722,(S_muscicola_renamed_SM000232S07948:0.02505,(S_muscicola_renamed_SM000368S13747:0.08409,S_muscicola_renamed_SM000387S14685:0.02628)n17:0.02957)n16:0.94257)n15:0.08526)n5:0.03321)n3:0.07931,(A_trichopoda_renamed_ERM96448:0.32854,((((L_angustifolius_renamed_OIV89932:0.13892,(L_angustifolius_renamed_OIW15882:0.03456,L_angustifolius_renamed_OIW09021:0.06667)n23:0.0829)n22:0.02109,(M_truncatula_renamed_MTR_8014460:0.15798,(L_japonicus_renamed_Lj3g3v2318150.1:0.01496,L_japonicus_renamed_Lj3g3v2318150.2:0.00014)n25:0.12872)n24:0.05554)n21:0.09365,(A_thaliana_renamed_AT1G79730.1:0.2763,B_vulgaris_renamed_KMS96483:0.30767)n26:0.0658)n20:0.15036,((Oryza_sativa_renamed_LOC_Os08g06070.1:0.06025,(Z_mays_renamed_A0A1D6J073:0.08876,Z_mays_renamed_A0A1D6PVZ8:0.0348)n29:0.07441)n28:0.28778,(P_dactylifera_renamed_XP_008794837.1:0.12439,P_dactylifera_renamed_XP_026662423.1:0.09053)n30:0.12542)n27:0.05582)n19:0.04978)n18:0.150066)n2:0.016674)n1:0.097245,(A_filiculoides_renamed_Azfi_s0084.g038980:0.46349,(C_braunii_renamed_GBG70736:0.01806,C_braunii_renamed_GBG89043:0.31207)n32:0.82457)n31:0.09793)n0;
```
