## Supplementary material for "Transcriptional responses to arbuscular mycorrhizal symbiosis development are conserved in the early divergent *Marchantia paleacea*": OG0005833_tree.txt

```
(((((P_abies_renamed_MA_10250077g0010:0.05775,(P_abies_renamed_MA_10056152g0010:0.03637,P_abies_renamed_MA_694755g0010:0.00467)n5:0.02885)n4:0.42617,(A_trichopoda_renamed_ERN12458:0.44026,((P_dactylifera_renamed_XP_008789637.1:0.1919,((Oryza_sativa_renamed_LOC_Os08g13360.2:0,Oryza_sativa_renamed_LOC_Os08g13360.1:0)n10:0.07548,Z_mays_renamed_A0A1D6IYY6:0.13385)n9:0.21451)n8:0.16558,(B_vulgaris_renamed_KMS97205:0.38855,(A_thaliana_renamed_AT1G51550.1:0.40503,(((L_angustifolius_renamed_OIW16984:0,L_angustifolius_renamed_OIW16983:0)n15:0.05741,L_angustifolius_renamed_OIW08883:0.06281)n14:0.06448,(L_japonicus_renamed_Lj3g3v2058560.1:0.05362,M_truncatula_renamed_MTR_4007980:0.13252)n16:0.01511)n13:0.14203)n12:0.0515)n11:0.24403)n7:0.09744)n6:0.26751)n3:0.21265,((M_flagellaris_scaffold-UCRN-2002086-Megaceros_tosanus:0.24528,A_agrestis_renamed_Aagr.utg000063l.97.1:0.18493)n18:0.14574,((M_paleacea_Rhiz_final_MPA11637.1.p1:0.02377,M_polymorpha_renamed_Mapoly0008s0154.1:0.003)n20:0.27785,(P_neesiana_scaffold-JHFI-2016610-Pellia_neesiana:0.13204,P_pinnata_scaffold-UUHD-2148868-Porella_pinnata:0.16096)n21:0.05117)n19:0.12754)n17:0.05635)n2:0.01835,(T_lepidozioides_scaffold-SKQD-2078116-Takakia_lepidozioides:0.17863,((P_patens_renamed_P316_19240V3.3:0,P_patens_renamed_P316_19240V3.1:0,P_patens_renamed_P316_19240V3.2:0)n24:0.09236,(P_patens_renamed_P325_6710V3.2:0.00014,P_patens_renamed_P325_6710V3.1:0.00014)n25:0.08009)n23:0.21955)n22:0.08737)n1:0.034335,((A_filiculoides_renamed_Azfi_s0087.g042273:0.34491,(S_moellendorffii_renamed_EFJ27886:0.01218,S_moellendorffii_renamed_EFJ36785:0.00497)n28:0.55751)n27:0.07245,((((S_muscicola_renamed_SM002253S07328:0.00014,S_muscicola_renamed_SM000113S24052:0.08329)n32:0.00853,S_muscicola_renamed_SM002301S07362:0.01646)n31:0.00464,S_muscicola_renamed_SM002412S08203:0.02841)n30:0.54708,C_braunii_renamed_GBG60371:0.79662)n29:0.15442)n26:0.034335)n0;
```
