## Supplementary material for "Transcriptional responses to arbuscular mycorrhizal symbiosis development are conserved in the early divergent *Marchantia paleacea*": OG0005834_tree.txt

```
(((M_flagellaris_scaffold-UCRN-2053170-Megaceros_tosanus:0.07083,A_agrestis_renamed_Aagr.utg000068l.52.1:0.11456)n2:0.11034,((C_braunii_renamed_GBG81403:0.79446,(T_lepidozioides_scaffold-SKQD-2075852-Takakia_lepidozioides:0.17026,T_lepidozioides_scaffold-SKQD-2074693-Takakia_lepidozioides:0.000126)n5:1.4e-05)n4:0.09768,(P_patens_renamed_P312_24890V3.2:0,P_patens_renamed_P312_24890V3.1:0)n6:0.15954)n3:0.10608)n1:0.011825,((P_abies_renamed_MA_10426641g0010:0.40138,((S_moellendorffii_renamed_EFJ28445:0.00016,S_moellendorffii_renamed_EFJ20464:0.00309)n10:0.22757,((A_trichopoda_renamed_ERN08244:0.28598,(B_vulgaris_renamed_KMS96919:0.19084,(((A_thaliana_renamed_AT4G25080.2:0,A_thaliana_renamed_AT4G25080.3:0,A_thaliana_renamed_AT4G25080.5:0,A_thaliana_renamed_AT4G25080.1:0)n16:0.00016,(A_thaliana_renamed_AT4G25080.6:0.06521,A_thaliana_renamed_AT4G25080.4:0.00014)n17:0.00019)n15:0.22973,(L_angustifolius_renamed_OIW17794:0.09348,(M_truncatula_renamed_MTR_8100120:0.07494,(L_japonicus_renamed_Lj0g3v0111129.1:0.00014,L_japonicus_renamed_Lj4g3v2871920.1:0.00014)n20:0.09208)n19:0.06772)n18:0.0412)n14:0.09013)n13:0.09213)n12:0.03566,(P_dactylifera_renamed_XP_008777131.1:0.14127,(Oryza_sativa_renamed_LOC_Os06g04150.1:0.06425,Z_mays_renamed_A0A1D6LKG8:0.12142)n22:0.3714)n21:0.1125)n11:0.26008)n9:0.04293)n8:0.07801,((S_muscicola_renamed_SM000089S23824:0.00615,(S_muscicola_renamed_SM000043S15831:0.08633,S_muscicola_renamed_SM000931S25032:0.12769)n25:0.00014)n24:0.31342,(A_filiculoides_renamed_Azfi_s0091.g042867:0.36449,((M_polymorpha_renamed_Mapoly0112s0034.1:0.00013,(M_paleacea_Rhiz_final_MPA10601.1.p2:0.01601,M_paleacea_Rhiz_final_MPA16218.1.p1:0.07159)n29:0.15126)n28:0.10887,(P_pinnata_scaffold-UUHD-2148817-Porella_pinnata:0.13127,(P_neesiana_scaffold-JHFI-2004367-Pellia_neesiana:0.02743,P_neesiana_scaffold-JHFI-2004368-Pellia_neesiana:0.05668)n31:0.18241)n30:0.06666)n27:0.1777)n26:0.08426)n23:0.05642)n7:0.011825)n0;
```
