## Supplementary material for "Transcriptional responses to arbuscular mycorrhizal symbiosis development are conserved in the early divergent *Marchantia paleacea*": OG0005835_tree.txt

```
((C_braunii_renamed_GBG88064:0.38204,((((T_lepidozioides_scaffold-SKQD-2002721-Takakia_lepidozioides:0.1085,((M_polymorpha_renamed_Mapoly0187s0003.1:0.02268,((M_paleacea_Rhiz_final_MPA13053.1.p1:0,M_paleacea_Rhiz_final_MPA13053.2.p1:0)n9:0.00014,M_paleacea_Rhiz_final_MPA13053.3.p1:0.00014)n8:0.00161)n7:0.18129,(P_neesiana_scaffold-JHFI-2016730-Pellia_neesiana:0.10257,P_pinnata_scaffold-UUHD-2148612-Porella_pinnata:0.10034)n10:0.02242)n6:0.08845)n5:0.03917,((S_moellendorffii_renamed_EFJ38417:0.00167,S_moellendorffii_renamed_EFJ31733:0.00367)n12:0.3864,((P_patens_renamed_P32_9560V3.1:0,P_patens_renamed_P32_9560V3.2:0)n14:0.00014,P_patens_renamed_P32_9560V3.3:0.00014)n13:0.19845)n11:0.0605)n4:0.06323,(M_flagellaris_scaffold-UCRN-2051797-Megaceros_tosanus:0.15734,A_agrestis_renamed_Aagr.utg000083l.289.1:0.17186)n15:0.33577)n3:0.04734,(P_pinnata_scaffold-UUHD-2004991-Porella_pinnata:1.23252,(S_muscicola_renamed_SM000340S12925:0.15771,(S_muscicola_renamed_SM000340S12922:0.00016,(S_muscicola_renamed_SM000131S26761:0.04637,S_muscicola_renamed_SM000030S11425:0.04365)n19:0.02044)n18:0.02582)n17:0.1242)n16:0.243189)n2:0.027021)n1:0.06921,((A_trichopoda_renamed_ERN01460:0.21385,(((Z_mays_renamed_A0A1D6GQK6:0.06513,(Oryza_sativa_renamed_LOC_Os01g33720.1:1.03788,Oryza_sativa_renamed_LOC_Os10g28040.1:0.02934)n25:0.00326)n24:0.00109,((A_thaliana_renamed_AT3G54610.1:0.20929,(L_japonicus_renamed_Lj1g3v4450300.1:0.04788,((M_truncatula_renamed_MTR_7096040:0.08696,M_truncatula_renamed_MTR_8062330:0.25077)n30:0.01277,((P_abies_renamed_MA_500435g0010:0.60271,P_dactylifera_renamed_XP_026657841.1:0.09841)n32:0.15342,(L_angustifolius_renamed_OIW11279:0.07223,L_angustifolius_renamed_OIW05041:0.071775)n33:0.007975)n31:0.01588)n29:0.01284)n28:0.05127)n27:0.08363,P_dactylifera_renamed_XP_017699419.1:0.0873)n26:0.0097)n23:0.05841,B_vulgaris_renamed_KMT10265:0.28536)n22:0.03544)n21:0.15562,A_filiculoides_renamed_Azfi_s0094.g043497:0.30214)n20:0.02575)n0;
```
