## Supplementary material for "Transcriptional responses to arbuscular mycorrhizal symbiosis development are conserved in the early divergent *Marchantia paleacea*": OG0005836_tree.txt

```
((C_braunii_renamed_GBG89696:0.28436,(A_filiculoides_renamed_Azfi_s0096.g043740:0.1475,S_muscicola_renamed_SM000121S26003:0.5578)n2:0.08221)n1:0.02798,((S_moellendorffii_renamed_EFJ38507:0,S_moellendorffii_renamed_EFJ31638:0)n4:0.18558,((P_pinnata_scaffold-UUHD-2147709-Porella_pinnata:0.04786,((M_paleacea_Rhiz_final_MPA8087.1.p1:0,M_polymorpha_renamed_Mapoly0107s0023.1:0)n8:0.06809,(P_neesiana_scaffold-JHFI-2013515-Pellia_neesiana:0.00536,P_neesiana_scaffold-JHFI-2013516-Pellia_neesiana:0.00512)n9:0.07185)n7:0.02351)n6:0.03757,((P_abies_renamed_MA_350420g0010:0.24048,(((((Oryza_sativa_renamed_LOC_Os03g51160.1:0,Oryza_sativa_renamed_LOC_Os03g51160.2:0)n16:0.06024,(Z_mays_renamed_B6TGS2:0.02897,Z_mays_renamed_C0P6N0:0.01457)n17:0.03319)n15:0.17614,(P_dactylifera_renamed_XP_008797953.1:0.01638,(P_dactylifera_renamed_XP_017697919.1:0,P_dactylifera_renamed_XP_017697920.1:0,P_dactylifera_renamed_XP_017697921.1:0)n19:0.02735)n18:0.04615)n14:0.07654,(((A_thaliana_renamed_AT5G06660.1:0.02046,A_thaliana_renamed_AT3G12030.1:0.02117)n22:0.04037,(M_truncatula_renamed_MTR_7085050:0.00015,((L_japonicus_renamed_Lj0g3v0284669.1:0.00014,L_japonicus_renamed_Lj0g3v0357769.1:0.00015)n25:0.00967,(L_angustifolius_renamed_OIW16999:0.00015,L_angustifolius_renamed_OIW03335:0.027045)n26:0.003005)n24:0.00478)n23:0.00958)n21:0.04983,(B_vulgaris_renamed_KMS98827:0.02675,B_vulgaris_renamed_KMS98826:0.72102)n27:0.21783)n20:0.0775)n13:0.06887,(A_trichopoda_renamed_ERN05903:1.15814,A_trichopoda_renamed_ERN11134:0.0196)n28:0.10135)n12:0.06624)n11:0.06302,((M_flagellaris_scaffold-UCRN-2051230-Megaceros_tosanus:0.05728,A_agrestis_renamed_Aagr.utg000002l.611.1:0.12994)n30:0.09935,((P_patens_renamed_P321_11350V3.2:0,P_patens_renamed_P321_11350V3.1:0)n32:0.10198,T_lepidozioides_scaffold-SKQD-2072520-Takakia_lepidozioides:0.08663)n31:0.06682)n29:0.01595)n10:0.02969)n5:0.059)n3:0.02798)n0;
```
