## Supplementary material for "Transcriptional responses to arbuscular mycorrhizal symbiosis development are conserved in the early divergent *Marchantia paleacea*": OG0005837_tree.txt

```
(((((P_patens_renamed_P315_1840V3.1:0,P_patens_renamed_P315_1840V3.2:0)n4:0.37894,T_lepidozioides_scaffold-SKQD-2079271-Takakia_lepidozioides:0.17989)n3:0.03808,((M_paleacea_Rhiz_final_MPA7102.1.p1:0.08831,M_polymorpha_renamed_Mapoly0129s0019.1:0.05599)n6:0.23748,(P_pinnata_scaffold-UUHD-2147371-Porella_pinnata:0.16198,(P_neesiana_scaffold-JHFI-2110077-Pellia_neesiana:0.10867,P_neesiana_scaffold-JHFI-2108971-Pellia_neesiana:0.194373)n8:0.021597)n7:0.0412)n5:0.16984)n2:0.07683,(C_braunii_renamed_GBG85929:0.52101,(S_muscicola_renamed_SM000081S22657:0.05421,(S_muscicola_renamed_SM000027S09661:0.0493,S_muscicola_renamed_SM000125S26100:0.02543)n11:0.06141)n10:0.38275)n9:0.19247)n1:0.036585,((M_flagellaris_scaffold-UCRN-2052367-Megaceros_tosanus:0.15592,((A_agrestis_renamed_Aagr.utg000022l.37.4:0.03801,A_agrestis_renamed_Aagr.utg000022l.37.5:0.00014)n15:0.03987,(A_agrestis_renamed_Aagr.utg000022l.37.3:0.00014,(A_agrestis_renamed_Aagr.utg000022l.37.1:0.00014,((A_agrestis_renamed_Aagr.utg000022l.37.6:0.00014,A_agrestis_renamed_Aagr.utg000022l.37.2:0.00014)n19:0.00014,A_agrestis_renamed_Aagr.utg000017l.1.1:0.15523)n18:0.00015)n17:0.00015)n16:0.00015)n14:0.26779)n13:0.23428,((A_filiculoides_renamed_Azfi_s0099.g043996:0.56696,(((((L_angustifolius_renamed_OIW05731:0.06889,(M_truncatula_renamed_MTR_4065023:0.1284,(L_japonicus_renamed_Lj3g3v3237870.1:0.00014,L_japonicus_renamed_Lj3g3v3237880.1:0.00015)n28:0.02934)n27:0.04406)n26:0.05969,(B_vulgaris_renamed_KMT14488:0.21474,A_thaliana_renamed_AT1G51310.1:0.19311)n29:0.06212)n25:0.09675,A_trichopoda_renamed_ERN11789:0.30819)n24:0.0649,((Oryza_sativa_renamed_LOC_Os03g07850.1:0.04722,Z_mays_renamed_A0A1D6JQ87:0.16287)n31:0.20125,(P_dactylifera_renamed_XP_008801937.1:0.00014,P_dactylifera_renamed_XP_026663831.1:0.00015)n32:0.16983)n30:0.07958)n23:0.11224,P_abies_renamed_MA_10436627g0010:0.32773)n22:0.21293)n21:0.11817,(S_moellendorffii_renamed_EFJ07597:0.00328,S_moellendorffii_renamed_EFJ10976:0.00961)n33:0.41681)n20:0.08283)n12:0.036585)n0;
```
