## Supplementary material for "Transcriptional responses to arbuscular mycorrhizal symbiosis development are conserved in the early divergent *Marchantia paleacea*": OG0005838_tree.txt

```
((A_filiculoides_renamed_Azfi_s0099.g044015:0.5288,(((A_agrestis_renamed_Aagr.utg000022l.156.2:0,A_agrestis_renamed_Aagr.utg000022l.156.1:0)n4:0.82273,(A_agrestis_renamed_Aagr.utg000008l.30.2:0.12289,A_agrestis_renamed_Aagr.utg000008l.30.1:0.00015)n5:0.09639)n3:0.20552,(M_flagellaris_scaffold-UCRN-2008556-Megaceros_tosanus:0,M_flagellaris_scaffold-UCRN-2008557-Megaceros_tosanus:0)n6:0.23401)n2:0.15669)n1:0.035145,((T_lepidozioides_scaffold-SKQD-2011022-Takakia_lepidozioides:0.06267,(P_patens_renamed_P319_15660V3.4:0.02459,((P_patens_renamed_P319_15660V3.2:0,P_patens_renamed_P319_15660V3.1:0)n11:0.00014,P_patens_renamed_P319_15660V3.3:0.0277)n10:0.02024)n9:0.30345)n8:0.09666,(((P_neesiana_scaffold-JHFI-2008698-Pellia_neesiana:0.15309,P_pinnata_scaffold-UUHD-2005198-Porella_pinnata:0.05916)n14:0.11766,(M_paleacea_Rhiz_final_MPA21078.1.p1:0.017,M_polymorpha_renamed_Mapoly0013s0140.1:0.0756)n15:0.23244)n13:0.35772,(((C_braunii_renamed_GBG62133:0.07241,C_braunii_renamed_GBG67797:0.12703)n18:0.66437,(S_muscicola_renamed_SM003809S14676:0.03904,(S_muscicola_renamed_SM000042S15285:0.05902,S_muscicola_renamed_SM000123S25822:0.07973)n20:0.02107)n19:0.41414)n17:0.18998,((((B_vulgaris_renamed_KMT05082:0.48217,(L_angustifolius_renamed_OIW16509:0.07114,(L_japonicus_renamed_Lj2g3v2246170.1:0.1328,M_truncatula_renamed_MTR_5070100:0.16783)n26:0.03845)n25:0.14765)n24:0.10135,(A_thaliana_renamed_AT3G47120.2:0.00318,A_thaliana_renamed_AT3G47120.1:0.00014)n27:0.43616)n23:0.12685,((Oryza_sativa_renamed_LOC_Os03g61110.1:0.23596,Z_mays_renamed_A0A1D6LA85:0.20628)n29:0.17774,(A_trichopoda_renamed_ERN15726:0.45055,((P_dactylifera_renamed_XP_008785368.1:0,P_dactylifera_renamed_XP_008785369.1:0)n32:0.00014,P_dactylifera_renamed_XP_026659223.1:0.00016)n31:0.29171)n30:0.21347)n28:0.06462)n22:0.10247,(S_moellendorffii_renamed_EFJ19983:0.01292,S_moellendorffii_renamed_EFJ14191:0.00014)n33:0.38385)n21:0.02667)n16:0.11198)n12:0.05757)n7:0.035145)n0;
```
