## Supplementary material for "Transcriptional responses to arbuscular mycorrhizal symbiosis development are conserved in the early divergent *Marchantia paleacea*": OG0005839_tree.txt

```
((M_flagellaris_scaffold-UCRN-2052431-Megaceros_tosanus:0.07609,(A_agrestis_renamed_Aagr.utg000049l.202.3:0.06472,(A_agrestis_renamed_Aagr.utg000049l.202.2:0.01471,A_agrestis_renamed_Aagr.utg000049l.202.1:0.00014)n3:0.00217)n2:0.10208)n1:0.132145,(((M_paleacea_Rhiz_final_MPA25861.1.p1:0.01444,M_polymorpha_renamed_Mapoly0083s0024.1:0.00761)n6:0.18969,(P_pinnata_scaffold-UUHD-2016461-Porella_pinnata:0.16566,(P_neesiana_scaffold-JHFI-2003020-Pellia_neesiana:0.10487,P_neesiana_scaffold-JHFI-2018889-Pellia_neesiana:0.1816)n8:0.04593)n7:0.09285)n5:0.31511,((T_lepidozioides_scaffold-SKQD-2078527-Takakia_lepidozioides:0.17949,((P_patens_renamed_P35_3000V3.1:0,P_patens_renamed_P35_3000V3.2:0)n12:0.08722,((P_patens_renamed_P36_25980V3.4:0,P_patens_renamed_P36_25980V3.2:0)n14:0.00518,(P_patens_renamed_P36_25980V3.3:0.00765,P_patens_renamed_P36_25980V3.1:0.01571)n15:0.02503)n13:0.07117)n11:0.23363)n10:0.17202,(S_moellendorffii_renamed_EFJ32878:0.57408,(A_filiculoides_renamed_Azfi_s0102.g044613:0.54312,(A_trichopoda_renamed_ERM99776:0.14363,((B_vulgaris_renamed_KMT07872:0.18508,(A_thaliana_renamed_AT5G49820.1:0.2384,(L_angustifolius_renamed_OIW18423:0.14739,((L_japonicus_renamed_Lj0g3v0058909.1:0.00014,L_japonicus_renamed_Lj4g3v0015340.1:0.02603)n24:0.05083,(M_truncatula_renamed_MTR_4077650:0.06266,M_truncatula_renamed_MTR_4134590:0.04669)n25:0.06495)n23:0.02192)n22:0.10965)n21:0.02801)n20:0.08985,(((Oryza_sativa_renamed_LOC_Os01g66350.1:0.04703,(Z_mays_renamed_A0A1D6G7D6:0.02552,Z_mays_renamed_A0A1D6N5B0:0.01174)n29:0.05298)n28:0.09602,((Oryza_sativa_renamed_LOC_Os05g34650.1:0.00014,Oryza_sativa_renamed_LOC_Os05g34650.2:0.02036)n31:0.03676,(Z_mays_renamed_A0A1D6FQ21:0.04124,Z_mays_renamed_B6UDU4:0.01054)n32:0.08126)n30:0.02905)n27:0.18263,(P_dactylifera_renamed_XP_026660095.1:0.11903,P_dactylifera_renamed_XP_008808962.2:0.135765)n33:0.015085)n26:0.0469)n19:0.08151)n18:0.28644)n17:0.22223)n16:0.07326)n9:0.04763)n4:0.132145)n0;
```
