## Supplementary material for "Transcriptional responses to arbuscular mycorrhizal symbiosis development are conserved in the early divergent *Marchantia paleacea*": OG0005840_tree.txt

```
((((P_patens_renamed_P33_11210V3.1:0,P_patens_renamed_P33_11210V3.2:0)n3:0.54571,T_lepidozioides_scaffold-SKQD-2076895-Takakia_lepidozioides:0.1566)n2:0.1563,((S_muscicola_renamed_SM000273S10250:0.00015,(S_muscicola_renamed_SM000062S19893:0.01448,S_muscicola_renamed_SM000224S07114:0.01847)n6:0.00958)n5:0.66339,(M_flagellaris_scaffold-UCRN-2001054-Megaceros_tosanus:0.23272,A_agrestis_renamed_Aagr.utg000049l.189.1:0.19268)n7:0.17589)n4:0.15409)n1:0.000115,((S_moellendorffii_renamed_EFJ09442:0.00014,S_moellendorffii_renamed_EFJ34580:0.00014)n9:0.90835,((P_neesiana_scaffold-JHFI-2111138-Pellia_neesiana:0.24274,(M_polymorpha_renamed_Mapoly0070s0078.1:0.32159,P_pinnata_scaffold-UUHD-2015206-Porella_pinnata:0.16678)n12:0.10468)n11:0.27198,(C_braunii_renamed_GBG69671:1.04011,((A_filiculoides_renamed_Azfi_s0103.g044672:0.0135,(A_filiculoides_renamed_Azfi_s1327.g101580:0.07398,A_filiculoides_renamed_Azfi_s1615.g104722:0.00014)n16:0.01127)n15:0.56052,(A_trichopoda_renamed_ERN04276:0.4445,((P_dactylifera_renamed_XP_008788100.1:0.24129,(Z_mays_renamed_A0A1D6M0F7:0.18109,(Oryza_sativa_renamed_LOC_Os05g44020.4:0.00014,((Oryza_sativa_renamed_LOC_Os05g44020.2:0,Oryza_sativa_renamed_LOC_Os05g44020.3:0)n23:0.00015,Oryza_sativa_renamed_LOC_Os05g44020.1:0.00014)n22:0.00016)n21:0.21344)n20:0.42485)n19:0.17239,((((A_thaliana_renamed_AT4G19985.2:0,A_thaliana_renamed_AT4G19985.5:0,A_thaliana_renamed_AT4G19985.3:0)n27:0.01957,A_thaliana_renamed_AT4G19985.7:0.03247)n26:0.01612,((A_thaliana_renamed_AT4G19985.6:0,A_thaliana_renamed_AT4G19985.1:0)n29:0.00014,A_thaliana_renamed_AT4G19985.4:0.00014)n28:0.00015)n25:0.48305,(L_angustifolius_renamed_OIV89907:0.20318,(M_truncatula_renamed_MTR_3093540:0.24917,(L_japonicus_renamed_Lj1g3v1112820.1:0.06667,L_japonicus_renamed_Lj1g3v1112820.3:0.00014)n32:0.11725)n31:0.05398)n30:0.1061)n24:0.24685)n18:0.12124)n17:0.47718)n14:0.0955)n13:0.1041)n10:0.08616)n8:0.000115)n0;
```
