## Supplementary material for "Transcriptional responses to arbuscular mycorrhizal symbiosis development are conserved in the early divergent *Marchantia paleacea*": OG0005841_tree.txt

```
(((M_flagellaris_scaffold-UCRN-2054213-Megaceros_tosanus:0.13522,A_agrestis_renamed_Aagr.utg000083l.157.1:0.09672)n2:0.21735,((P_patens_renamed_P315_10750V3.1:0,P_patens_renamed_P315_10750V3.2:0)n4:0.18264,(T_lepidozioides_scaffold-SKQD-2010941-Takakia_lepidozioides:0.00013,T_lepidozioides_scaffold-SKQD-2010942-Takakia_lepidozioides:0.07639)n5:0.14278)n3:0.07704)n1:0.025965,(((M_polymorpha_renamed_Mapoly0019s0039.1:0.02409,(M_paleacea_Rhiz_final_MPA12522.2.p1:0.00015,M_paleacea_Rhiz_final_MPA12522.1.p1:0.00014)n9:0.02886)n8:0.14815,(P_pinnata_scaffold-UUHD-2147310-Porella_pinnata:0.08762,(P_neesiana_scaffold-JHFI-2009196-Pellia_neesiana:0.00014,P_neesiana_scaffold-JHFI-2009197-Pellia_neesiana:0.00014)n11:0.09472)n10:0.05358)n7:0.14223,(((S_muscicola_renamed_SM000058S18481:0.07836,(S_muscicola_renamed_SM000030S11472:0.02226,S_muscicola_renamed_SM000131S26717:0.02847)n15:0.02378)n14:0.45352,(S_moellendorffii_renamed_EFJ12995:0.01888,S_moellendorffii_renamed_EFJ14006:0.00015)n16:0.41177)n13:0.07764,(A_filiculoides_renamed_Azfi_s0104.g044750:0.33559,(A_trichopoda_renamed_ERN19284:0.21136,((((P_dactylifera_renamed_XP_026659131.1:0.00015,P_dactylifera_renamed_XP_026659130.1:0.00014)n22:0.00014,((P_dactylifera_renamed_XP_026659128.1:0,P_dactylifera_renamed_XP_026659129.1:0)n24:0.00014,P_dactylifera_renamed_XP_008785103.1:0.00014)n23:0.00014)n21:0.12813,(Z_mays_renamed_A0A1D6MRJ0:0.4049,(Oryza_sativa_renamed_LOC_Os12g29990.2:0.0094,(Oryza_sativa_renamed_LOC_Os12g29990.4:0.00014,Oryza_sativa_renamed_LOC_Os12g29990.1:0.00014)n27:0.00015)n26:0.06947)n25:0.14292)n20:0.05209,(B_vulgaris_renamed_KMT00068:0.19572,(A_thaliana_renamed_AT2G45270.1:0.22855,((M_truncatula_renamed_MTR_4024920:0.00228,M_truncatula_renamed_MTR_4024920:0.00014)n31:0.08163,((L_japonicus_renamed_Lj3g3v2738610.1:0,L_japonicus_renamed_Lj3g3v2738610.2:0)n33:0.03664,L_angustifolius_renamed_OIW00813:0.19877)n32:0.01213)n30:0.07873)n29:0.05336)n28:0.08791)n19:0.03893)n18:0.21462)n17:0.13694)n12:0.06095)n6:0.025965)n0;
```
