## Supplementary material for "Transcriptional responses to arbuscular mycorrhizal symbiosis development are conserved in the early divergent *Marchantia paleacea*": OG0005842_tree.txt

```
((S_muscicola_renamed_SM000208S06345:0.01949,(S_muscicola_renamed_SM000044S16036:0.01555,S_muscicola_renamed_SM000106S13973:0.02319)n2:0.00358)n1:0.27651,((M_paleacea_Rhiz_final_MPA3340.1.p1:0.27996,(P_neesiana_scaffold-JHFI-2097838-Pellia_neesiana:0.45136,C_braunii_renamed_GBG59731:0.37321)n5:0.15425)n4:0.12533,(((S_moellendorffii_renamed_EFJ17399:0.01472,S_moellendorffii_renamed_EFJ35079:0.00262)n8:0.20538,((P_neesiana_scaffold-JHFI-2111815-Pellia_neesiana:0.14949,(M_paleacea_Rhiz_final_MPA12390.1.p1:0.01826,M_polymorpha_renamed_Mapoly0041s0099.1:0.02669)n11:0.12094)n10:0.04926,((A_trichopoda_renamed_ERN20119:0.18702,((Oryza_sativa_renamed_LOC_Os08g42730.1:0.04114,(Z_mays_renamed_A0A1D6KKP7:0.0298,Z_mays_renamed_B6TM42:0.02969)n16:0.02657)n15:0.07181,(((((L_angustifolius_renamed_OIW08810:0.04589,L_angustifolius_renamed_OIV99619:0.03681)n21:0.02981,(L_japonicus_renamed_Lj3g3v3599460.1:0.04457,M_truncatula_renamed_MTR_4076870:0.08457)n22:0.02381)n20:0.06722,B_vulgaris_renamed_KMT16332:0.15155)n19:0.04103,A_thaliana_renamed_AT2G43360.1:0.12888)n18:0.02515,(P_dactylifera_renamed_XP_017700778.1:0.06109,P_dactylifera_renamed_XP_017700476.1:0.276165)n23:0.030685)n17:0.02111)n14:0.02077)n13:0.08184,(((T_lepidozioides_scaffold-SKQD-2077985-Takakia_lepidozioides:0.06373,((P_patens_renamed_P311_17440V3.2:0,P_patens_renamed_P311_17440V3.1:0)n28:0.08032,((P_patens_renamed_P31_16250V3.2:0,P_patens_renamed_P31_16250V3.1:0)n30:0.00192,P_patens_renamed_P31_16250V3.3:0.04749)n29:0.12416)n27:0.10069)n26:0.03949,A_filiculoides_renamed_Azfi_s0105.g044963:0.19806)n25:0.01455,(P_pinnata_scaffold-UUHD-2018832-Porella_pinnata:0.10192,(M_flagellaris_scaffold-UCRN-2051849-Megaceros_tosanus:0.07772,(A_agrestis_renamed_Aagr.utg000027l.297.1:0.18385,A_agrestis_renamed_Aagr.utg000005l.174.1:0.22356)n33:0.02484)n32:0.02348)n31:0.01666)n24:0.03453)n12:0.0327)n9:0.04566)n7:0.024535,C_braunii_renamed_GBG59725:0.332109)n6:0.036901)n3:0.0220815)n0;
```
