## Supplementary material for "Transcriptional responses to arbuscular mycorrhizal symbiosis development are conserved in the early divergent *Marchantia paleacea*": OG0005843_tree.txt

```
(((M_flagellaris_scaffold-UCRN-2053989-Megaceros_tosanus:0.27043,A_agrestis_renamed_Aagr.utg000100l.290.1:0.31892)n2:0.44874,((T_lepidozioides_scaffold-SKQD-2075923-Takakia_lepidozioides:0.07138,((((P_patens_renamed_P31_27810V3.5:0.00015,(P_patens_renamed_P31_27810V3.4:0.00014,P_patens_renamed_P31_27810V3.3:0.00014)n9:0.00014)n8:0.00014,P_patens_renamed_P31_27810V3.1:0.00014)n7:0.00014,P_patens_renamed_P31_27810V3.2:0.00014)n6:0.26639,(P_patens_renamed_P32_6810V3.2:0.00015,(P_patens_renamed_P32_6810V3.3:0,P_patens_renamed_P32_6810V3.1:0)n11:0.00216)n10:0.16556)n5:0.15352)n4:0.26194,((M_paleacea_Rhiz_final_MPA12156.2.p1:0.03116,M_polymorpha_renamed_Mapoly0020s0022.1:0.0382)n13:0.22768,((P_neesiana_scaffold-JHFI-2009200-Pellia_neesiana:0,P_neesiana_scaffold-JHFI-2009201-Pellia_neesiana:0)n15:0.13866,P_pinnata_scaffold-UUHD-2149418-Porella_pinnata:0.2211)n14:0.09836)n12:0.14254)n3:0.07129)n1:0.030365,((C_braunii_renamed_GBG87343:0.86835,(S_muscicola_renamed_SM002040S06539:0.03967,(S_muscicola_renamed_SM001836S03751:0.02962,S_muscicola_renamed_SM001647S02502:0.07939)n19:0.02423)n18:0.74996)n17:0.34177,((S_moellendorffii_renamed_EFJ22595:0.00016,S_moellendorffii_renamed_EFJ04893:0.01121)n21:0.52341,(A_filiculoides_renamed_Azfi_s0106.g045043:0.93911,(((P_dactylifera_renamed_XP_026660229.1:0.00016,P_dactylifera_renamed_XP_008788789.1:0.00014)n25:0.17459,(Oryza_sativa_renamed_LOC_Os06g43710.1:0.13324,(Z_mays_renamed_B6TBL1:0.03773,Z_mays_renamed_C0HEL7:0.04051)n27:0.07672)n26:0.39385)n24:0.12189,(A_trichopoda_renamed_ERN14291:0.35597,(B_vulgaris_renamed_KMT02715:0.37575,(A_thaliana_renamed_AT5G35080.1:0.43467,((L_japonicus_renamed_Lj6g3v1093300.1:0.06039,M_truncatula_renamed_MTR_2450740:0.05991)n32:0.02578,(L_angustifolius_renamed_OIV98292:0.06658,L_angustifolius_renamed_OIV97269:0.04226)n33:0.06457)n31:0.11555)n30:0.04021)n29:0.11278)n28:0.04608)n23:0.43674)n22:0.07181)n20:0.04341)n16:0.030365)n0;
```
