## Supplementary material for "Transcriptional responses to arbuscular mycorrhizal symbiosis development are conserved in the early divergent *Marchantia paleacea*": OG0005844_tree.txt

```
((((M_paleacea_Rhiz_final_MPA26202.2.p1:0.02978,M_polymorpha_renamed_Mapoly0015s0101.1:0.04289)n3:0.14432,(P_pinnata_scaffold-UUHD-2147890-Porella_pinnata:0.12922,P_neesiana_scaffold-JHFI-2110711-Pellia_neesiana:0.09995)n4:0.04732)n2:0.21815,(C_braunii_renamed_GBG70397:0.53349,(S_muscicola_renamed_SM002760S10036:0.36365,(S_muscicola_renamed_SM000022S07253:0.05425,(S_muscicola_renamed_SM000009S23612:0.03945,S_muscicola_renamed_SM008683S23418:0.04204)n8:0.01502)n7:0.00973)n6:0.48392)n5:0.15757)n1:0.072865,(((A_agrestis_renamed_Aagr.utg000126l.135.2:0,A_agrestis_renamed_Aagr.utg000126l.135.1:0,A_agrestis_renamed_Aagr.utg000126l.135.3:0)n11:0.00014,((A_agrestis_renamed_Aagr.utg000126l.135.4:0,A_agrestis_renamed_Aagr.utg000126l.135.5:0)n13:0.13081,(A_agrestis_renamed_Aagr.utg000126l.135.7:0,A_agrestis_renamed_Aagr.utg000126l.135.6:0)n14:0.00014)n12:0.00016)n10:0.46146,(((A_trichopoda_renamed_ERN04539:0.43334,((P_dactylifera_renamed_XP_026659258.1:0.17112,(P_dactylifera_renamed_XP_026661089.1:0,P_dactylifera_renamed_XP_008792057.1:0)n20:0.02369)n19:0.39011,(B_vulgaris_renamed_KMT02896:0.30514,((A_thaliana_renamed_AT5G20120.2:0,A_thaliana_renamed_AT5G20120.1:0)n23:0.26385,(M_truncatula_renamed_MTR_4114105:0.10064,(L_angustifolius_renamed_OIW18572:0.42404,(L_japonicus_renamed_Lj0g3v0057009.1:0,L_japonicus_renamed_Lj4g3v1876880.1:0)n26:0.07389)n25:0.04682)n24:0.09419)n22:0.05039)n21:0.08556)n18:0.24615)n17:0.31723,(A_filiculoides_renamed_Azfi_s0113.g045885:0.39013,(A_filiculoides_renamed_Azfi_s0338.g065586:0.04421,A_filiculoides_renamed_Azfi_s1213.g099771:0.00015)n28:0.65063)n27:0.23852)n16:0.12271,(T_lepidozioides_scaffold-SKQD-2012194-Takakia_lepidozioides:0.05839,((P_patens_renamed_P325_13070V3.2:0,P_patens_renamed_P325_13070V3.1:0)n31:0.24577,(P_patens_renamed_P35_25700V3.1:0,P_patens_renamed_P35_25700V3.2:0)n32:0.07397)n30:0.18119)n29:0.06384)n15:0.06272)n9:0.072865)n0;
```
