## Supplementary material for "Transcriptional responses to arbuscular mycorrhizal symbiosis development are conserved in the early divergent *Marchantia paleacea*": OG0005845_tree.txt

```
(((((A_agrestis_renamed_Aagr.utg000006l.544.2:0.00014,((A_agrestis_renamed_Aagr.utg000006l.544.6:0,A_agrestis_renamed_Aagr.utg000006l.544.8:0)n6:0.00014,((A_agrestis_renamed_Aagr.utg000006l.544.5:0,A_agrestis_renamed_Aagr.utg000006l.544.4:0)n8:0.00193,A_agrestis_renamed_Aagr.utg000006l.544.3:0.00482)n7:0.00308)n5:0.00043)n4:0.00016,(A_agrestis_renamed_Aagr.utg000006l.544.7:0.06056,A_agrestis_renamed_Aagr.utg000006l.544.1:0.00014)n9:0.01572)n3:0.38629,(((M_polymorpha_renamed_Mapoly0101s0042.1:0.024,(M_paleacea_Rhiz_final_MPA12213.1.p1:0.00014,M_paleacea_Rhiz_final_MPA12213.2.p1:0.00014)n13:0.01501)n12:0.18869,((P_neesiana_scaffold-JHFI-2001880-Pellia_neesiana:0.00014,P_neesiana_scaffold-JHFI-2001881-Pellia_neesiana:0.00016)n15:0.11326,(P_pinnata_scaffold-UUHD-2146152-Porella_pinnata:0.15689,P_pinnata_scaffold-UUHD-2147312-Porella_pinnata:0.089487)n16:0.009943)n14:0.00831)n11:0.12134,(T_lepidozioides_scaffold-SKQD-2079010-Takakia_lepidozioides:0.18533,((P_patens_renamed_P33_18690V3.3:0,P_patens_renamed_P33_18690V3.1:0)n19:0.00469,P_patens_renamed_P33_18690V3.2:0.02991)n18:0.31072)n17:0.07625)n10:0.05639)n2:0.04957,((S_moellendorffii_renamed_EFJ38431:0.00776,S_moellendorffii_renamed_EFJ31720:0.00274)n21:0.49059,(S_muscicola_renamed_SM000026S08905:0.01182,(S_muscicola_renamed_SM000011S18996:0.02733,S_muscicola_renamed_SM000048S16568:0.05762)n23:0.01623)n22:0.59117)n20:0.06319)n1:0.03611,(A_filiculoides_renamed_Azfi_s0113.g045908:0.62845,(P_abies_renamed_MA_8594160g0010:0.33186,((P_dactylifera_renamed_XP_008801924.1:0.31018,(Oryza_sativa_renamed_LOC_Os04g55150.2:0.17119,Z_mays_renamed_A0A1D6DWJ6:0.1909)n28:0.30369)n27:0.17406,(A_thaliana_renamed_AT2G12550.1:0.36677,(A_trichopoda_renamed_ERN14290:0.38374,(B_vulgaris_renamed_KMT02710:0.33173,(M_truncatula_renamed_MTR_2450730:0.10299,(L_japonicus_renamed_Lj6g3v1093250.1:0.10118,L_angustifolius_renamed_OIV98291:0.17512)n33:0.03794)n32:0.19884)n31:0.05837)n30:0.09009)n29:0.06057)n26:0.22328)n25:0.19704)n24:0.03611)n0;
```
