## Supplementary material for "Transcriptional responses to arbuscular mycorrhizal symbiosis development are conserved in the early divergent *Marchantia paleacea*": OG0005846_tree.txt

```
((((T_lepidozioides_scaffold-SKQD-2013008-Takakia_lepidozioides:0.30146,((P_patens_renamed_P324_17160V3.3:0,P_patens_renamed_P324_17160V3.1:0)n5:0.00014,P_patens_renamed_P324_17160V3.2:0.00015)n4:0.41445)n3:0.19896,((M_polymorpha_renamed_Mapoly0075s0016.1:0.05379,(M_paleacea_Rhiz_final_MPA27766.1.p1:0.00015,M_paleacea_Rhiz_final_MPA27766.2.p1:0.00014)n8:0.02733)n7:0.41169,(P_neesiana_scaffold-JHFI-2018297-Pellia_neesiana:0.21561,P_pinnata_scaffold-UUHD-2018366-Porella_pinnata:0.20691)n9:0.11153)n6:0.22096)n2:0.03838,((M_flagellaris_scaffold-UCRN-2004780-Megaceros_tosanus:0.00014,M_flagellaris_scaffold-UCRN-2004782-Megaceros_tosanus:0.00015)n11:0.2893,(A_agrestis_renamed_Aagr.utg000080l.54.1:0.00172,(A_agrestis_renamed_Aagr.utg000080l.54.2:0.00389,A_agrestis_renamed_Aagr.utg000080l.54.3:0.00088)n13:0.00017)n12:0.46216)n10:0.27966)n1:0.023785,(((C_braunii_renamed_GBG87612:0.01588,C_braunii_renamed_GBG91422:0.01558)n16:0.86702,(S_muscicola_renamed_SM000030S11395:0.04531,(S_muscicola_renamed_SM000028S10216:0.01798,S_muscicola_renamed_SM000076S21759:0.37214)n18:0.02114)n17:0.90093)n15:0.2163,((S_moellendorffii_renamed_EFJ14960:0.02424,S_moellendorffii_renamed_EFJ38263:0.00937)n20:0.63126,(A_filiculoides_renamed_Azfi_s0113.g045969:0.65943,(P_abies_renamed_MA_3954384g0010:0.43435,(A_trichopoda_renamed_ERN13632:0.30849,((P_dactylifera_renamed_XP_017696357.2:0.1283,(Z_mays_renamed_A0A1D6HCD2:0.12431,(Oryza_sativa_renamed_LOC_Os02g38574.1:0.00627,Oryza_sativa_renamed_LOC_Os02g38680.1:0.00015)n27:0.16591)n26:0.23652)n25:0.13518,(((L_japonicus_renamed_Lj1g3v0281610.1:0.00014,L_japonicus_renamed_Lj1g3v0281610.2:0.00014)n30:0.09673,(L_angustifolius_renamed_OIV89127:0.12415,M_truncatula_renamed_MTR_3075100:0.12287)n31:0.0144)n29:0.20231,(B_vulgaris_renamed_KMS97182:0.34473,(A_thaliana_renamed_AT3G48470.1:0.0195,A_thaliana_renamed_AT3G48470.2:0.00014)n33:0.33686)n32:0.05609)n28:0.10718)n24:0.07066)n23:0.16651)n22:0.26961)n21:0.04756)n19:0.05927)n14:0.023785)n0;
```
