## Supplementary material for "Transcriptional responses to arbuscular mycorrhizal symbiosis development are conserved in the early divergent *Marchantia paleacea*": OG0005847_tree.txt

```
(((C_braunii_renamed_GBG70440:0.12442,C_braunii_renamed_GBG82519:0.00808)n2:0.36741,((S_muscicola_renamed_SM000061S19230:0.00017,(S_muscicola_renamed_SM000003S11243:0.0556,S_muscicola_renamed_SM000145S00780:0.03746)n5:0.01777)n4:0.53529,(S_moellendorffii_renamed_EFJ10406:0.00015,S_moellendorffii_renamed_EFJ19709:0.00858)n6:0.28059)n3:0.062)n1:0.02614,(((((P_patens_renamed_P315_5070V3.5:0,P_patens_renamed_P315_5070V3.1:0)n11:0.00014,(P_patens_renamed_P315_5070V3.4:0.00014,P_patens_renamed_P315_5070V3.3:0.00181)n12:0.00521)n10:0.19009,((M_polymorpha_renamed_Mapoly0085s0072.1:0.02638,(M_paleacea_Rhiz_final_MPA17309.1.p1:0.00016,M_paleacea_Rhiz_final_MPA17309.2.p1:0.00014)n15:0.02365)n14:0.12055,((P_neesiana_scaffold-JHFI-2000820-Pellia_neesiana:0.00015,P_neesiana_scaffold-JHFI-2000821-Pellia_neesiana:0.00197)n17:0.11701,P_pinnata_scaffold-UUHD-2148487-Porella_pinnata:0.15075)n16:0.04259)n13:0.10092)n9:0.03306,(M_flagellaris_scaffold-UCRN-2054121-Megaceros_tosanus:0.2929,T_lepidozioides_scaffold-SKQD-2077693-Takakia_lepidozioides:0.21639)n18:0.0499)n8:0.03412,(A_filiculoides_renamed_Azfi_s0115.g046270:0.33018,((P_dactylifera_renamed_XP_008792626.2:0.14097,(Oryza_sativa_renamed_LOC_Os08g36774.1:0.07337,Z_mays_renamed_B4FUA0:0.0477)n22:0.10325)n21:0.12294,((A_trichopoda_renamed_ERN20325:0.00587,A_trichopoda_renamed_ERN18223:0.1612)n24:0.18279,(((L_angustifolius_renamed_OIV94205:0.04018,L_angustifolius_renamed_OIV93319:0.0589)n27:0.05274,(L_japonicus_renamed_Lj1g3v3328900.1:0.08871,M_truncatula_renamed_MTR_4083780:0.12786)n28:0.02521)n26:0.03337,(B_vulgaris_renamed_KMT12209:0.16595,(A_thaliana_renamed_AT5G22480.1:0.0393,(A_thaliana_renamed_AT5G37340.4:0.00769,(A_thaliana_renamed_AT5G37340.2:0.00906,(A_thaliana_renamed_AT5G37340.1:0,A_thaliana_renamed_AT5G37340.3:0)n33:0.00014)n32:0.00015)n31:0.03719)n30:0.15689)n29:0.03707)n25:0.11435)n23:0.02446)n20:0.09163)n19:0.0214)n7:0.02614)n0;
```
