## Supplementary material for "Transcriptional responses to arbuscular mycorrhizal symbiosis development are conserved in the early divergent *Marchantia paleacea*": OG0005848_tree.txt

```
(((S_muscicola_renamed_SM000013S26469:0.04204,(S_muscicola_renamed_SM000004S15073:0.06544,(S_muscicola_renamed_SM000045S16199:0,S_muscicola_renamed_SM000084S23102:0)n4:0.07357)n3:0.0262)n2:0.83844,(M_flagellaris_scaffold-UCRN-2012150-Megaceros_tosanus:0.29526,(A_agrestis_renamed_Aagr.utg000033l.128.1:0,A_agrestis_renamed_Aagr.utg000033l.128.2:0,A_agrestis_renamed_Aagr.utg000033l.128.3:0)n6:0.31757)n5:0.14467)n1:0.06848,(((T_lepidozioides_scaffold-SKQD-2074946-Takakia_lepidozioides:0.1646,(P_patens_renamed_P316_8280V3.2:0.00016,P_patens_renamed_P316_8280V3.1:0.00014)n10:0.45495)n9:0.29113,((M_paleacea_Rhiz_final_MPA7747.2.p1:0.089,M_polymorpha_renamed_Mapoly0014s0200.1:0.01561)n12:0.24493,(P_pinnata_scaffold-UUHD-2015565-Porella_pinnata:0.11575,(P_neesiana_scaffold-JHFI-2002405-Pellia_neesiana:0.00525,P_neesiana_scaffold-JHFI-2002406-Pellia_neesiana:0.00014)n14:0.15211)n13:0.15348)n11:0.06092)n8:0.1012,(S_moellendorffii_renamed_EFJ32675:0.86202,(A_filiculoides_renamed_Azfi_s0116.g046401:0.75225,(P_abies_renamed_MA_17139g0010:0.40167,((A_trichopoda_renamed_ERN04203:0.03795,(A_trichopoda_renamed_ERN17589:0.0487,A_trichopoda_renamed_ERN04202:0.21129)n20:0.00015)n19:0.14378,(((L_angustifolius_renamed_OIV98080:0.15643,(((L_japonicus_renamed_Lj1g3v1134020.1:0.00016,L_japonicus_renamed_Lj1g3v1134020.2:0.07235)n26:0.05552,L_japonicus_renamed_Lj0g3v0162039.1:0.0124)n25:0.07242,(L_japonicus_renamed_Lj0g3v0344819.1:0.12154,M_truncatula_renamed_MTR_3093790:0.11117)n27:0.087156)n24:0.009684)n23:0.04128,(A_thaliana_renamed_AT2G40780.1:0.00014,A_thaliana_renamed_AT2G40780.2:0.00014)n28:0.47017)n22:0.07114,((B_vulgaris_renamed_KMT10699:0.00014,B_vulgaris_renamed_KMT10700:0.00014)n30:0.27066,(P_dactylifera_renamed_XP_008788115.1:0.20683,(Oryza_sativa_renamed_LOC_Os03g02310.1:0.07768,Z_mays_renamed_B6TAS4:0.1739)n32:0.18298)n31:0.10391)n29:0.04528)n21:0.1264)n18:0.37805)n17:0.23945)n16:0.09135)n15:0.04419)n7:0.06848)n0;
```
