## Supplementary material for "Transcriptional responses to arbuscular mycorrhizal symbiosis development are conserved in the early divergent *Marchantia paleacea*": OG0005849_tree.txt

```
(((((M_polymorpha_renamed_Mapoly0020s0122.1:0.49506,(P_pinnata_scaffold-UUHD-2142588-Porella_pinnata:0.20023,((P_neesiana_scaffold-JHFI-2006074-Pellia_neesiana:0.00652,P_neesiana_scaffold-JHFI-2006076-Pellia_neesiana:0.00014)n7:0.09661,P_neesiana_scaffold-JHFI-2006075-Pellia_neesiana:0.125172)n6:0.013908)n5:0.08342)n4:0.24226,A_agrestis_renamed_Aagr.utg000041l.132.1:0.41772)n3:0.04616,(((P_patens_renamed_P313_24490V3.2:0.017,(P_patens_renamed_P313_24490V3.4:0.02947,(P_patens_renamed_P313_24490V3.3:0,P_patens_renamed_P313_24490V3.1:0)n12:0.00014)n11:0.00371)n10:0.3864,(T_lepidozioides_scaffold-SKQD-2009236-Takakia_lepidozioides:0.00014,T_lepidozioides_scaffold-SKQD-2009237-Takakia_lepidozioides:0.00015)n13:0.34816)n9:0.11056,T_lepidozioides_scaffold-SKQD-2009276-Takakia_lepidozioides:0.16146)n8:0.01794)n2:0.05771,(S_muscicola_renamed_SM000139S00138:0.04298,(S_muscicola_renamed_SM000040S14800:0.04398,S_muscicola_renamed_SM000055S18238:0.0643)n15:0.01528)n14:0.6693)n1:0.038535,(A_filiculoides_renamed_Azfi_s0116.g046447:0.60437,((S_moellendorffii_renamed_EFJ33943:0.0035,S_moellendorffii_renamed_EFJ37452:0.02719)n18:0.65444,((Z_mays_renamed_A0A1D6I8I3:0.13798,(Oryza_sativa_renamed_LOC_Os09g33900.2:0.00014,Oryza_sativa_renamed_LOC_Os09g33900.1:0.00315)n21:0.14871)n20:0.29325,((P_dactylifera_renamed_XP_008790646.1:0.00014,P_dactylifera_renamed_XP_026660709.1:0.00015)n23:0.20518,(P_abies_renamed_MA_10162666g0010:0.47934,((B_vulgaris_renamed_KMT10119:0.38567,((A_thaliana_renamed_AT5G48440.2:0.04839,(A_thaliana_renamed_AT5G48440.1:0.00014,A_thaliana_renamed_AT5G48440.3:0.00786)n29:0.00015)n28:0.28226,((M_truncatula_renamed_MTR_7051240:0.00014,M_truncatula_renamed_MTR_7051240:0.00015)n31:0.12208,(L_japonicus_renamed_Lj1g3v3597200.1:0.10479,L_angustifolius_renamed_OIW01327:0.14263)n32:0.0267)n30:0.28267)n27:0.08546)n26:0.13531,(A_trichopoda_renamed_ERN20138:0.26418,P_abies_renamed_MA_10427937g0010:0.47401)n33:0.12152)n25:0.05679)n24:0.00631)n22:0.10402)n19:0.22801)n17:0.1104)n16:0.038535)n0;
```
