## Supplementary material for "Transcriptional responses to arbuscular mycorrhizal symbiosis development are conserved in the early divergent *Marchantia paleacea*": OG0005850_tree.txt

```
((((M_polymorpha_renamed_Mapoly0100s0024.1:0.01612,((M_paleacea_Rhiz_final_MPA25378.1.p1:0,M_paleacea_Rhiz_final_MPA25378.3.p1:0)n5:0.00014,M_paleacea_Rhiz_final_MPA25378.2.p1:0.00015)n4:0.00708)n3:0.08816,(P_neesiana_scaffold-JHFI-2111502-Pellia_neesiana:0.07639,P_pinnata_scaffold-UUHD-2017409-Porella_pinnata:0.08279)n6:0.06254)n2:0.05304,(A_agrestis_renamed_Aagr.utg000041l.88.1:0.00327,A_agrestis_renamed_Aagr.utg000041l.89.1:0.007)n7:0.23242)n1:0.011,(((C_braunii_renamed_GBG79952:0.19663,(S_muscicola_renamed_SM000116S24239:0.00175,(S_muscicola_renamed_SM000022S07147:0.01427,S_muscicola_renamed_SM000251S08823:0.00761)n12:0.01657)n11:0.27398)n10:0.13712,((S_moellendorffii_renamed_EFJ10731:0.00429,S_moellendorffii_renamed_EFJ35780:0.00339)n14:0.23731,(A_filiculoides_renamed_Azfi_s0117.g046460:0.13272,(P_abies_renamed_MA_10434309g0010:0.19592,((A_thaliana_renamed_AT2G20280.1:0.15173,(Oryza_sativa_renamed_LOC_Os01g61830.1:0.03806,Z_mays_renamed_A0A1D6N7Q5:0.02841)n19:0.11769)n18:0.03336,((A_trichopoda_renamed_ERM95716:0.10259,(P_dactylifera_renamed_XP_008776070.1:0.06476,(P_dactylifera_renamed_XP_026658704.1:0.09623,P_dactylifera_renamed_XP_008783661.1:0.00014)n23:0.02612)n22:0.05788)n21:0.03336,((L_angustifolius_renamed_OIV90482:0.03275,(L_angustifolius_renamed_OIW12214:0.03473,L_angustifolius_renamed_OIW01635:0.02595)n26:0.01183)n25:0.02489,(B_vulgaris_renamed_KMS97005:0.22454,(L_japonicus_renamed_Lj5g3v0615780.1:0.0824,(M_truncatula_renamed_MTR_1067020:0.00015,M_truncatula_renamed_MTR_6078970:0.65555)n29:0.08894)n28:0.01925)n27:0.0335)n24:0.07694)n20:0.01373)n17:0.09685)n16:0.10132)n15:0.0371)n13:0.03077)n9:0.02046,(T_lepidozioides_scaffold-SKQD-2077560-Takakia_lepidozioides:0.13831,((P_patens_renamed_P325_2690V3.1:0,P_patens_renamed_P325_2690V3.2:0)n32:0.04996,(P_patens_renamed_P36_18260V3.2:0,P_patens_renamed_P36_18260V3.1:0)n33:0.03756)n31:0.13419)n30:0.04518)n8:0.011)n0;
```
