## Supplementary material for "Transcriptional responses to arbuscular mycorrhizal symbiosis development are conserved in the early divergent *Marchantia paleacea*": OG0005851_tree.txt

```
((T_lepidozioides_scaffold-SKQD-2066192-Takakia_lepidozioides:0.40878,(C_braunii_renamed_GBG84929:0.66124,((S_muscicola_renamed_SM000027S09587:0.00447,S_muscicola_renamed_SM005753S18324:0.00014)n4:0.01661,(S_muscicola_renamed_SM000028S10061:0.0543,S_muscicola_renamed_SM000180S03505:0.08664)n5:0.02744)n3:0.91895)n2:0.24006)n1:0.024125,((((S_moellendorffii_renamed_EFJ37807:0.01896,S_moellendorffii_renamed_EFJ32042:0.00259)n9:0.61803,((P_neesiana_scaffold-JHFI-2109582-Pellia_neesiana:0.39454,(M_polymorpha_renamed_Mapoly0032s0119.1:0.03316,(M_paleacea_Rhiz_final_MPA19442.1.p1:0.00014,M_paleacea_Rhiz_final_MPA19443.1.p1:0.106272)n13:0.011808)n12:0.02168)n11:0.25748,(A_filiculoides_renamed_Azfi_s0120.g046764:0.50091,((A_trichopoda_renamed_ERM95845:0.2445,((P_dactylifera_renamed_XP_017700726.1:0.16656,(Oryza_sativa_renamed_LOC_Os06g14460.1:0.11108,Z_mays_renamed_K7W7V3:0.10222)n19:0.19236)n18:0.07667,(B_vulgaris_renamed_KMT17200:0.27646,(A_thaliana_renamed_AT5G37630.1:0.30216,(L_angustifolius_renamed_OIW14158:0.11475,(L_japonicus_renamed_Lj6g3v0410520.1:0.07545,M_truncatula_renamed_MTR_3065300:0.09964)n23:0.0252)n22:0.17913)n21:0.04751)n20:0.08412)n17:0.14895)n16:0.14483,(M_polymorpha_renamed_Mapoly0059s0048.1:0.9776,(P_abies_renamed_MA_15527g0010:0.15309,(P_abies_renamed_MA_6235200g0010:0.0108,P_abies_renamed_MA_10325354g0010:0.000126)n26:1.26e-05)n25:1.4e-06)n24:0.17659)n15:0.03053)n14:0.095103)n10:0.010567)n8:0.05826,((P_patens_renamed_P322_14670V3.3:0,P_patens_renamed_P322_14670V3.1:0)n28:0.00014,P_patens_renamed_P322_14670V3.2:0.00016)n27:0.43059)n7:0.07259,(((A_agrestis_renamed_Aagr.utg000050l.753.2:0.00014,A_agrestis_renamed_Aagr.utg000050l.753.1:0.00013)n31:0.00015,(A_agrestis_renamed_Aagr.utg000050l.753.3:0.02706,A_agrestis_renamed_Aagr.utg000050l.753.4:0.00593)n32:0.01671)n30:0.1016,(M_flagellaris_scaffold-UCRN-2053557-Megaceros_tosanus:0.33815,M_flagellaris_scaffold-UCRN-2047542-Megaceros_tosanus:0.482787)n33:0.053643)n29:0.13742)n6:0.024125)n0;
```
