## Supplementary material for "Transcriptional responses to arbuscular mycorrhizal symbiosis development are conserved in the early divergent *Marchantia paleacea*": OG0005852_tree.txt

```
(((S_muscicola_renamed_SM000240S08608:0.02231,(S_muscicola_renamed_SM000030S11476:0.0162,S_muscicola_renamed_SM000131S26696:0.01462)n3:0.02481)n2:0.83065,((((P_patens_renamed_P317_22010V3.1:0,P_patens_renamed_P317_22010V3.2:0)n7:0.45431,T_lepidozioides_scaffold-SKQD-2079147-Takakia_lepidozioides:0.24751)n6:0.11685,((P_pinnata_scaffold-UUHD-2018889-Porella_pinnata:0.21831,((P_neesiana_scaffold-JHFI-2002389-Pellia_neesiana:0,P_neesiana_scaffold-JHFI-2002390-Pellia_neesiana:0)n11:0.01118,P_neesiana_scaffold-JHFI-2002391-Pellia_neesiana:0.01949)n10:0.21151)n9:0.02475,((M_paleacea_Rhiz_final_MPA17421.1.p1:0,M_paleacea_Rhiz_final_MPA17421.2.p1:0)n13:0.02922,M_polymorpha_renamed_Mapoly0133s0003.1:0.07004)n12:0.32087)n8:0.20854)n5:0.10434,(((C_braunii_renamed_GBG72231:0.48606,(P_pinnata_scaffold-UUHD-2131795-Porella_pinnata:0.95023,P_pinnata_scaffold-UUHD-2141160-Porella_pinnata:1.90795)n17:0.211995)n16:0.18953,P_neesiana_scaffold-JHFI-2015096-Pellia_neesiana:1.61656)n15:0.05802,(S_moellendorffii_renamed_EFJ26375:0.01431,(S_moellendorffii_renamed_EFJ14711:0.00016,S_moellendorffii_renamed_EFJ04167:0.00014)n19:0.00947)n18:0.30204)n14:0.136881)n4:0.015209)n1:0.02821,((A_filiculoides_renamed_Azfi_s0123.g048442:0.52561,(P_abies_renamed_MA_10436248g0010:0.25467,(A_trichopoda_renamed_ERM98202:0.41163,((P_dactylifera_renamed_XP_008801266.1:0.19426,(Oryza_sativa_renamed_LOC_Os04g43140.1:0.12068,Z_mays_renamed_A0A1D6E625:0.11087)n26:0.24724)n25:0.12019,((L_angustifolius_renamed_OIV89628:0.13737,M_truncatula_renamed_MTR_7057250:0.12274)n28:0.18236,(B_vulgaris_renamed_KMS98717:0.31354,(A_thaliana_renamed_AT3G16840.2:0.00014,A_thaliana_renamed_AT3G16840.1:0.00014)n30:0.47081)n29:0.05642)n27:0.07626)n24:0.06652)n23:0.13681)n22:0.1529)n21:0.05237,((M_flagellaris_scaffold-UCRN-2053562-Megaceros_tosanus:0.05887,M_flagellaris_scaffold-UCRN-2050669-Megaceros_tosanus:0.49365)n32:0.12731,(A_agrestis_renamed_Aagr.utg000024l.199.1:0.2388,A_agrestis_renamed_Aagr.utg000024l.198.1:0.314649)n33:0.034961)n31:0.03352)n20:0.03702)n0;
```
