## Supplementary material for "Transcriptional responses to arbuscular mycorrhizal symbiosis development are conserved in the early divergent *Marchantia paleacea*": OG0005853_tree.txt

```
(((M_flagellaris_scaffold-UCRN-2011284-Megaceros_tosanus:0.25704,A_agrestis_renamed_Aagr.utg000113l.41.1:0.21829)n2:0.15906,(((((M_paleacea_Rhiz_final_MPA21731.1.p1:0.00827,M_polymorpha_renamed_Mapoly0003s0227.1:0.03515)n7:0.09432,(P_pinnata_scaffold-UUHD-2131379-Porella_pinnata:0.03711,P_pinnata_scaffold-UUHD-2145865-Porella_pinnata:0.178515)n8:0.019835)n6:0.03949,P_neesiana_scaffold-JHFI-2002216-Pellia_neesiana:0.10679)n5:0.11742,((S_moellendorffii_renamed_EFJ14214:0.06708,(S_moellendorffii_renamed_EFJ09245:0.0037,S_moellendorffii_renamed_EFJ07134:0.00459)n11:0.13198)n10:0.25836,((A_filiculoides_renamed_Azfi_s0129.g048860:0.31297,C_braunii_renamed_GBG64972:0.89138)n13:0.08236,(P_abies_renamed_MA_10434374g0010:0.39521,(A_trichopoda_renamed_ERN19863:0.17948,((P_dactylifera_renamed_XP_026666430.1:0.07792,P_dactylifera_renamed_XP_008805180.1:0.07382)n17:0.04042,(((((L_angustifolius_renamed_OIW07235:0,L_angustifolius_renamed_OIW07234:0)n22:0.03545,L_angustifolius_renamed_OIV90710:0.03841)n21:0.02513,((L_japonicus_renamed_Lj0g3v0095649.1:0.01014,(L_japonicus_renamed_Lj4g3v1983220.1:0,L_japonicus_renamed_Lj4g3v2139310.1:0,L_japonicus_renamed_Lj6g3v1318430.1:0)n25:0.01192)n24:0.05615,M_truncatula_renamed_MTR_6085170:0.07589)n23:0.01896)n20:0.19361,((Oryza_sativa_renamed_LOC_Os08g01620.2:0,Oryza_sativa_renamed_LOC_Os08g01620.1:0)n27:0.09276,Z_mays_renamed_A0A1D6LDL7:0.09758)n26:0.33717)n19:0.07808,((A_thaliana_renamed_AT1G43860.1:0.00014,A_thaliana_renamed_AT1G43860.2:0.01403)n29:0.22113,(B_vulgaris_renamed_KMS99676:0.0012,B_vulgaris_renamed_KMS95035:0.01227)n30:0.14818)n28:0.04275)n18:0.03512)n16:0.03375)n15:0.1193)n14:0.16077)n12:0.04426)n9:0.06893)n4:0.05963,M_paleacea_Rhiz_final_MPA3553.1.p1:0.977985)n3:0.108665)n1:0.027825,((P_patens_renamed_P34_180V3.1:0,P_patens_renamed_P34_180V3.2:0)n32:0.23331,T_lepidozioides_scaffold-SKQD-2010033-Takakia_lepidozioides:0.21571)n31:0.10603)n0;
```
