## Supplementary material for "Transcriptional responses to arbuscular mycorrhizal symbiosis development are conserved in the early divergent *Marchantia paleacea*": OG0005854_tree.txt

```
(((M_polymorpha_renamed_Mapoly0088s0065.1:0.30583,P_neesiana_scaffold-JHFI-2113882-Pellia_neesiana:0.33088)n2:0.23581,(M_flagellaris_scaffold-UCRN-2052765-Megaceros_tosanus:0.28272,A_agrestis_renamed_Aagr.utg000058l.111.1:0.26257)n3:0.34253)n1:0.028695,(((S_moellendorffii_renamed_EFJ08616:0,S_moellendorffii_renamed_EFJ19784:0)n6:0.39991,(T_lepidozioides_scaffold-SKQD-2079375-Takakia_lepidozioides:0.39363,((P_patens_renamed_P35_3270V3.4:0.00016,P_patens_renamed_P35_3270V3.5:0.00014)n9:0.00014,(P_patens_renamed_P35_3270V3.3:0.00014,(P_patens_renamed_P35_3270V3.1:0,P_patens_renamed_P35_3270V3.2:0)n11:0.00014)n10:0.00014)n8:0.62765)n7:0.13399)n5:0.05511,(A_filiculoides_renamed_Azfi_s0129.g048868:0.67461,((C_braunii_renamed_GBG86070:0.57081,(S_muscicola_renamed_SM000157S02067:0.01878,(S_muscicola_renamed_SM000013S26514:0.0652,S_muscicola_renamed_SM000068S20540:0.06521)n16:0.02615)n15:0.69784)n14:0.2362,(M_paleacea_Rhiz_final_MPA585.1.p1:1.29353,(P_abies_renamed_MA_362531g0010:0.60023,((P_dactylifera_renamed_XP_008791313.1:0.26799,(Oryza_sativa_renamed_LOC_Os12g31840.1:0.11333,(Z_mays_renamed_C0PHP6:0.00837,(Z_mays_renamed_A0A1D6IV51:0.0849,(Z_mays_renamed_B4FTM2:0.00626,Z_mays_renamed_K7TJI2:0.00253)n24:0.02329)n23:0.07939)n22:0.12212)n21:0.36224)n20:0.18297,(B_vulgaris_renamed_KMS97785:0.54067,(A_trichopoda_renamed_ERM99984:0.59264,(A_thaliana_renamed_AT1G74250.1:0.46483,(((L_japonicus_renamed_Lj0g3v0192159.1:0.07121,L_japonicus_renamed_Lj4g3v1719700.1:0.00014)n30:0.13453,(A_trichopoda_renamed_ERM99980:1.31004,(M_truncatula_renamed_MTR_4109510:0.05663,M_truncatula_renamed_MTR_3070480:0.000171)n32:1.9e-05)n31:0.10394)n29:0.0194,(L_angustifolius_renamed_OIW18519:0.10189,L_angustifolius_renamed_OIW19659:0.12149)n33:0.08065)n28:0.14731)n27:0.095256)n26:0.010584)n25:0.08051)n19:0.09116)n18:0.12221)n17:0.09749)n13:0.1214)n12:0.08685)n4:0.028695)n0;
```
