## Supplementary material for "Transcriptional responses to arbuscular mycorrhizal symbiosis development are conserved in the early divergent *Marchantia paleacea*": OG0005855_tree.txt

```
(((C_braunii_renamed_GBG59137:0.75608,(S_muscicola_renamed_SM000039S14434:0.03293,(S_muscicola_renamed_SM000008S22287:0.02073,S_muscicola_renamed_SM000042S15302:0.03424)n4:0.00595)n3:0.69655)n2:0.12928,((S_moellendorffii_renamed_EFJ23737:0.00333,S_moellendorffii_renamed_EFJ21377:0.00195)n6:0.1842,((M_polymorpha_renamed_Mapoly0012s0161.1:0.02106,(M_paleacea_Rhiz_final_MPA7953.3.p1:0.00014,(M_paleacea_Rhiz_final_MPA7953.1.p1:0,M_paleacea_Rhiz_final_MPA7953.2.p1:0)n10:0.24448)n9:0.01138)n8:0.15085,(P_pinnata_scaffold-UUHD-2010934-Porella_pinnata:0.11325,(P_neesiana_scaffold-JHFI-2015560-Pellia_neesiana:0.00014,P_neesiana_scaffold-JHFI-2015561-Pellia_neesiana:0.000126)n12:1.4e-05)n11:0.02096)n7:0.13953)n5:0.03433)n1:0.020585,(((M_flagellaris_scaffold-UCRN-2004074-Megaceros_tosanus:0,M_flagellaris_scaffold-UCRN-2004075-Megaceros_tosanus:0)n15:0.11027,(A_agrestis_renamed_Aagr.utg000049l.78.2:0.00014,(A_agrestis_renamed_Aagr.utg000049l.78.5:0.00014,(A_agrestis_renamed_Aagr.utg000049l.78.4:0.00014,(A_agrestis_renamed_Aagr.utg000049l.78.1:0.00014,A_agrestis_renamed_Aagr.utg000049l.78.3:0.00016)n19:0.00016)n18:0.00015)n17:0.00014)n16:0.18997)n14:0.12106,(A_filiculoides_renamed_Azfi_s0131.g049152:0.44258,(((P_patens_renamed_P35_28860V3.1:0,P_patens_renamed_P35_28860V3.2:0)n23:0.19989,T_lepidozioides_scaffold-SKQD-2000387-Takakia_lepidozioides:0.11801)n22:0.07176,((A_thaliana_renamed_AT5G41760.1:0,A_thaliana_renamed_AT5G41760.2:0)n25:0.13437,(B_vulgaris_renamed_KMT11976:0.09945,((L_japonicus_renamed_Lj1g3v5032360.1:0.05967,(L_angustifolius_renamed_OIW17199:0.03785,M_truncatula_renamed_MTR_7117060:0.04331)n29:0.0204)n28:0.11524,(A_trichopoda_renamed_ERN01964:0.12032,((Oryza_sativa_renamed_LOC_Os06g33210.1:0.02247,Z_mays_renamed_B4FZ94:0.04713)n32:0.13424,(P_dactylifera_renamed_XP_008792440.1:0.09263,P_dactylifera_renamed_XP_008791459.1:0.086265)n33:0.009585)n31:0.0228)n30:0.01541)n27:0.02162)n26:0.03051)n24:0.13521)n21:0.02373)n20:0.00482)n13:0.020585)n0;
```
