## Supplementary material for "Transcriptional responses to arbuscular mycorrhizal symbiosis development are conserved in the early divergent *Marchantia paleacea*": OG0005856_tree.txt

```
(((P_abies_renamed_MA_10064139g0010:0.33264,(P_abies_renamed_MA_8202751g0010:0.39336,(P_abies_renamed_MA_10132073g0010:0.35594,P_abies_renamed_MA_129917g0010:0.47963)n4:0.10945)n3:0.11097)n2:0.8272,(S_muscicola_renamed_SM000011S18945:0.00435,(S_muscicola_renamed_SM000026S08860:0.01079,S_muscicola_renamed_SM000048S16607:0.01246)n6:0.00015)n5:0.6267)n1:0.04559,(((A_trichopoda_renamed_ERN15674:0.0932,(((Oryza_sativa_renamed_LOC_Os04g51240.1:0.05853,Z_mays_renamed_B6T381:0.09368)n12:0.19619,(P_dactylifera_renamed_XP_008813467.1:0.14932,P_dactylifera_renamed_XP_008813629.1:0.22967)n13:0.02609)n11:0.08272,(((M_truncatula_renamed_MTR_8009870:0.00014,M_truncatula_renamed_MTR_8009870:0.02215)n16:0.16905,(L_angustifolius_renamed_OIW01071:0.18223,L_japonicus_renamed_Lj3g3v0642540.1:0.12185)n17:0.06096)n15:0.08418,(A_thaliana_renamed_AT1G64850.1:0.2121,B_vulgaris_renamed_KMS99815:0.18265)n18:0.05249)n14:0.15796)n10:0.11474)n9:0.10567,(A_trichopoda_renamed_ERN15673:0.31327,(P_dactylifera_renamed_XP_008802968.1:0.27407,Z_mays_renamed_B6SS50:0.5313)n20:0.52616)n19:0.5119)n8:0.22736,(A_filiculoides_renamed_Azfi_s0132.g049259:0.312,((A_agrestis_renamed_Aagr.utg000059l.226.1:0.34815,(T_lepidozioides_scaffold-SKQD-2075401-Takakia_lepidozioides:0.10741,((P_patens_renamed_P33_35520V3.1:0,P_patens_renamed_P33_35520V3.2:0)n26:0.08474,(P_patens_renamed_P312_14230V3.3:0.00014,(P_patens_renamed_P312_14230V3.1:0,P_patens_renamed_P312_14230V3.2:0)n28:0.00015)n27:0.14259)n25:0.17141)n24:0.3573)n23:0.09807,(S_moellendorffii_renamed_EFJ27075:0.20317,((P_pinnata_scaffold-UUHD-2146104-Porella_pinnata:0.18691,P_neesiana_scaffold-JHFI-2109798-Pellia_neesiana:0.14266)n31:0.10495,(M_polymorpha_renamed_Mapoly0125s0044.1:0.00504,(M_paleacea_Rhiz_final_MPA18148.1.p1:0.00016,M_paleacea_Rhiz_final_MPA18148.2.p1:0.051066)n33:0.005674)n32:0.00024)n30:0.19427)n29:0.07197)n22:0.02748)n21:0.06442)n7:0.04559)n0;
```
