## Supplementary material for "Transcriptional responses to arbuscular mycorrhizal symbiosis development are conserved in the early divergent *Marchantia paleacea*": OG0005857_tree.txt

```
(((C_braunii_renamed_GBG69365:0.5977,(S_muscicola_renamed_SM000028S10097:0.01086,(S_muscicola_renamed_SM000027S09619:0.03213,S_muscicola_renamed_SM000349S12883:0.00946)n4:0.03409)n3:0.40697)n2:0.16361,(((M_paleacea_Rhiz_final_MPA23959.1.p1:0.01601,M_polymorpha_renamed_Mapoly0004s0068.1:0.02844)n7:0.34914,(P_neesiana_scaffold-JHFI-2011906-Pellia_neesiana:0.00015,P_neesiana_scaffold-JHFI-2011907-Pellia_neesiana:0.00014)n8:0.23461)n6:0.1193,((P_patens_renamed_P32_19250V3.2:0,P_patens_renamed_P32_19250V3.1:0)n10:0.19568,T_lepidozioides_scaffold-SKQD-2013000-Takakia_lepidozioides:0.09556)n9:0.16079)n5:0.10135)n1:0.03756,(A_agrestis_renamed_Aagr.utg000001l.80.1:0.30174,((S_moellendorffii_renamed_EFJ06001:0.00341,S_moellendorffii_renamed_EFJ19016:0.00015)n13:0.52814,(A_filiculoides_renamed_Azfi_s0133.g049337:0.35475,(P_abies_renamed_MA_10150655g0010:0.29383,((P_dactylifera_renamed_XP_008810351.1:0.16428,(Z_mays_renamed_A0A1D6IL50:0.0482,(Oryza_sativa_renamed_LOC_Os07g44940.1:0.03996,(Oryza_sativa_renamed_LOC_Os01g39030.1:0.08166,Oryza_sativa_renamed_LOC_Os12g41320.1:0.25555)n20:0.69976)n19:0.06551)n18:0.1542)n17:0.07664,(A_thaliana_renamed_AT5G40660.1:0.26219,(A_trichopoda_renamed_ERM96012:0.25234,((((B_vulgaris_renamed_KMS96349:0.02973,(B_vulgaris_renamed_KMS96351:0.00014,B_vulgaris_renamed_KMS96350:0.00014)n27:0.00014)n26:0.01464,(B_vulgaris_renamed_KMT10237:0.00016,B_vulgaris_renamed_KMT10236:0.00014)n28:0.00917)n25:0.00308,(B_vulgaris_renamed_KMT11569:0.00785,B_vulgaris_renamed_KMT11568:0.00014)n29:0.04428)n24:0.18848,(M_truncatula_renamed_MTR_0018s0290:0.11949,(L_angustifolius_renamed_OIW03004:0.12649,((L_japonicus_renamed_Lj1g3v3751700.1:0,L_japonicus_renamed_Lj1g3v3751700.2:0)n33:0.00015,L_japonicus_renamed_Lj1g3v3751700.3:0.00014)n32:0.0564)n31:0.01682)n30:0.06574)n23:0.04395)n22:0.05714)n21:0.06904)n16:0.22534)n15:0.34881)n14:0.11876)n12:0.09177)n11:0.03756)n0;
```
