## Supplementary material for "Transcriptional responses to arbuscular mycorrhizal symbiosis development are conserved in the early divergent *Marchantia paleacea*": OG0005858_tree.txt

```
(((S_muscicola_renamed_SM000005S17149:0.03337,(S_muscicola_renamed_SM000004S15154:0.03616,S_muscicola_renamed_SM000138S00028:0.05429)n3:0.02188)n2:0.58114,(A_agrestis_renamed_Aagr.utg000126l.33.3:0.00014,(A_agrestis_renamed_Aagr.utg000126l.33.1:0.00016,(A_agrestis_renamed_Aagr.utg000126l.33.2:0,A_agrestis_renamed_Aagr.utg000126l.33.4:0)n6:0.00014)n5:0.00015)n4:0.75786)n1:0.042175,(((S_moellendorffii_renamed_EFJ06550:0.52798,(A_filiculoides_renamed_Azfi_s0136.g050958:0.50662,(((B_vulgaris_renamed_KMT09648:0.30689,(A_thaliana_renamed_AT3G26950.1:0.31318,(M_truncatula_renamed_MTR_7026520:0.14406,(L_angustifolius_renamed_OIW02949:0.08783,((L_japonicus_renamed_Lj1g3v3891960.1:0.00014,L_japonicus_renamed_Lj1g3v3891960.2:0.00014)n18:0.0628,(L_japonicus_renamed_Lj0g3v0223169.1:0.22071,(L_japonicus_renamed_Lj0g3v0341389.1:0.00014,(L_japonicus_renamed_Lj0g3v0341389.2:0.00014,L_japonicus_renamed_Lj0g3v0341389.3:0.00016)n21:0.00014)n20:0.09971)n19:0.101115)n17:0.011235)n16:0.03688)n15:0.14373)n14:0.09207)n13:0.10668,(A_trichopoda_renamed_ERN06258:0.2645,(Oryza_sativa_renamed_LOC_Os11g31110.1:0.40735,(P_dactylifera_renamed_XP_026660828.1:0.00014,P_dactylifera_renamed_XP_008791102.1:0.00014)n24:0.16463)n23:0.13857)n22:0.04772)n12:0.23073,(P_abies_renamed_MA_10865g0010:0.35126,(P_abies_renamed_MA_10433111g0010:0.19717,P_abies_renamed_MA_10433111g0020:0.06698)n26:0.427941)n25:0.047549)n11:0.04222)n10:0.06375)n9:0.1249,(T_lepidozioides_scaffold-SKQD-2079989-Takakia_lepidozioides:0.14473,((P_patens_renamed_P31_35010V3.3:0,P_patens_renamed_P31_35010V3.1:0,P_patens_renamed_P31_35010V3.2:0)n29:0.49653,(P_patens_renamed_P321_14570V3.2:0,P_patens_renamed_P321_14570V3.1:0)n30:0.45945)n28:0.05105)n27:0.09413)n8:0.05727,(P_neesiana_scaffold-JHFI-2008774-Pellia_neesiana:0.16755,(P_pinnata_scaffold-UUHD-2012622-Porella_pinnata:0.23007,P_pinnata_scaffold-UUHD-2014244-Porella_pinnata:0.192609)n32:0.021401)n31:0.10076)n7:0.042175)n0;
```
