## Supplementary material for "Transcriptional responses to arbuscular mycorrhizal symbiosis development are conserved in the early divergent *Marchantia paleacea*": OG0005859_tree.txt

```
(((S_moellendorffii_renamed_EFJ38167:0.00014,(S_moellendorffii_renamed_EFJ08520:0.27899,S_moellendorffii_renamed_EFJ15753:0.00825)n3:0.00014)n2:0.31296,(A_filiculoides_renamed_Azfi_s0140.g051226:0.30557,(C_braunii_renamed_GBG76522:0.593,(P_abies_renamed_MA_10430180g0010:0.41018,(A_trichopoda_renamed_ERN14587:0.16117,((B_vulgaris_renamed_KMT07749:0.19904,(A_thaliana_renamed_AT2G26930.1:0.23325,(M_truncatula_renamed_MTR_3437340:0.07937,(L_japonicus_renamed_Lj6g3v1008180.1:0.07103,(L_angustifolius_renamed_OIW13240:0.04812,L_angustifolius_renamed_OIV95490:0.10169)n13:0.0529)n12:0.02495)n11:0.08589)n10:0.02553)n9:0.0461,(P_dactylifera_renamed_XP_008788573.1:0.15491,((Oryza_sativa_renamed_LOC_Os01g58790.2:0,Oryza_sativa_renamed_LOC_Os01g58790.1:0)n16:0.10795,(Z_mays_renamed_A0A1D6KIE2:0.337,Z_mays_renamed_B6TB55:0.00014)n17:0.09842)n15:0.18108)n14:0.08347)n8:0.09264)n7:0.09323)n6:0.06096)n5:0.05044)n4:0.05931)n1:0.024955,((S_muscicola_renamed_SM000033S12343:0.05664,S_muscicola_renamed_SM000063S20058:0.10717)n19:0.58941,(((M_flagellaris_scaffold-UCRN-2054026-Megaceros_tosanus:0.10138,((A_agrestis_renamed_Aagr.utg000109l.165.2:0.00265,(A_agrestis_renamed_Aagr.utg000109l.165.4:0.00014,A_agrestis_renamed_Aagr.utg000109l.165.5:0.00014)n25:0.00252)n24:0.00245,(A_agrestis_renamed_Aagr.utg000109l.165.3:0.0026,A_agrestis_renamed_Aagr.utg000109l.165.1:0.00014)n26:0.0218)n23:0.11032)n22:0.13809,((P_patens_renamed_P326_490V3.3:0,P_patens_renamed_P326_490V3.2:0,P_patens_renamed_P326_490V3.1:0)n28:0.28158,T_lepidozioides_scaffold-SKQD-2074831-Takakia_lepidozioides:0.07871)n27:0.03885)n21:0.10642,((M_polymorpha_renamed_Mapoly0033s0031.1:0.05376,(M_paleacea_Rhiz_final_MPA15370.2.p1:0.00014,M_paleacea_Rhiz_final_MPA15370.1.p1:0.1186)n31:0.02206)n30:0.15686,(P_pinnata_scaffold-UUHD-2148228-Porella_pinnata:0.08241,P_neesiana_scaffold-JHFI-2017471-Pellia_neesiana:0.04741)n32:0.10234)n29:0.09317)n20:0.06379)n18:0.024955)n0;
```
