## Supplementary material for "Transcriptional responses to arbuscular mycorrhizal symbiosis development are conserved in the early divergent *Marchantia paleacea*": OG0005860_tree.txt

```
((M_flagellaris_scaffold-UCRN-2052101-Megaceros_tosanus:0.25857,A_agrestis_renamed_Aagr.utg000006l.1097.1:0.19006)n1:0.328675,(((P_neesiana_scaffold-JHFI-2113467-Pellia_neesiana:0.18923,(M_paleacea_Rhiz_final_MPA12783.1.p1:0.01723,M_polymorpha_renamed_Mapoly0188s0007.1:0.06612)n5:0.516)n4:0.45671,(T_lepidozioides_scaffold-SKQD-2077652-Takakia_lepidozioides:0.31367,((P_patens_renamed_P31_8480V3.1:0,P_patens_renamed_P31_8480V3.2:0)n8:0.27328,((P_patens_renamed_P32_36860V3.2:0,P_patens_renamed_P32_36860V3.1:0)n10:0.29659,((P_patens_renamed_P311_5050V3.1:0,P_patens_renamed_P311_5050V3.2:0)n12:0.29008,(P_patens_renamed_P37_24720V3.1:0,P_patens_renamed_P37_24720V3.2:0)n13:0.19711)n11:0.15244)n9:0.12851)n7:0.44572)n6:0.23918)n3:0.13999,(S_moellendorffii_renamed_EFJ07458:0.98567,(A_filiculoides_renamed_Azfi_s0144.g051632:1.40524,(P_abies_renamed_MA_7579543g0010:0.73092,((A_trichopoda_renamed_ERN06678:0.87807,B_vulgaris_renamed_KMS99933:0.68975)n18:0.08331,((((A_thaliana_renamed_AT5G14690.1:0,A_thaliana_renamed_AT5G14690.2:0)n22:0.21536,(A_thaliana_renamed_AT3G01516.1:0,A_thaliana_renamed_AT3G01516.2:0)n23:0.16823)n21:0.4239,(L_japonicus_renamed_Lj2g3v0981460.1:0.24491,((L_angustifolius_renamed_OIW12395:0.23905,L_angustifolius_renamed_OIW06664:0.14314)n26:0.21455,M_truncatula_renamed_MTR_6406210:0.35632)n25:0.12057)n24:0.45282)n20:0.19725,(P_dactylifera_renamed_XP_026663799.1:0.56976,((Oryza_sativa_renamed_LOC_Os01g45160.1:0.48149,Z_mays_renamed_B4G001:0.26825)n29:0.38673,((Oryza_sativa_renamed_LOC_Os05g49340.1:0.49841,(Z_mays_renamed_A0A1D6FKP0:0.97431,Z_mays_renamed_A0A1D6MD73:0.38101)n32:0.21691)n31:0.25238,(Oryza_sativa_renamed_LOC_Os01g47280.1:0.39367,Z_mays_renamed_A0A1D6NGI4:0.51301)n33:0.15395)n30:0.1254)n28:0.26513)n27:0.16028)n19:0.05185)n17:0.63938)n16:0.29806)n15:0.13833)n14:0.23725)n2:0.328675)n0;
```
