## Supplementary material for "Transcriptional responses to arbuscular mycorrhizal symbiosis development are conserved in the early divergent *Marchantia paleacea*": OG0005861_tree.txt

```
(((A_filiculoides_renamed_Azfi_s0149.g053206:0.31867,((P_neesiana_scaffold-JHFI-2112461-Pellia_neesiana:0.13682,(M_paleacea_Rhiz_final_MPA29041.1.p1:0.04831,M_polymorpha_renamed_Mapoly0036s0071.1:0.02701)n5:0.23046)n4:0.03118,(((A_agrestis_renamed_Aagr.utg000087l.128.4:0.1852,((A_agrestis_renamed_Aagr.utg000087l.128.5:0,A_agrestis_renamed_Aagr.utg000087l.128.2:0)n10:0.00014,(A_agrestis_renamed_Aagr.utg000087l.128.3:0.30977,A_agrestis_renamed_Aagr.utg000087l.128.1:0.00014)n11:0.02328)n9:0.03448)n8:0.35012,T_lepidozioides_scaffold-SKQD-2076169-Takakia_lepidozioides:0.07939)n7:0.04951,(P_patens_renamed_P317_16830V3.1:0,P_patens_renamed_P317_16830V3.2:0)n12:0.39724)n6:0.0493)n3:0.13939)n2:0.07066,(S_moellendorffii_renamed_EFJ13766:0.16312,C_braunii_renamed_GBG85682:0.54548)n13:0.11957)n1:0.01417,((S_muscicola_renamed_SM000010S04229:0.06,(S_muscicola_renamed_SM000162S02349:0,S_muscicola_renamed_SM000253S09034:0)n16:0.00161)n15:0.45382,((P_abies_renamed_MA_10368951g0010:0.06976,((P_abies_renamed_MA_190g0010:0.04175,P_abies_renamed_MA_3214677g0010:0.02113)n20:0.0397,(P_abies_renamed_MA_10209801g0010:0.0409,P_abies_renamed_MA_303165g0010:0.31996)n21:0.02811)n19:0.02782)n18:0.54604,(A_trichopoda_renamed_ERM94859:0.18777,(B_vulgaris_renamed_KMT16853:0.12645,(((Z_mays_renamed_C0PEY2:0.15498,(Oryza_sativa_renamed_LOC_Os05g49910.1:0.00014,(Oryza_sativa_renamed_LOC_Os05g49910.2:0.01516,Oryza_sativa_renamed_LOC_Os05g49910.3:0.12287)n28:0.00015)n27:0.08985)n26:0.12117,(A_thaliana_renamed_AT2G25605.1:0.18447,(L_japonicus_renamed_Lj1g3v1914980.1:0.05833,(L_angustifolius_renamed_OIW15064:0.058,M_truncatula_renamed_MTR_3107860:0.10584)n31:0.01034)n30:0.10363)n29:0.03028)n25:0.04816,(P_dactylifera_renamed_XP_026662320.1:0.00569,(P_dactylifera_renamed_XP_008796430.1:0.00014,P_dactylifera_renamed_XP_026662319.1:0.00015)n33:0.00015)n32:0.06092)n24:0.04094)n23:0.05411)n22:0.13991)n17:0.06584)n14:0.01417)n0;
```
