## Supplementary material for "Transcriptional responses to arbuscular mycorrhizal symbiosis development are conserved in the early divergent *Marchantia paleacea*": OG0005862_tree.txt

```
((((A_filiculoides_renamed_Azfi_s0149.g053212:0.12722,(A_filiculoides_renamed_Azfi_s0231.g059239:0.00796,A_filiculoides_renamed_Azfi_s1305.g101177:0.04673)n4:0.05182)n3:0.08168,(((P_patens_renamed_P326_12660V3.2:0,P_patens_renamed_P326_12660V3.1:0)n7:0.00016,(P_patens_renamed_P33_4850V3.2:0,P_patens_renamed_P33_4850V3.1:0)n8:0.04876)n6:0.03438,(T_lepidozioides_scaffold-SKQD-2000075-Takakia_lepidozioides:0.04428,((M_paleacea_Rhiz_final_MPA13456.1.p1:0.00355,M_polymorpha_renamed_Mapoly0083s0064.1:0.04159)n11:0.19639,C_braunii_renamed_GBG74231:0.11089)n10:0.02732)n9:0.02042)n5:0.03673)n2:0.00995,((S_moellendorffii_renamed_EFJ33297:0,S_moellendorffii_renamed_EFJ15934:0)n13:0.0667,(S_muscicola_renamed_SM002105S06729:0.00014,(S_muscicola_renamed_SM000059S18715:0.00014,S_muscicola_renamed_SM000170S02664:0.00015)n15:0.10333)n14:0.12335)n12:0.01803)n1:0.005115,((M_flagellaris_scaffold-UCRN-2053061-Megaceros_tosanus:0.03315,A_agrestis_renamed_Aagr.utg000118l.83.1:0.01317)n17:0.02092,(B_vulgaris_renamed_KMT01490:0.05488,(((((Oryza_sativa_renamed_LOC_Os11g37640.1:0.00015,Z_mays_renamed_B4FA33:0.04184)n23:0.09551,((P_dactylifera_renamed_XP_008786057.1:0,P_dactylifera_renamed_XP_008786058.1:0)n25:0.05417,(P_dactylifera_renamed_XP_008802544.1:0.02585,(P_dactylifera_renamed_XP_008808016.1:0,P_dactylifera_renamed_XP_008808017.1:0)n27:0.03562)n26:0.009486)n24:0.001054)n22:0.02674,(L_japonicus_renamed_Lj5g3v1208000.1:0.03735,(M_truncatula_renamed_MTR_1076550:0.02398,((L_angustifolius_renamed_OIV98770:0.0159,(L_angustifolius_renamed_OIW07727:0.01441,L_angustifolius_renamed_OIW01565:0.02582)n32:0.00136)n31:0.0148,L_angustifolius_renamed_OIW07241:0.157275)n30:0.017475)n29:0.00758)n28:0.00583)n21:0.01739,(A_thaliana_renamed_AT3G22950.2:0,A_thaliana_renamed_AT3G22950.1:0)n33:0.05072)n20:0.01161,A_trichopoda_renamed_ERN01476:0.02103)n19:0.01008)n18:0.07825)n16:0.005115)n0;
```
