## Supplementary material for "Transcriptional responses to arbuscular mycorrhizal symbiosis development are conserved in the early divergent *Marchantia paleacea*": OG0005863_tree.txt

```
(((((S_muscicola_renamed_SM000258S09098:0.13768,S_muscicola_renamed_SM001804S03554:0.04608)n4:0.00016,S_muscicola_renamed_SM000939S25055:0.00015)n3:0.09146,S_muscicola_renamed_SM000015S01144:0.13996)n2:0.1476,(B_vulgaris_renamed_KMT03242:0.0167,(A_trichopoda_renamed_ERN15217:0.03027,((Z_mays_renamed_B4FTQ9:0.01629,(Oryza_sativa_renamed_LOC_Os08g30480.1:0.01008,Oryza_sativa_renamed_LOC_Os10g22330.1:0.04592)n9:0.00567)n8:0.07498,(((L_japonicus_renamed_Lj4g3v3031630.1:0.03232,A_thaliana_renamed_AT2G19790.1:0.05865)n12:0.00547,((M_truncatula_renamed_MTR_8102180:0,M_truncatula_renamed_MTR_7100010:0)n14:0.03881,(L_angustifolius_renamed_OIW22057:0.00014,L_angustifolius_renamed_OIW03979:9.9e-05)n15:1.1e-05)n13:0.00016)n11:0.02656,((P_dactylifera_renamed_XP_008799760.1:0.00014,P_dactylifera_renamed_XP_026663171.1:0.00014)n17:0.04073,P_dactylifera_renamed_XP_008795490.1:0.04782)n16:0.01367)n10:0.00776)n7:0.0087)n6:0.00014)n5:0.07048)n1:0.024345,(((A_agrestis_renamed_Aagr.utg000114l.6.1:0.00015,(A_agrestis_renamed_Aagr.utg000114l.6.2:0.00014,A_agrestis_renamed_Aagr.utg000114l.6.3:0.0087)n21:0.67141)n20:0.04131,(M_flagellaris_scaffold-UCRN-2008296-Megaceros_tosanus:0.02455,M_flagellaris_scaffold-UCRN-2008295-Megaceros_tosanus:0.00014)n22:0.04742)n19:0.02072,(A_filiculoides_renamed_Azfi_s0155.g053611:0.06076,(((C_braunii_renamed_GBG68246:0.33625,(P_pinnata_scaffold-UUHD-2147567-Porella_pinnata:0.01661,(P_neesiana_scaffold-JHFI-2008220-Pellia_neesiana:0.03223,(M_polymorpha_renamed_Mapoly0016s0005.1:0.00015,(M_paleacea_Rhiz_final_MPA15184.2.p1:0.00014,M_paleacea_Rhiz_final_MPA15184.1.p1:0.000126)n30:1.4e-05)n29:0.00016)n28:0.00804)n27:0.03176)n26:0.04221,(P_patens_renamed_P314_14670V3.2:0,P_patens_renamed_P314_14670V3.1:0)n31:0.04269)n25:0.02346,(T_lepidozioides_scaffold-SKQD-2074158-Takakia_lepidozioides:0.04432,(S_moellendorffii_renamed_EFJ17696:0,S_moellendorffii_renamed_EFJ16228:0)n33:0.09227)n32:0.0135)n24:0.03452)n23:0.02013)n18:0.024345)n0;
```
