## Supplementary material for "Transcriptional responses to arbuscular mycorrhizal symbiosis development are conserved in the early divergent *Marchantia paleacea*": OG0005864_tree.txt

```
(((M_flagellaris_scaffold-UCRN-2053603-Megaceros_tosanus:0.23306,((A_agrestis_renamed_Aagr.utg000006l.244.3:0,A_agrestis_renamed_Aagr.utg000006l.244.1:0,A_agrestis_renamed_Aagr.utg000006l.244.2:0)n4:0.00014,(A_agrestis_renamed_Aagr.utg000006l.244.5:0,A_agrestis_renamed_Aagr.utg000006l.244.4:0,A_agrestis_renamed_Aagr.utg000006l.244.6:0,A_agrestis_renamed_Aagr.utg000006l.244.7:0)n5:0.00844)n3:0.22434)n2:0.27241,(((M_polymorpha_renamed_Mapoly0021s0145.1:0.03526,(M_paleacea_Rhiz_final_MPA7415.1.p1:0.00014,(M_paleacea_Rhiz_final_MPA7415.2.p1:0.0004,M_paleacea_Rhiz_final_MPA7415.3.p1:0.00015)n10:0.02448)n9:0.03951)n8:0.22862,(P_neesiana_scaffold-JHFI-2018382-Pellia_neesiana:0.16575,(P_pinnata_scaffold-UUHD-2149457-Porella_pinnata:0.33041,P_pinnata_scaffold-UUHD-2145252-Porella_pinnata:0.219933)n12:0.024437)n11:0.04124)n7:0.32656,(T_lepidozioides_scaffold-SKQD-2080064-Takakia_lepidozioides:0.23201,((P_patens_renamed_P314_2260V3.3:0,P_patens_renamed_P314_2260V3.1:0,P_patens_renamed_P314_2260V3.2:0)n15:0.00015,P_patens_renamed_P314_2260V3.4:0.02172)n14:0.28114)n13:0.19814)n6:0.07499)n1:0.054965,((S_muscicola_renamed_SM000117S25517:0.00372,(S_muscicola_renamed_SM000318S12227:0.02936,S_muscicola_renamed_SM000354S13408:0.01556)n18:0.01163)n17:0.92089,(A_filiculoides_renamed_Azfi_s0155.g053661:0.71657,(P_abies_renamed_MA_10427295g0010:0.71266,(((M_truncatula_renamed_MTR_2084835:0.31419,(L_japonicus_renamed_Lj0g3v0162099.1:0.23344,L_japonicus_renamed_Lj2g3v3324920.1:0.151866)n24:0.016874)n23:0.06741,L_angustifolius_renamed_OIW09042:0.18123)n22:0.1643,(B_vulgaris_renamed_KMT01653:0.37359,((A_thaliana_renamed_AT5G22640.3:0.00015,(A_thaliana_renamed_AT5G22640.1:0.00014,A_thaliana_renamed_AT5G22640.2:0.00014)n28:0.00015)n27:0.38888,(A_trichopoda_renamed_ERN13185:0.39984,P_dactylifera_renamed_XP_008807514.1:0.33413)n29:0.08955)n26:0.06352)n25:0.06002)n21:0.4867)n20:0.20592)n19:0.13996)n16:0.054965)n0;
```
