## Supplementary material for "Transcriptional responses to arbuscular mycorrhizal symbiosis development are conserved in the early divergent *Marchantia paleacea*": OG0005865_tree.txt

```
((((((P_patens_renamed_P325_6490V3.3:0.03405,(P_patens_renamed_P325_6490V3.1:0,P_patens_renamed_P325_6490V3.2:0)n6:0.00014)n5:0.14458,(T_lepidozioides_scaffold-SKQD-2002540-Takakia_lepidozioides:0.00014,T_lepidozioides_scaffold-SKQD-2002541-Takakia_lepidozioides:0.00014)n7:0.05356)n4:0.11282,((M_flagellaris_scaffold-UCRN-2050712-Megaceros_tosanus:0.07852,A_agrestis_renamed_Aagr.utg000041l.177.1:0.24551)n9:0.20719,((M_paleacea_Rhiz_final_MPA19659.1.p1:0.01996,(M_polymorpha_renamed_Mapoly0177s0003.1:0.05912,M_polymorpha_renamed_Mapoly0020s0151.1:0.00015)n12:0.03208)n11:0.03031,(P_neesiana_scaffold-JHFI-2111708-Pellia_neesiana:0.03352,P_pinnata_scaffold-UUHD-2145677-Porella_pinnata:0.06421)n13:0.04918)n10:0.13572)n8:0.04803)n3:0.14365,(S_moellendorffii_renamed_EFJ31668:1.77257,S_moellendorffii_renamed_EFJ38476:0.15574)n14:0.36508)n2:0.07603,(A_filiculoides_renamed_Azfi_s0159.g053971:0.25963,((S_muscicola_renamed_SM000094S24693:0.04031,S_muscicola_renamed_SM000069S20687:1.32734)n17:0.39419,(S_muscicola_renamed_SM003013S11640:0.01063,S_muscicola_renamed_SM000324S12585:0.02683)n18:0.07438)n16:0.41968)n15:0.13117)n1:0.05245,(P_abies_renamed_MA_895966g0010:0.69151,(A_trichopoda_renamed_ERN05273:0.09953,((Oryza_sativa_renamed_LOC_Os08g21840.1:0.05351,Z_mays_renamed_A0A1D6MRK4:0.03611)n22:0.17046,(P_dactylifera_renamed_XP_008785905.1:0.17282,(B_vulgaris_renamed_KMT11064:0.18609,(A_thaliana_renamed_AT5G64670.1:0.16706,((L_japonicus_renamed_Lj0g3v0254999.1:0,L_japonicus_renamed_Lj1g3v2068830.1:0)n27:0.05822,((L_angustifolius_renamed_OIW11709:0.038,L_angustifolius_renamed_OIV92527:0.07554)n29:0.08032,(M_truncatula_renamed_MTR_4118060:0.01847,(M_truncatula_renamed_MTR_1085490:0.01541,(M_truncatula_renamed_MTR_1031890:0.00016,(M_truncatula_renamed_MTR_1031890:0.01246,M_truncatula_renamed_MTR_1031890:0.00096)n33:0.00219)n32:0.00941)n31:0.00015)n30:0.06685)n28:0.01804)n26:0.09296)n25:0.05984)n24:0.04582)n23:0.05207)n21:0.0283)n20:0.14753)n19:0.05245)n0;
```
