## Supplementary material for "Transcriptional responses to arbuscular mycorrhizal symbiosis development are conserved in the early divergent *Marchantia paleacea*": OG0005866_tree.txt

```
((((((P_patens_renamed_P316_8790V3.1:0,P_patens_renamed_P316_8790V3.2:0)n5:0.10277,(T_lepidozioides_scaffold-SKQD-2006713-Takakia_lepidozioides:0.00014,T_lepidozioides_scaffold-SKQD-2006714-Takakia_lepidozioides:0.00961)n6:0.08436)n4:0.03915,((P_neesiana_scaffold-JHFI-2103181-Pellia_neesiana:0.07342,(P_neesiana_scaffold-JHFI-2010604-Pellia_neesiana:0.04564,P_neesiana_scaffold-JHFI-2010606-Pellia_neesiana:0.05661)n9:0.02389)n8:0.04526,(((M_paleacea_Rhiz_final_MPA28461.1.p1:0,M_paleacea_Rhiz_final_MPA28462.1.p1:0)n12:0.01296,M_polymorpha_renamed_Mapoly0145s0019.1:0.00285)n11:0.0548,(P_pinnata_scaffold-UUHD-2148775-Porella_pinnata:0.04318,P_pinnata_scaffold-UUHD-2144779-Porella_pinnata:0.045351)n13:0.005039)n10:0.02383)n7:0.11491)n3:0.02127,(S_moellendorffii_renamed_EFJ07871:0,S_moellendorffii_renamed_EFJ07248:0)n14:0.24905)n2:0.01531,(A_agrestis_renamed_Aagr.utg000165l.17.1:0.03041,(M_flagellaris_scaffold-UCRN-2050813-Megaceros_tosanus:0.00015,M_flagellaris_scaffold-UCRN-2003819-Megaceros_tosanus:0.19973)n16:0.06608)n15:0.14066)n1:0.013045,((A_filiculoides_renamed_Azfi_s0167.g054449:0.15552,(A_trichopoda_renamed_ERM98326:0.08778,(((P_dactylifera_renamed_XP_026659965.1:0.00014,(P_dactylifera_renamed_XP_008787886.1:0.00014,P_dactylifera_renamed_XP_026659964.1:0.00014)n23:0.00014)n22:0.09963,(Oryza_sativa_renamed_LOC_Os03g13370.1:0.04525,(Z_mays_renamed_A0A1D6JVE9:0.03174,Z_mays_renamed_K7VK95:0.02053)n25:0.07672)n24:0.13318)n21:0.06889,(A_thaliana_renamed_AT1G78770.1:0.13231,(B_vulgaris_renamed_KMT13303:0.12895,(L_angustifolius_renamed_OIW08211:0.05757,(L_japonicus_renamed_Lj0g3v0096099.1:0.07184,M_truncatula_renamed_MTR_8058380:0.09297)n29:0.01346)n28:0.04102)n27:0.02007)n26:0.04807)n20:0.05438)n19:0.32122)n18:0.06958,((S_muscicola_renamed_SM000020S05992:0.02225,(S_muscicola_renamed_SM000006S19503:0.00756,S_muscicola_renamed_SM000096S24856:0.02945)n32:0.05127)n31:0.47543,(C_braunii_renamed_GBG90196:0.18528,C_braunii_renamed_GBG90194:0.174942)n33:0.019438)n30:0.02915)n17:0.013045)n0;
```
