## Supplementary material for "Transcriptional responses to arbuscular mycorrhizal symbiosis development are conserved in the early divergent *Marchantia paleacea*": OG0005867_tree.txt

```
(((C_braunii_renamed_GBG91601:0.00014,C_braunii_renamed_GBG91600:0.00014)n2:1.0437,((A_agrestis_renamed_Aagr.utg000140l.58.4:0.00014,((A_agrestis_renamed_Aagr.utg000140l.58.5:0,A_agrestis_renamed_Aagr.utg000140l.58.3:0,A_agrestis_renamed_Aagr.utg000140l.58.2:0)n6:0.00015,A_agrestis_renamed_Aagr.utg000140l.58.1:0.00014)n5:0.00016)n4:0.58736,((M_paleacea_Rhiz_final_MPA13323.1.p1:0.03148,M_polymorpha_renamed_Mapoly0076s0086.1:0.03738)n8:0.22403,(P_neesiana_scaffold-JHFI-2112958-Pellia_neesiana:0.15376,P_pinnata_scaffold-UUHD-2018834-Porella_pinnata:0.23599)n9:0.13677)n7:0.21676)n3:0.06858)n1:0.038075,((A_filiculoides_renamed_Azfi_s0182.g056407:0.64051,(((A_trichopoda_renamed_ERN12475:0.35549,((B_vulgaris_renamed_KMT03259:0.29059,(A_thaliana_renamed_AT4G29960.1:0.40093,((L_japonicus_renamed_Lj6g3v1333110.1:0.13106,(M_truncatula_renamed_MTR_2037940:0.00016,M_truncatula_renamed_MTR_2037940:0.00014)n20:0.06721)n19:0.06918,(L_angustifolius_renamed_OIV98395:0.12588,L_angustifolius_renamed_OIW19405:0.24129)n21:0.02681)n18:0.02412)n17:0.08843)n16:0.22172,(P_dactylifera_renamed_XP_008781761.2:0.22804,(Oryza_sativa_renamed_LOC_Os04g51780.1:0.05328,(Z_mays_renamed_B4FDL3:0.06543,Z_mays_renamed_C0PKG0:0.02771)n24:0.16251)n23:0.39864)n22:0.13163)n15:0.09837)n14:0.22455,(P_abies_renamed_MA_125092g0020:0.90122,P_abies_renamed_MA_316252g0010:0.361782)n25:0.040198)n13:0.10414,(S_moellendorffii_renamed_EFJ24405:0.00015,S_moellendorffii_renamed_EFJ35667:0.00336)n26:0.54531)n12:0.07725)n11:0.10709,((S_muscicola_renamed_SM000029S10446:0.10003,S_muscicola_renamed_SM000525S17834:0.68849)n28:0.8416,(P_patens_renamed_P39_14880V3.1:0.70803,((P_patens_renamed_P39_8340V3.2:0,P_patens_renamed_P39_8340V3.1:0,P_patens_renamed_P39_8340V3.3:0)n31:0.00014,P_patens_renamed_P39_8340V3.4:0.00015)n30:0.6075)n29:0.0675)n27:0.07587)n10:0.038075)n0;
```
