## Supplementary material for "Transcriptional responses to arbuscular mycorrhizal symbiosis development are conserved in the early divergent *Marchantia paleacea*": OG0005868_tree.txt

```
((((S_muscicola_renamed_SM000005S17218:0.06399,S_muscicola_renamed_SM000244S08557:0.16571)n3:0.0879,S_muscicola_renamed_SM000054S18098:0.00687)n2:0.02613,S_muscicola_renamed_SM000041S15430:0.00014)n1:0.248205,(((M_paleacea_Rhiz_final_MPA11782.1.p1:0.05084,M_polymorpha_renamed_Mapoly0007s0060.1:0.06081)n6:0.22568,(P_neesiana_scaffold-JHFI-2110313-Pellia_neesiana:0.19955,P_pinnata_scaffold-UUHD-2016746-Porella_pinnata:0.19347)n7:0.05093)n5:0.15273,(((P_patens_renamed_P39_22400V3.2:0,P_patens_renamed_P39_22400V3.3:0,P_patens_renamed_P39_22400V3.4:0,P_patens_renamed_P39_22400V3.1:0)n10:0.29656,T_lepidozioides_scaffold-SKQD-2076848-Takakia_lepidozioides:0.17694)n9:0.11727,((P_abies_renamed_MA_32098g0010:0.22653,(A_trichopoda_renamed_ERM99457:0.26861,((((Z_mays_renamed_A0A1D6KND5:1.94648,(B_vulgaris_renamed_KMS95308:0.16285,(B_vulgaris_renamed_KMT03396:1.23699,B_vulgaris_renamed_KMT03395:0.03562)n19:0.163746)n18:0.018194)n17:0.0512,((M_truncatula_renamed_MTR_4125100:0.12541,(L_japonicus_renamed_Lj5g3v1749250.1:0.00499,L_japonicus_renamed_Lj5g3v1749260.1:0.00014)n22:0.10806)n21:0.08465,(L_angustifolius_renamed_OIV99713:0.05704,(L_angustifolius_renamed_OIW18760:0,L_angustifolius_renamed_OIW18762:0)n24:0.32479)n23:0.05565)n20:0.09737)n16:0.07348,A_thaliana_renamed_AT1G19130.1:0.21632)n15:0.11637,((Oryza_sativa_renamed_LOC_Os08g35480.1:0.1984,(P_dactylifera_renamed_XP_008784334.1:0.09722,P_dactylifera_renamed_XP_008792852.1:0.06274)n27:0.04623)n26:0.01796,(P_dactylifera_renamed_XP_008784339.1:0.06132,(Oryza_sativa_renamed_LOC_Os06g09820.1:0.02259,Oryza_sativa_renamed_LOC_Os06g09830.1:0.05314)n29:0.2683)n28:0.10491)n25:0.13174)n14:0.03281)n13:0.07806)n12:0.116,(A_filiculoides_renamed_Azfi_s0188.g056771:0.30713,(S_moellendorffii_renamed_EFJ17135:0.01615,S_moellendorffii_renamed_EFJ31212:0.00014)n31:0.33245)n30:0.0671)n11:0.03566)n8:0.06139)n4:0.248205)n0;
```
