## Supplementary material for "Transcriptional responses to arbuscular mycorrhizal symbiosis development are conserved in the early divergent *Marchantia paleacea*": OG0005869_tree.txt

```
(((S_muscicola_renamed_SM000005S17126:0.03683,(S_muscicola_renamed_SM000004S15144:0.03397,S_muscicola_renamed_SM000138S00034:0.06087)n3:0.00605)n2:1.06152,(M_flagellaris_scaffold-UCRN-2053198-Megaceros_tosanus:0.21243,((A_agrestis_renamed_Aagr.utg000056l.42.2:0.00014,(((A_agrestis_renamed_Aagr.utg000056l.42.3:0.00014,A_agrestis_renamed_Aagr.utg000056l.42.1:0.00016)n9:0.00044,A_agrestis_renamed_Aagr.utg000056l.42.6:0.00989)n8:0.00032,A_agrestis_renamed_Aagr.utg000056l.42.8:0.00014)n7:0.00484)n6:0.00015,(A_agrestis_renamed_Aagr.utg000056l.42.5:0.00014,(A_agrestis_renamed_Aagr.utg000056l.42.4:0.00016,A_agrestis_renamed_Aagr.utg000056l.42.7:0.00014)n11:0.00665)n10:0.01623)n5:0.16169)n4:0.32907)n1:0.065345,(((S_moellendorffii_renamed_EFJ32732:0.00535,S_moellendorffii_renamed_EFJ20691:0.00724)n14:0.72794,(A_filiculoides_renamed_Azfi_s0190.g056938:0.71982,(P_abies_renamed_MA_53407g0010:0.37226,(A_trichopoda_renamed_ERN05312:0.29987,((P_dactylifera_renamed_XP_008792710.1:0.16827,(Z_mays_renamed_A0A1D6PCR4:0.12462,(Oryza_sativa_renamed_LOC_Os03g18200.1:0.03073,Oryza_sativa_renamed_LOC_Os03g18200.2:0.00014)n21:0.1151)n20:0.21772)n19:0.16008,((A_thaliana_renamed_AT3G08970.1:0,A_thaliana_renamed_AT3G08970.2:0)n23:0.3044,(B_vulgaris_renamed_KMT12367:0.3431,(L_angustifolius_renamed_OIW07449:0.14103,(L_japonicus_renamed_Lj1g3v2372290.1:0.05792,(M_truncatula_renamed_MTR_7069480:0.00014,M_truncatula_renamed_MTR_7069480:0.00016)n27:0.16401)n26:0.04962)n25:0.14727)n24:0.03591)n22:0.07052)n18:0.12878)n17:0.23531)n16:0.18916)n15:0.07703)n13:0.09708,(((M_paleacea_Rhiz_final_MPA13769.1.p1:0.01672,M_polymorpha_renamed_Mapoly0184s0019.1:0.0316)n30:0.33484,(P_neesiana_scaffold-JHFI-2000917-Pellia_neesiana:0.29695,P_pinnata_scaffold-UUHD-2018642-Porella_pinnata:0.26538)n31:0.16699)n29:0.26693,((P_patens_renamed_P320_14730V3.1:0,P_patens_renamed_P320_14730V3.2:0)n33:0.53939,T_lepidozioides_scaffold-SKQD-2078317-Takakia_lepidozioides:0.31485)n32:0.22585)n28:0.09342)n12:0.065345)n0;
```
