## Supplementary material for "Transcriptional responses to arbuscular mycorrhizal symbiosis development are conserved in the early divergent *Marchantia paleacea*": OG0005870_tree.txt

```
(((M_flagellaris_scaffold-UCRN-2011878-Megaceros_tosanus:0.27451,(A_agrestis_renamed_Aagr.utg000113l.221.4:0.00496,(A_agrestis_renamed_Aagr.utg000113l.221.2:0.00836,(A_agrestis_renamed_Aagr.utg000113l.221.1:0.00016,A_agrestis_renamed_Aagr.utg000113l.221.3:0.00014)n5:0.00013)n4:0.0008)n3:0.27023)n2:0.16963,((((P_patens_renamed_P33_9760V3.3:0,P_patens_renamed_P33_9760V3.1:0)n9:0.00015,P_patens_renamed_P33_9760V3.2:0.00014)n8:0.44468,(T_lepidozioides_scaffold-SKQD-2001529-Takakia_lepidozioides:0.00014,T_lepidozioides_scaffold-SKQD-2001530-Takakia_lepidozioides:0.00015)n10:0.21126)n7:0.12179,((M_paleacea_Rhiz_final_MPA14183.1.p1:0.0153,M_polymorpha_renamed_Mapoly0001s0281.1:0.00825)n12:0.36341,(P_neesiana_scaffold-JHFI-2113106-Pellia_neesiana:0.29557,(P_pinnata_scaffold-UUHD-2002750-Porella_pinnata:0.33225,P_pinnata_scaffold-UUHD-2147877-Porella_pinnata:0.177228)n14:0.019692)n13:0.02892)n11:0.19177)n6:0.08678)n1:0.04019,(A_filiculoides_renamed_Azfi_s0213.g058254:0.52943,(((S_moellendorffii_renamed_EFJ11960:0.00472,S_moellendorffii_renamed_EFJ21093:0.0111)n18:0.62848,((A_trichopoda_renamed_ERN14796:0.24262,((P_dactylifera_renamed_XP_008810672.2:0.17475,(Oryza_sativa_renamed_LOC_Os06g30320.1:0.12865,Z_mays_renamed_C4J2Q3:0.13546)n23:0.27722)n22:0.13108,(A_thaliana_renamed_AT1G79150.1:0.43034,(B_vulgaris_renamed_KMT17353:0.38137,((L_angustifolius_renamed_OIW08162:0.03656,L_angustifolius_renamed_OIV99037:0.04984)n27:0.05303,(L_japonicus_renamed_Lj1g3v2378100.1:0.09245,(M_truncatula_renamed_MTR_7070240:0.00449,M_truncatula_renamed_MTR_7070240:0.00016)n29:0.13892)n28:0.04199)n26:0.13888)n25:0.03925)n24:0.08388)n21:0.12608)n20:0.18798,(P_abies_renamed_MA_10198808g0010:0.27265,P_abies_renamed_MA_10435140g0010:0.38367)n30:0.04263)n19:0.02904)n17:0.09534,(C_braunii_renamed_GBG62495:0.72534,(S_muscicola_renamed_SM000018S03703:0.00992,(S_muscicola_renamed_SM000146S00972:0.03387,S_muscicola_renamed_SM000101S09233:0.03834)n33:0.01206)n32:0.72806)n31:0.16557)n16:0.04707)n15:0.04019)n0;
```
