## Supplementary material for "Transcriptional responses to arbuscular mycorrhizal symbiosis development are conserved in the early divergent *Marchantia paleacea*": OG0005871_tree.txt

```
(((M_flagellaris_scaffold-UCRN-2012147-Megaceros_tosanus:0.1908,A_agrestis_renamed_Aagr.utg000061l.54.1:0.20481)n2:0.22212,((P_patens_renamed_P35_8910V3.1:0,P_patens_renamed_P35_8910V3.2:0)n4:0.29007,T_lepidozioides_scaffold-SKQD-2078108-Takakia_lepidozioides:0.12116)n3:0.15558)n1:0.04417,((((S_muscicola_renamed_SM000026S08855:0.00684,(S_muscicola_renamed_SM000011S18956:0.02325,S_muscicola_renamed_SM000048S16595:0.01381)n9:0.00442)n8:0.54793,(((A_thaliana_renamed_AT1G32127.1:0,A_thaliana_renamed_AT1G32127.2:0)n12:0.18071,(B_vulgaris_renamed_KMT11444:0.30775,((L_angustifolius_renamed_OIW10713:0.04688,L_angustifolius_renamed_OIV92958:0.02908)n15:0.09253,((L_japonicus_renamed_Lj3g3v1101550.1:0.00014,L_japonicus_renamed_Lj6g3v1601950.3:0.00014)n17:0.1055,((M_truncatula_renamed_MTR_8071150:0.09343,M_truncatula_renamed_MTR_8071140:0.26836)n19:0.09975,M_truncatula_renamed_MTR_5027180:0.122832)n18:0.013648)n16:0.03027)n14:0.03949)n13:0.02872)n11:0.0453,(A_trichopoda_renamed_ERN15675:0.34432,((P_dactylifera_renamed_XP_026656214.1:0.0033,P_dactylifera_renamed_XP_008813627.1:0.00016)n22:0.20242,(((Oryza_sativa_renamed_LOC_Os11g40570.3:0,Oryza_sativa_renamed_LOC_Os11g40570.2:0)n25:0.00014,Oryza_sativa_renamed_LOC_Os11g40570.1:0.00015)n24:0.14439,(Z_mays_renamed_A0A1D6PQ72:0.16361,(Z_mays_renamed_B4FFA0:0.22588,Z_mays_renamed_A0A1D6PQM6:0.23764)n27:0.02897)n26:0.07121)n23:0.24483)n21:0.18802)n20:0.04605)n10:0.27839)n7:0.10502,((S_moellendorffii_renamed_EFJ20236:0.00941,S_moellendorffii_renamed_EFJ14349:0.01102)n29:0.46508,A_filiculoides_renamed_Azfi_s0213.g058269:0.33608)n28:0.06365)n6:0.05495,((M_paleacea_Rhiz_final_MPA15230.1.p1:0.01521,M_polymorpha_renamed_Mapoly0090s0038.1:0.05541)n31:0.18372,(P_pinnata_scaffold-UUHD-2010055-Porella_pinnata:0.15829,(P_neesiana_scaffold-JHFI-2011144-Pellia_neesiana:0.04453,P_neesiana_scaffold-JHFI-2011145-Pellia_neesiana:0.04275)n33:0.11532)n32:0.09844)n30:0.09846)n5:0.04417)n0;
```
