## Supplementary material for "Transcriptional responses to arbuscular mycorrhizal symbiosis development are conserved in the early divergent *Marchantia paleacea*": OG0005872_tree.txt

```
(((A_agrestis_renamed_Aagr.utg000087l.138.2:0.00015,A_agrestis_renamed_Aagr.utg000087l.138.1:0.00014)n2:0.45221,(P_pinnata_scaffold-UUHD-2147998-Porella_pinnata:0.09241,(P_neesiana_scaffold-JHFI-2017701-Pellia_neesiana:0.13265,(M_paleacea_Rhiz_final_MPA28074.1.p1:0.01352,M_polymorpha_renamed_Mapoly0045s0092.1:0.00014)n5:0.12559)n4:0.02345)n3:0.19207)n1:0.022335,(((P_patens_renamed_P32_16800V3.2:0,P_patens_renamed_P32_16800V3.1:0)n8:0.42311,T_lepidozioides_scaffold-SKQD-2077137-Takakia_lepidozioides:0.14516)n7:0.09734,(((((S_moellendorffii_renamed_EFJ17197:0.03509,S_moellendorffii_renamed_EFJ31157:0.00014)n13:0.49646,(S_moellendorffii_renamed_EFJ22318:0.01328,S_moellendorffii_renamed_EFJ25575:0.00014)n14:0.24463)n12:0.16291,(P_abies_renamed_MA_10268104g0010:0.19406,(A_trichopoda_renamed_ERN00713:0.36569,((B_vulgaris_renamed_KMT00461:0.14922,((A_thaliana_renamed_AT3G03490.1:0.11007,(A_thaliana_renamed_AT5G17550.1:0.00014,A_thaliana_renamed_AT5G17550.2:0.00014)n21:0.12544)n20:0.26399,(M_truncatula_renamed_MTR_4100930:0.09821,(L_japonicus_renamed_Lj4g3v1259120.1:0.14712,(L_angustifolius_renamed_OIV94067:0.10271,L_angustifolius_renamed_OIV89305:0.07692)n24:0.04977)n23:0.04609)n22:0.04386)n19:0.03212)n18:0.09661,((P_dactylifera_renamed_XP_008786956.1:0.03466,(P_dactylifera_renamed_XP_026662223.1:0.00015,P_dactylifera_renamed_XP_026662222.1:0.00771)n27:0.04472)n26:0.11276,(Oryza_sativa_renamed_LOC_Os02g44220.1:0.07129,(Z_mays_renamed_A0A1D6Q6G7:0.22761,(Z_mays_renamed_A0A1D6Q6G8:0.06061,Z_mays_renamed_B6TC68:0.01126)n30:0.015)n29:0.07109)n28:0.36974)n25:0.15699)n17:0.03303)n16:0.29978)n15:0.22104)n11:0.03761,(C_braunii_renamed_GBG61623:0.59302,(S_muscicola_renamed_SM000010S04378:0.00824,(S_muscicola_renamed_SM000883S23793:0.01466,S_muscicola_renamed_SM000141S00876:0.01288)n33:0.00826)n32:0.41072)n31:0.13913)n10:0.10971,A_filiculoides_renamed_Azfi_s0215.g058419:0.71572)n9:0.0641)n6:0.022335)n0;
```
