## Supplementary material for "Transcriptional responses to arbuscular mycorrhizal symbiosis development are conserved in the early divergent *Marchantia paleacea*": OG0005873_tree.txt

```
((A_filiculoides_renamed_Azfi_s0223.g058846:0.33518,((((P_patens_renamed_P315_7880V3.1:0,P_patens_renamed_P315_7880V3.2:0)n5:0.25882,(T_lepidozioides_scaffold-SKQD-2000628-Takakia_lepidozioides:0.00016,T_lepidozioides_scaffold-SKQD-2000631-Takakia_lepidozioides:0.00014)n6:0.17881)n4:0.09986,(((M_paleacea_Rhiz_final_MPA6493.1.p1:0.01111,M_polymorpha_renamed_Mapoly0191s0010.1:0.05525)n9:0.13932,(P_pinnata_scaffold-UUHD-2143629-Porella_pinnata:0.14901,P_neesiana_scaffold-JHFI-2013386-Pellia_neesiana:0.17501)n10:0.09184)n8:0.14752,(S_muscicola_renamed_SM012890S26039:0.00995,(S_muscicola_renamed_SM000082S22857:0.01759,(S_muscicola_renamed_SM000017S02753:0.04242,S_muscicola_renamed_SM000057S18367:0.02857)n13:0.00819)n12:0.0007)n11:1.29703)n7:0.17448)n3:0.0772,(S_muscicola_renamed_SM001439S00496:0.00014,(S_muscicola_renamed_SM002202S07082:0.18018,S_muscicola_renamed_SM002292S07431:0.07351)n15:0.04243)n14:0.722556)n2:0.080284)n1:0.042635,(((P_dactylifera_renamed_XP_008806076.1:0.12198,(A_trichopoda_renamed_ERM96958:0.02871,A_trichopoda_renamed_ERM98273:0.00014)n19:0.2232)n18:0.03516,(((L_japonicus_renamed_Lj2g3v2878300.1:0,L_japonicus_renamed_Lj4g3v0120300.1:0)n22:0.04867,((M_truncatula_renamed_MTR_4132890:0.00014,M_truncatula_renamed_MTR_4132890:0.00016)n24:0.06046,(L_angustifolius_renamed_OIW14021:0.0185,L_angustifolius_renamed_OIW13839:0.07817)n25:0.0425)n23:0.02793)n21:0.08013,(B_vulgaris_renamed_KMS96606:0.21124,(A_thaliana_renamed_AT4G22300.1:0.09798,(A_thaliana_renamed_AT4G22305.1:0.00016,A_thaliana_renamed_AT4G22305.2:0.32234)n28:0.19065)n27:0.1434)n26:0.05517)n20:0.09512)n17:0.04364,(((Oryza_sativa_renamed_LOC_Os04g57380.1:0.2022,Z_mays_renamed_A0A1D6DU51:0.15615)n31:0.35038,(Oryza_sativa_renamed_LOC_Os04g57390.1:0.1798,Z_mays_renamed_A0A1D6JHK5:0.36027)n32:0.41492)n30:0.20019,(Oryza_sativa_renamed_LOC_Os04g57370.1:0.07046,Z_mays_renamed_A0A1D6DU54:0.24667)n33:0.200358)n29:0.022262)n16:0.06856)n0;
```
