## Supplementary material for "Transcriptional responses to arbuscular mycorrhizal symbiosis development are conserved in the early divergent *Marchantia paleacea*": OG0005874_tree.txt

```
(((((M_polymorpha_renamed_Mapoly0004s0256.1:0.01252,(M_paleacea_Rhiz_final_MPA6967.2.p1:0.01168,M_paleacea_Rhiz_final_MPA6967.1.p1:0.135747)n5:0.015083)n4:0.00019,(P_pinnata_scaffold-UUHD-2149769-Porella_pinnata:0.04405,(P_neesiana_scaffold-JHFI-2110393-Pellia_neesiana:0.05966,P_neesiana_scaffold-JHFI-2109286-Pellia_neesiana:0.038358)n7:0.004262)n6:0.01746)n3:0.07737,((M_flagellaris_scaffold-UCRN-2011894-Megaceros_tosanus:0.08614,(A_agrestis_renamed_Aagr.utg000008l.401.2:0,A_agrestis_renamed_Aagr.utg000008l.401.1:0)n10:0.11515)n9:0.07085,((P_patens_renamed_P321_14460V3.2:0,P_patens_renamed_P321_14460V3.1:0)n12:0.16817,T_lepidozioides_scaffold-SKQD-2008171-Takakia_lepidozioides:0.05256)n11:0.04339)n8:0.02445)n2:0.03828,((S_moellendorffii_renamed_EFJ15282:0.00016,S_moellendorffii_renamed_EFJ08344:0.00819)n14:0.24271,(A_filiculoides_renamed_Azfi_s0225.g058946:0.20746,(C_braunii_renamed_GBG64914:0.35713,(S_muscicola_renamed_SM000356S13444:0.03521,(S_muscicola_renamed_SM000002S05745:0.01293,S_muscicola_renamed_SM000303S11784:0.00542)n18:0.00483)n17:0.29578)n16:0.20526)n15:0.03081)n13:0.02071)n1:0.051195,(P_abies_renamed_MA_10426278g0010:0.19343,(A_trichopoda_renamed_ERN14006:0.12784,(((A_thaliana_renamed_AT2G31060.1:0.00014,(A_thaliana_renamed_AT2G31060.3:0.00014,A_thaliana_renamed_AT2G31060.2:0.00014)n24:0.00014)n23:0.09286,((L_japonicus_renamed_Lj0g3v0281329.1:0,L_japonicus_renamed_Lj0g3v0281329.2:0,L_japonicus_renamed_Lj0g3v0281329.3:0)n26:0.03841,((L_angustifolius_renamed_OIW05994:0.04541,L_angustifolius_renamed_OIV99188:0.03419)n28:0.04098,M_truncatula_renamed_MTR_4079360:0.08048)n27:0.01085)n25:0.05644)n22:0.02862,(B_vulgaris_renamed_KMT01899:0.11849,((P_dactylifera_renamed_XP_008798288.1:0.00014,P_dactylifera_renamed_XP_026662806.1:0.00016)n31:0.08754,(Oryza_sativa_renamed_LOC_Os01g54910.1:0.02355,Z_mays_renamed_A0A1D6NCM5:0.06435)n32:0.12666)n30:0.03476)n29:0.02318)n21:0.02577)n20:0.0611)n19:0.051195)n0;
```
