## Supplementary material for "Transcriptional responses to arbuscular mycorrhizal symbiosis development are conserved in the early divergent *Marchantia paleacea*": OG0005875_tree.txt

```
(((S_moellendorffii_renamed_EFJ33674:0.00014,S_moellendorffii_renamed_EFJ37026:0.00861)n2:0.40878,(S_moellendorffii_renamed_EFJ34670:0.00356,S_moellendorffii_renamed_EFJ31044:0.00102)n3:0.1993)n1:0.09418,((A_filiculoides_renamed_Azfi_s0235.g059461:0.1338,A_filiculoides_renamed_Azfi_s0500.g073853:0.19033)n5:0.20828,((((M_flagellaris_scaffold-UCRN-2010491-Megaceros_tosanus:0,M_flagellaris_scaffold-UCRN-2010492-Megaceros_tosanus:0)n9:0.0832,A_agrestis_renamed_Aagr.utg000058l.54.1:0.10155)n8:0.21353,(M_polymorpha_renamed_Mapoly0032s0032.1:0.03498,((M_paleacea_Rhiz_final_MPA18345.1.p1:0.0116,M_paleacea_Rhiz_final_MPA18345.2.p1:0.0221)n12:0.21514,M_paleacea_Rhiz_final_MPA29097.1.p1:0.036)n11:0.004)n10:0.17704)n7:0.08567,((T_lepidozioides_scaffold-SKQD-2013201-Takakia_lepidozioides:0.12249,((P_patens_renamed_P324_3580V3.3:0,P_patens_renamed_P324_3580V3.2:0,P_patens_renamed_P324_3580V3.1:0)n16:0.27264,((P_patens_renamed_P322_19910V3.4:0,P_patens_renamed_P322_19910V3.3:0,P_patens_renamed_P322_19910V3.2:0,P_patens_renamed_P322_19910V3.1:0)n18:0.00016,P_patens_renamed_P322_19910V3.5:0.07097)n17:0.18213)n15:0.08637)n14:0.0602,(((A_agrestis_renamed_Aagr.utg000058l.7.3:0,A_agrestis_renamed_Aagr.utg000058l.7.1:0)n21:0.00014,(A_agrestis_renamed_Aagr.utg000058l.7.5:0.00014,(A_agrestis_renamed_Aagr.utg000058l.7.4:0.01233,A_agrestis_renamed_Aagr.utg000058l.7.2:0.00014)n23:0.00016)n22:0.00014)n20:0.22946,((M_polymorpha_renamed_Mapoly0019s0101.1:0.01819,(M_paleacea_Rhiz_final_MPA21382.1.p1:0.00014,M_paleacea_Rhiz_final_MPA21382.2.p1:0.00015)n26:0.04218)n25:0.22714,(((P_neesiana_scaffold-JHFI-2013874-Pellia_neesiana:0,P_neesiana_scaffold-JHFI-2013875-Pellia_neesiana:0)n29:0.00014,P_neesiana_scaffold-JHFI-2013876-Pellia_neesiana:0.00015)n28:0.06827,(P_pinnata_scaffold-UUHD-2011457-Porella_pinnata:0.00016,P_pinnata_scaffold-UUHD-2011458-Porella_pinnata:0.01873)n30:0.14501)n27:0.06468)n24:0.18127)n19:0.04015)n13:0.042894)n6:0.004766)n4:0.04259)n0;
```
