## Supplementary material for "Transcriptional responses to arbuscular mycorrhizal symbiosis development are conserved in the early divergent *Marchantia paleacea*": OG0005876_tree.txt

```
(((M_flagellaris_scaffold-UCRN-2053277-Megaceros_tosanus:0.20447,A_agrestis_renamed_Aagr.utg000002l.383.1:0.20767)n2:0.33871,((P_patens_renamed_P34_7870V3.3:0,P_patens_renamed_P34_7870V3.2:0,P_patens_renamed_P34_7870V3.1:0)n4:0.20078,((P_patens_renamed_P310_12270V3.1:0,P_patens_renamed_P310_12270V3.3:0)n6:0.00014,P_patens_renamed_P310_12270V3.2:0.00362)n5:0.17809)n3:0.20619)n1:0.031325,((A_filiculoides_renamed_Azfi_s0254.g060423:0.45037,(C_braunii_renamed_GBG67163:0.69727,(A_trichopoda_renamed_ERN12584:0.28095,((B_vulgaris_renamed_KMS98894:0.3009,(A_thaliana_renamed_AT4G31040.1:0.31704,(L_japonicus_renamed_Lj2g3v0914840.1:0.15191,(L_angustifolius_renamed_OIW09312:0.28082,M_truncatula_renamed_MTR_6093210:0.34676)n15:0.12238)n14:0.11631)n13:0.03545)n12:0.10952,(((Oryza_sativa_renamed_LOC_Os08g12780.4:0.00316,(Oryza_sativa_renamed_LOC_Os08g12780.2:0.00225,(Oryza_sativa_renamed_LOC_Os08g12780.5:0.00014,(Oryza_sativa_renamed_LOC_Os08g12780.3:0.00507,Oryza_sativa_renamed_LOC_Os08g12780.1:0.00014)n21:0.00013)n20:0.00321)n19:0.04555)n18:0.09284,(Z_mays_renamed_A0A1D6JKT2:0.07119,Z_mays_renamed_K7VI09:0.04385)n22:0.22006)n17:0.34152,(P_dactylifera_renamed_XP_026660423.1:0.17746,((P_dactylifera_renamed_XP_026658151.1:0,P_dactylifera_renamed_XP_026658152.1:0)n25:0.00014,P_dactylifera_renamed_XP_026658153.1:0.0157)n24:0.19501)n23:0.06589)n16:0.10217)n11:0.07301)n10:0.54824)n9:0.16701)n8:0.0546,((P_pinnata_scaffold-UUHD-2012934-Porella_pinnata:0.07881,(P_neesiana_scaffold-JHFI-2112512-Pellia_neesiana:0.2284,(M_polymorpha_renamed_Mapoly0066s0016.1:0.03852,(M_paleacea_Rhiz_final_MPA15975.2.p1:0.00897,M_paleacea_Rhiz_final_MPA15975.1.p1:0.10939)n30:0.02397)n29:0.14244)n28:0.06065)n27:0.14062,((T_lepidozioides_scaffold-SKQD-2003639-Takakia_lepidozioides:0.00015,T_lepidozioides_scaffold-SKQD-2003640-Takakia_lepidozioides:0.00014)n32:0.18957,T_lepidozioides_scaffold-SKQD-2008425-Takakia_lepidozioides:0.084816)n31:0.009424)n26:0.05911)n7:0.031325)n0;
```
