## Supplementary material for "Transcriptional responses to arbuscular mycorrhizal symbiosis development are conserved in the early divergent *Marchantia paleacea*": OG0005877_tree.txt

```
(((S_moellendorffii_renamed_EFJ15165:0,S_moellendorffii_renamed_EFJ08418:0)n2:0.29433,(S_muscicola_renamed_SM000051S17580:0.02063,(S_muscicola_renamed_SM000009S23549:0.00976,S_muscicola_renamed_SM001260S26277:0.20568)n4:0.00996)n3:0.19173)n1:0.036255,((M_flagellaris_scaffold-UCRN-2049893-Megaceros_tosanus:0.02923,A_agrestis_renamed_Aagr.utg000042l.198.1:0.05969)n6:0.09527,((((M_paleacea_Rhiz_final_MPA18421.1.p1:0.00746,M_polymorpha_renamed_Mapoly0010s0009.1:0.00014)n10:0.02487,(P_neesiana_scaffold-JHFI-2017578-Pellia_neesiana:0.02476,(P_pinnata_scaffold-UUHD-2005947-Porella_pinnata:0.00016,P_pinnata_scaffold-UUHD-2005948-Porella_pinnata:0.00014)n12:0.03353)n11:0.01337)n9:0.01753,(T_lepidozioides_scaffold-SKQD-2075734-Takakia_lepidozioides:0.04666,((P_patens_renamed_P312_10830V3.2:0,P_patens_renamed_P312_10830V3.1:0,P_patens_renamed_P312_10830V3.3:0,P_patens_renamed_P312_10830V3.4:0)n15:0.17075,(P_patens_renamed_P313_19460V3.2:0,P_patens_renamed_P313_19460V3.3:0,P_patens_renamed_P313_19460V3.1:0)n16:0.02695)n14:0.12462)n13:0.00316)n8:0.02358,(A_filiculoides_renamed_Azfi_s0254.g060437:0.20719,(A_trichopoda_renamed_ERM98605:0.2712,((((L_angustifolius_renamed_OIW06792:0.23287,L_japonicus_renamed_Lj1g3v2897290.1:0.0073)n22:0.00014,(M_truncatula_renamed_MTR_7081040:0.06649,M_truncatula_renamed_MTR_7081040:0.00015)n23:0.0082)n21:0.02584,(B_vulgaris_renamed_KMT01372:0.01383,A_thaliana_renamed_AT2G20930.1:0.09219)n24:0.03408)n20:0.04315,((Oryza_sativa_renamed_LOC_Os09g36976.1:0.01734,(Z_mays_renamed_A0A1D6IPQ7:0.01584,Z_mays_renamed_A0A1D6EU63:0.071136)n27:0.007904)n26:0.00015,((P_dactylifera_renamed_XP_008806124.1:0.00014,P_dactylifera_renamed_XP_008806123.1:0.00015)n29:0.03419,(P_dactylifera_renamed_XP_008811643.1:0.01389,P_dactylifera_renamed_XP_017702058.1:0.16638)n30:0.049977)n28:0.005553)n25:0.01043)n19:0.00015)n18:0.12016)n17:0.0362)n7:0.0337)n5:0.036255)n0;
```
