## Supplementary material for "Transcriptional responses to arbuscular mycorrhizal symbiosis development are conserved in the early divergent *Marchantia paleacea*": OG0005878_tree.txt

```
((C_braunii_renamed_GBG67917:0.85411,M_polymorpha_renamed_Mapoly0050s0018.1:0.45601)n1:0.06812,(A_filiculoides_renamed_Azfi_s0254.g060467:0.87115,(((P_patens_renamed_P310_9330V3.3:0.00014,(P_patens_renamed_P310_9330V3.1:0,P_patens_renamed_P310_9330V3.2:0)n6:0.00014)n5:0.2428,(T_lepidozioides_scaffold-SKQD-2000365-Takakia_lepidozioides:0.14703,(S_moellendorffii_renamed_EFJ15764:0.11105,S_moellendorffii_renamed_EFJ38156:0.00015)n8:0.87841)n7:0.01368)n4:0.09953,((M_flagellaris_scaffold-UCRN-2003683-Megaceros_tosanus:0.00014,M_flagellaris_scaffold-UCRN-2003684-Megaceros_tosanus:0.00014)n10:0.72306,(A_trichopoda_renamed_ERN19960:0.30866,((B_vulgaris_renamed_KMT00438:0.54736,((P_dactylifera_renamed_XP_026661757.1:0.01383,P_dactylifera_renamed_XP_008794429.1:0.00014)n15:0.15583,(Oryza_sativa_renamed_LOC_Os03g57090.1:0.19015,Z_mays_renamed_A0A1D6L6R2:0.37674)n16:0.22958)n14:0.18187)n13:0.07601,((M_truncatula_renamed_MTR_7089460:0.12148,(L_japonicus_renamed_Lj1g3v4107040.1:0.03568,L_japonicus_renamed_Lj1g3v4107040.2:0.00014)n19:0.10913)n18:0.23867,(((A_thaliana_renamed_AT1G01020.6:0.00015,A_thaliana_renamed_AT1G01020.2:0.00014)n22:0.07112,(A_thaliana_renamed_AT1G01020.1:0.00014,((A_thaliana_renamed_AT1G01020.3:0,A_thaliana_renamed_AT1G01020.4:0)n25:0.09508,A_thaliana_renamed_AT1G01020.5:0.00014)n24:0.00015)n23:0.00904)n21:0.20527,(((A_thaliana_renamed_AT4G01510.6:0,A_thaliana_renamed_AT4G01510.2:0)n28:0.08209,A_thaliana_renamed_AT4G01510.3:0.00015)n27:0.01504,(A_thaliana_renamed_AT4G01510.1:0.00014,(A_thaliana_renamed_AT4G01510.5:0.00014,(A_thaliana_renamed_AT4G01510.8:0.00014,((A_thaliana_renamed_AT4G01510.4:0,A_thaliana_renamed_AT4G01510.7:0)n33:0.00014,A_thaliana_renamed_AT4G01510.9:0.14487)n32:0.01141)n31:0.00015)n30:0.00016)n29:0.00016)n26:0.22577)n20:0.25437)n17:0.12976)n12:0.09326)n11:0.54943)n9:0.11404)n3:0.03591)n2:0.06812)n0;
```
