## Supplementary material for "Transcriptional responses to arbuscular mycorrhizal symbiosis development are conserved in the early divergent *Marchantia paleacea*": OG0005879_tree.txt

```
((((A_agrestis_renamed_Aagr.utg000006l.618.1:0.64485,(T_lepidozioides_scaffold-SKQD-2073759-Takakia_lepidozioides:0.43078,(P_patens_renamed_P326_2050V3.5:0,P_patens_renamed_P326_2050V3.8:0,P_patens_renamed_P326_2050V3.3:0,P_patens_renamed_P326_2050V3.6:0,P_patens_renamed_P326_2050V3.1:0,P_patens_renamed_P326_2050V3.4:0,P_patens_renamed_P326_2050V3.2:0,P_patens_renamed_P326_2050V3.7:0)n5:0.57953)n4:0.2154)n3:0.11607,(P_pinnata_scaffold-UUHD-2133380-Porella_pinnata:2.20526,(A_filiculoides_renamed_Azfi_s0256.g060539:1.06383,(S_moellendorffii_renamed_EFJ23702:0,S_moellendorffii_renamed_EFJ09962:0)n8:0.56615)n7:0.1688)n6:0.15918)n2:0.18599,S_muscicola_renamed_SM000018S03745:1.6455)n1:0.01354,(M_flagellaris_scaffold-UCRN-2048956-Megaceros_tosanus:0.58134,((P_neesiana_scaffold-JHFI-2002247-Pellia_neesiana:0.50269,(M_paleacea_Rhiz_final_MPA26485.1.p1:0.03439,M_polymorpha_renamed_Mapoly0002s0314.1:0.13891)n12:0.55006)n11:0.1581,(P_abies_renamed_MA_445372g0010:0.57386,(A_trichopoda_renamed_ERN19585:0.3803,(((L_angustifolius_renamed_OIW01067:1.17435,(L_japonicus_renamed_Lj6g3v1918220.1:0.06209,M_truncatula_renamed_MTR_8010140:0.17266)n18:0.07433)n17:0.17057,(B_vulgaris_renamed_KMT10132:0.48764,(A_thaliana_renamed_AT3G07525.1:0.00014,A_thaliana_renamed_AT3G07525.2:0.00014)n20:0.43784)n19:0.10466)n16:0.16842,((Z_mays_renamed_A0A1D6J9D4:0.4622,(Oryza_sativa_renamed_LOC_Os04g41990.1:0.07036,(Oryza_sativa_renamed_LOC_Os12g32210.2:0.09467,Oryza_sativa_renamed_LOC_Os12g32210.1:0.00393)n24:0.13374)n23:0.12766)n22:0.35688,(P_dactylifera_renamed_XP_008801216.1:0.00015,(P_dactylifera_renamed_XP_026663702.1:0.00014,(P_dactylifera_renamed_XP_026663698.1:0.00014,P_dactylifera_renamed_XP_026663708.1:0.00014)n27:0.00015)n26:0.23122)n25:0.295)n21:0.20125)n15:0.18563)n14:0.06969)n13:0.42093)n10:0.06758)n9:0.01354)n0;
```
