## Supplementary material for "Transcriptional responses to arbuscular mycorrhizal symbiosis development are conserved in the early divergent *Marchantia paleacea*": OG0005880_tree.txt

```
(((C_braunii_renamed_GBG86234:0.79847,(S_muscicola_renamed_SM000036S13335:0.0224,S_muscicola_renamed_SM000069S20661:0.07862)n3:0.45448)n2:0.24198,(((M_paleacea_Rhiz_final_MPA1609.1.p1:0.00014,M_paleacea_Rhiz_final_MPA1609.2.p1:0.00402)n6:0.85631,((S_moellendorffii_renamed_EFJ23275:0.00016,S_moellendorffii_renamed_EFJ20276:0.0123)n8:0.41988,(P_abies_renamed_MA_94231g0010:0.39938,(A_trichopoda_renamed_ERN04213:0.41557,((((A_thaliana_renamed_AT5G30495.2:0,A_thaliana_renamed_AT5G30495.1:0)n14:0.0244,(A_thaliana_renamed_AT1G54770.2:0,A_thaliana_renamed_AT1G54770.1:0)n15:0.06504)n13:0.33936,(B_vulgaris_renamed_KMS98035:0.20732,(((L_angustifolius_renamed_OIW04831:0.05614,L_angustifolius_renamed_OIW02022:0.03651)n19:0.06295,((L_japonicus_renamed_Lj0g3v0291649.1:0,L_japonicus_renamed_Lj0g3v0291649.2:0)n21:0.07282,(L_japonicus_renamed_Lj6g3v1513610.1:0.00016,L_japonicus_renamed_Lj6g3v1513610.2:0.00014)n22:0.0858)n20:0.05035)n18:0.05411,(M_truncatula_renamed_MTR_5081850:0.02809,M_truncatula_renamed_MTR_7074130:0.28889)n23:0.10926)n17:0.10789)n16:0.06699)n12:0.11293,((Oryza_sativa_renamed_LOC_Os02g49780.1:0.06814,(Z_mays_renamed_A0A1D6Q9Q2:0.0176,Z_mays_renamed_B6TCJ0:0.01725)n26:0.05625)n25:0.18788,(P_dactylifera_renamed_XP_017698154.1:0.03838,P_dactylifera_renamed_XP_008775406.1:0.07361)n27:0.15456)n24:0.0669)n11:0.09208)n10:0.23157)n9:0.1264)n7:0.1436)n5:0.05486,(M_paleacea_Rhiz_final_MPA15708.1.p1:0.02331,M_polymorpha_renamed_Mapoly0084s0020.1:0.00969)n28:0.2538)n4:0.0282)n1:7e-05,((A_filiculoides_renamed_Azfi_s0262.g060791:0.43709,A_agrestis_renamed_Aagr.utg000111l.202.1:0.64108)n30:0.11129,(P_neesiana_scaffold-JHFI-2111448-Pellia_neesiana:0.22063,((P_patens_renamed_P37_450V3.2:0,P_patens_renamed_P37_450V3.1:0)n33:0.22726,P_pinnata_scaffold-UUHD-2145901-Porella_pinnata:0.14655)n32:0.04866)n31:0.05915)n29:0.03825)n0;
```
