## Supplementary material for "Transcriptional responses to arbuscular mycorrhizal symbiosis development are conserved in the early divergent *Marchantia paleacea*": OG0005881_tree.txt

```
((A_trichopoda_renamed_ERN06587:0.33189,((P_dactylifera_renamed_XP_008783144.1:0.1956,(Z_mays_renamed_A0A1D6FHA5:0.35109,(Oryza_sativa_renamed_LOC_Os01g13570.1:0.00015,Oryza_sativa_renamed_LOC_Os01g13570.2:0.03007)n5:0.10434)n4:0.12351)n3:0.08115,((L_japonicus_renamed_Lj6g3v2041900.1:0.09968,((M_truncatula_renamed_MTR_6007350:0.00014,M_truncatula_renamed_MTR_7446330:0.00015)n9:0.19363,(M_truncatula_renamed_MTR_2013570:0.00015,(M_truncatula_renamed_MTR_2013570:0.01471,M_truncatula_renamed_MTR_2013570:0.00572)n11:0.00553)n10:0.01011)n8:0.07778)n7:0.3112,(B_vulgaris_renamed_KMT04244:0.0491,B_vulgaris_renamed_KMT15766:0.17872)n12:0.24254)n6:0.04708)n2:0.13021)n1:0.09564,((C_braunii_renamed_GBG65643:0.43818,(((A_agrestis_renamed_Aagr.utg000033l.7.1:0.44247,(S_moellendorffii_renamed_EFJ14807:0.00262,S_moellendorffii_renamed_EFJ26553:0.00014)n18:0.38243)n17:0.12298,(P_neesiana_scaffold-JHFI-2112173-Pellia_neesiana:0.12161,(P_pinnata_scaffold-UUHD-2017826-Porella_pinnata:0.00016,P_pinnata_scaffold-UUHD-2017827-Porella_pinnata:0.00014)n20:0.19539)n19:0.16538)n16:0.09418,(T_lepidozioides_scaffold-SKQD-2079013-Takakia_lepidozioides:0.10373,(P_patens_renamed_P312_710V3.1:0.00014,(P_patens_renamed_P312_710V3.2:0.00014,(P_patens_renamed_P312_710V3.6:0.00014,((P_patens_renamed_P312_710V3.3:0,P_patens_renamed_P312_710V3.8:0,P_patens_renamed_P312_710V3.5:0,P_patens_renamed_P312_710V3.4:0)n26:0.00014,P_patens_renamed_P312_710V3.7:0.0028)n25:0.00014)n24:0.00016)n23:0.00015)n22:0.33972)n21:0.10426)n15:0.05741)n14:0.09992,((A_filiculoides_renamed_Azfi_s3543.g116067:0.30508,(A_filiculoides_renamed_Azfi_s0262.g060849:0.00015,A_filiculoides_renamed_Azfi_s3543.g116068:0.11787)n29:0.00014)n28:0.41095,(S_muscicola_renamed_SM000159S01761:0.00016,(S_muscicola_renamed_SM000001S04556:0.01235,S_muscicola_renamed_SM000070S21346:0.01407)n31:0.02956)n30:0.50459)n27:0.14279)n13:0.09564)n0;
```
