## Supplementary material for "Transcriptional responses to arbuscular mycorrhizal symbiosis development are conserved in the early divergent *Marchantia paleacea*": OG0005882_tree.txt

```
(((S_moellendorffii_renamed_EFJ08114:0.00329,S_moellendorffii_renamed_EFJ24572:0.00015)n2:0.29018,(A_filiculoides_renamed_Azfi_s0265.g060962:0.24395,((((A_trichopoda_renamed_ERN07581:0.09821,(A_trichopoda_renamed_ERM95395:0.07583,(A_trichopoda_renamed_ERM95394:0.12261,A_trichopoda_renamed_ERN11231:0.00556)n9:0.00662)n8:0.01261)n7:0.08292,A_trichopoda_renamed_ERN07580:1.40292)n6:0.0247,((B_vulgaris_renamed_KMS96187:0.29075,(M_truncatula_renamed_MTR_2041420:0.05564,(L_angustifolius_renamed_OIV98365:0.0517,(L_japonicus_renamed_Lj0g3v0198579.1:0,L_japonicus_renamed_Lj6g3v1201200.1:0)n14:0.03148)n13:0.00603)n12:0.09273)n11:0.05119,((Oryza_sativa_renamed_LOC_Os07g29360.1:0.05373,Z_mays_renamed_A0A1D6E2B4:0.08849)n16:0.23825,(P_dactylifera_renamed_XP_008776475.1:0.00014,P_dactylifera_renamed_XP_026656748.1:0.01285)n17:0.14328)n15:0.0651)n10:0.05114)n5:0.17581,((((S_muscicola_renamed_SM000069S20726:0.00015,S_muscicola_renamed_SM000005S17134:0.03501)n21:0.01942,S_muscicola_renamed_SM000220S07041:0.01482)n20:0.00969,S_muscicola_renamed_SM000156S02119:0.01699)n19:0.57041,(C_braunii_renamed_GBG66938:0.74372,(C_braunii_renamed_GBG66942:0.51612,C_braunii_renamed_GBG66940:0.787338)n23:0.0787338)n22:0.0087482)n18:0.07684)n4:0.0604)n3:0.04205)n1:0.02097,((M_flagellaris_scaffold-UCRN-2053638-Megaceros_tosanus:0.11182,A_agrestis_renamed_Aagr.utg000006l.226.1:0.11486)n25:0.1646,((T_lepidozioides_scaffold-SKQD-2079611-Takakia_lepidozioides:0.11711,((P_patens_renamed_P33_17140V3.1:0,P_patens_renamed_P33_17140V3.3:0)n29:0.00015,P_patens_renamed_P33_17140V3.2:0.07705)n28:0.23864)n27:0.08795,((M_polymorpha_renamed_Mapoly0010s0036.1:0.00844,(M_paleacea_Rhiz_final_MPA27518.2.p1:0.00014,M_paleacea_Rhiz_final_MPA27518.1.p1:0.03556)n32:0.00739)n31:0.12116,(P_neesiana_scaffold-JHFI-2017864-Pellia_neesiana:0.153,P_pinnata_scaffold-UUHD-2150623-Porella_pinnata:0.04429)n33:0.04842)n30:0.11006)n26:0.03978)n24:0.02097)n0;
```
