## Supplementary material for "Transcriptional responses to arbuscular mycorrhizal symbiosis development are conserved in the early divergent *Marchantia paleacea*": OG0005883_tree.txt

```
(((((M_paleacea_Rhiz_final_MPA10996.1.p1:0.00698,M_polymorpha_renamed_Mapoly0060s0014.1:0.00892)n4:0.08535,(P_neesiana_scaffold-JHFI-2016161-Pellia_neesiana:0.09123,P_pinnata_scaffold-UUHD-2017531-Porella_pinnata:0.04178)n5:0.03713)n3:0.10973,((M_flagellaris_scaffold-UCRN-2010821-Megaceros_tosanus:0.10877,A_agrestis_renamed_Aagr.utg000006l.914.1:0.08517)n7:0.10989,(T_lepidozioides_scaffold-SKQD-2080115-Takakia_lepidozioides:0.08872,(P_patens_renamed_P39_26090V3.1:0.00014,P_patens_renamed_P39_26090V3.2:0.00014)n9:0.14687)n8:0.04043)n6:0.02409)n2:0.02283,(((A_filiculoides_renamed_Azfi_s0267.g061012:0.00014,A_filiculoides_renamed_Azfi_s1282.g100860:0.01755)n12:0.22671,(P_abies_renamed_MA_10429323g0010:0.16157,(A_trichopoda_renamed_ERM98573:0.11431,((P_dactylifera_renamed_XP_008792344.1:0.05963,((Oryza_sativa_renamed_LOC_Os01g43630.3:0.06955,(Oryza_sativa_renamed_LOC_Os01g43630.1:0.00014,Oryza_sativa_renamed_LOC_Os01g43630.2:0.00014)n19:0.00016)n18:0.03143,(Z_mays_renamed_A0A1D6FZU7:0.0209,Z_mays_renamed_A0A1D6NI64:0.01778)n20:0.0376)n17:0.15352)n16:0.04256,((A_thaliana_renamed_AT5G11490.1:0.00014,(A_thaliana_renamed_AT5G11490.2:0.00014,A_thaliana_renamed_AT5G11490.3:0.00016)n23:0.00314)n22:0.13414,(B_vulgaris_renamed_KMT18150:0.13501,((M_truncatula_renamed_MTR_3109922:0.02953,(L_japonicus_renamed_Lj1g3v2036740.1:0.00605,L_japonicus_renamed_Lj1g3v2036740.2:0.00014)n27:0.03865)n26:0.01276,(L_angustifolius_renamed_OIW14600:0.04112,L_angustifolius_renamed_OIV96551:0.0362)n28:0.02681)n25:0.05737)n24:0.01878)n21:0.03821)n15:0.01852)n14:0.08367)n13:0.05969)n11:0.02398,(P_abies_renamed_MA_4821g0010:0.387,((S_muscicola_renamed_SM000001S04555:0.00404,(S_muscicola_renamed_SM000159S01767:0.02337,S_muscicola_renamed_SM000070S21352:0.01101)n32:0.00451)n31:0.22926,C_braunii_renamed_GBG88693:0.34851)n30:0.06612)n29:0.044829)n10:0.004981)n1:0.00997,(S_moellendorffii_renamed_EFJ07665:0.0021,S_moellendorffii_renamed_EFJ07721:0.0048)n33:0.25882)n0;
```
