## Supplementary material for "Transcriptional responses to arbuscular mycorrhizal symbiosis development are conserved in the early divergent *Marchantia paleacea*": OG0005884_tree.txt

```
(C_braunii_renamed_GBG59161:0.88125,(T_lepidozioides_scaffold-SKQD-2077889-Takakia_lepidozioides:0.18656,(((A_filiculoides_renamed_Azfi_s0268.g061110:0.45178,((M_paleacea_Rhiz_final_MPA25413.1.p1:0.02029,M_polymorpha_renamed_Mapoly0028s0023.1:0.04034)n6:0.31815,(P_neesiana_scaffold-JHFI-2111825-Pellia_neesiana:0.1091,P_pinnata_scaffold-UUHD-2011670-Porella_pinnata:0.09206)n7:0.17492)n5:0.18193)n4:0.05314,((M_flagellaris_scaffold-UCRN-2052239-Megaceros_tosanus:0.13067,A_agrestis_renamed_Aagr.utg000028l.200.1:0.1449)n9:0.16206,((P_abies_renamed_MA_10426415g0010:0.46151,(((B_vulgaris_renamed_KMT15982:0.2863,B_vulgaris_renamed_KMT19483:0.18686)n14:0.12987,(A_thaliana_renamed_AT5G42130.1:0.21974,(M_truncatula_renamed_MTR_6034515:0.2891,(L_angustifolius_renamed_OIV89578:0.06953,L_japonicus_renamed_Lj0g3v0295899.1:0.34539)n17:0.0309)n16:0.07474)n15:0.0416)n13:0.12466,(A_trichopoda_renamed_ERN16074:0.2285,(P_dactylifera_renamed_XP_008776131.1:0.14048,(Oryza_sativa_renamed_LOC_Os01g73420.1:0.10012,Z_mays_renamed_A0A1D6N0H4:0.11683)n20:0.52103)n19:0.1658)n18:0.07812)n12:0.1209)n11:0.17655,(S_moellendorffii_renamed_EFJ28482:0.00355,S_moellendorffii_renamed_EFJ30372:0.00014)n21:0.32956)n10:0.10309)n8:0.02883)n3:0.1856,((((P_patens_renamed_P322_810V3.2:0.01581,((P_patens_renamed_P322_810V3.1:0,P_patens_renamed_P322_810V3.3:0)n27:0.00014,P_patens_renamed_P322_810V3.4:0.00015)n26:0.00014)n25:0.28821,(S_muscicola_renamed_SM000101S09238:0.02013,(S_muscicola_renamed_SM000018S03708:0.02684,S_muscicola_renamed_SM000146S00976:0.02351)n29:0.02356)n28:0.436)n24:0.04404,((A_filiculoides_renamed_Azfi_s0460.g072044:0.01274,A_filiculoides_renamed_Azfi_s1582.g104421:0.0086)n31:0.53585,(M_flagellaris_scaffold-UCRN-2051468-Megaceros_tosanus:0.08383,A_agrestis_renamed_Aagr.utg000002l.650.1:0.22149)n32:0.29409)n30:0.11187)n23:0.06587,(M_paleacea_Rhiz_final_MPA27768.1.p1:0.08049,M_polymorpha_renamed_Mapoly0033s0136.1:0.0402)n33:0.31156)n22:0.039366)n2:0.004374)n1:0.14626)n0;
```
