## Supplementary material for "Transcriptional responses to arbuscular mycorrhizal symbiosis development are conserved in the early divergent *Marchantia paleacea*": OG0005885_tree.txt

```
((M_flagellaris_scaffold-UCRN-2012039-Megaceros_tosanus:0.16965,((A_agrestis_renamed_Aagr.utg000063l.95.2:0.05048,A_agrestis_renamed_Aagr.utg000063l.95.3:0.01935)n3:0.09176,(A_agrestis_renamed_Aagr.utg000063l.95.1:0.00014,(A_agrestis_renamed_Aagr.utg000063l.95.4:0,A_agrestis_renamed_Aagr.utg000063l.95.6:0)n5:0.00014)n4:0.01024)n2:0.18624)n1:0.269155,((S_moellendorffii_renamed_EFJ06032:0.00012,S_moellendorffii_renamed_EFJ18882:0.008)n7:0.88626,(((T_lepidozioides_scaffold-SKQD-2009487-Takakia_lepidozioides:0.11456,((P_patens_renamed_P33_37370V3.2:0,P_patens_renamed_P33_37370V3.1:0)n12:0.09166,(P_patens_renamed_P38_1270V3.1:0.00014,((P_patens_renamed_P38_1270V3.3:0,P_patens_renamed_P38_1270V3.2:0)n15:0.00014,P_patens_renamed_P38_1270V3.4:0.00015)n14:0.00015)n13:0.21077)n11:0.35907)n10:0.28097,(P_neesiana_scaffold-JHFI-2110735-Pellia_neesiana:0.33816,(P_pinnata_scaffold-UUHD-2126676-Porella_pinnata:0.07332,(M_polymorpha_renamed_Mapoly0029s0121.1:0.00016,(M_paleacea_Rhiz_final_MPA20002.1.p1:0.00015,M_paleacea_Rhiz_final_MPA20002.2.p1:0.00014)n19:0.02685)n18:0.12378)n17:0.08274)n16:0.30255)n9:0.29803,(A_filiculoides_renamed_Azfi_s0279.g062258:0.87976,(A_trichopoda_renamed_ERN02653:0.60328,(((P_dactylifera_renamed_XP_008799808.1:0.00015,P_dactylifera_renamed_XP_008799816.1:0.00532)n24:0.21075,((Oryza_sativa_renamed_LOC_Os01g37030.1:0.40451,Oryza_sativa_renamed_LOC_Os01g74170.1:0.00015)n26:0.25534,(Z_mays_renamed_A0A1D6FVQ8:0.68001,(Z_mays_renamed_A0A1D6N088:0.07439,Z_mays_renamed_K7V1C2:0.15108)n28:0.18117)n27:0.02013)n25:0.17964)n23:0.20523,(B_vulgaris_renamed_KMT10650:0.43643,(A_thaliana_renamed_AT3G48210.1:0.49552,((M_truncatula_renamed_MTR_4105330:0.26009,L_japonicus_renamed_Lj4g3v1453030.1:0.10908)n32:0.02569,(L_angustifolius_renamed_OIW15402:0.18792,L_angustifolius_renamed_OIW00317:0.243981)n33:0.027109)n31:0.08487)n30:0.0714)n29:0.15966)n22:0.13977)n21:0.64557)n20:0.24955)n8:0.16139)n6:0.269155)n0;
```
