## Supplementary material for "Transcriptional responses to arbuscular mycorrhizal symbiosis development are conserved in the early divergent *Marchantia paleacea*": OG0005886_tree.txt

```
((((S_muscicola_renamed_SM000056S18018:0.13015,S_muscicola_renamed_SM000273S10245:0.07628)n3:0.12607,(S_muscicola_renamed_SM000056S18020:0.05834,S_muscicola_renamed_SM000263S09803:0.00014)n4:0.00022)n2:0.61992,(P_abies_renamed_MA_77701g0010:0.33578,((Oryza_sativa_renamed_LOC_Os08g06530.1:0.0518,Z_mays_renamed_A0A1D6IZR3:0.12587)n7:0.19445,(((L_japonicus_renamed_Lj2g3v2124630.1:0.07537,(L_angustifolius_renamed_OIW11134:0.06536,(M_truncatula_renamed_MTR_5008050:0.01968,M_truncatula_renamed_MTR_5008050:0.00014)n12:0.08955)n11:0.02359)n10:0.10966,(B_vulgaris_renamed_KMT16733:0.13441,(A_thaliana_renamed_AT5G17170.2:0.10464,A_thaliana_renamed_AT5G17170.1:0.00014)n14:0.17973)n13:0.05581)n9:0.04793,(A_trichopoda_renamed_ERN15633:0.20492,P_dactylifera_renamed_XP_008776363.1:0.11205)n15:0.0605)n8:0.04508)n6:0.0852)n5:0.02403)n1:0.01761,(((S_moellendorffii_renamed_EFJ23505:0,S_moellendorffii_renamed_EFJ05836:0)n18:0.1135,(C_braunii_renamed_GBG86625:0.62187,((((M_paleacea_Rhiz_final_MPA10187.1.p1:0.01992,M_polymorpha_renamed_Mapoly0041s0075.1:0.02626)n23:0.14103,(P_neesiana_scaffold-JHFI-2110756-Pellia_neesiana:0.06609,P_pinnata_scaffold-UUHD-2018198-Porella_pinnata:0.18828)n24:0.0473)n22:0.07758,((P_patens_renamed_P310_15730V3.1:0,P_patens_renamed_P310_15730V3.2:0)n26:0.31085,T_lepidozioides_scaffold-SKQD-2075067-Takakia_lepidozioides:0.04396)n25:0.09802)n21:0.05066,(C_braunii_renamed_GBG86627:0.99909,(((A_agrestis_renamed_Aagr.utg000061l.130.7:0.00014,(A_agrestis_renamed_Aagr.utg000061l.130.3:0,A_agrestis_renamed_Aagr.utg000061l.130.4:0)n31:0.00014)n30:0.03593,(A_agrestis_renamed_Aagr.utg000061l.130.2:0.00014,A_agrestis_renamed_Aagr.utg000061l.130.6:0.00014)n32:0.01705)n29:0.08854,(A_agrestis_renamed_Aagr.utg000061l.130.5:0.00014,A_agrestis_renamed_Aagr.utg000061l.130.1:0.00014)n33:0.00015)n28:0.28316)n27:0.06987)n20:0.034479)n19:0.003831)n17:0.03712,A_filiculoides_renamed_Azfi_s0292.g063367:0.21506)n16:0.02182)n0;
```
