## Supplementary material for "Transcriptional responses to arbuscular mycorrhizal symbiosis development are conserved in the early divergent *Marchantia paleacea*": OG0005887_tree.txt

```
(((M_flagellaris_scaffold-UCRN-2052526-Megaceros_tosanus:0.17701,A_agrestis_renamed_Aagr.utg000063l.352.1:0.20122)n2:0.16954,(S_muscicola_renamed_SM000028S10124:0.01749,(S_muscicola_renamed_SM000030S11316:0.03044,S_muscicola_renamed_SM000076S21832:0.05185)n4:0.01007)n3:0.56913)n1:0.03955,((T_lepidozioides_scaffold-SKQD-2076653-Takakia_lepidozioides:0.30319,(S_moellendorffii_renamed_EFJ16801:0,S_moellendorffii_renamed_EFJ05514:0)n7:0.37288)n6:0.05895,((P_neesiana_scaffold-JHFI-2017382-Pellia_neesiana:0.07683,(P_pinnata_scaffold-UUHD-2126980-Porella_pinnata:0.09386,(M_polymorpha_renamed_Mapoly0009s0086.1:0.02992,(M_paleacea_Rhiz_final_MPA13906.2.p1:0.00015,M_paleacea_Rhiz_final_MPA13906.3.p1:0.00014)n12:0.02189)n11:0.13384)n10:0.04981)n9:0.23014,(A_filiculoides_renamed_Azfi_s0299.g063639:0.19693,(A_trichopoda_renamed_ERM98124:0.15279,((((P_dactylifera_renamed_XP_008798381.1:0,P_dactylifera_renamed_XP_008798382.1:0,P_dactylifera_renamed_XP_008798383.1:0,P_dactylifera_renamed_XP_008798385.1:0)n18:0.00014,(P_dactylifera_renamed_XP_026662827.1:0.00747,P_dactylifera_renamed_XP_026662828.1:0.05123)n19:0.00447)n17:0.07275,(Oryza_sativa_renamed_LOC_Os01g16100.1:0.09109,Z_mays_renamed_A0A1D6FBI0:0.11526)n20:0.14914)n16:0.08559,((M_truncatula_renamed_MTR_8066180:0.07655,(L_angustifolius_renamed_OIV93686:0.04753,(L_japonicus_renamed_Lj0g3v0120679.1:0.0746,L_japonicus_renamed_Lj0g3v0120679.2:0.00014)n24:0.09035)n23:0.04287)n22:0.05468,((A_thaliana_renamed_AT2G03780.2:0.0264,(A_thaliana_renamed_AT2G03780.1:0.00014,A_thaliana_renamed_AT2G03780.3:0.00014)n27:0.00014)n26:0.23168,(B_vulgaris_renamed_KMT08717:0.00015,(B_vulgaris_renamed_KMS99727:0.09007,(B_vulgaris_renamed_KMT07942:0.67739,(B_vulgaris_renamed_KMS96539:0.00014,B_vulgaris_renamed_KMS96538:0.00014)n31:0.00015)n30:0.2289)n29:0.00014)n28:0.16878)n25:0.0738)n21:0.08171)n15:0.05938)n14:0.45713)n13:0.2413)n8:0.0811)n5:0.03955)n0;
```
