## Supplementary material for "Transcriptional responses to arbuscular mycorrhizal symbiosis development are conserved in the early divergent *Marchantia paleacea*": OG0005888_tree.txt

```
((A_filiculoides_renamed_Azfi_s0301.g063686:0.38577,(S_muscicola_renamed_SM000037S13524:0.00015,(S_muscicola_renamed_SM000021S06411:0.01899,S_muscicola_renamed_SM000007S20803:0.05535)n3:0.0462)n2:0.37239)n1:0.034795,((A_agrestis_renamed_Aagr.utg000008l.208.1:0.32675,(((P_patens_renamed_P35_14900V3.3:0,P_patens_renamed_P35_14900V3.4:0,P_patens_renamed_P35_14900V3.5:0,P_patens_renamed_P35_14900V3.1:0,P_patens_renamed_P35_14900V3.2:0)n8:0.00014,P_patens_renamed_P35_14900V3.6:0.00014)n7:0.13071,(T_lepidozioides_scaffold-SKQD-2005437-Takakia_lepidozioides:0.06578,T_lepidozioides_scaffold-SKQD-2005438-Takakia_lepidozioides:0.00031)n9:0.13166)n6:0.09348)n5:0.05526,(((S_moellendorffii_renamed_EFJ15958:0.08274,(S_moellendorffii_renamed_EFJ33327:0.00534,S_moellendorffii_renamed_EFJ15959:0.00014)n13:0.00681)n12:0.39336,(P_abies_renamed_MA_9269981g0010:0.48113,(((((L_angustifolius_renamed_OIW18954:0.03251,L_angustifolius_renamed_OIW13186:0.18185)n19:0.1201,((L_japonicus_renamed_Lj2g3v3413250.1:0,L_japonicus_renamed_Lj2g3v3413250.2:0)n21:0.11175,M_truncatula_renamed_MTR_5099180:0.14721)n20:0.0344)n18:0.12549,(B_vulgaris_renamed_KMT01574:0.21161,A_thaliana_renamed_AT2G17265.1:0.2353)n22:0.04318)n17:0.14027,((P_dactylifera_renamed_XP_008812621.1:0,P_dactylifera_renamed_XP_008812627.1:0)n24:0.17157,(Oryza_sativa_renamed_LOC_Os02g58510.1:0.0751,Z_mays_renamed_B4FKF4:0.10231)n25:0.31416)n23:0.11331)n16:0.08721,(A_trichopoda_renamed_ERN13303:0.18339,A_trichopoda_renamed_ERN07537:0.04601)n26:0.32711)n15:0.15302)n14:0.0533)n11:0.07239,((M_polymorpha_renamed_Mapoly0173s0009.1:0.01785,(M_paleacea_Rhiz_final_MPA28263.1.p1:0.00014,M_paleacea_Rhiz_final_MPA28263.2.p1:0.00014)n29:0.0337)n28:0.19799,(P_pinnata_scaffold-UUHD-2141606-Porella_pinnata:0.08404,P_neesiana_scaffold-JHFI-2110736-Pellia_neesiana:0.11125)n30:0.03563)n27:0.09725)n10:0.01907)n4:0.034795)n0;
```
