## Supplementary material for "Transcriptional responses to arbuscular mycorrhizal symbiosis development are conserved in the early divergent *Marchantia paleacea*": OG0005889_tree.txt

```
(((S_moellendorffii_renamed_EFJ33328:0.0063,S_moellendorffii_renamed_EFJ15960:0.00014)n2:0.5719,(M_flagellaris_scaffold-UCRN-2007557-Megaceros_tosanus:0.21841,A_agrestis_renamed_Aagr.utg000061l.95.1:0.17807)n3:0.41103)n1:0.052595,(((S_muscicola_renamed_SM000134S26956:0.0299,(S_muscicola_renamed_SM000097S24778:0.04467,S_muscicola_renamed_SM000164S02243:0.05172)n7:0.02292)n6:0.48939,(P_abies_renamed_MA_10435056g0010:0.15282,(((B_vulgaris_renamed_KMT03511:0.54976,((Oryza_sativa_renamed_LOC_Os07g34610.1:0,Oryza_sativa_renamed_LOC_Os07g34610.2:0)n13:0.1444,(Z_mays_renamed_B6TYC1:0.00016,(Z_mays_renamed_K7VKM9:0.00015,(Z_mays_renamed_K7UEV0:0.01195,Z_mays_renamed_C0PJF0:0.03408)n16:0.00014)n15:0.00594)n14:0.05732)n12:0.38802)n11:0.11436,(L_angustifolius_renamed_OIW06038:0.0935,(((L_japonicus_renamed_Lj0g3v0320589.1:0,L_japonicus_renamed_Lj0g3v0320589.2:0,L_japonicus_renamed_Lj0g3v0320589.3:0)n20:0.04297,L_japonicus_renamed_Lj3g3v2862510.1:0.03226)n19:0.08425,(M_truncatula_renamed_MTR_4046043:0.10347,M_truncatula_renamed_MTR_4065010:0.05515)n21:0.05305)n18:0.0992)n17:0.21876)n10:0.10072,A_trichopoda_renamed_ERM96734:0.30006)n9:0.22882)n8:0.22633)n5:0.09731,(A_filiculoides_renamed_Azfi_s0301.g063691:0.55532,(((((P_neesiana_scaffold-JHFI-2008677-Pellia_neesiana:0,P_neesiana_scaffold-JHFI-2008678-Pellia_neesiana:0)n27:0.03811,P_neesiana_scaffold-JHFI-2009401-Pellia_neesiana:0.34434)n26:0.13859,((M_paleacea_Rhiz_final_MPA17919.1.p1:0,M_paleacea_Rhiz_final_MPA17919.2.p1:0)n29:0.02,M_polymorpha_renamed_Mapoly0071s0092.1:0.01635)n28:0.15789)n25:0.02853,P_pinnata_scaffold-UUHD-2149226-Porella_pinnata:0.13193)n24:0.15321,(T_lepidozioides_scaffold-SKQD-2007758-Takakia_lepidozioides:0.10686,((P_patens_renamed_P36_17280V3.2:0,P_patens_renamed_P36_17280V3.1:0)n32:0.13969,P_patens_renamed_P316_16780V3.3:0.79647)n31:0.15819)n30:0.07846)n23:0.03551)n22:0.0611)n4:0.052595)n0;
```
