## Supplementary material for "Transcriptional responses to arbuscular mycorrhizal symbiosis development are conserved in the early divergent *Marchantia paleacea*": OG0005890_tree.txt

```
((((M_paleacea_Rhiz_final_MPA24299.3.p1:0.00658,M_polymorpha_renamed_Mapoly0033s0078.1:0.0228)n3:0.16366,(P_pinnata_scaffold-UUHD-2150049-Porella_pinnata:0.0281,P_neesiana_scaffold-JHFI-2111430-Pellia_neesiana:0.09357)n4:0.07174)n2:0.075,(M_flagellaris_scaffold-UCRN-2054040-Megaceros_tosanus:0.08288,(A_agrestis_renamed_Aagr.utg000010l.406.3:0.00014,(A_agrestis_renamed_Aagr.utg000010l.406.1:0.00014,(A_agrestis_renamed_Aagr.utg000010l.406.4:0.0765,(A_agrestis_renamed_Aagr.utg000010l.406.5:0.00242,A_agrestis_renamed_Aagr.utg000010l.406.2:0.00838)n9:0.00018)n8:0.00018)n7:0.00015)n6:0.06571)n5:0.17568)n1:0.02168,(((C_braunii_renamed_GBG76790:0.45747,(S_muscicola_renamed_SM000041S15468:0.00272,(S_muscicola_renamed_SM000005S17259:0.02238,S_muscicola_renamed_SM000054S18156:0.0139)n14:0.01211)n13:0.24851)n12:0.1426,((S_moellendorffii_renamed_EFJ26176:0.00014,S_moellendorffii_renamed_EFJ05560:0.00016)n16:0.34068,(((Oryza_sativa_renamed_LOC_Os08g15460.1:0.00015,Oryza_sativa_renamed_LOC_Os08g15460.2:0.17335)n19:0.04988,(A_filiculoides_renamed_Azfi_s0309.g064070:0.89888,((Z_mays_renamed_A0A1X7YI93:0.00469,Z_mays_renamed_spO63066:0.00014)n22:0.00018,Z_mays_renamed_A0A1X7YID0:0.008082)n21:0.000898)n20:0.21124)n18:0.08789,((A_trichopoda_renamed_ERN07204:0.10076,P_dactylifera_renamed_XP_008789707.1:0.125)n24:0.03183,((M_truncatula_renamed_MTR_2460600:0.08665,(L_angustifolius_renamed_OIV98481:0.06724,(L_japonicus_renamed_Lj6g3v1049120.1:0.00015,L_japonicus_renamed_Lj6g3v1049120.2:0.00014)n28:0.06984)n27:0.01612)n26:0.10163,(A_thaliana_renamed_AT2G18710.1:0.12074,B_vulgaris_renamed_KMT03557:0.1508)n29:0.02043)n25:0.05107)n23:0.05644)n17:0.14943)n15:0.06619)n11:0.08137,(((P_patens_renamed_P316_5240V3.1:0,P_patens_renamed_P316_5240V3.2:0)n32:0.0885,P_patens_renamed_P327_2500V3.1:0.76782)n31:0.09259,(T_lepidozioides_scaffold-SKQD-2072455-Takakia_lepidozioides:0.13653,T_lepidozioides_scaffold-SKQD-2012569-Takakia_lepidozioides:0.070416)n33:0.007824)n30:0.04141)n10:0.02168)n0;
```
