## Supplementary material for "Transcriptional responses to arbuscular mycorrhizal symbiosis development are conserved in the early divergent *Marchantia paleacea*": OG0005891_tree.txt

```
(((A_filiculoides_renamed_Azfi_s0312.g064198:0.44746,(((P_neesiana_scaffold-JHFI-2007251-Pellia_neesiana:0.10379,((M_paleacea_Rhiz_final_MPA9014.1.p1:0.04874,M_polymorpha_renamed_Mapoly0002s0120.1:0.11033)n7:0.11834,(P_pinnata_scaffold-UUHD-2006676-Porella_pinnata:0.00827,P_pinnata_scaffold-UUHD-2006677-Porella_pinnata:0.01509)n8:0.14623)n6:0.03716)n5:0.20755,(T_lepidozioides_scaffold-SKQD-2079422-Takakia_lepidozioides:0.1539,((P_patens_renamed_P314_20990V3.3:0,P_patens_renamed_P314_20990V3.2:0,P_patens_renamed_P314_20990V3.1:0)n11:0.17735,(P_patens_renamed_P31_30640V3.3:0,P_patens_renamed_P31_30640V3.1:0,P_patens_renamed_P31_30640V3.2:0)n12:0.16376)n10:0.15179)n9:0.10192)n4:0.22945,(P_neesiana_scaffold-JHFI-2013747-Pellia_neesiana:1.15962,P_pinnata_scaffold-UUHD-2150392-Porella_pinnata:0.94666)n13:0.926469)n3:0.102941)n2:0.05563,(S_moellendorffii_renamed_EFJ28447:0.0066,S_moellendorffii_renamed_EFJ20466:0.00646)n14:0.45174)n1:0.036355,((P_abies_renamed_MA_10436776g0010:0.0436,(P_abies_renamed_MA_10436776g0020:0,P_abies_renamed_MA_170370g0040:0)n17:0.02437)n16:0.29297,(A_trichopoda_renamed_ERM93468:0.27682,(((Oryza_sativa_renamed_LOC_Os02g44680.1:0.0301,Z_mays_renamed_B4FJ20:0.10171)n21:0.36847,((P_dactylifera_renamed_XP_008780405.1:0.00602,(P_dactylifera_renamed_XP_026657853.1:0.00014,P_dactylifera_renamed_XP_017696747.1:0.00014)n24:0.06665)n23:0.47556,P_dactylifera_renamed_XP_008803457.1:0.085752)n22:0.009528)n20:0.14461,((A_thaliana_renamed_AT5G03555.1:0.3122,B_vulgaris_renamed_KMT06458:0.16378)n26:0.04435,((L_angustifolius_renamed_OIW11315:0.14471,(L_japonicus_renamed_Lj1g3v4691580.1:0.10322,M_truncatula_renamed_MTR_7102810:0.16059)n29:0.02532)n28:0.02731,(L_angustifolius_renamed_OIW19966:0.12494,(L_japonicus_renamed_Lj0g3v0159759.1:0.12806,M_truncatula_renamed_MTR_1062130:0.16835)n31:0.0556)n30:0.03857)n27:0.06958)n25:0.12044)n19:0.07401)n18:0.2033)n15:0.036355)n0;
```
