## Supplementary material for "Transcriptional responses to arbuscular mycorrhizal symbiosis development are conserved in the early divergent *Marchantia paleacea*": OG0005892_tree.txt

```
(T_lepidozioides_scaffold-SKQD-2079200-Takakia_lepidozioides:0.09849,((((P_patens_renamed_P38_7200V3.2:0,P_patens_renamed_P38_7200V3.4:0,P_patens_renamed_P38_7200V3.1:0)n4:0.00015,P_patens_renamed_P38_7200V3.5:0.00549)n3:0.18445,(M_polymorpha_renamed_Mapoly0005s0040.1:0.11869,(P_pinnata_scaffold-UUHD-2149148-Porella_pinnata:0.08721,P_neesiana_scaffold-JHFI-2113500-Pellia_neesiana:0.06689)n6:0.038)n5:0.07654)n2:0.03091,(((B_vulgaris_renamed_KMT16761:2.54625,(M_flagellaris_scaffold-UCRN-2003650-Megaceros_tosanus:0.07154,A_agrestis_renamed_Aagr.utg000003l.127.1:0.08848)n10:0.00326)n9:0.06443,C_braunii_renamed_GBG88648:1.4078)n8:0.031625,(A_filiculoides_renamed_Azfi_s0352.g066605:0.23199,((C_braunii_renamed_GBG88646:0.33939,(S_muscicola_renamed_SM000088S23751:0.01401,(S_muscicola_renamed_SM000247S08285:0.05692,S_muscicola_renamed_SM000302S11664:0.02901)n15:0.00983)n14:0.22467)n13:0.0509,((S_moellendorffii_renamed_EFJ34742:0.00521,S_moellendorffii_renamed_EFJ30972:0.00204)n17:0.24039,((P_dactylifera_renamed_XP_008784030.1:0.09274,(A_trichopoda_renamed_ERN16580:0.11532,(B_vulgaris_renamed_KMT06771:0.09447,(A_thaliana_renamed_AT5G03940.1:0.16123,((L_angustifolius_renamed_OIW11361:0.07611,L_angustifolius_renamed_OIV92211:0.09925)n24:0.01747,((M_truncatula_renamed_MTR_7104890:0.01308,M_truncatula_renamed_MTR_7104890:0.00015)n26:0.06932,((L_japonicus_renamed_Lj1g3v4717440.2:0.00015,L_japonicus_renamed_Lj1g3v4717440.1:0.00015)n28:0.00356,(L_japonicus_renamed_Lj0g3v0310459.1:0,L_japonicus_renamed_Lj0g3v0310459.2:0)n29:0.02627)n27:0.05093)n25:0.01977)n23:0.02494)n22:0.01869)n21:0.0304)n20:0.02946)n19:0.05901,((Oryza_sativa_renamed_LOC_Os11g05556.2:0.00014,Oryza_sativa_renamed_LOC_Os11g05556.1:0.00015)n31:0.07763,(Z_mays_renamed_K7UMB3:0.12634,Z_mays_renamed_A0A1D6ITB4:0.063063)n32:0.007007)n30:0.09878)n18:0.18838)n16:0.02781)n12:0.03549)n11:0.030168)n7:0.003352)n1:0.02645)n0;
```
