## Supplementary material for "Transcriptional responses to arbuscular mycorrhizal symbiosis development are conserved in the early divergent *Marchantia paleacea*": OG0005893_tree.txt

```
((A_agrestis_renamed_Aagr.utg000113l.220.1:0.54882,A_filiculoides_renamed_Azfi_s0355.g066699:1.38207)n1:0.053665,(((S_muscicola_renamed_SM000048S16534:0.02177,(S_muscicola_renamed_SM000049S16783:0.06228,S_muscicola_renamed_SM000080S22941:0.06281)n5:0.02076)n4:1.14432,((A_trichopoda_renamed_ERN13363:0.50585,((P_dactylifera_renamed_XP_008810366.1:0.26584,(Oryza_sativa_renamed_LOC_Os08g05630.1:0.09541,Z_mays_renamed_A0A1D6J0F9:0.14497)n10:0.30864)n9:0.37104,(A_thaliana_renamed_AT2G39170.1:0.48758,(B_vulgaris_renamed_KMT20725:0.54014,((L_angustifolius_renamed_OIW07785:0.17099,M_truncatula_renamed_MTR_1050538:0.18974)n14:0.06891,(L_angustifolius_renamed_OIV90559:0.1772,((M_truncatula_renamed_MTR_1094180:0.00014,M_truncatula_renamed_MTR_1094180:0.00014)n17:0.16585,(L_japonicus_renamed_Lj6g3v2082420.3:0.01127,(L_japonicus_renamed_Lj6g3v2082420.1:0.00014,L_japonicus_renamed_Lj6g3v2082420.2:0.00014)n19:0.00014)n18:0.15398)n16:0.05085)n15:0.0605)n13:0.14408)n12:0.07254)n11:0.1809)n8:0.10742)n7:0.36173,(P_abies_renamed_MA_10436874g0010:0.48754,P_abies_renamed_MA_10437036g0010:0.60234)n20:0.16421)n6:0.31314)n3:0.06177,((S_moellendorffii_renamed_EFJ23797:0.00016,S_moellendorffii_renamed_EFJ21435:0.02897)n22:0.75764,((P_pinnata_scaffold-UUHD-2147334-Porella_pinnata:0.21987,(M_polymorpha_renamed_Mapoly0001s0271.1:0.00015,(M_paleacea_Rhiz_final_MPA20029.3.p1:0.00014,(M_paleacea_Rhiz_final_MPA20029.1.p1:0.00014,M_paleacea_Rhiz_final_MPA20029.2.p1:0.03796)n27:0.00014)n26:0.07062)n25:0.18123)n24:0.50753,(T_lepidozioides_scaffold-SKQD-2003303-Takakia_lepidozioides:0.41978,((P_patens_renamed_P313_19230V3.1:0,P_patens_renamed_P313_19230V3.4:0,P_patens_renamed_P313_19230V3.3:0)n30:0.00135,(P_patens_renamed_P313_19230V3.6:0,P_patens_renamed_P313_19230V3.2:0,P_patens_renamed_P313_19230V3.5:0)n31:0.00068)n29:0.48678)n28:0.19409)n23:0.07289)n21:0.09879)n2:0.053665)n0;
```
