## Supplementary material for "Transcriptional responses to arbuscular mycorrhizal symbiosis development are conserved in the early divergent *Marchantia paleacea*": OG0005894_tree.txt

```
(((T_lepidozioides_scaffold-SKQD-2076534-Takakia_lepidozioides:0.11048,(A_filiculoides_renamed_Azfi_s0378.g067316:0.47847,((M_flagellaris_scaffold-UCRN-2001785-Megaceros_tosanus:0.00484,M_flagellaris_scaffold-UCRN-2001786-Megaceros_tosanus:0.00015)n5:0.09541,((A_agrestis_renamed_Aagr.utg000125l.37.3:0.00014,A_agrestis_renamed_Aagr.utg000125l.37.5:0.00015)n7:0.15622,(A_agrestis_renamed_Aagr.utg000125l.37.2:0.00014,(A_agrestis_renamed_Aagr.utg000125l.37.1:0.00016,A_agrestis_renamed_Aagr.utg000125l.37.4:0.00014)n9:0.00016)n8:0.00014)n6:0.11112)n4:0.12066)n3:0.09523)n2:0.03487,(S_muscicola_renamed_SM000121S25976:0.03402,(S_muscicola_renamed_SM000098S25078:0.0339,S_muscicola_renamed_SM000115S23906:0.01696)n11:0.01362)n10:0.24374)n1:0.010865,((((M_paleacea_Rhiz_final_MPA22447.1.p1:0.04217,M_polymorpha_renamed_Mapoly0028s0068.1:0.01336)n15:0.15632,(P_neesiana_scaffold-JHFI-2109406-Pellia_neesiana:0.09583,(P_pinnata_scaffold-UUHD-2010294-Porella_pinnata:0.00014,P_pinnata_scaffold-UUHD-2010295-Porella_pinnata:0.00015)n17:0.05117)n16:0.08887)n14:0.03724,(S_moellendorffii_renamed_EFJ32683:0.00998,S_moellendorffii_renamed_EFJ20742:0.00704)n18:0.3292)n13:0.02411,(C_braunii_renamed_GBG72664:0.24175,(P_patens_renamed_P39_15850V3.2:0.16739,((P_dactylifera_renamed_XP_026655821.1:0,P_dactylifera_renamed_XP_008812344.1:0,P_dactylifera_renamed_XP_008812345.1:0)n22:0.05485,(((Oryza_sativa_renamed_LOC_Os11g34364.1:0.07411,Z_mays_renamed_B4FI10:0.07427)n25:0.08079,((L_angustifolius_renamed_OIV93711:0.05583,(M_truncatula_renamed_MTR_5077040:0.07749,(L_japonicus_renamed_Lj2g3v2522100.1:0.00421,L_japonicus_renamed_Lj2g3v2522100.2:0.00014)n29:0.0448)n28:0.02103)n27:0.0774,(((A_thaliana_renamed_AT5G37290.1:0,A_thaliana_renamed_AT5G37290.2:0)n32:0.0022,A_thaliana_renamed_AT5G37290.3:0.05482)n31:0.09298,B_vulgaris_renamed_KMT10876:0.39173)n30:0.03706)n26:0.05642)n24:0.01344,A_trichopoda_renamed_ERN16815:0.15184)n23:0.02375)n21:0.17553)n20:0.0272)n19:0.04772)n12:0.010865)n0;
```
