## Supplementary material for "Transcriptional responses to arbuscular mycorrhizal symbiosis development are conserved in the early divergent *Marchantia paleacea*": OG0005895_tree.txt

```
(((S_moellendorffii_renamed_EFJ27706:0.00184,S_moellendorffii_renamed_EFJ37238:0.0049)n2:0.29999,(M_flagellaris_scaffold-UCRN-2001633-Megaceros_tosanus:0.23974,(A_agrestis_renamed_Aagr.utg000063l.436.3:0.00014,(A_agrestis_renamed_Aagr.utg000063l.436.2:0.00014,A_agrestis_renamed_Aagr.utg000063l.436.1:0.00014)n5:0.00016)n4:0.12414)n3:0.12103)n1:0.02203,(((C_braunii_renamed_GBG60579:0.46452,(S_muscicola_renamed_SM000251S08826:0.02956,(S_muscicola_renamed_SM000001S04601:0.02802,S_muscicola_renamed_SM000116S24207:0.08283)n10:0.02709)n9:1.01066)n8:0.16805,(((M_polymorpha_renamed_Mapoly0009s0235.1:0.11552,P_neesiana_scaffold-JHFI-2012741-Pellia_neesiana:0.07946)n13:0.03843,(T_lepidozioides_scaffold-SKQD-2079887-Takakia_lepidozioides:0.06623,(P_patens_renamed_P314_20420V3.3:0.01464,(P_patens_renamed_P314_20420V3.1:0,P_patens_renamed_P314_20420V3.2:0)n16:0.00014)n15:0.17384)n14:0.10652)n12:0.02035,(A_filiculoides_renamed_Azfi_s0380.g067364:0.26811,(A_trichopoda_renamed_ERN00256:0.18243,((P_dactylifera_renamed_XP_008812274.1:0.09636,(Oryza_sativa_renamed_LOC_Os05g06260.1:0.05455,Z_mays_renamed_A0A1D6LZ80:0.15164)n21:0.18852)n20:0.06192,(B_vulgaris_renamed_KMT06059:0.16758,((A_thaliana_renamed_AT3G53760.2:0.01202,(A_thaliana_renamed_AT3G53760.1:0.00014,A_thaliana_renamed_AT3G53760.3:0.00014)n25:0.00071)n24:0.17397,((L_angustifolius_renamed_OIW07002:0.03959,L_angustifolius_renamed_OIV90970:0.04294)n27:0.04291,(M_truncatula_renamed_MTR_1088410:0.0879,(L_japonicus_renamed_Lj5g3v1615810.1:0.00014,(L_japonicus_renamed_Lj5g3v1615810.4:0.00014,(L_japonicus_renamed_Lj5g3v1615810.2:0.00014,L_japonicus_renamed_Lj5g3v1615810.3:0.01502)n31:0.00015)n30:0.00014)n29:0.0433)n28:0.012)n26:0.10205)n23:0.02233)n22:0.04902)n19:0.05328)n18:0.2155)n17:0.08164)n11:0.02213)n7:0.00435,(P_neesiana_scaffold-JHFI-2109997-Pellia_neesiana:0.06071,(P_pinnata_scaffold-UUHD-2147664-Porella_pinnata:0.00018,C_braunii_renamed_GBG60581:0.66754)n33:0.09346)n32:0.027477)n6:0.003053)n0;
```
