## Supplementary material for "Transcriptional responses to arbuscular mycorrhizal symbiosis development are conserved in the early divergent *Marchantia paleacea*": OG0005896_tree.txt

```
(((T_lepidozioides_scaffold-SKQD-2078137-Takakia_lepidozioides:0.08821,(P_patens_renamed_P39_2270V3.2:0.00014,(P_patens_renamed_P39_2270V3.3:0,P_patens_renamed_P39_2270V3.1:0)n4:0.00011)n3:0.22058)n2:0.03294,((M_flagellaris_scaffold-UCRN-2001062-Megaceros_tosanus:0.00014,M_flagellaris_scaffold-UCRN-2001063-Megaceros_tosanus:0.00014)n6:0.18736,(A_agrestis_renamed_Aagr.utg000019l.22.3:0.05973,(A_agrestis_renamed_Aagr.utg000019l.22.1:0.00014,A_agrestis_renamed_Aagr.utg000019l.22.2:0.00014)n8:0.00011)n7:0.20697)n5:0.14321)n1:0.021135,(((M_paleacea_Rhiz_final_MPA22362.1.p1:0.04691,M_polymorpha_renamed_Mapoly0082s0028.1:0.02617)n11:0.08164,(P_pinnata_scaffold-UUHD-2018996-Porella_pinnata:0.09181,P_neesiana_scaffold-JHFI-2109141-Pellia_neesiana:0.05397)n12:0.05734)n10:0.10933,(A_filiculoides_renamed_Azfi_s0388.g067599:0.2522,((S_moellendorffii_renamed_EFJ32643:0.01236,S_moellendorffii_renamed_EFJ20784:0.00326)n15:0.31903,(C_braunii_renamed_GBG83669:0.70515,(P_abies_renamed_MA_10429954g0020:0.12454,((Z_mays_renamed_spC0PF72:0.0618,(Oryza_sativa_renamed_LOC_Os03g17120.2:0.0025,Oryza_sativa_renamed_LOC_Os03g17120.1:0.00014)n20:0.06902)n19:0.21489,((((A_thaliana_renamed_AT2G37500.1:0.00016,A_thaliana_renamed_AT2G37500.2:0.00508)n24:0.17446,((L_angustifolius_renamed_OIW13230:0.01611,((L_japonicus_renamed_Lj1g3v4554430.1:0.00014,L_japonicus_renamed_Lj5g3v0614510.1:0.05417)n28:0.0385,L_japonicus_renamed_Lj5g3v0614530.1:0.480348)n27:0.053372)n26:0.0681,M_truncatula_renamed_MTR_1068845:0.07906)n25:0.10645)n23:0.07596,(A_trichopoda_renamed_ERN07771:0.15519,P_dactylifera_renamed_XP_008807747.1:0.15382)n29:0.0542)n22:0.02141,((B_vulgaris_renamed_KMT02705:0.00014,B_vulgaris_renamed_KMT02706:0.00014)n31:0.03324,((B_vulgaris_renamed_KMT06530:0.01695,B_vulgaris_renamed_KMT06528:0.00014)n33:0.01202,B_vulgaris_renamed_KMS96632:1.02662)n32:0.03861)n30:0.16366)n21:0.02154)n18:0.0556)n17:0.06331)n16:0.02633)n14:0.049)n13:0.04966)n9:0.021135)n0;
```
