## Supplementary material for "Transcriptional responses to arbuscular mycorrhizal symbiosis development are conserved in the early divergent *Marchantia paleacea*": OG0005897_tree.txt

```
(((S_muscicola_renamed_SM000009S23480:0.0424,(S_muscicola_renamed_SM000137S00461:0.03019,S_muscicola_renamed_SM000067S20377:0.0187)n3:0.00016)n2:0.27478,(((M_flagellaris_scaffold-UCRN-2051858-Megaceros_tosanus:0.13191,(A_agrestis_renamed_Aagr.utg000081l.72.1:0.0952,(A_agrestis_renamed_Aagr.utg000081l.72.3:0.0789,A_agrestis_renamed_Aagr.utg000081l.72.2:0.00014)n8:0.01858)n7:0.06036)n6:0.10355,((P_neesiana_scaffold-JHFI-2016327-Pellia_neesiana:0.16992,(M_polymorpha_renamed_Mapoly0064s0052.1:0.18154,P_pinnata_scaffold-UUHD-2145651-Porella_pinnata:0.02188)n11:0.05455)n10:0.16378,(S_moellendorffii_renamed_EFJ32628:0.00014,S_moellendorffii_renamed_EFJ16682:0.00611)n12:0.61015)n9:0.03584)n5:0.00015,((P_patens_renamed_P32_11670V3.1:0,P_patens_renamed_P32_11670V3.2:0)n14:0.14092,T_lepidozioides_scaffold-SKQD-2074789-Takakia_lepidozioides:0.08456)n13:0.02789)n4:0.03624)n1:0.011105,(C_braunii_renamed_GBG65947:0.43772,(A_filiculoides_renamed_Azfi_s0390.g067676:0.21346,(P_abies_renamed_MA_10134g0010:0.15742,((((P_dactylifera_renamed_XP_026665090.1:0,P_dactylifera_renamed_XP_026665091.1:0,P_dactylifera_renamed_XP_008806544.1:0,P_dactylifera_renamed_XP_008806545.1:0)n21:0.00014,P_dactylifera_renamed_XP_008808573.1:0.00755)n20:0.04459,(Z_mays_renamed_B4FZW6:0.0564,(Oryza_sativa_renamed_LOC_Os11g04370.1:0.00014,Oryza_sativa_renamed_LOC_Os12g04160.1:0.00601)n23:0.00678)n22:0.06588)n19:0.06172,((L_angustifolius_renamed_OIW12658:0.08155,((A_thaliana_renamed_AT5G23535.1:0,A_thaliana_renamed_AT5G23535.2:0)n27:0.10333,(B_vulgaris_renamed_KMT13266:0.00634,(B_vulgaris_renamed_KMS99276:0.01434,B_vulgaris_renamed_KMT13269:0.00017)n29:0.00536)n28:0.10439)n26:0.01803)n25:0.00675,(M_truncatula_renamed_MTR_1047130:0.04428,(A_trichopoda_renamed_ERN15877:0.08782,L_japonicus_renamed_Lj1g3v3028300.1:0.05628)n31:0.02344)n30:0.01097)n24:0.04813)n18:0.06687)n17:0.14857)n16:0.06229)n15:0.011105)n0;
```
