## Supplementary material for "Transcriptional responses to arbuscular mycorrhizal symbiosis development are conserved in the early divergent *Marchantia paleacea*": OG0005898_tree.txt

```
(((((M_polymorpha_renamed_Mapoly0141s0028.1:0.03777,((M_paleacea_Rhiz_final_MPA27524.1.p1:0,M_paleacea_Rhiz_final_MPA27524.2.p1:0,M_paleacea_Rhiz_final_MPA27524.4.p1:0)n6:0.00014,M_paleacea_Rhiz_final_MPA27524.3.p1:0.00332)n5:0.07241)n4:0.53285,(P_neesiana_scaffold-JHFI-2113422-Pellia_neesiana:0.13025,P_pinnata_scaffold-UUHD-2141067-Porella_pinnata:0.24145)n7:0.14782)n3:0.2178,(A_filiculoides_renamed_Azfi_s0451.g070775:0.47211,(M_flagellaris_scaffold-UCRN-2047396-Megaceros_tosanus:0.34888,A_agrestis_renamed_Aagr.utg000096l.53.1:0.3116)n9:0.72154)n8:0.10969)n2:0.20007,((P_abies_renamed_MA_1542g0010:0.73805,((P_dactylifera_renamed_XP_008797104.1:0.18427,P_dactylifera_renamed_XP_026656080.1:0.20185)n13:0.7225,((L_japonicus_renamed_Lj0g3v0081109.1:1.12523,(((A_thaliana_renamed_AT5G13920.1:0.00014,A_thaliana_renamed_AT5G13920.2:0.00016)n18:0.69753,(A_thaliana_renamed_AT1G54930.2:0.00014,A_thaliana_renamed_AT1G54930.1:0.00014)n19:0.45766)n17:0.37614,(A_trichopoda_renamed_ERN06327:0.73773,((L_angustifolius_renamed_OIW20325:0.65904,M_truncatula_renamed_MTR_4082160:0.62078)n22:0.62951,(B_vulgaris_renamed_KMT01639:0.97747,B_vulgaris_renamed_KMS97301:0.53752)n23:0.53321)n21:0.09738)n20:0.09547)n16:0.21234)n15:0.17212,(S_muscicola_renamed_SM000120S25697:0.457,(S_muscicola_renamed_SM000019S05052:0.21845,S_muscicola_renamed_SM000194S04812:0.08164)n25:0.10853)n24:0.95655)n14:0.06343)n12:0.18118)n11:0.14899,((B_vulgaris_renamed_KMT02693:0.00016,L_japonicus_renamed_Lj1g3v3918120.1:0.03085)n27:0.59624,C_braunii_renamed_GBG92436:1.13768)n26:0.167679)n10:0.018631)n1:0.03159,((P_abies_renamed_MA_9057g0020:0.00014,P_abies_renamed_MA_9057g0030:0.02528)n29:0.51151,(A_thaliana_renamed_AT3G42860.1:0.46715,(Z_mays_renamed_A0A1D6L6V1:0.15699,(Oryza_sativa_renamed_LOC_Os03g57260.1:0.15594,Oryza_sativa_renamed_LOC_Os03g57260.2:0.00652)n32:0.14771)n31:0.36679)n30:0.060885)n28:0.006765)n0;
```
