## Supplementary material for "Transcriptional responses to arbuscular mycorrhizal symbiosis development are conserved in the early divergent *Marchantia paleacea*": OG0005899_tree.txt

```
((A_agrestis_renamed_Aagr.utg000033l.35.1:0.18275,(C_braunii_renamed_GBG79246:0.42283,((S_muscicola_renamed_SM000009S23595:0.00014,S_muscicola_renamed_SM000981S25188:0.00014)n4:0.00015,(S_muscicola_renamed_SM000022S07266:0.00867,(S_muscicola_renamed_SM000006S19360:0,S_muscicola_renamed_SM000947S25031:0)n6:0.11489)n5:0.0096)n3:0.25078)n2:0.03298)n1:0.022655,((S_moellendorffii_renamed_EFJ38529:0.00484,S_moellendorffii_renamed_EFJ31618:0.00014)n8:0.14722,(T_lepidozioides_scaffold-SKQD-2075751-Takakia_lepidozioides:0.0665,(((A_filiculoides_renamed_Azfi_s0501.g073883:0.08654,(A_filiculoides_renamed_Azfi_s0731.g084098:0.01246,A_filiculoides_renamed_Azfi_s0791.g087253:0.1108)n13:0.05385)n12:0.21858,(P_abies_renamed_MA_18584g0010:0.17498,(A_trichopoda_renamed_ERN07079:0.06851,(((M_truncatula_renamed_MTR_1013660:0.05491,(L_angustifolius_renamed_OIW09304:0.07687,(L_japonicus_renamed_Lj0g3v0106709.1:0.332,L_japonicus_renamed_Lj6g3v1053480.1:0.00014)n20:0.03975)n19:0.02866)n18:0.04933,((A_thaliana_renamed_AT5G10780.1:0.00126,A_thaliana_renamed_AT5G10780.2:0.06059)n22:0.10932,B_vulgaris_renamed_KMT16956:0.10456)n21:0.01533)n17:0.12444,((Z_mays_renamed_A0A1D6P9I3:0.04668,(Oryza_sativa_renamed_LOC_Os03g24580.1:0.00014,Oryza_sativa_renamed_LOC_Os03g24580.2:0.04186)n25:0.02538)n24:0.13617,(P_dactylifera_renamed_XP_008803536.1:0.04259,(P_dactylifera_renamed_XP_008789893.1:0.00015,P_dactylifera_renamed_XP_026660531.1:0.04205)n27:0.04716)n26:0.00524)n23:0.02363)n16:0.04944)n15:0.06603)n14:0.07443)n11:0.05869,((P_patens_renamed_P318_15950V3.3:0.00014,(P_patens_renamed_P318_15950V3.1:0,P_patens_renamed_P318_15950V3.2:0)n30:0.00016)n29:0.2096,((M_paleacea_Rhiz_final_MPA17579.1.p1:0.01438,M_polymorpha_renamed_Mapoly0039s0015.1:0.01425)n32:0.0859,(P_neesiana_scaffold-JHFI-2110852-Pellia_neesiana:0.08417,P_pinnata_scaffold-UUHD-2146723-Porella_pinnata:0.07919)n33:0.02102)n31:0.09803)n28:0.01915)n10:0.01874)n9:0.06796)n7:0.022655)n0;
```
