## Supplementary material for "Transcriptional responses to arbuscular mycorrhizal symbiosis development are conserved in the early divergent *Marchantia paleacea*": OG0005900_tree.txt

```
(((((P_neesiana_scaffold-JHFI-2107648-Pellia_neesiana:0.02031,P_neesiana_scaffold-JHFI-2111651-Pellia_neesiana:0.00059)n4:0.07916,(P_pinnata_scaffold-UUHD-2136120-Porella_pinnata:0.13257,P_pinnata_scaffold-UUHD-2017138-Porella_pinnata:0.132201)n5:0.014689)n3:0.08054,((M_paleacea_Rhiz_final_MPA6080.1.p1:0,M_paleacea_Rhiz_final_MPA6081.1.p1:0)n7:0.02993,M_polymorpha_renamed_Mapoly0065s0091.1:0.02121)n6:0.2311)n2:0.1994,(M_flagellaris_scaffold-UCRN-2003095-Megaceros_tosanus:0.16946,((A_agrestis_renamed_Aagr.utg000024l.211.2:0,A_agrestis_renamed_Aagr.utg000024l.211.4:0)n10:0.03591,(A_agrestis_renamed_Aagr.utg000024l.211.1:0,A_agrestis_renamed_Aagr.utg000024l.211.3:0)n11:0.00014)n9:0.16288)n8:0.1673)n1:0.015435,(((P_patens_renamed_P33_17260V3.3:0,P_patens_renamed_P33_17260V3.2:0,P_patens_renamed_P33_17260V3.1:0)n14:0.30087,T_lepidozioides_scaffold-SKQD-2012937-Takakia_lepidozioides:0.21082)n13:0.08765,(((A_filiculoides_renamed_Azfi_s0515.g074962:0.00282,A_filiculoides_renamed_Azfi_s1698.g105931:0.12066)n17:0.35069,(P_abies_renamed_MA_9247415g0010:0.15983,(A_trichopoda_renamed_ERM94564:0.21505,((A_thaliana_renamed_AT1G14030.1:0.19344,(((L_angustifolius_renamed_OIW21017:0.03823,L_angustifolius_renamed_OIW10280:0.03147)n24:0.04949,((M_truncatula_renamed_MTR_4082305:0.12258,M_truncatula_renamed_MTR_4082305:0.0001)n26:0.08704,(L_japonicus_renamed_Lj4g3v0684250.1:0.0427,L_japonicus_renamed_Lj4g3v0684250.2:0.00014)n27:0.10528)n25:0.02302)n23:0.15922,B_vulgaris_renamed_KMT07011:0.21619)n22:0.05147)n21:0.05489,((P_dactylifera_renamed_XP_008800499.2:0.00014,P_dactylifera_renamed_XP_017700158.2:0.02186)n29:0.15409,(Oryza_sativa_renamed_LOC_Os09g24530.1:0.07918,Z_mays_renamed_C0P715:0.09743)n30:0.20175)n28:0.04891)n20:0.06442)n19:0.20202)n18:0.12883)n16:0.06675,(C_braunii_renamed_GBG67652:0.46438,(S_moellendorffii_renamed_EFJ14956:0.00627,S_moellendorffii_renamed_EFJ38266:0.00936)n32:0.37031)n31:0.0379)n15:0.07576)n12:0.015435)n0;
```
