## Supplementary material for "Transcriptional responses to arbuscular mycorrhizal symbiosis development are conserved in the early divergent *Marchantia paleacea*": OG0005901_tree.txt

```
(((A_filiculoides_renamed_Azfi_s0549.g076446:0.49215,(((P_patens_renamed_P323_21630V3.1:0,P_patens_renamed_P323_21630V3.2:0)n5:0.29282,T_lepidozioides_scaffold-SKQD-2005144-Takakia_lepidozioides:0.17249)n4:0.09656,((((M_paleacea_Rhiz_final_MPA19037.1.p1:0,M_paleacea_Rhiz_final_MPA19037.2.p1:0)n9:0.01861,M_polymorpha_renamed_Mapoly0072s0023.1:0.02867)n8:0.18496,(P_pinnata_scaffold-UUHD-2016454-Porella_pinnata:0.10176,(P_neesiana_scaffold-JHFI-2109014-Pellia_neesiana:0.1285,P_neesiana_scaffold-JHFI-2111355-Pellia_neesiana:0.159507)n11:0.017723)n10:0.01464)n7:0.15993,(A_agrestis_renamed_Aagr.utg000020l.122.4:0.00014,(A_agrestis_renamed_Aagr.utg000020l.122.1:0.00014,(A_agrestis_renamed_Aagr.utg000020l.122.3:0.00015,A_agrestis_renamed_Aagr.utg000020l.122.2:0.00014)n14:0.00016)n13:0.00016)n12:0.34878)n6:0.04336)n3:0.06657)n2:0.04063,((A_thaliana_renamed_AT5G04920.1:0.30587,((L_angustifolius_renamed_OIW08149:0.1021,L_angustifolius_renamed_OIW06155:0.0425)n18:0.04848,(L_japonicus_renamed_Lj0g3v0004189.1:0.07138,M_truncatula_renamed_MTR_8044150:0.07935)n19:0.01864)n17:0.12437)n16:0.14341,(((((Oryza_sativa_renamed_LOC_Os01g59800.2:0.00014,Oryza_sativa_renamed_LOC_Os01g59800.1:0.00015)n24:0.00014,Oryza_sativa_renamed_LOC_Os01g59800.3:0.03426)n23:0.07721,(Z_mays_renamed_A0A1D6N918:0.03959,Z_mays_renamed_C0PAX3:0.01615)n25:0.09971)n22:0.25139,(P_dactylifera_renamed_XP_008807335.1:0.00014,(P_dactylifera_renamed_XP_026665284.1:0.00014,P_dactylifera_renamed_XP_008807334.1:0.00014)n27:0.06399)n26:0.1283)n21:0.05585,(A_trichopoda_renamed_ERM97283:0.32471,A_trichopoda_renamed_ERM97284:0.200151)n28:0.022239)n20:0.0374)n15:0.10916)n1:0.03245,((S_moellendorffii_renamed_EFJ09914:0.00347,S_moellendorffii_renamed_EFJ04868:0.00395)n30:0.43134,(C_braunii_renamed_GBG85855:0.58414,(S_muscicola_renamed_SM000013S26517:0.00015,(S_muscicola_renamed_SM000004S15028:0.02598,S_muscicola_renamed_SM000157S02069:0.0169)n33:0.01402)n32:0.46626)n31:0.11056)n29:0.03245)n0;
```
