## Supplementary material for "Transcriptional responses to arbuscular mycorrhizal symbiosis development are conserved in the early divergent *Marchantia paleacea*": OG0005902_tree.txt

```
((((M_flagellaris_scaffold-UCRN-2002920-Megaceros_tosanus:0,M_flagellaris_scaffold-UCRN-2002921-Megaceros_tosanus:0)n3:0.23462,A_agrestis_renamed_Aagr.utg000058l.389.1:0.14736)n2:0.23428,P_abies_renamed_MA_415541g0010:0.22496)n1:0.033125,(((((P_patens_renamed_P39_2830V3.2:0,P_patens_renamed_P39_2830V3.6:0,P_patens_renamed_P39_2830V3.1:0)n8:0.00014,(P_patens_renamed_P39_2830V3.5:0,P_patens_renamed_P39_2830V3.4:0,P_patens_renamed_P39_2830V3.3:0)n9:0.00015)n7:0.29456,((P_patens_renamed_P312_26150V3.1:0.00014,P_patens_renamed_P312_26150V3.2:0.00216)n11:0.27688,(P_patens_renamed_P310_14060V3.6:0.02205,(P_patens_renamed_P310_14060V3.5:0.00014,((P_patens_renamed_P310_14060V3.3:0,P_patens_renamed_P310_14060V3.2:0,P_patens_renamed_P310_14060V3.1:0,P_patens_renamed_P310_14060V3.7:0)n15:0.00014,P_patens_renamed_P310_14060V3.4:0.00014)n14:0.00015)n13:0.00014)n12:0.1599)n10:0.27471)n6:0.04015,(T_lepidozioides_scaffold-SKQD-2008800-Takakia_lepidozioides:0.07241,(T_lepidozioides_scaffold-SKQD-2004198-Takakia_lepidozioides:0.00014,T_lepidozioides_scaffold-SKQD-2004199-Takakia_lepidozioides:0.00014)n17:0.00019)n16:0.16884)n5:0.04862,(((M_polymorpha_renamed_Mapoly0026s0078.1:0.02283,((M_paleacea_Rhiz_final_MPA10903.1.p1:0,M_paleacea_Rhiz_final_MPA10903.3.p1:0)n22:0.00015,M_paleacea_Rhiz_final_MPA10903.2.p1:0.00014)n21:0.0062)n20:0.41121,(P_neesiana_scaffold-JHFI-2010372-Pellia_neesiana:0.12016,(P_pinnata_scaffold-UUHD-2148756-Porella_pinnata:0.13001,P_pinnata_scaffold-UUHD-2018992-Porella_pinnata:0.108153)n24:0.012017)n23:0.01727)n19:0.1524,(A_filiculoides_renamed_Azfi_s0570.g077844:0.57025,((S_moellendorffii_renamed_EFJ22729:0.00326,S_moellendorffii_renamed_EFJ04879:0.00367)n27:0.36672,(S_muscicola_renamed_SM000175S03283:0.07838,(S_muscicola_renamed_SM000038S14285:0.0293,S_muscicola_renamed_SM000016S01892:0.02813)n29:0.00244)n28:0.73779)n26:0.06405)n25:0.06335)n18:0.04277)n4:0.033125)n0;
```
