## Supplementary material for "Transcriptional responses to arbuscular mycorrhizal symbiosis development are conserved in the early divergent *Marchantia paleacea*": OG0005903_tree.txt

```
((((A_filiculoides_renamed_Azfi_s0791.g087251:0.90625,(A_agrestis_renamed_Aagr.utg000111l.103.1:0.24246,M_flagellaris_scaffold-UCRN-2053690-Megaceros_tosanus:0.4482)n4:0.13674)n3:0.06305,T_lepidozioides_scaffold-SKQD-2012421-Takakia_lepidozioides:0.65015)n2:0.04149,(S_muscicola_renamed_SM000129S26120:0.0556,(S_muscicola_renamed_SM000099S25237:0.08197,S_muscicola_renamed_SM000246S08204:0.07035)n6:0.01763)n5:1.05875)n1:0.00269,((S_moellendorffii_renamed_EFJ20044:0.00339,S_moellendorffii_renamed_EFJ04932:0.00015)n8:0.71989,(C_braunii_renamed_GBG72434:1.05454,(P_abies_renamed_MA_11847g0010:0.83376,((A_trichopoda_renamed_ERN19173:0.48225,P_abies_renamed_MA_10436506g0020:0.43401)n12:0.09287,((((Oryza_sativa_renamed_LOC_Os06g19470.4:0.01653,(Oryza_sativa_renamed_LOC_Os06g19470.3:0.00014,(Oryza_sativa_renamed_LOC_Os06g19470.2:0.00014,Oryza_sativa_renamed_LOC_Os06g19470.1:0.00016)n18:0.00014)n17:0.001)n16:0.17925,(Z_mays_renamed_A0A1D6LXL2:0.06146,Z_mays_renamed_A0A1D6NZA3:0.07169)n19:0.1766)n15:0.41251,(P_dactylifera_renamed_XP_008803201.2:0.27342,(P_dactylifera_renamed_XP_008800273.1:0.00014,(P_dactylifera_renamed_XP_008800274.1:0,P_dactylifera_renamed_XP_008800275.1:0)n22:0.00016)n21:0.08632)n20:0.34175)n14:0.18189,((L_angustifolius_renamed_OIW21875:0.1797,((L_japonicus_renamed_Lj0g3v0348739.1:0.00014,L_japonicus_renamed_Lj0g3v0348739.2:0.00014)n26:0.14306,((M_truncatula_renamed_MTR_3461030:0.00015,M_truncatula_renamed_MTR_3461030:0.00016)n28:0.00077,(M_truncatula_renamed_MTR_3461030:0.00014,M_truncatula_renamed_MTR_3461030:0.00014)n29:0.00015)n27:0.15347)n25:0.04219)n24:0.36815,(((A_thaliana_renamed_AT3G13225.1:0,A_thaliana_renamed_AT3G13225.3:0)n32:0.00015,A_thaliana_renamed_AT3G13225.2:0.00014)n31:0.60415,(B_vulgaris_renamed_KMT12996:0.00016,B_vulgaris_renamed_KMT12997:0.00014)n33:0.60209)n30:0.08537)n23:0.17204)n13:0.08085)n11:0.22032)n10:0.02448)n9:0.08518)n7:0.02738)n0;
```
