## Supplementary material for "Transcriptional responses to arbuscular mycorrhizal symbiosis development are conserved in the early divergent *Marchantia paleacea*": OG0005904_tree.txt

```
((((P_patens_renamed_P324_6930V3.3:0,P_patens_renamed_P324_6930V3.1:0)n3:0.00014,P_patens_renamed_P324_6930V3.2:0.09069)n2:0.29548,(M_flagellaris_scaffold-UCRN-2010293-Megaceros_tosanus:0.11978,A_agrestis_renamed_Aagr.utg000059l.308.1:0.14314)n4:0.09456)n1:0.012725,((C_braunii_renamed_GBG79164:0.26669,(S_muscicola_renamed_SM000131S26744:0.0108,(S_muscicola_renamed_SM000030S11434:0.01991,S_muscicola_renamed_SM000340S12929:0.01453)n8:0.0144)n7:0.30254)n6:0.10469,((T_lepidozioides_scaffold-SKQD-2078414-Takakia_lepidozioides:0.15591,((M_paleacea_Rhiz_final_MPA21417.1.p1:0.00948,M_polymorpha_renamed_Mapoly0103s0006.1:0.00922)n12:0.10529,(P_neesiana_scaffold-JHFI-2111716-Pellia_neesiana:0.06977,(P_pinnata_scaffold-UUHD-2012003-Porella_pinnata:0.00014,P_pinnata_scaffold-UUHD-2012004-Porella_pinnata:0.00476)n14:0.07881)n13:0.05531)n11:0.04171)n10:0.01969,((S_moellendorffii_renamed_EFJ17342:0.00694,S_moellendorffii_renamed_EFJ35422:0.00014)n16:0.27595,((((A_trichopoda_renamed_ERN17567:0.1256,(M_truncatula_renamed_MTR_4069240:0.05554,((L_japonicus_renamed_Lj3g3v3338360.1:0.00014,(L_japonicus_renamed_Lj0g3v0192759.1:0.00014,L_japonicus_renamed_Lj3g3v3338360.2:0.01213)n24:0.03543)n23:0.04057,(L_angustifolius_renamed_OIW08703:0.07319,L_angustifolius_renamed_OIV99474:0.0259)n25:0.04743)n22:0.01889)n21:0.08065)n20:0.02925,((P_dactylifera_renamed_XP_008786131.1:0.05319,(Oryza_sativa_renamed_LOC_Os07g10830.1:0.05028,(Z_mays_renamed_A0A1D6ELB5:0.09627,Z_mays_renamed_A0A1D6HVY7:0.02384)n29:0.05326)n28:0.13502)n27:0.06931,(A_thaliana_renamed_AT5G66680.1:0.17219,((B_vulgaris_renamed_KMT00481:0.06976,B_vulgaris_renamed_KMT00480:0.00674)n32:0.20752,(B_vulgaris_renamed_KMT08495:0.00014,B_vulgaris_renamed_KMT08496:0.00014)n33:0.154377)n31:0.017153)n30:0.03075)n26:0.00751)n19:0.06026,P_abies_renamed_MA_925263g0010:0.21248)n18:0.06635,A_filiculoides_renamed_Azfi_s0979.g094224:0.40624)n17:0.03733)n15:0.04509)n9:0.02205)n5:0.012725)n0;
```
