## Supplementary material for "Transcriptional responses to arbuscular mycorrhizal symbiosis development are conserved in the early divergent *Marchantia paleacea*": OG0005905_tree.txt

```
((((C_braunii_renamed_GBG58730:0.00014,C_braunii_renamed_GBG58731:0.00014)n3:0.97877,((A_trichopoda_renamed_ERM94930:0.4266,(((Oryza_sativa_renamed_LOC_Os01g72480.1:0.05876,(Z_mays_renamed_A0A1D6KUC8:0.07466,Z_mays_renamed_A0A1D6N0T8:0.00014)n9:0.46985)n8:0.36214,(P_dactylifera_renamed_XP_008782014.1:0.07923,P_dactylifera_renamed_XP_008803341.1:0.09808)n10:0.09303)n7:0.07429,(B_vulgaris_renamed_KMT14595:0.3637,(L_angustifolius_renamed_OIW02816:0.23649,((A_thaliana_renamed_AT5G12310.1:0.19929,((A_thaliana_renamed_AT5G19430.1:0,A_thaliana_renamed_AT5G19430.6:0)n16:0.00015,(A_thaliana_renamed_AT5G19430.3:0.00014,((A_thaliana_renamed_AT5G19430.5:0,A_thaliana_renamed_AT5G19430.4:0)n19:0.05088,A_thaliana_renamed_AT5G19430.2:0.00015)n18:0.03515)n17:0.00027)n15:0.15344)n14:0.33891,(L_japonicus_renamed_Lj0g3v0250279.1:0,L_japonicus_renamed_Lj6g3v0960480.1:0)n20:0.11637)n13:0.03368)n12:0.10022)n11:0.15829)n6:0.1397)n5:0.17059,(P_abies_renamed_MA_8220059g0010:0.44949,P_abies_renamed_MA_21775g0010:0.433476)n21:0.048164)n4:0.08052)n2:0.17854,(T_lepidozioides_scaffold-SKQD-2078733-Takakia_lepidozioides:0.09527,((P_patens_renamed_P34_28300V3.2:0,P_patens_renamed_P34_28300V3.1:0)n24:0.22755,(P_patens_renamed_P326_14330V3.2:0,P_patens_renamed_P326_14330V3.1:0)n25:0.14036)n23:0.26568)n22:0.12341)n1:0.02678,(((M_flagellaris_scaffold-UCRN-2052905-Megaceros_tosanus:0.31281,A_agrestis_renamed_Aagr.utg000109l.38.1:0.22301)n28:0.11988,((S_moellendorffii_renamed_EFJ11332:0.00015,S_moellendorffii_renamed_EFJ06093:0.00982)n30:0.59228,(A_filiculoides_renamed_Azfi_s1442.g103191:0.00014,A_filiculoides_renamed_Azfi_s3205.g115051:0.24264)n31:0.52621)n29:0.1358)n27:0.07853,(S_muscicola_renamed_SM000072S21168:0.05129,(S_muscicola_renamed_SM000018S03695:0.02515,S_muscicola_renamed_SM000146S00980:0.01555)n33:0.00015)n32:0.74935)n26:0.02678)n0;
```
