## Supplementary material for "Transcriptional responses to arbuscular mycorrhizal symbiosis development are conserved in the early divergent *Marchantia paleacea*": OG0005906_tree.txt

```
(((A_agrestis_renamed_Aagr.utg000049l.561.1:0.02347,(M_flagellaris_scaffold-UCRN-2004140-Megaceros_tosanus:0.00014,(M_flagellaris_scaffold-UCRN-2004141-Megaceros_tosanus:0,M_flagellaris_scaffold-UCRN-2004142-Megaceros_tosanus:0,M_flagellaris_scaffold-UCRN-2004143-Megaceros_tosanus:0)n4:0.00015)n3:0.08681)n2:0.05155,((M_paleacea_Rhiz_final_MPA14347.1.p1:0.01254,M_polymorpha_renamed_Mapoly0029s0150.1:0.00014)n6:0.01938,(P_neesiana_scaffold-JHFI-2010192-Pellia_neesiana:0.015,P_pinnata_scaffold-UUHD-2004876-Porella_pinnata:0.01478)n7:0.01127)n5:0.04352)n1:0.017165,(((T_lepidozioides_scaffold-SKQD-2009755-Takakia_lepidozioides:0,T_lepidozioides_scaffold-SKQD-2009756-Takakia_lepidozioides:0)n10:0.05511,(P_patens_renamed_P326_5580V3.2:0.00016,P_patens_renamed_P326_5580V3.1:0.00014)n11:0.11343)n9:0.06133,((S_muscicola_renamed_SM000064S19797:0.0401,(S_muscicola_renamed_SM000002S05781:0.1123,(S_muscicola_renamed_SM000141S00843:0.05503,S_muscicola_renamed_SM000040S14755:0.13967)n15:0.0134)n14:0.00015)n13:0.24689,(A_filiculoides_renamed_Azfi_s1538.g104280:1.14751,(P_abies_renamed_MA_940375g0010:0.07892,((A_trichopoda_renamed_ERM97911:0.01779,(A_trichopoda_renamed_ERN12773:0.00014,A_trichopoda_renamed_ERM98674:0.02035)n20:0.00016)n19:0.02696,((P_dactylifera_renamed_XP_008775810.1:0.03344,((((L_angustifolius_renamed_OIW14591:0.01959,L_angustifolius_renamed_OIV96562:0.00016)n26:0.01329,(L_japonicus_renamed_Lj1g3v2063210.1:0.00014,M_truncatula_renamed_MTR_3110110:0.01973)n27:0.00661)n25:0.00016,((A_thaliana_renamed_AT5G25760.1:0,A_thaliana_renamed_AT5G25760.2:0)n29:0.0411,B_vulgaris_renamed_KMS96638:0.01392)n28:0.01975)n24:0.0261,(Oryza_sativa_renamed_LOC_Os02g42314.2:0.00014,Oryza_sativa_renamed_LOC_Os02g42314.1:0.211725)n30:0.023525)n23:0.00016)n22:0.00014,(Z_mays_renamed_A0A1D6Q5K0:0.22426,(Z_mays_renamed_B6T659:0.00014,Z_mays_renamed_B4FA99:0.005904)n32:0.0005904)n31:6.56e-05)n21:0.00014)n18:0.01007)n17:0.02229)n16:0.05919)n12:0.10053)n8:0.017165)n0;
```
