## Supplementary material for "Transcriptional responses to arbuscular mycorrhizal symbiosis development are conserved in the early divergent *Marchantia paleacea*": OG0005907_tree.txt

```
(((((P_neesiana_scaffold-JHFI-2113586-Pellia_neesiana:0.11702,P_pinnata_scaffold-UUHD-2018884-Porella_pinnata:0.12014)n4:0.06499,(M_polymorpha_renamed_Mapoly0007s0119.1:0.04139,(M_paleacea_Rhiz_final_MPA14003.1.p1:0.01187,M_paleacea_Rhiz_final_MPA8685.1.p1:0.040545)n6:0.004505)n5:0.0005)n3:0.19837,(T_lepidozioides_scaffold-SKQD-2013049-Takakia_lepidozioides:0.16489,((P_patens_renamed_P313_22370V3.3:0,P_patens_renamed_P313_22370V3.1:0,P_patens_renamed_P313_22370V3.2:0)n9:0.06368,(P_patens_renamed_P326_540V3.2:0.00014,(P_patens_renamed_P326_540V3.1:0.00014,P_patens_renamed_P326_540V3.3:0.00014)n11:0.00015)n10:0.07052)n8:0.16963)n7:0.07417)n2:0.02157,((A_filiculoides_renamed_Azfi_s3966.g117409:0.38976,(S_muscicola_renamed_SM000006S19464:0.01377,(S_muscicola_renamed_SM000272S10277:0.03419,S_muscicola_renamed_SM000008S22295:0.00927)n15:0.00779)n14:0.41147)n13:0.03763,(P_abies_renamed_MA_4442g0010:0.25071,((A_thaliana_renamed_AT1G06310.1:0.08992,A_thaliana_renamed_AT1G06290.1:0.03759)n18:0.14969,(((A_trichopoda_renamed_ERN14015:0.21359,(P_dactylifera_renamed_XP_008784451.1:0.1221,(Oryza_sativa_renamed_LOC_Os06g24704.1:0.08815,Z_mays_renamed_A0A1D6N7A4:0.12388)n23:0.1887)n22:0.07859)n21:0.03162,(B_vulgaris_renamed_KMT01902:0.05799,B_vulgaris_renamed_KMT01901:0.05064)n24:0.18028)n20:0.03237,(L_angustifolius_renamed_OIW08339:0.11481,(M_truncatula_renamed_MTR_4079290:0.04617,(L_japonicus_renamed_Lj1g3v0385510.1:0.07177,(L_japonicus_renamed_Lj0g3v0333489.2:0.22404,L_japonicus_renamed_Lj0g3v0333489.3:0.00014)n28:0.110835)n27:0.012315)n26:0.02662)n25:0.10229)n19:0.02988)n17:0.14708)n16:0.08493)n12:0.03246)n1:0.015565,((S_moellendorffii_renamed_EFJ13387:0.00687,S_moellendorffii_renamed_EFJ04838:0.00165)n30:0.29802,(M_flagellaris_scaffold-UCRN-2052642-Megaceros_tosanus:0.2096,(A_agrestis_renamed_Aagr.utg000029l.53.2:0,A_agrestis_renamed_Aagr.utg000029l.53.1:0)n32:0.20024)n31:0.11271)n29:0.015565)n0;
```
