## Supplementary material for "Transcriptional responses to arbuscular mycorrhizal symbiosis development are conserved in the early divergent *Marchantia paleacea*": OG0005908_tree.txt

```
(((P_abies_renamed_MA_10428735g0010:0.07855,P_abies_renamed_MA_40181g0010:0.13529)n2:0.39188,(A_trichopoda_renamed_ERN05991:0.45671,(((L_angustifolius_renamed_OIV91118:0.56342,(L_japonicus_renamed_Lj5g3v2112170.1:0.07148,M_truncatula_renamed_MTR_1107165:0.09894)n7:0.05109)n6:0.14741,(B_vulgaris_renamed_KMT01113:0.3863,A_thaliana_renamed_AT2G15020.1:0.42971)n8:0.10235)n5:0.20748,(P_dactylifera_renamed_XP_017697801.2:0.19876,(Oryza_sativa_renamed_LOC_Os03g25850.1:0.23853,(Z_mays_renamed_A0A1D6K625:0.01754,Z_mays_renamed_A0A1D6QK72:0.21089)n11:0.12377)n10:0.3384)n9:0.3298)n4:0.18123)n3:0.37197)n1:0.06147,((A_trichopoda_renamed_ERM95559:0.42798,(((Oryza_sativa_renamed_LOC_Os01g07130.1:0.30427,(P_dactylifera_renamed_XP_008804150.1:0.07414,P_dactylifera_renamed_XP_008776289.1:0.1064)n17:0.05957)n16:0.04084,(P_dactylifera_renamed_XP_008799809.1:0.26083,(Oryza_sativa_renamed_LOC_Os07g12800.2:0,Oryza_sativa_renamed_LOC_Os07g12800.1:0)n19:0.54885)n18:0.08031)n15:0.13577,(B_vulgaris_renamed_KMS99454:0.34138,(((L_angustifolius_renamed_OIW02741:0.11929,((L_japonicus_renamed_Lj0g3v0054989.1:0,L_japonicus_renamed_Lj2g3v2843090.1:0)n25:0.08755,M_truncatula_renamed_MTR_5083500:0.09997)n24:0.04496)n23:0.02845,((M_truncatula_renamed_MTR_3071950:0.09327,(L_japonicus_renamed_Lj0g3v0134079.1:0.19933,(L_japonicus_renamed_Lj0g3v0134089.1:0.00014,L_japonicus_renamed_Lj2g3v1351540.1:0.00014)n29:0.080829)n28:0.008981)n27:0.05985,(L_angustifolius_renamed_OIV97441:0.19272,L_angustifolius_renamed_OIV97442:0.100197)n30:0.011133)n26:0.01256)n22:0.14045,(A_thaliana_renamed_AT2G40390.1:0.36196,(A_thaliana_renamed_AT5G64190.1:0.00014,A_thaliana_renamed_AT5G64190.2:0.00014)n32:0.409896)n31:0.045544)n21:0.02368)n20:0.07203)n14:0.28246)n13:0.36986,(P_abies_renamed_MA_15858g0010:1.59768,P_abies_renamed_MA_10436732g0020:1.36471)n33:0.151634)n12:0.19893)n0;
```
