## Supplementary material for "Transcriptional responses to arbuscular mycorrhizal symbiosis development are conserved in the early divergent *Marchantia paleacea*": OG0005909_tree.txt

```
((C_braunii_renamed_GBG78300:0.57019,(A_trichopoda_renamed_ERN00834:0.26385,((A_thaliana_renamed_AT3G63190.1:0.2808,((L_japonicus_renamed_Lj5g3v0976240.1:0,L_japonicus_renamed_Lj5g3v0976240.2:0)n6:0.09462,((L_angustifolius_renamed_OIW06742:0.10285,L_angustifolius_renamed_OIV91328:0.10909)n8:0.07677,M_truncatula_renamed_MTR_1072170:0.18348)n7:0.05721)n5:0.11002)n4:0.14056,(P_dactylifera_renamed_XP_008810248.1:0.19883,(B_vulgaris_renamed_KMT13384:0.30421,((Z_mays_renamed_A0A1D6LE43:0.04459,Z_mays_renamed_C0PLX3:0.03599)n12:0.07794,(Oryza_sativa_renamed_LOC_Os07g38300.1:0.00016,(Oryza_sativa_renamed_LOC_Os07g38300.5:0.00014,Oryza_sativa_renamed_LOC_Os07g38300.2:0.00014)n14:0.03303)n13:0.07232)n11:0.30721)n10:0.06027)n9:0.04473)n3:0.07421)n2:0.18195)n1:0.07759,((S_muscicola_renamed_SM000053S17413:0.15645,(S_muscicola_renamed_SM000005S17321:0.07852,S_muscicola_renamed_SM000091S24650:0.11245)n17:0.05252)n16:0.41514,((S_moellendorffii_renamed_EFJ33737:0,S_moellendorffii_renamed_EFJ12338:0)n19:0.17936,(((((P_patens_renamed_P318_6870V3.1:0,P_patens_renamed_P318_6870V3.2:0)n24:0.29838,M_polymorpha_renamed_Mapoly0032s0090.1:0.25965)n23:0.0482,(P_pinnata_scaffold-UUHD-2139003-Porella_pinnata:0.03282,P_neesiana_scaffold-JHFI-2015586-Pellia_neesiana:0.19709)n25:0.10356)n22:0.05974,T_lepidozioides_scaffold-SKQD-2008819-Takakia_lepidozioides:0.1529)n21:0.09156,((M_flagellaris_scaffold-UCRN-2001699-Megaceros_tosanus:0.00014,M_flagellaris_scaffold-UCRN-2001700-Megaceros_tosanus:0.00762)n27:0.13727,(A_agrestis_renamed_Aagr.utg000010l.216.3:0.00014,((A_agrestis_renamed_Aagr.utg000010l.216.1:0,A_agrestis_renamed_Aagr.utg000010l.216.2:0)n30:0.00014,(A_agrestis_renamed_Aagr.utg000010l.216.5:0.00014,(A_agrestis_renamed_Aagr.utg000010l.216.7:0.00432,(A_agrestis_renamed_Aagr.utg000010l.216.4:0.02251,A_agrestis_renamed_Aagr.utg000010l.216.6:0.00014)n33:0.00059)n32:0.01276)n31:0.00015)n29:0.00015)n28:0.08898)n26:0.08592)n20:0.12256)n18:0.08522)n15:0.07759)n0;
```
