## Supplementary material for "Transcriptional responses to arbuscular mycorrhizal symbiosis development are conserved in the early divergent *Marchantia paleacea*": OG0005910_tree.txt

```
(((P_dactylifera_renamed_XP_008808383.2:0.44061,(((A_thaliana_renamed_AT2G22330.1:0.00014,A_thaliana_renamed_AT2G22330.2:0.00014)n5:0.08443,(A_thaliana_renamed_AT4G39950.2:0.00014,A_thaliana_renamed_AT4G39950.1:0.00014)n6:0.09301)n4:0.36909,(A_thaliana_renamed_AT5G35917.1:0.06899,(A_thaliana_renamed_AT5G05260.2:0.00014,A_thaliana_renamed_AT5G05260.1:0.00185)n8:0.04112)n7:0.331686)n3:0.036854)n2:0.09894,((Oryza_sativa_renamed_LOC_Os03g37290.1:0.28221,(Oryza_sativa_renamed_LOC_Os04g08824.1:0.1829,Oryza_sativa_renamed_LOC_Os04g08828.1:0.06457)n11:0.19055)n10:0.07422,(Z_mays_renamed_A0A1D6P242:0.36221,(Z_mays_renamed_A0A1D6GMD8:0.0972,(Z_mays_renamed_A0A1D6GLW0:0.01555,Z_mays_renamed_A0A1D6L5N1:0.09417)n14:0.10123)n13:0.221589)n12:0.024621)n9:0.2156)n1:0.072885,((L_angustifolius_renamed_OIW14099:0.184,(M_truncatula_renamed_MTR_8073960:0.01556,(M_truncatula_renamed_MTR_8073950:0.02819,(M_truncatula_renamed_MTR_8076390:0.00434,M_truncatula_renamed_MTR_8076372:0.03253)n19:0.01334)n18:0.00577)n17:0.18418)n16:0.13975,((L_angustifolius_renamed_OIV95660:0.0411,L_angustifolius_renamed_OIV95659:0.03306)n21:0.12262,(((L_japonicus_renamed_Lj0g3v0137329.1:0.11565,(L_japonicus_renamed_Lj3g3v0755150.1:0.02732,(L_japonicus_renamed_Lj3g3v0744720.1:0.00014,(L_japonicus_renamed_Lj0g3v0122379.1:0.00014,L_japonicus_renamed_Lj3g3v0744710.1:0.00022)n27:0.00511)n26:0.01394)n25:0.20027)n24:0.07008,(L_japonicus_renamed_Lj6g3v0326370.1:0.10586,(L_japonicus_renamed_Lj0g3v0066989.1:0.00273,L_japonicus_renamed_Lj0g3v0066989.2:0.05128)n29:0.23237)n28:0.07924)n23:0.02385,((M_truncatula_renamed_MTR_3467290:0.02706,M_truncatula_renamed_MTR_3467250:0.19978)n31:0.20939,(M_truncatula_renamed_MTR_3465300:0.19392,(M_truncatula_renamed_MTR_3467220:0.11632,M_truncatula_renamed_MTR_3467200:0.11791)n33:0.06215)n32:0.059481)n30:0.006609)n22:0.05971)n20:0.11044)n15:0.072885)n0;
```
