## Supplementary material for "Transcriptional responses to arbuscular mycorrhizal symbiosis development are conserved in the early divergent *Marchantia paleacea*": OG0005911_tree.txt

```
(((P_pinnata_scaffold-UUHD-2149147-Porella_pinnata:0.27783,(M_paleacea_Rhiz_final_MPA27371.1.p1:0.03425,M_polymorpha_renamed_Mapoly0135s0022.1:0.06091)n3:0.35597)n2:0.24259,((A_agrestis_renamed_Aagr.utg000084l.237.1:0.00015,A_agrestis_renamed_Aagr.utg000084l.232.1:0.05274)n5:0.30428,M_flagellaris_scaffold-UCRN-2050692-Megaceros_tosanus:0.36476)n4:0.38609)n1:0.023855,((T_lepidozioides_scaffold-SKQD-2063915-Takakia_lepidozioides:0.30814,(P_patens_renamed_P325_5270V3.2:0,P_patens_renamed_P325_5270V3.1:0)n8:0.75249)n7:0.18316,(S_moellendorffii_renamed_EFJ14933:1.54335,(C_braunii_renamed_GBG67631:1.27958,(((((Oryza_sativa_renamed_LOC_Os03g06230.1:0.07467,(Z_mays_renamed_B4FJP7:0.02256,Z_mays_renamed_B4FWG2:0.03499)n16:0.10119)n15:0.24078,((A_thaliana_renamed_AT1G64770.1:0.00014,(A_thaliana_renamed_AT1G64770.2:0.04452,A_thaliana_renamed_AT1G64770.3:0.09446)n19:0.04483)n18:0.3171,(B_vulgaris_renamed_KMT15633:0.22154,((L_japonicus_renamed_Lj1g3v3975010.1:0.0621,M_truncatula_renamed_MTR_7085490:0.10062)n22:0.03917,(L_angustifolius_renamed_OIW21301:0.09054,L_angustifolius_renamed_OIW03318:0.20693)n23:0.00018)n21:0.14888)n20:0.04269)n17:0.11639)n14:0.07133,P_dactylifera_renamed_XP_008808545.1:0.15044)n13:0.06486,A_trichopoda_renamed_ERM93548:0.25049)n12:0.61006,((A_thaliana_renamed_AT1G55370.1:0.03374,A_thaliana_renamed_AT1G55370.2:0.00014)n25:0.5839,((B_vulgaris_renamed_KMT15634:0.35786,(L_angustifolius_renamed_OIW12279:0.12991,(L_japonicus_renamed_Lj0g3v0033009.1:0.14115,M_truncatula_renamed_MTR_6032880:0.12884)n29:0.06026)n28:0.2838)n27:0.06741,(((P_dactylifera_renamed_XP_008784979.1:0.00014,P_dactylifera_renamed_XP_008803963.1:0.0368)n32:0.28173,(Oryza_sativa_renamed_LOC_Os03g53710.1:0.132,Z_mays_renamed_A0A1D6L4A7:0.22166)n33:0.32824)n31:0.17097,A_trichopoda_renamed_ERM93547:0.45622)n30:0.0251)n26:0.05945)n24:0.40311)n11:0.19405)n10:0.09608)n9:0.06782)n6:0.023855)n0;
```
