## Supplementary material for "Transcriptional responses to arbuscular mycorrhizal symbiosis development are conserved in the early divergent *Marchantia paleacea*": OG0005912_tree.txt

```
((P_abies_renamed_MA_77033g0020:0.90399,((A_trichopoda_renamed_ERN01944:0.63833,(Oryza_sativa_renamed_LOC_Os01g01680.1:0.65636,(Z_mays_renamed_B4FBF9:0.13636,Z_mays_renamed_B6U2H1:0.08799)n5:0.41509)n4:0.51145)n3:0.14449,((A_thaliana_renamed_AT2G46630.1:0.65992,((((L_angustifolius_renamed_OIW17234:0.15134,L_angustifolius_renamed_OIW13500:0.12709)n11:0.1872,(L_japonicus_renamed_Lj1g3v5060370.1:0.24747,M_truncatula_renamed_MTR_7117980:0.14302)n12:0.08242)n10:0.08524,((L_japonicus_renamed_Lj3g3v2479890.1:0.23727,M_truncatula_renamed_MTR_8027290:0.46704)n14:0.19519,L_angustifolius_renamed_OIW02289:0.43573)n13:0.18202)n9:0.3175,B_vulgaris_renamed_KMT20250:0.56206)n8:0.11902)n7:0.22392,P_dactylifera_renamed_XP_008777730.1:0.85066)n6:0.0945)n2:0.18857)n1:0.076035,((P_abies_renamed_MA_10430830g0010:0.88524,(((P_dactylifera_renamed_XP_008784619.1:0.22163,(Oryza_sativa_renamed_LOC_Os04g01500.1:0.04808,(Z_mays_renamed_A0A1D6EFY2:0.00164,Z_mays_renamed_K7U200:0.05969)n21:0.33708)n20:0.81549)n19:0.33194,(A_trichopoda_renamed_ERN08150:0.65381,((L_angustifolius_renamed_OIW01496:0.2323,M_truncatula_renamed_MTR_2016680:0.16086)n24:0.11025,(B_vulgaris_renamed_KMT04814:0.46815,A_thaliana_renamed_AT1G63310.1:0.79168)n25:0.09335)n23:0.24882)n22:0.07477)n18:0.61356,A_trichopoda_renamed_ERM94707:0.521649)n17:0.057961)n16:0.17036,(P_dactylifera_renamed_XP_008795936.1:0.91516,(A_thaliana_renamed_AT1G75260.1:0.84555,(B_vulgaris_renamed_KMT19298:0.73123,(((M_truncatula_renamed_MTR_1023790:0.46954,M_truncatula_renamed_MTR_1022365:0.00015)n31:0.35268,(L_angustifolius_renamed_OIW12047:0.24504,L_angustifolius_renamed_OIW03496:0.18383)n32:0.08684)n30:0.12944,(M_truncatula_renamed_MTR_3111950:0.36242,L_angustifolius_renamed_OIV96334:0.57444)n33:0.07642)n29:0.38549)n28:0.17957)n27:0.12224)n26:0.09835)n15:0.076035)n0;
```
