## Supplementary material for "Transcriptional responses to arbuscular mycorrhizal symbiosis development are conserved in the early divergent *Marchantia paleacea*": OG0005913_tree.txt

```
(((L_angustifolius_renamed_OIW07142:0.53291,M_truncatula_renamed_MTR_1081560:0.26092)n2:0.5979,((A_thaliana_renamed_AT1G11510.2:0.00014,A_thaliana_renamed_AT1G11510.1:0.00014)n4:1.63546,(A_trichopoda_renamed_ERM98769:0.1702,(A_trichopoda_renamed_ERM97483:0.07629,A_trichopoda_renamed_ERN19482:0.09212)n6:0.09477)n5:0.86005)n3:0.20872)n1:0.109475,((A_trichopoda_renamed_ERN02043:0.73256,((((Oryza_sativa_renamed_LOC_Os03g25430.1:0.1627,(Z_mays_renamed_B6SNB5:0.0257,Z_mays_renamed_B6U4F1:0.06491)n13:0.32405)n12:0.15396,(Oryza_sativa_renamed_LOC_Os07g44200.1:0.29693,(Z_mays_renamed_B4FAK5:0.0177,Z_mays_renamed_B4FX14:0.04895)n15:0.12375)n14:0.01375)n11:0.5033,(Z_mays_renamed_C0PAT7:0.19484,(Oryza_sativa_renamed_LOC_Os01g14750.1:0.4187,Oryza_sativa_renamed_LOC_Os01g14720.1:0.23913)n17:0.02657)n16:0.10058)n10:0.23707,((P_dactylifera_renamed_XP_008807916.1:0.12439,P_dactylifera_renamed_XP_017696070.1:0.11552)n19:0.30262,(P_dactylifera_renamed_XP_008800322.1:0.13952,P_dactylifera_renamed_XP_026657246.1:0.08413)n20:0.130167)n18:0.014463)n9:0.1713)n8:0.11731,(((A_thaliana_renamed_AT5G28040.1:0,A_thaliana_renamed_AT5G28040.2:0)n23:0.16379,(A_thaliana_renamed_AT3G04930.1:0.00216,A_thaliana_renamed_AT3G04930.2:0.01191)n24:0.12598)n22:0.4913,(B_vulgaris_renamed_KMT13458:0.46473,((L_angustifolius_renamed_OIV95147:0.09603,(L_angustifolius_renamed_OIW17524:0.05133,L_angustifolius_renamed_OIW13541:0.10523)n28:0.02178)n27:0.20634,(((L_japonicus_renamed_Lj0g3v0279629.1:0,L_japonicus_renamed_Lj0g3v0279639.1:0)n31:0.21825,(M_truncatula_renamed_MTR_1081570:0.33857,M_truncatula_renamed_MTR_1081580:0.13288)n32:0.35814)n30:0.13319,(L_japonicus_renamed_Lj1g3v4957710.1:0.17366,M_truncatula_renamed_MTR_7114600:0.23447)n33:0.07965)n29:0.00885)n26:0.0545)n25:0.05773)n21:0.09751)n7:0.109475)n0;
```
