## Supplementary material for "Transcriptional responses to arbuscular mycorrhizal symbiosis development are conserved in the early divergent *Marchantia paleacea*": OG0005914_tree.txt

```
(((S_moellendorffii_renamed_EFJ09817:0.00278,S_moellendorffii_renamed_EFJ15292:0.00014)n2:0.26402,(P_abies_renamed_MA_257295g0010:0.25878,(A_trichopoda_renamed_ERN12412:0.13617,((A_thaliana_renamed_AT4G15475.1:0.23,(L_japonicus_renamed_Lj6g3v1900330.1:0.11242,((L_angustifolius_renamed_OIV95879:0.0635,(L_angustifolius_renamed_OIV95878:0.06819,L_angustifolius_renamed_OIV91956:0.02646)n10:0.02861)n9:0.07669,(M_truncatula_renamed_MTR_2021030:0.00014,M_truncatula_renamed_MTR_2021030:0.0198)n11:0.05984)n8:0.01405)n7:0.09246)n6:0.09346,((P_dactylifera_renamed_XP_008812006.1:0.01162,(P_dactylifera_renamed_XP_017702124.1:0.00014,(P_dactylifera_renamed_XP_008812005.1:0.00014,P_dactylifera_renamed_XP_008812004.1:0.00014)n15:0.00107)n14:0.00055)n13:0.10423,((Oryza_sativa_renamed_LOC_Os08g30980.1:1.42678,(C_braunii_renamed_GBG77388:1.181,C_braunii_renamed_GBG59503:1.10291)n18:0.122545)n17:0.1475,(C_braunii_renamed_GBG88271:1.50137,(Z_mays_renamed_A0A096PQ52:0.13609,((Oryza_sativa_renamed_LOC_Os10g05800.2:0.00016,Oryza_sativa_renamed_LOC_Os10g05800.1:0.00164)n22:0.62491,Oryza_sativa_renamed_LOC_Os11g42160.1:0.073224)n21:0.008136)n20:0.09099)n19:0.01011)n16:0.10484)n12:0.10745)n5:0.07121)n4:0.1124)n3:0.03609)n1:0.026845,(((M_flagellaris_scaffold-UCRN-2003607-Megaceros_tosanus:0,M_flagellaris_scaffold-UCRN-2003608-Megaceros_tosanus:0)n25:0.09906,(A_agrestis_renamed_Aagr.utg000059l.59.3:0.11088,(A_agrestis_renamed_Aagr.utg000059l.59.1:0.00014,(A_agrestis_renamed_Aagr.utg000059l.59.4:0.00014,(A_agrestis_renamed_Aagr.utg000059l.59.5:0.00165,(A_agrestis_renamed_Aagr.utg000059l.59.6:0.00014,A_agrestis_renamed_Aagr.utg000059l.59.2:0.00014)n30:0.01005)n29:0.03759)n28:0.00016)n27:0.00719)n26:0.11327)n24:0.17097,((P_patens_renamed_P36_11940V3.1:0.51606,T_lepidozioides_scaffold-SKQD-2079789-Takakia_lepidozioides:0.05501)n32:0.13622,(P_neesiana_scaffold-JHFI-2113836-Pellia_neesiana:0.09045,P_pinnata_scaffold-UUHD-2147584-Porella_pinnata:0.06564)n33:0.09692)n31:0.03307)n23:0.026845)n0;
```
