## Supplementary material for "Transcriptional responses to arbuscular mycorrhizal symbiosis development are conserved in the early divergent *Marchantia paleacea*": OG0005915_tree.txt

```
(A_thaliana_renamed_AT2G27000.1:0.062375,(A_thaliana_renamed_AT2G27010.1:0.12426,((A_thaliana_renamed_AT5G47990.1:0.20831,(A_thaliana_renamed_AT4G15350.1:0.11339,(A_thaliana_renamed_AT3G20950.1:0.06777,(A_thaliana_renamed_AT3G20935.1:0.15548,A_thaliana_renamed_AT3G20940.1:0.06162)n6:0.02096)n5:0.09823)n4:0.03089)n3:0.03212,(((A_thaliana_renamed_AT4G15380.1:0.17472,((A_thaliana_renamed_AT3G20080.4:0,A_thaliana_renamed_AT3G20080.5:0,A_thaliana_renamed_AT3G20080.6:0,A_thaliana_renamed_AT3G20080.3:0)n11:0.00015,(A_thaliana_renamed_AT3G20080.2:0,A_thaliana_renamed_AT3G20080.1:0)n12:0.00014)n10:0.09606)n9:0.16291,A_thaliana_renamed_AT3G20140.1:0.21616)n8:0.01527,((A_thaliana_renamed_AT3G20100.1:0.21511,((A_thaliana_renamed_AT3G32047.1:0.12577,A_thaliana_renamed_AT2G14100.1:0.1098)n16:0.15636,A_thaliana_renamed_AT5G42580.1:0.33745)n15:0.01828)n14:0.02166,((((A_thaliana_renamed_AT3G20130.1:0.00014,A_thaliana_renamed_AT3G20130.2:0.00016)n20:0.2184,(A_thaliana_renamed_AT1G28430.1:0.3931,(A_thaliana_renamed_AT4G15330.1:0.00014,A_thaliana_renamed_AT4G15330.2:0.00015)n22:0.22649)n21:0.10469)n19:0.02147,(A_thaliana_renamed_AT2G05180.1:0.14308,(A_thaliana_renamed_AT4G15360.1:0.23878,((A_thaliana_renamed_AT3G20960.2:0.00014,A_thaliana_renamed_AT3G20960.1:0.00016)n26:0.13392,(A_thaliana_renamed_AT3G20090.2:0.00014,A_thaliana_renamed_AT3G20090.1:0.00014)n27:0.11709)n25:0.03911)n24:0.01079)n23:0.04339)n18:0.02327,(A_thaliana_renamed_AT3G20110.1:0.14385,((A_thaliana_renamed_AT3G20120.2:0,A_thaliana_renamed_AT3G20120.3:0,A_thaliana_renamed_AT3G20120.1:0)n30:0.00016,A_thaliana_renamed_AT3G20120.4:0.00014)n29:0.14302)n28:0.07487)n17:0.01217)n13:0.02036)n7:0.04556)n2:0.15778)n1:0.062375)n0;
```
