## Supplementary material for "Transcriptional responses to arbuscular mycorrhizal symbiosis development are conserved in the early divergent *Marchantia paleacea*": OG0005916_tree.txt

```
(((T_lepidozioides_scaffold-SKQD-2070320-Takakia_lepidozioides:0.0219,(M_flagellaris_scaffold-UCRN-2050201-Megaceros_tosanus:0.0444,((S_moellendorffii_renamed_ADH10389:0,S_moellendorffii_renamed_EFJ05063:0)n5:0.20352,P_pinnata_scaffold-UUHD-2145817-Porella_pinnata:0.09476)n4:0.01013)n3:0.02317)n2:0.08755,(((P_dactylifera_renamed_YP_003540964.1:0.02319,(Z_mays_renamed_spP09561:0.01062,(Oryza_sativa_renamed_LOC_Os05g22712.1:0.00014,(Oryza_sativa_renamed_LOC_Os04g16838.1:0,Oryza_sativa_renamed_LOC_Os10g21332.1:0)n11:0.000126)n10:1.4e-05)n9:0.00529)n8:0.02458,(A_thaliana_renamed_ATCG00750.1:0.04629,(A_trichopoda_renamed_ERM98854:0.03117,(((M_truncatula_renamed_MTR_3108030:0.022,(M_truncatula_renamed_MTR_2101550:0.02882,M_truncatula_renamed_MTR_2025030:0.34253)n17:0.06189)n16:0.05837,(L_angustifolius_renamed_OIW01473:0.02671,(L_angustifolius_renamed_OIW01472:0.00776,L_angustifolius_renamed_OIV92200:0.13571)n19:0.00015)n18:0.02144)n15:0.03758,(L_japonicus_renamed_Lj0g3v0124989.1:0.24541,A_trichopoda_renamed_ERM96121:0.02987)n20:0.00014)n14:0.007326)n13:0.000814)n12:0.01422)n7:0.00852,(B_vulgaris_renamed_KMS94264:0.14298,(B_vulgaris_renamed_KMS95161:0.08351,B_vulgaris_renamed_KMS64830:0.00014)n22:0.005409)n21:0.000601)n6:0.02853)n1:0.52688,((S_moellendorffii_renamed_EFJ06320:0,S_moellendorffii_renamed_EFJ31146:0)n24:0.41317,(((M_flagellaris_scaffold-UCRN-2001508-Megaceros_tosanus:0,M_flagellaris_scaffold-UCRN-2001509-Megaceros_tosanus:0)n27:0.16166,A_agrestis_renamed_Aagr.utg000126l.28.1:0.07413)n26:0.15989,((M_polymorpha_renamed_Mapoly0132s0030.1:0.58777,(P_neesiana_scaffold-JHFI-2003760-Pellia_neesiana:0.0202,P_pinnata_scaffold-UUHD-2145850-Porella_pinnata:0.00772)n30:0.04566)n29:0.0172,(T_lepidozioides_scaffold-SKQD-2008481-Takakia_lepidozioides:0.06376,(S_muscicola_renamed_SM000026S08888:0.33061,(P_patens_renamed_P322_5020V3.1:0.139,P_patens_renamed_P314_21450V3.1:0.17014)n33:0.15826)n32:0.0196)n31:0.03801)n28:0.06287)n25:0.04194)n23:0.00466)n0;
```
