## Supplementary material for "Transcriptional responses to arbuscular mycorrhizal symbiosis development are conserved in the early divergent *Marchantia paleacea*": OG0005917_tree.txt

```
(A_trichopoda_renamed_ERN12553:0.25121,(((A_thaliana_renamed_AT4G31250.1:0.66522,(B_vulgaris_renamed_KMT17786:0.47235,(L_angustifolius_renamed_OIW14616:0.31776,((L_japonicus_renamed_Lj0g3v0133349.1:0.19714,M_truncatula_renamed_MTR_1009270:0.1722)n7:0.09478,(M_truncatula_renamed_MTR_8087420:0.2014,(L_japonicus_renamed_Lj0g3v0207289.1:0.00014,L_japonicus_renamed_Lj1g3v1991630.1:0.00402)n9:0.23916)n8:0.054639)n6:0.006071)n5:0.11844)n4:0.0654)n3:0.06841,(B_vulgaris_renamed_KMT17646:0.48554,(((L_angustifolius_renamed_OIW09315:0.18553,(M_truncatula_renamed_MTR_2105900:0.14335,(L_japonicus_renamed_Lj0g3v0094379.1:0.00014,L_japonicus_renamed_Lj0g3v0094389.1:0.00014)n15:0.11278)n14:0.06327)n13:0.30211,(A_thaliana_renamed_AT1G50610.1:0.18512,(A_thaliana_renamed_AT3G20190.1:0.00015,A_thaliana_renamed_AT3G20190.2:0.08181)n17:0.16409)n16:0.31955)n12:0.10527,((A_thaliana_renamed_AT2G07040.1:0.2888,A_thaliana_renamed_AT5G35390.1:0.21214)n19:0.28626,((L_japonicus_renamed_Lj2g3v0914400.1:0.00014,L_japonicus_renamed_Lj5g3v0196810.1:0.00016)n21:0.19732,((M_truncatula_renamed_MTR_8101260:0.18128,(L_angustifolius_renamed_OIV93979:0.16963,(L_angustifolius_renamed_OIW09887:0.13349,L_angustifolius_renamed_OIV93616:0.09953)n25:0.03108)n24:0.11227)n23:0.06064,(L_angustifolius_renamed_OIW09309:0.21227,M_truncatula_renamed_MTR_6093050:0.27396)n26:0.068175)n22:0.007575)n20:0.01762)n18:0.020619)n11:0.002291)n10:0.08868)n2:0.08704,((P_dactylifera_renamed_XP_008781714.1:0.12769,P_dactylifera_renamed_XP_008783081.1:0.09038)n28:0.19931,(Oryza_sativa_renamed_LOC_Os08g40990.1:0.64184,((Oryza_sativa_renamed_LOC_Os02g07810.1:0.16809,(Z_mays_renamed_A0A1D6H1P2:0.03485,Z_mays_renamed_K7V6P5:0.03569)n32:0.08886)n31:0.21016,(Oryza_sativa_renamed_LOC_Os06g45240.1:0.24964,Z_mays_renamed_C0PHM2:0.25943)n33:0.07549)n30:0.289341)n29:0.032149)n27:0.0796)n1:0.25121)n0;
```
