## Supplementary material for "Transcriptional responses to arbuscular mycorrhizal symbiosis development are conserved in the early divergent *Marchantia paleacea*": OG0005918_tree.txt

```
(A_agrestis_renamed_Aagr.utg000024l.235.1:0.432095,(((T_lepidozioides_scaffold-SKQD-2005406-Takakia_lepidozioides:0,T_lepidozioides_scaffold-SKQD-2005407-Takakia_lepidozioides:0)n3:0.25313,((P_patens_renamed_P37_5330V3.3:0,P_patens_renamed_P37_5330V3.2:0,P_patens_renamed_P37_5330V3.1:0)n5:0.10364,((P_patens_renamed_P311_20500V3.5:0,P_patens_renamed_P311_20500V3.6:0,P_patens_renamed_P311_20500V3.1:0,P_patens_renamed_P311_20500V3.3:0,P_patens_renamed_P311_20500V3.4:0,P_patens_renamed_P311_20500V3.7:0)n7:0.00016,P_patens_renamed_P311_20500V3.2:0.00391)n6:0.04482)n4:0.32455)n2:0.06766,(((S_moellendorffii_renamed_EFJ32867:0.00092,S_moellendorffii_renamed_EFJ14593:0.00255)n10:0.3929,(P_neesiana_scaffold-JHFI-2111211-Pellia_neesiana:0.27361,(M_paleacea_Rhiz_final_MPA26967.1.p1:0.02622,M_polymorpha_renamed_Mapoly0037s0017.1:0.03091)n12:0.35609)n11:0.14915)n9:0.05975,(((P_dactylifera_renamed_XP_008785726.1:0.02477,P_dactylifera_renamed_XP_008790267.1:0.04083)n15:0.07252,(Z_mays_renamed_K7U9L3:1.69503,(Oryza_sativa_renamed_LOC_Os09g04490.1:0.08981,(Z_mays_renamed_B4FFC5:0.03914,Z_mays_renamed_C0PKE0:0.03472)n18:0.0893)n17:0.121977)n16:0.013553)n14:0.10027,((A_trichopoda_renamed_ERN06518:0.05348,A_trichopoda_renamed_ERN18526:0.00014)n20:0.29173,((P_abies_renamed_MA_10432210g0010:0.51258,B_vulgaris_renamed_KMT09875:0.25879)n22:0.0645,(((L_angustifolius_renamed_OIV94678:0.07429,L_angustifolius_renamed_OIV92833:0.09104)n25:0.07427,(L_japonicus_renamed_Lj2g3v1982930.1:0.16728,M_truncatula_renamed_MTR_5015050:0.12518)n26:0.01684)n24:0.13641,(A_thaliana_renamed_AT5G65830.1:0.11321,(A_thaliana_renamed_AT3G49750.1:0.00015,A_thaliana_renamed_AT3G49750.2:0.01225)n28:0.08796)n27:0.15235)n23:0.03434)n21:0.03995)n19:0.02976)n13:0.05191)n8:0.04602)n1:0.432095)n0;
```
