## Supplementary material for "Transcriptional responses to arbuscular mycorrhizal symbiosis development are conserved in the early divergent *Marchantia paleacea*": OG0005919_tree.txt

```
((A_agrestis_renamed_Aagr.utg000012l.210.1:0.64497,(S_moellendorffii_renamed_EFJ09803:0.04873,S_moellendorffii_renamed_EFJ11590:0.00015)n2:0.39998)n1:0.028945,(((P_patens_renamed_P36_14570V3.7:0.18416,((P_patens_renamed_P36_14570V3.4:0,P_patens_renamed_P36_14570V3.6:0,P_patens_renamed_P36_14570V3.5:0,P_patens_renamed_P36_14570V3.3:0,P_patens_renamed_P36_14570V3.1:0,P_patens_renamed_P36_14570V3.2:0)n7:0.00014,P_patens_renamed_P36_14570V3.8:0.00014)n6:0.00014)n5:0.39743,(T_lepidozioides_scaffold-SKQD-2003418-Takakia_lepidozioides:0.00014,T_lepidozioides_scaffold-SKQD-2003419-Takakia_lepidozioides:0.00016)n8:0.12779)n4:0.34771,(((M_paleacea_Rhiz_final_MPA11350.1.p1:0.0876,M_polymorpha_renamed_Mapoly0125s0022.1:0.04075)n11:0.3538,(P_neesiana_scaffold-JHFI-2112219-Pellia_neesiana:0.26415,P_pinnata_scaffold-UUHD-2149000-Porella_pinnata:0.28299)n12:0.04986)n10:0.27314,((C_braunii_renamed_GBG80680:0.86926,(((S_muscicola_renamed_SM000099S25247:0.03116,S_muscicola_renamed_SM000054S18103:0.39124)n17:0.01331,S_muscicola_renamed_SM000350S13034:0.02762)n16:0.01733,S_muscicola_renamed_SM000129S26117:0.00014)n15:0.80926)n14:0.25977,(P_abies_renamed_MA_202526g0010:0.63877,((A_trichopoda_renamed_ERN02094:0.67967,(P_dactylifera_renamed_XP_026663335.1:0.36905,(Z_mays_renamed_A0A1D6N098:0.23107,(Oryza_sativa_renamed_LOC_Os01g74010.2:0.00014,Oryza_sativa_renamed_LOC_Os01g74010.1:0.00014)n23:0.12762)n22:0.53713)n21:0.12217)n20:0.10906,((A_thaliana_renamed_AT4G01650.2:0.0248,(A_thaliana_renamed_AT4G01650.3:0.01724,A_thaliana_renamed_AT4G01650.1:0.00014)n26:0.018)n25:0.49252,((L_japonicus_renamed_Lj0g3v0165619.1:0.09826,M_truncatula_renamed_MTR_1085550:0.20354)n28:0.07038,(L_angustifolius_renamed_OIW13022:0.05747,L_angustifolius_renamed_OIV91046:0.09088)n29:0.04978)n27:0.37649)n24:0.07827)n19:0.16236)n18:0.26553)n13:0.14108)n9:0.12193)n3:0.028945)n0;
```
