## Supplementary material for "Transcriptional responses to arbuscular mycorrhizal symbiosis development are conserved in the early divergent *Marchantia paleacea*": OG0005920_tree.txt

```
((C_braunii_renamed_GBG79407:0.75951,((M_flagellaris_scaffold-UCRN-2052287-Megaceros_tosanus:0.3444,A_agrestis_renamed_Aagr.utg000038l.269.1:0.36759)n3:0.21605,((P_neesiana_scaffold-JHFI-2011246-Pellia_neesiana:0.35641,P_pinnata_scaffold-UUHD-2018871-Porella_pinnata:0.15212)n5:0.10998,(M_polymorpha_renamed_Mapoly0080s0014.1:0.00016,(M_paleacea_Rhiz_final_MPA12603.1.p1:0.01814,M_paleacea_Rhiz_final_MPA12604.1.p1:0.037242)n7:0.004138)n6:0.07989)n4:0.23537)n2:0.05484)n1:0.0385,(((P_patens_renamed_P322_11010V3.2:0,P_patens_renamed_P322_11010V3.1:0)n10:0.39675,T_lepidozioides_scaffold-SKQD-2076819-Takakia_lepidozioides:0.37905)n9:0.13847,((((S_muscicola_renamed_SM000057S18410:0.02198,(S_muscicola_renamed_SM000082S22889:0.04947,S_muscicola_renamed_SM000291S10869:0.03856)n15:0.01283)n14:0.64473,(S_moellendorffii_renamed_EFJ12791:0.00192,S_moellendorffii_renamed_EFJ13952:0.01248)n16:0.60653)n13:0.08875,((P_dactylifera_renamed_XP_008776845.1:0.24687,(((Oryza_sativa_renamed_LOC_Os01g48930.1:0.00014,Oryza_sativa_renamed_LOC_Os01g48930.2:0.00014)n21:0.14887,(A_trichopoda_renamed_ERN13881:0.7945,(Z_mays_renamed_A0A1D6G247:0.0542,Z_mays_renamed_B4FA90:0.005247)n23:0.000583)n22:0.07539)n20:0.41686,(A_trichopoda_renamed_ERN05144:0.0884,(A_trichopoda_renamed_ERM97923:0.01155,(A_trichopoda_renamed_ERM97924:0.08667,A_trichopoda_renamed_ERN09338:0.00014)n26:0.02454)n25:0.06707)n24:0.487098)n19:0.054122)n18:0.09011,(B_vulgaris_renamed_KMT20316:0.49534,((A_thaliana_renamed_AT3G06455.1:0.24492,(A_thaliana_renamed_AT4G01000.2:0,A_thaliana_renamed_AT4G01000.1:0)n30:0.01636)n29:0.49279,((L_angustifolius_renamed_OIW17221:0.09147,L_angustifolius_renamed_OIV95049:0.08548)n32:0.13357,(L_japonicus_renamed_Lj1g3v5034770.1:0.14716,M_truncatula_renamed_MTR_7117320:0.19097)n33:0.11321)n31:0.22179)n28:0.09394)n27:0.21588)n17:0.22381)n12:0.02012,P_abies_renamed_MA_193136g0010:1.79385)n11:0.06967)n8:0.0385)n0;
```
