## Supplementary material for "Transcriptional responses to arbuscular mycorrhizal symbiosis development are conserved in the early divergent *Marchantia paleacea*": OG0005921_tree.txt

```
((P_abies_renamed_MA_306616g0010:1.43284,((P_abies_renamed_MA_68645g0010:0.12196,P_abies_renamed_MA_80489g0010:0.10785)n3:0.04976,(P_abies_renamed_MA_67245g0010:0.24012,(P_abies_renamed_MA_198706g0010:0.24401,(P_abies_renamed_MA_10431198g0020:0.00014,P_abies_renamed_MA_416496g0010:0.11813)n6:0.13399)n5:0.06299)n4:0.11453)n2:0.64133)n1:0.24278,(((B_vulgaris_renamed_KMT10544:0.53318,B_vulgaris_renamed_KMT10545:0.42599)n9:0.21152,((((A_thaliana_renamed_AT3G01430.1:0.15582,A_thaliana_renamed_AT5G14895.1:0.16268)n13:0.40222,(M_truncatula_renamed_MTR_6007727:0.37386,(L_japonicus_renamed_Lj0g3v0043759.1:0.28416,L_japonicus_renamed_Lj2g3v1017640.1:0.198162)n15:0.022018)n14:0.1109)n12:0.0994,(L_angustifolius_renamed_OIW12409:1.1356,(((Oryza_sativa_renamed_LOC_Os02g50940.1:0.05756,Z_mays_renamed_B6SZQ0:0.05573)n19:0.23098,(Z_mays_renamed_A0A1D6LVW2:0.31573,Oryza_sativa_renamed_LOC_Os06g12660.1:0.08991)n20:0.00999)n18:0.29815,(P_dactylifera_renamed_XP_008806318.1:0.44909,(P_dactylifera_renamed_XP_008781937.1:0.10977,P_dactylifera_renamed_XP_008793854.1:0.11429)n22:0.184437)n21:0.020493)n17:0.14335)n16:0.10372)n11:0.04309,((A_thaliana_renamed_AT5G62865.1:0.24915,A_thaliana_renamed_AT3G48020.1:0.3608)n24:0.68645,((L_angustifolius_renamed_OIW17721:0.34335,(L_japonicus_renamed_Lj4g3v1535080.1:0.17441,M_truncatula_renamed_MTR_4106650:0.34288)n27:0.1041)n26:0.21186,(L_japonicus_renamed_Lj1g3v0415000.1:0.17459,((M_truncatula_renamed_MTR_3078240:0.01143,M_truncatula_renamed_MTR_7045010:0.70157)n30:0.17669,(L_angustifolius_renamed_OIW20084:0.1167,L_angustifolius_renamed_OIW15389:0.22961)n31:0.1157)n29:0.0342)n28:0.20772)n25:0.17013)n23:0.063765)n10:0.007085)n8:0.17527,((A_trichopoda_renamed_ERN19387:0.79775,A_trichopoda_renamed_ERN07257:0.04675)n33:0.462,A_trichopoda_renamed_ERN10406:1.13027)n32:0.125586)n7:0.10402)n0;
```
