## Supplementary material for "Transcriptional responses to arbuscular mycorrhizal symbiosis development are conserved in the early divergent *Marchantia paleacea*": OG0005922_tree.txt

```
(((C_braunii_renamed_GBG78236:0.40083,(S_muscicola_renamed_SM000004S15127:0.00014,(S_muscicola_renamed_SM000005S17120:0.05059,S_muscicola_renamed_SM000138S00060:0.02615)n4:0.03737)n3:0.37622)n2:0.04596,(((M_paleacea_Rhiz_final_MPA28927.2.p1:0.01045,M_polymorpha_renamed_Mapoly0015s0017.1:0.07947)n7:0.16955,(P_pinnata_scaffold-UUHD-2013637-Porella_pinnata:0.12131,(P_neesiana_scaffold-JHFI-2006594-Pellia_neesiana:0.00928,P_neesiana_scaffold-JHFI-2006619-Pellia_neesiana:0.03123)n9:0.04983)n8:0.03849)n6:0.09042,(((A_trichopoda_renamed_ERN09008:0.00014,A_trichopoda_renamed_ERN10190:0.06046)n12:0.18206,(((Oryza_sativa_renamed_LOC_Os12g01430.2:0.00016,(Oryza_sativa_renamed_LOC_Os11g01420.1:0.01212,Oryza_sativa_renamed_LOC_Os12g01430.1:0.00014)n16:0.00016)n15:0.02592,(Z_mays_renamed_A0A1D6EJ69:0.17097,Z_mays_renamed_A0A1D6NQ19:0.00573)n17:0.07239)n14:0.23423,(((P_dactylifera_renamed_XP_026655639.1:0.00014,P_dactylifera_renamed_XP_008811673.1:0.00014)n20:0.05851,(P_dactylifera_renamed_XP_008805018.1:0.00014,P_dactylifera_renamed_XP_017701198.1:0.00014)n21:0.03984)n19:0.07255,(((L_angustifolius_renamed_OIW13613:0.05233,L_angustifolius_renamed_OIV96228:0.03171)n24:0.04941,(L_japonicus_renamed_Lj0g3v0303829.1:0.0444,M_truncatula_renamed_MTR_2007780:0.11409)n25:0.01657)n23:0.07173,(B_vulgaris_renamed_KMT14822:0.18397,A_thaliana_renamed_AT1G25260.1:0.21935)n26:0.01734)n22:0.0413)n18:0.04175)n13:0.03215)n11:0.14718,(S_moellendorffii_renamed_EFJ38547:0.00014,S_moellendorffii_renamed_EFJ31600:0.01295)n27:0.24805)n10:0.04405)n5:0.02755)n1:0.01662,((T_lepidozioides_scaffold-SKQD-2075822-Takakia_lepidozioides:0.088,((P_patens_renamed_P311_25500V3.1:0,P_patens_renamed_P311_25500V3.2:0)n31:0.00014,P_patens_renamed_P311_25500V3.3:0.00014)n30:0.15827)n29:0.05526,(A_agrestis_renamed_Aagr.utg000069l.33.1:0.22345,(M_flagellaris_scaffold-UCRN-2001162-Megaceros_tosanus:0.00014,M_flagellaris_scaffold-UCRN-2001163-Megaceros_tosanus:0.01186)n33:0.16996)n32:0.0835)n28:0.01662)n0;
```
