## Supplementary material for "Transcriptional responses to arbuscular mycorrhizal symbiosis development are conserved in the early divergent *Marchantia paleacea*": OG0005923_tree.txt

```
(((S_muscicola_renamed_SM000007S20934:0.02736,(S_muscicola_renamed_SM000004S14875:0.01812,S_muscicola_renamed_SM000011S19121:0.02909)n3:0.02663)n2:0.39495,(((P_abies_renamed_MA_11993g0010:0.49965,(A_trichopoda_renamed_ERN04436:0.32254,((P_dactylifera_renamed_XP_008811934.1:0.28811,(Oryza_sativa_renamed_LOC_Os06g49870.1:0.08634,Z_mays_renamed_B4G0K9:0.0912)n10:0.10568)n9:0.05973,(((L_japonicus_renamed_Lj4g3v0818970.1:0.0983,L_angustifolius_renamed_OIW09695:0.1202)n13:0.04644,(M_truncatula_renamed_MTR_4094905:0.00016,M_truncatula_renamed_MTR_4094902:0.25879)n14:0.13612)n12:0.14278,(A_thaliana_renamed_AT5G67220.1:0.21328,(B_vulgaris_renamed_KMT09749:0.00014,B_vulgaris_renamed_KMT09750:0.00014)n16:0.29032)n15:0.04835)n11:0.11249)n8:0.16175)n7:0.16277)n6:0.09018,((T_lepidozioides_scaffold-SKQD-2010871-Takakia_lepidozioides:0.17683,(((P_patens_renamed_P313_19950V3.1:0.00014,(P_patens_renamed_P313_19950V3.3:0,P_patens_renamed_P313_19950V3.2:0)n22:0.00015)n21:0.00946,(P_patens_renamed_P38_25410V3.2:0.02405,P_patens_renamed_P38_25410V3.1:0.00015)n23:0.06313)n20:0.53466,(P_patens_renamed_P33_25920V3.2:0,P_patens_renamed_P33_25920V3.1:0)n24:0.308601)n19:0.034289)n18:0.14057,(P_neesiana_scaffold-JHFI-2113407-Pellia_neesiana:0.135,(((M_paleacea_Rhiz_final_MPA11338.1.p1:0.04008,M_polymorpha_renamed_Mapoly0125s0018.1:0.02195)n28:0.36741,P_pinnata_scaffold-UUHD-2144105-Porella_pinnata:0.27411)n27:0.02475,((A_agrestis_renamed_Aagr.utg000008l.207.1:0.42391,(M_paleacea_Rhiz_final_MPA14736.1.p1:0.09449,M_polymorpha_renamed_Mapoly0048s0005.1:0.12902)n31:0.40001)n30:0.13676,P_pinnata_scaffold-UUHD-2147447-Porella_pinnata:0.096588)n29:0.010732)n26:0.048753)n25:0.005417)n17:0.0902)n5:0.09751,(M_paleacea_Rhiz_final_MPA3406.1.p1:1.37584,C_braunii_renamed_GBG83067:0.56926)n32:0.208035)n4:0.023115)n1:0.05869,(S_moellendorffii_renamed_EFJ19402:0.01146,S_moellendorffii_renamed_EFJ21146:0.00014)n33:0.41893)n0;
```
