## Supplementary material for "Transcriptional responses to arbuscular mycorrhizal symbiosis development are conserved in the early divergent *Marchantia paleacea*": OG0005924_tree.txt

```
(((S_muscicola_renamed_SM000065S20229:0.02642,(S_muscicola_renamed_SM000031S11511:0.05975,S_muscicola_renamed_SM000125S26064:0.06297)n3:0.01756)n2:1.0729,((A_agrestis_renamed_Aagr.utg000042l.235__236.4:0.00014,A_agrestis_renamed_Aagr.utg000042l.235__236.1:0.00191)n5:0.00028,(A_agrestis_renamed_Aagr.utg000042l.235__236.2:0.01604,A_agrestis_renamed_Aagr.utg000042l.235__236.3:0.00014)n6:0.00019)n4:0.57287)n1:0.063435,((((S_moellendorffii_renamed_EFJ23288:0.04682,S_moellendorffii_renamed_EFJ20290:0.03916)n10:0.83512,((P_patens_renamed_P322_7900V3.2:0,P_patens_renamed_P322_7900V3.1:0)n12:0.53142,(T_lepidozioides_scaffold-SKQD-2075225-Takakia_lepidozioides:0.33999,T_lepidozioides_scaffold-SKQD-2005703-Takakia_lepidozioides:0.408159)n13:0.045351)n11:0.01223)n9:0.10665,((M_polymorpha_renamed_Mapoly0086s0022.1:0.09112,(M_paleacea_Rhiz_final_MPA20296.1.p1:0.00014,M_paleacea_Rhiz_final_MPA20296.3.p1:0.00014)n16:0.04514)n15:0.36529,(P_neesiana_scaffold-JHFI-2010074-Pellia_neesiana:0.32987,(((P_pinnata_scaffold-UUHD-2008483-Porella_pinnata:0,P_pinnata_scaffold-UUHD-2008485-Porella_pinnata:0)n20:0.00014,P_pinnata_scaffold-UUHD-2008484-Porella_pinnata:0.00014)n19:0.52263,P_pinnata_scaffold-UUHD-2008248-Porella_pinnata:0.240759)n18:0.026751)n17:0.12226)n14:0.14953)n8:0.085,(((P_dactylifera_renamed_XP_008813823.1:0.00014,(P_dactylifera_renamed_XP_026656322.1:0.00239,P_dactylifera_renamed_XP_026656321.1:0.00733)n24:0.01455)n23:0.2891,(Oryza_sativa_renamed_LOC_Os10g36250.1:0.16714,Z_mays_renamed_A0A1D6KR74:0.19195)n25:0.28814)n22:0.12571,(A_trichopoda_renamed_ERN04677:0.41854,((B_vulgaris_renamed_KMT17392:0.00014,B_vulgaris_renamed_KMT17393:0.00014)n28:0.41643,((A_thaliana_renamed_AT1G33400.1:0.00014,(A_thaliana_renamed_AT1G33400.3:0.00014,A_thaliana_renamed_AT1G33400.2:0.00124)n31:0.03256)n30:0.59544,(L_angustifolius_renamed_OIW15313:0.14162,(L_japonicus_renamed_Lj1g3v1092730.1:0.09813,M_truncatula_renamed_MTR_3093440:0.12957)n33:0.04431)n32:0.25923)n29:0.08149)n27:0.1448)n26:0.07284)n21:0.58334)n7:0.063435)n0;
```
