## Supplementary material for "Transcriptional responses to arbuscular mycorrhizal symbiosis development are conserved in the early divergent *Marchantia paleacea*": OG0005925_tree.txt

```
(A_trichopoda_renamed_ERN11982:0.102775,((((Oryza_sativa_renamed_LOC_Os01g55795.1:0.04782,(Z_mays_renamed_A0A1D6NAY0:0.11047,Z_mays_renamed_K7V4N8:0.00799)n5:0.03315)n4:0.23974,(P_dactylifera_renamed_XP_008785983.1:0.03656,P_dactylifera_renamed_XP_008813608.1:0.05448)n6:0.05112)n3:0.13192,(B_vulgaris_renamed_KMT09049:0.26434,((A_thaliana_renamed_AT1G75160.1:0.34411,((L_angustifolius_renamed_OIV89804:0.09584,M_truncatula_renamed_MTR_3111790:0.1498)n11:0.11836,(L_angustifolius_renamed_OIW12043:0.13522,(L_japonicus_renamed_Lj5g3v0091550.1:0.08063,M_truncatula_renamed_MTR_1022075:0.07321)n13:0.04202)n12:0.05705)n10:0.07735)n9:0.16864,(A_thaliana_renamed_AT5G66740.1:0.11126,((L_japonicus_renamed_Lj2g3v1758460.1:0.01228,L_japonicus_renamed_Lj2g3v1768550.1:0.00752)n16:0.03452,(M_truncatula_renamed_MTR_5019880:0.05861,(L_angustifolius_renamed_OIW10996:0.02715,L_angustifolius_renamed_OIV94783:0.02012)n18:0.02932)n17:0.01801)n15:0.1712)n14:0.071271)n8:0.007919)n7:0.18689)n2:0.11301,(((Oryza_sativa_renamed_LOC_Os03g16060.1:0.0691,(Z_mays_renamed_A0A1D6JXK1:0.034,Z_mays_renamed_C0HHH5:0.09108)n22:0.0315)n21:0.29325,(P_dactylifera_renamed_XP_008785468.1:0.1167,P_dactylifera_renamed_XP_008811343.1:0.15647)n23:0.10699)n20:0.12676,(B_vulgaris_renamed_KMT18299:0.22793,(((L_angustifolius_renamed_OIV95590:0.10843,(M_truncatula_renamed_MTR_3069720:0.07457,(L_japonicus_renamed_Lj0g3v0364149.1:0.00014,(L_japonicus_renamed_Lj1g3v2926310.1:0.00015,L_japonicus_renamed_Lj2g3v2677990.1:0.00025)n30:0.00407)n29:0.08194)n28:0.03538)n27:0.04069,(L_angustifolius_renamed_OIW16168:0.22742,(L_japonicus_renamed_Lj0g3v0298889.1:0.13959,M_truncatula_renamed_MTR_5081550:0.15303)n32:0.02704)n31:0.05356)n26:0.1501,(A_thaliana_renamed_AT5G05840.1:0.20916,A_thaliana_renamed_AT3G55720.1:0.5346)n33:0.03739)n25:0.08442)n24:0.12245)n19:0.06782)n1:0.102775)n0;
```
