## Supplementary material for "Transcriptional responses to arbuscular mycorrhizal symbiosis development are conserved in the early divergent *Marchantia paleacea*": OG0005926_tree.txt

```
((((C_braunii_renamed_GBG63379:0,C_braunii_renamed_GBG63378:0)n3:0.54611,(S_muscicola_renamed_SM000035S13121:0.02717,S_muscicola_renamed_SM000106S13989:0.0385)n4:0.58404)n2:0.21507,(((M_polymorpha_renamed_Mapoly0060s0020.1:0.0475,(M_paleacea_Rhiz_final_MPA6580.1.p1:0.00016,M_paleacea_Rhiz_final_MPA6580.2.p1:0.02144)n8:0.03722)n7:0.25067,(P_neesiana_scaffold-JHFI-2113897-Pellia_neesiana:0.31451,(P_pinnata_scaffold-UUHD-2147449-Porella_pinnata:0.27248,(P_pinnata_scaffold-UUHD-2147524-Porella_pinnata:0.14825,P_pinnata_scaffold-UUHD-2014438-Porella_pinnata:0.140733)n11:0.0140733)n10:0.0015637)n9:0.01328)n6:0.14726,(T_lepidozioides_scaffold-SKQD-2012420-Takakia_lepidozioides:0.2549,((P_patens_renamed_P36_25920V3.2:0,P_patens_renamed_P36_25920V3.1:0)n14:0.00014,P_patens_renamed_P36_25920V3.3:0.00016)n13:0.34765)n12:0.11255)n5:0.0594)n1:0.02194,((M_flagellaris_scaffold-UCRN-2011585-Megaceros_tosanus:0.30862,(A_agrestis_renamed_Aagr.utg000080l.11__12.3:0.00096,(A_agrestis_renamed_Aagr.utg000080l.11__12.1:0.01455,A_agrestis_renamed_Aagr.utg000080l.11__12.2:0.00391)n18:0.01464)n17:0.29583)n16:0.2411,((S_moellendorffii_renamed_EFJ32360:0.00724,S_moellendorffii_renamed_EFJ20884:0.01303)n20:0.57846,(P_abies_renamed_MA_10436389g0010:0.41408,(A_trichopoda_renamed_ERN00950:0.28101,((P_dactylifera_renamed_XP_008790387.1:0.14232,(Z_mays_renamed_A0A1D6MZH7:0.10898,(Oryza_sativa_renamed_LOC_Os12g06910.1:0.00014,Oryza_sativa_renamed_LOC_Os12g06910.2:0.00725)n26:0.11775)n25:0.22807)n24:0.11948,((B_vulgaris_renamed_KMT09405:0.00014,B_vulgaris_renamed_KMT09404:0.00014)n28:0.30314,((A_thaliana_renamed_AT1G63810.1:0,A_thaliana_renamed_AT1G63810.2:0)n30:0.27947,(L_angustifolius_renamed_OIV92713:0.1718,(M_truncatula_renamed_MTR_5020190:0.1,(L_japonicus_renamed_Lj1g3v1384100.1:0.10981,L_japonicus_renamed_Lj1g3v1384100.2:0.0405)n33:0.0045)n32:0.02646)n31:0.13836)n29:0.06387)n27:0.08358)n23:0.06671)n22:0.24289)n21:0.14275)n19:0.07564)n15:0.02194)n0;
```
