## Supplementary material for "Transcriptional responses to arbuscular mycorrhizal symbiosis development are conserved in the early divergent *Marchantia paleacea*": OG0005927_tree.txt

```
(((P_abies_renamed_MA_407755g0010:0.30258,(P_abies_renamed_MA_170499g0010:0.19506,P_abies_renamed_MA_9267g0020:0.07577)n3:0.0274)n2:0.06124,(P_abies_renamed_MA_7396086g0010:0.34091,(P_abies_renamed_MA_14977g0010:0.0277,P_abies_renamed_MA_9000359g0010:0.10856)n5:0.05251)n4:0.05893)n1:0.11827,(A_trichopoda_renamed_ERM95347:0.22191,((P_dactylifera_renamed_XP_008804797.1:0.10913,((Oryza_sativa_renamed_LOC_Os08g37432.1:0.11094,Z_mays_renamed_A0A1D6Q1R0:0.131)n10:0.38303,(Oryza_sativa_renamed_LOC_Os03g08900.1:0.14344,Z_mays_renamed_A0A1D6JR45:0.091)n11:0.148338)n9:0.016482)n8:0.09375,((A_thaliana_renamed_AT5G65380.1:0.13956,A_thaliana_renamed_AT5G10420.1:0.28292)n13:0.14022,(((L_angustifolius_renamed_OIV96573:0.11919,((L_japonicus_renamed_Lj1g3v1526050.1:0,L_japonicus_renamed_Lj1g3v1526050.2:0)n18:0.09497,M_truncatula_renamed_MTR_3099700:0.13973)n17:0.03617)n16:0.15491,(B_vulgaris_renamed_KMT19736:0.70251,B_vulgaris_renamed_KMT19766:0.22014)n19:0.02446)n15:0.05617,(((B_vulgaris_renamed_KMT08614:0.04818,(B_vulgaris_renamed_KMT08611:0.00016,B_vulgaris_renamed_KMT08612:0.30453)n23:0.00811)n22:0.07509,(B_vulgaris_renamed_KMT08607:0.08274,(B_vulgaris_renamed_KMT08609:0.00014,(B_vulgaris_renamed_KMT08610:0.0258,B_vulgaris_renamed_KMT08608:0.00014)n26:0.00014)n25:0.04466)n24:0.12839)n21:0.17048,((L_angustifolius_renamed_OIW10599:0.08904,((L_japonicus_renamed_Lj2g3v1438510.2:0.0171,(L_japonicus_renamed_Lj0g3v0083969.1:0.01179,L_japonicus_renamed_Lj2g3v1438510.1:0.00023)n31:0.00155)n30:0.08626,M_truncatula_renamed_MTR_5032720:0.08037)n29:0.03079)n28:0.07092,(M_truncatula_renamed_MTR_5032750:0.22318,(L_angustifolius_renamed_OIW10598:0.14701,L_angustifolius_renamed_OIV93047:0.12631)n33:0.09061)n32:0.23329)n27:0.04931)n20:0.036351)n14:0.004039)n12:0.05099)n7:0.07015)n6:0.11827)n0;
```
