## Supplementary material for "Transcriptional responses to arbuscular mycorrhizal symbiosis development are conserved in the early divergent *Marchantia paleacea*": OG0005928_tree.txt

```
((((S_moellendorffii_renamed_EFJ17361:0.02522,S_moellendorffii_renamed_EFJ35406:0.06687)n3:0.19466,(((A_agrestis_renamed_Aagr.utg000011l.189.1:0.14649,(M_flagellaris_scaffold-UCRN-2003747-Megaceros_tosanus:0.00014,(M_flagellaris_scaffold-UCRN-2003748-Megaceros_tosanus:0.00014,M_flagellaris_scaffold-UCRN-2003749-Megaceros_tosanus:0.00015)n8:0.00014)n7:0.1903)n6:0.13198,(T_lepidozioides_scaffold-SKQD-2001683-Takakia_lepidozioides:0.00014,T_lepidozioides_scaffold-SKQD-2001684-Takakia_lepidozioides:0.00016)n9:0.10612)n5:0.01973,M_flagellaris_scaffold-UCRN-2048747-Megaceros_tosanus:0.129267)n4:0.014363)n2:0.11889,((P_patens_renamed_P315_20190V3.3:0.0093,(P_patens_renamed_P315_20190V3.2:0,P_patens_renamed_P315_20190V3.1:0)n12:0.00154)n11:0.18645,((S_muscicola_renamed_SM000003S11155:0.01635,(S_muscicola_renamed_SM000100S09447:0.03559,S_muscicola_renamed_SM000262S09886:0.01407)n15:0.02014)n14:0.27702,P_pinnata_scaffold-UUHD-2145245-Porella_pinnata:1.37873)n13:0.12524)n10:0.03019)n1:0.012575,((M_paleacea_Rhiz_final_MPA18232.1.p1:0.03552,M_polymorpha_renamed_Mapoly0014s0043.1:0.04552)n17:0.25627,(P_abies_renamed_MA_10428861g0010:0.11973,(A_trichopoda_renamed_ERN17461:0.22713,((P_dactylifera_renamed_XP_008787248.1:0.11698,(Oryza_sativa_renamed_LOC_Os12g43590.1:0.06591,Z_mays_renamed_A0A1D6H1D4:0.07346)n22:0.15304)n21:0.02437,((((L_angustifolius_renamed_OIW09759:0.02216,L_angustifolius_renamed_OIW09724:0.00014)n26:0.10625,(L_japonicus_renamed_Lj0g3v0064569.1:0.04819,(L_japonicus_renamed_Lj0g3v0150869.1:0.00114,L_japonicus_renamed_Lj0g3v0268179.1:0.01302)n28:0.05462)n27:0.01793)n25:0.03798,((M_truncatula_renamed_MTR_1034450:0.04623,M_truncatula_renamed_MTR_1034450:0.00015)n30:0.27322,M_truncatula_renamed_MTR_8077580:0.046152)n29:0.005128)n24:0.08052,(A_thaliana_renamed_AT5G49555.1:0.12726,((B_vulgaris_renamed_KMT09400:0.00495,B_vulgaris_renamed_KMT09399:0.00014)n33:0.00015,B_vulgaris_renamed_KMT09398:0.00014)n32:0.14273)n31:0.01674)n23:0.02571)n20:0.04163)n19:0.09362)n18:0.10547)n16:0.012575)n0;
```
