## Supplementary material for "Transcriptional responses to arbuscular mycorrhizal symbiosis development are conserved in the early divergent *Marchantia paleacea*": OG0005929_tree.txt

```
((((L_japonicus_renamed_Lj0g3v0112319.1:0.07018,L_japonicus_renamed_Lj0g3v0292549.1:0.03471)n3:0.19957,(((P_patens_renamed_P320_9710V3.1:0.21937,(M_truncatula_renamed_MTR_2025280:1.12464,(M_polymorpha_renamed_Mapoly0058s0004.1:0.63114,(M_polymorpha_renamed_Mapoly0010s0192.1:0.19571,((M_polymorpha_renamed_Mapoly0081s0011.1:0.00024,M_polymorpha_renamed_Mapoly0058s0060.1:0.59454)n11:0.26793,M_polymorpha_renamed_Mapoly0056s0083.1:0.000135)n10:1.35e-05)n9:1.35e-06)n8:1.5e-07)n7:0.05518)n6:0.27648,(((M_polymorpha_renamed_Mapoly0040s0021.1:0.35477,M_polymorpha_renamed_Mapoly0146s0003.1:0.42722)n14:0.21252,(M_polymorpha_renamed_Mapoly0073s0008.1:0.37722,M_polymorpha_renamed_Mapoly0184s0004.1:0.46866)n15:0.33014)n13:0.25853,((((M_truncatula_renamed_MTR_5012260:1.27454,(M_truncatula_renamed_MTR_2101910:0.00017,M_truncatula_renamed_MTR_6033445:1.21681)n20:0.07381)n19:0.2005,Oryza_sativa_renamed_LOC_Os07g46680.1:0.52093)n18:0.42025,L_angustifolius_renamed_OIV95981:0.00015)n17:0.23521,(L_angustifolius_renamed_OIV91861:0.46011,M_truncatula_renamed_MTR_5019820:0.25003)n21:0.18499)n16:0.089946)n12:0.009994)n5:0.16111,(M_truncatula_renamed_MTR_1040063:0.41689,M_truncatula_renamed_MTR_4118580:0.66262)n22:0.194364)n4:0.021596)n2:0.07735,((A_thaliana_renamed_AT1G16820.1:0.00014,((A_thaliana_renamed_AT1G16820.4:0,A_thaliana_renamed_AT1G16820.3:0)n26:0.00014,A_thaliana_renamed_AT1G16820.2:0.00014)n25:0.05643)n24:0.41031,(M_truncatula_renamed_MTR_1040087:0.2505,M_truncatula_renamed_MTR_1040120:0.000126)n27:1.4e-05)n23:0.22367)n1:0.072795,(((M_paleacea_Rhiz_final_MPA9475.1.p1:0.60998,P_patens_renamed_P312_8292V3.1:0.68337)n30:0.02428,M_polymorpha_renamed_Mapoly0118s0008.1:0.45436)n29:0.34271,((M_truncatula_renamed_MTR_1040210:0.28141,M_truncatula_renamed_MTR_1040060:0.09535)n32:0.08713,(M_truncatula_renamed_MTR_1040083:0.17338,M_truncatula_renamed_MTR_1040050:0.197001)n33:0.0197001)n31:0.0021889)n28:0.21049)n0;
```
