## Supplementary material for "Transcriptional responses to arbuscular mycorrhizal symbiosis development are conserved in the early divergent *Marchantia paleacea*": OG0005930_tree.txt

```
(M_paleacea_Rhiz_final_MPA30230.1.p1:0.76924,((P_abies_renamed_MA_10431299g0010:0.1674,(P_abies_renamed_MA_54476g0010:0.10414,P_abies_renamed_MA_9554510g0010:0.09616)n3:0.0398)n2:0.32265,(((Z_mays_renamed_C0PFZ6:0.07987,(Oryza_sativa_renamed_LOC_Os09g27750.1:0.04138,Oryza_sativa_renamed_LOC_Os09g27820.1:0.03108)n7:0.04244)n6:0.14366,((A_trichopoda_renamed_ERN00116:0.20382,(((((M_truncatula_renamed_MTR_2025120:0.00014,M_truncatula_renamed_MTR_2025120:0.00015)n14:0.06444,(L_japonicus_renamed_Lj4g3v0120430.1:0.07602,L_japonicus_renamed_Lj6g3v1789900.1:0.072729)n15:0.008081)n13:0.0341,(L_angustifolius_renamed_OIV96090:0.05233,L_angustifolius_renamed_OIV91830:0.03948)n16:0.03238)n12:0.05019,(B_vulgaris_renamed_KMT02474:0.13597,(A_thaliana_renamed_AT1G12010.1:0.07104,A_thaliana_renamed_AT1G62380.1:0.09961)n18:0.22058)n17:0.03332)n11:0.03166,(((((L_angustifolius_renamed_OIW04139:0.09588,M_truncatula_renamed_MTR_5085330:0.05978)n23:0.02776,((L_japonicus_renamed_Lj0g3v0109219.1:0.08393,L_japonicus_renamed_Lj0g3v0109219.2:0.00014)n25:0.08236,(M_truncatula_renamed_MTR_3083370:0.01349,M_truncatula_renamed_MTR_3083370:0.00015)n26:0.057465)n24:0.006385)n22:0.0318,(L_angustifolius_renamed_OIW02761:0.08434,L_japonicus_renamed_Lj2g3v2879460.1:0.10275)n27:0.03646)n21:0.06172,B_vulgaris_renamed_KMT04076:0.110025)n20:0.012225,A_thaliana_renamed_AT1G05010.1:0.175068)n19:0.019452)n10:0.0556)n9:0.05625,(P_dactylifera_renamed_XP_008805606.1:0.09463,P_dactylifera_renamed_XP_008803519.1:0.138276)n28:0.015364)n8:0.02976)n5:0.10778,(((Oryza_sativa_renamed_LOC_Os02g53180.2:0.00014,(Oryza_sativa_renamed_LOC_Os02g53180.1:0.10159,Oryza_sativa_renamed_LOC_Os02g53180.3:0.00014)n32:0.00016)n31:0.05168,(Z_mays_renamed_Q6JN53:0.03498,Z_mays_renamed_Q6JN54:0.08884)n33:0.05982)n30:0.0853,A_trichopoda_renamed_ERN05945:0.468819)n29:0.052091)n4:0.13915)n1:0.76924)n0;
```
