## Supplementary material for "Transcriptional responses to arbuscular mycorrhizal symbiosis development are conserved in the early divergent *Marchantia paleacea*": OG0005931_tree.txt

```
(((((P_patens_renamed_P37_24683V3.1:0,P_patens_renamed_P37_24670V3.1:0)n4:0.31701,T_lepidozioides_scaffold-SKQD-2078548-Takakia_lepidozioides:0.08174)n3:0.14829,((M_paleacea_Rhiz_final_MPA24437.1.p1:0.01286,M_polymorpha_renamed_Mapoly0024s0008.1:0.00523)n6:0.13946,(P_neesiana_scaffold-JHFI-2016159-Pellia_neesiana:0.14543,P_pinnata_scaffold-UUHD-2149630-Porella_pinnata:0.04401)n7:0.03671)n5:0.11214)n2:0.11399,(M_flagellaris_scaffold-UCRN-2052448-Megaceros_tosanus:0.12444,(A_agrestis_renamed_Aagr.utg000111l.120.1:0.00014,(A_agrestis_renamed_Aagr.utg000111l.120.4:0.01806,(A_agrestis_renamed_Aagr.utg000111l.120.3:0.00016,A_agrestis_renamed_Aagr.utg000111l.120.2:0.00016)n11:0.00369)n10:0.00321)n9:0.23309)n8:0.16506)n1:0.009805,((C_braunii_renamed_GBG63601:0.62496,(S_muscicola_renamed_SM000077S21593:0.00695,(S_muscicola_renamed_SM000055S18311:0.02649,S_muscicola_renamed_SM000040S14857:0.00703)n15:0.00014)n14:0.47036)n13:0.19872,((S_moellendorffii_renamed_EFJ12507:0.04746,S_moellendorffii_renamed_EFJ10262:0.00553)n17:0.40173,(P_abies_renamed_MA_171070g0010:0.23019,(A_trichopoda_renamed_ERN07915:0.16324,(((Oryza_sativa_renamed_LOC_Os01g05420.1:0.05101,(Z_mays_renamed_A0A1D6MLH8:0.02549,Z_mays_renamed_C0P6P2:0.02796)n23:0.0603)n22:0.22303,(P_dactylifera_renamed_XP_026658929.1:0.08647,(P_dactylifera_renamed_XP_008777045.1:0.07012,P_dactylifera_renamed_XP_008785579.1:0.06785)n25:0.05729)n24:0.10826)n21:0.05705,(((((L_japonicus_renamed_Lj0g3v0345479.1:0.00014,L_japonicus_renamed_Lj2g3v1510670.1:0.00014)n30:0.04045,L_japonicus_renamed_Lj2g3v1510680.1:0.03119)n29:0.0498,M_truncatula_renamed_MTR_5028030:0.09863)n28:0.01102,(L_angustifolius_renamed_OIW10694:0.07841,L_angustifolius_renamed_OIV94432:0.03201)n31:0.07302)n27:0.12876,(B_vulgaris_renamed_KMT02655:0.25421,(A_thaliana_renamed_AT1G32130.1:0.00015,A_thaliana_renamed_AT1G32130.2:0.00014)n33:0.2917)n32:0.06079)n26:0.08315)n20:0.14225)n19:0.10269)n18:0.13957)n16:0.08617)n12:0.009805)n0;
```
