## Supplementary material for "Transcriptional responses to arbuscular mycorrhizal symbiosis development are conserved in the early divergent *Marchantia paleacea*": OG0005932_tree.txt

```
((((A_agrestis_renamed_Aagr.utg000044l.46.2:0,A_agrestis_renamed_Aagr.utg000044l.46.3:0)n3:0.1927,A_agrestis_renamed_Aagr.utg000044l.46.1:0.00014)n2:0.24316,T_lepidozioides_scaffold-SKQD-2075910-Takakia_lepidozioides:0.12949)n1:0.02084,((((C_braunii_renamed_GBG77402:0.34182,(S_muscicola_renamed_SM000052S17741:0.00981,(S_muscicola_renamed_SM000010S04293:0.00584,S_muscicola_renamed_SM000163S02308:0.11004)n9:0.00931)n8:0.32037)n7:0.36099,(((((P_dactylifera_renamed_XP_026665300.1:0.07333,P_dactylifera_renamed_XP_008775245.1:0.45113)n14:0.1219,(P_dactylifera_renamed_XP_026656584.1:0.00014,(P_dactylifera_renamed_XP_026656581.1:0.00551,P_dactylifera_renamed_XP_008775237.1:0.00014)n16:0.00016)n15:0.07735)n13:0.0818,(Oryza_sativa_renamed_LOC_Os03g50380.1:0.19237,(Z_mays_renamed_A0A1D6L1V3:0.2694,(B_vulgaris_renamed_KMS99771:0.4026,((A_thaliana_renamed_AT3G25940.1:0.05431,((A_thaliana_renamed_AT1G20065.4:0,A_thaliana_renamed_AT1G20065.3:0,A_thaliana_renamed_AT1G20065.5:0,A_thaliana_renamed_AT1G20065.1:0)n23:0.00351,A_thaliana_renamed_AT1G20065.2:0.18521)n22:0.21541)n21:0.28038,(L_angustifolius_renamed_OIV98024:0.10236,(L_japonicus_renamed_Lj1g3v3384720.1:0.10892,M_truncatula_renamed_MTR_3102420:0.02893)n25:0.04513)n24:0.14135)n20:0.14273)n19:0.28065)n18:0.06407)n17:0.106)n12:0.17156,A_trichopoda_renamed_ERN00239:0.38015)n11:0.16076,(S_moellendorffii_renamed_EFJ32874:0.00746,S_moellendorffii_renamed_EFJ14587:0.00014)n26:0.64291)n10:0.02801)n6:0.13364,(M_polymorpha_renamed_Mapoly0043s0107.1:0.10139,(P_neesiana_scaffold-JHFI-2005829-Pellia_neesiana:0.16789,(P_pinnata_scaffold-UUHD-2016125-Porella_pinnata:0,P_pinnata_scaffold-UUHD-2016126-Porella_pinnata:0)n29:0.11605)n28:0.03508)n27:0.11708)n5:0.04489,((P_patens_renamed_P324_7070V3.3:0,P_patens_renamed_P324_7070V3.2:0)n31:0.00014,P_patens_renamed_P324_7070V3.1:0.00014)n30:0.21211)n4:0.02084)n0;
```
