## Supplementary material for "Transcriptional responses to arbuscular mycorrhizal symbiosis development are conserved in the early divergent *Marchantia paleacea*": OG0005933_tree.txt

```
((((M_paleacea_Rhiz_final_MPA7182.1.p1:0.02061,M_polymorpha_renamed_Mapoly0064s0080.1:0.01327)n3:0.18695,(P_neesiana_scaffold-JHFI-2112145-Pellia_neesiana:0.13679,P_pinnata_scaffold-UUHD-2147818-Porella_pinnata:0.13207)n4:0.0794)n2:0.07373,(C_braunii_renamed_GBG83098:0.5711,(S_muscicola_renamed_SM000014S00397:0.05355,(S_muscicola_renamed_SM000249S08238:0.0361,S_muscicola_renamed_SM000097S24834:0.04719)n7:0.01226)n6:0.46367)n5:0.19181)n1:0.020605,(A_agrestis_renamed_Aagr.utg000024l.190.1:0.41619,((T_lepidozioides_scaffold-SKQD-2009018-Takakia_lepidozioides:0.18335,((P_patens_renamed_P310_18670V3.1:0,P_patens_renamed_P310_18670V3.3:0,P_patens_renamed_P310_18670V3.2:0)n12:0.00014,P_patens_renamed_P310_18670V3.4:0.03596)n11:0.35335)n10:0.10247,((S_moellendorffii_renamed_EFJ09481:0.00015,S_moellendorffii_renamed_EFJ35898:0.00554)n14:0.42322,(A_trichopoda_renamed_ERM96691:0.21338,((B_vulgaris_renamed_KMT01103:0.20675,(A_thaliana_renamed_AT4G34270.1:0.19428,(L_angustifolius_renamed_OIW06871:0.21517,(L_japonicus_renamed_Lj5g3v2112080.1:0.0882,(M_truncatula_renamed_MTR_1107045:0.00016,(M_truncatula_renamed_MTR_1107045:0.03637,M_truncatula_renamed_MTR_1107045:0.08184)n22:0.00161)n21:0.0665)n20:0.02079)n19:0.11007)n18:0.05718)n17:0.10258,((P_dactylifera_renamed_XP_008780925.1:0.01983,(P_dactylifera_renamed_XP_026656004.1:0.00016,(P_dactylifera_renamed_XP_008812905.1:0.00014,(P_dactylifera_renamed_XP_017702260.1:0,P_dactylifera_renamed_XP_026656003.1:0,P_dactylifera_renamed_XP_008812901.1:0,P_dactylifera_renamed_XP_008812902.1:0,P_dactylifera_renamed_XP_008812903.1:0,P_dactylifera_renamed_XP_008812904.1:0)n27:0.00014)n26:0.00015)n25:0.06944)n24:0.06237,(Oryza_sativa_renamed_LOC_Os03g55270.1:0.07283,Z_mays_renamed_A0A1D6GGM6:0.09241)n28:0.25625)n23:0.06204)n16:0.08374)n15:0.16858)n13:0.0639)n9:0.06388)n8:0.020605)n0;
```
