## Supplementary material for "Transcriptional responses to arbuscular mycorrhizal symbiosis development are conserved in the early divergent *Marchantia paleacea*": OG0005934_tree.txt

```
(((((M_paleacea_Rhiz_final_MPA22055.1.p1:0.03658,M_polymorpha_renamed_Mapoly0034s0104.1:0.01623)n4:0.23817,((P_neesiana_scaffold-JHFI-2004672-Pellia_neesiana:0,P_neesiana_scaffold-JHFI-2004673-Pellia_neesiana:0)n6:0.13512,P_pinnata_scaffold-UUHD-2149810-Porella_pinnata:0.12372)n5:0.0616)n3:0.07393,((P_patens_renamed_P320_17090V3.1:0.20942,T_lepidozioides_scaffold-SKQD-2011987-Takakia_lepidozioides:0.08699)n8:0.07365,(C_braunii_renamed_GBG78110:0.27708,(S_muscicola_renamed_SM000252S09079:0.00412,(S_muscicola_renamed_SM000241S08526:0.00014,(S_muscicola_renamed_SM000075S22001:0.00031,S_muscicola_renamed_SM000071S21069:0.00014)n12:0.00539)n11:0.01559)n10:0.49525)n9:0.05278)n7:0.03183)n2:0.03571,((S_moellendorffii_renamed_EFJ05879:0.00968,S_moellendorffii_renamed_EFJ27040:0.00516)n14:0.18013,(M_flagellaris_scaffold-UCRN-2053129-Megaceros_tosanus:0.0858,(A_agrestis_renamed_Aagr.utg000103l.157.1:1.41031,A_agrestis_renamed_Aagr.utg000103l.155.1:0.084456)n16:0.009384)n15:0.07581)n13:0.07271)n1:0.03876,(P_abies_renamed_MA_76465g0010:0.11181,((A_trichopoda_renamed_ERN19289:0.18271,(Oryza_sativa_renamed_LOC_Os06g04280.1:0.08102,Z_mays_renamed_A0A1D6NVZ6:0.03784)n20:0.11526)n19:0.0383,((P_dactylifera_renamed_XP_008803985.1:0.07038,P_dactylifera_renamed_XP_008813028.1:0.05439)n22:0.06421,(((L_angustifolius_renamed_OIW19009:0.02057,L_angustifolius_renamed_OIW00810:0.01796)n25:0.02415,((L_japonicus_renamed_Lj2g3v1239960.1:0,L_japonicus_renamed_Lj3g3v2737460.1:0)n27:0.03522,M_truncatula_renamed_MTR_4024620:0.07892)n26:0.0195)n24:0.09443,((((A_thaliana_renamed_AT2G45300.1:0,A_thaliana_renamed_AT2G45300.2:0,A_thaliana_renamed_AT2G45300.4:0)n31:0.00015,A_thaliana_renamed_AT2G45300.3:0.009)n30:0.02836,(A_thaliana_renamed_AT1G48860.2:0.00014,A_thaliana_renamed_AT1G48860.1:0.00016)n32:0.08637)n29:0.16579,B_vulgaris_renamed_KMT00071:0.1028)n28:0.02345)n23:0.04314)n21:0.02748)n18:0.11065)n17:0.03876)n0;
```
