## Supplementary material for "Transcriptional responses to arbuscular mycorrhizal symbiosis development are conserved in the early divergent *Marchantia paleacea*": OG0005935_tree.txt

```
(((S_muscicola_renamed_SM000124S25950:0.00014,(S_muscicola_renamed_SM000117S25525:0.04856,S_muscicola_renamed_SM000270S10376:0.01996)n3:0.00519)n2:0.37456,(A_agrestis_renamed_Aagr.utg000042l.156.1:0.20688,(A_agrestis_renamed_Aagr.utg000042l.155.1:0.19846,A_agrestis_renamed_Aagr.utg000042l.157.1:0.01541)n5:0.34991)n4:0.21386)n1:0.032375,(((T_lepidozioides_scaffold-SKQD-2001211-Takakia_lepidozioides:0,T_lepidozioides_scaffold-SKQD-2001212-Takakia_lepidozioides:0,T_lepidozioides_scaffold-SKQD-2001213-Takakia_lepidozioides:0)n8:0.28939,((((A_thaliana_renamed_AT4G33540.1:0,A_thaliana_renamed_AT4G33540.2:0)n12:0.00015,A_thaliana_renamed_AT4G33540.3:0.00014)n11:0.48062,(A_trichopoda_renamed_ERN09494:0.39587,((P_dactylifera_renamed_XP_017700822.1:0.00014,(P_dactylifera_renamed_XP_017700824.1:0,P_dactylifera_renamed_XP_026664567.1:0)n16:0.03305)n15:0.21507,(Z_mays_renamed_A0A1D6QA38:0.24074,(Oryza_sativa_renamed_LOC_Os02g58260.1:0.06769,Oryza_sativa_renamed_LOC_Os02g58270.1:0.07796)n18:0.09302)n17:0.18371)n14:0.0741)n13:0.06964)n10:0.18808,(S_moellendorffii_renamed_EFJ37352:0.04743,(S_moellendorffii_renamed_EFJ27595:0.00771,S_moellendorffii_renamed_EFJ37349:0.00941)n20:0.01247)n19:0.33046)n9:0.06393)n7:0.07556,(((P_pinnata_scaffold-UUHD-2149181-Porella_pinnata:0.21892,P_neesiana_scaffold-JHFI-2006461-Pellia_neesiana:0.20787)n23:0.02965,((M_paleacea_Rhiz_final_MPA17922.2.p1:0.00014,M_paleacea_Rhiz_final_MPA17922.3.p1:0.00014)n25:0.06263,(M_polymorpha_renamed_Mapoly0022s0011.1:0.28511,M_polymorpha_renamed_Mapoly0022s0013.1:0.02601)n26:0.00289)n24:0.02868)n22:0.14479,(P_patens_renamed_P322_8440V3.6:0.02946,(P_patens_renamed_P322_8440V3.2:0.00014,((P_patens_renamed_P322_8440V3.5:0,P_patens_renamed_P322_8440V3.4:0,P_patens_renamed_P322_8440V3.3:0,P_patens_renamed_P322_8440V3.1:0)n30:0.00014,P_patens_renamed_P322_8440V3.7:0.00011)n29:0.00014)n28:0.00015)n27:0.38106)n21:0.12722)n6:0.032375)n0;
```
