## Supplementary material for "Transcriptional responses to arbuscular mycorrhizal symbiosis development are conserved in the early divergent *Marchantia paleacea*": OG0005936_tree.txt

```
(((M_flagellaris_scaffold-UCRN-2052982-Megaceros_tosanus:0.07404,((A_agrestis_renamed_Aagr.utg000124l.137.4:0.00827,((A_agrestis_renamed_Aagr.utg000124l.137.6:0,A_agrestis_renamed_Aagr.utg000124l.137.3:0)n6:0.00899,A_agrestis_renamed_Aagr.utg000124l.137.5:0.02003)n5:0.00014)n4:0.03662,(A_agrestis_renamed_Aagr.utg000124l.137.2:0.00014,A_agrestis_renamed_Aagr.utg000124l.137.1:0.00014)n7:0.00015)n3:0.05589)n2:0.23482,(S_moellendorffii_renamed_EFJ29060:0.00014,S_moellendorffii_renamed_EFJ17593:0.00251)n8:0.37788)n1:0.02091,(((P_pinnata_scaffold-UUHD-2017250-Porella_pinnata:0.12662,(P_neesiana_scaffold-JHFI-2010433-Pellia_neesiana:0.10475,(M_paleacea_Rhiz_final_MPA9248.1.p1:0.01273,M_polymorpha_renamed_Mapoly0090s0039.1:0.00927)n13:0.13161)n12:0.03698)n11:0.06021,((C_braunii_renamed_GBG93245:0.45265,(S_muscicola_renamed_SM000291S10864:0.02406,(S_muscicola_renamed_SM000057S18406:0.00741,S_muscicola_renamed_SM000082S22882:0.01503)n17:0.00345)n16:0.20581)n15:0.15665,((S_muscicola_renamed_SM000291S10868:2.41713,T_lepidozioides_scaffold-SKQD-2078968-Takakia_lepidozioides:0.02395)n19:0.04286,(P_patens_renamed_P314_24566V3.1:0,P_patens_renamed_P314_24560V3.1:0)n20:0.18058)n18:0.068148)n14:0.007572)n10:0.05025,(A_trichopoda_renamed_ERN15558:0.12351,((B_vulgaris_renamed_KMT07663:0.25704,(A_thaliana_renamed_AT1G10510.1:0.19626,(L_angustifolius_renamed_OIV94530:0.08676,((L_japonicus_renamed_Lj2g3v1371320.1:0,L_japonicus_renamed_Lj2g3v1371320.2:0)n27:0.07134,(M_truncatula_renamed_MTR_5035590:0.00015,M_truncatula_renamed_MTR_5035590:0.00014)n28:0.08876)n26:0.01796)n25:0.11372)n24:0.06887)n23:0.071,((Oryza_sativa_renamed_LOC_Os06g13050.1:0.2244,Z_mays_renamed_A0A1D6NRD9:0.17258)n30:0.26496,((P_dactylifera_renamed_XP_008793815.1:0.00016,P_dactylifera_renamed_XP_008793816.1:0.00014)n32:0.03876,(P_dactylifera_renamed_XP_026665085.1:0.00014,P_dactylifera_renamed_XP_026665084.1:0.00014)n33:0.06368)n31:0.08164)n29:0.05219)n22:0.0485)n21:0.31579)n9:0.02091)n0;
```
