## Supplementary material for "Transcriptional responses to arbuscular mycorrhizal symbiosis development are conserved in the early divergent *Marchantia paleacea*": OG0005937_tree.txt

```
(((((P_dactylifera_renamed_XP_017697776.1:0.00014,(P_dactylifera_renamed_XP_026659703.1:0.00014,(((P_dactylifera_renamed_XP_026659705.1:0.00014,P_dactylifera_renamed_XP_026659704.1:0.00015)n8:0.00015,P_dactylifera_renamed_XP_026659702.1:0.00014)n7:0.00015,P_dactylifera_renamed_XP_026659701.1:0.00014)n6:0.00014)n5:0.00015)n4:0.21708,(A_trichopoda_renamed_ERN04418:0.58299,(B_vulgaris_renamed_KMT19212:0.3112,(A_thaliana_renamed_AT1G76450.1:0.31395,(L_angustifolius_renamed_OIW14767:0.15453,(L_japonicus_renamed_Lj1g3v3404330.1:0.10911,M_truncatula_renamed_MTR_3116110:0.1371)n13:0.08983)n12:0.24634)n11:0.14076)n10:0.08547)n9:0.09987)n3:0.07408,(Oryza_sativa_renamed_LOC_Os08g40160.1:0.22611,Z_mays_renamed_B6SUH9:0.18209)n14:0.16117)n2:0.3922,(S_moellendorffii_renamed_EFJ08213:0.73849,C_braunii_renamed_GBG65637:0.79386)n15:0.10297)n1:0.022335,((((M_flagellaris_scaffold-UCRN-2001894-Megaceros_tosanus:0.00015,(M_flagellaris_scaffold-UCRN-2001895-Megaceros_tosanus:0,M_flagellaris_scaffold-UCRN-2001896-Megaceros_tosanus:0)n20:0.00014)n19:0.27248,(A_agrestis_renamed_Aagr.utg000002l.257.2:0.03486,(((A_agrestis_renamed_Aagr.utg000002l.257.6:0.00424,A_agrestis_renamed_Aagr.utg000002l.257.3:0.03338)n24:0.00028,(A_agrestis_renamed_Aagr.utg000002l.257.5:0.00016,A_agrestis_renamed_Aagr.utg000002l.257.4:0.00014)n25:0.08465)n23:0.00015,A_agrestis_renamed_Aagr.utg000002l.257.1:0.00014)n22:0.05799)n21:0.11942)n18:0.30128,(P_neesiana_scaffold-JHFI-2110306-Pellia_neesiana:0.11262,(P_pinnata_scaffold-UUHD-2147802-Porella_pinnata:0.14201,(M_paleacea_Rhiz_final_MPA11690.1.p1:0.02692,M_polymorpha_renamed_Mapoly0008s0218.1:0.04472)n28:0.25798)n27:0.06701)n26:0.12093)n17:0.06131,(T_lepidozioides_scaffold-SKQD-2076847-Takakia_lepidozioides:0.17754,((P_patens_renamed_P34_15070V3.1:0,P_patens_renamed_P34_15070V3.2:0)n31:0.37279,(S_muscicola_renamed_SM000002S05696:0.03821,(S_muscicola_renamed_SM000014S00268:0.01754,S_muscicola_renamed_SM000036S13287:0.06586)n33:0.02227)n32:0.68004)n30:0.09316)n29:0.09068)n16:0.022335)n0;
```
