## Supplementary material for "Transcriptional responses to arbuscular mycorrhizal symbiosis development are conserved in the early divergent *Marchantia paleacea*": OG0005938_tree.txt

```
(((S_muscicola_renamed_SM000029S10453:0.05753,(S_muscicola_renamed_SM001101S18850:0.07481,S_muscicola_renamed_SM000525S17833:0.01431)n3:0.03911)n2:1.37873,(((M_paleacea_Rhiz_final_MPA9348.1.p1:0.01944,M_polymorpha_renamed_Mapoly0094s0025.1:0.0406)n6:0.63828,(P_neesiana_scaffold-JHFI-2114258-Pellia_neesiana:0.29853,P_pinnata_scaffold-UUHD-2150093-Porella_pinnata:0.35816)n7:0.13589)n5:0.26029,(T_lepidozioides_scaffold-SKQD-2080419-Takakia_lepidozioides:0.48435,(((P_patens_renamed_P311_8920V3.1:0,P_patens_renamed_P311_8920V3.2:0)n11:0.10979,((P_patens_renamed_P37_18640V3.2:0,P_patens_renamed_P37_18640V3.3:0)n13:0.00014,P_patens_renamed_P37_18640V3.1:0.00015)n12:0.11104)n10:0.12372,((P_patens_renamed_P311_8450V3.1:0,P_patens_renamed_P311_8450V3.2:0)n15:0.16506,(P_patens_renamed_P37_20380V3.2:0,P_patens_renamed_P37_20380V3.1:0)n16:0.12543)n14:0.15247)n9:0.43929)n8:0.13659)n4:0.16252)n1:0.002115,(A_agrestis_renamed_Aagr.utg000001l.231.1:0.94546,((S_moellendorffii_renamed_EFJ38790:0.00944,S_moellendorffii_renamed_EFJ29573:0.0129)n19:1.03088,((A_trichopoda_renamed_ERN18624:0.59203,((P_dactylifera_renamed_XP_026662127.1:0.31523,(Oryza_sativa_renamed_LOC_Os07g39700.1:0.30781,(Z_mays_renamed_A0A1D6K6B1:0.72421,(Z_mays_renamed_A0A1D6EZS9:0.07338,Z_mays_renamed_B6UHS8:0.06927)n26:0.132579)n25:0.014731)n24:0.28663)n23:0.19706,(B_vulgaris_renamed_KMT19094:0.47256,(A_thaliana_renamed_AT1G27461.1:0.54115,(L_japonicus_renamed_Lj1g3v1732340.1:0.31447,((L_angustifolius_renamed_OIW20869:0.10629,L_angustifolius_renamed_OIW15570:0.06851)n31:0.17856,(L_japonicus_renamed_Lj0g3v0191599.1:0.1657,M_truncatula_renamed_MTR_1017920:0.15053)n32:0.07661)n30:0.091701)n29:0.010189)n28:0.09154)n27:0.02506)n22:0.17742)n21:0.3671,(P_abies_renamed_MA_10428521g0020:0.5173,P_abies_renamed_MA_17515g0010:0.517536)n33:0.057504)n20:0.1474)n18:0.09964)n17:0.002115)n0;
```
