## Supplementary material for "Transcriptional responses to arbuscular mycorrhizal symbiosis development are conserved in the early divergent *Marchantia paleacea*": OG0005939_tree.txt

```
(C_braunii_renamed_GBG63539:0.62363,((((P_patens_renamed_P33_5060V3.2:0,P_patens_renamed_P33_5060V3.1:0)n4:0.01685,(P_patens_renamed_P33_5060V3.4:0.00032,P_patens_renamed_P33_5060V3.3:0.00014)n5:0.00475)n3:0.89019,T_lepidozioides_scaffold-SKQD-2078415-Takakia_lepidozioides:0.36377)n2:0.18371,((P_neesiana_scaffold-JHFI-2110883-Pellia_neesiana:0.40192,(P_pinnata_scaffold-UUHD-2142387-Porella_pinnata:0.33704,(M_polymorpha_renamed_Mapoly0057s0011.1:0.09827,(M_paleacea_Rhiz_final_MPA24380.1.p1:0.00014,(M_paleacea_Rhiz_final_MPA24380.2.p1:0.00014,M_paleacea_Rhiz_final_MPA24380.3.p1:0.00019)n11:0.00261)n10:0.0471)n9:0.40534)n8:0.12652)n7:0.16029,(P_pinnata_scaffold-UUHD-2012762-Porella_pinnata:0.49519,(P_neesiana_scaffold-JHFI-2014782-Pellia_neesiana:0.50277,(A_trichopoda_renamed_ERN18846:0.61942,((B_vulgaris_renamed_KMT05682:0.48987,(A_thaliana_renamed_AT3G07060.1:0.55252,((L_angustifolius_renamed_OIW01028:0.2173,(L_japonicus_renamed_Lj0g3v0112869.1:0.1974,L_japonicus_renamed_Lj0g3v0101239.1:0.116163)n20:0.012907)n19:0.02536,((M_truncatula_renamed_MTR_7026915:0.00617,M_truncatula_renamed_MTR_7026915:0.00014)n22:0.08128,(M_truncatula_renamed_MTR_4022660:0.00014,(M_truncatula_renamed_MTR_4022660:0.00014,M_truncatula_renamed_MTR_4022660:0.00669)n24:0.00016)n23:0.01477)n21:0.21587)n18:0.33009)n17:0.05478)n16:0.20297,((Oryza_sativa_renamed_LOC_Os08g04120.1:0.15967,(Z_mays_renamed_A0A1D6EEA7:0.04107,(Z_mays_renamed_A0A1D6PWI7:0.00015,Z_mays_renamed_A0A1D6EWI6:0.07504)n28:0.02078)n27:0.24957)n26:0.36103,(P_dactylifera_renamed_XP_026656667.1:0.00016,(((P_dactylifera_renamed_XP_008776212.1:0.00388,P_dactylifera_renamed_XP_026656668.1:0.00014)n32:0.00025,(P_dactylifera_renamed_XP_026656669.1:0.01837,P_dactylifera_renamed_XP_008776208.1:0.00014)n33:0.00524)n31:0.00382,P_dactylifera_renamed_XP_008776209.1:0.00453)n30:0.0027)n29:0.26154)n25:0.23262)n15:0.09273)n14:0.49789)n13:0.114444)n12:0.012716)n6:0.08503)n1:0.62363)n0;
```
