## Supplementary material for "Transcriptional responses to arbuscular mycorrhizal symbiosis development are conserved in the early divergent *Marchantia paleacea*": OG0005940_tree.txt

```
(((S_moellendorffii_renamed_EFJ10391:0,S_moellendorffii_renamed_EFJ19695:0)n2:0.50132,((P_abies_renamed_MA_81231g0010:0.39211,(((A_thaliana_renamed_AT4G15510.4:0,A_thaliana_renamed_AT4G15510.5:0,A_thaliana_renamed_AT4G15510.3:0)n7:0.00014,(A_thaliana_renamed_AT4G15510.1:0.00014,A_thaliana_renamed_AT4G15510.2:0.03475)n8:0.00014)n6:0.33305,((A_trichopoda_renamed_ERN16813:0.08994,((Z_mays_renamed_A0A1D6KDA7:0.20035,(Oryza_sativa_renamed_LOC_Os07g17390.1:0.02776,(Oryza_sativa_renamed_LOC_Os12g37710.1:0.00016,Oryza_sativa_renamed_LOC_Os12g37710.2:0.07178)n14:0.04509)n13:0.10658)n12:0.22689,(P_dactylifera_renamed_XP_026663759.1:0.04481,(P_dactylifera_renamed_XP_008801748.1:0.00014,P_dactylifera_renamed_XP_008801750.1:0.00014)n16:0.0024)n15:0.13738)n11:0.0906)n10:0.04271,(B_vulgaris_renamed_KMT14187:0.23963,((L_japonicus_renamed_Lj6g3v2156520.1:0.07116,L_japonicus_renamed_Lj6g3v2156530.1:0.13492)n19:0.08897,(L_angustifolius_renamed_OIW17467:0.05109,M_truncatula_renamed_MTR_7111880:0.15259)n20:0.06198)n18:0.09087)n17:0.09213)n9:0.04522)n5:0.06896)n4:0.17352,(C_braunii_renamed_GBG65989:0.65588,(S_muscicola_renamed_SM000005S17289:0.02095,(S_muscicola_renamed_SM000041S15505:0.02083,S_muscicola_renamed_SM000060S19624:0.00871)n23:0.01193)n22:0.28655)n21:0.22157)n3:0.04334)n1:0.04089,(((M_flagellaris_scaffold-UCRN-2009746-Megaceros_tosanus:0,M_flagellaris_scaffold-UCRN-2009747-Megaceros_tosanus:0)n26:0.11831,A_agrestis_renamed_Aagr.utg000063l.559.1:0.1581)n25:0.1877,(((P_patens_renamed_P325_7030V3.2:0,P_patens_renamed_P325_7030V3.1:0)n29:0.3104,T_lepidozioides_scaffold-SKQD-2004519-Takakia_lepidozioides:0.13568)n28:0.09726,((M_paleacea_Rhiz_final_MPA9045.1.p1:0.08221,M_polymorpha_renamed_Mapoly0002s0119.1:0.04541)n31:0.17934,(P_neesiana_scaffold-JHFI-2110149-Pellia_neesiana:0.04838,P_pinnata_scaffold-UUHD-2147750-Porella_pinnata:0.07076)n32:0.10572)n30:0.18139)n27:0.06248)n24:0.04089)n0;
```
