## Supplementary material for "Transcriptional responses to arbuscular mycorrhizal symbiosis development are conserved in the early divergent *Marchantia paleacea*": OG0005941_tree.txt

```
((((P_neesiana_scaffold-JHFI-2005760-Pellia_neesiana:0.0942,P_pinnata_scaffold-UUHD-2018006-Porella_pinnata:0.07016)n3:0.03926,((M_paleacea_Rhiz_final_MPA3334.2.p1:0.75855,C_braunii_renamed_GBG65686:0.18244)n5:0.52184,(M_polymorpha_renamed_Mapoly0070s0059.1:0.04587,(M_paleacea_Rhiz_final_MPA27067.2.p1:0.00014,(M_paleacea_Rhiz_final_MPA27067.1.p1:0.03219,M_paleacea_Rhiz_final_MPA27067.3.p1:0.00022)n8:0.04519)n7:0.0119)n6:0.149994)n4:0.016666)n2:0.17314,(T_lepidozioides_scaffold-SKQD-2012821-Takakia_lepidozioides:0.0563,((P_patens_renamed_P316_1230V3.1:0,P_patens_renamed_P316_1230V3.2:0)n11:0.00014,(P_patens_renamed_P316_1230V3.4:0.03992,P_patens_renamed_P316_1230V3.3:0.00014)n12:0.05008)n10:0.26062)n9:0.13428)n1:0.030275,(((S_muscicola_renamed_SM000002S05713:0.01428,(S_muscicola_renamed_SM000118S25577:0.01222,S_muscicola_renamed_SM000152S01527:0.02596)n16:0.00412)n15:0.42016,(S_moellendorffii_renamed_EFJ19524:0.00664,S_moellendorffii_renamed_EFJ20977:0.00014)n17:0.25963)n14:0.04003,((M_flagellaris_scaffold-UCRN-2053346-Megaceros_tosanus:0.03416,A_agrestis_renamed_Aagr.utg000009l.308.1:0.28832)n19:0.1537,(A_trichopoda_renamed_ERN12577:0.35941,(((Z_mays_renamed_A0A1D6L299:0.08959,(Oryza_sativa_renamed_LOC_Os03g50940.1:0.00014,Oryza_sativa_renamed_LOC_Os03g50940.2:0.02757)n24:0.0113)n23:0.22996,P_dactylifera_renamed_XP_008798202.1:0.12591)n22:0.17472,(B_vulgaris_renamed_KMT20118:0.22447,((A_thaliana_renamed_AT1G02410.2:0,A_thaliana_renamed_AT1G02410.1:0,A_thaliana_renamed_AT1G02410.3:0)n27:0.22675,((((M_truncatula_renamed_MTR_3053650:0.0072,M_truncatula_renamed_MTR_3064810:0.1644)n31:0.00013,M_truncatula_renamed_MTR_3053650:0.16684)n30:0.00323,M_truncatula_renamed_MTR_3053650:0.00015)n29:0.07755,(L_angustifolius_renamed_OIV89355:0.45453,L_angustifolius_renamed_OIV95706:0.11438)n32:0.06336)n28:0.22921)n26:0.05614)n25:0.09033)n21:0.04569)n20:0.13384)n18:0.0699)n13:0.030275)n0;
```
