## Supplementary material for "Transcriptional responses to arbuscular mycorrhizal symbiosis development are conserved in the early divergent *Marchantia paleacea*": OG0005942_tree.txt

```
(A_trichopoda_renamed_ERM98408:0.045345,(A_trichopoda_renamed_ERM98261:0.16528,((A_trichopoda_renamed_ERN19699:0.18374,A_trichopoda_renamed_ERN10265:0.12268)n3:0.00869,(((((A_trichopoda_renamed_ERN17118:0.20285,A_trichopoda_renamed_ERN02483:0.70201)n8:0.41692,A_trichopoda_renamed_ERN09302:0.67486)n7:0.04126,A_trichopoda_renamed_ERN10072:0.4305)n6:0.36535,(A_trichopoda_renamed_ERN10695:0.70811,(A_trichopoda_renamed_ERM95643:0.24548,A_trichopoda_renamed_ERM94296:0.0901)n10:0.02374)n9:0.0406)n5:0.04999,(((((A_trichopoda_renamed_ERN09053:0.13579,(A_trichopoda_renamed_ERN07962:0.10669,A_trichopoda_renamed_ERN03929:0.03021)n16:0.04537)n15:0.04827,(A_trichopoda_renamed_ERM96394:0.10873,A_trichopoda_renamed_ERM94134:0.11417)n17:0.02306)n14:0.04609,A_trichopoda_renamed_ERN19727:0.1248)n13:0.03519,(A_trichopoda_renamed_ERN17300:0.29652,((((((A_trichopoda_renamed_ERN12150:0.01218,A_trichopoda_renamed_ERM96966:0.08231)n24:0.01283,A_trichopoda_renamed_ERM96961:0.00014)n23:0.03952,A_trichopoda_renamed_ERN04912:0.29005)n22:0.00015,(A_trichopoda_renamed_ERN05096:0.13084,A_trichopoda_renamed_ERN10990:0.09624)n25:0.03742)n21:0.01045,(A_trichopoda_renamed_ERN00030:0.11085,A_trichopoda_renamed_ERN02455:0.08438)n26:0.01094)n20:0.03562,A_trichopoda_renamed_ERM93702:0.1313)n19:0.09705)n18:0.04066)n12:0.01957,((A_trichopoda_renamed_ERM94135:0.17166,(A_trichopoda_renamed_ERN19728:0.10577,A_trichopoda_renamed_ERN10989:0.00014)n29:0.14975)n28:0.04489,((A_trichopoda_renamed_ERN17816:0.11923,A_trichopoda_renamed_ERN08146:0.43885)n31:0.04794,(A_trichopoda_renamed_ERN10494:0.12445,(A_trichopoda_renamed_ERN00384:0.12537,A_trichopoda_renamed_ERN00940:0.00014)n33:0.29932)n32:0.0176)n30:0.04323)n27:0.00565)n11:0.01961)n4:0.02779)n2:0.11222)n1:0.045345)n0;
```
