## Supplementary material for "Transcriptional responses to arbuscular mycorrhizal symbiosis development are conserved in the early divergent *Marchantia paleacea*": OG0005943_tree.txt

```
((S_muscicola_renamed_SM000217S06865:0.04925,(S_muscicola_renamed_SM000056S17924:0.05244,S_muscicola_renamed_SM000068S20607:0.05122)n2:0.00017)n1:0.454925,(((S_moellendorffii_renamed_EFJ33281:0,S_moellendorffii_renamed_EFJ15917:0)n5:0.38463,(((((B_vulgaris_renamed_KMT04743:0.00014,B_vulgaris_renamed_KMT04742:0.00015)n10:0.72127,(A_trichopoda_renamed_ERM96065:0.43187,((((P_abies_renamed_MA_42290g0010:0.12756,P_abies_renamed_MA_99592g0010:0.16816)n15:0.02101,P_abies_renamed_MA_9170359g0010:0.13023)n14:0.07103,P_abies_renamed_MA_198577g0010:0.01844)n13:0.49674,(P_abies_renamed_MA_15415g0010:0.7044,P_abies_renamed_MA_487045g0010:0.04438)n16:0.46805)n12:0.25574)n11:0.13149)n9:0.02959,((M_truncatula_renamed_MTR_8022990:0.77263,(P_dactylifera_renamed_XP_026658397.1:0.29088,(((Oryza_sativa_renamed_LOC_Os02g35650.1:0.19549,Z_mays_renamed_K7UFW2:0.34685)n22:0.13884,(Oryza_sativa_renamed_LOC_Os03g28260.1:0.51728,Z_mays_renamed_A0A1D6K5B1:0.57907)n23:0.11972)n21:0.03163,Oryza_sativa_renamed_LOC_Os08g34990.1:0.511119)n20:0.056791)n19:0.10038)n18:0.13863,L_angustifolius_renamed_OIW04543:0.40809)n17:0.04038)n8:0.67137,(M_polymorpha_renamed_Mapoly0093s0039.1:0.11109,(M_paleacea_Rhiz_final_MPA14941.1.p1:0.02792,M_paleacea_Rhiz_final_MPA14941.2.p1:0.009162)n25:0.001018)n24:0.10039)n7:0.29893,P_abies_renamed_MA_388453g0010:0.443952)n6:0.049328)n4:0.13296,((P_patens_renamed_P31_15950V3.4:0,P_patens_renamed_P31_15950V3.2:0,P_patens_renamed_P31_15950V3.3:0,P_patens_renamed_P31_15950V3.1:0)n27:0.34451,(P_patens_renamed_P37_12525V3.5:0.00014,(P_patens_renamed_P37_12525V3.3:0,P_patens_renamed_P37_12525V3.4:0,P_patens_renamed_P37_12525V3.1:0,P_patens_renamed_P37_12525V3.2:0)n29:0.00014)n28:0.46527)n26:0.57078)n3:0.454925)n0;
```
