## Supplementary material for "Transcriptional responses to arbuscular mycorrhizal symbiosis development are conserved in the early divergent *Marchantia paleacea*": OG0005944_tree.txt

```
(((T_lepidozioides_scaffold-SKQD-2079223-Takakia_lepidozioides:0.37072,T_lepidozioides_scaffold-SKQD-2080317-Takakia_lepidozioides:0.42486)n2:0.34185,((M_paleacea_Rhiz_final_MPA26973.1.p1:0.05333,M_polymorpha_renamed_Mapoly0005s0070.1:0.031)n4:0.4629,(P_pinnata_scaffold-UUHD-2019047-Porella_pinnata:0.27371,P_neesiana_scaffold-JHFI-2018997-Pellia_neesiana:0.25883)n5:0.05667)n3:0.40582)n1:0.13499,((S_moellendorffii_renamed_EFJ27327:0.00524,S_moellendorffii_renamed_EFJ35315:0.00347)n7:1.20294,(P_abies_renamed_MA_115075g0010:1.20545,((A_trichopoda_renamed_ERN09447:0.60242,(((((P_dactylifera_renamed_XP_026655785.1:0,P_dactylifera_renamed_XP_026655787.1:0,P_dactylifera_renamed_XP_026655790.1:0,P_dactylifera_renamed_XP_026655793.1:0,P_dactylifera_renamed_XP_008811302.1:0)n15:0.00167,P_dactylifera_renamed_XP_026655795.1:0.01172)n14:0.15742,((P_dactylifera_renamed_XP_026664446.1:0,P_dactylifera_renamed_XP_026664447.1:0)n17:0.00014,((P_dactylifera_renamed_XP_026664440.1:0,P_dactylifera_renamed_XP_026664441.1:0)n19:0.00014,(P_dactylifera_renamed_XP_026664436.1:0.00014,P_dactylifera_renamed_XP_026664438.1:0.00015)n20:0.00016)n18:0.00014)n16:0.11448)n13:0.3075,((Z_mays_renamed_A0A1D6LLZ4:0.34982,(Oryza_sativa_renamed_LOC_Os06g51330.2:0.00015,Oryza_sativa_renamed_LOC_Os06g51330.1:0.00014)n23:0.334)n22:0.6112,(Oryza_sativa_renamed_LOC_Os04g57870.1:0.36626,(Z_mays_renamed_A0A1D6QJT2:0.54005,Z_mays_renamed_A0A1D6LEQ8:0.749511)n25:0.083279)n24:0.21221)n21:0.06575)n12:0.28327,P_dactylifera_renamed_XP_026656559.1:1.02319)n11:0.113688)n10:0.10759,((L_angustifolius_renamed_OIW12004:0.11896,(L_angustifolius_renamed_OIW15675:0.11962,L_angustifolius_renamed_OIW03569:0.11799)n28:0.01604)n27:0.09272,((L_japonicus_renamed_Lj0g3v0302009.1:0,L_japonicus_renamed_Lj0g3v0302009.2:0)n30:0.18221,M_truncatula_renamed_MTR_6077930:0.22156)n29:0.04288)n26:0.60252)n9:0.18163)n8:0.25098)n6:0.13499)n0;
```
