## Supplementary material for "Transcriptional responses to arbuscular mycorrhizal symbiosis development are conserved in the early divergent *Marchantia paleacea*": OG0005945_tree.txt

```
(((M_paleacea_Rhiz_final_MPA330.1.p1:0.37151,M_paleacea_Rhiz_final_MPA494.1.p1:0.77433)n2:0.24571,((S_muscicola_renamed_SM000017S02891:0.01328,(S_muscicola_renamed_SM000009S23647:0.01177,S_muscicola_renamed_SM000022S07222:0.01376)n5:0.01065)n4:0.58296,((C_braunii_renamed_GBG63685:0.8142,(C_braunii_renamed_GBG63221:0.17233,(C_braunii_renamed_GBG72253:0.25017,(C_braunii_renamed_GBG63786:0.05234,C_braunii_renamed_GBG63783:0.06902)n10:0.17665)n9:0.05933)n8:0.15119)n7:0.25011,(C_braunii_renamed_GBG85679:0.56444,C_braunii_renamed_GBG78371:0.575856)n11:0.0575856)n6:0.0063984)n3:0.0532)n1:0.093885,((((M_paleacea_Rhiz_final_MPA1795.1.p1:0.4825,M_paleacea_Rhiz_final_MPA5332.1.p1:0.49011)n15:0.23685,M_paleacea_Rhiz_final_MPA434.1.p1:0.87105)n14:0.1732,(B_vulgaris_renamed_KMS94456:1.13348,(C_braunii_renamed_GBG85157:0.81533,C_braunii_renamed_GBG85156:0.56427)n17:0.61347)n16:0.23431)n13:0.11063,((((((M_paleacea_Rhiz_final_MPA367.1.p1:0.60233,M_paleacea_Rhiz_final_MPA5425.1.p1:1.64801)n23:0.29446,(M_paleacea_Rhiz_final_MPA446.1.p1:0.62768,(M_paleacea_Rhiz_final_MPA344.1.p1:0.38625,M_paleacea_Rhiz_final_MPA3707.1.p1:0.6843)n25:0.0859)n24:0.14362)n22:0.13158,M_paleacea_Rhiz_final_MPA5073.1.p1:0.8306)n21:0.14056,((M_paleacea_Rhiz_final_MPA2672.1.p1:0.14745,M_paleacea_Rhiz_final_MPA3752.1.p1:0.36422)n27:0.41669,(M_paleacea_Rhiz_final_MPA2918.1.p1:0.49502,M_paleacea_Rhiz_final_MPA5360.1.p1:0.43202)n28:0.11893)n26:0.07017)n20:0.16353,(M_paleacea_Rhiz_final_MPA481.1.p1:0.59961,(M_paleacea_Rhiz_final_MPA3973.1.p3:0.83443,M_paleacea_Rhiz_final_MPA616.1.p1:0.88123)n30:0.39153)n29:0.20644)n19:0.13335,(((C_braunii_renamed_GBG62704:0.98798,C_braunii_renamed_GBG62703:0.67557)n33:0.14715,C_braunii_renamed_GBG74321:0.87401)n32:0.17231,C_braunii_renamed_GBG64079:1.42867)n31:0.158741)n18:0.04064)n12:0.093885)n0;
```
