## Supplementary material for "Transcriptional responses to arbuscular mycorrhizal symbiosis development are conserved in the early divergent *Marchantia paleacea*": OG0005946_tree.txt

```
((L_angustifolius_renamed_OIW06781:0.93835,((P_abies_renamed_MA_110448g0020:0.07946,(((P_abies_renamed_MA_41213g0010:0.14694,P_abies_renamed_MA_46578g0010:0.13683)n6:0.05824,(P_abies_renamed_MA_157666g0010:0.09304,((P_abies_renamed_MA_171023g0020:0.07318,P_abies_renamed_MA_31249g0010:0.1241)n9:0.11789,(P_abies_renamed_MA_165261g0020:0.10836,(P_abies_renamed_MA_10329387g0020:0.04671,(P_abies_renamed_MA_10437182g0030:0.03626,P_abies_renamed_MA_21529g0010:0.03344)n12:0.03072)n11:0.00716)n10:0.00742)n8:0.00709)n7:0.03845)n5:0.13446,P_abies_renamed_MA_54200g0010:0.833301)n4:0.0833301)n3:0.0092589,P_abies_renamed_MA_10200277g0020:0.04176)n2:0.00464)n1:0.03823,((((Z_mays_renamed_A0A1D6DZD1:0.01001,Z_mays_renamed_K7UD31:0.00014)n16:0.08756,(Z_mays_renamed_A0A1D6IJX1:0.01607,Z_mays_renamed_A0A1D6GVA6:0.43728)n17:0.02015)n15:0.06134,Z_mays_renamed_A0A1D6MTF4:0.07501)n14:0.6433,(M_truncatula_renamed_MTR_5064520:0.78922,((M_truncatula_renamed_MTR_6023775:0.00014,((((M_truncatula_renamed_MTR_3010760:0.08178,M_truncatula_renamed_MTR_4097005:0.2254)n24:0.38416,(M_truncatula_renamed_MTR_7031710:0.3274,M_truncatula_renamed_MTR_7069410:0.29462)n25:0.01018)n23:0.13187,M_truncatula_renamed_MTR_6465000:0.09119)n22:0.11019,(((M_truncatula_renamed_MTR_5079130:0.1322,((M_truncatula_renamed_MTR_1066690:0.11488,(M_truncatula_renamed_MTR_5430510:0.03755,(M_truncatula_renamed_MTR_2090465:0.12843,M_truncatula_renamed_MTR_4125630:0.11139)n32:0.1217)n31:0.05035)n30:0.04875,(M_truncatula_renamed_MTR_5072600:0.08681,M_truncatula_renamed_MTR_1069660:0.11514)n33:0.1411)n29:0.14701)n28:0.01618,M_truncatula_renamed_MTR_1019730:0.40825)n27:0.00015,M_truncatula_renamed_MTR_1057450:0.12472)n26:0.0346)n21:0.06903)n20:0.16727,M_truncatula_renamed_MTR_5088767:1.49067)n19:0.123255)n18:0.013695)n13:0.07461)n0;
```
