## Supplementary material for "Transcriptional responses to arbuscular mycorrhizal symbiosis development are conserved in the early divergent *Marchantia paleacea*": OG0005947_tree.txt

```
((((C_braunii_renamed_GBG67586:0.31514,(C_braunii_renamed_GBG73039:0.04223,(C_braunii_renamed_GBG61750:0.00015,C_braunii_renamed_GBG61732:0.22775)n5:0.00793)n4:0.35109)n3:0.07268,((((C_braunii_renamed_GBG60982:0.05305,C_braunii_renamed_GBG65754:0.09976)n9:0.0793,(C_braunii_renamed_GBG73208:0.00014,C_braunii_renamed_GBG92772:0.00014)n10:0.2018)n8:0.01297,(C_braunii_renamed_GBG82408:0.05539,C_braunii_renamed_GBG61612:0.62235)n11:0.03999)n7:0.03085,C_braunii_renamed_GBG73530:0.07219)n6:0.3088)n2:0.07845,(((C_braunii_renamed_GBG91313:0.03124,C_braunii_renamed_GBG85391:0.13658)n14:0.0089,(C_braunii_renamed_GBG80092:0.07151,C_braunii_renamed_GBG61647:0.03527)n15:0.00804)n13:0.08052,(C_braunii_renamed_GBG67974:0.05693,C_braunii_renamed_GBG73677:0.17335)n16:0.11985)n12:0.18428)n1:0.14481,(L_japonicus_renamed_Lj0g3v0326989.1:1.3879,(M_polymorpha_renamed_Mapoly0001s0300.1:0.98246,(((M_polymorpha_renamed_Mapoly0037s0057.1:0.06323,M_polymorpha_renamed_Mapoly0156s0004.1:0.04441)n21:0.39877,(M_polymorpha_renamed_Mapoly0131s0011.1:0.2697,M_polymorpha_renamed_Mapoly0001s0283.1:0.31042)n22:0.28383)n20:0.20718,(M_polymorpha_renamed_Mapoly0020s0064.1:0.46679,((M_polymorpha_renamed_Mapoly0068s0026.1:0.30188,(M_polymorpha_renamed_Mapoly0056s0021.1:0.03621,M_polymorpha_renamed_Mapoly0108s0034.1:0.08247)n26:0.00304)n25:0.00257,((((M_polymorpha_renamed_Mapoly0053s0021.1:0.00605,M_polymorpha_renamed_Mapoly0042s0038.1:0.00972)n30:0.00014,(M_polymorpha_renamed_Mapoly0006s0196.1:0.00016,M_polymorpha_renamed_Mapoly0008s0231.1:0.00014)n31:0.02125)n29:0.00069,(M_polymorpha_renamed_Mapoly0044s0095.1:0.11487,M_polymorpha_renamed_Mapoly0010s0147.1:0.02901)n32:0.00527)n28:0.00018,(M_polymorpha_renamed_Mapoly0006s0197.1:0.01106,M_polymorpha_renamed_Mapoly0039s0096.1:0.00014)n33:0.01346)n27:0.00571)n24:0.39151)n23:0.142236)n19:0.0142236)n18:0.0015804)n17:0.06864)n0;
```
