## Supplementary material for "Transcriptional responses to arbuscular mycorrhizal symbiosis development are conserved in the early divergent *Marchantia paleacea*": OG0005948_tree.txt

```
((((S_muscicola_renamed_SM000049S16681:0.01551,S_muscicola_renamed_SM000068S20543:0.02057)n3:0.57888,(C_braunii_renamed_GBG69909:0.00014,C_braunii_renamed_GBG69908:0.00014)n4:0.46235)n2:0.12065,((P_pinnata_scaffold-UUHD-2003707-Porella_pinnata:0.00015,P_pinnata_scaffold-UUHD-2003708-Porella_pinnata:0.00014)n6:0.17901,((M_paleacea_Rhiz_final_MPA17805.1.p1:0.01348,M_polymorpha_renamed_Mapoly0002s0299.1:0.01114)n8:0.26248,(P_neesiana_scaffold-JHFI-2112691-Pellia_neesiana:0.47969,P_neesiana_scaffold-JHFI-2110449-Pellia_neesiana:0.347931)n9:0.038659)n7:0.05036)n5:0.06412)n1:0.029545,((A_agrestis_renamed_Aagr.utg000033l.180.1:0.08649,(M_flagellaris_scaffold-UCRN-2003652-Megaceros_tosanus:0.00014,M_flagellaris_scaffold-UCRN-2003653-Megaceros_tosanus:0.00016)n12:0.10308)n11:0.45272,(T_lepidozioides_scaffold-SKQD-2080160-Takakia_lepidozioides:0.15036,((P_patens_renamed_P310_4050V3.1:0.28569,((P_patens_renamed_P314_4530V3.5:0,P_patens_renamed_P314_4530V3.6:0)n17:0.00014,((P_patens_renamed_P314_4530V3.7:0,P_patens_renamed_P314_4530V3.8:0)n19:0.00014,((P_patens_renamed_P314_4530V3.9:0,P_patens_renamed_P314_4530V3.4:0)n21:0.00014,(P_patens_renamed_P314_4530V3.2:0.00014,(P_patens_renamed_P314_4530V3.1:0.00014,P_patens_renamed_P314_4530V3.3:0.00014)n23:0.00014)n22:0.00014)n20:0.00016)n18:0.00014)n16:0.11135)n15:0.28157,(P_patens_renamed_P36_23030V3.10:0.00014,(P_patens_renamed_P36_23030V3.8:0.00014,(P_patens_renamed_P36_23030V3.7:0.00014,(((P_patens_renamed_P36_23030V3.2:0,P_patens_renamed_P36_23030V3.1:0)n29:0.00014,((P_patens_renamed_P36_23030V3.11:0,P_patens_renamed_P36_23030V3.6:0,P_patens_renamed_P36_23030V3.5:0)n31:0.00014,(P_patens_renamed_P36_23030V3.4:0,P_patens_renamed_P36_23030V3.3:0)n32:0.00014)n30:0.00014)n28:0.00014,P_patens_renamed_P36_23030V3.9:0.00014)n27:0.00014)n26:0.00015)n25:0.00016)n24:0.25149)n14:0.05701)n13:0.16932)n10:0.029545)n0;
```
