## Supplementary material for "Transcriptional responses to arbuscular mycorrhizal symbiosis development are conserved in the early divergent *Marchantia paleacea*": OG0005949_tree.txt

```
((M_flagellaris_scaffold-UCRN-2004086-Megaceros_tosanus:0.10595,A_agrestis_renamed_Aagr.utg000083l.242.1:0.14797)n1:0.150675,(((M_polymorpha_renamed_Mapoly0183s0022.1:0.39445,(P_pinnata_scaffold-UUHD-2007946-Porella_pinnata:0.256,P_neesiana_scaffold-JHFI-2111546-Pellia_neesiana:0.13492)n5:0.05875)n4:0.19881,(((P_patens_renamed_P33_22580V3.2:0,P_patens_renamed_P33_22580V3.12:0,P_patens_renamed_P33_22580V3.11:0,P_patens_renamed_P33_22580V3.5:0,P_patens_renamed_P33_22580V3.9:0,P_patens_renamed_P33_22580V3.1:0,P_patens_renamed_P33_22580V3.7:0,P_patens_renamed_P33_22580V3.3:0,P_patens_renamed_P33_22580V3.8:0,P_patens_renamed_P33_22580V3.10:0,P_patens_renamed_P33_22580V3.4:0,P_patens_renamed_P33_22580V3.6:0)n8:0.01229,(P_patens_renamed_P33_22700V3.1:0.00014,P_patens_renamed_P33_22700V3.2:0.00016)n9:0.01264)n7:0.36104,(T_lepidozioides_scaffold-SKQD-2069588-Takakia_lepidozioides:0.23362,(T_lepidozioides_scaffold-SKQD-2079291-Takakia_lepidozioides:0.27679,T_lepidozioides_scaffold-SKQD-2080086-Takakia_lepidozioides:0.161208)n11:0.0161208)n10:0.0017912)n6:0.26257)n3:0.07411,(P_patens_renamed_P32_820V3.2:0.89801,(((P_patens_renamed_P33_23480V3.1:0,P_patens_renamed_P33_23480V3.2:0)n15:0.62066,((P_patens_renamed_P34_27470V3.1:0,P_patens_renamed_P34_27470V3.2:0)n17:0.05434,((P_patens_renamed_P34_16670V3.1:0,P_patens_renamed_P34_16670V3.2:0)n19:0.06222,(P_patens_renamed_P34_7630V3.1:0,P_patens_renamed_P34_7630V3.2:0)n20:0.06924)n18:0.01854)n16:0.24659)n14:0.15218,((S_moellendorffii_renamed_EFJ26056:0.01453,S_moellendorffii_renamed_EFJ14457:0.00019)n22:0.47397,(M_paleacea_Rhiz_final_MPA9117.1.p1:0.04632,M_polymorpha_renamed_Mapoly0084s0026.1:0.07956)n23:0.23978)n21:0.09813)n13:0.063999)n12:0.007111)n2:0.150675)n0;
```
