## Supplementary material for "Transcriptional responses to arbuscular mycorrhizal symbiosis development are conserved in the early divergent *Marchantia paleacea*": OG0005950_tree.txt

```
((((M_flagellaris_scaffold-UCRN-2008549-Megaceros_tosanus:0.00014,M_flagellaris_scaffold-UCRN-2008550-Megaceros_tosanus:0.00014)n3:0.17573,(A_agrestis_renamed_Aagr.utg000045l.98.1:0.00014,A_agrestis_renamed_Aagr.utg000045l.98.2:0.00172)n4:0.14651)n2:0.09245,(C_braunii_renamed_GBG74363:0.35902,(S_muscicola_renamed_SM005948S19576:0.67259,(S_muscicola_renamed_SM000047S16901:0.00646,(S_muscicola_renamed_SM000046S16415:0.01845,S_muscicola_renamed_SM000066S20452:0.01838)n8:0.00297)n7:0.329004)n6:0.036556)n5:0.03698)n1:0.01886,(((T_lepidozioides_scaffold-SKQD-2012864-Takakia_lepidozioides:0.00234,T_lepidozioides_scaffold-SKQD-2012865-Takakia_lepidozioides:0.00014)n11:0.08418,(((P_patens_renamed_P36_15220V3.12:0,P_patens_renamed_P36_15220V3.10:0,P_patens_renamed_P36_15220V3.11:0)n14:0.00014,((P_patens_renamed_P36_15220V3.8:0,P_patens_renamed_P36_15220V3.9:0,P_patens_renamed_P36_15220V3.7:0)n16:0.00014,((P_patens_renamed_P36_15220V3.13:0,P_patens_renamed_P36_15220V3.6:0,P_patens_renamed_P36_15220V3.4:0,P_patens_renamed_P36_15220V3.5:0)n18:0.00014,(P_patens_renamed_P36_15220V3.2:0,P_patens_renamed_P36_15220V3.3:0,P_patens_renamed_P36_15220V3.1:0)n19:0.00014)n17:0.00014)n15:0.00016)n13:0.10424,(P_patens_renamed_P316_2870V3.2:0.00014,(P_patens_renamed_P316_2870V3.1:0,P_patens_renamed_P316_2870V3.3:0)n21:0.00014)n20:0.11088)n12:0.20616)n10:0.10834,((P_neesiana_scaffold-JHFI-2114233-Pellia_neesiana:0.09921,(P_pinnata_scaffold-UUHD-2012576-Porella_pinnata:0.06624,P_pinnata_scaffold-UUHD-2015845-Porella_pinnata:0.00605)n24:0.02832)n23:0.06272,(M_polymorpha_renamed_Mapoly0014s0196.1:0.02385,(M_paleacea_Rhiz_final_MPA13200.3.p1:0.00014,(M_paleacea_Rhiz_final_MPA13200.4.p1:0.00014,(M_paleacea_Rhiz_final_MPA13200.1.p1:0.00551,M_paleacea_Rhiz_final_MPA13200.2.p1:0.00014)n28:0.0064)n27:0.00078)n26:0.00749)n25:0.08533)n22:0.12907)n9:0.01886)n0;
```
