## Supplementary material for "Transcriptional responses to arbuscular mycorrhizal symbiosis development are conserved in the early divergent *Marchantia paleacea*": OG0005951_tree.txt

```
((((P_neesiana_scaffold-JHFI-2011668-Pellia_neesiana:0.66932,(M_paleacea_Rhiz_final_MPA13392.1.p1:1.77729,M_paleacea_Rhiz_final_MPA6415.1.p1:2.88509)n4:0.0002)n3:0.11885,P_patens_renamed_P320_2450V3.1:0.98396)n2:0.1806,((P_neesiana_scaffold-JHFI-2017570-Pellia_neesiana:0.31526,((P_neesiana_scaffold-JHFI-2015038-Pellia_neesiana:0.23007,P_neesiana_scaffold-JHFI-2018048-Pellia_neesiana:0.14558)n8:0.12231,P_neesiana_scaffold-JHFI-2105163-Pellia_neesiana:0.27831)n7:0.05379)n6:0.07091,(((P_pinnata_scaffold-UUHD-2010613-Porella_pinnata:0.14635,P_pinnata_scaffold-UUHD-2015908-Porella_pinnata:0.08381)n11:0.1084,(P_pinnata_scaffold-UUHD-2019004-Porella_pinnata:0.12321,P_pinnata_scaffold-UUHD-2136855-Porella_pinnata:0.15632)n12:0.04946)n10:0.19925,(P_pinnata_scaffold-UUHD-2149624-Porella_pinnata:0.26351,(P_pinnata_scaffold-UUHD-2012906-Porella_pinnata:0.39313,P_pinnata_scaffold-UUHD-2018816-Porella_pinnata:0.3278)n14:0.12858)n13:0.04298)n9:0.02726)n5:0.04447)n1:0.018095,((((P_neesiana_scaffold-JHFI-2005144-Pellia_neesiana:0.02836,P_neesiana_scaffold-JHFI-2009425-Pellia_neesiana:0.02483)n18:0.18807,((P_neesiana_scaffold-JHFI-2017496-Pellia_neesiana:0.76362,(P_neesiana_scaffold-JHFI-2108074-Pellia_neesiana:0.19705,(P_neesiana_scaffold-JHFI-2002528-Pellia_neesiana:0.00534,P_neesiana_scaffold-JHFI-2002529-Pellia_neesiana:0.00016)n22:0.28077)n21:0.04774)n20:0.03013,P_neesiana_scaffold-JHFI-2017911-Pellia_neesiana:0.12832)n19:0.06285)n17:0.19702,P_neesiana_scaffold-JHFI-2109334-Pellia_neesiana:0.2918)n16:0.06752,(((T_lepidozioides_scaffold-SKQD-2009412-Takakia_lepidozioides:0,T_lepidozioides_scaffold-SKQD-2009413-Takakia_lepidozioides:0)n25:0.55706,(T_lepidozioides_scaffold-SKQD-2071174-Takakia_lepidozioides:0.15824,T_lepidozioides_scaffold-SKQD-2078709-Takakia_lepidozioides:0.2499)n26:0.26057)n24:0.15811,((M_paleacea_Rhiz_final_MPA21393.1.p1:0.03292,M_polymorpha_renamed_Mapoly0031s0104.1:0.05525)n28:0.5139,((M_paleacea_Rhiz_final_MPA16128.2.p1:0.00174,(M_paleacea_Rhiz_final_MPA16128.1.p1:0.00014,(M_paleacea_Rhiz_final_MPA16129.1.p1:0,M_paleacea_Rhiz_final_MPA16129.2.p1:0)n32:0.00014)n31:0.00016)n30:0.09392,(M_polymorpha_renamed_Mapoly0120s0057.1:0.06683,M_polymorpha_renamed_Mapoly2680s0002.1:0.33205)n33:0.1321)n29:0.563634)n27:0.062626)n23:0.08269)n15:0.018095)n0;
```
