## Supplementary material for "Transcriptional responses to arbuscular mycorrhizal symbiosis development are conserved in the early divergent *Marchantia paleacea*": OG0005952_tree.txt

```
(M_truncatula_renamed_MTR_3048930:0.18146,(((M_truncatula_renamed_MTR_5016710:0.1391,M_truncatula_renamed_MTR_5027520:0.53087)n3:0.12978,M_truncatula_renamed_MTR_4086120:0.12186)n2:0.03632,((((M_truncatula_renamed_MTR_3067665:0.14271,M_truncatula_renamed_MTR_4009625:0.29972)n7:0.12476,M_truncatula_renamed_MTR_4091250:0.43979)n6:0.13019,(M_truncatula_renamed_MTR_0051s0120:0.19137,(M_truncatula_renamed_MTR_3099325:0.10978,(M_truncatula_renamed_MTR_8012670:0.04888,(M_truncatula_renamed_MTR_3113670:0.2042,M_truncatula_renamed_MTR_1040665:0.25303)n11:0.07213)n10:0.15815)n9:0.01)n8:0.17859)n5:0.12782,(M_truncatula_renamed_MTR_5035970:0.39758,(M_truncatula_renamed_MTR_3464800:0.16759,(((M_truncatula_renamed_MTR_4061230:0.02605,M_truncatula_renamed_MTR_2009910:0.54973)n16:0.10726,(M_truncatula_renamed_MTR_7451270:0.42344,(M_truncatula_renamed_MTR_3106390:0.37803,M_truncatula_renamed_MTR_2104420:0.45913)n18:0.09815)n17:0.18383)n15:0.1232,((M_truncatula_renamed_MTR_6033665:0.41713,(M_truncatula_renamed_MTR_5024110:1.10486,((M_truncatula_renamed_MTR_0199s0030:0.6703,(M_truncatula_renamed_MTR_3068060:0.44636,(M_truncatula_renamed_MTR_1055035:0.52034,M_truncatula_renamed_MTR_7076180:0.32288)n25:0.20689)n24:0.40624)n23:0.05894,(M_truncatula_renamed_MTR_5079620:0.04159,(M_truncatula_renamed_MTR_8080530:0.26509,M_truncatula_renamed_MTR_6012680:0.50347)n27:0.38129)n26:0.23254)n22:0.14546)n21:0.18371)n20:0.06371,((M_truncatula_renamed_MTR_4021610:0.60104,((M_truncatula_renamed_MTR_2067390:0.17655,(M_truncatula_renamed_MTR_3109350:0.54165,M_truncatula_renamed_MTR_4035900:0.44292)n32:0.19871)n31:0.31772,(M_truncatula_renamed_MTR_1009000:0.29866,M_truncatula_renamed_MTR_6075240:1.5088)n33:0.07395)n30:0.05157)n29:0.12428,M_truncatula_renamed_MTR_7025380:1.06804)n28:0.35795)n19:0.12638)n14:0.03321)n13:0.0973)n12:0.12589)n4:0.06726)n1:0.18146)n0;
```
