## Supplementary material for "Transcriptional responses to arbuscular mycorrhizal symbiosis development are conserved in the early divergent *Marchantia paleacea*": OG0005953_tree.txt

```
(M_truncatula_renamed_MTR_4065470:0.221845,((M_truncatula_renamed_MTR_8017590:0.22919,(M_truncatula_renamed_MTR_7015780:0.08664,(M_truncatula_renamed_MTR_2103270:2.60537,M_truncatula_renamed_MTR_7015850:1.17795)n4:0.41444)n3:0.38581)n2:0.07061,((M_truncatula_renamed_MTR_8466960:0.23538,M_truncatula_renamed_MTR_6072720:0.38291)n6:0.09018,((M_truncatula_renamed_MTR_2023720:0.09389,(M_truncatula_renamed_MTR_5036870:0.66356,M_truncatula_renamed_MTR_5062800:0.19718)n9:0.1428)n8:0.01979,(M_truncatula_renamed_MTR_1081253:0.5074,(((M_truncatula_renamed_MTR_2097200:0.06942,(M_truncatula_renamed_MTR_1096360:0.3252,M_truncatula_renamed_MTR_7065645:0.21533)n14:0.00016)n13:0.06076,M_truncatula_renamed_MTR_5056120:0.61755)n12:0.03611,((M_truncatula_renamed_MTR_1064590:0.27338,M_truncatula_renamed_MTR_2007750:0.20112)n16:0.00015,(M_truncatula_renamed_MTR_4082275:0.05861,(((M_truncatula_renamed_MTR_4122540:0.50116,M_truncatula_renamed_MTR_4102105:0.38256)n20:0.20047,(M_truncatula_renamed_MTR_1029210:0.73305,M_truncatula_renamed_MTR_5089630:0.2415)n21:0.6205)n19:0.18578,(((M_truncatula_renamed_MTR_1069625:0.45752,(M_truncatula_renamed_MTR_8020965:0.00011,M_truncatula_renamed_MTR_2086110:0.00016)n25:0.75438)n24:0.12239,M_truncatula_renamed_MTR_8099025:0.40226)n23:0.06818,(((M_truncatula_renamed_MTR_2039903:0.52403,M_truncatula_renamed_MTR_4053825:0.29565)n28:0.07788,M_truncatula_renamed_MTR_1115910:0.38422)n27:0.10824,((M_truncatula_renamed_MTR_4078260:0.58162,((M_truncatula_renamed_MTR_3117810:0.42342,M_truncatula_renamed_MTR_4063645:0.63305)n32:0.42688,M_truncatula_renamed_MTR_6478170:0.07401)n31:0.04288)n30:0.22507,(M_truncatula_renamed_MTR_4025890:0.22063,M_truncatula_renamed_MTR_5034060:0.60259)n33:0.49308)n29:0.28735)n26:0.1156)n22:0.02457)n18:0.11784)n17:0.12287)n15:0.12726)n11:0.1184)n10:0.11284)n7:0.13511)n5:0.17448)n1:0.221845)n0;
```
