## Supplementary material for "Transcriptional responses to arbuscular mycorrhizal symbiosis development are conserved in the early divergent *Marchantia paleacea*": OG0005954_tree.txt

```
((Oryza_sativa_renamed_LOC_Os10g17510.1:0.39403,((Z_mays_renamed_A0A1D6I4D9:0.11561,((Z_mays_renamed_A0A1D6G2W7:0.15352,Z_mays_renamed_A0A1D6K9K4:0.02454)n5:0.01227,(Z_mays_renamed_A0A1D6H6U7:0.05428,Z_mays_renamed_A0A1D6ECU6:0.20121)n6:0.00786)n4:0.0581)n3:0.08631,Z_mays_renamed_A0A1D6NR08:0.13223)n2:0.35192)n1:0.098115,(Oryza_sativa_renamed_LOC_Os06g33420.1:0.86049,((Z_mays_renamed_A0A1D6M3P5:0.00761,(Z_mays_renamed_A0A1D6G577:0.03153,(Z_mays_renamed_A0A1D6IZJ5:0.01856,(Z_mays_renamed_A0A1D6FHV2:0.02481,Z_mays_renamed_A0A1D6LEV7:0.29121)n12:0.00531)n11:0.04153)n10:0.03033)n9:0.28353,(Z_mays_renamed_A0A1D6MYR0:0.64168,(((Z_mays_renamed_A0A1D6FB26:0.00014,Z_mays_renamed_A0A1D6EMC1:0.08845)n16:0.05159,(Z_mays_renamed_A0A1D6EZ91:0.10011,(Z_mays_renamed_A0A1D6J6D6:0.03681,(Z_mays_renamed_A0A1D6HWJ6:0.05286,(Z_mays_renamed_A0A1D6HS17:0.04354,(Z_mays_renamed_A0A1D6IMZ5:0.16977,((((Z_mays_renamed_A0A1D6HZW8:0.07243,Z_mays_renamed_A0A1D6NW42:0.00374)n25:0.01624,Z_mays_renamed_A0A1D6HZW9:0.12426)n24:0.02241,Z_mays_renamed_A0A1D6LGG3:0.08095)n23:0.01192,(Z_mays_renamed_A0A1D6LG54:0.01673,Z_mays_renamed_A0A1D6LGG2:0.30865)n26:0.02439)n22:0.00016)n21:0.0337)n20:0.00357)n19:0.00016)n18:0.01126)n17:0.01114)n15:0.4741,((Z_mays_renamed_A0A1D6IXU4:0.18817,(((Z_mays_renamed_A0A1D6GU14:0.024,(Z_mays_renamed_A0A1D6FHW0:0.03417,Z_mays_renamed_A0A1D6P3E6:0.18784)n32:0.00446)n31:0.00014,(Z_mays_renamed_A0A1D6IXU3:0.1208,Z_mays_renamed_A0A1D6IUF6:0.06065)n33:0.00583)n30:0.06018,Z_mays_renamed_A0A1D6FHV9:0.02828)n29:0.05698)n28:0.01789,Z_mays_renamed_A0A1D6LTV3:0.03255)n27:0.052659)n14:0.0052659)n13:0.00052659)n8:5.851e-05)n7:0.18367)n0;
```
