## Supplementary material for "Transcriptional responses to arbuscular mycorrhizal symbiosis development are conserved in the early divergent *Marchantia paleacea*": OG0005955_tree.txt

```
(P_abies_renamed_MA_156523g0020:0.074735,(((P_abies_renamed_MA_10431379g0010:0.02983,P_abies_renamed_MA_8508937g0010:0.07025)n3:0.09441,(P_abies_renamed_MA_11677g0020:0.08741,P_abies_renamed_MA_9776514g0010:0.10045)n4:0.02809)n2:0.03712,((P_abies_renamed_MA_66092g0010:0.05418,(P_abies_renamed_MA_10434196g0010:0.08136,P_abies_renamed_MA_10426693g0010:0.09825)n7:0.02943)n6:0.36175,((((P_abies_renamed_MA_23436g0010:0.16913,(P_abies_renamed_MA_10036146g0010:0.06838,(P_abies_renamed_MA_10102283g0010:0.09359,(P_abies_renamed_MA_177296g0010:0.00014,P_abies_renamed_MA_8560013g0010:0.00014)n14:0.03755)n13:0.00705)n12:0.10738)n11:0.21812,(P_abies_renamed_MA_10435650g0010:0.35044,P_abies_renamed_MA_523173g0010:0.38137)n15:0.26382)n10:0.09641,((P_abies_renamed_MA_7902388g0010:0.42831,((P_abies_renamed_MA_4244854g0010:0.2396,((P_abies_renamed_MA_10434219g0030:0,P_abies_renamed_MA_146434g0020:0)n21:0.21985,(P_abies_renamed_MA_9194269g0010:0.10303,(P_abies_renamed_MA_7518575g0010:0.25781,P_abies_renamed_MA_88581g0010:0.08034)n23:0.06053)n22:0.01412)n20:0.08725)n19:0.28853,(P_abies_renamed_MA_10427555g0010:0.37752,P_abies_renamed_MA_113368g0010:0.23127)n24:0.14175)n18:0.17443)n17:0.43037,(P_abies_renamed_MA_10429931g0030:0.25554,((P_abies_renamed_MA_94451g0010:0.04747,P_abies_renamed_MA_10430571g0010:0.34282)n27:0.02522,(P_abies_renamed_MA_482130g0010:0.09947,P_abies_renamed_MA_10436763g0010:0.08325)n28:0.05399)n26:0.12472)n25:0.6011)n16:0.47235)n9:0.05828,((P_abies_renamed_MA_10274222g0010:0.00016,P_abies_renamed_MA_785811g0010:0.52166)n30:0.62955,(P_abies_renamed_MA_10431261g0010:0.31777,(P_abies_renamed_MA_7163299g0010:0.12813,(P_abies_renamed_MA_10068712g0010:0.00014,P_abies_renamed_MA_10084789g0010:0.00014)n33:0.11161)n32:0.17468)n31:0.04654)n29:0.00018)n8:0.03438)n5:0.11407)n1:0.074735)n0;
```
