## Supplementary material for "Transcriptional responses to arbuscular mycorrhizal symbiosis development are conserved in the early divergent *Marchantia paleacea*": OG0005956_tree.txt

```
(P_patens_renamed_P36_1720V3.2:0,(P_patens_renamed_P36_1720V3.1:0,((P_patens_renamed_P317_17450V3.1:0,P_patens_renamed_P317_17450V3.2:0)n3:0.12034,((((P_patens_renamed_P321_11570V3.1:0,P_patens_renamed_P321_11570V3.2:0)n7:0.00015,(P_patens_renamed_P321_11620V3.3:0.10806,P_patens_renamed_P321_11620V3.2:0.00096)n8:0.0304)n6:0.95473,(((P_patens_renamed_P320_16830V3.1:0,P_patens_renamed_P320_16830V3.2:0)n11:0.46646,((P_patens_renamed_P37_12820V3.1:0.14113,(P_patens_renamed_P325_10070V3.2:0,P_patens_renamed_P325_10070V3.1:0)n14:0.0061)n13:0.30615,((P_patens_renamed_P316_23550V3.2:0,P_patens_renamed_P316_23550V3.1:0)n16:0.11376,(P_patens_renamed_P316_23630V3.2:0.00014,P_patens_renamed_P316_23630V3.1:0.00014)n17:0.08903)n15:0.21753)n12:0.15082)n10:0.06176,((P_patens_renamed_P36_1730V3.2:0,P_patens_renamed_P36_1730V3.1:0)n19:0.65789,(P_patens_renamed_P316_23620V3.2:0,P_patens_renamed_P316_23620V3.1:0)n20:0.42241)n18:0.11606)n9:0.35538)n5:0.23441,((((P_patens_renamed_P320_23280V3.2:0,P_patens_renamed_P320_23280V3.1:0)n24:0.32101,P_patens_renamed_P322_12130V3.1:0.04105)n23:0.43876,(P_patens_renamed_P311_8320V3.2:0,P_patens_renamed_P311_8320V3.1:0)n25:0.75615)n22:0.31251,(((P_patens_renamed_P32_27500V3.2:0,P_patens_renamed_P32_27500V3.1:0)n28:0.25364,(P_patens_renamed_P32_33330V3.1:0,P_patens_renamed_P32_33330V3.2:0)n29:0.24135)n27:0.51484,((P_patens_renamed_P319_17210V3.2:0,P_patens_renamed_P319_17210V3.1:0)n31:0.57915,((P_patens_renamed_P311_13390V3.1:0,P_patens_renamed_P311_13390V3.2:0)n33:0.09119,P_patens_renamed_P310_11630V3.1:0.19607)n32:0.51853)n30:0.03066)n26:0.16502)n21:0.12875)n4:0.74218)n2:0.06838)n1:0)n0;
```
