## Supplementary material for "Transcriptional responses to arbuscular mycorrhizal symbiosis development are conserved in the early divergent *Marchantia paleacea*": OG0005957_tree.txt

```
((T_lepidozioides_scaffold-SKQD-2010705-Takakia_lepidozioides:0.47476,T_lepidozioides_scaffold-SKQD-2012322-Takakia_lepidozioides:0.24002)n1:0.08208,(((P_patens_renamed_P323_19320V3.2:0,P_patens_renamed_P323_19320V3.1:0)n4:0.28713,(P_patens_renamed_P324_6650V3.3:0.00014,(P_patens_renamed_P324_6650V3.2:0.00014,P_patens_renamed_P324_6650V3.1:0.00015)n6:0.03383)n5:0.21965)n3:0.29816,((((P_patens_renamed_P323_18220V3.3:0,P_patens_renamed_P323_18220V3.9:0,P_patens_renamed_P323_18220V3.2:0)n10:0.00015,(P_patens_renamed_P323_18220V3.7:0,P_patens_renamed_P323_18220V3.6:0)n11:0.00014)n9:0.02002,((P_patens_renamed_P323_18220V3.5:0.00014,P_patens_renamed_P323_18220V3.1:0.00014)n13:0.00015,(P_patens_renamed_P323_18220V3.8:0.00016,P_patens_renamed_P323_18220V3.4:0.00014)n14:0.07842)n12:0.00559)n8:0.19383,((P_patens_renamed_P320_1340V3.2:0,P_patens_renamed_P320_1340V3.9:0)n16:0.00014,((((P_patens_renamed_P320_1340V3.1:0,P_patens_renamed_P320_1340V3.6:0,P_patens_renamed_P320_1340V3.10:0,P_patens_renamed_P320_1340V3.13:0,P_patens_renamed_P320_1340V3.17:0,P_patens_renamed_P320_1340V3.11:0,P_patens_renamed_P320_1340V3.14:0)n20:0.00014,P_patens_renamed_P320_1340V3.19:0.00014)n19:0.02501,((P_patens_renamed_P320_1340V3.3:0,P_patens_renamed_P320_1340V3.5:0)n22:0.00014,P_patens_renamed_P320_1340V3.4:0.00016)n21:0.11143)n18:0.02296,(P_patens_renamed_P320_1340V3.7:0,P_patens_renamed_P320_1340V3.8:0,P_patens_renamed_P320_1340V3.18:0,P_patens_renamed_P320_1340V3.16:0,P_patens_renamed_P320_1340V3.15:0,P_patens_renamed_P320_1340V3.12:0)n23:0.00014)n17:0.03951)n15:0.1103)n7:0.20402)n2:0.08208)n0;
```
