## Supplementary material for "Transcriptional responses to arbuscular mycorrhizal symbiosis development are conserved in the early divergent *Marchantia paleacea*": OG0005958_tree.txt

```
(A_agrestis_renamed_Aagr.utg000001l.259.1:0.0163,(A_agrestis_renamed_Aagr.utg000058l.189.1:0.02728,((((((A_agrestis_renamed_Aagr.utg000008l.52.1:0.01185,A_agrestis_renamed_Aagr.utg000057l.300.1:0.05442)n7:0.00057,(A_agrestis_renamed_Aagr.utg000083l.425.1:0.06997,(((A_agrestis_renamed_Aagr.utg000040l.97.1:0.00014,A_agrestis_renamed_Aagr.utg000043l.94.1:0.89419)n11:0.26371,(A_agrestis_renamed_Aagr.utg000008l.51.1:0.00465,(A_agrestis_renamed_Aagr.utg000009l.434.1:0.03565,A_agrestis_renamed_Aagr.utg000044l.11.1:0.03379)n13:0.00014)n12:0.0118)n10:0.01269,A_agrestis_renamed_Aagr.utg000083l.422.1:0.02317)n9:0.01438)n8:0.00155)n6:0.04077,(A_agrestis_renamed_Aagr.utg000098l.59.1:0.03192,A_agrestis_renamed_Aagr.utg000006l.133.1:0.00897)n14:0.05581)n5:0.01342,A_agrestis_renamed_Aagr.utg000015l.13.1:0.13576)n4:0.04322,A_agrestis_renamed_Aagr.utg000012l.414.1:0.04967)n3:0.01876,(((A_agrestis_renamed_Aagr.utg000065l.13.1:1.2431,((A_agrestis_renamed_Aagr.utg000040l.56.1:0.00803,A_agrestis_renamed_Aagr.utg000040l.54.1:0.03085)n19:0.0756,A_agrestis_renamed_Aagr.utg000082l.17.1:0.14652)n18:0.03808)n17:0.02935,A_agrestis_renamed_Aagr.utg000106l.19.1:0.05484)n16:0.01304,(((A_agrestis_renamed_Aagr.utg000040l.58.1:0.00281,((A_agrestis_renamed_Aagr.utg000001l.316.1:0.08155,A_agrestis_renamed_Aagr.utg000043l.69.1:0.15971)n24:0.19566,((A_agrestis_renamed_Aagr.utg000058l.186.1:0.02158,(A_agrestis_renamed_Aagr.utg000100l.198.1:0.0386,A_agrestis_renamed_Aagr.utg000009l.435.1:0.12326)n27:0.27559)n26:0.06253,A_agrestis_renamed_Aagr.utg000058l.187.1:0.02983)n25:0.06632)n23:0.03341)n22:0.01274,A_agrestis_renamed_Aagr.utg000082l.12.1:0.07359)n21:0.0387,(((A_agrestis_renamed_Aagr.utg000093l.6.1:0.0999,A_agrestis_renamed_Aagr.utg000082l.16.1:0.16066)n30:0.01467,(A_agrestis_renamed_Aagr.utg000126l.106.1:0.57291,A_agrestis_renamed_Aagr.utg000043l.72.1:0.09676)n31:0.10509)n29:0.03345,(A_agrestis_renamed_Aagr.utg000082l.13.1:0.06124,(A_agrestis_renamed_Aagr.utg000106l.18.1:0.06098,A_agrestis_renamed_Aagr.utg000040l.57.1:0.15811)n33:0.02573)n32:0.01215)n28:0.03331)n20:0.02973)n15:0.02365)n2:0.02642)n1:0.0163)n0;
```
