## Supplementary material for "Transcriptional responses to arbuscular mycorrhizal symbiosis development are conserved in the early divergent *Marchantia paleacea*": OG0005959_tree.txt

```
(C_braunii_renamed_GBG59431:0.036835,(C_braunii_renamed_GBG71839:0.07352,(C_braunii_renamed_GBG89428:0.14994,((((((C_braunii_renamed_GBG88072:0.03954,(C_braunii_renamed_GBG89823:0.0275,C_braunii_renamed_GBG73754:0.09927)n9:0.00193)n8:0.03023,(C_braunii_renamed_GBG72583:0.06272,C_braunii_renamed_GBG87142:0.16861)n10:0.02372)n7:0.03824,C_braunii_renamed_GBG78903:0.06431)n6:0.00639,C_braunii_renamed_GBG59867:0.51736)n5:0.11137,(((C_braunii_renamed_GBG79865:0.18915,((C_braunii_renamed_GBG74932:0.03757,(C_braunii_renamed_GBG58628:0.02298,C_braunii_renamed_GBG78952:0.05161)n16:0.00331)n15:0.04788,C_braunii_renamed_GBG89126:0.21921)n14:0.00012)n13:0.79675,(C_braunii_renamed_GBG83882:1.04268,((C_braunii_renamed_GBG62869:0.53907,((C_braunii_renamed_GBG84304:0.12774,C_braunii_renamed_GBG79772:0.7432)n21:0.02449,(((C_braunii_renamed_GBG77481:0.24669,C_braunii_renamed_GBG78655:0.11131)n24:0.0164,(C_braunii_renamed_GBG86279:0.3734,C_braunii_renamed_GBG78527:0.20387)n25:0.11551)n23:0.00691,(C_braunii_renamed_GBG91932:0.08626,C_braunii_renamed_GBG85493:0.03852)n26:0.02398)n22:0.00731)n20:0.02511)n19:0.07756,C_braunii_renamed_GBG91933:0.24343)n18:0.04813)n17:0.00018)n12:0.13168,(C_braunii_renamed_GBG59704:0.29073,((C_braunii_renamed_GBG65312:0.46914,((C_braunii_renamed_GBG64370:0.12712,C_braunii_renamed_GBG93456:0.38131)n31:0.28628,C_braunii_renamed_GBG91818:0.20248)n30:0.0285)n29:0.02954,C_braunii_renamed_GBG81896:0.17122)n28:0.0385)n27:0.0445)n11:0.0655)n4:0.05841,(C_braunii_renamed_GBG73257:0.0721,(C_braunii_renamed_GBG70784:0.05453,C_braunii_renamed_GBG78439:0.16419)n33:0.0731)n32:0.03396)n3:0.02349)n2:0.00534)n1:0.036835)n0;
```
