## Supplementary material for "Transcriptional responses to arbuscular mycorrhizal symbiosis development are conserved in the early divergent *Marchantia paleacea*": OG0005960_tree.txt

```
(C_braunii_renamed_GBG73391:0.043595,(C_braunii_renamed_GBG75830:0.9728,(((((C_braunii_renamed_GBG58660:0.19396,(C_braunii_renamed_GBG60075:0.38504,C_braunii_renamed_GBG69341:0.62107)n7:0.34332)n6:0.11703,C_braunii_renamed_GBG71914:0.15699)n5:0.05729,C_braunii_renamed_GBG83940:0.22622)n4:0.05017,(((C_braunii_renamed_GBG80666:0.04233,C_braunii_renamed_GBG91231:0.09323)n10:0.00098,C_braunii_renamed_GBG92190:0.35188)n9:0.09861,(C_braunii_renamed_GBG66593:0.06785,(((((C_braunii_renamed_GBG78628:0.07319,(C_braunii_renamed_GBG78693:0.7367,C_braunii_renamed_GBG83238:0.06284)n17:0.0483)n16:0.01191,(C_braunii_renamed_GBG75306:0.15053,C_braunii_renamed_GBG80546:0.05049)n18:0.0121)n15:0.02093,C_braunii_renamed_GBG60197:0.0608)n14:0.0434,((C_braunii_renamed_GBG80832:0.12191,((C_braunii_renamed_GBG76639:0.29281,((C_braunii_renamed_GBG74138:0.08609,C_braunii_renamed_GBG80549:0.04238)n24:0.00728,C_braunii_renamed_GBG72684:0.06967)n23:0.01548)n22:0.04145,C_braunii_renamed_GBG89862:0.05197)n21:0.04667)n20:0.08236,(C_braunii_renamed_GBG81492:0.00014,C_braunii_renamed_GBG81491:0.00014)n25:1.20773)n19:0.00109)n13:0.12915,(C_braunii_renamed_GBG61688:0.30147,C_braunii_renamed_GBG89966:0.08622)n26:0.01125)n12:0.05662)n11:0.00019)n8:0.19609)n3:0.0279,(((C_braunii_renamed_GBG91037:0.1581,(C_braunii_renamed_GBG84359:0.12125,C_braunii_renamed_GBG58809:0.12973)n30:0.04612)n29:0.05211,(C_braunii_renamed_GBG80709:0.25283,C_braunii_renamed_GBG76401:0.11232)n31:0.08673)n28:0.06248,(C_braunii_renamed_GBG92432:0.13083,(C_braunii_renamed_GBG79302:0.00014,C_braunii_renamed_GBG79303:0.00014)n33:0.42784)n32:0.08352)n27:0.06502)n2:0.09817)n1:0.043595)n0;
```
