## Supplementary material for "Transcriptional responses to arbuscular mycorrhizal symbiosis development are conserved in the early divergent *Marchantia paleacea*": OG0005961_tree.txt

```
(C_braunii_renamed_GBG65385:0.20924,(C_braunii_renamed_GBG74525:0.6398,(((((((C_braunii_renamed_GBG74721:0.56133,C_braunii_renamed_GBG79436:1.11374)n8:0.08864,(((C_braunii_renamed_GBG64525:0.06584,C_braunii_renamed_GBG63741:0.06032)n11:0.01506,((C_braunii_renamed_GBG63893:0.09868,C_braunii_renamed_GBG82290:0.07313)n13:0.06214,C_braunii_renamed_GBG59217:0.08206)n12:0.00934)n10:0.20596,(C_braunii_renamed_GBG80568:0.06461,(C_braunii_renamed_GBG67548:0.42535,C_braunii_renamed_GBG70291:0.03574)n15:0.23434)n14:0.09883)n9:0.28888)n7:0.03501,(((C_braunii_renamed_GBG62179:0.15973,(((C_braunii_renamed_GBG79708:0.04552,(((C_braunii_renamed_GBG68501:0.07,C_braunii_renamed_GBG71798:0.07439)n24:0.0061,C_braunii_renamed_GBG86301:0.04662)n23:0.01144,C_braunii_renamed_GBG76064:0.05321)n22:0.00624)n21:0.002,C_braunii_renamed_GBG63674:0.0575)n20:0.12077,(C_braunii_renamed_GBG85302:0.07703,C_braunii_renamed_GBG75175:0.12504)n25:0.02364)n19:0.04242)n18:0.06327,(C_braunii_renamed_GBG87166:0.071,C_braunii_renamed_GBG81172:0.13061)n26:0.09381)n17:0.01807,C_braunii_renamed_GBG59656:0.1128)n16:0.18808)n6:0.09326,C_braunii_renamed_GBG68794:0.47654)n5:0.01124,C_braunii_renamed_GBG73042:0.96087)n4:0.06152,(C_braunii_renamed_GBG75564:0.60601,(C_braunii_renamed_GBG74973:0.29139,((C_braunii_renamed_GBG46022:0.06655,(C_braunii_renamed_GBG80676:0.2559,C_braunii_renamed_GBG76815:0.18696)n31:0.12529)n30:0.06735,(C_braunii_renamed_GBG61980:0.10551,(C_braunii_renamed_GBG88159:0.00014,C_braunii_renamed_GBG88158:0.00016)n33:0.25016)n32:0.02499)n29:0.06355)n28:0.2527)n27:0.08304)n3:0.10313,C_braunii_renamed_GBG60620:0.79166)n2:0.1823)n1:0.20924)n0;
```
