## Supplementary material for "Transcriptional responses to arbuscular mycorrhizal symbiosis development are conserved in the early divergent *Marchantia paleacea*": OG0005962_tree.txt

```
(C_braunii_renamed_GBG76256:0.21206,((C_braunii_renamed_GBG76255:0.26967,(C_braunii_renamed_GBG76257:0.35512,C_braunii_renamed_GBG78200:0.21412)n3:0.20127)n2:0.05983,(((C_braunii_renamed_GBG78202:0.13571,C_braunii_renamed_GBG78203:0.09279)n6:0.21077,(C_braunii_renamed_GBG76261:0.11408,C_braunii_renamed_GBG76263:0.82484)n7:0.15396)n5:0.09979,((C_braunii_renamed_GBG78195:0.28072,(C_braunii_renamed_GBG76259:0.00862,C_braunii_renamed_GBG78198:0.00668)n10:0.18024)n9:0.10067,((((C_braunii_renamed_GBG84522:1.08237,C_braunii_renamed_GBG81451:1.0712)n14:0.16643,((C_braunii_renamed_GBG79326:0.65407,C_braunii_renamed_GBG87305:0.97514)n16:0.45288,(C_braunii_renamed_GBG68401:0.78504,(C_braunii_renamed_GBG84523:0.7839,C_braunii_renamed_GBG88872:0.73173)n18:0.38458)n17:0.20495)n15:0.04682)n13:0.0677,((C_braunii_renamed_GBG91064:0.05126,C_braunii_renamed_GBG91550:0.06208)n20:1.15827,((C_braunii_renamed_GBG82404:0.39082,((C_braunii_renamed_GBG68064:0.20901,(((C_braunii_renamed_GBG68074:0.02714,C_braunii_renamed_GBG68071:0.01593)n27:0.03066,(C_braunii_renamed_GBG68070:0.05022,(C_braunii_renamed_GBG68077:0.10341,C_braunii_renamed_GBG68072:0.12638)n29:0.03189)n28:0.09239)n26:0.03196,(C_braunii_renamed_GBG68069:0.09083,C_braunii_renamed_GBG68073:0.09992)n30:0.02641)n25:0.09382)n24:0.32149,C_braunii_renamed_GBG82403:0.60932)n23:0.03151)n22:0.11909,((C_braunii_renamed_GBG89608:0.43903,C_braunii_renamed_GBG90626:0.54904)n32:0.43317,C_braunii_renamed_GBG90623:0.61057)n31:0.12669)n21:0.39165)n19:0.28782)n12:0.21953,(C_braunii_renamed_GBG68417:0.62972,C_braunii_renamed_GBG82884:0.58339)n33:0.06226)n11:0.30688)n8:0.02474)n4:0.0339)n1:0.21206)n0;
```
