## Supplementary material for "Transcriptional responses to arbuscular mycorrhizal symbiosis development are conserved in the early divergent *Marchantia paleacea*": OG0005963_tree.txt

```
(S_muscicola_renamed_SM000166S02499:0.028585,((S_muscicola_renamed_SM000021S06524:0.01489,S_muscicola_renamed_SM000145S00810:0.05977)n2:0.00747,((((((S_muscicola_renamed_SM000186S04140:0.33718,S_muscicola_renamed_SM000299S10838:0.26354)n8:0.22582,(S_muscicola_renamed_SM000095S25025:0.35484,(S_muscicola_renamed_SM000012S25342:0.27224,(S_muscicola_renamed_SM000012S25344:0.05254,(S_muscicola_renamed_SM000095S25013:0.07879,S_muscicola_renamed_SM000388S14669:0.03279)n12:0.02675)n11:0.01301)n10:0.16497)n9:0.14915)n7:0.38591,(S_muscicola_renamed_SM000186S04156:0.28145,(S_muscicola_renamed_SM000186S04157:0.00014,S_muscicola_renamed_SM000299S10847:0.28288)n14:0.24032)n13:0.23195)n6:0.33418,((S_muscicola_renamed_SM000007S20951:0.01976,(S_muscicola_renamed_SM000004S14888:0.0531,S_muscicola_renamed_SM000011S19114:0.07365)n17:0.04328)n16:0.54331,(S_muscicola_renamed_SM000017S02894:0.03915,(S_muscicola_renamed_SM000022S07224:0.37715,S_muscicola_renamed_SM000009S23652:0.00314)n19:0.00933)n18:0.52757)n15:0.18817)n5:0.04864,(((S_muscicola_renamed_SM000158S02035:0.07578,(S_muscicola_renamed_SM000150S01714:0.28207,S_muscicola_renamed_SM000220S07061:0.01373)n23:0.02555)n22:0.06646,(S_muscicola_renamed_SM000053S17415:0.10532,(S_muscicola_renamed_SM000005S17326:0.03335,S_muscicola_renamed_SM000091S24649:0.02524)n25:0.01391)n24:0.0278)n21:0.45674,(S_muscicola_renamed_SM000265S09786:0.0602,(S_muscicola_renamed_SM000265S09793:0.0821,S_muscicola_renamed_SM000029S10516:0.57386)n27:0.03943)n26:0.40615)n20:0.10316)n4:0.07328,((S_muscicola_renamed_SM000031S11550:0.14916,(S_muscicola_renamed_SM000270S10364:0.03174,(S_muscicola_renamed_SM000124S25965:0.01487,S_muscicola_renamed_SM000044S16048:1.22992)n31:0.05008)n30:0.08081)n29:0.19199,(S_muscicola_renamed_SM000025S08325:0.11276,(S_muscicola_renamed_SM000031S11537:0.03751,S_muscicola_renamed_SM000207S06180:0.08701)n33:0.03976)n32:0.23548)n28:0.40607)n3:0.39553)n1:0.028585)n0;
```
