## Supplementary material for "Transcriptional responses to arbuscular mycorrhizal symbiosis development are conserved in the early divergent *Marchantia paleacea*": OG0005964_tree.txt

```
((((M_flagellaris_scaffold-UCRN-2011195-Megaceros_tosanus:0.13292,(A_agrestis_renamed_Aagr.utg000024l.325.1:0.02124,((A_agrestis_renamed_Aagr.utg000024l.325.3:0.00416,A_agrestis_renamed_Aagr.utg000024l.325.4:0.00084)n6:0.00015,A_agrestis_renamed_Aagr.utg000024l.325.2:0.00129)n5:0.00029)n4:0.0975)n3:0.09736,((C_braunii_renamed_GBG44159:0.17966,((P_neesiana_scaffold-JHFI-2013864-Pellia_neesiana:0.00014,P_neesiana_scaffold-JHFI-2013865-Pellia_neesiana:0.00014)n10:0.06049,(P_pinnata_scaffold-UUHD-2001857-Porella_pinnata:0.00014,P_pinnata_scaffold-UUHD-2001858-Porella_pinnata:0.00015)n11:0.09915)n9:0.03283)n8:0.01001,C_braunii_renamed_GBG69653:0.45441)n7:0.05049)n2:0.02654,(M_paleacea_Rhiz_final_MPA16087.1.p1:0.01794,M_polymorpha_renamed_Mapoly0040s0139.1:0.02884)n12:0.1427)n1:0.018525,(((A_trichopoda_renamed_ERM93624:0.12638,((A_thaliana_renamed_AT5G16715.1:0.1322,((L_angustifolius_renamed_OIW03276:0.06992,(L_japonicus_renamed_Lj0g3v0063869.1:0.0728,L_japonicus_renamed_Lj2g3v1472980.1:0.046224)n20:0.005136)n19:0.01567,M_truncatula_renamed_MTR_6027620:0.0687)n18:0.05566)n17:0.04027,((Oryza_sativa_renamed_LOC_Os07g06940.1:0.04994,Z_mays_renamed_A0A1D6F9V3:0.0555)n22:0.07686,((P_dactylifera_renamed_XP_026657222.1:0.00857,P_dactylifera_renamed_XP_017696265.1:0.00014)n24:0.20773,(P_dactylifera_renamed_XP_008777604.2:0.00015,P_dactylifera_renamed_XP_026657070.1:0.03258)n25:0.059337)n23:0.006593)n21:0.02292)n16:0.02382)n15:0.20944,(A_filiculoides_renamed_Azfi_s0001.g000362:0.24576,P_abies_renamed_MA_374514g0010:0.187)n26:0.02583)n14:0.05484,(((S_muscicola_renamed_SM000045S16183:0.02983,(S_muscicola_renamed_SM000013S26508:0.02875,S_muscicola_renamed_SM000004S15036:0.05948)n30:0.00108)n29:0.01531,S_muscicola_renamed_SM000004S15037:0.01077)n28:0.37008,((P_patens_renamed_P312_13790V3.1:0,P_patens_renamed_P312_13790V3.2:0)n32:0.13106,T_lepidozioides_scaffold-SKQD-2080405-Takakia_lepidozioides:0.10273)n31:0.03815)n27:0.03274)n13:0.018525)n0;
```
