## Supplementary material for "Transcriptional responses to arbuscular mycorrhizal symbiosis development are conserved in the early divergent *Marchantia paleacea*": OG0005965_tree.txt

```
(((S_muscicola_renamed_SM000046S16351:0.01093,(S_muscicola_renamed_SM000047S16827:0.01866,S_muscicola_renamed_SM000475S16797:0.01952)n3:0.01046)n2:0.59559,(M_flagellaris_scaffold-UCRN-2052370-Megaceros_tosanus:0.08632,A_agrestis_renamed_Aagr.utg000085l.58.1:0.13017)n4:0.22068)n1:0.02892,(((T_lepidozioides_scaffold-SKQD-2078954-Takakia_lepidozioides:0.13237,((P_patens_renamed_P315_5630V3.1:0,P_patens_renamed_P315_5630V3.2:0)n9:0.10874,((P_patens_renamed_P39_6010V3.3:0,P_patens_renamed_P39_6010V3.4:0,P_patens_renamed_P39_6010V3.6:0,P_patens_renamed_P39_6010V3.5:0,P_patens_renamed_P39_6010V3.2:0,P_patens_renamed_P39_6010V3.7:0)n11:0.00015,P_patens_renamed_P39_6010V3.1:0.00264)n10:0.05128)n8:0.26746)n7:0.12205,(((M_paleacea_Rhiz_final_MPA21684.1.p1:0,M_paleacea_Rhiz_final_MPA21684.2.p1:0)n14:0.01862,M_polymorpha_renamed_Mapoly0036s0130.1:0.02295)n13:0.09431,(P_pinnata_scaffold-UUHD-2150160-Porella_pinnata:0.10289,(P_neesiana_scaffold-JHFI-2110275-Pellia_neesiana:0.21512,P_neesiana_scaffold-JHFI-2112688-Pellia_neesiana:0.095346)n16:0.010594)n15:0.01736)n12:0.068)n6:0.13357,(A_filiculoides_renamed_Azfi_s0001.g000496:0.56279,(P_abies_renamed_MA_13240g0010:0.15336,((Oryza_sativa_renamed_LOC_Os08g03600.1:0.05574,Z_mays_renamed_K7UBS4:0.0979)n20:0.58539,((A_trichopoda_renamed_ERN18077:0.10645,(P_dactylifera_renamed_XP_008793595.1:0.0696,P_dactylifera_renamed_XP_008809742.1:0.03105)n23:0.15668)n22:0.05844,(((L_angustifolius_renamed_OIW13645:0.04292,L_angustifolius_renamed_OIV96181:0.10582)n26:0.0387,(L_japonicus_renamed_Lj6g3v2192110.1:0.1028,M_truncatula_renamed_MTR_2010000:0.06587)n27:0.03122)n25:0.13667,(B_vulgaris_renamed_KMT00944:0.20675,A_thaliana_renamed_AT2G04305.1:0.25358)n28:0.03811)n24:0.09764)n21:0.0446)n19:0.12473)n18:0.11916)n17:0.0686)n5:0.02892)n0;
```
