## Supplementary material for "Transcriptional responses to arbuscular mycorrhizal symbiosis development are conserved in the early divergent *Marchantia paleacea*": OG0005966_tree.txt

```
((A_agrestis_renamed_Aagr.utg000058l.294.1:0.25449,(P_pinnata_scaffold-UUHD-2146968-Porella_pinnata:0.13207,(M_paleacea_Rhiz_final_MPA9389.1.p1:0.00793,M_polymorpha_renamed_Mapoly0119s0025.1:0.00014)n3:0.16144)n2:0.07929)n1:0.031255,(((P_patens_renamed_P310_17050V3.1:0,P_patens_renamed_P310_17050V3.2:0)n6:0.02667,((P_patens_renamed_P33_33480V3.2:0,P_patens_renamed_P33_33480V3.1:0)n8:0.0853,(P_patens_renamed_P34_6220V3.1:0,P_patens_renamed_P34_6220V3.2:0)n9:0.05347)n7:0.02122)n5:0.12591,((C_braunii_renamed_GBG80830:0.16461,S_muscicola_renamed_SM000739S21876:0.55003)n11:0.08966,(A_filiculoides_renamed_Azfi_s0001.g000516:0.29895,((S_moellendorffii_renamed_EFJ12296:0,S_moellendorffii_renamed_EFJ25651:0)n14:0.58212,((Oryza_sativa_renamed_LOC_Os03g18420.1:0.06246,(Z_mays_renamed_A0A1D6JZK8:0.02262,Z_mays_renamed_A0A1D6PCQ3:0.03562)n17:0.02379)n16:0.07251,(A_trichopoda_renamed_ERN10916:0.13347,(B_vulgaris_renamed_KMT01739:0.1365,((P_dactylifera_renamed_XP_008789166.1:0.06098,(P_dactylifera_renamed_XP_008794235.1:0,P_dactylifera_renamed_XP_008794236.1:0)n22:0.03461)n21:0.02179,(P_dactylifera_renamed_XP_008805053.1:0.12966,(((A_thaliana_renamed_AT5G18800.2:0,A_thaliana_renamed_AT5G18800.1:0)n26:0.00015,(A_thaliana_renamed_AT3G06310.2:0.12207,(A_thaliana_renamed_AT3G06310.3:0,A_thaliana_renamed_AT3G06310.1:0)n28:0.00014)n27:0.09878)n25:0.0953,((M_truncatula_renamed_MTR_8035900:0.09448,(P_dactylifera_renamed_XP_017698180.1:0.45755,L_angustifolius_renamed_OIV89876:0.08854)n31:0.05606)n30:0.10231,(L_angustifolius_renamed_OIW19314:0.12417,M_truncatula_renamed_MTR_8035900:0.00014)n32:0.00015)n29:0.05132)n24:0.040392)n23:0.0040392)n20:0.0004488)n19:0.06478)n18:0.03869)n15:0.20857)n13:0.05913)n12:0.0109)n10:0.06611)n4:0.031255)n0;
```
