## Supplementary material for "Transcriptional responses to arbuscular mycorrhizal symbiosis development are conserved in the early divergent *Marchantia paleacea*": OG0005967_tree.txt

```
((((S_moellendorffii_renamed_EFJ17367:0.02237,S_moellendorffii_renamed_EFJ35400:0.00016)n3:0.57989,(((S_muscicola_renamed_SM000156S02173:0.0531,(S_muscicola_renamed_SM000075S21941:0.02288,S_muscicola_renamed_SM000077S21567:0.00016)n7:0.00584)n6:0.51426,(P_pinnata_scaffold-UUHD-2018425-Porella_pinnata:0.33022,((M_paleacea_Rhiz_final_MPA9768.1.p1:0,M_paleacea_Rhiz_final_MPA9769.1.p1:0,M_paleacea_Rhiz_final_MPA9769.2.p1:0,M_paleacea_Rhiz_final_MPA9769.3.p1:0)n10:0.04566,M_polymorpha_renamed_Mapoly0186s0006.1:0.16595)n9:0.13356)n8:0.28121)n5:0.18351,((A_agrestis_renamed_Aagr.utg000050l.73.1:0.00013,(A_agrestis_renamed_Aagr.utg000050l.52.1:0.02645,(A_agrestis_renamed_Aagr.utg000050l.52.3:0.10102,(A_agrestis_renamed_Aagr.utg000050l.52.2:0.23537,A_agrestis_renamed_Aagr.utg000050l.52.4:0.03263)n15:0.08374)n14:0.03565)n13:0.20239)n12:0.64067,((P_patens_renamed_P314_25160V3.4:0,P_patens_renamed_P314_25160V3.3:0,P_patens_renamed_P314_25160V3.1:0,P_patens_renamed_P314_25160V3.2:0)n17:0.33558,T_lepidozioides_scaffold-SKQD-2011619-Takakia_lepidozioides:0.30343)n16:0.12211)n11:0.11717)n4:0.14909)n2:0.08555,((C_braunii_renamed_GBG90928:0.00014,C_braunii_renamed_GBG90929:0.00015)n19:0.77961,A_filiculoides_renamed_Azfi_s0001.g000769:0.4026)n18:0.12316)n1:0.05739,((A_trichopoda_renamed_ERM95208:0.09067,A_trichopoda_renamed_ERN07373:0.02656)n21:0.26297,((P_dactylifera_renamed_XP_008785053.1:0.138,(Oryza_sativa_renamed_LOC_Os03g04380.1:0.08857,Z_mays_renamed_A0A1D6JMZ3:0.1869)n24:0.28933)n23:0.16591,(B_vulgaris_renamed_KMS95352:0.31428,(A_thaliana_renamed_AT1G76060.1:0.20279,(L_angustifolius_renamed_OIW14807:0.31367,(M_truncatula_renamed_MTR_1026078:0.24356,L_japonicus_renamed_Lj5g3v0255610.1:0.33858)n28:0.02906)n27:0.11084)n26:0.10243)n25:0.09669)n22:0.0299)n20:0.05739)n0;
```
