## Supplementary material for "Transcriptional responses to arbuscular mycorrhizal symbiosis development are conserved in the early divergent *Marchantia paleacea*": OG0005968_tree.txt

```
(((M_flagellaris_scaffold-UCRN-2051305-Megaceros_tosanus:0.1376,((A_agrestis_renamed_Aagr.utg000038l.308.3:0,A_agrestis_renamed_Aagr.utg000038l.308.2:0)n4:0.00015,(A_agrestis_renamed_Aagr.utg000038l.308.1:0,A_agrestis_renamed_Aagr.utg000038l.308.4:0)n5:0.03049)n3:0.10444)n2:0.04585,(C_braunii_renamed_GBG74280:0.23924,(S_muscicola_renamed_SM000085S23264:0.00014,(S_muscicola_renamed_SM000001S04794:0.02831,S_muscicola_renamed_SM000044S15988:0.01906)n8:0.00454)n7:0.35745)n6:0.08922)n1:0.0166,((((M_paleacea_Rhiz_final_MPA14102.1.p1:0.00014,M_polymorpha_renamed_Mapoly0044s0101.1:0.00939)n12:0.07181,(P_neesiana_scaffold-JHFI-2110508-Pellia_neesiana:0.07969,P_pinnata_scaffold-UUHD-2147217-Porella_pinnata:0.06087)n13:0.05435)n11:0.07866,((P_patens_renamed_P35_10040V3.1:0,P_patens_renamed_P35_10040V3.2:0)n15:0.17638,T_lepidozioides_scaffold-SKQD-2074863-Takakia_lepidozioides:0.08892)n14:0.03458)n10:0.04465,((S_moellendorffii_renamed_EFJ28172:0.0096,S_moellendorffii_renamed_EFJ29662:0.00014)n17:0.26916,(A_filiculoides_renamed_Azfi_s0003.g007679:0.13202,(P_abies_renamed_MA_8511261g0010:0.15351,(A_trichopoda_renamed_ERN15390:0.08369,(B_vulgaris_renamed_KMT17962:0.36905,(((P_dactylifera_renamed_XP_008806804.1:0.01143,P_dactylifera_renamed_XP_026662689.1:0.12311)n24:0.10188,((Oryza_sativa_renamed_LOC_Os01g38480.3:0.01787,(Oryza_sativa_renamed_LOC_Os01g38480.1:0.00014,Oryza_sativa_renamed_LOC_Os01g38480.2:0.00015)n27:0.01518)n26:0.14331,(Z_mays_renamed_A0A1D6FXN9:0.19262,Z_mays_renamed_A0A1D6NJT4:0.01215)n28:0.14434)n25:0.13198)n23:0.14973,((A_thaliana_renamed_AT4G32930.2:0.00014,A_thaliana_renamed_AT4G32930.1:0.00014)n30:0.1783,(M_truncatula_renamed_MTR_1016900:0.08284,(L_angustifolius_renamed_OIW03407:0.09764,L_japonicus_renamed_Lj5g3v0358770.1:0.03291)n32:0.0598)n31:0.09294)n29:0.07121)n22:0.01215)n21:0.10298)n20:0.05513)n19:0.16262)n18:0.12746)n16:0.05297)n9:0.0166)n0;
```
