## Supplementary material for "Transcriptional responses to arbuscular mycorrhizal symbiosis development are conserved in the early divergent *Marchantia paleacea*": OG0005969_tree.txt

```
(((S_moellendorffii_renamed_EFJ38727:0.01082,S_moellendorffii_renamed_EFJ31415:0.00014)n2:0.21987,((A_agrestis_renamed_Aagr.utg000042l.86.1:0,A_agrestis_renamed_Aagr.utg000042l.86.2:0)n4:0.01731,(A_agrestis_renamed_Aagr.utg000050l.211.1:0.34695,A_agrestis_renamed_Aagr.utg000050l.211.2:0.00014)n5:0.0373)n3:0.16897)n1:0.037675,(C_braunii_renamed_GBG58933:0.36019,((P_pinnata_scaffold-UUHD-2148258-Porella_pinnata:0.01636,((M_polymorpha_renamed_Mapoly0012s0053.1:0.00015,(M_paleacea_Rhiz_final_MPA23363.1.p1:0.00016,M_paleacea_Rhiz_final_MPA23363.2.p1:0.00014)n11:0.01565)n10:0.1563,P_neesiana_scaffold-JHFI-2012783-Pellia_neesiana:0.11819)n9:0.0179)n8:0.25216,((T_lepidozioides_scaffold-SKQD-2007854-Takakia_lepidozioides:0.08969,((P_patens_renamed_P313_9300V3.2:0,P_patens_renamed_P313_9300V3.3:0)n15:0.07312,P_patens_renamed_P313_9300V3.1:0.00014)n14:0.1851)n13:0.06704,(A_filiculoides_renamed_Azfi_s0003.g007766:0.26176,(((A_thaliana_renamed_AT5G60340.1:0.32463,(B_vulgaris_renamed_KMT12145:0.17957,((M_truncatula_renamed_MTR_5087910:0.00014,M_truncatula_renamed_MTR_5087910:0.00014)n22:0.0759,((L_angustifolius_renamed_OIW02002:0.00591,L_angustifolius_renamed_OIV90754:0.03143)n24:0.07246,((L_japonicus_renamed_Lj2g3v2986020.1:0,L_japonicus_renamed_Lj2g3v2986020.2:0)n26:0.03381,L_japonicus_renamed_Lj1g3v0250200.1:0.10846)n25:0.02131)n23:0.03784)n21:0.09156)n20:0.06025)n19:0.06766,(A_trichopoda_renamed_ERM94071:0.1842,((P_dactylifera_renamed_XP_008811743.1:0.03248,P_dactylifera_renamed_XP_008806143.1:0.03992)n29:0.05375,(Z_mays_renamed_A0A1D6HXQ0:0.08246,(Oryza_sativa_renamed_LOC_Os07g22950.3:0.08172,(Oryza_sativa_renamed_LOC_Os07g22950.2:0.00015,Oryza_sativa_renamed_LOC_Os07g22950.1:0.00014)n32:0.00016)n31:0.04374)n30:0.08312)n28:0.05948)n27:0.03259)n18:0.04775,P_abies_renamed_MA_10432730g0010:0.18172)n17:0.08532)n16:0.04702)n12:0.00694)n7:0.04594)n6:0.037675)n0;
```
