## Supplementary material for "Transcriptional responses to arbuscular mycorrhizal symbiosis development are conserved in the early divergent *Marchantia paleacea*": OG0005970_tree.txt

```
((M_polymorpha_renamed_Mapoly0071s0038.1:0.34058,A_agrestis_renamed_Aagr.utg000027l.335.1:0.1697)n1:0.03576,(((T_lepidozioides_scaffold-SKQD-2077014-Takakia_lepidozioides:0.16643,((P_patens_renamed_P34_24130V3.1:0,P_patens_renamed_P34_24130V3.2:0)n6:0.08184,(P_patens_renamed_P326_10990V3.2:0.00015,P_patens_renamed_P326_10990V3.1:0.00014)n7:0.07821)n5:0.23044)n4:0.05889,((S_moellendorffii_renamed_EFJ05774:0,S_moellendorffii_renamed_EFJ34862:0)n9:0.19361,A_filiculoides_renamed_Azfi_s0003.g007798:0.41212)n8:0.078)n3:0.0226,((S_muscicola_renamed_SM003619S13833:0.00014,(S_muscicola_renamed_SM000085S23197:0.26916,(S_muscicola_renamed_SM000081S22659:0.11384,S_muscicola_renamed_SM003537S13434:0.015)n13:0.01644)n12:0.01695)n11:0.3958,((P_neesiana_scaffold-JHFI-2109985-Pellia_neesiana:0.28895,P_pinnata_scaffold-UUHD-2147396-Porella_pinnata:0.11124)n15:0.16506,(B_vulgaris_renamed_KMS98836:0.18923,(((A_trichopoda_renamed_ERN04495:0.27824,A_trichopoda_renamed_ERN15328:0.02978)n19:0.16177,((P_dactylifera_renamed_XP_026663462.1:0.04794,P_dactylifera_renamed_XP_008812485.1:0.12658)n21:0.17701,(Z_mays_renamed_B6UIC1:0.1255,(Oryza_sativa_renamed_LOC_Os05g49320.1:0.13779,Oryza_sativa_renamed_LOC_Os01g47330.1:0.042093)n23:0.004677)n22:0.05091)n20:0.0643)n18:0.15162,(M_truncatula_renamed_MTR_6006060:0.2689,(L_japonicus_renamed_Lj5g3v2292620.1:0.23999,(M_truncatula_renamed_MTR_8101920:1.43438,((A_thaliana_renamed_AT3G27840.1:0.24855,(A_thaliana_renamed_AT3G27850.1:0.04624,(A_thaliana_renamed_AT3G27830.1:0,A_thaliana_renamed_AT3G27830.2:0)n30:0.03523)n29:0.01971)n28:0.25575,((L_angustifolius_renamed_OIW05391:0.0224,L_angustifolius_renamed_OIW01848:0.07776)n32:0.07256,L_angustifolius_renamed_OIW12393:0.099171)n31:0.011019)n27:0.01533)n26:0.00811)n25:0.036198)n24:0.004022)n17:0.02822)n16:0.05886)n14:0.01678)n10:0.08371)n2:0.03576)n0;
```
