## Supplementary material for "Transcriptional responses to arbuscular mycorrhizal symbiosis development are conserved in the early divergent *Marchantia paleacea*": OG0005971_tree.txt

```
(((M_paleacea_Rhiz_final_MPA887.1.p1:0.84343,(C_braunii_renamed_GBG79328:0.46977,(S_muscicola_renamed_SM000003S10977:0.03195,(S_muscicola_renamed_SM000003S11028:0.02835,S_muscicola_renamed_SM000072S21226:0.00741)n5:0.01226)n4:0.42585)n3:0.06189)n2:0.11249,((S_moellendorffii_renamed_EFJ38773:0.00885,S_moellendorffii_renamed_EFJ29553:0.01)n7:0.37738,((M_flagellaris_scaffold-UCRN-2051154-Megaceros_tosanus:0.22137,(A_agrestis_renamed_Aagr.utg000006l.39.2:0.0191,A_agrestis_renamed_Aagr.utg000006l.39.1:0.00014)n10:0.17121)n9:0.15264,((P_neesiana_scaffold-JHFI-2109656-Pellia_neesiana:0.14776,P_pinnata_scaffold-UUHD-2013908-Porella_pinnata:0.12142)n12:0.20657,(A_filiculoides_renamed_Azfi_s0004.g008334:0.35437,(T_lepidozioides_scaffold-SKQD-2078287-Takakia_lepidozioides:0.22363,(P_patens_renamed_P39_8960V3.2:0.00014,(P_patens_renamed_P39_8960V3.1:0,P_patens_renamed_P39_8960V3.3:0)n16:0.00016)n15:0.25746)n14:0.07842)n13:0.0269)n11:0.04075)n8:0.08176)n6:0.08949)n1:0.12617,((Z_mays_renamed_K7UAQ8:0.12859,(Oryza_sativa_renamed_LOC_Os11g06590.1:0.61866,((Oryza_sativa_renamed_LOC_Os11g01154.1:0,Oryza_sativa_renamed_LOC_Os11g01154.4:0)n21:0.00014,Oryza_sativa_renamed_LOC_Os12g01160.1:0.00249)n20:0.00026)n19:0.17609)n18:0.08342,((B_vulgaris_renamed_KMT05412:0.2017,(((A_trichopoda_renamed_ERM95697:0.25189,A_trichopoda_renamed_ERM95704:0.13383)n26:0.0873,(A_trichopoda_renamed_ERM95702:0.08339,A_trichopoda_renamed_ERM95705:0.00014)n27:0.0369)n25:0.17365,P_dactylifera_renamed_XP_008783660.1:0.12132)n24:0.03747)n23:0.02488,((A_thaliana_renamed_AT3G45770.1:0.00015,A_thaliana_renamed_AT3G45770.2:0.00014)n29:0.18716,(L_japonicus_renamed_Lj0g3v0023479.1:0.08499,(L_angustifolius_renamed_OIW09161:0.15854,(M_truncatula_renamed_MTR_8099510:0.34093,M_truncatula_renamed_MTR_2095840:0.00016)n32:0.05025)n31:0.02372)n30:0.13387)n28:0.0307)n22:0.05628)n17:0.12617)n0;
```
