## Supplementary material for "Transcriptional responses to arbuscular mycorrhizal symbiosis development are conserved in the early divergent *Marchantia paleacea*": OG0005972_tree.txt

```
(((M_flagellaris_scaffold-UCRN-2051508-Megaceros_tosanus:0.21545,(((A_agrestis_renamed_Aagr.utg000010l.154.1:0,A_agrestis_renamed_Aagr.utg000010l.154.2:0)n5:0.00591,A_agrestis_renamed_Aagr.utg000077l.227.1:0.01286)n4:0.00613,(A_agrestis_renamed_Aagr.utg000010l.154.5:0.10575,(A_agrestis_renamed_Aagr.utg000010l.154.4:0.19957,A_agrestis_renamed_Aagr.utg000010l.154.3:0.05342)n7:0.13064)n6:0.00014)n3:0.15366)n2:0.31637,((P_patens_renamed_P318_9840V3.1:0,P_patens_renamed_P318_9840V3.2:0)n9:0.08253,(P_patens_renamed_P321_16170V3.2:0,P_patens_renamed_P321_16170V3.1:0)n10:0.0712)n8:0.09222)n1:0.034775,(T_lepidozioides_scaffold-SKQD-2073442-Takakia_lepidozioides:0.20418,(((M_paleacea_Rhiz_final_MPA22907.1.p1:0.01175,M_polymorpha_renamed_Mapoly0027s0011.1:0.01576)n14:0.28706,(P_neesiana_scaffold-JHFI-2108653-Pellia_neesiana:0.09681,P_pinnata_scaffold-UUHD-2147353-Porella_pinnata:0.08869)n15:0.08832)n13:0.21621,(((S_moellendorffii_renamed_EFJ08488:0.00013,S_moellendorffii_renamed_EFJ11101:0.00985)n18:0.46902,(A_filiculoides_renamed_Azfi_s0004.g008370:0.25682,(S_muscicola_renamed_SM000050S17051:0.00014,(S_muscicola_renamed_SM000241S08531:0.01665,S_muscicola_renamed_SM000298S10953:0.00014)n21:0.02558)n20:0.49566)n19:0.01945)n17:0.11521,((((L_angustifolius_renamed_OIW20261:0.0835,L_angustifolius_renamed_OIW17436:0.00989)n25:0.09244,((L_japonicus_renamed_Lj0g3v0091129.1:0.00938,L_japonicus_renamed_Lj0g3v0091139.1:0.00016)n27:0.0884,M_truncatula_renamed_MTR_3020680:0.24773)n26:0.03026)n24:0.13536,(P_dactylifera_renamed_XP_008801675.3:0.13954,((Oryza_sativa_renamed_LOC_Os01g69950.1:0.03416,Z_mays_renamed_A0A1D6G5N8:0.14466)n30:0.29672,(A_trichopoda_renamed_ERN09829:0.16082,(A_thaliana_renamed_AT5G40950.1:0.16236,B_vulgaris_renamed_KMT09102:0.18682)n32:0.06804)n31:0.03904)n29:0.01237)n28:0.07568)n23:0.10894,C_braunii_renamed_GBG93134:0.73414)n22:0.08164)n16:0.12029)n12:0.0419)n11:0.034775)n0;
```
