## Supplementary material for "Transcriptional responses to arbuscular mycorrhizal symbiosis development are conserved in the early divergent *Marchantia paleacea*": OG0005973_tree.txt

```
((((S_muscicola_renamed_SM000002S05589:0.01733,(S_muscicola_renamed_SM000042S15300:0.00929,S_muscicola_renamed_SM000032S12142:0.03528)n4:0.03253)n3:0.00626,S_muscicola_renamed_SM000039S14430:0.00775)n2:0.42403,(S_moellendorffii_renamed_EFJ19942:0.00401,S_moellendorffii_renamed_EFJ12656:0.00416)n5:0.30456)n1:0.040915,(((P_patens_renamed_P316_1190V3.4:0,P_patens_renamed_P316_1190V3.2:0,P_patens_renamed_P316_1190V3.3:0,P_patens_renamed_P316_1190V3.1:0)n8:0.25917,(T_lepidozioides_scaffold-SKQD-2076221-Takakia_lepidozioides:0.08138,(T_lepidozioides_scaffold-SKQD-2076745-Takakia_lepidozioides:0.15143,T_lepidozioides_scaffold-SKQD-2072754-Takakia_lepidozioides:0.20609)n10:0.01169)n9:0.05807)n7:0.07192,((M_flagellaris_scaffold-UCRN-2010900-Megaceros_tosanus:0.20855,(A_agrestis_renamed_Aagr.utg000001l.85.1:0.00015,(A_agrestis_renamed_Aagr.utg000001l.85.2:0.04426,(A_agrestis_renamed_Aagr.utg000001l.85.4:0.02328,A_agrestis_renamed_Aagr.utg000001l.85.3:0.08871)n15:0.00023)n14:0.00019)n13:0.12147)n12:0.20432,(A_filiculoides_renamed_Azfi_s0004.g008391:0.32206,((P_neesiana_scaffold-JHFI-2113332-Pellia_neesiana:0.12875,((M_polymorpha_renamed_Mapoly0006s0302.1:0.04684,(M_paleacea_Rhiz_final_MPA13419.1.p1:0.04145,M_paleacea_Rhiz_final_MPA13419.2.p1:0.00014)n21:0.04317)n20:0.14482,P_pinnata_scaffold-UUHD-2018915-Porella_pinnata:0.12297)n19:0.02913)n18:0.23481,((Z_mays_renamed_A0A1D6DYL5:0.07173,(Oryza_sativa_renamed_LOC_Os05g24880.1:0.00015,Oryza_sativa_renamed_LOC_Os05g24880.2:0.01743)n24:0.09994)n23:0.19282,((A_trichopoda_renamed_ERN04271:0.15233,P_dactylifera_renamed_XP_008793428.1:0.17394)n26:0.02402,((L_angustifolius_renamed_OIV96889:0.0654,(L_japonicus_renamed_Lj1g3v1112850.1:0.0691,M_truncatula_renamed_MTR_3093620:0.05777)n29:0.0433)n28:0.06354,(A_thaliana_renamed_AT3G56460.1:0.15007,B_vulgaris_renamed_KMT17400:0.17792)n30:0.04214)n27:0.03727)n25:0.04221)n22:0.15542)n17:0.06601)n16:0.0357)n11:0.05028)n6:0.040915)n0;
```
