## Supplementary material for "Transcriptional responses to arbuscular mycorrhizal symbiosis development are conserved in the early divergent *Marchantia paleacea*": OG0005974_tree.txt

```
(((M_flagellaris_scaffold-UCRN-2053753-Megaceros_tosanus:0.26141,A_agrestis_renamed_Aagr.utg000042l.111.1:0.13814)n2:0.11546,(T_lepidozioides_scaffold-SKQD-2012644-Takakia_lepidozioides:0.15847,((P_patens_renamed_P320_23450V3.1:0,P_patens_renamed_P320_23450V3.2:0)n5:0.03178,(P_patens_renamed_P310_25820V3.1:0,P_patens_renamed_P310_25820V3.3:0,P_patens_renamed_P310_25820V3.2:0,P_patens_renamed_P310_25820V3.4:0)n6:0.13352)n4:0.18098)n3:0.07983)n1:0.0306,((M_polymorpha_renamed_Mapoly0145s0021.1:0.07764,(P_neesiana_scaffold-JHFI-2111539-Pellia_neesiana:0.09681,P_pinnata_scaffold-UUHD-2146234-Porella_pinnata:0.10053)n9:0.05423)n8:0.15948,(C_braunii_renamed_GBG73744:0.49104,(A_filiculoides_renamed_Azfi_s0004.g008535:0.44167,((P_abies_renamed_MA_425483g0010:0.05759,P_abies_renamed_MA_74554g0020:0.05982)n13:0.24564,((S_moellendorffii_renamed_EFJ22081:0,S_moellendorffii_renamed_EFJ18362:0)n15:0.44315,(A_trichopoda_renamed_ERN14299:0.29081,(((A_thaliana_renamed_AT2G11890.2:0.00014,A_thaliana_renamed_AT2G11890.1:0.00015)n19:0.52307,(B_vulgaris_renamed_KMT02748:0.3327,((L_japonicus_renamed_Lj4g3v1947690.1:0,L_japonicus_renamed_Lj4g3v1947700.1:0)n22:0.03365,((L_angustifolius_renamed_OIW18603:0.05634,L_angustifolius_renamed_OIV99886:0.0918)n24:0.07408,(M_truncatula_renamed_MTR_4116130:0.05955,(M_truncatula_renamed_MTR_4116140:0.00016,(M_truncatula_renamed_MTR_1115240:0.03465,M_truncatula_renamed_MTR_0182s0050:0.0216)n27:0.00998)n26:0.08547)n25:0.03639)n23:0.03278)n21:0.13647)n20:0.05518)n18:0.12896,((Oryza_sativa_renamed_LOC_Os08g20400.1:0.10112,Z_mays_renamed_B4FLG7:0.10687)n29:0.51421,(P_dactylifera_renamed_XP_026660231.1:0.06136,P_dactylifera_renamed_XP_008795830.1:0.03021)n30:0.0648)n28:0.12159)n17:0.05227)n16:0.04198)n14:0.07096)n12:0.08057)n11:0.0214)n10:0.07726)n7:0.0306)n0;
```
