## Supplementary material for "Transcriptional responses to arbuscular mycorrhizal symbiosis development are conserved in the early divergent *Marchantia paleacea*": OG0005975_tree.txt

```
(((S_moellendorffii_renamed_EFJ06256:1.79644,(S_muscicola_renamed_SM001158S24178:0.12546,S_muscicola_renamed_SM002223S07078:0.55436)n3:0.51641)n2:0.40403,((((A_agrestis_renamed_Aagr.utg000104l.41.1:0.54937,(P_pinnata_scaffold-UUHD-2014999-Porella_pinnata:0.20058,(M_paleacea_Rhiz_final_MPA17656.1.p1:0.02346,M_polymorpha_renamed_Mapoly0108s0056.1:0.02488)n9:0.10247)n8:0.61204)n7:0.16181,(P_abies_renamed_MA_10435208g0010:0.41431,((L_japonicus_renamed_Lj1g3v4528640.1:0.07971,(M_truncatula_renamed_MTR_5097230:0.17772,L_angustifolius_renamed_OIW16729:0.43536)n13:0.00119)n12:0.18562,((A_trichopoda_renamed_ERN08181:0.21994,((P_dactylifera_renamed_XP_008784632.1:0.22509,(Oryza_sativa_renamed_LOC_Os03g63550.1:0.15973,Z_mays_renamed_A0A1D6GD53:0.13084)n18:0.48461)n17:0.15801,(A_thaliana_renamed_AT1G73940.1:0.36174,B_vulgaris_renamed_KMT00877:0.44156)n19:0.16651)n16:0.05992)n15:0.45356,((Oryza_sativa_renamed_LOC_Os08g27140.1:0.17395,Z_mays_renamed_B4FV69:0.09193)n21:0.24431,(A_trichopoda_renamed_ERN04040:0.09035,((A_thaliana_renamed_AT5G49410.2:0,A_thaliana_renamed_AT5G49410.1:0)n24:0.18384,B_vulgaris_renamed_KMS99621:0.2618)n23:0.07476)n22:0.06784)n20:0.087588)n14:0.009732)n11:0.16219)n10:0.09802)n6:0.09117,(A_filiculoides_renamed_Azfi_s0167.g054484:0.70995,A_filiculoides_renamed_Azfi_s0012.g012858:0.9828)n25:0.11)n5:0.13774,(A_agrestis_renamed_Aagr.utg000049l.606.1:0.52261,(A_filiculoides_renamed_Azfi_s0004.g008543:0.47426,A_filiculoides_renamed_Azfi_s0006.g010468:0.54657)n27:0.61236)n26:0.150957)n4:0.016773)n1:0.060995,(T_lepidozioides_scaffold-SKQD-2080154-Takakia_lepidozioides:0.35153,((P_patens_renamed_P33_17120V3.1:0,P_patens_renamed_P33_17120V3.2:0)n30:0.34207,((P_patens_renamed_P34_17120V3.1:0,P_patens_renamed_P34_17120V3.3:0)n32:0.00016,P_patens_renamed_P34_17120V3.2:0.00014)n31:0.26435)n29:0.27021)n28:0.31652)n0;
```
