## Supplementary material for "Transcriptional responses to arbuscular mycorrhizal symbiosis development are conserved in the early divergent *Marchantia paleacea*": OG0005976_tree.txt

```
((C_braunii_renamed_GBG87073:0.40684,(S_muscicola_renamed_SM000152S01565:0.01395,(S_muscicola_renamed_SM000018S03737:0.017,S_muscicola_renamed_SM000020S05967:0.0335)n3:0.01588)n2:0.48098)n1:0.089255,(((S_moellendorffii_renamed_EFJ29253:0.01131,S_moellendorffii_renamed_EFJ13811:0.00013)n6:0.23711,(((M_paleacea_Rhiz_final_MPA6128.1.p1:0.02178,M_polymorpha_renamed_Mapoly0020s0073.1:0.00751)n9:0.15547,(P_neesiana_scaffold-JHFI-2113613-Pellia_neesiana:0.25147,P_pinnata_scaffold-UUHD-2150230-Porella_pinnata:0.13434)n10:0.0732)n8:0.09182,((P_patens_renamed_P35_10010V3.2:0,P_patens_renamed_P35_10010V3.1:0,P_patens_renamed_P35_10010V3.3:0)n12:0.32858,T_lepidozioides_scaffold-SKQD-2079641-Takakia_lepidozioides:0.10018)n11:0.03378)n7:0.06371)n5:0.03057,((A_filiculoides_renamed_Azfi_s0004.g008731:0.14529,A_filiculoides_renamed_Azfi_s0037.g025888:0.17266)n14:0.16776,(P_abies_renamed_MA_10436171g0010:0.29736,((B_vulgaris_renamed_KMT06390:0.38219,B_vulgaris_renamed_KMT13916:0.00016)n17:0.16649,(((A_thaliana_renamed_AT5G23575.1:0.12564,(A_thaliana_renamed_AT5G08500.2:0.00014,A_thaliana_renamed_AT5G08500.1:0.00015)n21:0.05925)n20:0.13033,(Oryza_sativa_renamed_LOC_Os04g36050.1:0.07329,(Z_mays_renamed_A0A1X7YHG5:0.07467,Z_mays_renamed_A0A1D6E9Z1:0.02761)n23:0.051)n22:0.13109)n19:0.02267,((A_trichopoda_renamed_ERM99739:0.16246,(P_dactylifera_renamed_XP_008786461.1:0.0574,(P_dactylifera_renamed_XP_026662040.1:0,P_dactylifera_renamed_XP_008795274.1:0)n27:0.0336)n26:0.08364)n25:0.03004,((L_japonicus_renamed_Lj1g3v1386410.1:0.05864,M_truncatula_renamed_MTR_3098210:0.09217)n29:0.04155,((L_angustifolius_renamed_OIW18237:0.03917,L_angustifolius_renamed_OIV89811:0.03129)n31:0.08594,L_angustifolius_renamed_OIW21818:0.05472)n30:0.00608)n28:0.03966)n24:0.02135)n18:0.03239)n16:0.09276)n15:0.03838)n13:0.05656)n4:0.089255)n0;
```
