## Supplementary material for "Transcriptional responses to arbuscular mycorrhizal symbiosis development are conserved in the early divergent *Marchantia paleacea*": OG0005977_tree.txt

```
(((M_flagellaris_scaffold-UCRN-2053645-Megaceros_tosanus:0.18268,(A_agrestis_renamed_Aagr.utg000124l.169.2:0.00246,A_agrestis_renamed_Aagr.utg000124l.169.1:0.00015)n3:0.18565)n2:0.28054,(C_braunii_renamed_GBG71469:0.882,S_muscicola_renamed_SM000080S22927:0.79073)n4:0.31571)n1:0.02739,((((M_paleacea_Rhiz_final_MPA12770.1.p1:0.0249,M_polymorpha_renamed_Mapoly0051s0046.1:0.01488)n8:0.10866,(P_neesiana_scaffold-JHFI-2113044-Pellia_neesiana:0.17162,P_pinnata_scaffold-UUHD-2011320-Porella_pinnata:0.16436)n9:0.06961)n7:0.26466,((P_patens_renamed_P33_25440V3.1:0,P_patens_renamed_P33_25440V3.2:0)n11:0.32555,T_lepidozioides_scaffold-SKQD-2079186-Takakia_lepidozioides:0.27849)n10:0.14077)n6:0.04885,(((S_moellendorffii_renamed_EFJ04236:0.02649,((S_moellendorffii_renamed_EFJ07860:0.00014,(S_moellendorffii_renamed_EFJ07859:0,S_moellendorffii_renamed_EFJ07858:0)n17:0.00014)n16:0.01303,S_moellendorffii_renamed_EFJ07861:0.01409)n15:0.00142)n14:0.02822,S_moellendorffii_renamed_EFJ07256:0.00113)n13:0.50273,(A_filiculoides_renamed_Azfi_s0004.g008812:0.28365,(P_abies_renamed_MA_40506g0010:0.39914,(A_trichopoda_renamed_ERN03812:0.3393,(((P_dactylifera_renamed_XP_026665918.1:0,P_dactylifera_renamed_XP_026665919.1:0,P_dactylifera_renamed_XP_026665920.1:0,P_dactylifera_renamed_XP_008809720.1:0)n23:0.1491,(Oryza_sativa_renamed_LOC_Os06g38550.1:0.09853,Z_mays_renamed_C0HI10:0.13193)n24:0.16707)n22:0.12362,(B_vulgaris_renamed_KMT17126:0.27401,((A_thaliana_renamed_AT3G28720.2:0.00016,A_thaliana_renamed_AT3G28720.1:0.00014)n27:0.27019,(L_angustifolius_renamed_OIV90276:0.13835,(M_truncatula_renamed_MTR_6011480:0.20156,(L_japonicus_renamed_Lj2g3v1034630.1:0.00014,L_japonicus_renamed_Lj2g3v1034630.2:0.00016)n30:0.11656)n29:0.04944)n28:0.09677)n26:0.03262)n25:0.08384)n21:0.07483)n20:0.15273)n19:0.0418)n18:0.1443)n12:0.10514)n5:0.02739)n0;
```
