## Supplementary material for "Transcriptional responses to arbuscular mycorrhizal symbiosis development are conserved in the early divergent *Marchantia paleacea*": OG0005978_tree.txt

```
(((P_neesiana_scaffold-JHFI-2108167-Pellia_neesiana:0.2002,(((M_polymorpha_renamed_Mapoly0105s0004.1:0.04314,(M_paleacea_Rhiz_final_MPA19152.1.p1:0.00014,M_paleacea_Rhiz_final_MPA19152.2.p1:0.00014)n6:0.01097)n5:0.19356,(P_pinnata_scaffold-UUHD-2147113-Porella_pinnata:0.1239,P_neesiana_scaffold-JHFI-2112014-Pellia_neesiana:0.24218)n7:0.06301)n4:0.04396,(P_pinnata_scaffold-UUHD-2019002-Porella_pinnata:0.11113,(P_neesiana_scaffold-JHFI-2110361-Pellia_neesiana:0.13104,P_pinnata_scaffold-UUHD-2014239-Porella_pinnata:0.10335)n9:0.005193)n8:0.000577)n3:0.02164)n2:0.31746,(((M_flagellaris_scaffold-UCRN-2052134-Megaceros_tosanus:0.20219,((A_agrestis_renamed_Aagr.utg000003l.581.2:0.00014,(A_agrestis_renamed_Aagr.utg000003l.581.3:0.00759,(A_agrestis_renamed_Aagr.utg000003l.581.4:0,A_agrestis_renamed_Aagr.utg000003l.581.5:0)n16:0.02435)n15:0.00014)n14:0.00561,(A_agrestis_renamed_Aagr.utg000003l.581.1:0.00014,A_agrestis_renamed_Aagr.utg000003l.581.6:0.00014)n17:0.00016)n13:0.28818)n12:0.54387,(T_lepidozioides_scaffold-SKQD-2080131-Takakia_lepidozioides:0.61049,(((P_patens_renamed_P39_21970V3.1:0,P_patens_renamed_P39_21970V3.4:0)n21:0.00014,(P_patens_renamed_P39_21970V3.2:0.00732,P_patens_renamed_P39_21970V3.3:0.00178)n22:0.01128)n20:0.11466,(P_patens_renamed_P315_9050V3.3:0.00015,(P_patens_renamed_P315_9050V3.1:0.00014,(P_patens_renamed_P315_9050V3.4:0,P_patens_renamed_P315_9050V3.2:0)n25:0.00014)n24:0.00014)n23:0.09855)n19:0.37385)n18:0.22059)n11:0.11289,(M_flagellaris_scaffold-UCRN-2008471-Megaceros_tosanus:0.25039,A_agrestis_renamed_Aagr.utg000003l.580.1:0.26039)n26:0.286254)n10:0.031806)n1:0.04857,((P_abies_renamed_MA_10437109g0010:0.48793,P_abies_renamed_MA_13154g0010:0.88805)n28:0.27061,((S_moellendorffii_renamed_EFJ09437:0.00161,S_moellendorffii_renamed_EFJ34584:0.00582)n30:1.06165,(C_braunii_renamed_GBG76083:1.12487,(A_filiculoides_renamed_Azfi_s0548.g076435:1.03119,A_filiculoides_renamed_Azfi_s0004.g008878:0.985095)n32:0.109455)n31:0.16939)n29:0.0741)n27:0.12314)n0;
```
