## Supplementary material for "Transcriptional responses to arbuscular mycorrhizal symbiosis development are conserved in the early divergent *Marchantia paleacea*": OG0005979_tree.txt

```
(((S_moellendorffii_renamed_EFJ12962:0.00407,S_moellendorffii_renamed_EFJ22559:0.00016)n2:0.44254,(C_braunii_renamed_GBG81363:0.50703,(S_muscicola_renamed_SM000109S14140:0.00142,(S_muscicola_renamed_SM000220S07048:0.04087,S_muscicola_renamed_SM000143S00725:0.03846)n5:0.01542)n4:0.64986)n3:0.1624)n1:0.06595,((((P_abies_renamed_MA_159417g0010:0,P_abies_renamed_MA_9324236g0010:0)n9:0.34712,(A_trichopoda_renamed_ERM99388:0.36095,((B_vulgaris_renamed_KMT04958:0.2363,((A_thaliana_renamed_AT1G08410.1:0.13952,A_thaliana_renamed_AT2G27200.1:0.15893)n14:0.18466,((M_truncatula_renamed_MTR_4050490:0.10528,(L_japonicus_renamed_Lj0g3v0073009.1:0.12946,L_japonicus_renamed_Lj0g3v0072999.1:0.16173)n17:0.01797)n16:0.05231,(L_angustifolius_renamed_OIW08458:0.07117,L_angustifolius_renamed_OIW05895:0.05868)n18:0.06726)n15:0.05308)n13:0.0622)n12:0.05333,(P_dactylifera_renamed_XP_008787774.1:0.21219,(Z_mays_renamed_A0A1D6KGE4:0.10934,(((Oryza_sativa_renamed_LOC_Os03g44530.1:0.00014,Oryza_sativa_renamed_LOC_Os03g44530.2:0.00161)n23:0.07793,Oryza_sativa_renamed_LOC_Os07g41840.1:1.15355)n22:0.09861,Oryza_sativa_renamed_LOC_Os12g42370.1:0.077031)n21:0.008559)n20:0.07776)n19:0.11252)n11:0.08615)n10:0.17058)n8:0.10592,(A_filiculoides_renamed_Azfi_s0005.g009425:0.00014,A_filiculoides_renamed_Azfi_s3525.g115998:0.16916)n24:0.61633)n7:0.08746,(((P_patens_renamed_P33_21040V3.2:0,P_patens_renamed_P33_21040V3.1:0)n27:0.33781,T_lepidozioides_scaffold-SKQD-2079404-Takakia_lepidozioides:0.24105)n26:0.09604,((M_flagellaris_scaffold-UCRN-2011863-Megaceros_tosanus:0.28177,A_agrestis_renamed_Aagr.utg000042l.504.1:0.20575)n29:0.21391,((M_paleacea_Rhiz_final_MPA7278.1.p1:0.0255,M_polymorpha_renamed_Mapoly0045s0113.1:0.01925)n31:0.26045,(P_neesiana_scaffold-JHFI-2018807-Pellia_neesiana:0.17908,P_pinnata_scaffold-UUHD-2149656-Porella_pinnata:0.24288)n32:0.13219)n30:0.21076)n28:0.05562)n25:0.0475)n6:0.06595)n0;
```
