## Supplementary material for "Transcriptional responses to arbuscular mycorrhizal symbiosis development are conserved in the early divergent *Marchantia paleacea*": OG0005980_tree.txt

```
((((A_filiculoides_renamed_Azfi_s0006.g009513:0.00014,A_filiculoides_renamed_Azfi_s3396.g115543:0.01536)n3:0.71021,(S_moellendorffii_renamed_EFJ12679:0.00014,S_moellendorffii_renamed_EFJ13837:0.02063)n4:0.43289)n2:0.09387,(((A_agrestis_renamed_Aagr.utg000035l.206.1:2.0128,C_braunii_renamed_GBG68819:0.77502)n7:0.32355,(S_muscicola_renamed_SM000176S03118:0.35566,(S_muscicola_renamed_SM000026S08846:0.01996,(S_muscicola_renamed_SM000176S03117:0.14805,S_muscicola_renamed_SM000362S13785:0.01196)n10:0.04232)n9:0.26109)n8:0.24047)n6:0.19995,(A_agrestis_renamed_Aagr.utg000002l.629.1:0.2699,(M_flagellaris_scaffold-UCRN-2006194-Megaceros_tosanus:0.00621,M_flagellaris_scaffold-UCRN-2006195-Megaceros_tosanus:0.00014)n12:0.23124)n11:0.316908)n5:0.035212)n1:0.0339,((((P_patens_renamed_P323_16310V3.2:0,P_patens_renamed_P323_16310V3.1:0)n16:0.32511,T_lepidozioides_scaffold-SKQD-2002159-Takakia_lepidozioides:0.11519)n15:0.19369,((M_paleacea_Rhiz_final_MPA15851.1.p1:0.085,M_polymorpha_renamed_Mapoly0098s0007.1:0.03726)n18:0.33043,(P_neesiana_scaffold-JHFI-2109410-Pellia_neesiana:0.20168,P_pinnata_scaffold-UUHD-2148766-Porella_pinnata:0.17915)n19:0.08617)n17:0.22591)n14:0.04268,((A_thaliana_renamed_AT2G04360.4:0.04747,(A_thaliana_renamed_AT2G04360.3:0.03904,(A_thaliana_renamed_AT2G04360.2:0.00014,A_thaliana_renamed_AT2G04360.1:0.00014)n23:0.00016)n22:0.01595)n21:0.34907,(((P_dactylifera_renamed_XP_017697113.1:0.00015,P_dactylifera_renamed_XP_017697112.1:0.00275)n26:0.30081,(P_abies_renamed_MA_954906g0010:0.31887,(Oryza_sativa_renamed_LOC_Os08g25700.1:0.1608,Z_mays_renamed_B4FM95:0.09658)n28:0.17268)n27:0.07968)n25:0.15107,((L_angustifolius_renamed_OIW01940:0.23039,(M_truncatula_renamed_MTR_3082680:0.21922,L_japonicus_renamed_Lj6g3v0217180.1:0.13751)n31:0.07289)n30:0.06261,(A_trichopoda_renamed_ERN19222:0.22809,B_vulgaris_renamed_KMT02292:0.32557)n32:0.10155)n29:0.02856)n24:0.06359)n20:0.32731)n13:0.06488)n0;
```
