## Supplementary material for "Transcriptional responses to arbuscular mycorrhizal symbiosis development are conserved in the early divergent *Marchantia paleacea*": OG0005981_tree.txt

```
((S_muscicola_renamed_SM000016S01930:0.01468,(S_muscicola_renamed_SM000123S25833:0.02105,S_muscicola_renamed_SM000331S12516:0.01383)n2:0.00388)n1:0.655305,((A_trichopoda_renamed_ERM99092:0.9753,((A_thaliana_renamed_AT5G26960.1:0.23151,(L_angustifolius_renamed_OIW00778:0.20986,(M_truncatula_renamed_MTR_3045210:0.18795,L_japonicus_renamed_Lj0g3v0330169.1:0.20649)n8:0.0296)n7:0.19041)n6:0.05773,(B_vulgaris_renamed_KMT14644:0.36405,((P_dactylifera_renamed_XP_008786866.1:0.09073,P_dactylifera_renamed_XP_008788553.2:0.08793)n11:0.12796,((Oryza_sativa_renamed_LOC_Os12g04130.1:0.01882,(Oryza_sativa_renamed_LOC_Os03g30160.1:0.1328,Oryza_sativa_renamed_LOC_Os11g04330.1:0.01026)n14:0.0017)n13:0.12727,(Z_mays_renamed_A0A1D6KEL2:0.22991,Z_mays_renamed_A0A1D6QHB9:0.0103)n15:0.10245)n12:0.3144)n10:0.34689)n9:0.06614)n5:0.22332)n4:0.29479,((S_moellendorffii_renamed_EFJ29239:0.00699,S_moellendorffii_renamed_EFJ13799:0.00015)n17:0.32798,(A_filiculoides_renamed_Azfi_s0006.g009852:0.36946,(((((M_paleacea_Rhiz_final_MPA11747.1.p1:0,M_paleacea_Rhiz_final_MPA11747.2.p1:0)n23:0.00784,M_polymorpha_renamed_Mapoly0014s0086.1:0.00896)n22:0.08032,(P_neesiana_scaffold-JHFI-2114121-Pellia_neesiana:0.10356,P_pinnata_scaffold-UUHD-2149949-Porella_pinnata:0.10037)n24:0.03408)n21:0.15088,(T_lepidozioides_scaffold-SKQD-2077551-Takakia_lepidozioides:0.06256,((P_patens_renamed_P34_2880V3.1:0,P_patens_renamed_P34_2880V3.2:0)n27:0.03819,(P_patens_renamed_P312_25210V3.2:0,P_patens_renamed_P312_25210V3.1:0,P_patens_renamed_P312_25210V3.3:0)n28:0.02856)n26:0.1191)n25:0.10444)n20:0.0769,(P_abies_renamed_MA_10307725g0010:0.17232,((P_abies_renamed_MA_37532g0010:0.04484,P_abies_renamed_MA_88715g0010:0.14122)n31:0.48525,P_abies_renamed_MA_100286g0010:0.09755)n30:0.16332)n29:0.08673)n19:0.0827)n18:0.08369)n16:0.1352)n3:0.655305)n0;
```
