## Supplementary material for "Transcriptional responses to arbuscular mycorrhizal symbiosis development are conserved in the early divergent *Marchantia paleacea*": OG0005982_tree.txt

```
((A_filiculoides_renamed_Azfi_s0006.g009863:0.47503,(S_muscicola_renamed_SM000183S03990:0.03821,(S_muscicola_renamed_SM000043S15779:0.08387,S_muscicola_renamed_SM000169S02728:0.07394)n3:0.02307)n2:1.12798)n1:0.09295,((P_neesiana_scaffold-JHFI-2103068-Pellia_neesiana:0.1645,(M_polymorpha_renamed_Mapoly0020s0170.1:0.05387,(M_paleacea_Rhiz_final_MPA29171.4.p1:0.00014,((M_paleacea_Rhiz_final_MPA29171.1.p1:0,M_paleacea_Rhiz_final_MPA29171.2.p1:0)n9:0.00014,M_paleacea_Rhiz_final_MPA29171.3.p1:0.00055)n8:0.01086)n7:0.05244)n6:0.14998)n5:0.28362,(((M_flagellaris_scaffold-UCRN-2008214-Megaceros_tosanus:0.00014,M_flagellaris_scaffold-UCRN-2008215-Megaceros_tosanus:0.00014)n12:0.3651,(A_agrestis_renamed_Aagr.utg000085l.67.1:0.03938,A_agrestis_renamed_Aagr.utg000085l.67.2:0.07035)n13:0.27988)n11:0.24932,((A_trichopoda_renamed_ERM98143:0.2813,((B_vulgaris_renamed_KMS95447:0.41486,(L_angustifolius_renamed_OIW13259:0.09417,((M_truncatula_renamed_MTR_1050425:0.044,(M_truncatula_renamed_MTR_1050425:0.0495,(M_truncatula_renamed_MTR_1050425:0.00014,M_truncatula_renamed_MTR_1050425:0.00014)n22:0.00015)n21:0.00418)n20:0.16849,(L_japonicus_renamed_Lj0g3v0063229.1:0,L_japonicus_renamed_Lj4g3v0686460.1:0)n23:0.07591)n19:0.0646)n18:0.22499)n17:0.0987,(P_dactylifera_renamed_XP_008786817.1:0.24763,(Z_mays_renamed_K7UM39:0.193,(Oryza_sativa_renamed_LOC_Os11g04160.1:0.07078,(Oryza_sativa_renamed_LOC_Os12g03960.1:0.00014,Oryza_sativa_renamed_LOC_Os12g03960.2:0.00014)n27:0.04392)n26:0.13806)n25:0.27654)n24:0.05298)n16:0.14912)n15:0.30867,((S_moellendorffii_renamed_EFJ22001:0.01071,S_moellendorffii_renamed_EFJ18261:0.00569)n29:0.46482,(P_patens_renamed_P35_16220V3.2:0.0349,((P_patens_renamed_P35_16220V3.3:0,P_patens_renamed_P35_16220V3.1:0)n32:0.00014,P_patens_renamed_P35_16220V3.4:0.00015)n31:0.04873)n30:0.7711)n28:0.05838)n14:0.06022)n10:0.07608)n4:0.09295)n0;
```
