## Supplementary material for "Transcriptional responses to arbuscular mycorrhizal symbiosis development are conserved in the early divergent *Marchantia paleacea*": OG0005983_tree.txt

```
(((S_moellendorffii_renamed_EFJ19464:0.0104,S_moellendorffii_renamed_EFJ21036:0.02838)n2:0.45153,((C_braunii_renamed_GBG86656:0.52291,(B_vulgaris_renamed_KMS93272:1.53968,(S_muscicola_renamed_SM000373S13618:0.04318,(S_muscicola_renamed_SM000002S05683:0.04143,S_muscicola_renamed_SM000172S03058:0.09024)n7:0.02114)n6:0.22073)n5:0.15209)n4:0.23745,((A_trichopoda_renamed_ERN04823:0.34133,(((L_angustifolius_renamed_OIV97697:0.20586,(M_truncatula_renamed_MTR_3104760:0.1514,(L_japonicus_renamed_Lj1g3v1787640.1:0.02695,L_japonicus_renamed_Lj1g3v1787640.2:0.00016)n14:0.12175)n13:0.04513)n12:0.31617,((A_thaliana_renamed_AT5G26180.2:0,A_thaliana_renamed_AT5G26180.1:0,A_thaliana_renamed_AT5G26180.3:0,A_thaliana_renamed_AT5G26180.4:0,A_thaliana_renamed_AT5G26180.5:0)n16:0.36985,B_vulgaris_renamed_KMT17892:0.28224)n15:0.06666)n11:0.09819,((P_dactylifera_renamed_XP_008793271.1:0.00014,P_dactylifera_renamed_XP_008793270.1:0.00184)n18:0.20054,(Oryza_sativa_renamed_LOC_Os02g12600.1:0.1376,Z_mays_renamed_A0A1D6H712:0.13289)n19:0.29325)n17:0.13067)n10:0.08654)n9:0.28277,(A_filiculoides_renamed_Azfi_s0006.g009970:0.46537,C_braunii_renamed_GBG86657:0.73095)n20:0.02909)n8:0.08919)n3:0.00991)n1:0.02725,(A_agrestis_renamed_Aagr.utg000058l.158.1:0.49575,(((P_neesiana_scaffold-JHFI-2003820-Pellia_neesiana:0.00014,P_neesiana_scaffold-JHFI-2003821-Pellia_neesiana:0.00014)n24:0.24973,((M_paleacea_Rhiz_final_MPA11667.1.p1:0,M_paleacea_Rhiz_final_MPA11667.2.p1:0)n26:0.03034,M_polymorpha_renamed_Mapoly0057s0032.1:0.01978)n25:0.28082)n23:0.16085,((P_patens_renamed_P31_12750V3.2:0,P_patens_renamed_P31_12750V3.1:0)n28:0.2358,(T_lepidozioides_scaffold-SKQD-2008674-Takakia_lepidozioides:0.00015,T_lepidozioides_scaffold-SKQD-2008675-Takakia_lepidozioides:0.00014)n29:0.25527)n27:0.10536)n22:0.0636)n21:0.04244)n0;
```
