## Supplementary material for "Transcriptional responses to arbuscular mycorrhizal symbiosis development are conserved in the early divergent *Marchantia paleacea*": OG0005984_tree.txt

```
((S_moellendorffii_renamed_EFJ22191:0.00124,S_moellendorffii_renamed_EFJ25758:0.00937)n1:0.22023,(((M_paleacea_Rhiz_final_MPA531.1.p1:1.62765,C_braunii_renamed_GBG69337:0.56411)n4:0.26119,(L_japonicus_renamed_Lj0g3v0212769.1:2.29327,(S_muscicola_renamed_SM000102S09188:0.02725,(S_muscicola_renamed_SM000193S05161:0.02336,S_muscicola_renamed_SM000296S11296:0.0202)n7:0.01525)n6:0.2579)n5:0.17048)n3:0.14169,((A_trichopoda_renamed_ERN02326:0.17465,(((P_dactylifera_renamed_XP_008789470.1:0.07041,(P_dactylifera_renamed_XP_008796395.1:0.00016,(P_dactylifera_renamed_XP_008796393.1:0.00014,P_dactylifera_renamed_XP_026662305.1:0.00014)n14:0.13079)n13:0.06149)n12:0.07636,((Oryza_sativa_renamed_LOC_Os01g15490.3:0.07315,(Oryza_sativa_renamed_LOC_Os01g15490.2:0.00014,Oryza_sativa_renamed_LOC_Os01g15490.1:0.00014)n17:0.00014)n16:0.07654,((Z_mays_renamed_A0A1D6MPZ6:0.13108,Z_mays_renamed_A0A1D6MQH0:0.11812)n19:0.27045,Z_mays_renamed_C0PJ39:0.097794)n18:0.010866)n15:0.02977)n11:0.10265,(B_vulgaris_renamed_KMT06212:0.25102,(A_thaliana_renamed_AT5G03430.1:0.21605,(((L_japonicus_renamed_Lj0g3v0206069.1:0.00014,L_japonicus_renamed_Lj1g3v4594300.1:0.03047)n24:0.12143,M_truncatula_renamed_MTR_7102180:0.08022)n23:0.01242,(L_angustifolius_renamed_OIW11303:0.03478,L_angustifolius_renamed_OIV92369:0.19764)n25:0.04148)n22:0.09584)n21:0.04624)n20:0.0635)n10:0.03812)n9:0.129835,((A_filiculoides_renamed_Azfi_s0006.g010016:0.17976,(A_filiculoides_renamed_Azfi_s0052.g031604:0.00016,A_filiculoides_renamed_Azfi_s0813.g087844:0.02494)n28:0.21723)n27:0.16296,((M_paleacea_Rhiz_final_MPA15981.1.p1:0.00863,M_polymorpha_renamed_Mapoly0054s0056.1:0.01916)n30:0.25123,(T_lepidozioides_scaffold-SKQD-2078885-Takakia_lepidozioides:0.19424,(M_flagellaris_scaffold-UCRN-2008891-Megaceros_tosanus:0.2163,A_agrestis_renamed_Aagr.utg000077l.470.1:0.15121)n32:0.12519)n31:0.05926)n29:0.09273)n26:0.045513)n8:0.005057)n2:0.116852)n0;
```
