## Supplementary material for "Transcriptional responses to arbuscular mycorrhizal symbiosis development are conserved in the early divergent *Marchantia paleacea*": OG0005985_tree.txt

```
(P_pinnata_scaffold-UUHD-2149571-Porella_pinnata:0.4452,(A_filiculoides_renamed_Azfi_s0006.g010182:0.55505,(P_abies_renamed_MA_204527g0010:0.42495,(A_trichopoda_renamed_ERN05518:0.36015,(((P_dactylifera_renamed_XP_008803406.1:0.22294,(((Z_mays_renamed_A0A1D6KNE9:0.1948,((Oryza_sativa_renamed_LOC_Os08g35160.2:0,Oryza_sativa_renamed_LOC_Os08g35160.1:0)n11:0.00016,Oryza_sativa_renamed_LOC_Os08g35160.3:0.04196)n10:0.09795)n9:0.84616,(Oryza_sativa_renamed_LOC_Os06g09560.1:0.34002,Z_mays_renamed_A0A1D6NT05:0.36584)n12:0.11203)n8:0.0713,(((Oryza_sativa_renamed_LOC_Os02g54130.4:0.00015,Oryza_sativa_renamed_LOC_Os02g54130.3:0.00014)n15:0.00016,(Oryza_sativa_renamed_LOC_Os02g54130.2:0.00014,Oryza_sativa_renamed_LOC_Os02g54130.1:0.00014)n16:0.00014)n14:0.09683,(Z_mays_renamed_A0A1D6HMB4:0.22986,Z_mays_renamed_A0A1D6QD86:0.11184)n17:0.11822)n13:0.24627)n7:0.16077)n6:0.25227,(((L_japonicus_renamed_Lj3g3v2576120.4:0.00873,(L_japonicus_renamed_Lj3g3v2576120.1:0.08489,(L_japonicus_renamed_Lj3g3v2576120.2:0.00014,L_japonicus_renamed_Lj3g3v2576120.3:0.00014)n22:0.00016)n21:0.01704)n20:0.08667,((M_truncatula_renamed_MTR_8022310:0.00014,(M_truncatula_renamed_MTR_8022310:0.02155,(M_truncatula_renamed_MTR_8022310:0.00014,M_truncatula_renamed_MTR_8022310:0.00014)n26:0.00254)n25:0.0756)n24:0.0234,(M_truncatula_renamed_MTR_8022310:0.0208,M_truncatula_renamed_MTR_8022310:0.00014)n27:0.02527)n23:0.06554)n19:0.03091,(L_angustifolius_renamed_OIW13528:0.51964,(L_angustifolius_renamed_OIW20774:0.04422,L_angustifolius_renamed_OIW04537:0.0925)n29:0.071019)n28:0.007891)n18:0.07658)n5:0.07711,(A_thaliana_renamed_AT3G14200.1:0.51116,(B_vulgaris_renamed_KMT04775:0.05877,(B_vulgaris_renamed_KMT04774:0.00014,B_vulgaris_renamed_KMT04773:0.00014)n32:0.00834)n31:0.3236)n30:0.0791)n4:0.04972)n3:0.25524)n2:0.40372)n1:0.4452)n0;
```
