## Supplementary material for "Transcriptional responses to arbuscular mycorrhizal symbiosis development are conserved in the early divergent *Marchantia paleacea*": OG0005986_tree.txt

```
((P_neesiana_scaffold-JHFI-2011299-Pellia_neesiana:0.41091,(C_braunii_renamed_GBG83409:0.64476,(S_muscicola_renamed_SM000039S14516:0.03556,(S_muscicola_renamed_SM000008S22206:0.34976,S_muscicola_renamed_SM000042S15382:0.04259)n4:0.00686)n3:0.40989)n2:0.15151)n1:0.058875,((M_paleacea_Rhiz_final_MPA21646.1.p1:0.05603,M_polymorpha_renamed_Mapoly0007s0212.1:0.04831)n6:0.17089,(((P_patens_renamed_P39_5320V3.2:0,P_patens_renamed_P39_5320V3.1:0)n9:0.45583,T_lepidozioides_scaffold-SKQD-2011178-Takakia_lepidozioides:0.0445)n8:0.17425,(((S_moellendorffii_renamed_EFJ35937:0.00014,S_moellendorffii_renamed_EFJ36271:0.02503)n12:0.39465,((P_dactylifera_renamed_XP_008798200.1:0.1772,((Oryza_sativa_renamed_LOC_Os08g28980.1:0,Oryza_sativa_renamed_LOC_Os08g28980.2:0)n16:0.09935,Z_mays_renamed_A0A1D6KQ53:0.14319)n15:0.18639)n14:0.12741,((A_trichopoda_renamed_ERN14017:0.12425,A_trichopoda_renamed_ERN14019:0.33974)n18:0.21754,(B_vulgaris_renamed_KMT13084:0.26325,(A_thaliana_renamed_AT3G15080.1:0.21971,(L_angustifolius_renamed_OIV92434:0.13764,((L_japonicus_renamed_Lj0g3v0255239.1:0.05094,L_japonicus_renamed_Lj0g3v0255239.2:0.00015)n23:0.09738,M_truncatula_renamed_MTR_2078510:0.44293)n22:0.044)n21:0.06068)n20:0.09847)n19:0.11677)n17:0.12047)n13:0.28235)n11:0.13053,(A_filiculoides_renamed_Azfi_s0006.g010209:0.62083,((((A_agrestis_renamed_Aagr.utg000038l.240.5:0.02273,(A_agrestis_renamed_Aagr.utg000038l.240.6:0.04387,A_agrestis_renamed_Aagr.utg000038l.240.4:0.04504)n29:0.03741)n28:0.00027,(A_agrestis_renamed_Aagr.utg000038l.240.2:0.00014,A_agrestis_renamed_Aagr.utg000038l.240.3:0.00014)n30:0.02265)n27:0.04471,(A_agrestis_renamed_Aagr.utg000038l.240.7:0.00014,A_agrestis_renamed_Aagr.utg000038l.240.1:0.00014)n31:0.00015)n26:0.18267,(M_flagellaris_scaffold-UCRN-2003494-Megaceros_tosanus:0.00014,M_flagellaris_scaffold-UCRN-2003495-Megaceros_tosanus:0.00014)n32:0.20372)n25:0.22295)n24:0.08545)n10:0.05476)n7:0.12328)n5:0.058875)n0;
```
