## Supplementary material for "Transcriptional responses to arbuscular mycorrhizal symbiosis development are conserved in the early divergent *Marchantia paleacea*": OG0005987_tree.txt

```
((((M_flagellaris_scaffold-UCRN-2011128-Megaceros_tosanus:0,M_flagellaris_scaffold-UCRN-2011129-Megaceros_tosanus:0)n3:0.31654,A_agrestis_renamed_Aagr.utg000068l.30.1:0.34664)n2:0.38717,((((T_lepidozioides_scaffold-SKQD-2077095-Takakia_lepidozioides:0.50425,(P_abies_renamed_MA_95003g0010:0.71538,(P_abies_renamed_MA_171750g0010:0.00014,P_abies_renamed_MA_260032g0010:0.07913)n9:0.77681)n8:0.16017)n7:0.07353,(Oryza_sativa_renamed_LOC_Os06g23370.1:1.85915,((((A_thaliana_renamed_AT3G61780.1:0.01543,(A_thaliana_renamed_AT5G28320.1:0.0632,A_thaliana_renamed_AT5G28400.1:0.00428)n15:0.23651)n14:0.51572,(B_vulgaris_renamed_KMT20298:0.51991,(M_truncatula_renamed_MTR_8027605:0.15661,(L_angustifolius_renamed_OIW04587:0.18726,L_japonicus_renamed_Lj0g3v0316749.1:0.14009)n18:0.06105)n17:0.27228)n16:0.07384)n13:0.04687,(A_trichopoda_renamed_ERN14099:0.72464,A_trichopoda_renamed_ERN14100:0.384966)n19:0.042774)n12:0.11781,P_dactylifera_renamed_XP_008783300.1:0.56219)n11:0.14627)n10:0.27657)n6:0.14859,(C_braunii_renamed_GBG77117:1.28704,(S_muscicola_renamed_SM000081S22616:0.04547,(S_muscicola_renamed_SM000027S09696:0.08676,S_muscicola_renamed_SM000236S08004:0.07628)n22:0.04142)n21:0.9923)n20:0.28918)n5:0.11533,(((M_paleacea_Rhiz_final_MPA8751.1.p1:0.05654,M_polymorpha_renamed_Mapoly0008s0022.1:0.05006)n25:0.31816,((P_neesiana_scaffold-JHFI-2012280-Pellia_neesiana:0,P_neesiana_scaffold-JHFI-2012281-Pellia_neesiana:0)n27:0.25459,P_pinnata_scaffold-UUHD-2149508-Porella_pinnata:0.36008)n26:0.06035)n24:0.25124,((P_patens_renamed_P312_1870V3.3:0.00014,(P_patens_renamed_P312_1870V3.1:0,P_patens_renamed_P312_1870V3.2:0)n30:0.00014)n29:0.4645,((T_lepidozioides_scaffold-SKQD-2004414-Takakia_lepidozioides:0.00014,T_lepidozioides_scaffold-SKQD-2004416-Takakia_lepidozioides:0.00014)n32:0.38402,T_lepidozioides_scaffold-SKQD-2004413-Takakia_lepidozioides:0.138303)n31:0.015367)n28:0.02196)n23:0.13635)n4:0.01515)n1:0.081095,A_filiculoides_renamed_Azfi_s0006.g010262:1.30676)n0;
```
