## Supplementary material for "Transcriptional responses to arbuscular mycorrhizal symbiosis development are conserved in the early divergent *Marchantia paleacea*": OG0005988_tree.txt

```
((((S_muscicola_renamed_SM000006S19338:0.09243,(S_muscicola_renamed_SM000021S06456:0.1359,S_muscicola_renamed_SM000037S13473:0.01933)n4:0.05915)n3:1.11613,A_filiculoides_renamed_Azfi_s0006.g010498:0.24836)n2:0.12054,((P_neesiana_scaffold-JHFI-2017572-Pellia_neesiana:0.17643,P_pinnata_scaffold-UUHD-2148015-Porella_pinnata:0.1924)n6:0.3575,((T_lepidozioides_scaffold-SKQD-2003443-Takakia_lepidozioides:0.13856,((P_patens_renamed_P33_21490V3.2:0,P_patens_renamed_P33_21490V3.1:0)n10:0.00015,(P_patens_renamed_P33_21490V3.4:0,P_patens_renamed_P33_21490V3.3:0)n11:0.09772)n9:0.40828)n8:0.2405,((((((A_agrestis_renamed_Aagr.utg000050l.504.4:0,A_agrestis_renamed_Aagr.utg000050l.504.3:0,A_agrestis_renamed_Aagr.utg000050l.504.5:0)n17:0.02566,A_agrestis_renamed_Aagr.utg000050l.504.2:0.05378)n16:0.07499,A_agrestis_renamed_Aagr.utg000050l.504.1:0.03725)n15:0.00998,A_agrestis_renamed_Aagr.utg000050l.504.7:0.06475)n14:0.00014,A_agrestis_renamed_Aagr.utg000050l.504.6:0.00015)n13:0.31689,(M_flagellaris_scaffold-UCRN-2004164-Megaceros_tosanus:0.00014,M_flagellaris_scaffold-UCRN-2004165-Megaceros_tosanus:0.00014)n18:0.13849)n12:0.23135)n7:0.05962)n5:0.0614)n1:0.10421,((A_trichopoda_renamed_ERN17167:0.22503,(Oryza_sativa_renamed_LOC_Os02g02524.1:0.25198,(P_dactylifera_renamed_XP_008812674.3:0.14047,P_dactylifera_renamed_XP_008786840.1:0.11549)n22:0.07523)n21:0.092)n20:0.04402,((L_angustifolius_renamed_OIV97555:0.12836,((M_truncatula_renamed_MTR_3115880:0.00014,(M_truncatula_renamed_MTR_3115880:0.03058,M_truncatula_renamed_MTR_3115880:0.00014)n27:0.00015)n26:0.1773,L_japonicus_renamed_Lj1g3v3384780.1:0.11921)n25:0.04249)n24:0.13685,(B_vulgaris_renamed_KMT19256:0.30318,(C_braunii_renamed_GBG81477:1.18321,(A_thaliana_renamed_AT1G42480.2:0.25304,(A_thaliana_renamed_AT1G42480.1:0.00014,A_thaliana_renamed_AT1G42480.3:0.020439)n31:0.0020439)n30:0.0002271)n29:0.12716)n28:0.03054)n23:0.05541)n19:0.10421)n0;
```
