## Supplementary material for "Transcriptional responses to arbuscular mycorrhizal symbiosis development are conserved in the early divergent *Marchantia paleacea*": OG0005989_tree.txt

```
((C_braunii_renamed_GBG70731:0.91596,(P_patens_renamed_P34_19450V3.2:0,P_patens_renamed_P34_19450V3.1:0)n2:0.39156)n1:0.049795,(T_lepidozioides_scaffold-SKQD-2077272-Takakia_lepidozioides:0.30794,((((M_paleacea_Rhiz_final_MPA8529.1.p1:0.06241,M_polymorpha_renamed_Mapoly0075s0048.1:0.03602)n7:0.26922,(P_neesiana_scaffold-JHFI-2000099-Pellia_neesiana:0.23205,P_pinnata_scaffold-UUHD-2148314-Porella_pinnata:0.18366)n8:0.0477)n6:0.1458,(((A_trichopoda_renamed_ERN15473:0.27621,(((P_dactylifera_renamed_XP_008782493.1:0.20476,P_dactylifera_renamed_XP_008810395.1:0.15537)n14:0.08247,(Oryza_sativa_renamed_LOC_Os06g05740.1:0.07511,(Z_mays_renamed_A0A1D6LL66:0.36886,Z_mays_renamed_B4F845:0.01098)n16:0.08254)n15:0.2155)n13:0.08087,((B_vulgaris_renamed_KMS96038:0.29636,A_thaliana_renamed_AT4G29520.1:0.27862)n18:0.04353,((L_japonicus_renamed_Lj2g3v0910610.1:0.05924,(L_angustifolius_renamed_OIW09203:0.19385,L_angustifolius_renamed_OIW15730:0.275571)n21:0.030619)n20:0.0885,((M_truncatula_renamed_MTR_6091780:0.00574,(M_truncatula_renamed_MTR_6092180:0.00016,M_truncatula_renamed_MTR_6090810:0.00014)n24:0.00627)n23:0.01382,(M_truncatula_renamed_MTR_6092150:0.04868,(M_truncatula_renamed_MTR_6091840:0.0215,M_truncatula_renamed_MTR_6091870:0.06302)n26:0.16068)n25:0.0349)n22:0.11009)n19:0.08536)n17:0.06688)n12:0.08483)n11:0.06852,P_abies_renamed_MA_818488g0010:0.45877)n10:0.20686,(A_filiculoides_renamed_Azfi_s0007.g010903:0.38185,(S_moellendorffii_renamed_EFJ18591:0.01629,S_moellendorffii_renamed_EFJ36464:0.02128)n28:0.66279)n27:0.07374)n9:0.1141)n5:0.06348,((M_flagellaris_scaffold-UCRN-2051944-Megaceros_tosanus:0.377,A_agrestis_renamed_Aagr.utg000116l.74.1:0.3819)n30:0.14351,(S_muscicola_renamed_SM000019S05132:0.01125,(S_muscicola_renamed_SM000029S10464:0.0255,S_muscicola_renamed_SM000064S19722:0.04999)n32:0.00389)n31:0.72735)n29:0.085)n4:0.02731)n3:0.049795)n0;
```
