## Supplementary material for "Transcriptional responses to arbuscular mycorrhizal symbiosis development are conserved in the early divergent *Marchantia paleacea*": OG0005990_tree.txt

```
((((A_trichopoda_renamed_ERN01318:0.39508,(((P_dactylifera_renamed_XP_026661658.1:0.00014,(P_dactylifera_renamed_XP_008794053.1:0.00014,P_dactylifera_renamed_XP_008794052.1:0.00014)n7:0.00174)n6:0.19599,(Oryza_sativa_renamed_LOC_Os03g47980.1:0.30975,Z_mays_renamed_A0A1D6KZG4:0.19622)n8:0.34796)n5:0.25283,((M_truncatula_renamed_MTR_2084580:0.11228,(L_japonicus_renamed_Lj3g3v1126810.1:0.11546,L_angustifolius_renamed_OIW15795:0.15777)n11:0.03454)n10:0.22663,(((A_thaliana_renamed_AT5G22820.2:0,A_thaliana_renamed_AT5G22820.3:0)n14:0.00177,A_thaliana_renamed_AT5G22820.1:0.01151)n13:0.465,B_vulgaris_renamed_KMT01796:0.54599)n12:0.04404)n9:0.20681)n4:0.18018)n3:0.40217,(S_moellendorffii_renamed_EFJ13194:0.36341,(P_abies_renamed_MA_10430593g0010:0.99142,P_abies_renamed_MA_797592g0010:0.000144)n16:1.6e-05)n15:0.33673)n2:0.10377,C_braunii_renamed_GBG65954:0.70974)n1:0.05821,(((A_filiculoides_renamed_Azfi_s0007.g010924:0,A_filiculoides_renamed_Azfi_s2113.g109450:0)n19:0.5611,(S_muscicola_renamed_SM001404S00494:0.02115,(S_muscicola_renamed_SM000002S05755:0.03776,(S_muscicola_renamed_SM000303S11793:0.06492,S_muscicola_renamed_SM001102S18869:0.18103)n22:0.04148)n21:0.0237)n20:1.17303)n18:0.06362,((((M_paleacea_Rhiz_final_MPA12284.1.p1:0.02637,M_polymorpha_renamed_Mapoly0004s0056.1:0.01813)n26:0.23839,(P_pinnata_scaffold-UUHD-2144577-Porella_pinnata:0.17086,P_neesiana_scaffold-JHFI-2113436-Pellia_neesiana:0.14239)n27:0.03035)n25:0.15808,((P_patens_renamed_P34_24670V3.2:0,P_patens_renamed_P34_24670V3.1:0)n29:0.57083,T_lepidozioides_scaffold-SKQD-2080062-Takakia_lepidozioides:0.11953)n28:0.05382)n24:0.13265,((M_flagellaris_scaffold-UCRN-2009036-Megaceros_tosanus:0.00014,M_flagellaris_scaffold-UCRN-2009039-Megaceros_tosanus:0.07276)n31:0.18081,(A_agrestis_renamed_Aagr.utg000002l.607.1:0.41681,A_agrestis_renamed_Aagr.utg000002l.608.1:0.214398)n32:0.023822)n30:0.0835)n23:0.11607)n17:0.05821)n0;
```
