## Supplementary material for "Transcriptional responses to arbuscular mycorrhizal symbiosis development are conserved in the early divergent *Marchantia paleacea*": OG0005991_tree.txt

```
((C_braunii_renamed_GBG60231:0.80276,(S_muscicola_renamed_SM000004S15158:0.01939,(S_muscicola_renamed_SM000138S00030:0.04382,S_muscicola_renamed_SM000655S20500:0.05601)n3:0.0146)n2:0.64715)n1:0.16102,((((S_moellendorffii_renamed_EFJ07098:0,S_moellendorffii_renamed_EFJ05942:0)n7:0.66896,(T_lepidozioides_scaffold-SKQD-2078776-Takakia_lepidozioides:0.45106,((M_paleacea_Rhiz_final_MPA14086.1.p1:0.03253,M_polymorpha_renamed_Mapoly0081s0058.1:0.02608)n10:0.34786,(P_pinnata_scaffold-UUHD-2150242-Porella_pinnata:0.17223,(P_neesiana_scaffold-JHFI-2017493-Pellia_neesiana:0.00014,P_neesiana_scaffold-JHFI-2017494-Pellia_neesiana:0.00014)n12:0.31197)n11:0.1634)n9:0.34869)n8:0.13832)n6:0.03774,A_filiculoides_renamed_Azfi_s0007.g010966:0.90063)n5:0.03627,((A_trichopoda_renamed_ERM95945:0.38961,((((Oryza_sativa_renamed_LOC_Os09g23690.1:0.00933,(Oryza_sativa_renamed_LOC_Os03g43570.1:0.00016,(Oryza_sativa_renamed_LOC_Os03g43570.2:0,Oryza_sativa_renamed_LOC_Os03g43570.3:0)n20:0.01409)n19:0.12298)n18:0.2138,(Z_mays_renamed_A0A1D6I411:0.06212,(Z_mays_renamed_A0A1D6EPM5:0.00533,Z_mays_renamed_A0A1D6QR86:0.11147)n22:0.04985)n21:0.12173)n17:0.49519,(P_dactylifera_renamed_XP_008803480.1:0.00254,P_dactylifera_renamed_XP_008803481.1:0.02667)n23:0.3259)n16:0.07644,(((L_angustifolius_renamed_OIW10079:0.06477,L_angustifolius_renamed_OIV93426:0.03445)n26:0.0713,(M_truncatula_renamed_MTR_8104930:0.14105,(L_japonicus_renamed_Lj2g3v3034090.1:0.00014,L_japonicus_renamed_Lj4g3v3112910.1:0.0058)n28:0.12698)n27:0.04382)n25:0.14403,(B_vulgaris_renamed_KMT09739:0.31481,((A_thaliana_renamed_AT2G01650.2:0,A_thaliana_renamed_AT2G01650.1:0)n31:0.00014,A_thaliana_renamed_AT2G01650.3:0.00468)n30:0.29169)n29:0.05325)n24:0.12445)n15:0.13013)n14:0.04125,(P_abies_renamed_MA_136320g0010:0.4294,P_abies_renamed_MA_9368311g0010:0.178074)n32:0.019786)n13:0.11155)n4:0.16102)n0;
```
