## Supplementary material for "Transcriptional responses to arbuscular mycorrhizal symbiosis development are conserved in the early divergent *Marchantia paleacea*": OG0005992_tree.txt

```
(((A_filiculoides_renamed_Azfi_s0007.g011015:0.43483,(S_moellendorffii_renamed_EFJ07817:0.00368,S_moellendorffii_renamed_EFJ18293:0.00469)n3:0.31486)n2:0.02931,(C_braunii_renamed_GBG58880:0.46327,(S_muscicola_renamed_SM000027S09716:0.04421,(S_muscicola_renamed_SM000418S15679:0.01011,S_muscicola_renamed_SM000441S16123:0.0036)n6:0.00707)n5:0.32389)n4:0.0979)n1:0.02217,(((((L_angustifolius_renamed_OIV91483:0.09529,(L_japonicus_renamed_Lj3g3v0461680.1:0.09478,M_truncatula_renamed_MTR_8005040:0.12684)n12:0.02466)n11:0.09651,((A_thaliana_renamed_AT5G01010.3:0.01433,(A_thaliana_renamed_AT5G01010.1:0.00014,(A_thaliana_renamed_AT5G01010.4:0.00015,(A_thaliana_renamed_AT5G01010.5:0,A_thaliana_renamed_AT5G01010.2:0)n17:0.00014)n16:0.00016)n15:0.00014)n14:0.25128,B_vulgaris_renamed_KMT14297:0.19913)n13:0.02752)n10:0.07772,((Oryza_sativa_renamed_LOC_Os05g24020.1:0.03531,Z_mays_renamed_A0A1D6M0K4:0.09873)n19:0.18996,((P_dactylifera_renamed_XP_026658446.1:0,P_dactylifera_renamed_XP_008782731.1:0,P_dactylifera_renamed_XP_008782732.1:0,P_dactylifera_renamed_XP_008782733.1:0)n21:0.06609,P_dactylifera_renamed_XP_008793389.1:0.05852)n20:0.10153)n18:0.05835)n9:0.03562,A_trichopoda_renamed_ERN04314:0.16027)n8:0.34635,((((P_patens_renamed_P36_1360V3.3:0,P_patens_renamed_P36_1360V3.1:0)n25:0.00014,P_patens_renamed_P36_1360V3.2:0.00014)n24:0.44338,(T_lepidozioides_scaffold-SKQD-2078671-Takakia_lepidozioides:0.14696,T_lepidozioides_scaffold-SKQD-2079256-Takakia_lepidozioides:0.14726)n26:0.052)n23:0.10471,(M_flagellaris_scaffold-UCRN-2006145-Megaceros_tosanus:0.2943,((M_paleacea_Rhiz_final_MPA11153.1.p1:0.00901,M_polymorpha_renamed_Mapoly0045s0012.1:0.0307)n29:0.21112,(P_neesiana_scaffold-JHFI-2009443-Pellia_neesiana:0.10889,P_pinnata_scaffold-UUHD-2150103-Porella_pinnata:0.17054)n30:0.10397)n28:0.15968)n27:0.0324)n22:0.04413)n7:0.02217)n0;
```
