## Supplementary material for "Transcriptional responses to arbuscular mycorrhizal symbiosis development are conserved in the early divergent *Marchantia paleacea*": OG0005993_tree.txt

```
(((C_braunii_renamed_GBG89368:0.05935,C_braunii_renamed_GBG93490:0.02185)n2:0.74545,(A_filiculoides_renamed_Azfi_s0007.g011211:0.86594,((A_agrestis_renamed_Aagr.utg000008l.48.2:0,A_agrestis_renamed_Aagr.utg000008l.48.1:0)n5:0.00948,((A_agrestis_renamed_Aagr.utg000008l.48.8:0.00254,A_agrestis_renamed_Aagr.utg000008l.48.7:0.0186)n7:0.01,(A_agrestis_renamed_Aagr.utg000008l.48.4:0.05557,(A_agrestis_renamed_Aagr.utg000008l.48.3:0.00014,(A_agrestis_renamed_Aagr.utg000008l.48.6:0,A_agrestis_renamed_Aagr.utg000008l.48.5:0)n10:0.01246)n9:0.0115)n8:0.0004)n6:0.02404)n4:0.22016)n3:0.10203)n1:0.019535,(M_polymorpha_renamed_Mapoly0251s0003.1:0.67552,((P_patens_renamed_P36_8570V3.1:0,P_patens_renamed_P36_8570V3.2:0)n13:0.44943,(((S_muscicola_renamed_SM000026S08979:0.00014,(S_muscicola_renamed_SM000001S04639:0.05251,S_muscicola_renamed_SM000018S03584:0.01604)n17:0.06308)n16:0.67722,((((B_vulgaris_renamed_KMS96336:0.96773,(Oryza_sativa_renamed_LOC_Os01g11990.1:0.31147,(Z_mays_renamed_A0A1D6FGU0:0.23869,Z_mays_renamed_A0A1D6MFU0:0.00821)n23:0.36772)n22:0.23108)n21:0.3052,P_dactylifera_renamed_XP_008783969.1:0.21792)n20:0.15532,((L_angustifolius_renamed_OIW02311:0.11021,M_truncatula_renamed_MTR_8027735:0.08257)n25:0.22947,((A_thaliana_renamed_AT1G28040.1:0.29064,A_thaliana_renamed_AT2G46494.1:0.18779)n27:1.67622,((A_thaliana_renamed_AT3G62500.2:0.00808,A_thaliana_renamed_AT3G62500.1:0.00604)n29:0.69768,(A_thaliana_renamed_AT5G36000.1:0.06346,A_thaliana_renamed_AT3G61730.1:0.01085)n30:0.0028)n28:0.288756)n26:0.032084)n24:0.02837)n19:0.05047,A_trichopoda_renamed_ERN14139:0.23586)n18:0.34735)n15:0.0507,(S_moellendorffii_renamed_EFJ18929:0.02017,(S_moellendorffii_renamed_EFJ19880:0.00954,S_moellendorffii_renamed_EFJ07408:0.00016)n32:0.0432)n31:0.54271)n14:0.08084)n12:0.07492)n11:0.019535)n0;
```
