## Supplementary material for "Transcriptional responses to arbuscular mycorrhizal symbiosis development are conserved in the early divergent *Marchantia paleacea*": OG0005994_tree.txt

```
(((M_flagellaris_scaffold-UCRN-2052949-Megaceros_tosanus:0.14597,A_agrestis_renamed_Aagr.utg000124l.125.1:0.1028)n2:0.20734,(C_braunii_renamed_GBG90572:0.68674,(S_muscicola_renamed_SM000130S27119:0.01292,(S_muscicola_renamed_SM000098S25141:0.01501,S_muscicola_renamed_SM000037S13578:0.08131)n5:0.01034)n4:0.317)n3:0.12151)n1:0.036345,(((S_moellendorffii_renamed_EFJ33186:0.00347,S_moellendorffii_renamed_EFJ22735:0.00383)n8:0.42087,(A_filiculoides_renamed_Azfi_s0008.g011317:0.50866,(P_abies_renamed_MA_117901g0010:0.39581,((A_trichopoda_renamed_ERN17385:0.2495,(B_vulgaris_renamed_KMT14330:0.2233,((A_thaliana_renamed_AT1G05140.1:0.12043,(A_thaliana_renamed_AT2G32480.2:0.00014,A_thaliana_renamed_AT2G32480.1:0.00015)n16:0.09587)n15:0.15317,((L_angustifolius_renamed_OIW08434:0.06189,L_angustifolius_renamed_OIW05954:0.06368)n18:0.10985,(L_japonicus_renamed_Lj3g3v2908680.1:0.07177,M_truncatula_renamed_MTR_4048590:0.08765)n19:0.02495)n17:0.07031)n14:0.0379)n13:0.14139)n12:0.10898,((Oryza_sativa_renamed_LOC_Os03g38230.1:0.07751,(Z_mays_renamed_A0A1D6GMB8:0.02359,Z_mays_renamed_B4FYR9:0.06351)n22:0.08064)n21:0.38804,(P_dactylifera_renamed_XP_008804310.1:0.0441,P_dactylifera_renamed_XP_008808421.2:0.13743)n23:0.052)n20:0.1207)n11:0.28869)n10:0.17627)n9:0.06408)n7:0.083,((T_lepidozioides_scaffold-SKQD-2079063-Takakia_lepidozioides:0.14218,((P_patens_renamed_P319_19130V3.2:0,P_patens_renamed_P319_19130V3.1:0)n27:0.33911,(P_patens_renamed_P39_3170V3.1:0.00014,P_patens_renamed_P39_3170V3.2:0.00016)n28:0.39465)n26:0.09623)n25:0.062,((M_polymorpha_renamed_Mapoly0064s0026.1:0.03949,(M_paleacea_Rhiz_final_MPA11756.1.p1:0.00014,M_paleacea_Rhiz_final_MPA11757.1.p1:0.00014)n31:0.05548)n30:0.21709,(P_neesiana_scaffold-JHFI-2113062-Pellia_neesiana:0.10092,P_pinnata_scaffold-UUHD-2150180-Porella_pinnata:0.16102)n32:0.06577)n29:0.22834)n24:0.08229)n6:0.036345)n0;
```
