## Supplementary material for "Transcriptional responses to arbuscular mycorrhizal symbiosis development are conserved in the early divergent *Marchantia paleacea*": OG0005995_tree.txt

```
((((M_flagellaris_scaffold-UCRN-2011888-Megaceros_tosanus:0.10895,(A_agrestis_renamed_Aagr.utg000111l.18.2:0.01082,A_agrestis_renamed_Aagr.utg000111l.18.1:0.00014)n4:0.09659)n3:0.10418,(((S_muscicola_renamed_SM000323S12628:0.00928,(S_muscicola_renamed_SM000044S16002:0.00975,S_muscicola_renamed_SM000085S23239:0.00794)n8:0.00448)n7:0.25084,(M_paleacea_Rhiz_final_MPA3246.1.p1:0.65652,C_braunii_renamed_GBG69402:0.18431)n9:0.15923)n6:0.06407,(((M_polymorpha_renamed_Mapoly0116s0041.1:0.01516,(M_paleacea_Rhiz_final_MPA17652.1.p1:0.00015,M_paleacea_Rhiz_final_MPA17652.2.p1:0.00962)n13:0.01099)n12:0.05038,(P_neesiana_scaffold-JHFI-2113197-Pellia_neesiana:0.10277,P_pinnata_scaffold-UUHD-2018274-Porella_pinnata:0.07862)n14:0.03387)n11:0.07326,(T_lepidozioides_scaffold-SKQD-2078793-Takakia_lepidozioides:0.08087,(P_patens_renamed_P36_10990V3.1:0.52995,(P_patens_renamed_P35_21100V3.1:0,P_patens_renamed_P35_21100V3.2:0)n17:0.05376)n16:0.09313)n15:0.07293)n10:0.020088)n5:0.002232)n2:0.02883,A_filiculoides_renamed_Azfi_s0008.g011344:0.19881)n1:0.015685,((S_moellendorffii_renamed_EFJ30765:0.00014,S_moellendorffii_renamed_EFJ22878:0.00405)n19:0.3395,((A_trichopoda_renamed_ERN14119:0.00015,A_trichopoda_renamed_ERN14135:0.09445)n21:0.17243,((P_dactylifera_renamed_XP_008791422.1:0.10244,((Oryza_sativa_renamed_LOC_Os03g50850.2:0.00014,Oryza_sativa_renamed_LOC_Os03g50850.1:0.00016)n25:0.07651,(Z_mays_renamed_A0A1D6HWZ9:0.56395,Z_mays_renamed_B4FL42:0.04954)n26:0.0643)n24:0.16844)n23:0.03976,(B_vulgaris_renamed_KMT16038:0.20879,(A_thaliana_renamed_AT5G06160.1:0.23921,(L_angustifolius_renamed_OIV96822:0.04838,((M_truncatula_renamed_MTR_3091250:0.00208,M_truncatula_renamed_MTR_3091250:0.00676)n31:0.06815,(L_japonicus_renamed_Lj1g3v0969930.1:0.00062,L_japonicus_renamed_Lj1g3v0969930.2:0.00015)n32:0.05816)n30:0.0166)n29:0.06788)n28:0.02822)n27:0.04427)n22:0.04995)n20:0.11404)n18:0.015685)n0;
```
