## Supplementary material for "Transcriptional responses to arbuscular mycorrhizal symbiosis development are conserved in the early divergent *Marchantia paleacea*": OG0005996_tree.txt

```
((((((L_japonicus_renamed_Lj6g3v0057870.1:0.00014,L_japonicus_renamed_Lj6g3v0057880.1:0.01685)n5:0.03492,((L_angustifolius_renamed_OIW18249:0.01618,(L_angustifolius_renamed_OIW21223:0.02071,L_angustifolius_renamed_OIW07657:0.13676)n8:0.05211)n7:0.01795,M_truncatula_renamed_MTR_1045140:0.03662)n6:0.01296)n4:0.06895,((A_thaliana_renamed_AT2G05620.1:0,A_thaliana_renamed_AT2G05620.2:0)n10:0.15586,B_vulgaris_renamed_KMT16541:0.18914)n9:0.04344)n3:0.09845,((A_trichopoda_renamed_ERN17590:0.43993,A_trichopoda_renamed_ERN04204:0.00014)n12:0.2395,((Oryza_sativa_renamed_LOC_Os08g45190.1:0.1399,(Z_mays_renamed_A0A1D6PYI3:0.03288,Z_mays_renamed_B6U0M5:0.06968)n15:0.10023)n14:0.18329,(P_dactylifera_renamed_XP_008789452.1:0.03413,P_dactylifera_renamed_XP_008796360.1:0.05202)n16:0.10437)n13:0.03238)n11:0.0946)n2:0.08635,(((C_braunii_renamed_GBG80700:0.02294,C_braunii_renamed_GBG80699:0.00014)n19:0.30385,(A_filiculoides_renamed_Azfi_s0008.g011356:0.12672,A_filiculoides_renamed_Azfi_s0308.g064025:0.30165)n20:0.09316)n18:0.05251,((P_patens_renamed_P38_17140V3.2:0,P_patens_renamed_P38_17140V3.1:0)n22:0.02442,(P_patens_renamed_P324_11690V3.2:0.00014,(P_patens_renamed_P324_11690V3.1:0.00015,P_patens_renamed_P324_11690V3.3:0.00014)n24:0.00016)n23:0.29441)n21:0.40814)n17:0.18499)n1:0.04694,(((T_lepidozioides_scaffold-SKQD-2078057-Takakia_lepidozioides:0.228,A_agrestis_renamed_Aagr.utg000091l.590.1:0.39465)n27:0.00124,(P_pinnata_scaffold-UUHD-2003979-Porella_pinnata:0.19171,(P_neesiana_scaffold-JHFI-2110893-Pellia_neesiana:0.25715,(M_paleacea_Rhiz_final_MPA11362.1.p1:0.03238,M_polymorpha_renamed_Mapoly0121s0039.1:0.0002)n30:0.13252)n29:0.03347)n28:0.11083)n26:0.16685,((S_muscicola_renamed_SM000200S05827:0.00014,S_muscicola_renamed_SM000214S06775:0.00016)n32:0.47396,P_abies_renamed_MA_82169g0010:0.20551)n31:0.08949)n25:0.04694)n0;
```
