## Supplementary material for "Transcriptional responses to arbuscular mycorrhizal symbiosis development are conserved in the early divergent *Marchantia paleacea*": OG0005997_tree.txt

```
(((M_flagellaris_scaffold-UCRN-2051855-Megaceros_tosanus:0.15174,(A_agrestis_renamed_Aagr.utg000013l.72.2:0.00813,A_agrestis_renamed_Aagr.utg000013l.72.1:0.00014)n3:0.25274)n2:0.15095,(T_lepidozioides_scaffold-SKQD-2012537-Takakia_lepidozioides:0.11684,((P_patens_renamed_P34_8140V3.3:0,P_patens_renamed_P34_8140V3.1:0)n6:0.00015,P_patens_renamed_P34_8140V3.2:0.03207)n5:0.22473)n4:0.09905)n1:0.017745,(((S_moellendorffii_renamed_EFJ23376:0,S_moellendorffii_renamed_EFJ25356:0)n9:0.37326,((A_filiculoides_renamed_Azfi_s0008.g011463:0.55998,(((A_thaliana_renamed_AT2G43560.2:0.00014,A_thaliana_renamed_AT2G43560.1:0.00015)n14:0.17236,((A_trichopoda_renamed_ERN20346:0.23626,(P_dactylifera_renamed_XP_008788191.1:0.00014,(P_dactylifera_renamed_XP_026660046.1:0,P_dactylifera_renamed_XP_026660047.1:0)n18:0.00014)n17:0.15237)n16:0.12499,(B_vulgaris_renamed_KMT15825:0.24425,(M_truncatula_renamed_MTR_4068190:0.05578,(L_angustifolius_renamed_OIW08684:0.08804,(L_japonicus_renamed_Lj3g3v3336130.1:0.0001,L_japonicus_renamed_Lj3g3v3336130.2:0.00357)n22:0.11983)n21:0.01009)n20:0.11354)n19:0.05862)n15:0.05928)n13:0.07481,(Z_mays_renamed_A0A1D6KKS1:0.11385,(Oryza_sativa_renamed_LOC_Os08g42850.1:0.00014,(Oryza_sativa_renamed_LOC_Os08g42850.4:0.06112,(Oryza_sativa_renamed_LOC_Os08g42850.3:0.00808,Oryza_sativa_renamed_LOC_Os08g42850.2:0.03344)n26:0.00017)n25:0.03346)n24:0.17715)n23:0.1469)n12:0.13026)n11:0.08504,(C_braunii_renamed_GBG89398:0.43331,(S_muscicola_renamed_SM000033S12411:0.06028,(S_muscicola_renamed_SM000038S14398:0,S_muscicola_renamed_SM000088S23776:0)n29:0.01374)n28:0.34524)n27:0.11339)n10:0.04735)n8:0.03718,((M_paleacea_Rhiz_final_MPA27606.1.p1:0.00848,M_polymorpha_renamed_Mapoly0034s0118.1:0.06295)n31:0.20379,(P_pinnata_scaffold-UUHD-2148248-Porella_pinnata:0.06948,P_neesiana_scaffold-JHFI-2110423-Pellia_neesiana:0.13204)n32:0.07527)n30:0.05637)n7:0.017745)n0;
```
