## Supplementary material for "Transcriptional responses to arbuscular mycorrhizal symbiosis development are conserved in the early divergent *Marchantia paleacea*": OG0005998_tree.txt

```
((C_braunii_renamed_GBG85060:0.43382,A_agrestis_renamed_Aagr.utg000050l.539.1:0.28039)n1:0.05492,((((M_paleacea_Rhiz_final_MPA21665.1.p1:0.00909,(M_polymorpha_renamed_Mapoly0069s0027.1:0.01606,(M_polymorpha_renamed_Mapoly0092s0031.1:0.01621,M_polymorpha_renamed_Mapoly0092s0030.1:0.00014)n7:0.01653)n6:0.04521)n5:0.27062,(P_neesiana_scaffold-JHFI-2112986-Pellia_neesiana:0.05357,P_pinnata_scaffold-UUHD-2147467-Porella_pinnata:0.17912)n8:0.06665)n4:0.12657,((M_truncatula_renamed_MTR_3449460:3.25943,(P_patens_renamed_P315_22470V3.1:0.74391,(P_patens_renamed_P39_23730V3.4:0.00014,(P_patens_renamed_P39_23730V3.3:0.00014,(P_patens_renamed_P39_23730V3.2:0,P_patens_renamed_P39_23730V3.1:0)n14:0.00014)n13:0.00015)n12:0.000207)n11:2.3e-05)n10:0.21647,T_lepidozioides_scaffold-SKQD-2078070-Takakia_lepidozioides:0.16512)n9:0.00026)n3:0.05825,((M_paleacea_Rhiz_final_MPA3969.1.p1:0.687,((S_moellendorffii_renamed_EFJ34671:0.00257,S_moellendorffii_renamed_EFJ31043:0.00016)n18:0.30519,M_polymorpha_renamed_Mapoly0092s0019.1:0.55159)n17:0.00025)n16:0.12077,(A_filiculoides_renamed_Azfi_s0008.g011633:0.32738,((P_dactylifera_renamed_XP_008793243.1:0.17667,(Oryza_sativa_renamed_LOC_Os02g12740.1:0.07835,Z_mays_renamed_A0A1D6QR46:0.1054)n22:0.11099)n21:0.08091,(A_trichopoda_renamed_ERN01248:0.23117,(M_truncatula_renamed_MTR_1085630:0.64471,(((A_thaliana_renamed_AT1G08750.3:0,A_thaliana_renamed_AT1G08750.2:0,A_thaliana_renamed_AT1G08750.1:0)n27:0.23573,((M_truncatula_renamed_MTR_2058550:0.00014,M_truncatula_renamed_MTR_2058550:0.00014)n29:0.10538,M_truncatula_renamed_MTR_3449450:0.185697)n28:0.020633)n26:0.02317,(L_angustifolius_renamed_OIV97231:0.01456,(L_japonicus_renamed_Lj0g3v0258929.2:0.00016,L_japonicus_renamed_Lj0g3v0258929.1:0.00016)n31:0.0533)n30:0.10655)n25:0.057231)n24:0.006359)n23:0.03835)n20:0.07525)n19:0.14987)n15:0.06543)n2:0.05492)n0;
```
