## Supplementary material for "Transcriptional responses to arbuscular mycorrhizal symbiosis development are conserved in the early divergent *Marchantia paleacea*": OG0005999_tree.txt

```
(((C_braunii_renamed_GBG92900:0.51292,(S_muscicola_renamed_SM000011S18979:0.02708,(S_muscicola_renamed_SM000026S08904:0.17169,S_muscicola_renamed_SM000048S16571:0.05184)n4:0.00752)n3:0.52195)n2:0.20112,A_filiculoides_renamed_Azfi_s0010.g012151:0.7172)n1:0.02813,(((S_moellendorffii_renamed_EFJ22173:0.01292,S_moellendorffii_renamed_EFJ25778:0.10205)n7:0.54052,(A_trichopoda_renamed_ERM99414:0.25886,(((P_dactylifera_renamed_XP_008776427.2:0.00014,(P_dactylifera_renamed_XP_026656738.1:0.00014,(P_dactylifera_renamed_XP_026656737.1:0.00015,P_dactylifera_renamed_XP_008776428.1:0.00014)n13:0.00016)n12:0.00015)n11:0.20759,(Oryza_sativa_renamed_LOC_Os01g73900.1:0.05576,Z_mays_renamed_B6SUL6:0.13613)n14:0.15754)n10:0.0968,((B_vulgaris_renamed_KMS95859:0.00014,B_vulgaris_renamed_KMS95860:0.00014)n16:0.30082,(((A_thaliana_renamed_AT5G19210.1:0,A_thaliana_renamed_AT5G19210.3:0)n19:0.00014,A_thaliana_renamed_AT5G19210.2:0.00015)n18:0.25204,(M_truncatula_renamed_MTR_4131750:0.1402,(L_japonicus_renamed_Lj4g3v2400890.1:0.27805,L_angustifolius_renamed_OIW18442:0.09213)n21:0.02623)n20:0.0832)n17:0.07919)n15:0.09669)n9:0.0586)n8:0.3571)n6:0.09777,(((P_pinnata_scaffold-UUHD-2150165-Porella_pinnata:0.06231,(P_neesiana_scaffold-JHFI-2018305-Pellia_neesiana:0.14637,(M_paleacea_Rhiz_final_MPA26481.1.p1:0.02091,M_polymorpha_renamed_Mapoly0066s0058.1:0.04275)n26:0.15284)n25:0.03717)n24:0.23005,((P_patens_renamed_P36_17260V3.1:0,P_patens_renamed_P36_17260V3.2:0)n28:0.20541,((T_lepidozioides_scaffold-SKQD-2005064-Takakia_lepidozioides:0.00014,T_lepidozioides_scaffold-SKQD-2005065-Takakia_lepidozioides:0.00016)n30:0.26809,(T_lepidozioides_scaffold-SKQD-2005039-Takakia_lepidozioides:0.05875,T_lepidozioides_scaffold-SKQD-2070314-Takakia_lepidozioides:0.01016)n31:0.0693)n29:0.0077)n27:0.11566)n23:0.05986,(M_flagellaris_scaffold-UCRN-2054251-Megaceros_tosanus:0.18192,A_agrestis_renamed_Aagr.utg000058l.43.1:0.14396)n32:0.19155)n22:0.11452)n5:0.02813)n0;
```
