## Supplementary material for "Transcriptional responses to arbuscular mycorrhizal symbiosis development are conserved in the early divergent *Marchantia paleacea*": OG0006000_tree.txt

```
(((S_muscicola_renamed_SM002362S07720:0.0046,(S_muscicola_renamed_SM000111S18811:0.00406,S_muscicola_renamed_SM000312S11990:0.00811)n3:0.01264)n2:0.73294,(A_agrestis_renamed_Aagr.utg000050l.634.2:0.10561,A_agrestis_renamed_Aagr.utg000050l.634.1:0.00014)n4:0.23346)n1:0.076165,(((P_patens_renamed_P325_5770V3.1:0,P_patens_renamed_P325_5770V3.2:0)n7:0.10053,(P_patens_renamed_P36_9280V3.1:0,P_patens_renamed_P36_9280V3.2:0)n8:0.19826)n6:0.31684,(((M_paleacea_Rhiz_final_MPA23309.1.p1:0.02286,M_polymorpha_renamed_Mapoly0068s0081.1:0.01006)n11:0.34573,(P_neesiana_scaffold-JHFI-2111421-Pellia_neesiana:0.23395,P_pinnata_scaffold-UUHD-2146965-Porella_pinnata:0.2469)n12:0.16456)n10:0.18497,((S_moellendorffii_renamed_EFJ08001:0.01362,S_moellendorffii_renamed_EFJ16102:0.00015)n14:0.31999,((A_filiculoides_renamed_Azfi_s0010.g012329:0.18157,A_filiculoides_renamed_Azfi_s0147.g052998:0.19159)n16:0.46936,(B_vulgaris_renamed_KMT02295:0.28562,(((A_thaliana_renamed_AT3G07680.1:0.23168,((Z_mays_renamed_B4FE73:0.01241,Z_mays_renamed_B6SUS5:0.01063)n22:0.04074,((Oryza_sativa_renamed_LOC_Os09g32968.2:0,Oryza_sativa_renamed_LOC_Os09g32968.1:0)n24:0.08683,Oryza_sativa_renamed_LOC_Os08g42050.1:0.015948)n23:0.001772)n21:0.04698)n20:0.02763,(A_trichopoda_renamed_ERN19232:0.13227,(P_dactylifera_renamed_XP_008790745.1:0.15493,P_dactylifera_renamed_XP_008811267.1:0.156195)n26:0.017355)n25:0.03656)n19:0.03327,((L_angustifolius_renamed_OIW09666:0.24675,M_truncatula_renamed_MTR_3060210:0.22525)n28:0.0926,((L_japonicus_renamed_Lj2g3v3339500.1:0.04949,(L_angustifolius_renamed_OIW04288:0.03,L_angustifolius_renamed_OIW16445:0.26041)n31:0.05942)n30:0.03298,(M_truncatula_renamed_MTR_5098250:0.00015,M_truncatula_renamed_MTR_5098250:0.00014)n32:0.06187)n29:0.078012)n27:0.008668)n18:0.03116)n17:0.04007)n15:0.11135)n13:0.11544)n9:0.02296)n5:0.076165)n0;
```
