## Supplementary material for "Transcriptional responses to arbuscular mycorrhizal symbiosis development are conserved in the early divergent *Marchantia paleacea*": OG0006001_tree.txt

```
(((M_polymorpha_renamed_Mapoly0015s0116.1:0.13471,((S_muscicola_renamed_SM000009S23447:0,S_muscicola_renamed_SM000067S20357:0)n4:0.44316,((P_patens_renamed_P35_27310V3.2:0,P_patens_renamed_P35_27310V3.1:0)n6:0.09276,((P_patens_renamed_P36_2550V3.2:0,P_patens_renamed_P36_2550V3.1:0,P_patens_renamed_P36_2550V3.4:0,P_patens_renamed_P36_2550V3.3:0)n8:0.00015,(P_patens_renamed_P36_2550V3.5:0.00014,P_patens_renamed_P36_2550V3.6:0.28212)n9:0.10069)n7:0.0001)n5:0.32163)n3:0.10884)n2:0.10505,((S_moellendorffii_renamed_EFJ28047:0,S_moellendorffii_renamed_EFJ29473:0)n11:0.33107,A_agrestis_renamed_Aagr.utg000084l.215.1:0.41199)n10:0.1241)n1:0.112925,(A_filiculoides_renamed_Azfi_s0010.g012341:0.27671,(L_japonicus_renamed_Lj0g3v0344269.1:0.38024,(((B_vulgaris_renamed_KMT17096:0.24392,(((Oryza_sativa_renamed_LOC_Os09g15760.1:0.18352,Z_mays_renamed_B6TGT9:0.00972)n19:0.05382,(Oryza_sativa_renamed_LOC_Os03g21390.1:0.24766,Z_mays_renamed_A0A1D6K1U0:0.00014)n20:0.04137)n18:0.26702,((P_dactylifera_renamed_XP_008798947.1:0,P_dactylifera_renamed_XP_008798948.1:0)n22:0.00016,P_dactylifera_renamed_XP_026657488.1:0.000126)n21:1.4e-05)n17:0.01866)n16:0.06316,(M_truncatula_renamed_MTR_5081650:0.088,(L_angustifolius_renamed_OIW14202:0.04938,L_angustifolius_renamed_OIW16172:0.140301)n24:0.015589)n23:0.01164)n15:0.0001,(B_vulgaris_renamed_KMT12129:0.29794,(M_truncatula_renamed_MTR_4019160:0.15432,((A_thaliana_renamed_AT3G54085.1:0,A_thaliana_renamed_AT3G54085.3:0,A_thaliana_renamed_AT3G54085.2:0)n28:0.15725,(A_thaliana_renamed_AT2G37975.2:0,A_thaliana_renamed_AT2G37975.1:0)n29:0.08558)n27:0.12805)n26:0.20046)n25:0.143145)n14:0.015905)n13:0.08864)n12:0.112925)n0;
```
