## Supplementary material for "Transcriptional responses to arbuscular mycorrhizal symbiosis development are conserved in the early divergent *Marchantia paleacea*": OG0006002_tree.txt

```
((M_flagellaris_scaffold-UCRN-2010157-Megaceros_tosanus:0.31189,(S_moellendorffii_renamed_EFJ28989:0.00453,S_moellendorffii_renamed_EFJ13691:0.03111)n2:0.46976)n1:0.036615,(((M_polymorpha_renamed_Mapoly0011s0121.1:0.10571,(M_paleacea_Rhiz_final_MPA16664.2.p1:0.00014,(M_paleacea_Rhiz_final_MPA16664.1.p1:0.02354,M_paleacea_Rhiz_final_MPA16664.3.p1:0.0002)n7:0.00276)n6:0.08153)n5:0.21142,(P_pinnata_scaffold-UUHD-2009200-Porella_pinnata:0.01087,P_pinnata_scaffold-UUHD-2009201-Porella_pinnata:0.00015)n8:0.10892)n4:0.1992,((((P_patens_renamed_P312_4730V3.1:0,P_patens_renamed_P312_4730V3.2:0)n12:0.22328,T_lepidozioides_scaffold-SKQD-2078734-Takakia_lepidozioides:0.1873)n11:0.12101,(A_filiculoides_renamed_Azfi_s0012.g013049:0.22787,M_paleacea_Rhiz_final_MPA2474.1.p1:1.33165)n13:0.16464)n10:0.09121,(P_pinnata_scaffold-UUHD-2143764-Porella_pinnata:0.37846,((A_thaliana_renamed_AT3G56840.1:0.32947,(((((B_vulgaris_renamed_KMT14933:0.00014,B_vulgaris_renamed_KMT14932:0.00014)n21:0.00396,(B_vulgaris_renamed_KMT14927:0.00268,B_vulgaris_renamed_KMT14928:0.03116)n22:0.04323)n20:0.01106,B_vulgaris_renamed_KMT14931:0.07038)n19:0.33579,(M_truncatula_renamed_MTR_6026730:0.07427,(L_angustifolius_renamed_OIV90103:0.1229,L_japonicus_renamed_Lj5g3v0409270.1:0.12838)n24:0.04682)n23:0.13061)n18:0.06287,(A_trichopoda_renamed_ERM98144:0.2645,((P_dactylifera_renamed_XP_008786818.1:0.00014,P_dactylifera_renamed_XP_026659642.1:0.00014)n27:0.15809,(Oryza_sativa_renamed_LOC_Os01g59490.1:0.08779,(Z_mays_renamed_A0A1D6N987:0.00014,(Z_mays_renamed_A0A1D6EIR1:0.09771,Z_mays_renamed_A0A1D6FIZ6:0.27338)n30:0.0241)n29:0.11739)n28:0.16359)n26:0.09006)n25:0.03905)n17:0.06428)n16:0.26712,(S_muscicola_renamed_SM000185S04019:0.03099,(S_muscicola_renamed_SM000245S08196:0.02235,S_muscicola_renamed_SM000351S13211:0.02099)n32:0.00019)n31:0.61143)n15:0.05378)n14:0.05474)n9:0.05259)n3:0.036615)n0;
```
