## Supplementary material for "Transcriptional responses to arbuscular mycorrhizal symbiosis development are conserved in the early divergent *Marchantia paleacea*": OG0006003_tree.txt

```
(C_braunii_renamed_GBG61387:0.224065,((P_abies_renamed_MA_549553g0010:0.14414,((A_trichopoda_renamed_ERN11742:0.23459,(B_vulgaris_renamed_KMT14455:0.04697,(A_thaliana_renamed_AT5G13070.1:0.09037,(L_angustifolius_renamed_OIW03727:0.08372,((((M_truncatula_renamed_MTR_1058050:0.00536,M_truncatula_renamed_MTR_2017985:0.02019)n11:0.00014,M_truncatula_renamed_MTR_8096810:0.00995)n10:0.00014,M_truncatula_renamed_MTR_2098170:0.00999)n9:0.10163,(L_japonicus_renamed_Lj0g3v0178059.1:0.00014,L_japonicus_renamed_Lj0g3v0178059.2:0.00015)n12:0.04906)n8:0.07137)n7:0.11275)n6:0.02161)n5:0.1422)n4:0.06417,((P_dactylifera_renamed_XP_026665502.1:0,P_dactylifera_renamed_XP_008808198.1:0)n14:0.1099,((Oryza_sativa_renamed_LOC_Os09g31190.1:0.15782,Z_mays_renamed_A0A1D6I6X0:0.17123)n16:0.27503,(Oryza_sativa_renamed_LOC_Os02g48670.1:0.05514,Z_mays_renamed_C0P3W0:0.04172)n17:0.133605)n15:0.014845)n13:0.02751)n3:0.07964)n2:0.12287,(((M_paleacea_Rhiz_final_MPA10618.1.p1:0.00655,M_polymorpha_renamed_Mapoly0061s0125.1:0.00912)n20:0.06647,(P_neesiana_scaffold-JHFI-2111303-Pellia_neesiana:0.08929,P_pinnata_scaffold-UUHD-2144795-Porella_pinnata:0.06264)n21:0.06188)n19:0.11997,((A_filiculoides_renamed_Azfi_s0015.g013728:0.30872,(T_lepidozioides_scaffold-SKQD-2079484-Takakia_lepidozioides:0.13857,((P_patens_renamed_P31_37310V3.3:0,P_patens_renamed_P31_37310V3.4:0,P_patens_renamed_P31_37310V3.2:0,P_patens_renamed_P31_37310V3.1:0)n26:0.19834,((P_patens_renamed_P314_26010V3.1:0,P_patens_renamed_P314_26010V3.3:0,P_patens_renamed_P314_26010V3.2:0)n28:0.00014,P_patens_renamed_P314_26010V3.4:0.00016)n27:0.14491)n25:0.27933)n24:0.09965)n23:0.02813,(S_moellendorffii_renamed_EFJ26240:0.00519,S_moellendorffii_renamed_EFJ14537:0.00014)n29:0.27262)n22:0.03177)n18:0.07054)n1:0.224065)n0;
```
