## Supplementary material for "Transcriptional responses to arbuscular mycorrhizal symbiosis development are conserved in the early divergent *Marchantia paleacea*": OG0006004_tree.txt

```
((C_braunii_renamed_GBG78106:0.76976,(((S_moellendorffii_renamed_EFJ20501:0.01091,(S_moellendorffii_renamed_EFJ28573:0.00014,(S_moellendorffii_renamed_EFJ28575:0.07746,S_moellendorffii_renamed_EFJ20504:0.04128)n6:0.10704)n5:0.00014)n4:0.64957,(((L_japonicus_renamed_Lj3g3v3337500.1:0.04919,((M_truncatula_renamed_MTR_4068475:0.00015,(M_truncatula_renamed_MTR_4068475:0.2184,M_truncatula_renamed_MTR_4068475:0.02835)n12:0.00894)n11:0.07349,L_angustifolius_renamed_OIV99455:0.06419)n10:0.02673)n9:0.1384,((B_vulgaris_renamed_KMT00524:0.0145,(P_abies_renamed_MA_10735g0010:0.62319,P_abies_renamed_MA_46208g0010:0.061254)n15:0.006806)n14:0.24856,((((Z_mays_renamed_A0A1D6GGD8:0.54593,Z_mays_renamed_A0A1D6L628:0.00015)n19:0.07907,Oryza_sativa_renamed_LOC_Os03g55784.1:0.07434)n18:0.27474,P_dactylifera_renamed_XP_008792617.1:0.11666)n17:0.03212,A_trichopoda_renamed_ERN17668:0.25189)n16:0.03519)n13:0.04031)n8:0.03962,A_thaliana_renamed_AT3G18940.1:0.27781)n7:0.27467)n3:0.07583,(B_vulgaris_renamed_KMS65501:1.11934,(S_muscicola_renamed_SM000073S21398:0.08747,(S_muscicola_renamed_SM000050S17055:0.03689,S_muscicola_renamed_SM000203S06118:0.07697)n22:0.02734)n21:0.47065)n20:0.024363)n2:0.002707)n1:0.16846,(A_agrestis_renamed_Aagr.utg000109l.199.1:0.64982,(A_filiculoides_renamed_Azfi_s0015.g013894:0.49348,((T_lepidozioides_scaffold-SKQD-2076430-Takakia_lepidozioides:0.19198,((P_patens_renamed_P32_22470V3.1:0,P_patens_renamed_P32_22478V3.1:0)n28:0.00014,P_patens_renamed_P32_22478V3.2:0.00014)n27:0.31873)n26:0.07135,((M_polymorpha_renamed_Mapoly0073s0081.1:0.03963,(M_paleacea_Rhiz_final_MPA15934.1.p1:0.00016,M_paleacea_Rhiz_final_MPA15934.2.p1:0.00014)n31:0.00015)n30:0.38452,(P_neesiana_scaffold-JHFI-2109238-Pellia_neesiana:0.20608,P_pinnata_scaffold-UUHD-2148003-Porella_pinnata:0.09288)n32:0.07194)n29:0.23488)n25:0.0523)n24:0.05141)n23:0.04848)n0;
```
