## Supplementary material for "Transcriptional responses to arbuscular mycorrhizal symbiosis development are conserved in the early divergent *Marchantia paleacea*": OG0006005_tree.txt

```
((((M_flagellaris_scaffold-UCRN-2007989-Megaceros_tosanus:0,M_flagellaris_scaffold-UCRN-2007990-Megaceros_tosanus:0,M_flagellaris_scaffold-UCRN-2007991-Megaceros_tosanus:0)n3:0.07717,(A_agrestis_renamed_Aagr.utg000006l.32.1:0.005,A_agrestis_renamed_Aagr.utg000006l.32.2:0.03531)n4:0.12345)n2:0.04733,((((P_patens_renamed_P39_24450V3.1:0,P_patens_renamed_P39_24450V3.2:0)n8:0.07582,T_lepidozioides_scaffold-SKQD-2012885-Takakia_lepidozioides:0.06004)n7:0.02938,(((M_paleacea_Rhiz_final_MPA6969.1.p1:0.01081,M_polymorpha_renamed_Mapoly0008s0208.1:0.00895)n11:0.0788,(P_neesiana_scaffold-JHFI-2113565-Pellia_neesiana:0.0588,P_pinnata_scaffold-UUHD-2018722-Porella_pinnata:0.0539)n12:0.03972)n10:0.05792,((S_moellendorffii_renamed_EFJ08668:0.00014,S_moellendorffii_renamed_EFJ37141:0.00015)n14:0.17272,(A_trichopoda_renamed_ERN13128:0.08441,((((L_angustifolius_renamed_OIW21997:0.00014,L_angustifolius_renamed_OIW03889:0.00014)n19:0.05602,(L_japonicus_renamed_Lj3g3v1145930.1:0.05108,M_truncatula_renamed_MTR_2085075:0.04073)n20:0.00718)n18:0.02212,(A_thaliana_renamed_AT3G44600.1:0.10652,B_vulgaris_renamed_KMT05526:0.13748)n21:0.01066)n17:0.04486,(((P_dactylifera_renamed_YP71 isoform X1 _Phoenix:0,P_dactylifera_renamed_YP71 isoform X1 _Phoenix:0,P_dactylifera_renamed_YP71 isoform X1 _Phoenix:0)n24:0.00014,P_dactylifera_renamed_YP71 isoform X2 _Phoenix:0.00387)n23:0.05923,(Z_mays_renamed_A0A1D6PZ05:0.05939,(Oryza_sativa_renamed_LOC_Os08g44330.1:0.00014,Oryza_sativa_renamed_LOC_Os08g44330.2:0.0039)n26:0.04621)n25:0.09658)n22:0.01779)n16:0.02679)n15:0.1045)n13:0.01286)n9:0.01584)n6:0.01524,(A_filiculoides_renamed_Azfi_s0017.g014557:0.15651,M_paleacea_Rhiz_final_MPA3691.1.p1:0.70205)n27:0.050031)n5:0.005559)n1:0.01161,(C_braunii_renamed_GBG87427:0.18344,(S_muscicola_renamed_SM000125S26077:0.0144,(S_muscicola_renamed_SM000027S09646:0.0602,S_muscicola_renamed_SM000081S22668:0.0652)n30:0.02288)n29:0.25184)n28:0.06951)n0;
```
