## Supplementary material for "Transcriptional responses to arbuscular mycorrhizal symbiosis development are conserved in the early divergent *Marchantia paleacea*": OG0006006_tree.txt

```
(((M_flagellaris_scaffold-UCRN-2009961-Megaceros_tosanus:0,M_flagellaris_scaffold-UCRN-2009962-Megaceros_tosanus:0)n2:0.08751,A_agrestis_renamed_Aagr.utg000083l.101.1:0.33012)n1:0.104975,((S_moellendorffii_renamed_EFJ32829:0.00511,S_moellendorffii_renamed_EFJ22936:0.00014)n4:0.51631,((((M_paleacea_Rhiz_final_MPA9424.1.p1:0.0124,M_polymorpha_renamed_Mapoly0204s0014.1:0.01109)n8:0.06166,(P_pinnata_scaffold-UUHD-2150259-Porella_pinnata:0.10411,(P_neesiana_scaffold-JHFI-2012017-Pellia_neesiana:0,P_neesiana_scaffold-JHFI-2012018-Pellia_neesiana:0,P_neesiana_scaffold-JHFI-2012019-Pellia_neesiana:0)n10:0.13262)n9:0.01497)n7:0.18286,T_lepidozioides_scaffold-SKQD-2079158-Takakia_lepidozioides:0.15283)n6:0.03266,(A_filiculoides_renamed_Azfi_s0019.g015026:0.66921,((B_vulgaris_renamed_KMT16431:0.00014,B_vulgaris_renamed_KMT16430:0.02621)n13:0.10473,((A_thaliana_renamed_AT5G24610.1:0.06247,A_thaliana_renamed_AT3G49550.1:0.12053)n15:0.09567,(((L_angustifolius_renamed_OIW16534:0.01766,L_angustifolius_renamed_OIW02517:0.03466)n18:0.04307,(L_japonicus_renamed_Lj2g3v2184490.2:0.05444,M_truncatula_renamed_MTR_5068660:0.07631)n19:0.04881)n17:0.01373,(L_angustifolius_renamed_OIV96900:0.06756,(((P_abies_renamed_MA_683244g0010:0.94527,(((Oryza_sativa_renamed_LOC_Os10g36550.3:0,Oryza_sativa_renamed_LOC_Os10g36550.1:0,Oryza_sativa_renamed_LOC_Os10g36550.2:0)n26:0.01314,(Z_mays_renamed_A0A1D6KR43:0.02297,Z_mays_renamed_B4FE83:0.04203)n27:0.04545)n25:0.11779,(P_dactylifera_renamed_XP_008809031.1:0.07409,P_dactylifera_renamed_XP_008791682.1:0.05373)n28:0.00597)n24:0.0177)n23:0.01029,A_trichopoda_renamed_ERN08191:0.12414)n22:0.07865,((L_japonicus_renamed_Lj2g3v0027990.1:0.00015,L_japonicus_renamed_Lj2g3v2087820.1:0.04881)n30:0.06107,M_truncatula_renamed_MTR_3093320:0.14424)n29:0.01335)n21:0.005805)n20:0.000645)n16:0.05995)n14:0.05325)n12:0.26176)n11:0.07387)n5:0.0482)n3:0.104975)n0;
```
