## Supplementary material for "Transcriptional responses to arbuscular mycorrhizal symbiosis development are conserved in the early divergent *Marchantia paleacea*": OG0006007_tree.txt

```
((S_muscicola_renamed_SM000076S21766:0.40788,(M_polymorpha_renamed_Mapoly0041s0112.1:0.15405,((P_patens_renamed_P312_2550V3.1:0.00016,P_patens_renamed_P312_2550V3.2:0.00014)n4:0.29821,(P_patens_renamed_P33_1740V3.1:0.16628,P_patens_renamed_P33_1740V3.2:0.08895)n5:0.31217)n3:0.31657)n2:0.07221)n1:0.06755,((A_agrestis_renamed_Aagr.utg000006l.506.1:0.30073,A_agrestis_renamed_Aagr.utg000010l.138.1:0.05646)n7:0.59529,((A_filiculoides_renamed_Azfi_s0019.g015276:0.19712,A_filiculoides_renamed_Azfi_s0057.g034371:0.35391)n9:0.29434,((Oryza_sativa_renamed_LOC_Os03g40920.1:0.08447,((A_thaliana_renamed_AT3G46430.1:0,A_thaliana_renamed_AT5G59613.1:0,A_thaliana_renamed_AT5G59613.2:0)n13:0.094,((P_dactylifera_renamed_XP_008803418.1:0,P_dactylifera_renamed_XP_008780621.1:0)n15:0.14066,((L_japonicus_renamed_Lj3g3v3155080.1:0.06563,(M_truncatula_renamed_MTR_2096370:0.06537,M_truncatula_renamed_MTR_4063080:0.05178)n18:0.0542)n17:0.04745,((A_trichopoda_renamed_ERN06405:0.3085,B_vulgaris_renamed_KMT05291:0.06605)n20:0.07808,((L_angustifolius_renamed_OIW09170:0,L_angustifolius_renamed_OIW03958:0)n22:0.00015,(L_angustifolius_renamed_OIW08608:0.00014,L_angustifolius_renamed_OIV99373:0.015777)n23:0.0015777)n21:0.0001753)n19:0.00016)n16:0.09202)n14:0.10152)n12:0.13906)n11:0.2186,(Z_mays_renamed_A0A1D6J1V1:0.24184,((Z_mays_renamed_B6TH68:0.01708,(Z_mays_renamed_A0A1D6MHH7:0.37335,(Z_mays_renamed_A0A1D6N7N2:0.00014,(Z_mays_renamed_A0A1D6K7T6:0.00014,(Z_mays_renamed_A0A1D6ENN8:0.6053,Z_mays_renamed_A0A1D6I2D2:0.00858)n30:0.00016)n29:0.01103)n28:0.05345)n27:0.22642)n26:0.00016,(Z_mays_renamed_B6T8F6:0.00014,Z_mays_renamed_A0A1D6FVN4:0.167499)n31:0.0167499)n25:0.00167499)n24:0.00018611)n10:0.00016)n8:0.21092)n6:0.06755)n0;
```
