## Supplementary material for "Transcriptional responses to arbuscular mycorrhizal symbiosis development are conserved in the early divergent *Marchantia paleacea*": OG0006008_tree.txt

```
((((S_muscicola_renamed_SM000011S19047:0.06913,(S_muscicola_renamed_SM000018S03612:0.01679,S_muscicola_renamed_SM000026S08944:0.02391)n4:0.03475)n3:0.47028,C_braunii_renamed_GBG85039:0.8044)n2:0.19341,M_flagellaris_scaffold-UCRN-2051687-Megaceros_tosanus:0.37707)n1:0.045365,(((P_pinnata_scaffold-UUHD-2012262-Porella_pinnata:0.21453,(P_neesiana_scaffold-JHFI-2018460-Pellia_neesiana:0.13431,(M_paleacea_Rhiz_final_MPA11027.1.p1:0.01193,M_polymorpha_renamed_Mapoly0066s0111.1:0.0549)n9:0.20869)n8:0.04849)n7:0.1869,(((P_patens_renamed_P31_32830V3.1:2.78762,(A_filiculoides_renamed_Azfi_s0019.g015301:0.25037,A_filiculoides_renamed_Azfi_s0022.g016028:0.24469)n13:0.15364)n12:0.00028,(S_moellendorffii_renamed_EFJ30465:0,S_moellendorffii_renamed_EFJ23071:0)n14:0.19531)n11:0.0554,((T_lepidozioides_scaffold-SKQD-2011434-Takakia_lepidozioides:0.20648,T_lepidozioides_scaffold-SKQD-2078208-Takakia_lepidozioides:0.17624)n16:0.03398,(P_patens_renamed_P31_32835V3.1:0.33042,((P_patens_renamed_P314_11450V3.2:0,P_patens_renamed_P314_11450V3.1:0)n19:0.10753,(P_patens_renamed_P317_7510V3.2:0,P_patens_renamed_P317_7510V3.1:0)n20:0.12537)n18:0.04474)n17:0.18434)n15:0.147195)n10:0.016355)n6:0.06735,(A_trichopoda_renamed_ERN02038:0.23374,(((M_truncatula_renamed_MTR_4032670:0.12266,(L_japonicus_renamed_Lj0g3v0243849.1:0.17427,(L_japonicus_renamed_Lj0g3v0243839.1:0.00015,L_japonicus_renamed_Lj3g3v3765450.1:0.00014)n26:0.00017)n25:0.14629)n24:0.12687,((A_thaliana_renamed_AT1G22850.2:0.01199,A_thaliana_renamed_AT1G22850.1:0.0028)n28:0.146,B_vulgaris_renamed_KMT19912:0.22785)n27:0.04792)n23:0.06202,(P_dactylifera_renamed_XP_017696501.2:0.34943,((Z_mays_renamed_B6STF9:0.07077,Z_mays_renamed_B4FND3:0.03589)n31:0.04469,(Oryza_sativa_renamed_LOC_Os05g00994.1:0.36309,Oryza_sativa_renamed_LOC_Os01g66170.1:0.026514)n32:0.002946)n30:0.06951)n29:0.06044)n22:0.02903)n21:0.12977)n5:0.045365)n0;
```
