## Supplementary material for "Transcriptional responses to arbuscular mycorrhizal symbiosis development are conserved in the early divergent *Marchantia paleacea*": OG0006009_tree.txt

```
((((S_moellendorffii_renamed_EFJ33185:0.00323,S_moellendorffii_renamed_EFJ22736:0.03142)n3:0.24265,(C_braunii_renamed_GBG62387:0.34873,(S_muscicola_renamed_SM000025S08316:0.02711,(S_muscicola_renamed_SM000031S11546:0.09432,S_muscicola_renamed_SM000207S06193:0.01434)n6:0.00653)n5:0.32228)n4:0.10769)n2:0.03461,(A_filiculoides_renamed_Azfi_s0020.g015510:0.77577,(((P_patens_renamed_P321_18140V3.2:0,P_patens_renamed_P321_18140V3.1:0)n10:0.24049,T_lepidozioides_scaffold-SKQD-2076455-Takakia_lepidozioides:0.08263)n9:0.06268,((P_pinnata_scaffold-UUHD-2018130-Porella_pinnata:0.16046,(M_paleacea_Rhiz_final_MPA7789.1.p1:0.03993,M_polymorpha_renamed_Mapoly0024s0023.1:0.04423)n13:0.14883)n12:0.12491,((M_flagellaris_scaffold-UCRN-2009748-Megaceros_tosanus:0,M_flagellaris_scaffold-UCRN-2009749-Megaceros_tosanus:0)n15:0.09857,(((A_agrestis_renamed_Aagr.utg000009l.378.6:0.028,A_agrestis_renamed_Aagr.utg000009l.378.8:0.02997)n18:0.09936,(A_agrestis_renamed_Aagr.utg000009l.378.3:0.00014,A_agrestis_renamed_Aagr.utg000009l.378.1:0.00014)n19:0.00015)n17:0.00015,(A_agrestis_renamed_Aagr.utg000009l.378.4:0.02111,((A_agrestis_renamed_Aagr.utg000009l.378.7:0,A_agrestis_renamed_Aagr.utg000009l.378.2:0)n22:0.00826,A_agrestis_renamed_Aagr.utg000009l.378.5:0.00289)n21:0.00026)n20:0.02111)n16:0.12988)n14:0.12094)n11:0.04157)n8:0.03943)n7:0.02108)n1:0.11276,((A_trichopoda_renamed_ERN14805:0.08072,P_abies_renamed_MA_8547237g0010:0.29934)n24:0.06934,((((P_dactylifera_renamed_XP_008801573.1:0.00014,P_dactylifera_renamed_XP_008801574.1:0.08253)n28:0.06594,(Oryza_sativa_renamed_LOC_Os02g07350.1:0.10736,Z_mays_renamed_K7URV3:0.07844)n29:0.24657)n27:0.12307,B_vulgaris_renamed_KMS97435:0.21182)n26:0.0407,(A_thaliana_renamed_AT1G31190.1:0.17769,(L_angustifolius_renamed_OIV98249:0.04534,(L_japonicus_renamed_Lj0g3v0251059.1:0.08879,M_truncatula_renamed_MTR_0151s0030:0.16373)n32:0.04225)n31:0.06913)n30:0.05877)n25:0.08305)n23:0.11276)n0;
```
