## Supplementary material for "Transcriptional responses to arbuscular mycorrhizal symbiosis development are conserved in the early divergent *Marchantia paleacea*": OG0006010_tree.txt

```
(((M_flagellaris_scaffold-UCRN-2051840-Megaceros_tosanus:0.10117,A_agrestis_renamed_Aagr.utg000001l.487.1:0.09744)n2:0.12423,(S_moellendorffii_renamed_EFJ26226:0,S_moellendorffii_renamed_EFJ14524:0)n3:0.26063)n1:0.02571,(((M_paleacea_Rhiz_final_MPA16912.1.p1:0.00937,M_polymorpha_renamed_Mapoly0029s0083.1:0.00641)n6:0.07816,(P_pinnata_scaffold-UUHD-2149109-Porella_pinnata:0.06021,P_neesiana_scaffold-JHFI-2112082-Pellia_neesiana:0.17178)n7:0.05653)n5:0.0371,(T_lepidozioides_scaffold-SKQD-2077443-Takakia_lepidozioides:0.10691,(((C_braunii_renamed_GBG69339:0.34331,(S_muscicola_renamed_SM000017S02757:0.01291,(S_muscicola_renamed_SM000057S18354:0.01287,S_muscicola_renamed_SM000082S22840:0.00304)n13:0.00323)n12:0.34192)n11:0.1114,(A_filiculoides_renamed_Azfi_s0020.g015537:0.27529,(P_abies_renamed_MA_129324g0010:0.12896,((((Oryza_sativa_renamed_LOC_Os03g17170.1:0.03798,(Z_mays_renamed_B4FMP2:0.02984,(Z_mays_renamed_B4FLI7:0.02224,(Z_mays_renamed_A0A1D6PC49:0.03581,(Z_mays_renamed_K7W0M4:0.00648,(Z_mays_renamed_K7VJD6:0.0032,Z_mays_renamed_A0A1D6PDF7:0.01298)n24:0.00321)n23:0.01938)n22:0.01433)n21:0.02003)n20:0.03794)n19:0.1107,((M_truncatula_renamed_MTR_2011480:0.02621,(L_angustifolius_renamed_OIV96124:0.04498,L_japonicus_renamed_Lj6g3v2116880.1:0.06466)n27:0.0156)n26:0.07231,(A_thaliana_renamed_AT1G61620.1:0.1754,B_vulgaris_renamed_KMT07965:0.09535)n28:0.04201)n25:0.04511)n18:0.03915,P_dactylifera_renamed_XP_008800342.1:0.07713)n17:0.03293,(A_trichopoda_renamed_ERM98385:0.15751,A_trichopoda_renamed_ERM98386:0.02397)n29:0.06573)n16:0.0731)n15:0.1336)n14:0.06129)n10:0.04202,((P_patens_renamed_P39_6940V3.1:0,P_patens_renamed_P39_6940V3.2:0)n31:0.07679,(P_patens_renamed_P315_12040V3.2:0,P_patens_renamed_P315_12040V3.1:0)n32:0.07412)n30:0.11002)n9:0.04718)n8:0.03131)n4:0.02571)n0;
```
