## Supplementary material for "Transcriptional responses to arbuscular mycorrhizal symbiosis development are conserved in the early divergent *Marchantia paleacea*": OG0006011_tree.txt

```
(((T_lepidozioides_scaffold-SKQD-2011653-Takakia_lepidozioides:0.06858,((P_patens_renamed_P314_7880V3.1:0,P_patens_renamed_P314_7880V3.2:0)n4:0.04588,(P_patens_renamed_P32_1790V3.4:0.26603,(P_patens_renamed_P32_1790V3.2:0,P_patens_renamed_P32_1790V3.1:0,P_patens_renamed_P32_1790V3.3:0)n6:0.00016)n5:0.05612)n3:0.16435)n2:0.07791,((A_agrestis_renamed_Aagr.utg000005l.94.2:0,A_agrestis_renamed_Aagr.utg000005l.94.1:0)n8:0.00988,A_agrestis_renamed_Aagr.utg000005l.94.3:0.08684)n7:0.03516)n1:0.01061,((C_braunii_renamed_GBG61060:0.51844,(S_muscicola_renamed_SM000019S04972:0.00014,(S_muscicola_renamed_SM000069S20654:0.02268,S_muscicola_renamed_SM000036S13329:0.01248)n12:0.01108)n11:0.14866)n10:0.14767,((P_neesiana_scaffold-JHFI-2110081-Pellia_neesiana:0.03335,(M_polymorpha_renamed_Mapoly0042s0050.1:0.16909,(P_pinnata_scaffold-UUHD-2016610-Porella_pinnata:0,P_pinnata_scaffold-UUHD-2016611-Porella_pinnata:0)n16:0.01646)n15:0.01252)n14:0.07618,((A_filiculoides_renamed_Azfi_s0021.g015627:0.17591,((((Z_mays_renamed_A0A1D6LXS9:0.00015,Z_mays_renamed_spO04438:0.0083)n22:0.03605,(Z_mays_renamed_B4FJ28:0.01637,Z_mays_renamed_A0A1D6JIS4:0.7161)n23:0.00804)n21:0.02827,Oryza_sativa_renamed_LOC_Os06g14550.1:0.11222)n20:0.06154,Z_mays_renamed_A0A1D6QCC9:0.98136)n19:0.10904)n18:0.10891,((A_trichopoda_renamed_ERN01415:0.0884,P_dactylifera_renamed_XP_008809413.1:0.02478)n25:0.0155,(B_vulgaris_renamed_KMS99866:0.045,((A_thaliana_renamed_AT3G49100.2:0,A_thaliana_renamed_AT3G49100.1:0)n28:0.0226,((L_angustifolius_renamed_OIW07599:0.01178,L_angustifolius_renamed_OIW01306:0.026)n30:0.07769,(L_japonicus_renamed_Lj5g3v1015820.1:0.0305,M_truncatula_renamed_MTR_1070460:0.02443)n31:0.04059)n29:0.01322)n27:0.04283)n26:0.05449)n24:0.01466)n17:0.0881)n13:0.03819)n9:0.01061)n0;
```
