## Supplementary material for "Transcriptional responses to arbuscular mycorrhizal symbiosis development are conserved in the early divergent *Marchantia paleacea*": OG0006012_tree.txt

```
(((M_flagellaris_scaffold-UCRN-2003742-Megaceros_tosanus:0,M_flagellaris_scaffold-UCRN-2003743-Megaceros_tosanus:0)n2:0.2331,((A_agrestis_renamed_Aagr.utg000012l.66.4:0,A_agrestis_renamed_Aagr.utg000012l.66.2:0)n4:0.01811,(A_agrestis_renamed_Aagr.utg000012l.66.3:0.00015,A_agrestis_renamed_Aagr.utg000012l.66.1:0.00014)n5:0.00014)n3:0.15283)n1:0.1003,(P_patens_renamed_P314_12430V3.1:0.46151,(((S_moellendorffii_renamed_EFJ13083:0,S_moellendorffii_renamed_EFJ14102:0)n9:0.23026,(A_filiculoides_renamed_Azfi_s0022.g015909:0.27483,A_filiculoides_renamed_Azfi_s0245.g059975:0.38835)n10:0.10112)n8:0.02816,(A_trichopoda_renamed_ERN13652:0.18509,((((P_dactylifera_renamed_XP_008801863.1:0.00014,(P_dactylifera_renamed_XP_008801858.1:0.00014,(P_dactylifera_renamed_XP_026663806.1:0.00014,P_dactylifera_renamed_XP_017700378.1:0.07061)n17:0.00015)n16:0.00015)n15:0.09977,(Oryza_sativa_renamed_LOC_Os04g41020.1:0.05877,Z_mays_renamed_A0A1D6E7V3:0.11267)n18:0.12057)n14:0.03611,((Z_mays_renamed_A0A1D6PWM4:0.13176,(Oryza_sativa_renamed_LOC_Os08g03420.4:0.00014,((Oryza_sativa_renamed_LOC_Os08g03420.3:0,Oryza_sativa_renamed_LOC_Os08g03420.2:0)n23:0.00014,Oryza_sativa_renamed_LOC_Os08g03420.1:0.00015)n22:0.00016)n21:0.11962)n20:0.16709,P_dactylifera_renamed_XP_008800961.1:0.08499)n19:0.05908)n13:0.04776,(B_vulgaris_renamed_KMS97204:0.21213,((A_thaliana_renamed_AT1G51540.1:0.20274,(M_truncatula_renamed_MTR_4007970:0.14158,(L_angustifolius_renamed_OIW08884:0.09588,L_japonicus_renamed_Lj3g3v2058580.1:0.05542)n28:0.01417)n27:0.10188)n26:0.06549,(A_thaliana_renamed_AT3G27220.1:0.39312,(M_truncatula_renamed_MTR_0018s0170:0.14556,(L_japonicus_renamed_Lj1g3v3779370.1:0.0826,(L_angustifolius_renamed_OIW12249:0.26026,L_angustifolius_renamed_OIW09426:0.075168)n32:0.008352)n31:0.0188)n30:0.04563)n29:0.066582)n25:0.007398)n24:0.04042)n12:0.09144)n11:0.12057)n7:0.12765)n6:0.1003)n0;
```
