## Supplementary material for "Transcriptional responses to arbuscular mycorrhizal symbiosis development are conserved in the early divergent *Marchantia paleacea*": OG0006013_tree.txt

```
(((C_braunii_renamed_GBG86296:0.64802,(S_muscicola_renamed_SM000106S13997:0.0389,(S_muscicola_renamed_SM000035S13064:0.00772,S_muscicola_renamed_SM000008S22178:0.04696)n4:0.00014)n3:0.2965)n2:0.12838,(((P_patens_renamed_P32_28010V3.2:0,P_patens_renamed_P32_28010V3.1:0)n7:0.20707,T_lepidozioides_scaffold-SKQD-2073954-Takakia_lepidozioides:0.1339)n6:0.15154,(P_neesiana_scaffold-JHFI-2109764-Pellia_neesiana:0.27485,(M_paleacea_Rhiz_final_MPA5875.1.p2:0.00814,M_polymorpha_renamed_Mapoly0013s0016.1:0.00014)n9:0.21655)n8:0.22841)n5:0.0002)n1:0.028575,(((A_agrestis_renamed_Aagr.utg000001l.24.2:0,A_agrestis_renamed_Aagr.utg000001l.24.1:0)n12:0.01531,A_agrestis_renamed_Aagr.utg000063l.369.1:0.00014)n11:0.37291,(A_filiculoides_renamed_Azfi_s0022.g015931:0.28865,((A_trichopoda_renamed_ERN16780:0.23117,(((P_dactylifera_renamed_XP_008797190.1:0.02025,P_dactylifera_renamed_XP_008797433.2:0.02958)n18:0.15761,((Oryza_sativa_renamed_LOC_Os01g14980.1:0,Oryza_sativa_renamed_LOC_Os01g14980.2:0)n20:0.15145,(Z_mays_renamed_A0A1D6MPP2:0.06169,((Z_mays_renamed_A0A1D6JRM4:0.08561,Z_mays_renamed_A0A1D6QJD7:0.0408)n23:0.30241,Z_mays_renamed_A0A1D6MIE3:0.11711)n22:0.05035)n21:0.35714)n19:0.17139)n17:0.13262,((A_thaliana_renamed_AT4G18590.1:0.02056,(A_thaliana_renamed_AT3G52630.2:0,A_thaliana_renamed_AT3G52630.1:0)n26:0.14618)n25:0.1912,((L_angustifolius_renamed_OIW11360:0.08119,(L_japonicus_renamed_Lj1g3v4717420.1:0.03358,M_truncatula_renamed_MTR_7104870:0.22387)n29:0.05104)n28:0.14357,((M_truncatula_renamed_MTR_1112040:0.02328,M_truncatula_renamed_MTR_1112020:0.01405)n31:0.10183,(L_angustifolius_renamed_OIW06996:0.16071,L_japonicus_renamed_Lj5g3v2240810.1:0.14281)n32:0.08218)n30:0.184239)n27:0.020471)n24:0.09721)n16:0.10823)n15:0.11167,P_abies_renamed_MA_10430633g0010:0.15373)n14:0.04557)n13:0.08967)n10:0.028575)n0;
```
