## Supplementary material for "Transcriptional responses to arbuscular mycorrhizal symbiosis development are conserved in the early divergent *Marchantia paleacea*": OG0006014_tree.txt

```
((A_agrestis_renamed_Aagr.utg000100l.232.1:0.41879,(S_muscicola_renamed_SM000032S12032:0.03129,(S_muscicola_renamed_SM000158S02011:0.3604,S_muscicola_renamed_SM000122S25748:0.06752)n3:0.04991)n2:0.82447)n1:0.038785,(((S_moellendorffii_renamed_EFJ28512:0.00015,S_moellendorffii_renamed_EFJ30404:0.00014)n6:0.98307,(P_pinnata_scaffold-UUHD-2008333-Porella_pinnata:0.24095,(M_polymorpha_renamed_Mapoly0093s0007.1:0.01896,(M_paleacea_Rhiz_final_MPA19126.1.p1:0.00014,(M_paleacea_Rhiz_final_MPA19126.2.p1:0.00014,M_paleacea_Rhiz_final_MPA19126.3.p1:0.00014)n10:0.00014)n9:0.04013)n8:0.30537)n7:0.26466)n5:0.04019,(((P_patens_renamed_P315_25830V3.2:0,P_patens_renamed_P315_25830V3.1:0)n13:0.36804,T_lepidozioides_scaffold-SKQD-2007400-Takakia_lepidozioides:0.22881)n12:0.15586,((A_filiculoides_renamed_Azfi_s0022.g016081:0.19872,A_filiculoides_renamed_Azfi_s0117.g046542:0.16362)n15:0.53923,(A_trichopoda_renamed_ERM98308:0.35248,((Z_mays_renamed_A0A1D6ESK4:0.35073,((Oryza_sativa_renamed_LOC_Os05g46140.2:0,Oryza_sativa_renamed_LOC_Os05g46140.1:0)n20:0.2808,Oryza_sativa_renamed_LOC_Os09g32430.1:0.00404)n19:0.1029)n18:0.20701,(((P_dactylifera_renamed_XP_008813556.1:0,P_dactylifera_renamed_XP_008813557.1:0)n23:0.00014,((P_dactylifera_renamed_XP_026656195.1:0,P_dactylifera_renamed_XP_026656196.1:0)n25:0.00014,(P_dactylifera_renamed_XP_026656194.1:0.00014,P_dactylifera_renamed_XP_026656197.1:0.00478)n26:0.03618)n24:0.00497)n22:0.14824,((A_thaliana_renamed_AT4G26965.2:0.00015,A_thaliana_renamed_AT4G26965.1:0.00624)n28:0.26043,(B_vulgaris_renamed_KMT12749:0.3162,((L_angustifolius_renamed_OIV92072:0.23283,(L_japonicus_renamed_Lj6g3v0871210.1:0.4841,L_japonicus_renamed_Lj6g3v0871220.1:0.069147)n32:0.007683)n31:0.0762,M_truncatula_renamed_MTR_3052260:0.05206)n30:0.1345)n29:0.06202)n27:0.15732)n21:0.02636)n17:0.09662)n16:0.48981)n14:0.16718)n11:0.08092)n4:0.038785)n0;
```
