## Supplementary material for "Transcriptional responses to arbuscular mycorrhizal symbiosis development are conserved in the early divergent *Marchantia paleacea*": OG0006015_tree.txt

```
((((A_filiculoides_renamed_Azfi_s0024.g020405:0.00015,A_filiculoides_renamed_Azfi_s0840.g088782:0.0566)n3:0.68202,(P_abies_renamed_MA_100722g0010:0.26215,(A_trichopoda_renamed_ERN11864:0.33103,((((L_japonicus_renamed_Lj0g3v0330459.1:0,L_japonicus_renamed_Lj1g3v3596030.1:0)n9:0.22266,(L_angustifolius_renamed_OIW01319:0.15445,M_truncatula_renamed_MTR_7053090:0.13201)n10:0.07096)n8:0.09257,(A_thaliana_renamed_AT3G25410.1:0.27577,B_vulgaris_renamed_KMT10086:0.15456)n11:0.03082)n7:0.11081,(P_dactylifera_renamed_XP_008777510.1:0.20843,((Oryza_sativa_renamed_LOC_Os02g27490.2:0,Oryza_sativa_renamed_LOC_Os02g27490.1:0)n14:0.00014,Oryza_sativa_renamed_LOC_Os02g27490.3:0.00014)n13:0.25783)n12:0.08257)n6:0.16041)n5:0.08333)n4:0.135)n2:0.13707,(C_braunii_renamed_GBG85379:0.99776,(S_moellendorffii_renamed_EFJ22192:0,S_moellendorffii_renamed_EFJ25757:0)n16:0.20337)n15:0.09098)n1:0.02103,(((P_neesiana_scaffold-JHFI-2113209-Pellia_neesiana:0.15698,(P_pinnata_scaffold-UUHD-2018497-Porella_pinnata:0.10995,(M_paleacea_Rhiz_final_MPA19691.1.p1:0.04004,M_polymorpha_renamed_Mapoly0002s0291.1:0.03977)n21:0.25921)n20:0.0352)n19:0.15901,(T_lepidozioides_scaffold-SKQD-2003054-Takakia_lepidozioides:0.12456,((P_patens_renamed_P320_2280V3.2:0,P_patens_renamed_P320_2280V3.4:0,P_patens_renamed_P320_2280V3.5:0,P_patens_renamed_P320_2280V3.1:0,P_patens_renamed_P320_2280V3.3:0)n24:0.13804,(P_patens_renamed_P323_17660V3.2:0,P_patens_renamed_P323_17660V3.3:0,P_patens_renamed_P323_17660V3.1:0)n25:0.14092)n23:0.18105)n22:0.07413)n18:0.07532,(A_agrestis_renamed_Aagr.utg000008l.341.1:0.27717,(S_muscicola_renamed_SM000170S02679:0.01636,(S_muscicola_renamed_SM000059S18699:0.01802,S_muscicola_renamed_SM000148S01022:0.02095)n28:0.0047)n27:0.43119)n26:0.07731)n17:0.02103)n0;
```
