## Supplementary material for "Transcriptional responses to arbuscular mycorrhizal symbiosis development are conserved in the early divergent *Marchantia paleacea*": OG0006016_tree.txt

```
(((M_flagellaris_scaffold-UCRN-2052899-Megaceros_tosanus:0.28158,A_agrestis_renamed_Aagr.utg000119l.56.1:0.34543)n2:0.32018,(A_filiculoides_renamed_Azfi_s0026.g023316:0.66918,(S_moellendorffii_renamed_EFJ34318:0.00661,S_moellendorffii_renamed_EFJ31025:0.01111)n4:0.68098)n3:0.06963)n1:0.01685,((((C_braunii_renamed_GBG89586:0.72426,(S_muscicola_renamed_SM000140S00611:0.03955,(S_muscicola_renamed_SM000013S26548:0.02617,S_muscicola_renamed_SM000374S13840:0.03462)n10:0.01971)n9:0.84264)n8:0.2767,(P_abies_renamed_MA_50567g0010:0.41666,(A_trichopoda_renamed_ERM99277:0.33146,((B_vulgaris_renamed_KMT08666:0.32917,((A_thaliana_renamed_AT2G18900.1:0.09421,(A_thaliana_renamed_AT3G26480.2:0.00449,A_thaliana_renamed_AT3G26480.1:0.00016)n17:0.50088)n16:0.27838,((L_angustifolius_renamed_OIW19416:0.06822,L_angustifolius_renamed_OIV99785:0.0623)n19:0.07096,(L_japonicus_renamed_Lj4g3v2120410.1:0.09003,(M_truncatula_renamed_MTR_4127820:0.00014,M_truncatula_renamed_MTR_4127820:0.00431)n21:0.1858)n20:0.04054)n18:0.17615)n15:0.06583)n14:0.08436,(P_dactylifera_renamed_XP_008809745.1:0.27893,(Oryza_sativa_renamed_LOC_Os12g41620.1:0.12178,Z_mays_renamed_A0A1D6KG30:0.11249)n23:0.29437)n22:0.13408)n13:0.10117)n12:0.23234)n11:0.25111)n7:0.12119,((M_paleacea_Rhiz_final_MPA8359.1.p1:0.01169,M_polymorpha_renamed_Mapoly0156s0021.1:0.01348)n25:0.3833,(P_neesiana_scaffold-JHFI-2003416-Pellia_neesiana:0.34941,(P_pinnata_scaffold-UUHD-2134384-Porella_pinnata:0.3125,(P_pinnata_scaffold-UUHD-2144794-Porella_pinnata:0.23723,P_pinnata_scaffold-UUHD-2146848-Porella_pinnata:0.152964)n28:0.0152964)n27:0.0016996)n26:0.02502)n24:0.11361)n6:0.02926,((P_patens_renamed_P37_4120V3.1:0,P_patens_renamed_P37_4120V3.2:0)n30:0.47433,(T_lepidozioides_scaffold-SKQD-2069719-Takakia_lepidozioides:0.29804,(T_lepidozioides_scaffold-SKQD-2069771-Takakia_lepidozioides:0.28005,T_lepidozioides_scaffold-SKQD-2077290-Takakia_lepidozioides:0.283401)n32:0.0283401)n31:0.0031489)n29:0.07528)n5:0.02519)n0;
```
