## Supplementary material for "Transcriptional responses to arbuscular mycorrhizal symbiosis development are conserved in the early divergent *Marchantia paleacea*": OG0006017_tree.txt

```
((((P_patens_renamed_P313_10520V3.1:0.07152,((P_patens_renamed_P33_10740V3.1:0,P_patens_renamed_P33_10740V3.2:0)n5:0.05851,(P_patens_renamed_P313_10540V3.1:0,P_patens_renamed_P313_10540V3.2:0)n6:0.0076)n4:0.01438)n3:0.12401,(((S_muscicola_renamed_SM000058S18476:0.01325,(S_muscicola_renamed_SM000030S11459:0.02742,S_muscicola_renamed_SM000131S26727:0.00014)n10:0.00771)n9:0.38036,(P_pinnata_scaffold-UUHD-2003276-Porella_pinnata:0.5669,C_braunii_renamed_GBG85164:0.36208)n11:0.2305)n8:0.0755,(M_polymorpha_renamed_Mapoly0125s0033.1:0.0708,(((P_pinnata_scaffold-UUHD-2017559-Porella_pinnata:0.0757,(P_neesiana_scaffold-JHFI-2106360-Pellia_neesiana:0.15818,P_neesiana_scaffold-JHFI-2107006-Pellia_neesiana:0.058806)n16:0.006534)n15:0.05046,(M_flagellaris_scaffold-UCRN-2011813-Megaceros_tosanus:0.08457,A_agrestis_renamed_Aagr.utg000057l.149.1:0.08289)n17:0.09652)n14:0.02697,T_lepidozioides_scaffold-SKQD-2074210-Takakia_lepidozioides:0.04411)n13:0.07004)n12:0.068571)n7:0.007619)n2:0.07865,(S_moellendorffii_renamed_EFJ17420:0,S_moellendorffii_renamed_EFJ35059:0)n18:0.16983)n1:0.040835,(P_abies_renamed_MA_16054g0010:0.18461,(A_filiculoides_renamed_Azfi_s0027.g023469:0.0783,(A_trichopoda_renamed_ERN05353:0.15881,((Z_mays_renamed_B6TR16:0.15921,(Oryza_sativa_renamed_LOC_Os07g05480.1:0.00014,Oryza_sativa_renamed_LOC_Os07g05480.2:0.00014)n24:0.0972)n23:0.15939,(P_dactylifera_renamed_XP_008794469.1:0.11921,((B_vulgaris_renamed_KMT05554:0.13923,A_thaliana_renamed_AT1G30380.1:0.08695)n27:0.01438,(((L_japonicus_renamed_Lj2g3v3249970.1:0.00016,L_japonicus_renamed_Lj4g3v0472840.1:0.00014)n30:0.65973,L_japonicus_renamed_Lj0g3v0074359.1:0.00014)n29:0.05253,((M_truncatula_renamed_MTR_1026820:0.00014,M_truncatula_renamed_MTR_1026820:0.00014)n32:0.14304,L_angustifolius_renamed_OIW15141:0.06284)n31:0.02207)n28:0.0297)n26:0.08273)n25:0.06135)n22:0.12029)n21:0.06886)n20:0.03427)n19:0.040835)n0;
```
