## Supplementary material for "Transcriptional responses to arbuscular mycorrhizal symbiosis development are conserved in the early divergent *Marchantia paleacea*": OG0006018_tree.txt

```
((((S_moellendorffii_renamed_EFJ26241:0.01804,S_moellendorffii_renamed_EFJ14538:0.00016)n3:0.918,(C_braunii_renamed_GBG74831:0.75342,(S_muscicola_renamed_SM000107S14089:0.03139,(S_muscicola_renamed_SM000208S06342:0.04588,S_muscicola_renamed_SM000133S26790:0.05014)n6:0.01607)n5:0.51999)n4:0.20052)n2:0.0975,(((T_lepidozioides_scaffold-SKQD-2078650-Takakia_lepidozioides:0.13141,((P_patens_renamed_P31_12830V3.2:0,P_patens_renamed_P31_12830V3.3:0,P_patens_renamed_P31_12830V3.1:0)n11:0.00014,P_patens_renamed_P31_12830V3.4:0.00099)n10:0.48748)n9:0.1054,((P_neesiana_scaffold-JHFI-2109883-Pellia_neesiana:0.14967,(P_pinnata_scaffold-UUHD-2010604-Porella_pinnata:0.03641,P_pinnata_scaffold-UUHD-2010603-Porella_pinnata:0.00014)n14:0.10602)n13:0.04098,(M_polymorpha_renamed_Mapoly0026s0116.1:0.06787,(M_paleacea_Rhiz_final_MPA30461.1.p1:0.00015,M_paleacea_Rhiz_final_MPA30461.2.p1:0.00014)n16:0.03656)n15:0.27946)n12:0.27059)n8:0.07687,(M_flagellaris_scaffold-UCRN-2009015-Megaceros_tosanus:0.20153,A_agrestis_renamed_Aagr.utg000041l.227.1:0.24441)n17:0.30457)n7:0.06043)n1:0.05583,(A_filiculoides_renamed_Azfi_s0027.g023470:0.60113,(P_abies_renamed_MA_31247g0010:0.16347,(A_trichopoda_renamed_ERN13365:0.32752,(((Oryza_sativa_renamed_LOC_Os07g27180.1:0.17012,Z_mays_renamed_A0A1D6EMD0:0.11523)n23:0.39969,(P_dactylifera_renamed_XP_026666193.1:0.00015,P_dactylifera_renamed_XP_026666194.1:0.05178)n24:0.09372)n22:0.12504,(B_vulgaris_renamed_KMS95778:0.40881,((A_thaliana_renamed_AT5G37130.1:0.13897,(A_thaliana_renamed_AT5G17270.1:0.00015,A_thaliana_renamed_AT5G17270.2:0.00014)n28:0.03781)n27:0.31981,(L_angustifolius_renamed_OIW21816:0.11309,(L_japonicus_renamed_Lj1g3v1385260.1:0.10801,(M_truncatula_renamed_MTR_3098060:0.00016,M_truncatula_renamed_MTR_3098060:0.00014)n31:0.11057)n30:0.0811)n29:0.17818)n26:0.05562)n25:0.09303)n21:0.12492)n20:0.21991)n19:0.13294)n18:0.05583)n0;
```
