## Supplementary material for "Transcriptional responses to arbuscular mycorrhizal symbiosis development are conserved in the early divergent *Marchantia paleacea*": OG0006019_tree.txt

```
(((S_moellendorffii_renamed_EFJ33483:0.00171,S_moellendorffii_renamed_EFJ27176:0.00015)n2:0.17343,((C_braunii_renamed_GBG73753:0.04821,C_braunii_renamed_GBG85742:0.02319)n4:0.14764,(S_muscicola_renamed_SM000011S18978:0.01079,(S_muscicola_renamed_SM000026S08901:0.032,S_muscicola_renamed_SM000048S16569:0.00302)n6:0.02002)n5:0.13147)n3:0.0359)n1:0.01236,(((Oryza_sativa_renamed_LOC_Os04g45490.1:0.03714,(Z_mays_renamed_A0A1D6E4M0:0.02005,Z_mays_renamed_K7UKK5:0.01415)n10:0.02956)n9:0.10423,((A_trichopoda_renamed_ERN09246:0.07011,(P_dactylifera_renamed_XP_008791691.1:0.03446,(P_dactylifera_renamed_XP_008796850.1:0.00014,P_dactylifera_renamed_XP_026662413.1:0.00014)n14:0.02582)n13:0.05307)n12:0.02692,(B_vulgaris_renamed_KMT12558:0.07887,(A_thaliana_renamed_AT1G62750.1:0.10048,((M_truncatula_renamed_MTR_4101750:0.00014,M_truncatula_renamed_MTR_4101750:0.01318)n18:0.06636,(L_angustifolius_renamed_OIW09835:0.06777,L_japonicus_renamed_Lj0g3v0270919.1:0.04976)n19:0.01067)n17:0.0283)n16:0.01741)n15:0.02932)n11:0.03818)n8:0.08217,((A_filiculoides_renamed_Azfi_s0027.g023510:0.1084,(M_flagellaris_scaffold-UCRN-2000063-Megaceros_tosanus:0.05441,A_agrestis_renamed_Aagr.utg000027l.309.1:0.06724)n22:0.07843)n21:0.03027,(((M_paleacea_Rhiz_final_MPA15640.1.p1:0.02036,M_polymorpha_renamed_Mapoly0057s0005.1:0.00892)n25:0.07071,(P_neesiana_scaffold-JHFI-2114001-Pellia_neesiana:0.06463,P_pinnata_scaffold-UUHD-2150555-Porella_pinnata:0.05848)n26:0.0294)n24:0.05134,(T_lepidozioides_scaffold-SKQD-2002988-Takakia_lepidozioides:0.03699,((P_patens_renamed_P312_11700V3.3:0,P_patens_renamed_P312_11700V3.2:0)n29:0.03981,((P_patens_renamed_P312_11700V3.5:0,P_patens_renamed_P312_11700V3.4:0,P_patens_renamed_P312_11700V3.1:0)n31:0.00014,P_patens_renamed_P312_11700V3.6:0.00015)n30:0.01127)n28:0.14153)n27:0.03331)n23:0.01986)n20:0.03269)n7:0.01236)n0;
```
