## Supplementary material for "Transcriptional responses to arbuscular mycorrhizal symbiosis development are conserved in the early divergent *Marchantia paleacea*": OG0006020_tree.txt

```
(((P_patens_renamed_P312_6220V3.2:0.00983,((P_patens_renamed_P312_6220V3.1:0,P_patens_renamed_P312_6220V3.3:0)n4:0.00016,P_patens_renamed_P312_6220V3.4:0.00014)n3:0.00383)n2:0.52148,(M_flagellaris_scaffold-UCRN-2046771-Megaceros_tosanus:0.28261,(A_agrestis_renamed_Aagr.utg000091l.23.4:0.00561,(A_agrestis_renamed_Aagr.utg000091l.23.3:0.00014,(A_agrestis_renamed_Aagr.utg000091l.23.1:0.00491,A_agrestis_renamed_Aagr.utg000091l.23.2:0.00014)n8:0.01916)n7:0.00015)n6:0.27125)n5:0.28452)n1:0.02437,((S_muscicola_renamed_SM000003S11130:0.01417,S_muscicola_renamed_SM000262S09876:0.00158)n10:0.73217,(((M_paleacea_Rhiz_final_MPA10333.1.p1:0.01814,M_polymorpha_renamed_Mapoly0004s0096.1:0.01236)n13:0.22267,(P_neesiana_scaffold-JHFI-2110626-Pellia_neesiana:0.27902,P_pinnata_scaffold-UUHD-2139486-Porella_pinnata:0.1583)n14:0.1689)n12:0.30039,((S_moellendorffii_renamed_EFJ30180:0.00014,S_moellendorffii_renamed_EFJ06052:0.13321)n16:1.33676,(A_filiculoides_renamed_Azfi_s0027.g023538:1.08039,((A_trichopoda_renamed_ERN07510:0.47552,((P_dactylifera_renamed_XP_008794607.1:0.178,(Z_mays_renamed_A0A1D6LBW0:0.4783,(Oryza_sativa_renamed_LOC_Os09g10580.1:0.91343,(Oryza_sativa_renamed_LOC_Os03g38010.1:0.01599,Oryza_sativa_renamed_LOC_Os08g06600.1:0.02997)n24:0.13492)n23:0.05558)n22:0.31746)n21:0.22344,(B_vulgaris_renamed_KMT17389:0.43194,(A_thaliana_renamed_AT1G61000.1:0.42742,((((M_truncatula_renamed_MTR_8088840:0.01733,M_truncatula_renamed_MTR_8088840:0.00297)n30:0.13433,(M_truncatula_renamed_MTR_4049650:0.12387,M_truncatula_renamed_MTR_8088800:0.33211)n31:0.03912)n29:0.10679,L_japonicus_renamed_Lj4g3v2693610.1:0.11228)n28:0.04609,L_angustifolius_renamed_OIW19296:0.12985)n27:0.16072)n26:0.09677)n25:0.17242)n20:0.2249)n19:0.16597,(P_abies_renamed_MA_66453g0010:0.60011,P_abies_renamed_MA_103013g0010:0.433377)n32:0.048153)n18:0.19586)n17:0.22196)n15:0.09482)n11:0.0987)n9:0.02437)n0;
```
