## Supplementary material for "Transcriptional responses to arbuscular mycorrhizal symbiosis development are conserved in the early divergent *Marchantia paleacea*": OG0006021_tree.txt

```
(((A_agrestis_renamed_Aagr.utg000111l.222.1:0.00015,A_agrestis_renamed_Aagr.utg000111l.222.2:0.00704)n2:0.35147,(C_braunii_renamed_GBG63840:0.35448,(S_muscicola_renamed_SM000020S05997:0.02894,(S_muscicola_renamed_SM000006S19514:0.03305,S_muscicola_renamed_SM000096S24869:0.23966)n5:0.05901)n4:0.45495)n3:0.11544)n1:0.03218,((((P_patens_renamed_P31_18860V3.1:0,P_patens_renamed_P31_18860V3.2:0,P_patens_renamed_P31_18860V3.3:0)n9:0.05957,((P_patens_renamed_P32_15430V3.4:0,P_patens_renamed_P32_15430V3.2:0,P_patens_renamed_P32_15430V3.1:0)n11:0.00014,P_patens_renamed_P32_15430V3.3:0.00226)n10:0.10701)n8:0.24722,((M_polymorpha_renamed_Mapoly0019s0014.1:0.04715,(M_paleacea_Rhiz_final_MPA10686.1.p1:0.00108,M_paleacea_Rhiz_final_MPA14890.1.p1:0.23484)n14:0.06724)n13:0.22722,(P_neesiana_scaffold-JHFI-2016709-Pellia_neesiana:0.13934,P_pinnata_scaffold-UUHD-2005346-Porella_pinnata:0.09051)n15:0.18045)n12:0.07288)n7:0.05673,(A_filiculoides_renamed_Azfi_s0027.g023693:0.48841,((S_moellendorffii_renamed_EFJ07628:0.00343,S_moellendorffii_renamed_EFJ11029:0.00398)n18:0.27341,((A_thaliana_renamed_AT4G09010.2:0.00014,(A_thaliana_renamed_AT4G09010.3:0.00015,A_thaliana_renamed_AT4G09010.1:0.00014)n21:0.00015)n20:0.22802,(B_vulgaris_renamed_KMT19797:0.15193,(((Oryza_sativa_renamed_LOC_Os04g51300.1:0.10066,Z_mays_renamed_A0A1D6E0N6:0.08782)n25:0.18438,((P_dactylifera_renamed_XP_008802957.1:0.00015,P_dactylifera_renamed_XP_026664089.1:0.00014)n27:0.11452,A_trichopoda_renamed_ERN15690:0.22372)n26:0.04127)n24:0.05717,(M_truncatula_renamed_MTR_5064610:0.09769,(L_angustifolius_renamed_OIW21345:0.18921,(L_japonicus_renamed_Lj1g3v0250130.1:0.05339,L_japonicus_renamed_Lj1g3v0250130.2:0.00014)n30:0.0679)n29:0.0253)n28:0.09711)n23:0.02205)n22:0.06448)n19:0.22944)n17:0.09426)n16:0.04211)n6:0.03218)n0;
```
