## Supplementary material for "Transcriptional responses to arbuscular mycorrhizal symbiosis development are conserved in the early divergent *Marchantia paleacea*": OG0006022_tree.txt

```
((((T_lepidozioides_scaffold-SKQD-2074975-Takakia_lepidozioides:0.13279,(P_patens_renamed_P310_13020V3.9:0.00014,(((P_patens_renamed_P310_13020V3.5:0,P_patens_renamed_P310_13020V3.1:0)n7:0.00015,(P_patens_renamed_P310_13020V3.7:0.0067,P_patens_renamed_P310_13020V3.8:0.03656)n8:0.00014)n6:0.00016,(P_patens_renamed_P310_13020V3.4:0,P_patens_renamed_P310_13020V3.6:0,P_patens_renamed_P310_13020V3.2:0,P_patens_renamed_P310_13020V3.3:0)n9:0.00014)n5:0.00015)n4:0.33535)n3:0.16037,(((M_paleacea_Rhiz_final_MPA13648.1.p1:0,M_paleacea_Rhiz_final_MPA13649.1.p1:0,M_paleacea_Rhiz_final_MPA13649.2.p1:0)n12:0.02161,M_polymorpha_renamed_Mapoly0115s0038.1:0.02589)n11:0.34285,(A_agrestis_renamed_Aagr.utg000133l.11.1:0.36935,(A_agrestis_renamed_Aagr.utg000035l.217.2:0.17243,(A_agrestis_renamed_Aagr.utg000035l.217.3:0.10578,A_agrestis_renamed_Aagr.utg000035l.217.1:0.00014)n15:0.00347)n14:0.03015)n13:0.22973)n10:0.04659)n2:0.06637,((S_moellendorffii_renamed_EFJ33269:0.07392,S_moellendorffii_renamed_EFJ15909:0.00015)n17:0.4915,(A_filiculoides_renamed_Azfi_s0027.g023760:0.44342,(S_muscicola_renamed_SM000125S26052:0.02958,(S_muscicola_renamed_SM000065S20213:0.05442,S_muscicola_renamed_SM000319S12267:0.0393)n20:0.02497)n19:0.58557)n18:0.0725)n16:0.05005)n1:0.031675,(P_abies_renamed_MA_10429101g0010:0.25244,((A_trichopoda_renamed_ERN10232:0.26705,((Oryza_sativa_renamed_LOC_Os06g01180.1:0.1829,Z_mays_renamed_B4G0M2:0.16165)n25:0.25759,P_dactylifera_renamed_XP_008810896.1:0.12779)n24:0.06255)n23:0.08339,(B_vulgaris_renamed_KMT14001:0.30673,((A_thaliana_renamed_AT1G73320.2:0.07819,A_thaliana_renamed_AT1G73320.1:0.00014)n28:0.31188,(L_angustifolius_renamed_OIW15681:0.09002,M_truncatula_renamed_MTR_6068940:0.06408)n29:0.13796)n27:0.03897)n26:0.06293)n22:0.14553)n21:0.031675)n0;
```
