## Supplementary material for "Transcriptional responses to arbuscular mycorrhizal symbiosis development are conserved in the early divergent *Marchantia paleacea*": OG0006023_tree.txt

```
(((P_abies_renamed_MA_10436999g0010:0.28574,((S_moellendorffii_renamed_EFJ06172:0.00014,S_moellendorffii_renamed_EFJ36420:0.00288)n4:0.47873,(Oryza_sativa_renamed_LOC_Os12g44370.1:0.18746,Z_mays_renamed_B4FK45:0.19797)n5:0.31999)n3:0.07241)n2:0.14413,(((((P_neesiana_scaffold-JHFI-2113017-Pellia_neesiana:0.17056,(M_paleacea_Rhiz_final_MPA11214.1.p1:0.03046,M_polymorpha_renamed_Mapoly0053s0088.1:0.03725)n11:0.18585)n10:0.08254,(L_japonicus_renamed_Lj2g3v1168820.1:0.34793,(P_pinnata_scaffold-UUHD-2149171-Porella_pinnata:0.09257,P_pinnata_scaffold-UUHD-2010247-Porella_pinnata:0.004743)n13:0.000527)n12:0.10317)n9:0.1521,((A_agrestis_renamed_Aagr.utg000012l.394.1:0.00014,((A_agrestis_renamed_Aagr.utg000012l.394.4:0.00014,A_agrestis_renamed_Aagr.utg000012l.394.2:0.01197)n17:0.00032,(A_agrestis_renamed_Aagr.utg000012l.394.3:0,A_agrestis_renamed_Aagr.utg000012l.394.5:0,A_agrestis_renamed_Aagr.utg000012l.394.6:0)n18:0.00014)n16:0.0004)n15:0.44715,((P_patens_renamed_P315_25860V3.1:0,P_patens_renamed_P315_25860V3.2:0)n20:0.29232,T_lepidozioides_scaffold-SKQD-2077479-Takakia_lepidozioides:0.13143)n19:0.17046)n14:0.08362)n8:0.03319,(S_muscicola_renamed_SM000071S21073:0.02671,(S_muscicola_renamed_SM000045S16275:0.01073,S_muscicola_renamed_SM000032S12060:0.07028)n22:0.00016)n21:0.61797)n7:0.04036,(((A_thaliana_renamed_AT1G29700.2:0,A_thaliana_renamed_AT1G29700.1:0)n25:0.28472,(B_vulgaris_renamed_KMS97375:0.2658,((M_truncatula_renamed_MTR_5054360:0.00016,M_truncatula_renamed_MTR_5054360:0.06162)n28:0.12115,(L_angustifolius_renamed_OIW04657:0.12074,L_japonicus_renamed_Lj2g3v1168820.2:0.0594)n29:0.05894)n27:0.07197)n26:0.06652)n24:0.09312,(P_dactylifera_renamed_XP_008782288.1:0.29444,A_trichopoda_renamed_ERN05459:0.26874)n30:0.0493)n23:0.0954)n6:0.0106)n1:0.0301,(A_filiculoides_renamed_Azfi_s0028.g023809:0.40111,C_braunii_renamed_GBG88239:1.10366)n31:0.03603)n0;
```
