## Supplementary material for "Transcriptional responses to arbuscular mycorrhizal symbiosis development are conserved in the early divergent *Marchantia paleacea*": OG0006024_tree.txt

```
((M_flagellaris_scaffold-UCRN-2053994-Megaceros_tosanus:0.12239,(A_agrestis_renamed_Aagr.utg000009l.135.1:0.00439,((A_agrestis_renamed_Aagr.utg000009l.135.4:0,A_agrestis_renamed_Aagr.utg000009l.135.7:0,A_agrestis_renamed_Aagr.utg000009l.135.3:0,A_agrestis_renamed_Aagr.utg000009l.135.2:0)n4:0.00014,((A_agrestis_renamed_Aagr.utg000009l.135.6:0,A_agrestis_renamed_Aagr.utg000009l.135.8:0)n6:0.0284,A_agrestis_renamed_Aagr.utg000009l.135.5:0.00851)n5:0.00824)n3:0.00169)n2:0.22442)n1:0.28127,(((P_patens_renamed_P37_7340V3.3:0.00014,(P_patens_renamed_P37_7340V3.1:0.00014,(P_patens_renamed_P37_7340V3.4:0.00014,(P_patens_renamed_P37_7340V3.2:0,P_patens_renamed_P37_7340V3.5:0)n12:0.00014)n11:0.00016)n10:0.00014)n9:0.42364,(T_lepidozioides_scaffold-SKQD-2013284-Takakia_lepidozioides:0.27097,((P_neesiana_scaffold-JHFI-2017612-Pellia_neesiana:0.16835,P_pinnata_scaffold-UUHD-2011957-Porella_pinnata:0.20402)n15:0.0918,((M_polymorpha_renamed_Mapoly0001s0383.1:0.0018,(M_polymorpha_renamed_Mapoly0066s0001.1:0.00015,M_polymorpha_renamed_Mapoly4117s0001.1:0.00014)n18:0.06388)n17:0.03053,(M_paleacea_Rhiz_final_MPA27432.1.p1:0.00076,M_paleacea_Rhiz_final_MPA27433.1.p1:0.38349)n19:0.01589)n16:0.21244)n14:0.20873)n13:0.06264)n8:0.15801,(A_filiculoides_renamed_Azfi_s0028.g023983:0.77284,(P_abies_renamed_MA_16172g0010:0.52474,(A_trichopoda_renamed_ERM94018:0.63471,((P_dactylifera_renamed_XP_008805781.1:0.41232,(Z_mays_renamed_A0A1D6FGE3:0.33817,(Oryza_sativa_renamed_LOC_Os01g10080.2:1.16726,Oryza_sativa_renamed_LOC_Os01g10070.1:1.00874)n26:0.112082)n25:0.27794)n24:0.23902,(A_thaliana_renamed_AT1G17665.1:0.50484,((L_japonicus_renamed_Lj0g3v0060599.1:0.00014,L_japonicus_renamed_Lj3g3v0307990.1:0.00016)n29:0.20701,(M_truncatula_renamed_MTR_8016260:0.73582,M_truncatula_renamed_MTR_2100100:0.238905)n30:0.026545)n28:0.10409)n27:0.2308)n23:0.24028)n22:0.30623)n21:0.18963)n20:0.21958)n7:0.28127)n0;
```
