## Supplementary material for "Transcriptional responses to arbuscular mycorrhizal symbiosis development are conserved in the early divergent *Marchantia paleacea*": OG0006025_tree.txt

```
((((S_moellendorffii_renamed_EFJ04995:0.01677,S_moellendorffii_renamed_EFJ36438:0.0027)n3:0.62029,(C_braunii_renamed_GBG66201:0.64299,(S_muscicola_renamed_SM000065S20254:0.01344,(S_muscicola_renamed_SM000114S24112:0.02635,S_muscicola_renamed_SM000233S07961:0.0235)n6:0.00627)n5:0.61611)n4:0.14076)n2:0.07394,((M_flagellaris_scaffold-UCRN-2001186-Megaceros_tosanus:0.17416,((A_agrestis_renamed_Aagr.utg000035l.245.3:0.06107,(((A_agrestis_renamed_Aagr.utg000035l.245.1:0.00014,(A_agrestis_renamed_Aagr.utg000035l.245.6:0.00014,A_agrestis_renamed_Aagr.utg000035l.245.2:0.00014)n14:0.01068)n13:0.00015,A_agrestis_renamed_Aagr.utg000035l.245.5:0.00015)n12:0.00025,A_agrestis_renamed_Aagr.utg000035l.245.4:0.05741)n11:0.01003)n10:0.00296,A_agrestis_renamed_Aagr.utg000035l.245.7:0.01191)n9:0.23073)n8:0.29129,((M_paleacea_Rhiz_final_MPA15952.1.p1:0.03261,M_polymorpha_renamed_Mapoly0078s0006.1:0.03188)n16:0.32359,(P_neesiana_scaffold-JHFI-2113474-Pellia_neesiana:0.33111,P_pinnata_scaffold-UUHD-2146753-Porella_pinnata:0.24131)n17:0.03811)n15:0.16502)n7:0.04219)n1:0.024795,(((P_patens_renamed_P37_70V3.1:0,P_patens_renamed_P37_70V3.3:0,P_patens_renamed_P37_70V3.2:0)n20:0.43152,T_lepidozioides_scaffold-SKQD-2012905-Takakia_lepidozioides:0.24871)n19:0.11403,(A_filiculoides_renamed_Azfi_s0028.g024031:0.51467,(A_trichopoda_renamed_ERN03194:0.41579,(((P_dactylifera_renamed_XP_008795805.1:0.00014,P_dactylifera_renamed_XP_008795806.1:0.00014)n25:0.2647,(Oryza_sativa_renamed_LOC_Os03g18840.1:0.11783,(Z_mays_renamed_A0A1D6JZT8:0.0377,Z_mays_renamed_A0A1D6PCF1:0.13983)n27:0.09268)n26:0.35372)n24:0.1383,((L_angustifolius_renamed_OIW18384:0.12755,(M_truncatula_renamed_MTR_4120740:0.17542,L_japonicus_renamed_Lj4g3v2289100.1:0.08698)n30:0.03044)n29:0.20031,(A_thaliana_renamed_AT5G11240.1:0.35526,B_vulgaris_renamed_KMT16517:0.37512)n31:0.04971)n28:0.18867)n23:0.17413)n22:0.76532)n21:0.09734)n18:0.024795)n0;
```
