## Supplementary material for "Transcriptional responses to arbuscular mycorrhizal symbiosis development are conserved in the early divergent *Marchantia paleacea*": OG0006026_tree.txt

```
(((P_pinnata_scaffold-UUHD-2134315-Porella_pinnata:0.09535,((M_paleacea_Rhiz_final_MPA26885.1.p1:0,M_paleacea_Rhiz_final_MPA26886.1.p1:0,M_paleacea_Rhiz_final_MPA26886.2.p1:0)n4:0.04268,M_polymorpha_renamed_Mapoly0013s0085.1:0.03733)n3:0.26983)n2:0.02831,(S_muscicola_renamed_SM000175S03288:0.01734,(S_muscicola_renamed_SM000016S01875:0.01761,S_muscicola_renamed_SM000101S09261:0.12141)n6:0.00891)n5:0.611)n1:0.023145,((S_moellendorffii_renamed_EFJ23330:0.00718,S_moellendorffii_renamed_EFJ25307:0.00518)n8:0.4299,((T_lepidozioides_scaffold-SKQD-2078702-Takakia_lepidozioides:0.17526,((P_patens_renamed_P322_13410V3.4:0,P_patens_renamed_P322_13410V3.2:0,P_patens_renamed_P322_13410V3.1:0,P_patens_renamed_P322_13410V3.3:0,P_patens_renamed_P322_13410V3.5:0)n12:0.00014,(P_patens_renamed_P322_13410V3.6:0.01625,P_patens_renamed_P322_13410V3.7:0.00025)n13:0.02307)n11:0.25871)n10:0.08338,(P_neesiana_scaffold-JHFI-2101662-Pellia_neesiana:0.25683,(((M_flagellaris_scaffold-UCRN-2003018-Megaceros_tosanus:0,M_flagellaris_scaffold-UCRN-2003019-Megaceros_tosanus:0)n17:0.20006,A_agrestis_renamed_Aagr.utg000058l.279.1:0.23294)n16:0.21844,(A_filiculoides_renamed_Azfi_s0029.g024116:0.36004,(P_neesiana_scaffold-JHFI-2003017-Pellia_neesiana:0.44519,(P_abies_renamed_MA_10437275g0010:0.27303,(A_trichopoda_renamed_ERN14949:0.18923,((P_dactylifera_renamed_XP_008809882.1:0.13454,(Oryza_sativa_renamed_LOC_Os02g07740.1:0.08394,Z_mays_renamed_A0A1D6H1M4:0.07891)n24:0.15119)n23:0.06329,(B_vulgaris_renamed_KMS99116:0.21032,((A_thaliana_renamed_AT1G54310.2:0.00014,A_thaliana_renamed_AT1G54310.1:0.04218)n27:0.24331,(L_angustifolius_renamed_OIW08098:0.06019,L_japonicus_renamed_Lj0g3v0342479.1:0.06754)n28:0.10647)n26:0.04631)n25:0.04174)n22:0.10061)n21:0.13028)n20:0.08446)n19:0.04063)n18:0.08379)n15:0.029457)n14:0.003273)n9:0.05217)n7:0.06958)n0;
```
