## Supplementary material for "Transcriptional responses to arbuscular mycorrhizal symbiosis development are conserved in the early divergent *Marchantia paleacea*": OG0006027_tree.txt

```
(((S_muscicola_renamed_SM000096S24909:0.04267,(S_muscicola_renamed_SM000020S06031:0.03714,S_muscicola_renamed_SM000068S20568:0.02266)n3:0.03)n2:1.0605,(((M_paleacea_Rhiz_final_MPA21814.1.p1:0.05654,M_polymorpha_renamed_Mapoly0004s0159.1:0.04726)n6:0.35802,((P_neesiana_scaffold-JHFI-2010786-Pellia_neesiana:0,P_neesiana_scaffold-JHFI-2010787-Pellia_neesiana:0)n8:0.32198,P_pinnata_scaffold-UUHD-2146690-Porella_pinnata:0.21447)n7:0.18062)n5:0.29796,(((P_patens_renamed_P39_3680V3.1:0.00014,(P_patens_renamed_P39_3680V3.2:0.00014,P_patens_renamed_P39_3680V3.3:0.00014)n12:0.00015)n11:0.49264,(P_patens_renamed_P312_3930V3.3:0.01621,(P_patens_renamed_P312_3930V3.2:0,P_patens_renamed_P312_3930V3.1:0)n14:0.00014)n13:0.21076)n10:0.19472,(T_lepidozioides_scaffold-SKQD-2076876-Takakia_lepidozioides:0.30942,T_lepidozioides_scaffold-SKQD-2065779-Takakia_lepidozioides:0.21339)n15:0.02371)n9:0.12041)n4:0.08675)n1:0.01294,((M_flagellaris_scaffold-UCRN-2011705-Megaceros_tosanus:0.20152,A_agrestis_renamed_Aagr.utg000018l.544.1:0.20118)n17:0.39421,((A_filiculoides_renamed_Azfi_s0029.g024130:0.62343,((((Oryza_sativa_renamed_LOC_Os05g23420.1:0.13028,Z_mays_renamed_A0A1D6FR51:0.28585)n23:0.55734,P_dactylifera_renamed_XP_008804205.1:0.33668)n22:0.12434,(B_vulgaris_renamed_KMS95546:0.55641,(A_trichopoda_renamed_ERN20111:0.5093,(A_thaliana_renamed_AT2G43235.1:0.43637,(L_angustifolius_renamed_OIV91200:0.22907,((L_japonicus_renamed_Lj4g3v1345740.1:0,L_japonicus_renamed_Lj5g3v2298190.1:0)n29:0.12946,(M_truncatula_renamed_MTR_1116540:0.00638,((M_truncatula_renamed_MTR_1116540:0.00015,M_truncatula_renamed_MTR_1116540:0.00642)n32:0.01493,M_truncatula_renamed_MTR_1116540:0.00015)n31:0.00015)n30:0.19749)n28:0.06417)n27:0.33379)n26:0.09091)n25:0.07408)n24:0.08485)n21:0.3879,Z_mays_renamed_C4JA48:1.52081)n20:0.168979)n19:0.05782,S_moellendorffii_renamed_EFJ33424:0.6361)n18:0.15142)n16:0.01294)n0;
```
