## Supplementary material for "Transcriptional responses to arbuscular mycorrhizal symbiosis development are conserved in the early divergent *Marchantia paleacea*": OG0006028_tree.txt

```
((((S_muscicola_renamed_SM000178S03446:0.02599,(S_muscicola_renamed_SM000133S26817:0.14765,(S_muscicola_renamed_SM000080S22959:0.00015,S_muscicola_renamed_SM000119S25629:0.00014)n5:0.04517)n4:0.01584)n3:0.64332,(P_abies_renamed_MA_10437223g0020:0.5122,(((L_angustifolius_renamed_OIW05312:0.15694,M_truncatula_renamed_MTR_2072510:0.18183)n9:0.20659,(A_thaliana_renamed_AT1G53520.1:0.39228,B_vulgaris_renamed_KMS98130:0.32332)n10:0.13411)n8:0.06286,((P_dactylifera_renamed_XP_026658884.1:0.00014,(P_dactylifera_renamed_XP_008784378.1:0,P_dactylifera_renamed_XP_008784379.1:0)n13:0.00014)n12:0.16906,(Oryza_sativa_renamed_LOC_Os02g21520.1:0.21477,Z_mays_renamed_A0A1D6H5M0:0.29367)n14:0.60024)n11:0.13859)n7:0.30709)n6:0.2257)n2:0.10576,((P_neesiana_scaffold-JHFI-2013014-Pellia_neesiana:0.3428,(M_paleacea_Rhiz_final_MPA13929.1.p1:0.08054,((M_paleacea_Rhiz_final_MPA23666.1.p1:0.01654,M_polymorpha_renamed_Mapoly0077s0003.1:0.0948)n19:0.14774,(M_paleacea_Rhiz_final_MPA19562.1.p1:0.02944,M_polymorpha_renamed_Mapoly0044s0117.1:0.10891)n20:0.05303)n18:0.01103)n17:0.29408)n16:0.15103,((P_patens_renamed_P310_20100V3.4:0.0014,((P_patens_renamed_P310_20100V3.2:0,P_patens_renamed_P310_20100V3.3:0)n24:0.00015,P_patens_renamed_P310_20100V3.1:0.00086)n23:0.00053)n22:0.56493,A_filiculoides_renamed_Azfi_s0030.g024366:0.77787)n21:0.0746)n15:0.06351)n1:0.10482,(((A_agrestis_renamed_Aagr.utg000058l.369.7:0,A_agrestis_renamed_Aagr.utg000058l.369.5:0)n27:0.167,((A_agrestis_renamed_Aagr.utg000058l.369.3:0,A_agrestis_renamed_Aagr.utg000058l.369.6:0)n29:0.00014,(A_agrestis_renamed_Aagr.utg000058l.369.2:0.00014,(A_agrestis_renamed_Aagr.utg000058l.369.4:0.05665,A_agrestis_renamed_Aagr.utg000058l.369.1:0.00014)n31:0.00015)n30:0.03076)n28:0.07854)n26:0.42523,(S_moellendorffii_renamed_EFJ25967:0.00014,S_moellendorffii_renamed_EFJ05545:0.00014)n32:0.95462)n25:0.10482)n0;
```
