## Supplementary material for "Transcriptional responses to arbuscular mycorrhizal symbiosis development are conserved in the early divergent *Marchantia paleacea*": OG0006029_tree.txt

```
((((T_lepidozioides_scaffold-SKQD-2072612-Takakia_lepidozioides:0.10248,((P_patens_renamed_P314_5580V3.1:0.00014,((P_patens_renamed_P314_5580V3.2:0,P_patens_renamed_P314_5580V3.3:0)n7:0.00014,P_patens_renamed_P314_5580V3.9:0.00014)n6:0.0001)n5:0.00014,((P_patens_renamed_P314_5580V3.5:0,P_patens_renamed_P314_5580V3.8:0,P_patens_renamed_P314_5580V3.6:0,P_patens_renamed_P314_5580V3.7:0)n9:0.00014,P_patens_renamed_P314_5580V3.4:0.00014)n8:0.00197)n4:0.32956)n3:0.13495,(((M_paleacea_Rhiz_final_MPA19128.2.p1:0.01856,M_polymorpha_renamed_Mapoly0066s0078.1:0.00014)n12:0.17237,P_pinnata_scaffold-UUHD-2018827-Porella_pinnata:0.04301)n11:0.10232,(P_neesiana_scaffold-JHFI-2000377-Pellia_neesiana:0.00015,P_neesiana_scaffold-JHFI-2000376-Pellia_neesiana:0.014553)n13:0.001617)n10:0.02419)n2:0.28375,A_agrestis_renamed_Aagr.utg000006l.270.1:0.43837)n1:0.028105,((S_moellendorffii_renamed_EFJ34292:0,S_moellendorffii_renamed_EFJ31308:0)n15:0.70165,(C_braunii_renamed_GBG72042:0.92654,(A_filiculoides_renamed_Azfi_s0030.g024385:0.60218,(P_abies_renamed_MA_19738g0010:0.13096,(A_trichopoda_renamed_ERM95694:0.08748,((B_vulgaris_renamed_KMS99317:0.09898,((A_thaliana_renamed_AT3G55000.1:0.06462,A_thaliana_renamed_AT3G55005.1:0.06612)n23:0.18725,((L_angustifolius_renamed_OIW06845:0.09285,L_angustifolius_renamed_OIW12796:0.09665)n25:0.02018,(M_truncatula_renamed_MTR_1116240:0.0373,L_japonicus_renamed_Lj5g3v2292590.1:0.03068)n26:0.01252)n24:0.04724)n22:0.01511)n21:0.06648,((Z_mays_renamed_A0A1D6EK46:0.07238,(Oryza_sativa_renamed_LOC_Os11g01170.1:0.00014,Oryza_sativa_renamed_LOC_Os12g01170.1:0.00014)n29:0.02276)n28:0.16566,(P_dactylifera_renamed_XP_008783658.1:0.04974,P_dactylifera_renamed_XP_008776081.1:0.027612)n30:0.003068)n27:0.01788)n20:0.08609)n19:0.14721)n18:0.13179)n17:0.13566)n16:0.00021)n14:0.028105)n0;
```
