## Supplementary material for "Transcriptional responses to arbuscular mycorrhizal symbiosis development are conserved in the early divergent *Marchantia paleacea*": OG0006030_tree.txt

```
(((M_flagellaris_scaffold-UCRN-2004883-Megaceros_tosanus:0.1846,(A_agrestis_renamed_Aagr.utg000009l.75.1:0.03439,(A_agrestis_renamed_Aagr.utg000127l.58.1:0.0507,A_agrestis_renamed_Aagr.utg000017l.220.1:0.01688)n4:0.03536)n3:0.15694)n2:0.2724,(P_patens_renamed_P320_19360V3.2:0.00014,(P_patens_renamed_P320_19360V3.3:0.00014,(P_patens_renamed_P320_19360V3.4:0,P_patens_renamed_P320_19360V3.1:0)n7:0.00015)n6:0.00014)n5:0.3418)n1:0.02996,(T_lepidozioides_scaffold-SKQD-2010764-Takakia_lepidozioides:0.31525,((((M_paleacea_Rhiz_final_MPA15257.1.p1:0.00439,M_polymorpha_renamed_Mapoly0114s0022.1:0.01578)n12:0.14403,(P_pinnata_scaffold-UUHD-2148739-Porella_pinnata:0.17712,(P_neesiana_scaffold-JHFI-2004669-Pellia_neesiana:0.11049,P_neesiana_scaffold-JHFI-2112640-Pellia_neesiana:0.11476)n14:0.23273)n13:0.07342)n11:0.18547,(C_braunii_renamed_GBG71433:0.5077,((S_muscicola_renamed_SM000027S09668:0.04184,S_muscicola_renamed_SM000125S26084:0.01609)n17:0.0349,(S_muscicola_renamed_SM000081S22646:0.00015,S_muscicola_renamed_SM000003S11212:0.03833)n18:0.0222)n16:0.60363)n15:0.23151)n10:0.05091,((((L_angustifolius_renamed_OIW12091:0.09406,(M_truncatula_renamed_MTR_2083200:0.12875,(L_japonicus_renamed_Lj3g3v1531170.1:0.00014,L_japonicus_renamed_Lj3g3v1531170.2:0.00014)n24:0.0643)n23:0.02792)n22:0.13634,(B_vulgaris_renamed_KMS98497:0.21494,((A_thaliana_renamed_AT4G27120.1:0,A_thaliana_renamed_AT4G27120.2:0)n27:0.00015,A_thaliana_renamed_AT4G27120.3:0.00991)n26:0.26034)n25:0.04291)n21:0.066,(A_trichopoda_renamed_ERM93700:0.33977,((Oryza_sativa_renamed_LOC_Os07g01320.1:0.12227,Z_mays_renamed_A0A1D6HQQ2:0.14103)n30:0.2486,P_dactylifera_renamed_XP_008803210.1:0.1391)n29:0.03918)n28:0.04936)n20:0.26401,(A_filiculoides_renamed_Azfi_s0032.g024772:0.59342,(S_moellendorffii_renamed_EFJ23839:0.01735,S_moellendorffii_renamed_EFJ24424:0.01076)n32:0.46268)n31:0.01133)n19:0.11662)n9:0.03359)n8:0.02996)n0;
```
