## Supplementary material for "Transcriptional responses to arbuscular mycorrhizal symbiosis development are conserved in the early divergent *Marchantia paleacea*": OG0006031_tree.txt

```
((M_flagellaris_scaffold-UCRN-2050988-Megaceros_tosanus:0.17509,A_agrestis_renamed_Aagr.utg000009l.168.1:0.32559)n1:0.124005,((T_lepidozioides_scaffold-SKQD-2075481-Takakia_lepidozioides:0.19364,((P_patens_renamed_P312_4320V3.2:0,P_patens_renamed_P312_4320V3.1:0)n5:0.00504,P_patens_renamed_P312_4320V3.3:0.00014)n4:0.32805)n3:0.12717,((((M_paleacea_Rhiz_final_MPA27272.1.p1:0.05731,M_polymorpha_renamed_Mapoly0073s0024.1:0.02428)n9:0.31547,(P_neesiana_scaffold-JHFI-2017912-Pellia_neesiana:0.06832,P_pinnata_scaffold-UUHD-2016418-Porella_pinnata:0.1439)n10:0.21226)n8:0.18104,((S_moellendorffii_renamed_EFJ12089:0.00042,S_moellendorffii_renamed_EFJ29615:0.02273)n12:0.29735,(S_moellendorffii_renamed_EFJ27234:0.37816,(S_moellendorffii_renamed_EFJ34536:0.00014,S_moellendorffii_renamed_EFJ10122:0.00014)n14:0.29412)n13:0.3411)n11:0.09067)n7:0.08524,(A_filiculoides_renamed_Azfi_s0032.g024946:0.46773,(P_abies_renamed_MA_107218g0010:0.18089,(A_trichopoda_renamed_ERN19523:0.22361,(((P_dactylifera_renamed_XP_008803656.1:0.07528,P_dactylifera_renamed_XP_008777996.2:0.2745)n20:0.14137,(Z_mays_renamed_A0A1D6HXK5:0.44229,(((Oryza_sativa_renamed_LOC_Os03g44450.2:0,Oryza_sativa_renamed_LOC_Os03g44450.1:0)n24:0.23453,Oryza_sativa_renamed_LOC_Os07g27430.1:0.20456)n23:0.04648,(Oryza_sativa_renamed_LOC_Os07g27450.1:0.00015,Oryza_sativa_renamed_LOC_Os07g27410.1:1.18983)n25:0.06867)n22:0.00763)n21:0.06374)n19:0.18972,(B_vulgaris_renamed_KMT02032:0.30951,((A_thaliana_renamed_AT2G32380.1:0.11093,(A_thaliana_renamed_AT1G05210.1:0.0861,A_thaliana_renamed_AT1G05220.1:0.36246)n29:0.11122)n28:0.20098,(L_japonicus_renamed_Lj3g3v2902990.1:0.12385,(M_truncatula_renamed_MTR_4047630:0.14506,(L_angustifolius_renamed_OIW08428:0.10965,L_angustifolius_renamed_OIW05938:0.07566)n32:0.14466)n31:0.02719)n30:0.0871)n27:0.08245)n26:0.12366)n18:0.14314)n17:0.38994)n16:0.42522)n15:0.19339)n6:0.08441)n2:0.124005)n0;
```
