## Supplementary material for "Transcriptional responses to arbuscular mycorrhizal symbiosis development are conserved in the early divergent *Marchantia paleacea*": OG0006032_tree.txt

```
(((S_muscicola_renamed_SM000074S21701:0.00016,(S_muscicola_renamed_SM000093S24441:0.05611,S_muscicola_renamed_SM000168S02573:0.03767)n3:0.03641)n2:1.24657,(S_moellendorffii_renamed_EFJ32287:0.00474,S_moellendorffii_renamed_EFJ20969:0.00759)n4:0.82095)n1:0.037135,((((M_flagellaris_scaffold-UCRN-2001150-Megaceros_tosanus:0.00014,M_flagellaris_scaffold-UCRN-2001151-Megaceros_tosanus:0.00015)n8:0.81489,(((M_paleacea_Rhiz_final_MPA7092.1.p1:0.02781,M_polymorpha_renamed_Mapoly0010s0028.1:0.03254)n11:0.32159,(P_neesiana_scaffold-JHFI-2112298-Pellia_neesiana:0.23003,P_pinnata_scaffold-UUHD-2148609-Porella_pinnata:0.31961)n12:0.18547)n10:0.33402,(T_lepidozioides_scaffold-SKQD-2068114-Takakia_lepidozioides:0.14904,(((P_patens_renamed_P34_15240V3.2:0,P_patens_renamed_P34_15240V3.1:0)n16:0.01174,P_patens_renamed_P34_15240V3.3:0.02172)n15:0.53225,(P_patens_renamed_P33_31600V3.1:0,P_patens_renamed_P33_31600V3.2:0)n17:0.416241)n14:0.046249)n13:0.14273)n9:0.06154)n7:0.06597,(A_filiculoides_renamed_Azfi_s0036.g025735:0.23747,A_filiculoides_renamed_Azfi_s0109.g045299:0.36663)n18:0.48366)n6:0.08182,(P_abies_renamed_MA_10427195g0010:0.37272,(A_thaliana_renamed_AT1G35620.1:0.31304,((P_dactylifera_renamed_XP_008781535.1:0.16267,((Oryza_sativa_renamed_LOC_Os04g35290.1:0.0661,(Z_mays_renamed_A0A1D6EAJ9:0.0282,Z_mays_renamed_Q5EUD2:0.02017)n25:0.07377)n24:0.07736,(Oryza_sativa_renamed_LOC_Os02g34530.1:0.13493,Z_mays_renamed_A0A1D6HAA2:0.12962)n26:0.13218)n23:0.20852)n22:0.1056,(A_trichopoda_renamed_ERN19716:0.29849,(B_vulgaris_renamed_KMT20096:0.32139,((L_japonicus_renamed_Lj5g3v1869800.1:0.08562,M_truncatula_renamed_MTR_1096790:0.09385)n30:0.05446,(L_angustifolius_renamed_OIW20037:0.20024,(L_angustifolius_renamed_OIW12587:0.07447,L_angustifolius_renamed_OIV91401:0.0508)n32:0.06813)n31:0.00757)n29:0.04679)n28:0.05272)n27:0.00774)n21:0.06514)n20:0.18942)n19:0.27106)n5:0.037135)n0;
```
