## Supplementary material for "Transcriptional responses to arbuscular mycorrhizal symbiosis development are conserved in the early divergent *Marchantia paleacea*": OG0006033_tree.txt

```
(((((P_patens_renamed_P322_16160V3.2:0,P_patens_renamed_P322_16160V3.1:0,P_patens_renamed_P322_16330V3.2:0,P_patens_renamed_P322_16330V3.1:0)n4:0.10854,((P_patens_renamed_P318_6780V3.2:0,P_patens_renamed_P318_6780V3.1:0)n6:0.15177,(P_patens_renamed_P318_6770V3.2:0,P_patens_renamed_P318_6770V3.1:0)n7:0.10363)n5:0.0286)n3:0.0709,((S_muscicola_renamed_SM000106S13948:0.00632,(S_muscicola_renamed_SM000010S04245:0.00631,S_muscicola_renamed_SM000044S16052:0.01242)n10:0.00609)n9:0.23102,(S_moellendorffii_renamed_EFJ08141:0,S_moellendorffii_renamed_EFJ24546:0)n11:0.50159)n8:0.04831)n2:0.05278,((P_pinnata_scaffold-UUHD-2136655-Porella_pinnata:1.30543,((P_dactylifera_renamed_XP_008786095.1:0.20494,((Oryza_sativa_renamed_LOC_Os05g43310.1:0.24547,(Oryza_sativa_renamed_LOC_Os01g56680.1:0.00015,Oryza_sativa_renamed_LOC_Os01g56680.2:0.17398)n18:0.04815)n17:0.06344,(Z_mays_renamed_A0A1D6FSY7:0.24782,Z_mays_renamed_B4FUI4:0.080451)n19:0.008939)n16:0.11231)n15:0.09999,(A_trichopoda_renamed_ERN01429:0.25155,(A_thaliana_renamed_AT2G30570.1:0.27618,(B_vulgaris_renamed_KMT10281:0.14942,((L_angustifolius_renamed_OIW12633:0.18266,(L_japonicus_renamed_Lj1g3v4451560.1:0.1095,M_truncatula_renamed_MTR_7096150:0.10058)n25:0.03744)n24:0.02698,(M_truncatula_renamed_MTR_1070495:0.08172,L_angustifolius_renamed_OIW05039:0.13968)n26:0.02417)n23:0.04793)n22:0.00512)n21:0.06806)n20:0.06032)n14:0.23855)n13:0.17664,((M_flagellaris_scaffold-UCRN-2050122-Megaceros_tosanus:0.1154,A_agrestis_renamed_Aagr.utg000020l.108.1:0.02242)n28:0.11673,(P_pinnata_scaffold-UUHD-2147230-Porella_pinnata:0.14324,(M_paleacea_Rhiz_final_MPA28120.1.p1:0.02011,M_polymorpha_renamed_Mapoly0032s0111.1:0.01612)n30:0.08415)n29:0.08908)n27:0.029475)n12:0.003275)n1:0.090045,A_filiculoides_renamed_Azfi_s0036.g025757:0.48563)n0;
```
