## Supplementary material for "Transcriptional responses to arbuscular mycorrhizal symbiosis development are conserved in the early divergent *Marchantia paleacea*": OG0006034_tree.txt

```
(A_agrestis_renamed_Aagr.utg000087l.110.1:0.15662,(A_filiculoides_renamed_Azfi_s0036.g025769:0.42837,(((S_moellendorffii_renamed_EFJ32188:0.00014,S_moellendorffii_renamed_EFJ16804:0.08874)n4:0.32859,(S_moellendorffii_renamed_EFJ16825:0.00014,(S_moellendorffii_renamed_EFJ16830:0.00014,((S_moellendorffii_renamed_EFJ04362:0.02739,S_moellendorffii_renamed_EFJ04479:0.06461)n8:0.04311,S_moellendorffii_renamed_EFJ04477:0.00014)n7:0.00014)n6:0.0338)n5:0.39852)n3:0.06217,((T_lepidozioides_scaffold-SKQD-2012996-Takakia_lepidozioides:0.13889,(P_patens_renamed_P314_26389V3.1:0.00014,P_patens_renamed_P314_26380V3.1:0.00014)n11:0.22092)n10:0.07471,((T_lepidozioides_scaffold-SKQD-2067288-Takakia_lepidozioides:0.0712,((M_polymorpha_renamed_Mapoly0013s0191.1:0.03912,(M_paleacea_Rhiz_final_MPA17059.4.p1:0.02766,(M_paleacea_Rhiz_final_MPA17059.1.p1:0.00014,(M_paleacea_Rhiz_final_MPA17059.2.p1:0.00014,M_paleacea_Rhiz_final_MPA17059.3.p1:0.00014)n18:0.00014)n17:0.00014)n16:0.0253)n15:0.25229,((P_neesiana_scaffold-JHFI-2109195-Pellia_neesiana:0.19488,(P_pinnata_scaffold-UUHD-2004141-Porella_pinnata:0.00014,P_pinnata_scaffold-UUHD-2004142-Porella_pinnata:0.00015)n21:0.11271)n20:0.01521,((P_pinnata_scaffold-UUHD-2003553-Porella_pinnata:0.00014,(P_pinnata_scaffold-UUHD-2003552-Porella_pinnata:0.00014,P_pinnata_scaffold-UUHD-2003554-Porella_pinnata:0.00258)n24:0.00141)n23:0.31727,P_neesiana_scaffold-JHFI-2108791-Pellia_neesiana:0.160128)n22:0.017792)n19:0.05335)n14:0.08812)n13:0.03114,(((P_patens_renamed_P37_12140V3.2:0,P_patens_renamed_P37_12140V3.1:0)n27:0.31211,(T_lepidozioides_scaffold-SKQD-2001806-Takakia_lepidozioides:0.11712,T_lepidozioides_scaffold-SKQD-2004797-Takakia_lepidozioides:0.22617)n28:0.02513)n26:0.04432,((M_paleacea_Rhiz_final_MPA6957.1.p1:0.07959,M_polymorpha_renamed_Mapoly0155s0012.1:0.03024)n30:0.20651,((P_neesiana_scaffold-JHFI-2000752-Pellia_neesiana:0.00014,P_neesiana_scaffold-JHFI-2000754-Pellia_neesiana:0.00014)n32:0.22029,P_neesiana_scaffold-JHFI-2000753-Pellia_neesiana:0.202887)n31:0.022543)n29:0.0751)n25:0.095337)n12:0.0095337)n9:0.0010593)n2:0.03398)n1:0.02992)n0;
```
