## Supplementary material for "Transcriptional responses to arbuscular mycorrhizal symbiosis development are conserved in the early divergent *Marchantia paleacea*": OG0006035_tree.txt

```
(((M_flagellaris_scaffold-UCRN-2011729-Megaceros_tosanus:0.17306,A_agrestis_renamed_Aagr.utg000124l.62.1:0.31664)n2:0.40837,(T_lepidozioides_scaffold-SKQD-2006401-Takakia_lepidozioides:0.3703,(P_patens_renamed_P31_7520V3.4:0.00014,((P_patens_renamed_P31_7520V3.2:0,P_patens_renamed_P31_7520V3.1:0)n6:0.00014,P_patens_renamed_P31_7520V3.3:0.00014)n5:0.00015)n4:0.66386)n3:0.32628)n1:0.041545,(((S_moellendorffii_renamed_EFJ19308:0.0014,S_moellendorffii_renamed_EFJ21241:0.00675)n9:0.86521,(A_filiculoides_renamed_Azfi_s0045.g029832:0.8674,(P_abies_renamed_MA_10427569g0010:0.64562,(((P_dactylifera_renamed_XP_008797213.1:0,P_dactylifera_renamed_XP_008797214.1:0,P_dactylifera_renamed_XP_008797215.1:0)n14:0.23148,(Oryza_sativa_renamed_LOC_Os10g34810.1:0.14765,(Z_mays_renamed_A0A1D6DW26:0.00014,Z_mays_renamed_A0A1D6MVV1:0.09503)n16:0.23415)n15:0.59687)n13:0.27129,(A_trichopoda_renamed_ERN10237:0.44389,(B_vulgaris_renamed_KMT03739:0.53892,(A_thaliana_renamed_AT1G73380.1:0.38332,(L_japonicus_renamed_Lj0g3v0159979.1:0.35046,((L_japonicus_renamed_Lj2g3v0561310.1:0.08959,(M_truncatula_renamed_MTR_6068920:0.00014,(M_truncatula_renamed_MTR_6068920:0.00367,M_truncatula_renamed_MTR_6068920:0.00014)n24:0.00015)n23:0.09747)n22:0.03406,(L_angustifolius_renamed_OIW08002:0.14949,(L_japonicus_renamed_Lj1g3v2253660.1:0,L_japonicus_renamed_Lj1g3v2253660.2:0)n26:0.19407)n25:0.00548)n21:0.03283)n20:0.13532)n19:0.12983)n18:0.11937)n17:0.0579)n12:0.3257)n11:0.15041)n10:0.2314)n8:0.12285,(C_braunii_renamed_GBG82820:1.14294,(((M_paleacea_Rhiz_final_MPA19786.1.p1:0.04655,M_paleacea_Rhiz_final_MPA19787.1.p1:0.00055)n30:0.05494,(M_polymorpha_renamed_Mapoly0114s0003.1:0.00014,M_polymorpha_renamed_MapolyY_B0043.1:0.74327)n31:0.04802)n29:0.24831,P_pinnata_scaffold-UUHD-2148849-Porella_pinnata:0.29409)n28:0.23107)n27:0.11323)n7:0.041545)n0;
```
