## Supplementary material for "Transcriptional responses to arbuscular mycorrhizal symbiosis development are conserved in the early divergent *Marchantia paleacea*": OG0006036_tree.txt

```
((A_agrestis_renamed_Aagr.utg000057l.354.1:0.28884,(((P_patens_renamed_P319_1540V3.4:0.04053,((P_patens_renamed_P319_1540V3.3:0,P_patens_renamed_P319_1540V3.1:0)n6:0.00014,P_patens_renamed_P319_1540V3.2:0.00014)n5:0.00016)n4:0.12951,(T_lepidozioides_scaffold-SKQD-2011391-Takakia_lepidozioides:0.00015,T_lepidozioides_scaffold-SKQD-2011390-Takakia_lepidozioides:0.00014)n7:0.11755)n3:0.0341,((P_neesiana_scaffold-JHFI-2111658-Pellia_neesiana:0.18582,P_pinnata_scaffold-UUHD-2014927-Porella_pinnata:0.09388)n9:0.08839,(M_polymorpha_renamed_Mapoly0048s0067.1:0.04302,(M_paleacea_Rhiz_final_MPA13497.1.p1:0.00014,(M_paleacea_Rhiz_final_MPA13497.3.p1:0.00016,M_paleacea_Rhiz_final_MPA13497.2.p1:0.00014)n12:0.00016)n11:0.02579)n10:0.20567)n8:0.148)n2:0.0448)n1:0.03123,((S_muscicola_renamed_SM000078S22045:0.00829,(S_muscicola_renamed_SM000019S05011:0.03593,S_muscicola_renamed_SM000212S06895:0.05996)n15:0.02531)n14:0.32302,((S_moellendorffii_renamed_EFJ28582:0.00015,S_moellendorffii_renamed_EFJ20511:0.00689)n17:0.22285,(A_filiculoides_renamed_Azfi_s0045.g029896:0.60059,((Z_mays_renamed_A0A1D6JXE3:0.6166,((Oryza_sativa_renamed_LOC_Os03g15930.1:0,Oryza_sativa_renamed_LOC_Os03g15930.2:0)n22:0.00014,Oryza_sativa_renamed_LOC_Os03g15930.3:0.14824)n21:0.07769)n20:0.32481,(((A_thaliana_renamed_AT2G38025.1:0.01652,A_thaliana_renamed_AT2G38025.2:0.16709)n25:0.35968,((B_vulgaris_renamed_KMT11098:0.00015,(B_vulgaris_renamed_KMT11099:0.00469,B_vulgaris_renamed_KMT11097:0.02875)n28:0.00017)n27:0.4032,(L_japonicus_renamed_Lj3g3v1603940.1:0.11589,(L_angustifolius_renamed_OIV89606:0.13749,(M_truncatula_renamed_MTR_4014750:0.00016,M_truncatula_renamed_MTR_4014750:0.00014)n31:0.14245)n30:0.04088)n29:0.08242)n26:0.06074)n24:0.05806,(P_dactylifera_renamed_XP_008798958.1:0.1541,A_trichopoda_renamed_ERN09657:0.39179)n32:0.1011)n23:0.02256)n19:0.19933)n18:0.08786)n16:0.0909)n13:0.03123)n0;
```
