## Supplementary material for "Transcriptional responses to arbuscular mycorrhizal symbiosis development are conserved in the early divergent *Marchantia paleacea*": OG0006037_tree.txt

```
((((P_abies_renamed_MA_10428979g0010:0.52168,(((L_angustifolius_renamed_OIW05511:0.10367,(L_japonicus_renamed_Lj1g3v3313170.1:0.08677,M_truncatula_renamed_MTR_7007310:0.13993)n7:0.03431)n6:0.13837,(B_vulgaris_renamed_KMT18558:0.21029,(A_thaliana_renamed_AT5G38360.1:0.00014,(A_thaliana_renamed_AT5G38360.2:0.00463,A_thaliana_renamed_AT5G38360.3:0.00056)n10:0.00803)n9:0.25872)n8:0.07068)n5:0.07636,(A_trichopoda_renamed_ERN03990:0.29145,(Oryza_sativa_renamed_LOC_Os04g31240.1:0.29303,P_dactylifera_renamed_XP_008797803.2:0.18831)n12:0.12084)n11:0.08203)n4:0.11477)n3:0.20852,((S_moellendorffii_renamed_EFJ07969:0.00015,S_moellendorffii_renamed_EFJ16021:0.01885)n14:0.50464,(P_patens_renamed_P32_1510V3.1:0,P_patens_renamed_P32_1510V3.2:0)n15:0.40975)n13:0.10928)n2:0.059,(((A_filiculoides_renamed_Azfi_s0045.g029952:0.56954,(S_muscicola_renamed_SM000272S10282:0.05773,(S_muscicola_renamed_SM000008S22315:0.05467,S_muscicola_renamed_SM000006S19466:0.0462)n20:0.02894)n19:0.66747)n18:0.07477,((A_agrestis_renamed_Aagr.utg000017l.94.1:1.24511,(M_paleacea_Rhiz_final_MPA2907.1.p1:0.88312,M_paleacea_Rhiz_final_MPA416.1.p1:0.76821)n23:0.46722)n22:0.51244,(P_pinnata_scaffold-UUHD-2146252-Porella_pinnata:0.26078,((M_paleacea_Rhiz_final_MPA26553.1.p1:0,M_paleacea_Rhiz_final_MPA26554.1.p1:0)n26:0.04799,M_polymorpha_renamed_Mapoly0010s0040.1:0.06705)n25:0.39878)n24:0.141534)n21:0.015726)n17:0.07604,((A_agrestis_renamed_Aagr.utg000027l.276.1:0.00016,((A_agrestis_renamed_Aagr.utg000027l.276.5:0.08184,A_agrestis_renamed_Aagr.utg000027l.276.3:0.02104)n30:0.11283,(A_agrestis_renamed_Aagr.utg000027l.276.4:0.00014,A_agrestis_renamed_Aagr.utg000027l.276.2:0.01005)n31:0.00014)n29:0.01545)n28:0.19762,(M_flagellaris_scaffold-UCRN-2049443-Megaceros_tosanus:0.2907,M_flagellaris_scaffold-UCRN-2001119-Megaceros_tosanus:0.105795)n32:0.011755)n27:0.034947)n16:0.003883)n1:0.023725,C_braunii_renamed_GBG65444:0.79114)n0;
```
