## Supplementary material for "Transcriptional responses to arbuscular mycorrhizal symbiosis development are conserved in the early divergent *Marchantia paleacea*": OG0006038_tree.txt

```
(((S_moellendorffii_renamed_EFJ18605:0.01492,S_moellendorffii_renamed_EFJ36451:0.04408)n2:1.01354,((((P_patens_renamed_P325_13080V3.2:0,P_patens_renamed_P325_13080V3.1:0)n6:0.39056,((P_patens_renamed_P35_25710V3.1:0,P_patens_renamed_P35_25710V3.3:0)n8:0.00014,(P_patens_renamed_P35_25710V3.4:0.00014,P_patens_renamed_P35_25710V3.2:0.00014)n9:0.03556)n7:0.20197)n5:0.49331,(T_lepidozioides_scaffold-SKQD-2010209-Takakia_lepidozioides:0.57016,B_vulgaris_renamed_KMS65366:2.24325)n10:0.14705)n4:0.12977,(((A_filiculoides_renamed_Azfi_s0048.g030517:1.04939,(A_trichopoda_renamed_ERM98114:0.53413,((P_dactylifera_renamed_XP_008788499.1:0.28607,(Z_mays_renamed_A0A1D6N9B4:0.24455,(Oryza_sativa_renamed_LOC_Os01g59320.1:0.15662,Oryza_sativa_renamed_LOC_Os12g08800.1:0.08387)n18:0.11131)n17:0.48989)n16:0.25522,((B_vulgaris_renamed_KMT14619:0.00146,B_vulgaris_renamed_KMT14618:0.00014)n20:0.52367,((A_thaliana_renamed_AT5G12220.1:0.00014,A_thaliana_renamed_AT5G12220.2:0.00015)n22:0.71737,(L_angustifolius_renamed_OIW02806:0.17189,((M_truncatula_renamed_MTR_5089190:0.00014,M_truncatula_renamed_MTR_5089190:0.00016)n25:0.29465,(L_japonicus_renamed_Lj2g3v3019670.1:0.00015,(L_japonicus_renamed_Lj2g3v3019680.1:0,L_japonicus_renamed_Lj2g3v3019680.2:0)n27:0.00014)n26:0.14817)n24:0.0388)n23:0.24881)n21:0.09187)n19:0.21251)n15:0.19799)n14:0.5575)n13:0.22227,(S_muscicola_renamed_SM000058S18521:0.02482,S_muscicola_renamed_SM000142S00545:0.0891)n28:1.22058)n12:0.30719,((P_pinnata_scaffold-UUHD-2001712-Porella_pinnata:0.14049,P_neesiana_scaffold-JHFI-2112990-Pellia_neesiana:0.32767)n30:0.05929,(M_polymorpha_renamed_Mapoly0027s0150.1:0.08864,(M_paleacea_Rhiz_final_MPA20354.2.p1:0.00014,M_paleacea_Rhiz_final_MPA20354.1.p1:0.00014)n32:0.01981)n31:0.51089)n29:0.286)n11:0.070272)n3:0.007808)n1:0.04279,A_agrestis_renamed_Aagr.utg000049l.740.1:0.82964)n0;
```
