## Supplementary material for "Transcriptional responses to arbuscular mycorrhizal symbiosis development are conserved in the early divergent *Marchantia paleacea*": OG0006039_tree.txt

```
(((C_braunii_renamed_GBG70737:0.5922,(A_agrestis_renamed_Aagr.utg000059l.132.2:0.05891,A_agrestis_renamed_Aagr.utg000059l.132.1:0.00014)n3:0.38431)n2:0.25514,A_filiculoides_renamed_Azfi_s0048.g030677:0.46934)n1:0.000325,(((S_moellendorffii_renamed_EFJ32491:0.00016,S_moellendorffii_renamed_EFJ16725:0.01382)n6:0.50289,((T_lepidozioides_scaffold-SKQD-2073545-Takakia_lepidozioides:0.08807,((M_paleacea_Rhiz_final_MPA22058.1.p1:0.02983,M_polymorpha_renamed_Mapoly0011s0026.1:0.06111)n10:0.06373,(P_pinnata_scaffold-UUHD-2147066-Porella_pinnata:0.05573,P_neesiana_scaffold-JHFI-2109512-Pellia_neesiana:0.16091)n11:0.06677)n9:0.36976)n8:0.04621,(((P_patens_renamed_P39_19800V3.1:0,P_patens_renamed_P39_19800V3.2:0)n14:0.04917,(P_patens_renamed_P315_20650V3.2:0.03873,(P_patens_renamed_P315_20650V3.3:0,P_patens_renamed_P315_20650V3.1:0)n16:0.00014)n15:0.16983)n13:0.06336,(S_muscicola_renamed_SM000029S10506:0.15042,(S_muscicola_renamed_SM000062S19901:0.05603,S_muscicola_renamed_SM000265S09799:0.01602)n18:0.00019)n17:0.72944)n12:0.1899)n7:0.06162)n5:0.15761,(P_abies_renamed_MA_10431457g0010:0.32719,((A_trichopoda_renamed_ERN14609:0.4059,B_vulgaris_renamed_KMT08780:0.27187)n21:0.05448,((A_thaliana_renamed_AT5G65220.1:0.30143,((L_angustifolius_renamed_OIW18126:0.06911,L_angustifolius_renamed_OIW00406:0.05126)n25:0.13491,(L_japonicus_renamed_Lj6g3v0528570.1:0.11168,M_truncatula_renamed_MTR_8090185:0.06827)n26:0.02775)n24:0.09107)n23:0.08567,((P_dactylifera_renamed_XP_008790850.1:0.07343,P_dactylifera_renamed_XP_008802204.1:0.04593)n28:0.19028,(Oryza_sativa_renamed_LOC_Os02g51790.1:0.06391,(Z_mays_renamed_A0A1D6HKQ4:0.11649,(Z_mays_renamed_spQ9SWI6:0.00014,(Z_mays_renamed_A0A1D6HF36:0.01193,Z_mays_renamed_A0A1D6FDV3:0.03615)n32:0.0122)n31:0.05324)n30:0.08951)n29:0.29896)n27:0.1181)n22:0.03329)n20:0.19163)n19:0.15982)n4:0.000325)n0;
```
