## Supplementary material for "Transcriptional responses to arbuscular mycorrhizal symbiosis development are conserved in the early divergent *Marchantia paleacea*": OG0006040_tree.txt

```
(((S_moellendorffii_renamed_EFJ26189:0.00015,S_moellendorffii_renamed_EFJ05573:0.00314)n2:0.63345,(C_braunii_renamed_GBG67494:0.90031,(S_muscicola_renamed_SM000011S19032:0.02395,(S_muscicola_renamed_SM000026S08938:0.0446,S_muscicola_renamed_SM000018S03621:0.04282)n5:0.00972)n4:0.57284)n3:0.19598)n1:0.04601,(((M_polymorpha_renamed_Mapoly0094s0071.1:0.07332,(M_paleacea_Rhiz_final_MPA22953.1.p1:0.22831,(M_paleacea_Rhiz_final_MPA22953.2.p1:0.00015,M_paleacea_Rhiz_final_MPA22953.3.p1:0.13127)n10:0.00079)n9:0.0264)n8:0.32058,(P_neesiana_scaffold-JHFI-2008320-Pellia_neesiana:0.31424,P_pinnata_scaffold-UUHD-2146884-Porella_pinnata:0.20137)n11:0.1411)n7:0.15858,((M_flagellaris_scaffold-UCRN-2051181-Megaceros_tosanus:0.32497,(A_agrestis_renamed_Aagr.utg000126l.156.1:0.00459,(A_agrestis_renamed_Aagr.utg000126l.156.3:0.00027,A_agrestis_renamed_Aagr.utg000126l.156.2:0.00014)n15:0.00436)n14:0.35579)n13:0.22259,(((P_patens_renamed_P35_4480V3.1:0,P_patens_renamed_P35_4480V3.2:0)n18:0.3502,(T_lepidozioides_scaffold-SKQD-2000867-Takakia_lepidozioides:0.00014,T_lepidozioides_scaffold-SKQD-2000868-Takakia_lepidozioides:0.00016)n19:0.3293)n17:0.2702,(A_filiculoides_renamed_Azfi_s0051.g031466:0.73794,(P_abies_renamed_MA_10431516g0010:0.54312,(A_trichopoda_renamed_ERN02780:0.28923,(((P_dactylifera_renamed_XP_008804510.2:0.1533,P_dactylifera_renamed_XP_008804509.2:0.00014)n25:0.16801,(Oryza_sativa_renamed_LOC_Os03g10360.1:0.14132,((Z_mays_renamed_A0A1D6EPK7:0.05404,Z_mays_renamed_A0A1D6FGN8:0.00014)n28:0.48087,Z_mays_renamed_A0A1D6JS55:0.05491)n27:0.0786)n26:0.17866)n24:0.15255,((L_angustifolius_renamed_OIW16051:0.1072,(M_truncatula_renamed_MTR_6069850:0.12469,L_japonicus_renamed_Lj0g3v0359979.1:0.08735)n31:0.02649)n30:0.25027,(B_vulgaris_renamed_KMS97956:0.27194,A_thaliana_renamed_AT3G17910.1:0.37784)n32:0.04562)n29:0.10635)n23:0.05375)n22:0.15497)n21:0.19618)n20:0.12081)n16:0.09654)n12:0.09008)n6:0.04601)n0;
```
