## Supplementary material for "Transcriptional responses to arbuscular mycorrhizal symbiosis development are conserved in the early divergent *Marchantia paleacea*": OG0006041_tree.txt

```
((((C_braunii_renamed_GBG81510:0.55036,((S_muscicola_renamed_SM000002S05562:0.0295,(S_muscicola_renamed_SM000078S22131:0.05162,S_muscicola_renamed_SM000111S18761:0.04955)n6:0.00761)n5:0.49348,(S_muscicola_renamed_SM000811S22606:0.05688,(S_muscicola_renamed_SM000821S22582:0.04567,S_muscicola_renamed_SM001049S14016:0.01311)n8:0.00401)n7:0.26395)n4:0.47009)n3:0.27137,((P_patens_renamed_P327_5980V3.1:0,P_patens_renamed_P327_5980V3.2:0,P_patens_renamed_P327_5980V3.3:0,P_patens_renamed_P327_5980V3.4:0,P_patens_renamed_P327_5980V3.5:0)n10:0.71923,(T_lepidozioides_scaffold-SKQD-2011399-Takakia_lepidozioides:0.00016,T_lepidozioides_scaffold-SKQD-2011400-Takakia_lepidozioides:0.00014)n11:0.45022)n9:0.23418)n2:0.15219,(A_agrestis_renamed_Aagr.utg000091l.228.1:0.68306,((M_paleacea_Rhiz_final_MPA19388.1.p1:0.05104,M_polymorpha_renamed_Mapoly0108s0044.1:0.16109)n14:0.19131,(P_neesiana_scaffold-JHFI-2013314-Pellia_neesiana:0.23188,P_pinnata_scaffold-UUHD-2143832-Porella_pinnata:0.17615)n15:0.20281)n13:0.19803)n12:0.17528)n1:0.036965,((A_filiculoides_renamed_Azfi_s0052.g031643:0.00016,A_filiculoides_renamed_Azfi_s2626.g112455:0.01992)n17:0.57706,((A_trichopoda_renamed_ERN14146:0.25085,((P_dactylifera_renamed_XP_008803721.1:0.19017,(Oryza_sativa_renamed_LOC_Os05g44170.1:0.10868,Z_mays_renamed_C0P8F5:0.14778)n22:0.26576)n21:0.13945,((L_angustifolius_renamed_OIW00491:0.11786,(L_japonicus_renamed_Lj4g3v2618650.1:0.13365,M_truncatula_renamed_MTR_8087820:0.11679)n25:0.03338)n24:0.08243,((B_vulgaris_renamed_KMT03863:0.1585,(B_vulgaris_renamed_KMT03864:0.58642,B_vulgaris_renamed_KMT03865:0.25897)n28:0.03164)n27:0.19488,(A_thaliana_renamed_AT4G18940.1:0.56334,A_thaliana_renamed_AT4G18930.1:0.21)n29:0.18127)n26:0.04711)n23:0.09379)n20:0.16283)n19:0.31529,P_abies_renamed_MA_77176g0010:0.42791)n18:0.0826)n16:0.036965)n0;
```
