## Supplementary material for "Transcriptional responses to arbuscular mycorrhizal symbiosis development are conserved in the early divergent *Marchantia paleacea*": OG0006042_tree.txt

```
((((T_lepidozioides_scaffold-SKQD-2077603-Takakia_lepidozioides:0.20253,((P_patens_renamed_P39_12580V3.4:0,P_patens_renamed_P39_12580V3.1:0)n5:0.00015,(P_patens_renamed_P39_12580V3.2:0,P_patens_renamed_P39_12580V3.3:0)n6:0.00014)n4:0.24298)n3:0.06608,((M_flagellaris_scaffold-UCRN-2007234-Megaceros_tosanus:0.06977,(A_agrestis_renamed_Aagr.utg000024l.43.1:0.00014,((A_agrestis_renamed_Aagr.utg000024l.43.2:0,A_agrestis_renamed_Aagr.utg000024l.43.3:0)n11:0.00014,A_agrestis_renamed_Aagr.utg000024l.43.4:0.07742)n10:0.00014)n9:0.04827)n8:0.20232,(P_neesiana_scaffold-JHFI-2111514-Pellia_neesiana:0.16861,(P_pinnata_scaffold-UUHD-2148895-Porella_pinnata:0.11534,(M_polymorpha_renamed_Mapoly0072s0097.1:0.04163,(M_paleacea_Rhiz_final_MPA27229.1.p1:0.08273,M_paleacea_Rhiz_final_MPA27229.2.p1:0.00014)n15:0.0457)n14:0.28163)n13:0.06204)n12:0.08946)n7:0.08538)n2:0.06597,((A_filiculoides_renamed_Azfi_s0054.g033607:0.20237,C_braunii_renamed_GBG63475:0.15983)n17:0.1047,(S_muscicola_renamed_SM000003S11119:0.01457,(S_muscicola_renamed_SM000100S09401:0.00014,S_muscicola_renamed_SM000315S11903:0.02978)n19:0.00983)n18:0.29301)n16:0.10521)n1:0.08535,(A_trichopoda_renamed_ERN01054:0.18226,(((P_dactylifera_renamed_XP_026661914.1:0.00014,(P_dactylifera_renamed_XP_008794886.1:0.06991,P_dactylifera_renamed_XP_008794884.1:0.00014)n24:0.00015)n23:0.11105,(Oryza_sativa_renamed_LOC_Os07g31270.1:0.10404,Z_mays_renamed_A0A1D6ICB7:0.11568)n25:0.14163)n22:0.06428,(B_vulgaris_renamed_KMT11831:0.16548,(A_thaliana_renamed_AT4G17050.1:0.1463,((L_japonicus_renamed_Lj0g3v0272899.1:0,L_japonicus_renamed_Lj0g3v0272899.2:0)n29:0.06472,(M_truncatula_renamed_MTR_4099290:0.00014,(M_truncatula_renamed_MTR_4099290:0.05862,(M_truncatula_renamed_MTR_4099290:0.0001,M_truncatula_renamed_MTR_4099290:0.00014)n32:0.07786)n31:0.00015)n30:0.10737)n28:0.14187)n27:0.02902)n26:0.07581)n21:0.04636)n20:0.08535)n0;
```
