## Supplementary material for "Transcriptional responses to arbuscular mycorrhizal symbiosis development are conserved in the early divergent *Marchantia paleacea*": OG0006043_tree.txt

```
((M_flagellaris_scaffold-UCRN-2049760-Megaceros_tosanus:0.40142,(((P_patens_renamed_P317_20460V3.2:0,P_patens_renamed_P317_20460V3.1:0)n4:0.14273,(P_patens_renamed_P32_1350V3.2:0,P_patens_renamed_P32_1350V3.1:0)n5:0.3419)n3:0.22122,(T_lepidozioides_scaffold-SKQD-2078000-Takakia_lepidozioides:0.19428,(T_lepidozioides_scaffold-SKQD-2002882-Takakia_lepidozioides:0.00014,(T_lepidozioides_scaffold-SKQD-2002878-Takakia_lepidozioides:0.00014,T_lepidozioides_scaffold-SKQD-2002880-Takakia_lepidozioides:0.00014)n8:0.00015)n7:0.21016)n6:0.05737)n2:0.05199)n1:0.039085,(((M_paleacea_Rhiz_final_MPA15658.1.p1:0.03866,M_polymorpha_renamed_Mapoly0103s0062.1:0.045)n11:0.21391,(P_neesiana_scaffold-JHFI-2111623-Pellia_neesiana:0.34651,P_pinnata_scaffold-UUHD-2150158-Porella_pinnata:0.18871)n12:0.16751)n10:0.13799,((S_muscicola_renamed_SM000004S15131:0.01186,(S_muscicola_renamed_SM000005S17111:0.01515,S_muscicola_renamed_SM000138S00070:0.0051)n15:0.00115)n14:0.51058,((S_moellendorffii_renamed_EFJ14949:0.00687,S_moellendorffii_renamed_EFJ38273:0.00801)n17:0.61524,(A_filiculoides_renamed_Azfi_s0054.g033807:0.46909,(P_abies_renamed_MA_12756g0010:0.42055,(A_trichopoda_renamed_ERM93531:0.19728,((P_dactylifera_renamed_XP_008812056.1:0.15956,(Oryza_sativa_renamed_LOC_Os07g07550.1:0.07481,(Z_mays_renamed_A0A1D6J728:0.41821,Z_mays_renamed_A0A1D6HT77:0.03543)n24:0.01962)n23:0.23275)n22:0.14295,(A_thaliana_renamed_AT5G18200.1:0.26015,(B_vulgaris_renamed_KMT00871:0.28867,(L_angustifolius_renamed_OIW12278:0.09463,((L_japonicus_renamed_Lj6g3v0227380.1:0.07603,(L_japonicus_renamed_Lj6g3v0227390.1:0,L_japonicus_renamed_Lj6g3v0227390.2:0)n30:0.00014)n29:0.09856,((M_truncatula_renamed_MTR_6029470:0.0067,M_truncatula_renamed_MTR_6029470:0.00212)n32:0.15542,M_truncatula_renamed_MTR_6029530:0.339633)n31:0.037737)n28:0.02252)n27:0.07954)n26:0.04972)n25:0.06821)n21:0.08157)n20:0.18195)n19:0.30729)n18:0.039)n16:0.11666)n13:0.06195)n9:0.039085)n0;
```
