## Supplementary material for "Transcriptional responses to arbuscular mycorrhizal symbiosis development are conserved in the early divergent *Marchantia paleacea*": OG0006044_tree.txt

```
((((A_trichopoda_renamed_ERN15083:0.0717,(B_vulgaris_renamed_KMT03164:0.08829,((A_thaliana_renamed_AT5G19690.1:0.00014,A_thaliana_renamed_AT5G19690.2:0.00014)n6:0.10704,(L_japonicus_renamed_Lj6g3v2156550.1:0.02266,((L_angustifolius_renamed_OIW03696:0.05154,(L_angustifolius_renamed_OIW08922:0.0515,L_angustifolius_renamed_OIW15967:0.02005)n10:0.01107)n9:0.02126,M_truncatula_renamed_MTR_1114250:0.03335)n8:0.00766)n7:0.0386)n5:0.01961)n4:0.02178)n3:0.01594,(P_dactylifera_renamed_XP_008810656.1:0.05719,((Oryza_sativa_renamed_LOC_Os05g44360.2:0.01105,Oryza_sativa_renamed_LOC_Os05g44360.1:0.00014)n13:0.01432,(Z_mays_renamed_A0A1D6NBZ9:0.1139,Z_mays_renamed_A0A1D6MAM8:0.034695)n14:0.003855)n12:0.02355)n11:0.01868)n2:0.07282,S_moellendorffii_renamed_EFJ15189:0.14443)n1:0.011405,((A_filiculoides_renamed_Azfi_s0056.g034196:0.12629,(C_braunii_renamed_GBG71322:0.29208,(S_muscicola_renamed_SM000089S23866:0.00836,(S_muscicola_renamed_SM000043S15787:0.00794,S_muscicola_renamed_SM000310S11953:0.00766)n19:0.01503)n18:0.24209)n17:0.07204)n16:0.02794,(((M_flagellaris_scaffold-UCRN-2004560-Megaceros_tosanus:0,M_flagellaris_scaffold-UCRN-2004561-Megaceros_tosanus:0)n22:0.06587,A_agrestis_renamed_Aagr.utg000083l.238.1:0.12407)n21:0.10653,(((M_polymorpha_renamed_Mapoly0108s0026.1:0.00803,(M_paleacea_Rhiz_final_MPA13797.1.p1:0.00014,M_paleacea_Rhiz_final_MPA13797.2.p1:0.00014)n26:0.00631)n25:0.03778,((P_pinnata_scaffold-UUHD-2018620-Porella_pinnata:0.00014,P_pinnata_scaffold-UUHD-2018621-Porella_pinnata:0.00016)n28:0.04827,(P_neesiana_scaffold-JHFI-2014716-Pellia_neesiana:0.0957,P_neesiana_scaffold-JHFI-2014717-Pellia_neesiana:0.00493)n29:0.0624)n27:0.04368)n24:0.08877,(T_lepidozioides_scaffold-SKQD-2080121-Takakia_lepidozioides:0.10872,((P_patens_renamed_P312_3360V3.1:0,P_patens_renamed_P312_3360V3.2:0)n32:0.00014,P_patens_renamed_P312_3390V3.2:0.07923)n31:0.1504)n30:0.04352)n23:0.01715)n20:0.03115)n15:0.011405)n0;
```
