## Supplementary material for "Transcriptional responses to arbuscular mycorrhizal symbiosis development are conserved in the early divergent *Marchantia paleacea*": OG0006045_tree.txt

```
(((C_braunii_renamed_GBG79841:0.75356,(S_muscicola_renamed_SM000044S15962:0.04037,(S_muscicola_renamed_SM000001S04744:0.02872,S_muscicola_renamed_SM000127S26635:0.03377)n4:0.05204)n3:0.81369)n2:0.12889,((((S_moellendorffii_renamed_EFJ29201:0.02781,S_moellendorffii_renamed_EFJ13762:0.21651)n8:0.38733,(S_moellendorffii_renamed_EFJ29202:0.01042,S_moellendorffii_renamed_EFJ13763:0.00454)n9:0.04319)n7:0.45475,(((M_flagellaris_scaffold-UCRN-2006791-Megaceros_tosanus:0,M_flagellaris_scaffold-UCRN-2006792-Megaceros_tosanus:0)n12:0.24994,(A_agrestis_renamed_Aagr.utg000002l.664__665.2:0.00016,A_agrestis_renamed_Aagr.utg000002l.664__665.1:0.00014)n13:0.21285)n11:0.28672,(((P_patens_renamed_P321_5730V3.2:0,P_patens_renamed_P321_5730V3.1:0)n16:0.29019,(T_lepidozioides_scaffold-SKQD-2011915-Takakia_lepidozioides:0.00014,T_lepidozioides_scaffold-SKQD-2011916-Takakia_lepidozioides:0.00363)n17:0.3045)n15:0.17729,((M_polymorpha_renamed_Mapoly0067s0020.1:0.04858,(M_paleacea_Rhiz_final_MPA7218.2.p1:0.00014,M_paleacea_Rhiz_final_MPA7218.1.p1:0.2205)n20:0.01379)n19:0.2625,(P_pinnata_scaffold-UUHD-2146941-Porella_pinnata:0.32049,P_pinnata_scaffold-UUHD-2017004-Porella_pinnata:0.281862)n21:0.031318)n18:0.07072)n14:0.04495)n10:0.06439)n6:0.02632,M_paleacea_Rhiz_final_MPA3290.1.p1:1.56249)n5:0.17361)n1:0.04203,(A_filiculoides_renamed_Azfi_s0058.g034458:0.5668,(P_abies_renamed_MA_10431375g0010:0.26997,((((B_vulgaris_renamed_KMS99354:0.25297,(L_angustifolius_renamed_OIW14452:0.09557,(M_truncatula_renamed_MTR_3053700:0.11683,(L_japonicus_renamed_Lj6g3v0831440.1:0.00016,L_japonicus_renamed_Lj6g3v0831440.2:0.00014)n30:0.07902)n29:0.02031)n28:0.11846)n27:0.05453,A_thaliana_renamed_AT2G24830.1:0.38831)n26:0.06793,(P_dactylifera_renamed_XP_008790114.1:0.17372,(Oryza_sativa_renamed_LOC_Os02g55000.1:0.07335,Z_mays_renamed_B4FAY0:0.10306)n32:0.16205)n31:0.08437)n25:0.05842,A_trichopoda_renamed_ERN07087:0.29112)n24:0.11164)n23:0.1237)n22:0.06779)n0;
```
