## Supplementary material for "Transcriptional responses to arbuscular mycorrhizal symbiosis development are conserved in the early divergent *Marchantia paleacea*": OG0006046_tree.txt

```
((A_filiculoides_renamed_Azfi_s0059.g034489:0.21312,((S_muscicola_renamed_SM000092S24532:0.00869,(S_muscicola_renamed_SM000014S00231:0.04747,S_muscicola_renamed_SM000031S11571:0.02774)n4:0.00546)n3:0.19197,C_braunii_renamed_GBG79851:0.41617)n2:0.06303)n1:0.00214,((P_abies_renamed_MA_105092g0010:0.18284,(((P_dactylifera_renamed_XP_008790227.1:0.1126,P_dactylifera_renamed_XP_008799160.1:0.05199)n9:0.07885,(Z_mays_renamed_C0PDR3:0.04908,(Oryza_sativa_renamed_LOC_Os03g52180.1:0.28993,Oryza_sativa_renamed_LOC_Os03g52170.1:0.03141)n11:0.00349)n10:0.02849)n8:0.03494,(A_trichopoda_renamed_ERN17601:0.14865,(A_thaliana_renamed_AT4G34350.1:0.15389,(B_vulgaris_renamed_KMT00493:0.12338,((L_angustifolius_renamed_OIW08700:0.03535,L_angustifolius_renamed_OIV99469:0.04594)n16:0.04954,(L_japonicus_renamed_Lj3g3v3338280.1:0.06385,(M_truncatula_renamed_MTR_4069030:0.0318,M_truncatula_renamed_MTR_4069070:0.0932)n18:0.03444)n17:0.01982)n15:0.05263)n14:0.02027)n13:0.0393)n12:0.03049)n7:0.05676)n6:0.06553,((S_moellendorffii_renamed_EFJ31647:0.09631,(S_moellendorffii_renamed_EFJ37858:0.00014,S_moellendorffii_renamed_EFJ31992:0.00178)n21:0.00015)n20:0.21401,((((P_patens_renamed_P323_440V3.2:0,P_patens_renamed_P323_440V3.1:0)n25:0.07298,(P_patens_renamed_P310_22080V3.2:0.00014,(P_patens_renamed_P310_22080V3.1:0,P_patens_renamed_P310_22080V3.3:0)n27:0.00014)n26:0.08083)n24:0.13964,(T_lepidozioides_scaffold-SKQD-2079142-Takakia_lepidozioides:0.10158,((M_paleacea_Rhiz_final_MPA21079.1.p1:0.00765,M_polymorpha_renamed_Mapoly0048s0083.1:0.03364)n30:0.15971,(P_pinnata_scaffold-UUHD-2017229-Porella_pinnata:0.12891,P_neesiana_scaffold-JHFI-2006641-Pellia_neesiana:0.08844)n31:0.0367)n29:0.09988)n28:0.04263)n23:0.03585,(M_flagellaris_scaffold-UCRN-2052344-Megaceros_tosanus:0.12076,A_agrestis_renamed_Aagr.utg000006l.804.1:0.17389)n32:0.08092)n22:0.02369)n19:0.0251)n5:0.00214)n0;
```
