## Supplementary material for "Transcriptional responses to arbuscular mycorrhizal symbiosis development are conserved in the early divergent *Marchantia paleacea*": OG0006047_tree.txt

```
(((S_muscicola_renamed_SM000035S13140:0.00404,(S_muscicola_renamed_SM000106S13982:0.02572,S_muscicola_renamed_SM000352S13423:0.02639)n3:0.00459)n2:0.45274,((M_flagellaris_scaffold-UCRN-2004113-Megaceros_tosanus:0,M_flagellaris_scaffold-UCRN-2004114-Megaceros_tosanus:0)n5:0.0775,A_agrestis_renamed_Aagr.utg000024l.78.1:0.06687)n4:0.11285)n1:0.00656,(((((M_paleacea_Rhiz_final_MPA18764.1.p1:0.0065,M_polymorpha_renamed_Mapoly0023s0134.1:0.00472)n10:0.0861,(P_neesiana_scaffold-JHFI-2014666-Pellia_neesiana:0.06607,P_pinnata_scaffold-UUHD-2149489-Porella_pinnata:0.12578)n11:0.04939)n9:0.05512,(T_lepidozioides_scaffold-SKQD-2078185-Takakia_lepidozioides:0.10721,(P_patens_renamed_P34_25410V3.2:0.00014,P_patens_renamed_P34_25410V3.1:0.00014)n13:0.23473)n12:0.06213)n8:0.00107,(A_filiculoides_renamed_Azfi_s0059.g034594:0.24393,(A_trichopoda_renamed_ERN16838:0.12378,((((Oryza_sativa_renamed_LOC_Os01g27990.2:0.03343,Oryza_sativa_renamed_LOC_Os01g27990.1:0.00015)n19:0.06537,(Z_mays_renamed_A0A1D6N681:0.04843,((Z_mays_renamed_A0A1D6EP51:0.0863,Z_mays_renamed_A0A1D6Q2Y1:0.48074)n22:0.04538,Z_mays_renamed_B4FHK5:0.00349)n21:0.01649)n20:0.08994)n18:0.22295,(P_dactylifera_renamed_XP_008807287.1:0.04408,P_dactylifera_renamed_XP_008812661.2:0.07212)n23:0.07269)n17:0.20569,(B_vulgaris_renamed_KMT11009:0.2278,((A_thaliana_renamed_AT3G63000.1:0.0839,(A_thaliana_renamed_AT2G47970.2:0.04775,A_thaliana_renamed_AT2G47970.1:0.00015)n27:0.08925)n26:0.10027,((L_angustifolius_renamed_OIW11433:0.04581,L_angustifolius_renamed_OIV92350:0.04056)n29:0.06496,(M_truncatula_renamed_MTR_7107480:0.05899,(L_japonicus_renamed_Lj1g3v4764200.1:0.02799,L_japonicus_renamed_Lj1g3v4764210.1:0.00242)n31:0.08547)n30:0.03999)n28:0.065)n25:0.03618)n24:0.03842)n16:0.04482)n15:0.11683)n14:0.09825)n7:0.02446,(S_moellendorffii_renamed_EFJ09862:0.00014,S_moellendorffii_renamed_EFJ04855:0.00217)n32:0.26709)n6:0.00656)n0;
```
