## Supplementary material for "Transcriptional responses to arbuscular mycorrhizal symbiosis development are conserved in the early divergent *Marchantia paleacea*": OG0006048_tree.txt

```
(((((P_patens_renamed_P326_2070V3.2:0,P_patens_renamed_P326_2070V3.1:0)n4:0.25225,T_lepidozioides_scaffold-SKQD-2079723-Takakia_lepidozioides:0.27027)n3:0.17848,((P_pinnata_scaffold-UUHD-2016686-Porella_pinnata:0.29951,P_neesiana_scaffold-JHFI-2009727-Pellia_neesiana:0.31659)n6:0.05213,(M_polymorpha_renamed_Mapoly0009s0140.1:0.01445,(M_paleacea_Rhiz_final_MPA27322.1.p1:0.0321,M_paleacea_Rhiz_final_MPA27323.1.p1:0.062253)n8:0.006917)n7:0.01644)n5:0.19349)n2:0.08538,((M_flagellaris_scaffold-UCRN-2006974-Megaceros_tosanus:0.00014,M_flagellaris_scaffold-UCRN-2006975-Megaceros_tosanus:0.01125)n10:0.2968,(A_agrestis_renamed_Aagr.utg000102l.3.1:0.1515,(A_agrestis_renamed_Aagr.utg000166l.1.3:0.03999,(A_agrestis_renamed_Aagr.utg000166l.1.1:0.00014,A_agrestis_renamed_Aagr.utg000166l.1.2:0.02642)n13:0.00234)n12:0.05844)n11:0.20382)n9:0.22827)n1:0.02965,(S_moellendorffii_renamed_EFJ34720:0.61336,((C_braunii_renamed_GBG68235:0.72556,(S_muscicola_renamed_SM000013S26450:0.05343,(S_muscicola_renamed_SM000004S15089:0.04543,S_muscicola_renamed_SM000045S16236:0.0911)n18:0.00025)n17:0.6838)n16:0.28793,(A_filiculoides_renamed_Azfi_s0061.g034905:0.50903,(A_trichopoda_renamed_ERN12463:0.36554,((P_dactylifera_renamed_XP_026662772.1:0.1873,(Oryza_sativa_renamed_LOC_Os06g48620.1:0.13724,Z_mays_renamed_A0A1D6LNP0:0.17409)n23:0.26117)n22:0.12063,((L_angustifolius_renamed_OIV91373:0.13695,(M_truncatula_renamed_MTR_0735s0010:0.26272,((L_japonicus_renamed_Lj5g3v1816230.2:0.00016,L_japonicus_renamed_Lj5g3v1816230.3:0.00182)n28:0.11997,(M_truncatula_renamed_MTR_1095360:0.00016,M_truncatula_renamed_MTR_1095360:0.00123)n29:0.11683)n27:0.035604)n26:0.003956)n25:0.15573,(A_thaliana_renamed_AT2G28880.1:0.38333,(B_vulgaris_renamed_KMT11465:0.3594,(B_vulgaris_renamed_KMT12615:0.00014,B_vulgaris_renamed_KMT12614:0.00014)n32:0.00018)n31:0.37039)n30:0.08599)n24:0.00015)n21:0.07891)n20:0.28842)n19:0.09131)n15:0.04761)n14:0.02965)n0;
```
