## Supplementary material for "Transcriptional responses to arbuscular mycorrhizal symbiosis development are conserved in the early divergent *Marchantia paleacea*": OG0006049_tree.txt

```
((((((M_flagellaris_scaffold-UCRN-2008860-Megaceros_tosanus:0.17104,(A_agrestis_renamed_Aagr.utg000009l.265.1:0.01346,(A_agrestis_renamed_Aagr.utg000081l.340.2:0.00015,A_agrestis_renamed_Aagr.utg000081l.340.1:0.00014)n7:0.01763)n6:0.12308)n5:0.33367,((P_patens_renamed_P313_9680V3.2:0,P_patens_renamed_P313_9680V3.1:0)n9:0.27193,T_lepidozioides_scaffold-SKQD-2076454-Takakia_lepidozioides:0.13312)n8:0.12692)n4:0.07695,(P_neesiana_scaffold-JHFI-2109350-Pellia_neesiana:0.26121,(M_polymorpha_renamed_Mapoly0025s0100.1:0.27417,P_pinnata_scaffold-UUHD-2016174-Porella_pinnata:0.24769)n11:0.06995)n10:0.13078)n3:0.0492,(S_moellendorffii_renamed_EFJ13025:0.00016,(S_moellendorffii_renamed_EFJ13114:0.16411,S_moellendorffii_renamed_EFJ14035:0.00884)n13:0.00476)n12:0.82937)n2:0.04174,((S_muscicola_renamed_SM000085S23301:0.02347,(S_muscicola_renamed_SM000006S19497:0.09417,S_muscicola_renamed_SM000117S25495:0.26373)n16:0.08795)n15:0.52371,(M_paleacea_Rhiz_final_MPA5352.1.p1:1.42002,C_braunii_renamed_GBG83738:0.46969)n17:0.10176)n14:0.21936)n1:0.026395,(A_filiculoides_renamed_Azfi_s0061.g035102:0.59978,((B_vulgaris_renamed_KMT19661:0.06213,(B_vulgaris_renamed_KMT09176:0.00014,B_vulgaris_renamed_KMT09175:0.00014)n21:0.11624)n20:0.13198,(A_trichopoda_renamed_ERN19116:0.19098,((P_dactylifera_renamed_XP_026665814.1:0.06697,(Oryza_sativa_renamed_LOC_Os06g19640.1:0.1082,Z_mays_renamed_K7W866:0.10263)n25:0.09386)n24:0.05308,((A_thaliana_renamed_AT1G14620.2:0.1285,A_thaliana_renamed_AT1G14620.1:0.00517)n27:0.24476,(L_japonicus_renamed_Lj0g3v0284259.1:0.02854,((L_angustifolius_renamed_OIW04839:0.02684,L_angustifolius_renamed_OIW02007:0.03846)n30:0.01319,((M_truncatula_renamed_MTR_8028485:0.01941,M_truncatula_renamed_MTR_8087440:0.01424)n32:0.0415,M_truncatula_renamed_MTR_7117435:0.129222)n31:0.014358)n29:0.0136)n28:0.08388)n26:0.05526)n23:0.03463)n22:0.02869)n19:0.36431)n18:0.026395)n0;
```
