## Supplementary material for "Transcriptional responses to arbuscular mycorrhizal symbiosis development are conserved in the early divergent *Marchantia paleacea*": OG0006050_tree.txt

```
(((A_agrestis_renamed_Aagr.utg000012l.477.6:0.00014,(A_agrestis_renamed_Aagr.utg000012l.477.2:0.02971,A_agrestis_renamed_Aagr.utg000012l.477.5:0.0543)n3:0.0648)n2:0.01979,(A_agrestis_renamed_Aagr.utg000012l.477.4:0.00014,(A_agrestis_renamed_Aagr.utg000012l.477.3:0.00014,A_agrestis_renamed_Aagr.utg000012l.477.1:0.00014)n5:0.00015)n4:0.00016)n1:0.41149,(((P_patens_renamed_P39_21140V3.5:0.03601,((((P_patens_renamed_P321_250V3.1:0.60062,((P_patens_renamed_P318_16700V3.2:0,P_patens_renamed_P318_16700V3.1:0)n14:0.10097,P_patens_renamed_P321_260V3.1:0.55274)n13:0.08969)n12:0.4788,(P_patens_renamed_P39_21140V3.1:0.00015,(P_patens_renamed_P39_21140V3.3:0,P_patens_renamed_P39_21140V3.4:0)n16:0.02042)n15:0.0015)n11:0.02337,P_patens_renamed_P39_21140V3.6:0.00215)n10:0.03641,(P_patens_renamed_P39_21140V3.2:0,P_patens_renamed_P39_21140V3.7:0)n17:0.00014)n9:0.00016)n8:0.45211,((((S_moellendorffii_renamed_EFJ27688:0.01743,S_moellendorffii_renamed_EFJ37256:0.00025)n21:0.45627,((M_polymorpha_renamed_Mapoly0064s0081.1:0.02609,(M_paleacea_Rhiz_final_MPA7184.3.p1:0.24114,(M_paleacea_Rhiz_final_MPA7184.1.p1:0.00014,M_paleacea_Rhiz_final_MPA7184.2.p1:0.00014)n25:0.00016)n24:0.04446)n23:0.10629,((P_neesiana_scaffold-JHFI-2014488-Pellia_neesiana:0,P_neesiana_scaffold-JHFI-2014489-Pellia_neesiana:0)n27:0.0513,P_pinnata_scaffold-UUHD-2017254-Porella_pinnata:0.02042)n26:0.02192)n22:0.20925)n20:0.11828,T_lepidozioides_scaffold-SKQD-2079189-Takakia_lepidozioides:0.07772)n19:0.10579,A_filiculoides_renamed_Azfi_s0062.g035168:0.54223)n18:0.10042)n7:0.20061,((Z_mays_renamed_A0A1D6GPD0:0.09533,Z_mays_renamed_A0A1D6KSR5:0.02854)n29:0.82241,(A_trichopoda_renamed_ERN08142:0.34111,(A_thaliana_renamed_AT2G45530.1:0.45713,(P_dactylifera_renamed_XP_008784615.1:0.00016,P_dactylifera_renamed_XP_008784616.1:0.00014)n32:0.24738)n31:0.06188)n30:0.06988)n28:0.33419)n6:0.41149)n0;
```
