## Supplementary material for "Transcriptional responses to arbuscular mycorrhizal symbiosis development are conserved in the early divergent *Marchantia paleacea*": OG0006051_tree.txt

```
(((S_moellendorffii_renamed_EFJ18061:0,S_moellendorffii_renamed_EFJ36654:0)n2:0.18827,((A_filiculoides_renamed_Azfi_s0064.g035605:0.3453,(A_trichopoda_renamed_ERN00307:0.17809,((((P_dactylifera_renamed_XP_017701919.1:0,P_dactylifera_renamed_XP_008810833.1:0)n9:0.00014,P_dactylifera_renamed_XP_017701920.1:0.00015)n8:0.10904,((Z_mays_renamed_A0A1D6NJI2:0.03121,Z_mays_renamed_K7V3I7:0.03286)n11:0.04051,(Oryza_sativa_renamed_LOC_Os01g43150.3:0.55995,(Oryza_sativa_renamed_LOC_Os01g43150.2:0.00014,Oryza_sativa_renamed_LOC_Os01g43150.1:0.00015)n13:0.00018)n12:0.04601)n10:0.17323)n7:0.04915,((L_japonicus_renamed_Lj1g3v0948570.1:0.06475,(L_angustifolius_renamed_OIW17065:0.10266,M_truncatula_renamed_MTR_1028390:0.1031)n16:0.02853)n15:0.07994,(B_vulgaris_renamed_KMT16073:0.14275,A_thaliana_renamed_AT5G53170.1:0.17096)n17:0.0343)n14:0.03682)n6:0.04286)n5:0.2517)n4:0.09122,C_braunii_renamed_GBG60638:0.51812)n3:0.05563)n1:0.009295,((S_muscicola_renamed_SM000208S06329:0.0176,(S_muscicola_renamed_SM000107S14078:0.00952,S_muscicola_renamed_SM000133S26804:0.0172)n20:0.01058)n19:0.2999,((P_patens_renamed_P320_7080V3.2:0,P_patens_renamed_P320_7080V3.1:0)n22:0.30441,(((M_paleacea_Rhiz_final_MPA25162.1.p1:0.01143,M_polymorpha_renamed_Mapoly0102s0019.1:0.00809)n25:0.0744,(P_pinnata_scaffold-UUHD-2011376-Porella_pinnata:0.05608,P_neesiana_scaffold-JHFI-2113885-Pellia_neesiana:0.05033)n26:0.02998)n24:0.11132,(T_lepidozioides_scaffold-SKQD-2080447-Takakia_lepidozioides:0.05818,((M_flagellaris_scaffold-UCRN-2010865-Megaceros_tosanus:0,M_flagellaris_scaffold-UCRN-2010866-Megaceros_tosanus:0)n29:0.0466,(A_agrestis_renamed_Aagr.utg000006l.1100.4:0.01034,(A_agrestis_renamed_Aagr.utg000006l.1100.3:0.00014,(A_agrestis_renamed_Aagr.utg000006l.1100.2:0,A_agrestis_renamed_Aagr.utg000006l.1100.1:0)n32:0.00014)n31:0.00014)n30:0.07841)n28:0.07557)n27:0.06651)n23:0.05937)n21:0.02928)n18:0.009295)n0;
```
