## Supplementary material for "Transcriptional responses to arbuscular mycorrhizal symbiosis development are conserved in the early divergent *Marchantia paleacea*": OG0006052_tree.txt

```
((((A_agrestis_renamed_Aagr.utg000027l.369.2:0,A_agrestis_renamed_Aagr.utg000027l.369.4:0)n3:0.13229,(A_agrestis_renamed_Aagr.utg000027l.369.1:0.00014,(A_agrestis_renamed_Aagr.utg000027l.369.5:0,A_agrestis_renamed_Aagr.utg000027l.369.3:0)n5:0.00014)n4:0.00014)n2:0.27951,(P_patens_renamed_P314_7270V3.1:0.05441,P_patens_renamed_P314_7270V3.2:0.01983)n6:0.21366)n1:0.02216,((T_lepidozioides_scaffold-SKQD-2075915-Takakia_lepidozioides:0.11629,(P_pinnata_scaffold-UUHD-2145738-Porella_pinnata:0.27405,(P_neesiana_scaffold-JHFI-2109248-Pellia_neesiana:0.09921,((M_paleacea_Rhiz_final_MPA9564.1.p1:0,M_paleacea_Rhiz_final_MPA9564.2.p1:0)n12:0.10226,M_polymorpha_renamed_Mapoly0004s0296.1:0.04889)n11:0.19883)n10:0.07705)n9:0.0639)n8:0.02259,(((S_muscicola_renamed_SM000094S24714:0.056,S_muscicola_renamed_SM000077S21547:0.01854)n15:0.00977,(S_muscicola_renamed_SM000040S14790:0.00015,S_muscicola_renamed_SM000117S25467:0.09869)n16:0.01761)n14:0.61643,(((S_moellendorffii_renamed_EFJ31779:0.00589,(S_moellendorffii_renamed_EFJ38735:0.00599,S_moellendorffii_renamed_EFJ38078:0.00014)n20:0.00015)n19:0.38765,(((Oryza_sativa_renamed_LOC_Os04g46610.2:0,Oryza_sativa_renamed_LOC_Os04g46610.1:0)n23:0.07969,Z_mays_renamed_A0A1D6HN00:0.2193)n22:0.36005,A_filiculoides_renamed_Azfi_s0065.g036007:0.45299)n21:0.06752)n18:0.04176,(P_abies_renamed_MA_75636g0010:0.24775,((P_dactylifera_renamed_XP_008802828.1:0.20505,(B_vulgaris_renamed_KMT00004:0.24259,A_trichopoda_renamed_ERN00763:0.26637)n27:0.0249)n26:0.03765,(A_thaliana_renamed_AT4G00030.1:0.26596,(M_truncatula_renamed_MTR_7444820:0.14289,((L_angustifolius_renamed_OIW17214:0.00014,L_angustifolius_renamed_OIW01087:0.00014)n31:0.09898,(L_japonicus_renamed_Lj0g3v0354129.1:0.00014,L_japonicus_renamed_Lj0g3v0354129.2:0.00015)n32:0.10508)n30:0.09001)n29:0.12879)n28:0.08552)n25:0.1571)n24:0.06325)n17:0.06831)n13:0.01519)n7:0.02216)n0;
```
