## Supplementary material for "Transcriptional responses to arbuscular mycorrhizal symbiosis development are conserved in the early divergent *Marchantia paleacea*": OG0006053_tree.txt

```
((C_braunii_renamed_GBG82681:0.63247,(S_muscicola_renamed_SM000118S25585:0.03591,(S_muscicola_renamed_SM000002S05720:0.06198,S_muscicola_renamed_SM000152S01536:0.03898)n3:0.01202)n2:0.96364)n1:0.126785,((((P_patens_renamed_P39_21860V3.1:0,P_patens_renamed_P39_21860V3.2:0)n7:0.45317,(T_lepidozioides_scaffold-SKQD-2003767-Takakia_lepidozioides:0.00014,T_lepidozioides_scaffold-SKQD-2003768-Takakia_lepidozioides:0.00016)n8:0.24374)n6:0.21868,((M_polymorpha_renamed_Mapoly0047s0091.1:0.03351,(M_paleacea_Rhiz_final_MPA20862.1.p1:0.00014,M_paleacea_Rhiz_final_MPA20863.1.p1:0.04202)n11:0.01813)n10:0.17196,((P_neesiana_scaffold-JHFI-2113111-Pellia_neesiana:0.32756,P_pinnata_scaffold-UUHD-2148313-Porella_pinnata:0.12209)n13:0.07536,(P_pinnata_scaffold-UUHD-2017901-Porella_pinnata:0.08625,P_neesiana_scaffold-JHFI-2101114-Pellia_neesiana:0.19636)n14:0.117747)n12:0.013083)n9:0.13047)n5:0.05629,(((A_filiculoides_renamed_Azfi_s0068.g036454:0.34171,A_filiculoides_renamed_Azfi_s0229.g059102:1.12344)n17:0.29995,(S_moellendorffii_renamed_EFJ19974:0.00619,S_moellendorffii_renamed_EFJ10490:0.00596)n18:0.50064)n16:0.06402,((P_abies_renamed_MA_10239279g0010:0.1806,P_abies_renamed_MA_8798721g0010:0.22957)n20:0.12504,(A_trichopoda_renamed_ERN02124:0.29904,((P_dactylifera_renamed_XP_008781469.1:0.17242,(Oryza_sativa_renamed_LOC_Os11g06810.1:0.0804,(Z_mays_renamed_A0A1D6MEE8:0.0088,Z_mays_renamed_A0A1D6P4K4:0.02233)n25:0.12044)n24:0.2664)n23:0.11748,(B_vulgaris_renamed_KMT01881:0.30258,((A_thaliana_renamed_AT2G42700.3:0.00014,(A_thaliana_renamed_AT2G42700.1:0.00014,A_thaliana_renamed_AT2G42700.2:0.00014)n29:0.00015)n28:0.30613,(L_angustifolius_renamed_OIW20799:0.12287,(L_japonicus_renamed_Lj3g3v1507220.1:0.07211,(M_truncatula_renamed_MTR_4080110:0.00073,M_truncatula_renamed_MTR_4080110:0.02026)n32:0.12404)n31:0.02655)n30:0.11161)n27:0.04741)n26:0.14636)n22:0.10618)n21:0.1846)n19:0.27048)n15:0.10041)n4:0.126785)n0;
```
