## Supplementary material for "Transcriptional responses to arbuscular mycorrhizal symbiosis development are conserved in the early divergent *Marchantia paleacea*": OG0006054_tree.txt

```
((A_filiculoides_renamed_Azfi_s0073.g037105:0.17277,(C_braunii_renamed_GBG78459:0.23854,(S_muscicola_renamed_SM000046S16345:0.01036,S_muscicola_renamed_SM000475S16796:0.00328)n3:0.25946)n2:0.07182)n1:0.013005,((B_vulgaris_renamed_KMT09129:0.0716,(((Z_mays_renamed_A0A1D6HDG8:0.01016,Z_mays_renamed_A0A1D6Q567:0.0087)n8:0.01802,((Oryza_sativa_renamed_LOC_Os02g40830.2:0.00014,Oryza_sativa_renamed_LOC_Os02g40830.1:0.00011)n10:0.00016,Oryza_sativa_renamed_LOC_Os02g40830.3:0.04852)n9:0.01403)n7:0.07094,((A_trichopoda_renamed_ERN18833:0.08737,(((L_angustifolius_renamed_OIW01675:0.0047,(L_angustifolius_renamed_OIV90535:0.00877,L_angustifolius_renamed_OIW21439:0.00689)n16:0.00216)n15:0.04355,(L_japonicus_renamed_Lj5g3v1118370.1:0.02075,M_truncatula_renamed_MTR_1069645:0.03825)n17:0.01535)n14:0.02697,A_thaliana_renamed_AT2G20420.1:0.0958)n13:0.02354)n12:0.00796,(P_dactylifera_renamed_XP_008785202.1:0.03405,P_dactylifera_renamed_XP_026664439.1:0.03072)n18:0.014)n11:0.01617)n6:0.04161)n5:0.09619,((S_moellendorffii_renamed_EFJ19055:0.00171,S_moellendorffii_renamed_EFJ13492:0.00043)n20:0.18326,((M_flagellaris_scaffold-UCRN-2010189-Megaceros_tosanus:0.06411,A_agrestis_renamed_Aagr.utg000012l.180.1:0.08417)n22:0.1196,(((P_patens_renamed_P320_5640V3.2:0,P_patens_renamed_P320_5640V3.3:0,P_patens_renamed_P320_5640V3.1:0,P_patens_renamed_P320_5640V3.4:0)n25:0.1253,T_lepidozioides_scaffold-SKQD-2078448-Takakia_lepidozioides:0.09031)n24:0.05074,((M_polymorpha_renamed_Mapoly0005s0186.1:0.00439,(M_paleacea_Rhiz_final_MPA7320.1.p1:0.00016,M_paleacea_Rhiz_final_MPA7320.2.p1:0.04859)n28:0.00709)n27:0.10325,(P_neesiana_scaffold-JHFI-2113758-Pellia_neesiana:0.10146,(P_pinnata_scaffold-UUHD-2010569-Porella_pinnata:0,P_pinnata_scaffold-UUHD-2010570-Porella_pinnata:0)n30:0.10378)n29:0.03692)n26:0.02918)n23:0.024)n21:0.0335)n19:0.02939)n4:0.013005)n0;
```
