## Supplementary material for "Transcriptional responses to arbuscular mycorrhizal symbiosis development are conserved in the early divergent *Marchantia paleacea*": OG0006055_tree.txt

```
(((S_muscicola_renamed_SM000031S11531:0.04787,(S_muscicola_renamed_SM000025S08335:0.09597,S_muscicola_renamed_SM000207S06198:0.06373)n3:0.01319)n2:0.50442,((((M_flagellaris_scaffold-UCRN-2010584-Megaceros_tosanus:0.29807,(A_agrestis_renamed_Aagr.utg000009l.398.1:0.01124,A_agrestis_renamed_Aagr.utg000056l.21.1:0.20247)n8:0.28057)n7:0.12244,C_braunii_renamed_GBG62228:0.64159)n6:0.05149,(((M_paleacea_Rhiz_final_MPA24933.1.p1:0.02739,M_polymorpha_renamed_Mapoly0030s0020.1:0.02982)n11:0.60829,(P_neesiana_scaffold-JHFI-2113485-Pellia_neesiana:0.19442,(P_pinnata_scaffold-UUHD-2138616-Porella_pinnata:0.18056,P_pinnata_scaffold-UUHD-2137011-Porella_pinnata:0.134793)n13:0.014977)n12:0.06247)n10:0.13933,((A_filiculoides_renamed_Azfi_s0074.g037324:0.50217,(S_moellendorffii_renamed_EFJ16641:0.01103,(S_moellendorffii_renamed_EFJ32582:0.00349,S_moellendorffii_renamed_EFJ32579:0.02533)n17:0.01216)n16:0.46413)n15:0.04652,(P_abies_renamed_MA_10432938g0020:0.30244,(A_trichopoda_renamed_ERN05393:0.24784,((P_dactylifera_renamed_XP_008782636.1:0.17311,(Oryza_sativa_renamed_LOC_Os01g07260.1:0.08168,(Z_mays_renamed_A0A1D6H103:0.47044,Z_mays_renamed_B7ZXG6:0.01213)n23:0.07321)n22:0.21266)n21:0.16935,(A_thaliana_renamed_AT2G40550.1:0.3537,(B_vulgaris_renamed_KMT18905:0.28057,((L_angustifolius_renamed_OIW20034:0.05576,L_angustifolius_renamed_OIV98065:0.06184)n27:0.06042,(M_truncatula_renamed_MTR_3094070:0.12184,(L_japonicus_renamed_Lj1g3v1180820.1:0.00016,L_japonicus_renamed_Lj1g3v1180820.2:0.00014)n29:0.2241)n28:0.0264)n26:0.16182)n25:0.04098)n24:0.10129)n20:0.17857)n19:0.19204)n18:0.1775)n14:0.04574)n9:0.03472)n5:0.042,B_vulgaris_renamed_KMS92360:1.43484)n4:0.159427)n1:0.10638,(T_lepidozioides_scaffold-SKQD-2075260-Takakia_lepidozioides:0.31853,((P_patens_renamed_P321_8640V3.2:0,P_patens_renamed_P321_8640V3.1:0)n32:0.00014,P_patens_renamed_P321_8640V3.3:0.00015)n31:0.33149)n30:0.04594)n0;
```
