## Supplementary material for "Transcriptional responses to arbuscular mycorrhizal symbiosis development are conserved in the early divergent *Marchantia paleacea*": OG0006056_tree.txt

```
((S_muscicola_renamed_SM000109S14124:0.0879,S_muscicola_renamed_SM000281S10752:0.05394)n1:0.42788,((((P_patens_renamed_P313_7330V3.2:0,P_patens_renamed_P313_7330V3.1:0)n5:0.38097,(T_lepidozioides_scaffold-SKQD-2010804-Takakia_lepidozioides:0.00015,T_lepidozioides_scaffold-SKQD-2010805-Takakia_lepidozioides:0.00014)n6:0.21415)n4:0.12871,(A_filiculoides_renamed_Azfi_s0074.g037515:0.51911,(S_moellendorffii_renamed_EFJ20206:0.04741,S_moellendorffii_renamed_EFJ14318:0.01378)n8:0.45857)n7:0.08504)n3:0.07449,((((P_dactylifera_renamed_XP_008784094.1:0.00015,((P_dactylifera_renamed_XP_017697303.1:0,P_dactylifera_renamed_XP_017697304.1:0)n14:0.00014,P_dactylifera_renamed_XP_026658806.1:0.06691)n13:0.00017)n12:0.3405,((Oryza_sativa_renamed_LOC_Os01g72870.2:0,Oryza_sativa_renamed_LOC_Os01g72870.1:0,Oryza_sativa_renamed_LOC_Os01g72870.3:0)n16:0.1281,Z_mays_renamed_A0A1D6G442:0.20263)n15:0.16983)n11:0.12302,((((A_thaliana_renamed_AT3G11620.5:0.00201,(A_thaliana_renamed_AT3G11620.4:0,A_thaliana_renamed_AT3G11620.3:0)n21:0.02327)n20:0.03308,((A_thaliana_renamed_AT3G11620.1:0,A_thaliana_renamed_AT3G11620.2:0,A_thaliana_renamed_AT3G11620.8:0)n23:0.00014,(A_thaliana_renamed_AT3G11620.6:0,A_thaliana_renamed_AT3G11620.9:0,A_thaliana_renamed_AT3G11620.7:0)n24:0.00014)n22:0.00015)n19:0.28476,(L_angustifolius_renamed_OIW05163:0.14449,((L_japonicus_renamed_Lj1g3v4728990.1:0,L_japonicus_renamed_Lj5g3v0805180.1:0)n27:0.08441,(M_truncatula_renamed_MTR_7105800:0.16507,M_truncatula_renamed_MTR_7105800:0.00014)n28:0.1079)n26:0.06607)n25:0.1919)n18:0.07137,(B_vulgaris_renamed_KMT06668:0.27576,A_trichopoda_renamed_ERN16179:0.37593)n29:0.05665)n17:0.07864)n10:0.20235,M_paleacea_Rhiz_final_MPA5116.1.p1:1.97736)n9:0.03676)n2:0.42788)n0;
```
