## Supplementary material for "Transcriptional responses to arbuscular mycorrhizal symbiosis development are conserved in the early divergent *Marchantia paleacea*": OG0006057_tree.txt

```
((((C_braunii_renamed_GBG59267:0.1136,C_braunii_renamed_GBG89620:0.03105)n3:0.61999,(S_muscicola_renamed_SM000083S22719:0.02969,(S_muscicola_renamed_SM000328S12462:0.1711,S_muscicola_renamed_SM000115S23941:0.00014)n5:0.02823)n4:0.39175)n2:0.06083,(A_filiculoides_renamed_Azfi_s0074.g037536:0.50623,(S_moellendorffii_renamed_EFJ28491:0,S_moellendorffii_renamed_EFJ30379:0)n7:0.2358)n6:0.06072)n1:0.051015,(((P_abies_renamed_MA_184421g0010:0.36429,(P_pinnata_scaffold-UUHD-2148808-Porella_pinnata:0.25442,A_agrestis_renamed_Aagr.utg000035l.47.1:0.26111)n11:0.0223)n10:0.08112,(T_lepidozioides_scaffold-SKQD-2076939-Takakia_lepidozioides:0.2337,((P_patens_renamed_P316_6230V3.5:0,P_patens_renamed_P316_6230V3.4:0,P_patens_renamed_P316_6230V3.3:0,P_patens_renamed_P316_6230V3.2:0,P_patens_renamed_P316_6230V3.6:0,P_patens_renamed_P316_6230V3.1:0)n14:0.28412,(P_neesiana_scaffold-JHFI-2112685-Pellia_neesiana:0.19768,((M_paleacea_Rhiz_final_MPA28913.1.p1:0,M_paleacea_Rhiz_final_MPA28914.1.p1:0)n17:0.04948,M_polymorpha_renamed_Mapoly0071s0018.1:0.09327)n16:0.31857)n15:0.1849)n13:0.05392)n12:0.15011)n9:0.10679,((Oryza_sativa_renamed_LOC_Os03g45710.1:0.14552,Z_mays_renamed_Q6JAD2:0.13145)n19:0.23871,(((A_thaliana_renamed_AT4G14890.1:0.29795,L_japonicus_renamed_Lj1g3v3906720.1:0.43362)n22:0.01552,(M_truncatula_renamed_MTR_5006320:0.17336,(L_angustifolius_renamed_OIV91501:0.22789,B_vulgaris_renamed_KMS97770:0.35044)n24:0.06906)n23:0.04447)n21:0.15332,(A_trichopoda_renamed_ERM93511:0.60409,(P_dactylifera_renamed_XP_026662393.1:0,P_dactylifera_renamed_XP_026662394.1:0,P_dactylifera_renamed_XP_026662395.1:0,P_dactylifera_renamed_XP_008796768.1:0)n26:0.19327)n25:0.13273)n20:0.07507)n18:0.17622)n8:0.051015)n0;
```
