## Supplementary material for "Transcriptional responses to arbuscular mycorrhizal symbiosis development are conserved in the early divergent *Marchantia paleacea*": OG0006058_tree.txt

```
((M_flagellaris_scaffold-UCRN-2054099-Megaceros_tosanus:0.25624,A_agrestis_renamed_Aagr.utg000049l.507.1:0.16725)n1:0.150695,((S_moellendorffii_renamed_EFJ09853:0.00917,S_moellendorffii_renamed_EFJ04850:0.00479)n3:0.37979,(((A_filiculoides_renamed_Azfi_s0075.g037708:0.54045,(A_filiculoides_renamed_Azfi_s0076.g037887:0.3887,A_filiculoides_renamed_Azfi_s0349.g066497:0.24277)n7:0.1544)n6:0.20301,(P_abies_renamed_MA_10437155g0010:0.41916,(A_trichopoda_renamed_ERN05987:0.34524,((P_dactylifera_renamed_XP_008783575.1:0.18021,(Oryza_sativa_renamed_LOC_Os10g11340.1:0.12457,(Z_mays_renamed_A0A1D6KCG3:0.03783,Z_mays_renamed_A0A1D6N5J5:0.00014)n13:0.13805)n12:0.32183)n11:0.15295,((A_thaliana_renamed_AT1G02020.1:0.00014,(A_thaliana_renamed_AT1G02020.2:0.00019,A_thaliana_renamed_AT1G02020.3:0.06405)n16:0.00661)n15:0.31728,((B_vulgaris_renamed_KMT00062:0.00014,B_vulgaris_renamed_KMT00063:0.00014)n18:0.21917,(M_truncatula_renamed_MTR_4025130:0.16305,(L_angustifolius_renamed_OIW00814:0.17744,(L_japonicus_renamed_Lj3g3v2741820.1:0.00014,(L_japonicus_renamed_Lj0g3v0008789.1:0.00014,L_japonicus_renamed_Lj0g3v0008789.2:0.02141)n22:0.00015)n21:0.09651)n20:0.018)n19:0.12225)n17:0.09246)n14:0.06183)n10:0.06257)n9:0.13382)n8:0.1263)n5:0.11188,((P_neesiana_scaffold-JHFI-2016889-Pellia_neesiana:0.20284,(M_paleacea_Rhiz_final_MPA6731.1.p1:0.02128,M_polymorpha_renamed_Mapoly0117s0009.1:0.06128)n25:0.23126)n24:0.24463,(T_lepidozioides_scaffold-SKQD-2078945-Takakia_lepidozioides:0.15381,((P_patens_renamed_P318_8320V3.2:0,P_patens_renamed_P318_8320V3.3:0,P_patens_renamed_P318_8320V3.1:0,P_patens_renamed_P318_8320V3.4:0)n28:0.00013,((P_patens_renamed_P318_8320V3.6:0,P_patens_renamed_P318_8320V3.5:0)n30:0.00296,P_patens_renamed_P318_8320V3.7:0.00395)n29:0.00078)n27:0.493)n26:0.08721)n23:0.08416)n4:0.06628)n2:0.150695)n0;
```
