## Supplementary material for "Transcriptional responses to arbuscular mycorrhizal symbiosis development are conserved in the early divergent *Marchantia paleacea*": OG0006059_tree.txt

```
(((S_muscicola_renamed_SM000031S11632:0.00565,(S_muscicola_renamed_SM000043S15864:0.01182,S_muscicola_renamed_SM000226S07402:0.00014)n3:0.00589)n2:0.64194,((C_braunii_renamed_GBG74261:0.03295,C_braunii_renamed_GBG77831:0.13197)n5:0.76298,(S_moellendorffii_renamed_EFJ16955:0.00016,S_moellendorffii_renamed_EFJ16075:0.0053)n6:0.14914)n4:0.13665)n1:0.01189,((P_abies_renamed_MA_169151g0010:0.09911,(A_filiculoides_renamed_Azfi_s0078.g038096:0.61311,((((Oryza_sativa_renamed_LOC_Os02g22060.1:0.13024,Z_mays_renamed_A0A1D6NWY5:0.34928)n13:0.23885,(((M_truncatula_renamed_MTR_6021510:0.00014,M_truncatula_renamed_MTR_6021510:0.10554)n16:0.08011,(L_angustifolius_renamed_OIW02229:0.10149,L_japonicus_renamed_Lj2g3v1196520.1:0.10664)n17:0.03583)n15:0.22496,(B_vulgaris_renamed_KMT08381:0.30248,(A_thaliana_renamed_AT1G26180.2:0.02187,A_thaliana_renamed_AT1G26180.1:0.00014)n19:0.35258)n18:0.0722)n14:0.15742)n12:0.04728,(P_dactylifera_renamed_XP_008783068.1:0.00014,P_dactylifera_renamed_XP_026658531.1:0.01739)n20:0.27061)n11:0.05342,A_trichopoda_renamed_ERN05865:0.19709)n10:0.21509)n9:0.01254)n8:0.1128,((A_agrestis_renamed_Aagr.utg000049l.444.2:0.00014,(A_agrestis_renamed_Aagr.utg000049l.446.1:0.00014,(A_agrestis_renamed_Aagr.utg000049l.444.4:0.01748,(A_agrestis_renamed_Aagr.utg000049l.444.1:0.00014,A_agrestis_renamed_Aagr.utg000049l.444.3:0.00014)n25:0.00016)n24:0.02387)n23:0.00024)n22:0.32437,(((P_patens_renamed_P315_17200V3.1:0,P_patens_renamed_P315_17200V3.2:0)n28:0.19828,(T_lepidozioides_scaffold-SKQD-2009673-Takakia_lepidozioides:0.01259,T_lepidozioides_scaffold-SKQD-2009672-Takakia_lepidozioides:0.00014)n29:0.12282)n27:0.1165,((M_paleacea_Rhiz_final_MPA15045.1.p1:0.46686,M_polymorpha_renamed_Mapoly0001s0402.1:0.0266)n31:0.13912,(P_pinnata_scaffold-UUHD-2145978-Porella_pinnata:0.14278,P_neesiana_scaffold-JHFI-2008085-Pellia_neesiana:0.09373)n32:0.09732)n30:0.10772)n26:0.04296)n21:0.12268)n7:0.01189)n0;
```
