## Supplementary material for "Transcriptional responses to arbuscular mycorrhizal symbiosis development are conserved in the early divergent *Marchantia paleacea*": OG0006060_tree.txt

```
((((((P_patens_renamed_P313_12510V3.1:0,P_patens_renamed_P313_12516V3.1:0)n5:0.00015,P_patens_renamed_P313_12516V3.2:0.00172)n4:0.21785,(T_lepidozioides_scaffold-SKQD-2009694-Takakia_lepidozioides:0.00014,(T_lepidozioides_scaffold-SKQD-2009692-Takakia_lepidozioides:0.00014,T_lepidozioides_scaffold-SKQD-2009693-Takakia_lepidozioides:0.00015)n7:0.00015)n6:0.14562)n3:0.08194,((P_pinnata_scaffold-UUHD-2017774-Porella_pinnata:0.12527,(P_neesiana_scaffold-JHFI-2000981-Pellia_neesiana:0.00014,P_neesiana_scaffold-JHFI-2000982-Pellia_neesiana:0.00015)n10:0.13683)n9:0.08463,((M_paleacea_Rhiz_final_MPA6816.2.p1:0.00515,M_paleacea_Rhiz_final_MPA6816.1.p1:0.00014)n12:0.03291,(M_polymorpha_renamed_Mapoly0034s0014.1:0.04288,M_polymorpha_renamed_Mapoly0034s0013.1:0.015714)n13:0.001746)n11:0.01005)n8:0.17219)n2:0.05369,(M_flagellaris_scaffold-UCRN-2053472-Megaceros_tosanus:0.18314,A_agrestis_renamed_Aagr.utg000100l.411.1:0.12431)n14:0.11097)n1:0.03019,((C_braunii_renamed_GBG71736:0.32233,(S_muscicola_renamed_SM000106S13981:0.04545,(S_muscicola_renamed_SM000304S11845:0.02211,(S_muscicola_renamed_SM000106S13986:0.07682,S_muscicola_renamed_SM000035S13112:0.00995)n19:0.0128)n18:0.02291)n17:0.4003)n16:0.0903,((A_filiculoides_renamed_Azfi_s0078.g038163:0.40637,(S_moellendorffii_renamed_EFJ26450:0.00202,S_moellendorffii_renamed_EFJ26754:0.00437)n22:0.38723)n21:0.04522,(P_abies_renamed_MA_10428974g0010:0.18275,(A_trichopoda_renamed_ERM94224:0.14521,((P_dactylifera_renamed_XP_008809321.1:0.14471,(Oryza_sativa_renamed_LOC_Os08g31460.1:0.05731,Z_mays_renamed_A0A1D6Q0S6:0.13981)n27:0.14948)n26:0.10437,(B_vulgaris_renamed_KMS95241:0.31581,(A_thaliana_renamed_AT1G78010.1:0.30646,(L_angustifolius_renamed_OIW14526:0.11963,(M_truncatula_renamed_MTR_3073790:0.07822,(L_japonicus_renamed_Lj0g3v0352669.1:0.00014,L_japonicus_renamed_Lj0g3v0352669.2:0.00262)n32:0.09476)n31:0.06584)n30:0.10021)n29:0.02576)n28:0.05985)n25:0.07093)n24:0.14709)n23:0.1451)n20:0.0746)n15:0.03019)n0;
```
