## Supplementary material for "Transcriptional responses to arbuscular mycorrhizal symbiosis development are conserved in the early divergent *Marchantia paleacea*": OG0006061_tree.txt

```
((A_agrestis_renamed_Aagr.utg000018l.433.1:0.00021,A_agrestis_renamed_Aagr.utg000126l.98.1:0.03158)n1:0.3737,(((M_polymorpha_renamed_Mapoly0005s0095.1:0.04281,(M_paleacea_Rhiz_final_MPA27259.2.p1:0.00642,M_paleacea_Rhiz_final_MPA27259.1.p1:0.00014)n5:0.00015)n4:0.27779,(P_neesiana_scaffold-JHFI-2018721-Pellia_neesiana:0.06458,P_pinnata_scaffold-UUHD-2137819-Porella_pinnata:0.05867)n6:0.00014)n3:0.12118,(T_lepidozioides_scaffold-SKQD-2073639-Takakia_lepidozioides:0.1649,(((P_patens_renamed_P37_15700V3.6:0,P_patens_renamed_P37_15700V3.8:0,P_patens_renamed_P37_15700V3.4:0,P_patens_renamed_P37_15700V3.1:0,P_patens_renamed_P37_15700V3.2:0,P_patens_renamed_P37_15700V3.3:0,P_patens_renamed_P37_15700V3.7:0,P_patens_renamed_P37_15700V3.5:0)n10:0.00015,P_patens_renamed_P37_15700V3.9:0.00014)n9:0.45368,((S_moellendorffii_renamed_EFJ19839:0.00014,S_moellendorffii_renamed_EFJ10558:0.00014)n12:0.61313,((A_filiculoides_renamed_Azfi_s0078.g038273:0.18477,A_filiculoides_renamed_Azfi_s0078.g038279:0.14715)n14:0.29021,(P_abies_renamed_MA_10430315g0010:0.24675,(A_trichopoda_renamed_ERN17954:0.13109,((B_vulgaris_renamed_KMS95405:0.21516,(A_thaliana_renamed_AT5G67140.1:0.2021,(L_angustifolius_renamed_OIW10952:0.13154,(L_japonicus_renamed_Lj2g3v1890920.1:0.05956,(M_truncatula_renamed_MTR_5016890:0.00014,M_truncatula_renamed_MTR_5016930:0.05886)n22:0.07231)n21:0.03394)n20:0.18548)n19:0.02876)n18:0.09713,(P_dactylifera_renamed_XP_008799010.1:0.07587,(Z_mays_renamed_A0A1D6NUK5:0.25519,(Oryza_sativa_renamed_LOC_Os06g07000.3:0.17774,(Oryza_sativa_renamed_LOC_Os06g07000.2:0.00014,Oryza_sativa_renamed_LOC_Os06g07000.1:0.00014)n26:0.00015)n25:0.28253)n24:0.26782)n23:0.09358)n17:0.09151)n16:0.14951)n15:0.25886)n13:0.13058)n11:0.10047)n8:0.07674)n7:0.08817)n2:0.3737)n0;
```
