## Supplementary material for "Transcriptional responses to arbuscular mycorrhizal symbiosis development are conserved in the early divergent *Marchantia paleacea*": OG0006062_tree.txt

```
(C_braunii_renamed_GBG78168:0.42463,(((P_pinnata_scaffold-UUHD-2009050-Porella_pinnata:0,P_pinnata_scaffold-UUHD-2009051-Porella_pinnata:0)n3:0.2072,(((M_polymorpha_renamed_Mapoly0074s0048.1:1.14977,S_moellendorffii_renamed_EFJ34082:0.87119)n6:0.30389,(A_filiculoides_renamed_Azfi_s0079.g038397:0.70175,(P_abies_renamed_MA_95161g0020:0.47584,(A_trichopoda_renamed_ERN07874:0.66553,((((L_japonicus_renamed_Lj4g3v2179260.1:0.02341,(L_japonicus_renamed_Lj4g3v0684200.1:0.01086,(L_japonicus_renamed_Lj0g3v0160759.1:0,L_japonicus_renamed_Lj0g3v0160769.1:0)n15:0.80962)n14:0.00704)n13:0.14596,(M_truncatula_renamed_MTR_4082300:0.00205,M_truncatula_renamed_MTR_4082300:0.00127)n16:0.46063)n12:0.24094,(L_angustifolius_renamed_OIW21015:0.16309,L_angustifolius_renamed_OIV94233:0.16705)n17:0.2236)n11:0.09557,((B_vulgaris_renamed_KMT07012:0.43895,((A_thaliana_renamed_AT5G57570.1:1.17813,((Z_mays_renamed_A0A1D6GLF5:0.17099,Z_mays_renamed_A0A1D6KWZ8:0.106)n23:0.21632,(Oryza_sativa_renamed_LOC_Os07g06460.1:0.4149,Oryza_sativa_renamed_LOC_Os03g44520.1:0.196722)n24:0.021858)n22:0.24399)n21:0.01811,(A_thaliana_renamed_AT1G14060.1:0.37024,(A_thaliana_renamed_AT1G36325.1:0.94715,(A_thaliana_renamed_AT5G02210.1:0.62592,A_thaliana_renamed_AT1G14048.1:0.37639)n27:0.35052)n26:0.51888)n25:0.099126)n20:0.011014)n19:0.17873,(P_dactylifera_renamed_XP_008787775.1:0.1567,P_dactylifera_renamed_XP_008811290.1:0.20475)n28:0.25576)n18:0.08181)n10:0.11714)n9:0.14701)n8:0.11775)n7:0.18376)n5:0.07349,(M_paleacea_Rhiz_final_MPA15751.1.p1:0.04019,M_polymorpha_renamed_Mapoly0084s0083.1:0.01792)n29:0.338283)n4:0.037587)n2:0.36642,((P_patens_renamed_P316_17450V3.2:0,P_patens_renamed_P316_17450V3.1:0)n31:0.38772,(T_lepidozioides_scaffold-SKQD-2076860-Takakia_lepidozioides:0.16156,T_lepidozioides_scaffold-SKQD-2007328-Takakia_lepidozioides:0.143118)n32:0.015902)n30:0.16699)n1:0.42463)n0;
```
