## Supplementary material for "Transcriptional responses to arbuscular mycorrhizal symbiosis development are conserved in the early divergent *Marchantia paleacea*": OG0006063_tree.txt

```
((A_agrestis_renamed_Aagr.utg000013l.139.1:0.10758,(M_flagellaris_scaffold-UCRN-2001673-Megaceros_tosanus:0.46094,((M_flagellaris_scaffold-UCRN-2001156-Megaceros_tosanus:0,M_flagellaris_scaffold-UCRN-2001157-Megaceros_tosanus:0)n4:0.02812,M_flagellaris_scaffold-UCRN-2001158-Megaceros_tosanus:0.00789)n3:0.15469)n2:0.06929)n1:0.200935,(A_filiculoides_renamed_Azfi_s0083.g038816:0.54428,(((((S_moellendorffii_renamed_EFJ23636:0.02297,S_moellendorffii_renamed_EFJ34418:0.00014)n10:0.46767,((S_moellendorffii_renamed_EFJ19395:0.00162,S_moellendorffii_renamed_EFJ21153:0.03873)n12:0.4659,(S_moellendorffii_renamed_EFJ32336:0.00923,S_moellendorffii_renamed_EFJ20918:0.00018)n13:0.32224)n11:0.16046)n9:0.24652,(A_trichopoda_renamed_ERN08434:0.49557,(((B_vulgaris_renamed_KMT03569:0.20885,(((L_japonicus_renamed_Lj0g3v0345689.1:0.00014,L_japonicus_renamed_Lj0g3v0345689.2:0.00015)n20:0.09569,(M_truncatula_renamed_MTR_4131670:0.04924,M_truncatula_renamed_MTR_4015670:0.64174)n21:0.09373)n19:0.01358,L_angustifolius_renamed_OIW18619:0.15032)n18:0.19475)n17:0.10284,((P_dactylifera_renamed_XP_008813672.1:0.00016,(P_dactylifera_renamed_XP_008813671.1:0.00016,P_dactylifera_renamed_XP_008813673.1:0.00014)n24:0.00226)n23:0.12979,(Oryza_sativa_renamed_LOC_Os06g08390.1:0.13061,Z_mays_renamed_A0A1D6NTT1:0.07701)n25:0.26928)n22:0.12002)n16:0.07837,(A_thaliana_renamed_AT5G58200.1:0.00014,A_thaliana_renamed_AT5G58200.2:0.00014)n26:0.40259)n15:0.03426)n14:0.24111)n8:0.09944,((M_polymorpha_renamed_Mapoly0124s0018.1:0.01579,(M_paleacea_Rhiz_final_MPA20042.1.p1:0.00014,M_paleacea_Rhiz_final_MPA20042.2.p1:0.00014)n29:0.04875)n28:0.32954,(P_neesiana_scaffold-JHFI-2018311-Pellia_neesiana:0.13033,P_pinnata_scaffold-UUHD-2146665-Porella_pinnata:0.07085)n30:0.20583)n27:0.25451)n7:0.04415,(P_patens_renamed_P326_6540V3.3:0.00014,(P_patens_renamed_P326_6540V3.1:0,P_patens_renamed_P326_6540V3.2:0)n32:0.00014)n31:0.4121)n6:0.06064)n5:0.200935)n0;
```
