## Supplementary material for "Transcriptional responses to arbuscular mycorrhizal symbiosis development are conserved in the early divergent *Marchantia paleacea*": OG0006064_tree.txt

```
((((A_agrestis_renamed_Aagr.utg000006l.1199.1:0.00014,(A_agrestis_renamed_Aagr.utg000006l.1199.3:0.02886,(A_agrestis_renamed_Aagr.utg000006l.1199.2:0.01694,(A_agrestis_renamed_Aagr.utg000006l.1199.5:0,A_agrestis_renamed_Aagr.utg000006l.1199.4:0)n6:0.03748)n5:0.0388)n4:0.00014)n3:0.08472,(M_flagellaris_scaffold-UCRN-2000819-Megaceros_tosanus:0.00014,M_flagellaris_scaffold-UCRN-2000820-Megaceros_tosanus:0.00014)n7:0.10412)n2:0.11406,((P_patens_renamed_P35_15740V3.1:0,P_patens_renamed_P35_15740V3.2:0)n9:0.16747,T_lepidozioides_scaffold-SKQD-2008692-Takakia_lepidozioides:0.09692)n8:0.05773)n1:0.0183,((M_polymorpha_renamed_Mapoly0072s0003.1:0.13317,(P_neesiana_scaffold-JHFI-2112178-Pellia_neesiana:0.15858,P_pinnata_scaffold-UUHD-2017917-Porella_pinnata:0.09422)n12:0.04065)n11:0.11542,(((S_moellendorffii_renamed_EFJ33041:0,S_moellendorffii_renamed_EFJ35873:0)n15:0.22283,(A_filiculoides_renamed_Azfi_s0087.g042399:0.14527,A_filiculoides_renamed_Azfi_s0191.g056973:0.07128)n16:0.16529)n14:0.04421,(((Oryza_sativa_renamed_LOC_Os12g34860.1:0.08811,(Z_mays_renamed_A0A1D6GCF3:0.05316,Z_mays_renamed_A0A1D6ND62:0.02753)n20:0.0783)n19:0.07599,(((((L_japonicus_renamed_Lj0g3v0316529.1:0.01051,L_japonicus_renamed_Lj0g3v0326999.1:0.05241)n25:0.06107,(M_truncatula_renamed_MTR_7083030:0.01255,M_truncatula_renamed_MTR_7083030:0.00014)n26:0.05889)n24:0.01643,L_angustifolius_renamed_OIW17271:0.05584)n23:0.07108,(A_thaliana_renamed_AT3G58140.1:0.19285,B_vulgaris_renamed_KMT01179:0.17353)n27:0.02966)n22:0.05828,(A_trichopoda_renamed_ERN09070:0.12742,(P_dactylifera_renamed_XP_026661237.1:0.00015,P_dactylifera_renamed_XP_008792581.1:0.00014)n29:0.13866)n28:0.05557)n21:0.05221)n18:0.18883,(C_braunii_renamed_GBG61220:0.33707,(S_muscicola_renamed_SM000005S17344:0.03087,(S_muscicola_renamed_SM000053S17403:0.0167,S_muscicola_renamed_SM000194S04810:0.01825)n32:0.01836)n31:0.28444)n30:0.08837)n17:0.0282)n13:0.028)n10:0.0183)n0;
```
