## Supplementary material for "Transcriptional responses to arbuscular mycorrhizal symbiosis development are conserved in the early divergent *Marchantia paleacea*": OG0006065_tree.txt

```
((((A_thaliana_renamed_AT4G17300.2:0.00016,A_thaliana_renamed_AT4G17300.1:0.00014)n3:0.15651,(((L_angustifolius_renamed_OIW10366:0.27126,L_angustifolius_renamed_OIV94068:0.0225)n6:0.10274,((L_japonicus_renamed_Lj4g3v1259110.1:0.00255,L_japonicus_renamed_Lj4g3v1259110.2:0.00014)n8:0.07622,(M_truncatula_renamed_MTR_4100920:0.00014,M_truncatula_renamed_MTR_4100920:0.03653)n9:0.06172)n7:0.07168)n5:0.09376,(B_vulgaris_renamed_KMT02290:0.13796,(A_trichopoda_renamed_ERM94035:0.17003,(((Oryza_sativa_renamed_LOC_Os07g30200.2:0.04444,Oryza_sativa_renamed_LOC_Os07g30200.1:0.00014)n14:0.0443,(Z_mays_renamed_A0A1D6EVR1:0.01696,Z_mays_renamed_A0A1D6IBP5:0.0222)n15:0.04232)n13:0.15281,(P_dactylifera_renamed_XP_008796093.1:0.00014,P_dactylifera_renamed_XP_026662224.1:0.00016)n16:0.08177)n12:0.06291)n11:0.05854)n10:0.0491)n4:0.03686)n2:0.15468,(A_filiculoides_renamed_Azfi_s0090.g042763:0.25269,((T_lepidozioides_scaffold-SKQD-2075827-Takakia_lepidozioides:0.07576,((P_patens_renamed_P31_35170V3.3:0,P_patens_renamed_P31_35170V3.2:0,P_patens_renamed_P31_35170V3.1:0,P_patens_renamed_P31_35170V3.4:0)n21:0.00499,P_patens_renamed_P31_35170V3.5:0.1898)n20:0.18133)n19:0.02795,(P_neesiana_scaffold-JHFI-2018838-Pellia_neesiana:0.05564,(P_pinnata_scaffold-UUHD-2149668-Porella_pinnata:0.06735,(M_polymorpha_renamed_Mapoly0056s0024.1:0.00185,(M_paleacea_Rhiz_final_MPA21936.2.p1:0.00014,M_paleacea_Rhiz_final_MPA21936.1.p1:0.00014)n25:0.04316)n24:0.10093)n23:0.05422)n22:0.08115)n18:0.06194)n17:0.04492)n1:0.022105,(A_agrestis_renamed_Aagr.utg000001l.454.1:0.36698,((S_muscicola_renamed_SM000231S07491:0.01403,(S_muscicola_renamed_SM000029S10441:0.04069,(S_muscicola_renamed_SM000440S16151:0.01636,S_muscicola_renamed_SM004340S15766:0.02354)n30:0.01404)n29:0.0231)n28:0.2598,C_braunii_renamed_GBG73626:0.44918)n27:0.08114)n26:0.022105)n0;
```
