## Supplementary material for "Transcriptional responses to arbuscular mycorrhizal symbiosis development are conserved in the early divergent *Marchantia paleacea*": OG0006066_tree.txt

```
(((A_filiculoides_renamed_Azfi_s0091.g042832:0.5156,(((S_moellendorffii_renamed_EFJ07382:0.00016,S_moellendorffii_renamed_EFJ27253:0.0082)n5:1.00579,(P_abies_renamed_MA_10224286g0010:0.09539,(P_abies_renamed_MA_165742g0010:0.02753,P_abies_renamed_MA_174859g0010:0.00016)n7:0.10834)n6:0.72264)n4:0.11368,(A_trichopoda_renamed_ERN09623:0.30881,(((P_dactylifera_renamed_XP_008791281.1:0.08316,P_dactylifera_renamed_XP_008813649.1:0.11515)n11:0.15835,((Oryza_sativa_renamed_LOC_Os02g27960.1:0.00015,Oryza_sativa_renamed_LOC_Os02g27960.2:0.03148)n13:0.08209,(Z_mays_renamed_A0A1D6DTG7:0.03663,Z_mays_renamed_K7TPR1:0.06309)n14:0.15518)n12:0.21415)n10:0.17835,((A_thaliana_renamed_AT5G52370.1:0.02711,A_thaliana_renamed_AT5G58990.1:0.01666)n16:0.26495,(B_vulgaris_renamed_KMT05147:0.39252,((L_japonicus_renamed_Lj0g3v0103919.1:0.01871,L_japonicus_renamed_Lj3g3v1683560.1:0.02228)n19:0.10361,(M_truncatula_renamed_MTR_2097890:0.00014,(M_truncatula_renamed_MTR_2097890:0.05456,M_truncatula_renamed_MTR_2097890:0.05676)n21:0.11981)n20:0.1659)n18:0.19188)n17:0.09633)n15:0.1276)n9:0.11821)n8:0.17272)n3:0.10529)n2:0.09436,((A_agrestis_renamed_Aagr.utg000024l.305.1:0.00014,(A_agrestis_renamed_Aagr.utg000024l.305.3:0.1073,A_agrestis_renamed_Aagr.utg000024l.305.2:0.03795)n24:0.01287)n23:0.54465,(P_patens_renamed_P39_8860V3.1:0,P_patens_renamed_P39_8860V3.2:0)n25:0.5844)n22:0.10801)n1:0.09737,(M_polymorpha_renamed_Mapoly0002s0283.1:0.38227,((S_muscicola_renamed_SM001604S02233:0.45532,((S_muscicola_renamed_SM000006S19321:0,S_muscicola_renamed_SM000021S06479:0)n30:0.00014,((S_muscicola_renamed_SM000227S07466:0,S_muscicola_renamed_SM001353S00214:0)n32:0.03484,S_muscicola_renamed_SM000227S07465:0.02273)n31:0.03381)n29:0.05912)n28:0.5832,C_braunii_renamed_GBG70920:0.83191)n27:0.19781)n26:0.09737)n0;
```
