## Supplementary material for "Transcriptional responses to arbuscular mycorrhizal symbiosis development are conserved in the early divergent *Marchantia paleacea*": OG0006067_tree.txt

```
((A_agrestis_renamed_Aagr.utg000111l.82.1:0.13777,(C_braunii_renamed_GBG90544:0.2136,(S_muscicola_renamed_SM000061S19294:0.00809,(S_muscicola_renamed_SM000035S13049:0.02033,S_muscicola_renamed_SM000257S08633:0.01315)n4:0.00015)n3:0.14842)n2:0.07822)n1:0.0155,(((((M_paleacea_Rhiz_final_MPA12541.1.p1:0.00326,M_polymorpha_renamed_Mapoly0082s0038.1:0.01042)n9:0.12002,(P_neesiana_scaffold-JHFI-2112955-Pellia_neesiana:0.0753,P_pinnata_scaffold-UUHD-2148715-Porella_pinnata:0.13649)n10:0.05026)n8:0.03618,(T_lepidozioides_scaffold-SKQD-2078847-Takakia_lepidozioides:0.11066,(P_patens_renamed_P35_2190V3.4:0.00014,((P_patens_renamed_P35_2190V3.1:0,P_patens_renamed_P35_2190V3.3:0)n14:0.00014,P_patens_renamed_P35_2190V3.2:0.00016)n13:0.00014)n12:0.23966)n11:0.03072)n7:0.04489,(S_moellendorffii_renamed_EFJ37771:0.00014,S_moellendorffii_renamed_EFJ32082:0.00286)n15:0.16404)n6:0.01602,(A_filiculoides_renamed_Azfi_s0092.g043062:0.16082,(A_trichopoda_renamed_ERN01180:0.08603,((L_angustifolius_renamed_OIW19013:0.29202,((L_japonicus_renamed_Lj3g3v2740700.1:0.0298,M_truncatula_renamed_MTR_4024940:0.03718)n21:0.03968,(M_truncatula_renamed_MTR_4024960:0.11858,((L_japonicus_renamed_Lj3g3v2740700.2:0.05242,(L_japonicus_renamed_Lj0g3v0314289.1:0.00014,L_japonicus_renamed_Lj0g3v0314289.2:0.00015)n25:0.12768)n24:0.07837,L_japonicus_renamed_Lj3g3v2739670.1:0.07326)n23:0.00814)n22:0.03815)n20:0.03279)n19:0.00914,(B_vulgaris_renamed_KMT00066:0.05232,((A_thaliana_renamed_AT4G08900.1:0.03063,(A_thaliana_renamed_AT4G08870.2:0.01053,A_thaliana_renamed_AT4G08870.1:0.00014)n29:0.13019)n28:0.0317,((P_dactylifera_renamed_XP_017697383.1:0,P_dactylifera_renamed_XP_008784644.1:0)n31:0.05928,(Oryza_sativa_renamed_LOC_Os04g01590.1:0.02781,Z_mays_renamed_A0A1D6J2N7:0.02873)n32:0.05266)n30:0.04814)n27:0.0193)n26:0.01597)n18:0.03197)n17:0.11098)n16:0.02147)n5:0.0155)n0;
```
