## Supplementary material for "Transcriptional responses to arbuscular mycorrhizal symbiosis development are conserved in the early divergent *Marchantia paleacea*": OG0006068_tree.txt

```
(((S_muscicola_renamed_SM000021S06450:0.00154,(S_muscicola_renamed_SM000006S19343:0.00673,S_muscicola_renamed_SM000037S13481:0.00876)n3:0.00461)n2:0.26894,((M_paleacea_Rhiz_final_MPA1924.1.p1:1.29701,(((Z_mays_renamed_A0A1D6HPY6:0.03742,(Oryza_sativa_renamed_LOC_Os02g58020.1:0.00014,(Oryza_sativa_renamed_LOC_Os02g58020.2:0.0003,Oryza_sativa_renamed_LOC_Os02g58020.3:0.00646)n10:0.01142)n9:0.03818)n8:0.13714,(A_trichopoda_renamed_ERM95172:0.13827,P_dactylifera_renamed_XP_008778513.1:0.07211)n11:0.02093)n7:0.01901,(B_vulgaris_renamed_KMT12421:0.11179,(A_thaliana_renamed_AT1G64550.1:0.13559,((L_angustifolius_renamed_OIW03025:0.06742,M_truncatula_renamed_MTR_3080970:0.05925)n15:0.01917,(L_japonicus_renamed_Lj0g3v0312759.1:0.01703,L_japonicus_renamed_Lj0g3v0230649.1:0.02268)n16:0.05593)n14:0.04307)n13:0.02873)n12:0.04067)n6:0.07438)n5:0.0793,(((M_flagellaris_scaffold-UCRN-2052895-Megaceros_tosanus:0.09191,A_agrestis_renamed_Aagr.utg000004l.82.1:0.10128)n19:0.08398,(S_moellendorffii_renamed_EFJ22634:0.00015,S_moellendorffii_renamed_EFJ11792:0.00426)n20:0.19611)n18:0.02472,((C_braunii_renamed_GBG74985:0.26735,((P_pinnata_scaffold-UUHD-2127639-Porella_pinnata:0.00014,P_pinnata_scaffold-UUHD-2135496-Porella_pinnata:0.13987)n24:0.18988,(B_vulgaris_renamed_KMT06890:0.89735,B_vulgaris_renamed_KMS65229:1.42237)n25:0.158041)n23:0.42908)n22:0.04804,(((M_paleacea_Rhiz_final_MPA25167.1.p1:0.00453,M_polymorpha_renamed_Mapoly0102s0020.1:0.00871)n28:0.07274,(P_neesiana_scaffold-JHFI-2114004-Pellia_neesiana:0.07318,P_pinnata_scaffold-UUHD-2018869-Porella_pinnata:0.06317)n29:0.06623)n27:0.06743,((P_patens_renamed_P33_23080V3.2:0,P_patens_renamed_P33_23080V3.1:0)n31:0.15224,(T_lepidozioides_scaffold-SKQD-2011002-Takakia_lepidozioides:0,T_lepidozioides_scaffold-SKQD-2011003-Takakia_lepidozioides:0)n32:0.09266)n30:0.03628)n26:0.04401)n21:0.00489)n17:0.05364)n4:0.00596)n1:0.02053,A_filiculoides_renamed_Azfi_s0093.g043203:0.15452)n0;
```
