## Supplementary material for "Transcriptional responses to arbuscular mycorrhizal symbiosis development are conserved in the early divergent *Marchantia paleacea*": OG0006069_tree.txt

```
((M_flagellaris_scaffold-UCRN-2003731-Megaceros_tosanus:0.28293,A_agrestis_renamed_Aagr.utg000049l.695.1:0.45497)n1:0.16102,((((M_paleacea_Rhiz_final_MPA13561.1.p1:0.06131,M_polymorpha_renamed_Mapoly0081s0075.1:0.00015)n5:0.27042,(P_neesiana_scaffold-JHFI-2111065-Pellia_neesiana:0.16325,P_pinnata_scaffold-UUHD-2148107-Porella_pinnata:0.14894)n6:0.10798)n4:0.23417,(((P_patens_renamed_P310_15640V3.1:0,P_patens_renamed_P310_15640V3.2:0)n9:0.34945,T_lepidozioides_scaffold-SKQD-2000391-Takakia_lepidozioides:0.23964)n8:0.11011,(S_moellendorffii_renamed_EFJ38059:0.01468,S_moellendorffii_renamed_EFJ31801:0.00016)n10:0.50917)n7:0.12392)n3:0.0217,(A_filiculoides_renamed_Azfi_s0093.g043207:0.58461,((A_trichopoda_renamed_ERN12591:0.42317,((Oryza_sativa_renamed_LOC_Os05g38960.1:0.53101,P_dactylifera_renamed_XP_008783641.1:0.15055)n15:0.29539,(P_dactylifera_renamed_XP_008793721.1:0.22388,(Z_mays_renamed_B4FBB3:0.16956,((Oryza_sativa_renamed_LOC_Os05g02990.2:0,Oryza_sativa_renamed_LOC_Os05g02990.1:0)n19:0.00014,Oryza_sativa_renamed_LOC_Os05g02990.3:0.00603)n18:0.12068)n17:0.12072)n16:0.087372)n14:0.009708)n13:0.10813,(B_vulgaris_renamed_KMT13696:0.39196,(A_thaliana_renamed_AT4G31130.1:0.2721,((M_truncatula_renamed_MTR_1010180:0.17826,M_truncatula_renamed_MTR_3065530:0.30276)n23:0.42734,(((L_angustifolius_renamed_OIW09250:0.10703,(L_angustifolius_renamed_OIW16991:0.04801,L_angustifolius_renamed_OIW03065:0.07897)n27:0.05157)n26:0.06383,(M_truncatula_renamed_MTR_1010110:0.26262,((L_japonicus_renamed_Lj3g3v2657810.1:1.00732,(L_japonicus_renamed_Lj0g3v0171749.1:0.36837,L_japonicus_renamed_Lj0g3v0360309.1:0.31755)n31:0.24433)n30:0.06665,L_japonicus_renamed_Lj2g3v3109800.2:0.113778)n29:0.012642)n28:0.02322)n25:0.08451,(M_truncatula_renamed_MTR_3108630:0.18342,L_japonicus_renamed_Lj1g3v1955040.1:0.148257)n32:0.016473)n24:0.079614)n22:0.008846)n21:0.06586)n20:0.0657)n12:0.27944)n11:0.128)n2:0.16102)n0;
```
