## Supplementary material for "Transcriptional responses to arbuscular mycorrhizal symbiosis development are conserved in the early divergent *Marchantia paleacea*": OG0006070_tree.txt

```
(((A_filiculoides_renamed_Azfi_s0097.g043814:0.82502,(A_filiculoides_renamed_Azfi_s0163.g054188:0.00275,A_filiculoides_renamed_Azfi_s2265.g110084:0.04288)n3:0.23644)n2:0.15993,((S_moellendorffii_renamed_EFJ21975:0.00016,S_moellendorffii_renamed_EFJ18238:0.01322)n5:0.57844,(((B_vulgaris_renamed_KMS97466:0.283,((L_angustifolius_renamed_OIV98591:0.06851,(M_truncatula_renamed_MTR_7066250:0.10681,(L_japonicus_renamed_Lj1g3v3418780.1:0.00014,L_japonicus_renamed_Lj1g3v3418780.2:0.00016)n12:0.0857)n11:0.02882)n10:0.07372,(A_thaliana_renamed_AT2G38000.1:0.30998,A_trichopoda_renamed_ERN09634:0.34407)n13:0.05422)n9:0.01575)n8:0.0533,((Oryza_sativa_renamed_LOC_Os05g25210.1:0.06171,Z_mays_renamed_A0A1D6PT22:0.25919)n15:0.29973,P_dactylifera_renamed_XP_008785451.1:0.1265)n14:0.0817)n7:0.3508,(S_muscicola_renamed_SM000007S20966:0.02162,(S_muscicola_renamed_SM000007S20965:0.0217,S_muscicola_renamed_SM000011S19173:0.03385)n17:0.01376)n16:1.23955)n6:0.07044)n4:0.03931)n1:0.05442,((M_flagellaris_scaffold-UCRN-2006590-Megaceros_tosanus:0.13064,A_agrestis_renamed_Aagr.utg000081l.324.1:0.14118)n19:0.28298,(((M_polymorpha_renamed_Mapoly0040s0094.1:0.10374,(M_paleacea_Rhiz_final_MPA11115.1.p1:0.00015,M_paleacea_Rhiz_final_MPA11115.2.p1:0.00014)n23:0.02704)n22:0.23098,((P_neesiana_scaffold-JHFI-2016397-Pellia_neesiana:0,P_neesiana_scaffold-JHFI-2016398-Pellia_neesiana:0)n25:0.13908,P_pinnata_scaffold-UUHD-2149280-Porella_pinnata:0.1298)n24:0.18124)n21:0.22345,(((P_patens_renamed_P316_16710V3.1:0,P_patens_renamed_P316_16710V3.3:0,P_patens_renamed_P316_16710V3.5:0,P_patens_renamed_P316_16710V3.2:0)n28:0.00016,P_patens_renamed_P316_16710V3.4:0.02696)n27:0.49157,(T_lepidozioides_scaffold-SKQD-2071582-Takakia_lepidozioides:0.37611,(T_lepidozioides_scaffold-SKQD-2010754-Takakia_lepidozioides:0.00015,T_lepidozioides_scaffold-SKQD-2010755-Takakia_lepidozioides:0.00014)n30:0.165321)n29:0.018369)n26:0.0523)n20:0.08274)n18:0.05442)n0;
```
