## Supplementary material for "Transcriptional responses to arbuscular mycorrhizal symbiosis development are conserved in the early divergent *Marchantia paleacea*": OG0006071_tree.txt

```
(((((M_polymorpha_renamed_Mapoly0051s0038.1:0.0294,(M_paleacea_Rhiz_final_MPA14057.2.p1:0.00014,M_paleacea_Rhiz_final_MPA14057.3.p1:0.00014)n5:0.02238)n4:0.19091,(P_neesiana_scaffold-JHFI-2110805-Pellia_neesiana:0.10067,(P_pinnata_scaffold-UUHD-2142019-Porella_pinnata:0.15534,P_pinnata_scaffold-UUHD-2143050-Porella_pinnata:0.10467)n7:0.01163)n6:0.09)n3:0.17861,(S_muscicola_renamed_SM000014S00298:0.01935,(S_muscicola_renamed_SM000012S25434:0.09627,S_muscicola_renamed_SM000038S14354:0.01712)n9:0.01071)n8:0.47472)n2:0.04245,(T_lepidozioides_scaffold-SKQD-2011978-Takakia_lepidozioides:0.10992,((P_patens_renamed_P320_21790V3.1:0,P_patens_renamed_P320_21790V3.2:0)n12:0.25987,(A_agrestis_renamed_Aagr.utg000042l.99.1:0.00014,(A_agrestis_renamed_Aagr.utg000042l.99.2:0.01255,(A_agrestis_renamed_Aagr.utg000042l.99.3:0.00016,A_agrestis_renamed_Aagr.utg000042l.99.4:0.0513)n15:0.03375)n14:0.00012)n13:0.4485)n11:0.02719)n10:0.09078)n1:0.061845,(A_filiculoides_renamed_Azfi_s0097.g043856:0.37843,((S_moellendorffii_renamed_EFJ37839:0.00883,S_moellendorffii_renamed_EFJ32012:0.00014)n18:0.41002,((B_vulgaris_renamed_KMS97230:0.00014,B_vulgaris_renamed_KMT13155:0.00704)n20:0.28082,(A_trichopoda_renamed_ERN20485:0.29584,((P_dactylifera_renamed_XP_008812163.1:0.17311,((Oryza_sativa_renamed_LOC_Os01g54390.1:0,Oryza_sativa_renamed_LOC_Os01g54390.2:0)n25:0.0804,Z_mays_renamed_A0A1D6NC26:0.11994)n24:0.20919)n23:0.04787,((A_thaliana_renamed_AT1G53120.1:0.00015,A_thaliana_renamed_AT1G53120.2:0.00014)n27:0.20211,((L_angustifolius_renamed_OIW11542:0.1057,(M_truncatula_renamed_MTR_2085340:0.02249,M_truncatula_renamed_MTR_2085340:0.00014)n30:0.12531)n29:0.02513,(L_japonicus_renamed_Lj0g3v0134749.3:0.00014,(L_japonicus_renamed_Lj0g3v0134749.1:0.00014,L_japonicus_renamed_Lj0g3v0134749.2:0.00014)n32:0.00014)n31:0.07448)n28:0.14807)n26:0.08479)n22:0.04461)n21:0.04681)n19:0.27809)n17:0.10934)n16:0.061845)n0;
```
