## Supplementary material for "Transcriptional responses to arbuscular mycorrhizal symbiosis development are conserved in the early divergent *Marchantia paleacea*": OG0006072_tree.txt

```
((M_flagellaris_scaffold-UCRN-2011126-Megaceros_tosanus:0.17099,(((P_patens_renamed_P32_13270V3.1:0,P_patens_renamed_P32_13270V3.2:0)n4:0.25739,T_lepidozioides_scaffold-SKQD-2074912-Takakia_lepidozioides:0.1115)n3:0.10841,A_agrestis_renamed_Aagr.utg000100l.205.1:0.26716)n2:0.06744)n1:0.03074,((A_filiculoides_renamed_Azfi_s0097.g043870:0.00014,A_filiculoides_renamed_Azfi_s2364.g110938:0.00014)n6:0.6906,(((M_paleacea_Rhiz_final_MPA11114.1.p1:0.02753,M_polymorpha_renamed_Mapoly0040s0096.1:0.01539)n9:0.21981,(P_pinnata_scaffold-UUHD-2148227-Porella_pinnata:0.07755,P_neesiana_scaffold-JHFI-2110823-Pellia_neesiana:0.03191)n10:0.12338)n8:0.10562,((C_braunii_renamed_GBG66882:0.58169,(S_muscicola_renamed_SM000015S01244:0.12378,(S_muscicola_renamed_SM000144S00698:0.00542,S_muscicola_renamed_SM000280S10721:0.0144)n14:0.05709)n13:0.3586)n12:0.09269,((S_moellendorffii_renamed_EFJ38671:0.00831,S_moellendorffii_renamed_EFJ31478:0.00011)n16:0.42679,(A_trichopoda_renamed_ERN05952:0.30044,(((P_dactylifera_renamed_XP_026662077.1:0.00832,(P_dactylifera_renamed_XP_008794721.1:0.00015,P_dactylifera_renamed_XP_026662081.1:0.00014)n21:0.01458)n20:0.03413,(P_dactylifera_renamed_XP_008794711.1:0.00385,P_dactylifera_renamed_XP_008794702.1:0.00014)n22:0.00014)n19:0.35337,((Z_mays_renamed_B6ST36:0.19675,(Oryza_sativa_renamed_LOC_Os08g25900.1:0.04655,(Oryza_sativa_renamed_LOC_Os10g32400.1:0.01664,Oryza_sativa_renamed_LOC_Os10g32400.2:0.00014)n26:0.04866)n25:0.1787)n24:0.31901,((A_thaliana_renamed_AT3G55330.1:0.32161,((L_angustifolius_renamed_OIW07293:0.25477,(M_truncatula_renamed_MTR_7023290:0.00014,M_truncatula_renamed_MTR_7023290:0.00014)n31:0.16371)n30:0.03555,(L_japonicus_renamed_Lj1g3v3194570.2:0.4493,L_japonicus_renamed_Lj1g3v3194570.1:0.378198)n32:0.042022)n29:0.02611)n28:0.03731,B_vulgaris_renamed_KMS97827:0.32596)n27:0.0856)n23:0.08076)n18:0.04236)n17:0.29794)n15:0.11856)n11:0.13525)n7:0.03912)n5:0.03074)n0;
```
