## Supplementary material for "Transcriptional responses to arbuscular mycorrhizal symbiosis development are conserved in the early divergent *Marchantia paleacea*": OG0006073_tree.txt

```
((A_agrestis_renamed_Aagr.utg000004l.34.1:0.2775,(S_muscicola_renamed_SM000008S22173:0.01486,S_muscicola_renamed_SM000035S13069:0.02647)n2:0.35751)n1:0.03078,((P_patens_renamed_P38_15890V3.2:0,P_patens_renamed_P38_15890V3.1:0)n4:0.4841,(M_polymorpha_renamed_Mapoly0001s0250.1:0.36746,(A_filiculoides_renamed_Azfi_s0102.g044563:0.3701,(A_trichopoda_renamed_ERN14150:0.1031,((((Oryza_sativa_renamed_LOC_Os02g13810.2:0.00014,Oryza_sativa_renamed_LOC_Os02g13810.1:0.00015)n11:0.05881,((Z_mays_renamed_A0A1D6G6C7:0.00014,Z_mays_renamed_A0A1D6K8G0:0.55019)n13:0.06001,(Z_mays_renamed_A0A1D6FFM1:0.11566,Z_mays_renamed_A0A1D6H6F4:0.0026)n14:0.0074)n12:0.12753)n10:0.15395,((P_dactylifera_renamed_XP_008791972.1:0.00015,P_dactylifera_renamed_XP_017699075.1:0.00014)n16:0.09349,(P_dactylifera_renamed_XP_008794149.1:0.00014,((P_dactylifera_renamed_XP_008794146.1:0,P_dactylifera_renamed_XP_008794147.1:0,P_dactylifera_renamed_XP_008794148.1:0)n19:0.00014,P_dactylifera_renamed_XP_026661684.1:0.00016)n18:0.00015)n17:0.05768)n15:0.05362)n9:0.04899,((A_thaliana_renamed_AT1G53490.1:0.00014,A_thaliana_renamed_AT1G53490.2:0.00014)n21:0.12098,((B_vulgaris_renamed_KMT13235:0.00014,(B_vulgaris_renamed_KMT13234:0.00014,B_vulgaris_renamed_KMT13233:0.00014)n24:0.00015)n23:0.1277,((L_japonicus_renamed_Lj0g3v0104209.1:0.00016,L_japonicus_renamed_Lj0g3v0104209.2:0.00014)n26:0.08553,(L_angustifolius_renamed_OIW06054:0.03316,(M_truncatula_renamed_MTR_8054400:0.00014,(M_truncatula_renamed_MTR_8054400:0.00014,(M_truncatula_renamed_MTR_8054400:0.00014,(M_truncatula_renamed_MTR_8054400:0.00014,M_truncatula_renamed_MTR_8054400:0.01767)n31:0.00014)n30:0.00015)n29:0.00014)n28:0.06452)n27:0.00766)n25:0.08162)n22:0.00867)n20:0.05338)n8:0.05706)n7:0.44705)n6:0.06602)n5:0.05803)n3:0.03078)n0;
```
