## Supplementary material for "Transcriptional responses to arbuscular mycorrhizal symbiosis development are conserved in the early divergent *Marchantia paleacea*": OG0006074_tree.txt

```
(((S_muscicola_renamed_SM000074S21689:0.03786,S_muscicola_renamed_SM000225S07019:0.09428)n2:0.62651,(((((S_moellendorffii_renamed_EFJ09751:0.00514,S_moellendorffii_renamed_EFJ11659:0.013)n7:0.50427,(M_flagellaris_scaffold-UCRN-2007856-Megaceros_tosanus:0.28146,(A_agrestis_renamed_Aagr.utg000009l.323.1:0.0332,(A_agrestis_renamed_Aagr.utg000020l.238.1:0.51,A_agrestis_renamed_Aagr.utg000042l.19.1:0.02035)n10:0.0344)n9:0.18377)n8:0.20413)n6:0.02673,((P_neesiana_scaffold-JHFI-2001134-Pellia_neesiana:0.18517,P_neesiana_scaffold-JHFI-2014988-Pellia_neesiana:0.01088)n12:0.19558,(M_polymorpha_renamed_Mapoly0095s0050.1:0.07691,(M_paleacea_Rhiz_final_MPA6423.1.p1:0.00014,M_paleacea_Rhiz_final_MPA6424.1.p1:0.00016)n14:0.06872)n13:0.23971)n11:0.22286)n5:0.06879,(((P_patens_renamed_P321_16200V3.1:0,P_patens_renamed_P321_16200V3.3:0)n17:0.00015,P_patens_renamed_P321_16200V3.2:0.00014)n16:0.37588,(T_lepidozioides_scaffold-SKQD-2004330-Takakia_lepidozioides:0.23146,T_lepidozioides_scaffold-SKQD-2075264-Takakia_lepidozioides:0.2718)n18:0.0302)n15:0.02523)n4:0.0298,(M_paleacea_Rhiz_final_MPA4247.1.p1:1.07719,C_braunii_renamed_GBG89637:0.63024)n19:0.050301)n3:0.005589)n1:0.108665,(A_filiculoides_renamed_Azfi_s0104.g044885:0.50195,(((P_dactylifera_renamed_XP_008810074.1:0.00014,P_dactylifera_renamed_XP_008810075.1:0.0124)n23:0.15686,(Oryza_sativa_renamed_LOC_Os03g61750.1:0.12634,Z_mays_renamed_A0A1D6GDW5:0.13543)n24:0.2798)n22:0.08297,(A_trichopoda_renamed_ERN01966:0.35859,(B_vulgaris_renamed_KMT10013:0.29193,((A_thaliana_renamed_AT4G01880.3:0.00224,(A_thaliana_renamed_AT4G01880.1:0.00014,A_thaliana_renamed_AT4G01880.2:0.00015)n29:0.00015)n28:0.32103,(L_angustifolius_renamed_OIV94111:0.09255,((L_japonicus_renamed_Lj0g3v0339199.1:0,L_japonicus_renamed_Lj0g3v0339199.2:0)n32:0.07279,M_truncatula_renamed_MTR_1032120:0.09188)n31:0.04399)n30:0.22319)n27:0.06446)n26:0.08908)n25:0.07508)n21:0.36307)n20:0.09084)n0;
```
