## Supplementary material for "Transcriptional responses to arbuscular mycorrhizal symbiosis development are conserved in the early divergent *Marchantia paleacea*": OG0006075_tree.txt

```
((((P_neesiana_scaffold-JHFI-2110608-Pellia_neesiana:0.13061,(P_pinnata_scaffold-UUHD-2148805-Porella_pinnata:0.05157,(M_paleacea_Rhiz_final_MPA13597.1.p1:0.01145,M_polymorpha_renamed_Mapoly0024s0100.1:0.00381)n5:0.15068)n4:0.0336)n3:0.07413,(A_filiculoides_renamed_Azfi_s0111.g045631:0.20491,(S_moellendorffii_renamed_EFJ07482:0,S_moellendorffii_renamed_EFJ10654:0)n7:0.14976)n6:0.0406)n2:0.0134,((S_muscicola_renamed_SM000044S15943:0.00911,(S_muscicola_renamed_SM000001S04733:0.00392,(S_muscicola_renamed_SM000127S26611:0.00014,S_muscicola_renamed_SM002112S06543:0.077)n11:0.00438)n10:0.00311)n9:0.20145,(C_braunii_renamed_GBG66433:0.40674,C_braunii_renamed_GBG66429:0.192123)n12:0.021347)n8:0.02949)n1:0.01064,((T_lepidozioides_scaffold-SKQD-2010329-Takakia_lepidozioides:0.05598,((P_patens_renamed_P313_4510V3.1:0,P_patens_renamed_P313_4510V3.2:0)n16:0.00014,P_patens_renamed_P313_4510V3.3:0.00014)n15:0.10293)n14:0.04775,((M_flagellaris_scaffold-UCRN-2000841-Megaceros_tosanus:0.19215,(((A_agrestis_renamed_Aagr.utg000101l.84.4:0.00014,(A_agrestis_renamed_Aagr.utg000101l.84.1:0.00014,A_agrestis_renamed_Aagr.utg000101l.84.3:0.00014)n22:0.00015)n21:0.00015,A_agrestis_renamed_Aagr.utg000101l.84.2:0.00684)n20:0.00015,A_agrestis_renamed_Aagr.utg000026l.15.1:0.39701)n19:0.10817)n18:0.16665,((A_trichopoda_renamed_ERN18175:0.13724,A_thaliana_renamed_AT1G77470.1:0.1874)n24:0.02449,((P_dactylifera_renamed_XP_008789193.1:0.04844,(Z_mays_renamed_B4FJC2:0.0427,(Oryza_sativa_renamed_LOC_Os02g53500.2:0.00014,Oryza_sativa_renamed_LOC_Os02g53500.1:0.00014)n28:0.02479)n27:0.08453)n26:0.04777,(B_vulgaris_renamed_KMT19698:0.15237,((M_truncatula_renamed_MTR_3088120:0.00015,M_truncatula_renamed_MTR_3088120:0.00014)n31:0.062,(L_angustifolius_renamed_OIV97942:0.0641,L_japonicus_renamed_Lj1g3v0827060.1:0.07251)n32:0.0179)n30:0.0505)n29:0.03601)n25:0.02632)n23:0.14897)n17:0.03418)n13:0.01064)n0;
```
