## Supplementary material for "Transcriptional responses to arbuscular mycorrhizal symbiosis development are conserved in the early divergent *Marchantia paleacea*": OG0006076_tree.txt

```
(((((P_patens_renamed_P322_16840V3.5:0,P_patens_renamed_P322_16840V3.2:0,P_patens_renamed_P322_16840V3.3:0,P_patens_renamed_P322_16840V3.4:0,P_patens_renamed_P322_16840V3.1:0)n4:0.19269,T_lepidozioides_scaffold-SKQD-2077811-Takakia_lepidozioides:0.15526)n3:0.12898,(((M_paleacea_Rhiz_final_MPA14195.2.p1:0.0319,M_polymorpha_renamed_Mapoly0006s0297.1:0.01591)n7:0.25262,(P_neesiana_scaffold-JHFI-2110503-Pellia_neesiana:0.14451,P_pinnata_scaffold-UUHD-2146420-Porella_pinnata:0.04087)n8:0.07625)n6:0.27418,A_agrestis_renamed_Aagr.utg000058l.503.1:0.37177)n5:0.08074)n2:0.11369,(C_braunii_renamed_GBG69075:1.22974,(S_moellendorffii_renamed_EFJ29275:0.48629,(S_moellendorffii_renamed_EFJ22475:0.00584,(S_moellendorffii_renamed_EFJ11698:0.00591,S_moellendorffii_renamed_EFJ22473:0.0059)n12:0.00015)n11:0.27177)n10:0.26479)n9:0.23111)n1:0.101495,(A_filiculoides_renamed_Azfi_s0113.g045926:0.2978,(B_vulgaris_renamed_KMT15518:0.16755,(((Oryza_sativa_renamed_LOC_Os11g14990.1:0.03821,(Z_mays_renamed_B4FHM8:0.05913,Z_mays_renamed_B6T8P9:0.0937)n18:0.08631)n17:0.18115,(A_trichopoda_renamed_ERN20249:0.2989,(P_dactylifera_renamed_XP_008791817.1:0.0227,(P_dactylifera_renamed_XP_008800717.1:0.00014,P_dactylifera_renamed_XP_008779733.1:0.09966)n21:0.08007)n20:0.04303)n19:0.05179)n16:0.0447,((L_angustifolius_renamed_OIV95496:0.0576,(M_truncatula_renamed_MTR_3009130:0.13094,L_japonicus_renamed_Lj0g3v0327449.1:0.08049)n24:0.03687)n23:0.24431,((A_thaliana_renamed_AT2G43720.1:0.00014,A_thaliana_renamed_AT2G43720.2:0.00738)n26:0.29407,(A_thaliana_renamed_AT2G31725.1:0.08172,(A_thaliana_renamed_AT1G05740.1:0.35964,(A_thaliana_renamed_AT1G05730.1:0.00014,A_thaliana_renamed_AT1G05730.2:0.0423)n29:0.0386)n28:0.08571)n27:0.034623)n25:0.003847)n22:0.04069)n15:0.03669)n14:0.44653)n13:0.101495)n0;
```
