## Supplementary material for "Transcriptional responses to arbuscular mycorrhizal symbiosis development are conserved in the early divergent *Marchantia paleacea*": OG0006077_tree.txt

```
(((S_moellendorffii_renamed_EFJ13355:0.00016,S_moellendorffii_renamed_EFJ11933:0.00473)n2:0.33908,(C_braunii_renamed_GBG91815:0.39099,(S_muscicola_renamed_SM000110S18889:0.00742,(S_muscicola_renamed_SM000176S03144:0.01147,S_muscicola_renamed_SM000104S09344:0.01139)n5:0.00385)n4:0.32601)n3:0.07178)n1:0.02759,((A_filiculoides_renamed_Azfi_s0116.g046308:0.33122,(P_abies_renamed_MA_10430909g0010:0.16505,(A_trichopoda_renamed_ERN11729:0.29095,((P_dactylifera_renamed_XP_008802993.1:0.11,(Oryza_sativa_renamed_LOC_Os05g31490.1:0.06963,Z_mays_renamed_A0A1D6M2X9:0.04609)n12:0.24484)n11:0.12293,(B_vulgaris_renamed_KMT02460:0.19282,(A_thaliana_renamed_AT1G67930.1:0.22055,(L_angustifolius_renamed_OIW04205:0.10794,(M_truncatula_renamed_MTR_5091250:0.06306,(L_japonicus_renamed_Lj0g3v0058489.1:0.00016,L_japonicus_renamed_Lj2g3v3103790.1:0.00014)n17:0.02966)n16:0.01341)n15:0.07658)n14:0.05175)n13:0.0258)n10:0.04624)n9:0.09786)n8:0.10705)n7:0.05857,(((M_flagellaris_scaffold-UCRN-2053503-Megaceros_tosanus:0.13926,A_agrestis_renamed_Aagr.utg000008l.217__218.1:0.12363)n20:0.16251,(T_lepidozioides_scaffold-SKQD-2080231-Takakia_lepidozioides:0.08207,((P_patens_renamed_P310_16550V3.2:0,P_patens_renamed_P310_16550V3.1:0)n23:0.06404,(P_patens_renamed_P314_13420V3.3:0.00015,(P_patens_renamed_P314_13420V3.2:0,P_patens_renamed_P314_13420V3.1:0)n25:0.00014)n24:0.07318)n22:0.1475)n21:0.06058)n19:0.01554,(((M_paleacea_Rhiz_final_MPA22817.1.p1:0,M_paleacea_Rhiz_final_MPA22817.2.p1:0,M_paleacea_Rhiz_final_MPA22817.3.p1:0)n28:0.01519,M_polymorpha_renamed_Mapoly0082s0010.1:0.00405)n27:0.06836,((P_pinnata_scaffold-UUHD-2145589-Porella_pinnata:0.06674,P_neesiana_scaffold-JHFI-2008160-Pellia_neesiana:0.10529)n30:0.01325,(P_pinnata_scaffold-UUHD-2147284-Porella_pinnata:0.11548,P_neesiana_scaffold-JHFI-2109813-Pellia_neesiana:0.16139)n31:0.046917)n29:0.005213)n26:0.02449)n18:0.03126)n6:0.02759)n0;
```
