## Supplementary material for "Transcriptional responses to arbuscular mycorrhizal symbiosis development are conserved in the early divergent *Marchantia paleacea*": OG0006078_tree.txt

```
(((M_flagellaris_scaffold-UCRN-2051112-Megaceros_tosanus:0.17005,A_agrestis_renamed_Aagr.utg000077l.22.1:0.1867)n2:0.10153,(T_lepidozioides_scaffold-SKQD-2075562-Takakia_lepidozioides:0.12395,(M_polymorpha_renamed_Mapoly0005s0034.1:0.13096,(P_neesiana_scaffold-JHFI-2109254-Pellia_neesiana:0.10856,P_pinnata_scaffold-UUHD-2147124-Porella_pinnata:0.10326)n5:0.02801)n4:0.21439)n3:0.02588)n1:0.033605,((((P_patens_renamed_P31_5300V3.2:0,P_patens_renamed_P31_5300V3.1:0)n9:0.00016,(P_patens_renamed_P31_5320V3.1:0,P_patens_renamed_P31_5320V3.2:0)n10:0.00418)n8:0.04986,((P_patens_renamed_P32_34110V3.2:0,P_patens_renamed_P32_34110V3.1:0)n12:0.00415,(P_patens_renamed_P32_34120V3.2:0,P_patens_renamed_P32_34120V3.1:0)n13:0.00417)n11:0.04742)n7:0.23891,((C_braunii_renamed_GBG83038:0.42161,(S_muscicola_renamed_SM000067S20375:0.01221,(S_muscicola_renamed_SM000009S23441:0.02678,S_muscicola_renamed_SM000277S10331:0.00015)n17:0.02465)n16:0.40134)n15:0.10366,((S_moellendorffii_renamed_EFJ29794:0,S_moellendorffii_renamed_EFJ08940:0)n19:0.56623,(A_filiculoides_renamed_Azfi_s0116.g046443:0.34492,(P_abies_renamed_MA_8767694g0010:0.21765,((((L_angustifolius_renamed_OIW08535:0.05404,L_angustifolius_renamed_OIW05832:0.04241)n25:0.05179,((L_japonicus_renamed_Lj3g3v3032110.1:0.00015,L_japonicus_renamed_Lj3g3v3032110.2:0.00014)n27:0.14154,M_truncatula_renamed_MTR_4057210:0.17761)n26:0.01912)n24:0.10122,((A_trichopoda_renamed_ERN04802:0.08612,(P_dactylifera_renamed_XP_026657581.1:0,P_dactylifera_renamed_XP_008779122.1:0)n30:0.11499)n29:0.09157,(A_thaliana_renamed_AT3G44890.1:0.18943,B_vulgaris_renamed_KMT02272:0.16586)n31:0.05431)n28:0.02863)n23:0.07605,(Oryza_sativa_renamed_LOC_Os02g57670.1:0.00017,Z_mays_renamed_A0A1D6HNM4:0.20088)n32:0.29155)n22:0.10966)n21:0.20478)n20:0.11167)n18:0.00374)n14:0.05249)n6:0.033605)n0;
```
