## Supplementary material for "Transcriptional responses to arbuscular mycorrhizal symbiosis development are conserved in the early divergent *Marchantia paleacea*": OG0006079_tree.txt

```
((((A_agrestis_renamed_Aagr.utg000006l.748.1:0.00014,((A_agrestis_renamed_Aagr.utg000006l.748.2:0,A_agrestis_renamed_Aagr.utg000006l.748.4:0)n5:0.02595,A_agrestis_renamed_Aagr.utg000006l.748.3:0.00017)n4:0.03733)n3:0.21221,(S_moellendorffii_renamed_EFJ34520:0.00339,S_moellendorffii_renamed_EFJ10139:0.00014)n6:0.32147)n2:0.05557,((P_abies_renamed_MA_139811g0010:0.3549,(A_trichopoda_renamed_ERN19376:0.1684,(((P_dactylifera_renamed_XP_008803258.1:0.01584,P_dactylifera_renamed_XP_008803259.1:0.00014)n12:0.10346,(P_dactylifera_renamed_XP_008795370.1:0.00014,P_dactylifera_renamed_XP_008795371.1:0.00014)n13:0.06967)n11:0.06396,((Oryza_sativa_renamed_LOC_Os03g02640.1:0.08211,Z_mays_renamed_A0A1D6JLB6:0.28015)n15:0.12254,((M_truncatula_renamed_MTR_8032700:0.09048,(L_angustifolius_renamed_OIW02083:0.09688,(L_japonicus_renamed_Lj0g3v0255569.1:0.00014,L_japonicus_renamed_Lj0g3v0255569.2:0.00016)n19:0.07297)n18:0.00465)n17:0.06947,(B_vulgaris_renamed_KMT00173:0.14712,(A_thaliana_renamed_AT3G61080.1:0.00014,A_thaliana_renamed_AT3G61080.2:0.00014)n21:0.15261)n20:0.02029)n16:0.0442)n14:0.02127)n10:0.05184)n9:0.1576)n8:0.06493,A_filiculoides_renamed_Azfi_s0121.g046857:0.33552)n7:0.06257)n1:0.00517,((C_braunii_renamed_GBG63632:0.30965,(S_muscicola_renamed_SM000232S07926:0.00362,(S_muscicola_renamed_SM000056S17960:0.00343,S_muscicola_renamed_SM000003S11062:0.02978)n25:0.01119)n24:0.21357)n23:0.10966,(((P_patens_renamed_P315_5030V3.3:0,P_patens_renamed_P315_5030V3.1:0,P_patens_renamed_P315_5030V3.2:0)n28:0.19008,T_lepidozioides_scaffold-SKQD-2001283-Takakia_lepidozioides:0.12407)n27:0.08741,((M_paleacea_Rhiz_final_MPA24236.1.p1:0.04181,M_polymorpha_renamed_Mapoly0138s0005.1:0.02807)n30:0.1576,(P_neesiana_scaffold-JHFI-2016068-Pellia_neesiana:0.14001,P_pinnata_scaffold-UUHD-2015333-Porella_pinnata:0.09241)n31:0.0388)n29:0.0827)n26:0.03068)n22:0.00517)n0;
```
