## Supplementary material for "Transcriptional responses to arbuscular mycorrhizal symbiosis development are conserved in the early divergent *Marchantia paleacea*": OG0006080_tree.txt

```
((C_braunii_renamed_GBG86491:0.49739,(((S_moellendorffii_renamed_EFJ23163:0.01477,S_moellendorffii_renamed_EFJ25159:0.00975)n4:0.39707,(((P_pinnata_scaffold-UUHD-2017806-Porella_pinnata:0.09365,(M_paleacea_Rhiz_final_MPA23388.1.p1:0.04643,M_polymorpha_renamed_Mapoly0041s0101.1:0.02984)n8:0.31001)n7:0.20252,((P_patens_renamed_P39_1080V3.2:0,P_patens_renamed_P39_1080V3.1:0)n10:0.27205,T_lepidozioides_scaffold-SKQD-2064430-Takakia_lepidozioides:0.26226)n9:0.20152)n6:0.12872,(A_filiculoides_renamed_Azfi_s0121.g046902:0.49147,((P_abies_renamed_MA_249894g0010:0.12321,P_abies_renamed_MA_58036g0010:0.00014)n13:0.17599,((A_trichopoda_renamed_ERM93467:0.15095,A_trichopoda_renamed_ERN11779:0.02222)n15:0.24953,((B_vulgaris_renamed_KMT14480:0.24105,(((M_truncatula_renamed_MTR_8099640:0.00014,M_truncatula_renamed_MTR_3060290:0.45449)n20:0.12285,(L_japonicus_renamed_Lj3g3v1684630.1:0.09578,L_angustifolius_renamed_OIW08942:0.20419)n21:0.0297)n19:0.11903,(A_thaliana_renamed_AT4G14700.1:0.05961,A_thaliana_renamed_AT4G12620.1:0.04014)n22:0.24536)n18:0.03638)n17:0.03344,((P_dactylifera_renamed_XP_026663827.1:0.00016,P_dactylifera_renamed_XP_026663826.1:0.00014)n24:0.18892,(Oryza_sativa_renamed_LOC_Os06g08790.1:0.05673,(Z_mays_renamed_A0A1D6LTU1:0.03198,Z_mays_renamed_A0A1D6NTH3:0.05278)n26:0.0632)n25:0.24938)n23:0.10792)n16:0.07251)n14:0.15121)n12:0.14802)n11:0.05859)n5:0.0623)n3:0.06687,(M_paleacea_Rhiz_final_MPA180.1.p1:1.7378,(S_muscicola_renamed_SM000036S13263:0.06255,(S_muscicola_renamed_SM000003S11210:0.09965,S_muscicola_renamed_SM000061S19264:0.07673)n29:0.00821)n28:0.46295)n27:0.133551)n2:0.014839)n1:0.114025,((M_flagellaris_scaffold-UCRN-2053673-Megaceros_tosanus:0.28217,A_agrestis_renamed_Aagr.utg000076l.9.1:0.33756)n31:0.75057,(M_flagellaris_scaffold-UCRN-2053692-Megaceros_tosanus:0.34202,A_agrestis_renamed_Aagr.utg000010l.116.1:0.47976)n32:0.28282)n30:0.08857)n0;
```
