## Supplementary material for "Transcriptional responses to arbuscular mycorrhizal symbiosis development are conserved in the early divergent *Marchantia paleacea*": OG0006081_tree.txt

```
(((C_braunii_renamed_GBG63832:0.63667,((S_muscicola_renamed_SM008595S23438:0.00984,(S_muscicola_renamed_SM000052S17731:0.06399,S_muscicola_renamed_SM000163S02316:0.08221)n5:0.04567)n4:0.00965,(S_muscicola_renamed_SM000010S04305:0.00014,S_muscicola_renamed_SM008270S22596:0.00014)n6:0.0036)n3:0.50329)n2:0.12983,((P_abies_renamed_MA_5853g0010:0.24333,(A_trichopoda_renamed_ERN01023:0.44466,((B_vulgaris_renamed_KMS95031:0.19704,(A_thaliana_renamed_AT3G07790.1:0.21744,((L_angustifolius_renamed_OIW16433:0.03519,L_angustifolius_renamed_OIW04279:0.07142)n14:0.06013,(L_japonicus_renamed_Lj2g3v3338980.1:0.10034,M_truncatula_renamed_MTR_5097510:0.13594)n15:0.0277)n13:0.13017)n12:0.07891)n11:0.0917,(P_dactylifera_renamed_XP_008796613.1:0.20186,((Oryza_sativa_renamed_LOC_Os06g30710.2:0,Oryza_sativa_renamed_LOC_Os06g30710.3:0,Oryza_sativa_renamed_LOC_Os06g30710.1:0)n18:0.07058,(Z_mays_renamed_A0A1D6QUN4:0.01165,(Z_mays_renamed_A0A1D6QUN3:0.36653,Z_mays_renamed_B6TU58:0.0186)n20:0.01326)n19:0.11094)n17:0.20724)n16:0.03504)n10:0.12553)n9:0.18838)n8:0.11181,A_filiculoides_renamed_Azfi_s0123.g048402:0.37819)n7:0.03423)n1:0.034755,(((M_flagellaris_scaffold-UCRN-2010035-Megaceros_tosanus:0,M_flagellaris_scaffold-UCRN-2010036-Megaceros_tosanus:0)n23:0.17005,A_agrestis_renamed_Aagr.utg000041l.156.1:0.1052)n22:0.17805,((S_moellendorffii_renamed_EFJ32590:0.00015,S_moellendorffii_renamed_EFJ16645:0.01086)n25:0.42966,(((M_paleacea_Rhiz_final_MPA17982.1.p1:0.01559,M_polymorpha_renamed_Mapoly0016s0028.1:0.0184)n28:0.08184,(P_pinnata_scaffold-UUHD-2149703-Porella_pinnata:0.07055,P_neesiana_scaffold-JHFI-2109822-Pellia_neesiana:0.14101)n29:0.03698)n27:0.12459,((P_patens_renamed_P35_28640V3.2:0,P_patens_renamed_P35_28640V3.1:0)n31:0.24378,T_lepidozioides_scaffold-SKQD-2079877-Takakia_lepidozioides:0.12655)n30:0.04305)n26:0.03992)n24:0.00389)n21:0.034755)n0;
```
