## Supplementary material for "Transcriptional responses to arbuscular mycorrhizal symbiosis development are conserved in the early divergent *Marchantia paleacea*": OG0006082_tree.txt

```
(((S_muscicola_renamed_SM000085S23209:0.00014,(S_muscicola_renamed_SM000044S16037:0.03107,S_muscicola_renamed_SM000323S12609:0.0284)n3:0.00875)n2:0.45111,(C_braunii_renamed_GBG90193:0.96296,(C_braunii_renamed_GBG62933:0.82512,(C_braunii_renamed_GBG65554:0.5286,C_braunii_renamed_GBG65546:0.61484)n6:0.19825)n5:0.13044)n4:0.39559)n1:0.17236,((T_lepidozioides_scaffold-SKQD-2078205-Takakia_lepidozioides:0.16773,((P_patens_renamed_P321_1800V3.2:0,P_patens_renamed_P321_1800V3.3:0,P_patens_renamed_P321_1800V3.4:0,P_patens_renamed_P321_1800V3.1:0)n10:0.1259,(P_patens_renamed_P318_19760V3.1:0.00481,((P_patens_renamed_P318_19760V3.4:0,P_patens_renamed_P318_19760V3.2:0)n13:0.00014,P_patens_renamed_P318_19760V3.3:0.07714)n12:0.00247)n11:0.10459)n9:0.17699)n8:0.67831,(A_filiculoides_renamed_Azfi_s0129.g048867:0.63845,(A_trichopoda_renamed_ERM98390:0.57814,(((Z_mays_renamed_A0A1D6IER6:0.12063,(Oryza_sativa_renamed_LOC_Os07g36820.1:0.00014,Oryza_sativa_renamed_LOC_Os07g36820.2:0.9821)n19:0.09408)n18:0.29771,(P_dactylifera_renamed_XP_008800343.1:0.08988,P_dactylifera_renamed_XP_008775767.1:0.08902)n20:0.11515)n17:0.1966,(A_thaliana_renamed_AT1G11380.1:0.36738,(B_vulgaris_renamed_KMS95211:0.27513,(((L_angustifolius_renamed_OIW10501:0.09578,L_angustifolius_renamed_OIV94591:0.07007)n25:0.05257,(L_japonicus_renamed_Lj4g3v0435290.1:0.14339,M_truncatula_renamed_MTR_4091550:0.15413)n26:0.05933)n24:0.03267,(L_angustifolius_renamed_OIV96125:0.14838,((M_truncatula_renamed_MTR_8446760:0.40519,(M_truncatula_renamed_MTR_2011490:0.00015,M_truncatula_renamed_MTR_2011490:0.04054)n30:0.00014)n29:0.17761,L_japonicus_renamed_Lj6g3v2116870.1:0.13954)n28:0.0464)n27:0.07086)n23:0.08747)n22:0.00211)n21:0.08047)n16:0.122)n15:0.33895)n14:0.2219)n7:0.17236)n0;
```
