## Supplementary material for "Transcriptional responses to arbuscular mycorrhizal symbiosis development are conserved in the early divergent *Marchantia paleacea*": OG0006083_tree.txt

```
(((P_patens_renamed_P322_7360V3.2:0,P_patens_renamed_P322_7360V3.1:0)n2:0.58408,((A_filiculoides_renamed_Azfi_s0132.g049198:0.61995,T_lepidozioides_scaffold-SKQD-2077943-Takakia_lepidozioides:0.35592)n4:0.09814,(((M_polymorpha_renamed_Mapoly0069s0010.1:0.0511,(M_paleacea_Rhiz_final_MPA6497.1.p1:0.00014,M_paleacea_Rhiz_final_MPA6497.2.p1:0.00015)n8:0.03523)n7:0.535,(P_pinnata_scaffold-UUHD-2018625-Porella_pinnata:0.35843,(P_neesiana_scaffold-JHFI-2110091-Pellia_neesiana:0.21042,P_neesiana_scaffold-JHFI-2110202-Pellia_neesiana:0.05535)n10:0.1645)n9:0.15005)n6:0.16696,((S_moellendorffii_renamed_EFJ23314:0.0145,S_moellendorffii_renamed_EFJ05399:0.0152)n12:0.69504,(P_abies_renamed_MA_185929g0010:0.39787,(((Oryza_sativa_renamed_LOC_Os08g33082.1:0.17588,Z_mays_renamed_A0A1D6KPG6:0.19644)n16:0.34018,P_dactylifera_renamed_XP_008803880.1:0.2831)n15:0.1608,(A_trichopoda_renamed_ERM94149:0.44946,(B_vulgaris_renamed_KMT09194:0.3867,((A_thaliana_renamed_AT5G16630.3:0.01703,(A_thaliana_renamed_AT5G16630.2:0,A_thaliana_renamed_AT5G16630.1:0)n21:0.00014)n20:0.53644,((L_japonicus_renamed_Lj2g3v2558970.1:0,L_japonicus_renamed_Lj2g3v2558970.2:0)n23:0.09327,(L_angustifolius_renamed_OIW16135:0.14193,M_truncatula_renamed_MTR_5078360:0.12006)n24:0.02969)n22:0.2972)n19:0.07759)n18:0.11416)n17:0.0369)n14:0.17862)n13:0.18971)n11:0.1088)n5:0.02578)n3:0.04644)n1:0.03939,((M_flagellaris_scaffold-UCRN-2053267-Megaceros_tosanus:0.41508,((A_agrestis_renamed_Aagr.utg000126l.88.3:0.00015,A_agrestis_renamed_Aagr.utg000126l.88.4:0.00014)n28:0.03042,(A_agrestis_renamed_Aagr.utg000126l.88.1:0.00015,A_agrestis_renamed_Aagr.utg000126l.88.2:0.00014)n29:0.0438)n27:0.48128)n26:0.25532,((S_muscicola_renamed_SM000030S11448:0.02734,(S_muscicola_renamed_SM000058S18466:0.08457,S_muscicola_renamed_SM000131S26746:0.04139)n32:0.03158)n31:0.80564,C_braunii_renamed_GBG69118:0.8249)n30:0.14023)n25:0.03939)n0;
```
