## Supplementary material for "Transcriptional responses to arbuscular mycorrhizal symbiosis development are conserved in the early divergent *Marchantia paleacea*": OG0006084_tree.txt

```
((((S_moellendorffii_renamed_EFJ27914:0.03306,S_moellendorffii_renamed_EFJ36750:0.00998)n3:1.04203,(((M_flagellaris_scaffold-UCRN-2051502-Megaceros_tosanus:0.42382,A_agrestis_renamed_Aagr.utg000006l.791.1:0.36004)n6:0.53379,((M_polymorpha_renamed_Mapoly0004s0300.1:0.44371,P_pinnata_scaffold-UUHD-2015660-Porella_pinnata:0.39995)n8:0.46985,((P_patens_renamed_P324_4600V3.11:0,P_patens_renamed_P324_4600V3.10:0)n10:0.00015,((P_patens_renamed_P324_4600V3.7:0,P_patens_renamed_P324_4600V3.8:0,P_patens_renamed_P324_4600V3.6:0,P_patens_renamed_P324_4600V3.9:0)n12:0.00014,(P_patens_renamed_P324_4600V3.3:0,P_patens_renamed_P324_4600V3.1:0,P_patens_renamed_P324_4600V3.2:0,P_patens_renamed_P324_4600V3.5:0,P_patens_renamed_P324_4600V3.4:0)n13:0.00014)n11:0.00015)n9:0.5763)n7:0.15283)n5:0.14368,(C_braunii_renamed_GBG69005:1.07952,(P_pinnata_scaffold-UUHD-2146070-Porella_pinnata:1.42724,P_pinnata_scaffold-UUHD-2124398-Porella_pinnata:1.48177)n15:0.53641)n14:0.358686)n4:0.039854)n2:0.19387,A_filiculoides_renamed_Azfi_s0144.g051631:0.98876)n1:0.07974,(P_abies_renamed_MA_581786g0010:0.71086,((A_trichopoda_renamed_ERN01138:0.64014,((M_truncatula_renamed_MTR_8007150:0.00014,M_truncatula_renamed_MTR_8007150:0.00016)n20:0.24489,(L_angustifolius_renamed_OIW18824:0.23682,L_japonicus_renamed_Lj3g3v0579140.1:0.19522)n21:0.05827)n19:0.43635)n18:0.09089,(((P_dactylifera_renamed_XP_008794934.1:0.00326,P_dactylifera_renamed_XP_008798851.1:0.21172)n24:0.33245,(Oryza_sativa_renamed_LOC_Os10g41390.1:0.24503,(Z_mays_renamed_A0A1D6K8P0:0.13454,Z_mays_renamed_A0A1X7YE50:0.05074)n26:0.23837)n25:0.29958)n23:0.24306,(A_thaliana_renamed_AT4G16970.1:0.57296,B_vulgaris_renamed_KMT11816:0.57697)n27:0.14635)n22:0.0508)n17:0.19783)n16:0.07974)n0;
```
