## Supplementary material for "Transcriptional responses to arbuscular mycorrhizal symbiosis development are conserved in the early divergent *Marchantia paleacea*": OG0006085_tree.txt

```
((((((M_paleacea_Rhiz_final_MPA6249.1.p1:0.02988,M_polymorpha_renamed_Mapoly0044s0070.1:0.03395)n5:0.20587,(P_neesiana_scaffold-JHFI-2013950-Pellia_neesiana:0.15542,P_pinnata_scaffold-UUHD-2139924-Porella_pinnata:0.26158)n6:0.08234)n4:0.16487,((T_lepidozioides_scaffold-SKQD-2075036-Takakia_lepidozioides:0.37774,(P_patens_renamed_P34_5290V3.3:0.02055,(P_patens_renamed_P34_5290V3.2:0.00014,(P_patens_renamed_P34_5290V3.1:0.00014,(P_patens_renamed_P34_5290V3.4:0.00014,P_patens_renamed_P34_5290V3.5:0.00269)n12:0.00015)n11:0.00062)n10:0.00446)n9:0.32876)n8:0.06896,T_lepidozioides_scaffold-SKQD-2069618-Takakia_lepidozioides:0.233892)n7:0.025988)n3:0.08026,(M_flagellaris_scaffold-UCRN-2053653-Megaceros_tosanus:0.25473,(A_agrestis_renamed_Aagr.utg000059l.217.2:0.00014,(A_agrestis_renamed_Aagr.utg000059l.217.1:0.00014,(((A_agrestis_renamed_Aagr.utg000059l.217.3:0.00023,A_agrestis_renamed_Aagr.utg000059l.217.6:0.0394)n18:0.00023,A_agrestis_renamed_Aagr.utg000059l.217.5:0.00273)n17:0.00025,A_agrestis_renamed_Aagr.utg000059l.217.4:0.00014)n16:0.0016)n15:0.00015)n14:0.19378)n13:0.15458)n2:0.04986,C_braunii_renamed_GBG69547:0.75929)n1:0.034365,((S_moellendorffii_renamed_EFJ09107:0.00863,S_moellendorffii_renamed_EFJ08813:0.01296)n20:0.46684,((((A_trichopoda_renamed_ERN17066:0.29867,(P_dactylifera_renamed_XP_026661784.1:0.10265,(Oryza_sativa_renamed_LOC_Os02g45950.1:0.09841,Z_mays_renamed_B6SL65:0.11308)n26:0.15496)n25:0.12243)n24:0.06416,(B_vulgaris_renamed_KMT00158:0.25153,(L_angustifolius_renamed_OIW20606:0.1045,(L_japonicus_renamed_Lj2g3v0621670.1:0.10786,M_truncatula_renamed_MTR_6477880:0.11348)n29:0.04723)n28:0.1303)n27:0.08612)n23:0.05799,A_thaliana_renamed_AT1G53345.1:0.32512)n22:0.19336,(A_filiculoides_renamed_Azfi_s0145.g051657:0.51073,(S_muscicola_renamed_SM000007S20992:0.03686,(S_muscicola_renamed_SM000011S19106:0.06665,S_muscicola_renamed_SM000026S09016:0.06673)n32:0.14891)n31:0.39824)n30:0.1094)n21:0.07488)n19:0.034365)n0;
```
