## Supplementary material for "Transcriptional responses to arbuscular mycorrhizal symbiosis development are conserved in the early divergent *Marchantia paleacea*": OG0006086_tree.txt

```
((((A_agrestis_renamed_Aagr.utg000027l.217.1:0.00011,(A_agrestis_renamed_Aagr.utg000027l.150.1:0.07767,A_agrestis_renamed_Aagr.utg000027l.157.1:0.00016)n4:0.07032)n3:0.01905,(((A_agrestis_renamed_Aagr.utg000027l.169.1:0.00481,A_agrestis_renamed_Aagr.utg000027l.194.1:0.00014)n7:0.00486,A_agrestis_renamed_Aagr.utg000027l.101.1:0.00016)n6:0.00016,A_agrestis_renamed_Aagr.utg000027l.179.1:0.04541)n5:0.07394)n2:0.14186,(M_flagellaris_scaffold-UCRN-2002836-Megaceros_tosanus:0,M_flagellaris_scaffold-UCRN-2002837-Megaceros_tosanus:0)n8:0.26778)n1:0.268085,(((((P_patens_renamed_P316_4140V3.2:0,P_patens_renamed_P316_4140V3.1:0)n13:0.15085,((P_patens_renamed_P35_2530V3.1:0,P_patens_renamed_P35_2530V3.3:0)n15:0.00014,P_patens_renamed_P35_2530V3.2:0.00015)n14:0.3244)n12:0.29969,(T_lepidozioides_scaffold-SKQD-2069261-Takakia_lepidozioides:0.0001,T_lepidozioides_scaffold-SKQD-2075687-Takakia_lepidozioides:0.04005)n16:0.10165)n11:0.10483,(((M_paleacea_Rhiz_final_MPA13224.1.p1:0,M_paleacea_Rhiz_final_MPA13224.2.p1:0)n19:0.02705,M_polymorpha_renamed_Mapoly0036s0017.1:0.01125)n18:0.36319,(P_neesiana_scaffold-JHFI-2018914-Pellia_neesiana:0.21628,P_pinnata_scaffold-UUHD-2139568-Porella_pinnata:0.35609)n20:0.13227)n17:0.26803)n10:0.07351,(A_filiculoides_renamed_Azfi_s0149.g053209:1.01211,(P_abies_renamed_MA_187850g0010:0.33957,(A_trichopoda_renamed_ERN18502:0.3787,(((Oryza_sativa_renamed_LOC_Os09g25550.1:0.1365,Z_mays_renamed_A0A1D6IZ35:0.17682)n26:0.34732,P_dactylifera_renamed_XP_008790140.1:0.23091)n25:0.10105,(B_vulgaris_renamed_KMT03483:0.35997,((L_angustifolius_renamed_OIW12198:0.17943,(M_truncatula_renamed_MTR_3053790:0.63214,((M_truncatula_renamed_MTR_2058580:0.01433,M_truncatula_renamed_MTR_3053780:0.10209)n32:0.2381,L_japonicus_renamed_Lj0g3v0067129.1:0.14277)n31:0.070713)n30:0.007857)n29:0.12925,A_thaliana_renamed_AT4G30825.1:0.22013)n28:0.05015)n27:0.2029)n24:0.04926)n23:0.39836)n22:0.34618)n21:0.15632)n9:0.268085)n0;
```
