## Supplementary material for "Transcriptional responses to arbuscular mycorrhizal symbiosis development are conserved in the early divergent *Marchantia paleacea*": OG0006087_tree.txt

```
((M_flagellaris_scaffold-UCRN-2051536-Megaceros_tosanus:0.16962,(A_agrestis_renamed_Aagr.utg000009l.258.2:0.15723,A_agrestis_renamed_Aagr.utg000009l.258.1:0.00014)n2:0.2288)n1:0.118045,((((M_polymorpha_renamed_Mapoly0024s0028.1:0.02115,(M_paleacea_Rhiz_final_MPA16133.1.p1:0.00014,M_paleacea_Rhiz_final_MPA16133.2.p1:0.00014)n7:0.0069)n6:0.22399,(P_pinnata_scaffold-UUHD-2148913-Porella_pinnata:0.08818,(P_neesiana_scaffold-JHFI-2014142-Pellia_neesiana:0.00014,P_neesiana_scaffold-JHFI-2014143-Pellia_neesiana:0.00014)n9:0.15912)n8:0.08382)n5:0.1964,(S_moellendorffii_renamed_EFJ28334:0.03803,S_moellendorffii_renamed_EFJ20354:0.00132)n10:0.42055)n4:0.09697,(((((A_thaliana_renamed_AT2G20495.5:0.08807,((A_thaliana_renamed_AT2G20495.4:0,A_thaliana_renamed_AT2G20495.3:0)n17:0.00014,(A_thaliana_renamed_AT2G20495.2:0.00016,A_thaliana_renamed_AT2G20495.1:0.00014)n18:0.00016)n16:0.00011)n15:0.30104,(B_vulgaris_renamed_KMT09914:0.27027,(L_angustifolius_renamed_OIW21431:0.07978,(M_truncatula_renamed_MTR_1069790:0.10382,((L_japonicus_renamed_Lj5g3v1094990.1:0,L_japonicus_renamed_Lj5g3v1094990.3:0)n23:0.2827,(L_japonicus_renamed_Lj5g3v1094990.2:0.00015,L_japonicus_renamed_Lj5g3v1094990.4:0.00014)n24:0.00017)n22:0.06471)n21:0.04512)n20:0.12059)n19:0.03037)n14:0.05586,((P_dactylifera_renamed_XP_008810489.1:0.00014,(P_dactylifera_renamed_XP_008810474.1:0.00014,P_dactylifera_renamed_XP_008810481.1:0.00014)n27:0.00016)n26:0.12106,((Oryza_sativa_renamed_LOC_Os07g27460.2:0,Oryza_sativa_renamed_LOC_Os07g27460.1:0)n29:0.11194,Z_mays_renamed_A0A1D6P230:0.16749)n28:0.19283)n25:0.09283)n13:0.08766,A_trichopoda_renamed_ERN18779:0.18133)n12:0.3835,(A_filiculoides_renamed_Azfi_s0152.g053386:0.74696,((P_patens_renamed_P311_10320V3.1:0,P_patens_renamed_P311_10320V3.2:0)n32:0.43885,T_lepidozioides_scaffold-SKQD-2073727-Takakia_lepidozioides:0.18735)n31:0.07411)n30:0.04841)n11:0.07575)n3:0.118045)n0;
```
