## Supplementary material for "Transcriptional responses to arbuscular mycorrhizal symbiosis development are conserved in the early divergent *Marchantia paleacea*": OG0006088_tree.txt

```
((((M_flagellaris_scaffold-UCRN-2006820-Megaceros_tosanus:0,M_flagellaris_scaffold-UCRN-2006821-Megaceros_tosanus:0)n3:0.14932,A_agrestis_renamed_Aagr.utg000033l.264.1:0.20511)n2:0.30043,((M_paleacea_Rhiz_final_MPA16862.1.p1:0.02626,M_polymorpha_renamed_Mapoly0016s0072.1:0.05007)n5:0.27802,((P_pinnata_scaffold-UUHD-2018086-Porella_pinnata:0.13565,P_neesiana_scaffold-JHFI-2110432-Pellia_neesiana:0.21805)n7:0.03723,(P_neesiana_scaffold-JHFI-2105573-Pellia_neesiana:0.29961,P_pinnata_scaffold-UUHD-2003273-Porella_pinnata:0.09592)n8:0.094653)n6:0.010517)n4:0.00789)n1:0.03425,((A_filiculoides_renamed_Azfi_s0154.g053499:0.78333,((S_moellendorffii_renamed_EFJ28732:0.00339,S_moellendorffii_renamed_EFJ30693:0.00257)n12:0.88624,((P_abies_renamed_MA_10436910g0010:0.23816,(((((M_truncatula_renamed_MTR_1080430:0.00868,M_truncatula_renamed_MTR_1080430:0.00014)n19:0.25975,(L_angustifolius_renamed_OIW13804:0.15806,((L_japonicus_renamed_Lj5g3v1358170.1:0,L_japonicus_renamed_Lj5g3v1358170.2:0)n22:0.00015,L_japonicus_renamed_Lj5g3v1358170.3:0.00014)n21:0.11861)n20:0.0337)n18:0.11554,(A_thaliana_renamed_AT3G04340.1:0.26623,B_vulgaris_renamed_KMT13901:0.32889)n23:0.04694)n17:0.13319,(P_dactylifera_renamed_XP_008802248.1:0,P_dactylifera_renamed_XP_008802249.1:0)n24:0.20534)n16:0.08168,A_trichopoda_renamed_ERN00007:0.21531)n15:0.57819)n14:0.13108,(C_braunii_renamed_GBG74217:1.66383,(S_muscicola_renamed_SM000019S05044:0.01543,(S_muscicola_renamed_SM000268S09748:0.0754,S_muscicola_renamed_SM000078S22071:0.02204)n27:0.00725)n26:0.81597)n25:0.16412)n13:0.03451)n11:0.04811)n10:0.07393,(((P_patens_renamed_P33_13130V3.2:0,P_patens_renamed_P33_13130V3.1:0)n30:0.12855,(P_patens_renamed_P313_19380V3.2:0,P_patens_renamed_P313_19380V3.1:0)n31:0.12046)n29:0.22718,(T_lepidozioides_scaffold-SKQD-2075196-Takakia_lepidozioides:0.21969,T_lepidozioides_scaffold-SKQD-2066716-Takakia_lepidozioides:0.127755)n32:0.014195)n28:0.15347)n9:0.03425)n0;
```
