## Supplementary material for "Transcriptional responses to arbuscular mycorrhizal symbiosis development are conserved in the early divergent *Marchantia paleacea*": OG0006089_tree.txt

```
(((A_agrestis_renamed_Aagr.utg000063l.401.1:0.00014,((((A_agrestis_renamed_Aagr.utg000063l.401.5:0,A_agrestis_renamed_Aagr.utg000063l.401.4:0)n6:0.00014,A_agrestis_renamed_Aagr.utg000063l.401.2:0.00845)n5:0.01711,A_agrestis_renamed_Aagr.utg000063l.401.3:0.06266)n4:0.04046,(A_agrestis_renamed_Aagr.utg000063l.401.7:0,A_agrestis_renamed_Aagr.utg000063l.401.8:0,A_agrestis_renamed_Aagr.utg000063l.401.6:0)n7:0.15766)n3:0.00527)n2:0.33277,((P_patens_renamed_P324_5170V3.1:0,P_patens_renamed_P324_5170V3.2:0)n9:0.42388,(P_neesiana_scaffold-JHFI-2017960-Pellia_neesiana:0.15198,(P_pinnata_scaffold-UUHD-2141266-Porella_pinnata:0.04473,(M_paleacea_Rhiz_final_MPA26350.1.p1:0.0375,M_polymorpha_renamed_Mapoly0007s0105.1:0.03718)n12:0.14541)n11:0.06293)n10:0.30192)n8:0.0684)n1:0.036975,((C_braunii_renamed_GBG83891:0.63406,(S_muscicola_renamed_SM000226S07427:0.00014,(S_muscicola_renamed_SM000031S11617:0.03931,S_muscicola_renamed_SM000043S15885:0.04453)n16:0.00015)n15:0.45748)n14:0.16962,((S_moellendorffii_renamed_EFJ28369:0.02215,S_moellendorffii_renamed_EFJ20384:0.03743)n18:0.5564,(A_filiculoides_renamed_Azfi_s0158.g053896:0.53208,((A_trichopoda_renamed_ERN12417:0.35267,((L_japonicus_renamed_Lj5g3v1452200.1:0.09965,(L_angustifolius_renamed_OIV90841:0.22233,(M_truncatula_renamed_MTR_1082380:0.00014,M_truncatula_renamed_MTR_1082380:0.01883)n25:0.23996)n24:0.05269)n23:0.15274,(B_vulgaris_renamed_KMT13563:0.26689,(A_thaliana_renamed_AT5G27395.2:0.00014,A_thaliana_renamed_AT5G27395.1:0.00014)n27:0.31904)n26:0.08046)n22:0.12811)n21:0.07213,((Oryza_sativa_renamed_LOC_Os07g45300.1:0.28949,Z_mays_renamed_A0A1D6ILC0:0.26743)n29:0.09966,(P_dactylifera_renamed_XP_008778599.1:0.51693,(P_dactylifera_renamed_XP_008809227.1:0.0107,P_dactylifera_renamed_XP_008809228.1:0.02356)n31:0.387036)n30:0.043004)n28:0.06637)n20:0.50058)n19:0.24095)n17:0.09704)n13:0.036975)n0;
```
