## Supplementary material for "Transcriptional responses to arbuscular mycorrhizal symbiosis development are conserved in the early divergent *Marchantia paleacea*": OG0006090_tree.txt

```
(((C_braunii_renamed_GBG75636:0.35287,(S_muscicola_renamed_SM000052S17678:0.00795,(S_muscicola_renamed_SM000167S02973:0.02227,S_muscicola_renamed_SM000184S03772:0.01449)n4:0.00167)n3:0.16601)n2:0.11179,((M_paleacea_Rhiz_final_MPA6343.1.p1:0.01417,M_polymorpha_renamed_Mapoly0003s0123.1:0.01957)n6:0.13001,(P_pinnata_scaffold-UUHD-2150104-Porella_pinnata:0.09218,P_neesiana_scaffold-JHFI-2113656-Pellia_neesiana:0.09305)n7:0.0526)n5:0.11811)n1:0.01104,(((M_flagellaris_scaffold-UCRN-2012064-Megaceros_tosanus:0.1249,A_agrestis_renamed_Aagr.utg000050l.117.1:0.09988)n10:0.07607,(M_flagellaris_scaffold-UCRN-2012023-Megaceros_tosanus:0.16761,A_agrestis_renamed_Aagr.utg000009l.163.1:0.13748)n11:0.03821)n9:0.13097,((A_filiculoides_renamed_Azfi_s0168.g054635:0.28603,((S_moellendorffii_renamed_EFJ10635:0.00177,S_moellendorffii_renamed_EFJ35375:0.00209)n15:0.27133,(P_abies_renamed_MA_10437027g0010:0.21975,(A_trichopoda_renamed_ERM94363:0.14234,((B_vulgaris_renamed_KMT13815:0.19718,(P_dactylifera_renamed_XP_008811580.1:0.09804,(Oryza_sativa_renamed_LOC_Os11g39020.1:0.06122,Z_mays_renamed_B6SP43:0.0718)n21:0.22492)n20:0.05686)n19:0.02039,((A_thaliana_renamed_AT5G09930.1:0.13954,A_thaliana_renamed_AT5G64840.1:0.08446)n23:0.08973,(L_angustifolius_renamed_OIW15342:0.10656,(L_japonicus_renamed_Lj4g3v2788050.1:0.08914,(M_truncatula_renamed_MTR_3095010:0.11708,L_japonicus_renamed_Lj1g3v1219030.1:0.10658)n26:0.016794)n25:0.001866)n24:0.03961)n22:0.01524)n18:0.07503)n17:0.11613)n16:0.06371)n14:0.0642)n13:0.04043,(T_lepidozioides_scaffold-SKQD-2001522-Takakia_lepidozioides:0.10293,((P_patens_renamed_P32_22140V3.3:0.00014,(P_patens_renamed_P32_22140V3.2:0.00647,(P_patens_renamed_P32_22140V3.1:0,P_patens_renamed_P32_22140V3.4:0)n31:0.00014)n30:0.00015)n29:0.22949,(P_patens_renamed_P319_17230V3.1:0,P_patens_renamed_P319_17230V3.3:0)n32:0.202329)n28:0.022481)n27:0.01503)n12:0.02312)n8:0.01104)n0;
```
