## Supplementary material for "Transcriptional responses to arbuscular mycorrhizal symbiosis development are conserved in the early divergent *Marchantia paleacea*": OG0006091_tree.txt

```
((C_braunii_renamed_GBG74497:0.15341,(A_agrestis_renamed_Aagr.utg000063l.437.1:0.00014,((P_patens_renamed_P35_21480V3.2:0,P_patens_renamed_P35_21480V3.1:0)n4:0.0425,(P_patens_renamed_P321_9740V3.1:0.00014,P_patens_renamed_P321_9740V3.2:0.00014)n5:0.0494)n3:0.06583)n2:0.03447)n1:0.00912,(M_polymorpha_renamed_Mapoly0115s0039.1:0.00015,(S_moellendorffii_renamed_EFJ31260:0.11962,((A_filiculoides_renamed_Azfi_s0176.g056019:0.04872,P_abies_renamed_MA_91807g0010:0.02711)n9:0.01722,(A_trichopoda_renamed_ERN13010:0.00016,((P_dactylifera_renamed_XP_026660896.1:0.24621,((Oryza_sativa_renamed_LOC_Os07g41790.2:0.05354,(Z_mays_renamed_A0A1D6M207:0.01526,(Z_mays_renamed_A0A1D6JYJ3:0.06365,Z_mays_renamed_A0A1D6QHS1:0.00014)n16:0.0001)n15:0.51515)n14:0.08844,((S_muscicola_renamed_SM000022S07191:0.05888,S_muscicola_renamed_SM000305S11817:0.01043)n18:0.3311,M_truncatula_renamed_MTR_6066250:0.26472)n17:0.08242)n13:0.11569)n12:0.09475,((Oryza_sativa_renamed_LOC_Os03g29740.1:0.03238,(Z_mays_renamed_B4FGA5:0.00014,Z_mays_renamed_B4FMM6:0.03399)n21:0.0304)n20:0.04374,(((L_japonicus_renamed_Lj0g3v0230909.1:0.06582,L_japonicus_renamed_Lj1g3v4717490.1:0.03098)n24:0.01549,((((A_thaliana_renamed_AT3G11500.2:0,A_thaliana_renamed_AT3G11500.1:0)n28:0.0119,(A_thaliana_renamed_AT2G23930.1:0.00014,A_thaliana_renamed_AT2G23930.2:0.00015)n29:0.012)n27:0.06016,(L_angustifolius_renamed_OIW21403:0.01175,L_angustifolius_renamed_OIV92209:0.00016)n30:0.0127)n26:0.01172,(B_vulgaris_renamed_KMT06768:0.06372,M_truncatula_renamed_MTR_7104930:0.0119)n31:0.02398)n25:0.00014)n23:0.07248,(P_dactylifera_renamed_XP_008797575.1:0.01184,P_dactylifera_renamed_XP_008794214.1:0.008478)n32:0.000942)n22:0.01426)n19:0.00648)n11:0.04581)n10:0.09906)n8:0.04987)n7:0.03615)n6:0.00912)n0;
```
