## Supplementary material for "Transcriptional responses to arbuscular mycorrhizal symbiosis development are conserved in the early divergent *Marchantia paleacea*": OG0006092_tree.txt

```
((((P_patens_renamed_P322_17560V3.2:0,P_patens_renamed_P322_17560V3.1:0,P_patens_renamed_P322_17560V3.3:0)n3:0.12305,T_lepidozioides_scaffold-SKQD-2077097-Takakia_lepidozioides:0.14731)n2:0.11999,(((A_agrestis_renamed_Aagr.utg000109l.89.5:0.10687,(A_agrestis_renamed_Aagr.utg000109l.89.4:0.03312,A_agrestis_renamed_Aagr.utg000109l.89.2:0.03142)n7:0.1168)n6:0.00016,A_agrestis_renamed_Aagr.utg000109l.89.3:0.00014)n5:0.00016,A_agrestis_renamed_Aagr.utg000109l.89.1:0.00014)n4:0.29741)n1:0.008405,(((P_pinnata_scaffold-UUHD-2145558-Porella_pinnata:0.16747,(P_neesiana_scaffold-JHFI-2008670-Pellia_neesiana:0.10855,(M_polymorpha_renamed_Mapoly0038s0066.1:0.017,(M_paleacea_Rhiz_final_MPA24386.1.p1:0.00014,(M_paleacea_Rhiz_final_MPA24386.2.p1:0,M_paleacea_Rhiz_final_MPA24386.3.p1:0)n14:0.00015)n13:0.01671)n12:0.15102)n11:0.01668)n10:0.10102,((C_braunii_renamed_GBG89865:0.5272,(S_muscicola_renamed_SM000033S12414:0.02607,(S_muscicola_renamed_SM000038S14384:0.03731,S_muscicola_renamed_SM000147S01130:0.28734)n18:0.01289)n17:0.22549)n16:0.34321,(((P_dactylifera_renamed_XP_008785571.1:0.05518,(Z_mays_renamed_A0A1D6L9Z2:0.13431,(Oryza_sativa_renamed_LOC_Os03g60750.3:0.00015,(Oryza_sativa_renamed_LOC_Os03g60750.1:0.00014,Oryza_sativa_renamed_LOC_Os03g60750.2:0.00014)n24:0.00015)n23:0.06622)n22:0.12012)n21:0.11075,(A_trichopoda_renamed_ERN07932:0.22219,P_abies_renamed_MA_10428319g0010:0.32569)n25:0.01141)n20:0.06762,(B_vulgaris_renamed_KMT18341:0.13667,(A_thaliana_renamed_AT5G13830.1:0.15111,(L_angustifolius_renamed_OIW02683:0.14425,(L_japonicus_renamed_Lj2g3v2599880.1:0.11231,M_truncatula_renamed_MTR_5080020:0.14931)n29:0.02803)n28:0.10695)n27:0.03685)n26:0.06535)n19:0.18202)n15:0.07214)n9:0.07809,(A_filiculoides_renamed_Azfi_s0180.g056327:0.32498,(S_moellendorffii_renamed_EFJ23366:0,S_moellendorffii_renamed_EFJ25345:0)n31:0.36646)n30:0.00111)n8:0.008405)n0;
```
