## Supplementary material for "Transcriptional responses to arbuscular mycorrhizal symbiosis development are conserved in the early divergent *Marchantia paleacea*": OG0006093_tree.txt

```
(((M_flagellaris_scaffold-UCRN-2053092-Megaceros_tosanus:0.15475,A_agrestis_renamed_Aagr.utg000116l.93.1:0.13656)n2:0.13248,((S_muscicola_renamed_SM000142S00556:0.00014,S_muscicola_renamed_SM006208S19705:0.12686)n4:0.37785,((P_patens_renamed_P326_9450V3.1:0,P_patens_renamed_P326_9450V3.2:0)n6:0.25046,T_lepidozioides_scaffold-SKQD-2079093-Takakia_lepidozioides:0.13158)n5:0.09098)n3:0.0478)n1:0.029285,(((M_polymorpha_renamed_Mapoly0037s0097.1:0.04601,(M_paleacea_Rhiz_final_MPA16778.1.p1:0.00015,M_paleacea_Rhiz_final_MPA16778.2.p1:0.01916)n10:0.01442)n9:0.21008,(P_neesiana_scaffold-JHFI-2014184-Pellia_neesiana:0.11981,P_pinnata_scaffold-UUHD-2018717-Porella_pinnata:0.14482)n11:0.06026)n8:0.15595,((C_braunii_renamed_GBG76854:1.66667,C_braunii_renamed_GBG88884:0.61288)n13:0.17691,((A_filiculoides_renamed_Azfi_s0183.g056499:0.36959,(S_moellendorffii_renamed_EFJ30553:0.00431,S_moellendorffii_renamed_EFJ22983:0.01396)n16:0.28269)n15:0.01255,(((Oryza_sativa_renamed_LOC_Os02g13970.1:0,Oryza_sativa_renamed_LOC_Os02g13970.2:0)n19:0.05753,Z_mays_renamed_K7U6M0:0.07471)n18:0.1549,((((P_dactylifera_renamed_XP_026660564.1:0,P_dactylifera_renamed_XP_008790014.1:0)n23:0.00015,P_dactylifera_renamed_XP_008790015.1:0.00014)n22:0.02249,(P_dactylifera_renamed_XP_008790013.1:0.00014,P_dactylifera_renamed_XP_017698353.1:0.01075)n24:0.0011)n21:0.15738,(A_trichopoda_renamed_ERM97643:0.1733,((L_angustifolius_renamed_OIW19250:0.11509,((M_truncatula_renamed_MTR_8087310:0.00014,M_truncatula_renamed_MTR_8087310:0.00014)n29:0.08184,(L_japonicus_renamed_Lj4g3v2617150.1:0.00014,L_japonicus_renamed_Lj4g3v2617150.2:0.00016)n30:0.05887)n28:0.02487)n27:0.09259,(B_vulgaris_renamed_KMT04452:0.18724,(A_thaliana_renamed_AT4G18810.1:0.00014,A_thaliana_renamed_AT4G18810.2:0.0016)n32:0.22384)n31:0.03554)n26:0.06751)n25:0.02421)n20:0.04109)n17:0.19027)n14:0.05219)n12:0.01136)n7:0.029285)n0;
```
