## Supplementary material for "Transcriptional responses to arbuscular mycorrhizal symbiosis development are conserved in the early divergent *Marchantia paleacea*": OG0006094_tree.txt

```
(((M_flagellaris_scaffold-UCRN-2051224-Megaceros_tosanus:0.09981,A_agrestis_renamed_Aagr.utg000009l.41.1:0.14365)n2:0.32693,(T_lepidozioides_scaffold-SKQD-2079045-Takakia_lepidozioides:0.14904,((P_patens_renamed_P31_7500V3.1:0,P_patens_renamed_P31_7500V3.2:0)n5:0.06933,(P_patens_renamed_P37_19540V3.5:0,P_patens_renamed_P37_19540V3.3:0,P_patens_renamed_P37_19540V3.2:0,P_patens_renamed_P37_19540V3.4:0,P_patens_renamed_P37_19540V3.1:0)n6:0.07199)n4:0.21464)n3:0.0827)n1:0.02149,(((M_paleacea_Rhiz_final_MPA6466.1.p1:0.03277,M_polymorpha_renamed_Mapoly0036s0116.1:0.0255)n9:0.15273,(P_neesiana_scaffold-JHFI-2111201-Pellia_neesiana:0.12438,P_pinnata_scaffold-UUHD-2149020-Porella_pinnata:0.19991)n10:0.1228)n8:0.076,((C_braunii_renamed_GBG60039:0.52255,(S_muscicola_renamed_SM000004S15078:0.0419,(S_muscicola_renamed_SM000013S26464:0.06154,S_muscicola_renamed_SM000045S16206:0.04365)n14:0.04319)n13:0.31095)n12:0.19788,(A_filiculoides_renamed_Azfi_s0184.g056542:0.33449,((S_moellendorffii_renamed_EFJ37739:0.01022,S_moellendorffii_renamed_EFJ32106:0.00015)n17:0.60061,(A_trichopoda_renamed_ERN12362:0.1235,((P_dactylifera_renamed_XP_008801849.1:0.06906,(Oryza_sativa_renamed_LOC_Os02g30460.1:0.01608,Z_mays_renamed_A0A1D6H8X3:0.05953)n21:0.14582)n20:0.05673,(B_vulgaris_renamed_KMS97719:0.15579,(((L_angustifolius_renamed_OIW18286:0.05236,L_angustifolius_renamed_OIW00262:0.03798)n25:0.02505,((L_japonicus_renamed_Lj4g3v2916460.1:0.00014,L_japonicus_renamed_Lj4g3v2916470.1:0.00014)n27:0.37485,M_truncatula_renamed_MTR_8096820:0.06359)n26:0.02172)n24:0.0912,(A_thaliana_renamed_AT3G48680.1:0.03806,(A_thaliana_renamed_AT5G63510.2:0.00353,A_thaliana_renamed_AT5G63510.1:0.00014)n29:0.05149)n28:0.13857)n23:0.04494)n22:0.03918)n19:0.05225)n18:0.24858)n16:0.07666)n15:0.07191)n11:0.02093)n7:0.02149)n0;
```
