## Supplementary material for "Transcriptional responses to arbuscular mycorrhizal symbiosis development are conserved in the early divergent *Marchantia paleacea*": OG0006095_tree.txt

```
((C_braunii_renamed_GBG45596:0.18646,(((((Oryza_sativa_renamed_LOC_Os04g38410.1:0.07591,(Z_mays_renamed_B4FXB0:0.03356,Z_mays_renamed_K7TXI5:0.03306)n7:0.0214)n6:0.09069,(((A_trichopoda_renamed_ERM95236:0.12973,B_vulgaris_renamed_KMS95777:0.10012)n10:0.05037,((A_thaliana_renamed_AT1G15820.1:0.08376,(L_japonicus_renamed_Lj4g3v0338370.1:0,L_japonicus_renamed_Lj6g3v2218610.1:0)n13:0.03359)n12:0.05403,(M_truncatula_renamed_MTR_2008610:0.06659,((L_angustifolius_renamed_OIW13628:0.0378,L_angustifolius_renamed_OIV91571:0.05128)n16:0.0289,L_angustifolius_renamed_OIW02096:0.041121)n15:0.004569)n14:0.0114)n11:0.01308)n9:0.036,(P_dactylifera_renamed_XP_008790804.1:0.02039,P_dactylifera_renamed_XP_008809318.1:0.04804)n17:0.05351)n8:0.02536)n5:0.19504,(S_moellendorffii_renamed_EFJ09339:0,S_moellendorffii_renamed_EFJ12937:0)n18:0.0857)n4:0.03667,(A_filiculoides_renamed_Azfi_s0186.g056695:0.14136,(T_lepidozioides_scaffold-SKQD-2076962-Takakia_lepidozioides:0.09807,(((M_paleacea_Rhiz_final_MPA8033.1.p1:0.01986,M_polymorpha_renamed_Mapoly0052s0039.1:0.02252)n23:0.11395,(P_pinnata_scaffold-UUHD-2148941-Porella_pinnata:0.08705,(P_neesiana_scaffold-JHFI-2011056-Pellia_neesiana:0.02212,P_neesiana_scaffold-JHFI-2011057-Pellia_neesiana:0.02043)n25:0.05366)n24:0.06698)n22:0.06026,((P_patens_renamed_P31_34210V3.1:0,P_patens_renamed_P31_34210V3.2:0)n27:0.00711,(P_patens_renamed_P31_34240V3.1:0,P_patens_renamed_P31_34240V3.2:0)n28:0.00625)n26:0.09513)n21:0.01223)n20:0.01434)n19:0.02697)n3:0.01934,(P_pinnata_scaffold-UUHD-2007269-Porella_pinnata:0.21495,(S_muscicola_renamed_SM000011S18946:0.01775,(S_muscicola_renamed_SM000048S16616:0.06325,S_muscicola_renamed_SM000026S08862:0.03161)n31:0.01118)n30:0.22628)n29:0.185184)n2:0.020576)n1:0.031475,(M_flagellaris_scaffold-UCRN-2051925-Megaceros_tosanus:0.0555,A_agrestis_renamed_Aagr.utg000050l.619.1:0.09134)n32:0.05179)n0;
```
