## Supplementary material for "Transcriptional responses to arbuscular mycorrhizal symbiosis development are conserved in the early divergent *Marchantia paleacea*": OG0006096_tree.txt

```
((M_flagellaris_scaffold-UCRN-2010792-Megaceros_tosanus:0.54134,A_agrestis_renamed_Aagr.utg000042l.211.1:0.32855)n1:0.308065,((S_moellendorffii_renamed_EFJ23342:0.00607,S_moellendorffii_renamed_EFJ25318:0.0034)n3:0.99487,(A_filiculoides_renamed_Azfi_s0188.g056773:0.65,((P_abies_renamed_MA_20215g0010:0.4953,P_abies_renamed_MA_74668g0010:0.40003)n6:0.12186,((A_trichopoda_renamed_ERN14584:0.46046,(((P_dactylifera_renamed_XP_008796180.1:0.13507,P_dactylifera_renamed_XP_026665600.1:0.16314)n11:0.13271,((Z_mays_renamed_A0A1D6G4R1:0.05436,Z_mays_renamed_A0A1D6N1Y1:0.0596)n13:0.20309,(Oryza_sativa_renamed_LOC_Os05g30990.1:0.35805,Oryza_sativa_renamed_LOC_Os01g71220.1:0.12231)n14:0.01359)n12:0.03969)n10:0.21226,(B_vulgaris_renamed_KMT15267:0.45045,(((L_angustifolius_renamed_OIW15189:0.11663,L_angustifolius_renamed_OIW03225:0.09865)n18:0.09305,(L_japonicus_renamed_Lj1g3v4081820.1:0.16952,M_truncatula_renamed_MTR_7088720:0.17115)n19:0.05185)n17:0.32064,((A_thaliana_renamed_AT3G10810.2:0.00014,A_thaliana_renamed_AT3G10810.1:0.00015)n21:0.4764,(A_thaliana_renamed_AT3G56590.1:0.02203,A_thaliana_renamed_AT3G56590.2:0.00536)n22:0.38724)n20:0.13054)n16:0.08014)n15:0.19409)n9:0.13196)n8:0.04956,(A_trichopoda_renamed_ERN07592:0.49405,((A_thaliana_renamed_AT1G10790.1:0.95174,(L_japonicus_renamed_Lj6g3v2269960.1:0.21602,(M_truncatula_renamed_MTR_2438510:0.24685,(L_angustifolius_renamed_OIW13612:0.08504,L_angustifolius_renamed_OIV91542:0.13067)n28:0.14091)n27:0.04519)n26:0.25811)n25:0.24724,(P_dactylifera_renamed_XP_008797302.1:0.34656,((Oryza_sativa_renamed_LOC_Os02g52910.1:0.47572,Z_mays_renamed_A0A1D6HLC3:0.55493)n31:0.52498,(Oryza_sativa_renamed_LOC_Os09g28110.1:0.13643,Z_mays_renamed_A0A1D6ER86:0.19132)n32:0.41564)n30:0.08481)n29:0.10385)n24:0.15407)n23:0.17657)n7:0.23222)n5:0.21447)n4:0.25393)n2:0.308065)n0;
```
