## Supplementary material for "Transcriptional responses to arbuscular mycorrhizal symbiosis development are conserved in the early divergent *Marchantia paleacea*": OG0006097_tree.txt

```
((M_flagellaris_scaffold-UCRN-2052339-Megaceros_tosanus:0.21764,A_agrestis_renamed_Aagr.utg000033l.110.1:0.34166)n1:0.076495,(((P_neesiana_scaffold-JHFI-2110968-Pellia_neesiana:0.12671,P_pinnata_scaffold-UUHD-2000233-Porella_pinnata:0.16769)n4:0.06819,(((S_moellendorffii_renamed_EFJ23114:0.01136,S_moellendorffii_renamed_EFJ20171:0.00766)n7:0.44435,((T_lepidozioides_scaffold-SKQD-2011157-Takakia_lepidozioides:0.37641,(P_patens_renamed_P322_4190V3.2:0.00014,(P_patens_renamed_P322_4190V3.3:0,P_patens_renamed_P322_4190V3.1:0,P_patens_renamed_P322_4190V3.4:0)n11:0.00015)n10:0.25986)n9:0.13244,M_paleacea_Rhiz_final_MPA1014.1.p1:1.12092)n8:0.0858)n6:0.04269,(M_polymorpha_renamed_Mapoly0028s0137.1:0.03588,(M_paleacea_Rhiz_final_MPA20875.1.p1:0.00659,M_paleacea_Rhiz_final_MPA20875.2.p1:0.07041)n13:0.02513)n12:0.198918)n5:0.022102)n3:0.04676,(A_filiculoides_renamed_Azfi_s0198.g057388:0.42856,(((M_truncatula_renamed_MTR_1101840:0.15868,(L_japonicus_renamed_Lj5g3v2029560.1:0.04869,L_angustifolius_renamed_OIW12496:0.15772)n18:0.02164)n17:0.11168,(B_vulgaris_renamed_KMS98998:0.15583,A_thaliana_renamed_AT5G51880.1:0.29337)n19:0.01024)n16:0.08534,(((Oryza_sativa_renamed_LOC_Os03g02730.1:0.07203,Z_mays_renamed_A0A1D6JLF6:0.07552)n22:0.20114,(P_dactylifera_renamed_XP_008803775.1:0.18671,((P_dactylifera_renamed_XP_008803770.1:0,P_dactylifera_renamed_XP_008803771.1:0,P_dactylifera_renamed_XP_008803772.1:0,P_dactylifera_renamed_XP_008803773.1:0)n25:0.00014,(P_dactylifera_renamed_XP_008803774.1:0.00044,(P_dactylifera_renamed_XP_026657793.1:0.00014,((P_dactylifera_renamed_XP_017696470.1:0,P_dactylifera_renamed_XP_026657787.1:0)n29:0.00015,P_dactylifera_renamed_XP_017696473.1:0.00014)n28:0.00016)n27:0.06191)n26:0.01447)n24:0.0001)n23:0.19524)n21:0.10458,A_trichopoda_renamed_ERN19430:0.27616)n20:0.03972)n15:0.20467)n14:0.14409)n2:0.076495)n0;
```
