## Supplementary material for "Transcriptional responses to arbuscular mycorrhizal symbiosis development are conserved in the early divergent *Marchantia paleacea*": OG0006098_tree.txt

```
(((((M_flagellaris_scaffold-UCRN-2007510-Megaceros_tosanus:0.00014,M_flagellaris_scaffold-UCRN-2007511-Megaceros_tosanus:0.00016)n4:0.2105,(A_agrestis_renamed_Aagr.utg000104l.82.1:0.05154,A_agrestis_renamed_Aagr.utg000104l.82.2:0.05804)n5:0.17857)n3:0.20265,(((M_paleacea_Rhiz_final_MPA15913.1.p1:0.03327,(M_polymorpha_renamed_Mapoly0071s0120.1:0,M_polymorpha_renamed_Mapoly0229s0006.1:0)n9:0.05061)n8:0.24845,(P_neesiana_scaffold-JHFI-2018273-Pellia_neesiana:0.10587,P_pinnata_scaffold-UUHD-2149188-Porella_pinnata:0.12379)n10:0.0579)n7:0.14183,((P_patens_renamed_P323_920V3.4:0,P_patens_renamed_P323_920V3.2:0,P_patens_renamed_P323_920V3.1:0,P_patens_renamed_P323_920V3.3:0)n12:0.31665,T_lepidozioides_scaffold-SKQD-2078795-Takakia_lepidozioides:0.15462)n11:0.06171)n6:0.06961)n2:0.11062,((S_muscicola_renamed_SM000128S26197:0.05163,(S_muscicola_renamed_SM000188S03821:0.02535,S_muscicola_renamed_SM000329S12565:0.05608)n15:0.00517)n14:0.60527,(S_moellendorffii_renamed_EFJ07330:0.00014,S_moellendorffii_renamed_EFJ27470:0.00396)n16:0.3357)n13:0.05866)n1:0.05326,(A_filiculoides_renamed_Azfi_s0199.g057478:0.42685,(P_abies_renamed_MA_10432498g0010:0.2782,(((A_thaliana_renamed_AT1G74640.1:0.20072,(B_vulgaris_renamed_KMT10828:0.31005,(L_angustifolius_renamed_OIV99997:0.08048,(M_truncatula_renamed_MTR_0493s0030:0.08584,L_japonicus_renamed_Lj4g3v1632010.1:0.05242)n24:0.01922)n23:0.11784)n22:0.03003)n21:0.09212,((P_dactylifera_renamed_XP_008802613.1:0.00014,(P_dactylifera_renamed_XP_017700518.1:0.00014,P_dactylifera_renamed_XP_008802612.1:0.00014)n27:0.00016)n26:0.1381,(Z_mays_renamed_A0A1D6EPY8:0.07865,(Oryza_sativa_renamed_LOC_Os09g24710.3:0.01228,(Oryza_sativa_renamed_LOC_Os09g24710.2:0,Oryza_sativa_renamed_LOC_Os09g24710.1:0)n30:0.00014)n29:0.08635)n28:0.17262)n25:0.07953)n20:0.05605,A_trichopoda_renamed_ERM94471:0.23334)n19:0.11475)n18:0.15956)n17:0.05326)n0;
```
