## Supplementary material for "Transcriptional responses to arbuscular mycorrhizal symbiosis development are conserved in the early divergent *Marchantia paleacea*": OG0006099_tree.txt

```
(((C_braunii_renamed_GBG78111:0.22686,(S_muscicola_renamed_SM000045S16235:0.01519,(S_muscicola_renamed_SM000013S26431:0.00014,S_muscicola_renamed_SM000087S23411:0.04112)n4:0.00016)n3:0.13714)n2:0.21126,(A_agrestis_renamed_Aagr.utg000042l.428.2:0.08872,A_agrestis_renamed_Aagr.utg000042l.428.1:0.00015)n5:0.24582)n1:0.030535,((A_filiculoides_renamed_Azfi_s0207.g057916:0.19105,((S_moellendorffii_renamed_EFJ12500:0.00016,S_moellendorffii_renamed_EFJ10272:0.00014)n9:0.30448,(A_trichopoda_renamed_ERN04239:0.29624,(((A_thaliana_renamed_AT3G10670.1:0.24784,B_vulgaris_renamed_KMS98405:0.23818)n13:0.12231,(((L_japonicus_renamed_Lj4g3v3015080.1:0,L_japonicus_renamed_Lj4g3v3015080.2:0)n16:0.39833,(M_truncatula_renamed_MTR_8101390:0.17237,(L_angustifolius_renamed_OIV93974:0.10082,L_angustifolius_renamed_OIW09882:0.10609)n18:0.08393)n17:0.06573)n15:0.22022,((Oryza_sativa_renamed_LOC_Os03g21490.1:0,Oryza_sativa_renamed_LOC_Os03g21490.2:0)n20:0.19396,Z_mays_renamed_B4FT76:0.16728)n19:0.21135)n14:0.07659)n12:0.08547,((P_dactylifera_renamed_XP_008813230.1:0.30865,P_dactylifera_renamed_XP_008810860.1:0.00916)n22:0.10416,P_dactylifera_renamed_XP_026658438.1:0.04661)n21:0.14718)n11:0.06435)n10:0.12013)n8:0.06339)n7:0.05857,((((M_paleacea_Rhiz_final_MPA28538.1.p1:0.0198,M_polymorpha_renamed_Mapoly0065s0083.1:0.03479)n26:0.15016,(P_pinnata_scaffold-UUHD-2016662-Porella_pinnata:0.08128,P_neesiana_scaffold-JHFI-2109858-Pellia_neesiana:0.14944)n27:0.0619)n25:0.06577,((T_lepidozioides_scaffold-SKQD-2009940-Takakia_lepidozioides:0.00014,T_lepidozioides_scaffold-SKQD-2009938-Takakia_lepidozioides:0.00015)n29:0.00016,T_lepidozioides_scaffold-SKQD-2009939-Takakia_lepidozioides:0.11114)n28:0.10628)n24:0.04896,((P_patens_renamed_P32_1340V3.3:0,P_patens_renamed_P32_1340V3.2:0)n31:0.29947,(P_patens_renamed_P317_22300V3.2:0,P_patens_renamed_P317_22300V3.1:0)n32:0.19741)n30:0.19656)n23:0.05583)n6:0.030535)n0;
```
