## Supplementary material for "Transcriptional responses to arbuscular mycorrhizal symbiosis development are conserved in the early divergent *Marchantia paleacea*": OG0006100_tree.txt

```
(((S_muscicola_renamed_SM000002S05610:0.09567,S_muscicola_renamed_SM000008S22300:0.45368)n2:0.33526,(((C_braunii_renamed_GBG64998:0.10743,(P_neesiana_scaffold-JHFI-2006394-Pellia_neesiana:0.11871,(M_paleacea_Rhiz_final_MPA11749.1.p1:0.01933,M_polymorpha_renamed_Mapoly0086s0024.1:0.00679)n7:0.13587)n6:0.02026)n5:0.03347,((A_trichopoda_renamed_ERM93526:0.10442,(((B_vulgaris_renamed_KMT15627:0.10327,L_angustifolius_renamed_OIW18993:0.16212)n12:0.0196,(L_angustifolius_renamed_OIW18986:0.00014,P_pinnata_scaffold-UUHD-2130516-Porella_pinnata:0.98633)n13:0.11005)n11:0.0295,(A_thaliana_renamed_AT5G18180.1:0.247,((((M_truncatula_renamed_MTR_7085640:0.02863,(L_angustifolius_renamed_OIW03321:0.02195,L_angustifolius_renamed_OIV89541:0.01583)n19:0.02573)n18:0.03463,(L_japonicus_renamed_Lj1g3v3975090.1:0.00014,L_japonicus_renamed_Lj1g3v3975090.2:0.00014)n20:0.02167)n17:0.04886,(A_thaliana_renamed_AT3G03920.1:0.15437,Oryza_sativa_renamed_LOC_Os11g37080.1:0.02874)n21:0.02268)n16:0.01459,(Z_mays_renamed_A0A1D6QL43:0.02432,Z_mays_renamed_B4FGF0:0.02684)n22:0.05785)n15:0.023904)n14:0.0023904)n10:0.0002656)n9:0.01969,P_dactylifera_renamed_XP_008805383.1:0.067)n8:0.01473)n4:0.01722,(((A_filiculoides_renamed_Azfi_s0210.g058076:0.00014,A_filiculoides_renamed_Azfi_s3863.g117208:0.00561)n25:0.16831,((P_patens_renamed_P325_15020V3.2:0,P_patens_renamed_P325_15020V3.1:0)n27:0.0431,(P_patens_renamed_P35_28430V3.3:0.07192,(P_patens_renamed_P35_28430V3.1:0,P_patens_renamed_P35_28430V3.2:0)n29:0.00015)n28:0.04837)n26:0.08499)n24:0.03991,(A_agrestis_renamed_Aagr.utg000001l.177.1:0.1266,(B_vulgaris_renamed_KMS94443:0.25634,(M_paleacea_Rhiz_final_MPA2730.1.p1:0.00014,M_paleacea_Rhiz_final_MPA2730.2.p1:0.00016)n32:0.40537)n31:0.1897)n30:0.0384)n23:9e-05)n3:1e-05)n1:0.00538,S_moellendorffii_renamed_EFJ32482:0.30164)n0;
```
