## Supplementary material for "Transcriptional responses to arbuscular mycorrhizal symbiosis development are conserved in the early divergent *Marchantia paleacea*": OG0006101_tree.txt

```
(((M_flagellaris_scaffold-UCRN-2011704-Megaceros_tosanus:0.06622,(A_agrestis_renamed_Aagr.utg000041l.81.1:0.06008,A_agrestis_renamed_Aagr.utg000041l.81.2:0.00014)n3:0.11628)n2:0.03786,(S_moellendorffii_renamed_EFJ28871:0.011,S_moellendorffii_renamed_EFJ17546:0.00014)n4:0.35333)n1:0.05602,(((T_lepidozioides_scaffold-SKQD-2074921-Takakia_lepidozioides:0.08573,((P_patens_renamed_P320_2980V3.2:0,P_patens_renamed_P320_2980V3.1:0)n9:0.04148,((P_patens_renamed_P324_18330V3.3:0,P_patens_renamed_P324_18330V3.1:0,P_patens_renamed_P324_18330V3.2:0)n11:0.07649,(P_patens_renamed_P38_22490V3.2:0,P_patens_renamed_P38_22490V3.1:0)n12:0.11863)n10:0.03886)n8:0.10719)n7:0.09692,((P_pinnata_scaffold-UUHD-2149486-Porella_pinnata:0.0983,(M_paleacea_Rhiz_final_MPA26055.1.p1:0.02257,M_polymorpha_renamed_Mapoly0006s0176.1:0.02737)n15:0.09943)n14:0.07683,P_neesiana_scaffold-JHFI-2009226-Pellia_neesiana:0.14859)n13:0.1072)n6:0.03932,(A_filiculoides_renamed_Azfi_s0224.g058887:0.22181,((C_braunii_renamed_GBG67245:0.39457,(S_muscicola_renamed_SM001509S01445:0.00015,(S_muscicola_renamed_SM000916S24377:0.1035,S_muscicola_renamed_SM001392S00204:0.07523)n20:0.0717)n19:0.32554)n18:0.11428,((((P_dactylifera_renamed_XP_008792301.1:0.10848,P_dactylifera_renamed_XP_008812536.1:0.05733)n24:0.1055,(A_trichopoda_renamed_ERN18093:0.25229,(A_thaliana_renamed_AT1G78630.1:0.24858,(L_japonicus_renamed_Lj0g3v0341589.1:0.09872,(L_angustifolius_renamed_OIV99020:0.17188,(M_truncatula_renamed_MTR_8054450:0.20435,M_truncatula_renamed_MTR_8054450:0.00014)n29:0.08172)n28:0.04762)n27:0.17965)n26:0.05896)n25:0.06465)n23:0.02865,P_abies_renamed_MA_10433400g0010:0.25416)n22:0.0655,(B_vulgaris_renamed_KMT13238:0.40413,(Oryza_sativa_renamed_LOC_Os01g54540.1:0.00014,Oryza_sativa_renamed_LOC_Os01g54540.2:0.00015)n31:0.18714)n30:0.04678)n21:0.10815)n17:0.08722)n16:0.07945)n5:0.05602)n0;
```
