## Supplementary material for "Transcriptional responses to arbuscular mycorrhizal symbiosis development are conserved in the early divergent *Marchantia paleacea*": OG0006102_tree.txt

```
(((A_filiculoides_renamed_Azfi_s0226.g058982:0.41477,(P_abies_renamed_MA_10429151g0010:0.4251,(((A_thaliana_renamed_AT5G55220.1:0.33625,B_vulgaris_renamed_KMT12819:0.34395)n6:0.047,((M_truncatula_renamed_MTR_5093830:0.11475,(L_japonicus_renamed_Lj2g3v3210780.1:0.15897,L_japonicus_renamed_Lj2g3v3210780.2:0.019413)n9:0.002157)n8:0.03605,L_angustifolius_renamed_OIW16373:0.11102)n7:0.0409)n5:0.09374,(A_trichopoda_renamed_ERM96995:0.32256,((P_dactylifera_renamed_XP_026662962.1:0.00108,(P_dactylifera_renamed_XP_026662961.1:0.00471,P_dactylifera_renamed_XP_008798830.1:0.00014)n13:0.00657)n12:0.13296,(Oryza_sativa_renamed_LOC_Os06g20320.1:0.06523,Z_mays_renamed_K7TWH1:0.13811)n14:0.32226)n11:0.09848)n10:0.03909)n4:0.23526)n3:0.14425)n2:0.06272,C_braunii_renamed_GBG61507:0.59732)n1:0.030395,(((S_moellendorffii_renamed_EFJ17209:0.00742,S_moellendorffii_renamed_EFJ35880:0.00014)n17:0.52361,A_agrestis_renamed_Aagr.utg000109l.43.1:0.36159)n16:0.03944,(((S_muscicola_renamed_SM000039S14425:0.00576,(S_muscicola_renamed_SM000002S05596:0.02736,S_muscicola_renamed_SM000042S15296:0.03031)n21:0.04979)n20:0.41127,((M_paleacea_Rhiz_final_MPA16969.1.p1:0.06831,M_polymorpha_renamed_Mapoly0157s0020.1:0.04719)n23:0.21273,(P_pinnata_scaffold-UUHD-2018616-Porella_pinnata:0.17839,P_neesiana_scaffold-JHFI-2017588-Pellia_neesiana:0.19271)n24:0.05334)n22:0.11942)n19:0.07646,((T_lepidozioides_scaffold-SKQD-2002650-Takakia_lepidozioides:0.00014,T_lepidozioides_scaffold-SKQD-2002651-Takakia_lepidozioides:0.00014)n26:0.14503,((P_patens_renamed_P32_30270V3.2:0,P_patens_renamed_P32_30270V3.1:0)n28:0.20074,(P_patens_renamed_P311_10950V3.5:0.02329,(P_patens_renamed_P311_10950V3.4:0.00014,(P_patens_renamed_P311_10950V3.2:0.00014,(P_patens_renamed_P311_10950V3.3:0,P_patens_renamed_P311_10950V3.1:0)n32:0.00014)n31:0.00016)n30:0.00319)n29:0.15899)n27:0.18663)n25:0.10394)n18:0.04114)n15:0.030395)n0;
```
