## Supplementary material for "Transcriptional responses to arbuscular mycorrhizal symbiosis development are conserved in the early divergent *Marchantia paleacea*": OG0006103_tree.txt

```
((C_braunii_renamed_GBG62121:0.57408,(((A_trichopoda_renamed_ERN09406:0.48084,(((P_dactylifera_renamed_XP_008787059.1:0.00014,(P_dactylifera_renamed_XP_026659719.1:0.00014,(P_dactylifera_renamed_XP_026659718.1:0,P_dactylifera_renamed_XP_008787058.1:0)n9:0.00014)n8:0.00016)n7:0.24402,((Oryza_sativa_renamed_LOC_Os10g34580.1:0,Oryza_sativa_renamed_LOC_Os10g34580.2:0)n11:0.09332,Z_mays_renamed_A0A1D6GP16:0.26902)n10:0.38736)n6:0.18631,(B_vulgaris_renamed_KMT08098:0.39944,(A_thaliana_renamed_AT3G02680.1:0.52821,((M_truncatula_renamed_MTR_5076180:0.00311,M_truncatula_renamed_MTR_5076180:0.00014)n15:0.10406,((L_japonicus_renamed_Lj2g3v2471460.1:0.00014,L_japonicus_renamed_Lj2g3v2471460.2:0.00014)n17:0.08925,L_angustifolius_renamed_OIW04424:0.17395)n16:0.04433)n14:0.25293)n13:0.11611)n12:0.14446)n5:0.0418)n4:0.38089,(P_pinnata_scaffold-UUHD-2007338-Porella_pinnata:0.16324,((((A_filiculoides_renamed_Azfi_s0241.g059722:0.7414,(P_pinnata_scaffold-UUHD-2015136-Porella_pinnata:0.22294,P_neesiana_scaffold-JHFI-2106305-Pellia_neesiana:0.27686)n23:0.26465)n22:0.09563,((T_lepidozioides_scaffold-SKQD-2011776-Takakia_lepidozioides:0,T_lepidozioides_scaffold-SKQD-2011777-Takakia_lepidozioides:0)n25:0.26392,(P_patens_renamed_P34_14090V3.4:0.00014,((P_patens_renamed_P34_14090V3.1:0,P_patens_renamed_P34_14090V3.2:0)n28:0.00014,P_patens_renamed_P34_14090V3.3:0.00014)n27:0.00015)n26:0.51544)n24:0.26874)n21:0.09521,(S_moellendorffii_renamed_EFJ19311:0.00684,S_moellendorffii_renamed_EFJ21238:0.01388)n29:0.94524)n20:0.07824,P_abies_renamed_MA_371475g0010:0.82144)n19:0.047007)n18:0.005223)n3:0.19056,P_neesiana_scaffold-JHFI-2106695-Pellia_neesiana:0.073485)n2:0.008165)n1:0.125075,((S_muscicola_renamed_SM000073S21394:0.06769,S_muscicola_renamed_SM000311S11927:0.04351)n31:0.04597,(S_muscicola_renamed_SM000203S06154:0.00511,S_muscicola_renamed_SM014608S01080:0.10418)n32:0.04321)n30:1.03806)n0;
```
