## Supplementary material for "Transcriptional responses to arbuscular mycorrhizal symbiosis development are conserved in the early divergent *Marchantia paleacea*": OG0006104_tree.txt

```
(((P_patens_renamed_P317_13600V3.2:0.00103,((P_patens_renamed_P317_13600V3.1:0,P_patens_renamed_P317_13600V3.3:0)n4:0.00014,P_patens_renamed_P317_13600V3.4:0.00014)n3:0.00037)n2:0.44278,(C_braunii_renamed_GBG66319:0.43488,((S_muscicola_renamed_SM000029S10512:0.00014,S_muscicola_renamed_SM003524S13391:0.00014)n7:0.06021,(S_muscicola_renamed_SM000097S24752:0.07959,S_muscicola_renamed_SM000337S12902:0.3596)n8:0.07342)n6:0.64582)n5:0.23417)n1:0.002785,(M_flagellaris_scaffold-UCRN-2049677-Megaceros_tosanus:0.65932,(((S_moellendorffii_renamed_EFJ26106:0.00537,S_moellendorffii_renamed_EFJ10842:0.01708)n12:0.47753,(((P_abies_renamed_MA_10433843g0010:0.38357,P_abies_renamed_MA_10436793g0010:0.05783)n15:0.2201,(A_trichopoda_renamed_ERM97206:0.28554,((P_dactylifera_renamed_XP_008807806.1:0.19644,(Oryza_sativa_renamed_LOC_Os03g55200.1:0.0848,(Z_mays_renamed_A0A1D6L5G4:0.13076,Z_mays_renamed_A0A1D6GGP6:0.06262)n20:0.06408)n19:0.38212)n18:0.1254,((A_thaliana_renamed_AT4G29910.2:0.00014,A_thaliana_renamed_AT4G29910.1:0.00014)n22:0.36891,(B_vulgaris_renamed_KMT20453:0.41045,(L_angustifolius_renamed_OIW19768:0.13884,((L_japonicus_renamed_Lj1g3v2671430.1:0,L_japonicus_renamed_Lj1g3v2671430.2:0,L_japonicus_renamed_Lj1g3v2671430.3:0,L_japonicus_renamed_Lj1g3v2671430.4:0)n26:0.09555,M_truncatula_renamed_MTR_7077840:0.09056)n25:0.01345)n24:0.1433)n23:0.03146)n21:0.14648)n17:0.09747)n16:0.32575)n14:0.25498,A_filiculoides_renamed_Azfi_s0256.g060540:0.47611)n13:0.1507)n11:0.08811,((M_polymorpha_renamed_Mapoly0177s0008.1:0.04344,(M_paleacea_Rhiz_final_MPA6329.2.p1:0.00014,M_paleacea_Rhiz_final_MPA6329.3.p1:0.00015)n29:0.02828)n28:0.34142,(P_pinnata_scaffold-UUHD-2149135-Porella_pinnata:0.21459,P_neesiana_scaffold-JHFI-2100540-Pellia_neesiana:0.4258)n30:0.07329)n27:0.26631)n10:0.05363)n9:0.002785)n0;
```
