## Supplementary material for "Transcriptional responses to arbuscular mycorrhizal symbiosis development are conserved in the early divergent *Marchantia paleacea*": OG0006105_tree.txt

```
(((((P_patens_renamed_P34_7965V3.3:0,P_patens_renamed_P34_7965V3.1:0,P_patens_renamed_P34_7965V3.2:0,P_patens_renamed_P34_7960V3.1:0)n4:0.05002,((P_patens_renamed_P313_16600V3.3:0,P_patens_renamed_P313_16600V3.1:0,P_patens_renamed_P313_16600V3.2:0,P_patens_renamed_P313_16600V3.4:0)n6:0.10686,((P_patens_renamed_P33_20260V3.5:0.00014,(P_patens_renamed_P33_20260V3.1:0.00014,P_patens_renamed_P33_20260V3.3:0.00014)n9:0.00014)n8:0.00549,(P_patens_renamed_P33_20260V3.2:0.00014,P_patens_renamed_P33_20260V3.4:0.00014)n10:0.02001)n7:0.05854)n5:0.04393)n3:0.07733,((M_flagellaris_scaffold-UCRN-2006988-Megaceros_tosanus:0.05275,A_agrestis_renamed_Aagr.utg000006l.409.1:0.14279)n12:0.06564,(A_filiculoides_renamed_Azfi_s0260.g060705:0.14208,(S_moellendorffii_renamed_EFJ38083:0.0418,S_moellendorffii_renamed_EFJ31775:0.00096)n14:0.14073)n13:0.11375)n11:0.032427)n2:0.003603,((P_pinnata_scaffold-UUHD-2133491-Porella_pinnata:0.1367,P_pinnata_scaffold-UUHD-2139381-Porella_pinnata:0.052686)n16:0.005854,((S_moellendorffii_renamed_EFJ33694:0.00014,S_moellendorffii_renamed_EFJ37044:0.00601)n18:0.3749,((S_muscicola_renamed_SM000188S03839:0.02303,(S_muscicola_renamed_SM000098S25084:0.01094,S_muscicola_renamed_SM000115S23938:0.01803)n21:0.00422)n20:0.21307,((P_pinnata_scaffold-UUHD-2142431-Porella_pinnata:0.47911,(P_pinnata_scaffold-UUHD-2136908-Porella_pinnata:0.18315,(P_pinnata_scaffold-UUHD-2124651-Porella_pinnata:0.21456,(P_pinnata_scaffold-UUHD-2014779-Porella_pinnata:0.07543,P_pinnata_scaffold-UUHD-2148158-Porella_pinnata:0.04918)n26:0.11207)n25:0.05406)n24:0.22515)n23:0.52163,(P_patens_renamed_P319_11670V3.1:0.50163,C_braunii_renamed_GBG82065:0.24051)n27:0.00076)n22:0.0865)n19:0.08468)n17:0.041355)n15:0.004595)n1:0.04135,(M_paleacea_Rhiz_final_MPA8632.1.p1:0.29219,M_polymorpha_renamed_Mapoly0103s0068.1:0.01527)n28:0.15182)n0;
```
