## Supplementary material for "Transcriptional responses to arbuscular mycorrhizal symbiosis development are conserved in the early divergent *Marchantia paleacea*": OG0006106_tree.txt

```
((A_filiculoides_renamed_Azfi_s0262.g060818:0.35372,(M_flagellaris_scaffold-UCRN-2050356-Megaceros_tosanus:0.19124,(A_agrestis_renamed_Aagr.utg000038l.362.4:0.00014,((A_agrestis_renamed_Aagr.utg000038l.362.5:0,A_agrestis_renamed_Aagr.utg000038l.362.3:0,A_agrestis_renamed_Aagr.utg000038l.362.2:0)n5:0.00014,A_agrestis_renamed_Aagr.utg000038l.362.1:0.00014)n4:0.00016)n3:0.18103)n2:0.22058)n1:0.029205,(((A_trichopoda_renamed_ERM97775:0.23098,((P_dactylifera_renamed_XP_008813420.1:0.09936,(Oryza_sativa_renamed_LOC_Os07g46555.1:0.04423,(Z_mays_renamed_A0A1D6F344:0.22622,Z_mays_renamed_A0A1D6IM69:0.01544)n12:0.08187)n11:0.22721)n10:0.11281,(B_vulgaris_renamed_KMT17081:0.29787,(((A_thaliana_renamed_AT3G54480.5:0,A_thaliana_renamed_AT3G54480.1:0)n16:0.00014,((A_thaliana_renamed_AT3G54480.2:0.03877,A_thaliana_renamed_AT3G54480.6:0.11329)n18:0.05974,(A_thaliana_renamed_AT3G54480.7:0.00014,(A_thaliana_renamed_AT3G54480.4:0,A_thaliana_renamed_AT3G54480.3:0)n20:0.00015)n19:0.05561)n17:0.0001)n15:0.29485,(L_angustifolius_renamed_OIW16899:0.11534,(M_truncatula_renamed_MTR_3017610:0.12755,(L_japonicus_renamed_Lj0g3v0067819.1:0.07848,(L_japonicus_renamed_Lj0g3v0067819.2:0.00014,L_japonicus_renamed_Lj0g3v0067819.3:0.06956)n24:0.00279)n23:0.06493)n22:0.05429)n21:0.08968)n14:0.02459)n13:0.11465)n9:0.06061)n8:0.38336,(C_braunii_renamed_GBG80258:0.50206,(S_muscicola_renamed_SM000124S25911:0.23264,(S_muscicola_renamed_SM000079S22408:0.09696,S_muscicola_renamed_SM000088S23735:0.04602)n27:0.0516)n26:0.60671)n25:0.12815)n7:0.0413,((S_moellendorffii_renamed_EFJ22052:0.00016,S_moellendorffii_renamed_EFJ18337:0.00339)n29:0.39744,((P_patens_renamed_P35_2560V3.1:0,P_patens_renamed_P35_2560V3.3:0)n31:0.00014,P_patens_renamed_P35_2560V3.2:0.00016)n30:0.42306)n28:0.07659)n6:0.029205)n0;
```
