## Supplementary material for "Transcriptional responses to arbuscular mycorrhizal symbiosis development are conserved in the early divergent *Marchantia paleacea*": OG0006107_tree.txt

```
(((S_muscicola_renamed_SM000064S19733:0.00305,(S_muscicola_renamed_SM000029S10478:0.04433,S_muscicola_renamed_SM000019S05110:0.03556)n3:0.00796)n2:0.45337,(((S_moellendorffii_renamed_EFJ33739:0.0444,S_moellendorffii_renamed_EFJ12340:0.00014)n6:0.30856,(A_filiculoides_renamed_Azfi_s0268.g061084:0.33579,((M_paleacea_Rhiz_final_MPA3977.1.p1:1.22358,((A_trichopoda_renamed_ERN02339:0.25383,(B_vulgaris_renamed_KMT10611:0.23301,(A_thaliana_renamed_AT5G17990.1:0.27682,(L_angustifolius_renamed_OIV96958:0.12533,(L_japonicus_renamed_Lj1g3v0395770.1:0.10432,(M_truncatula_renamed_MTR_3077590:0.00014,M_truncatula_renamed_MTR_3077590:0.04883)n16:0.12112)n15:0.07518)n14:0.12864)n13:0.06246)n12:0.06249)n11:0.04011,B_vulgaris_renamed_KMS96823:1.00599)n10:0.111777)n9:0.19613,((Z_mays_renamed_K7WHC8:0.06399,(Oryza_sativa_renamed_LOC_Os03g03450.1:0.00254,Oryza_sativa_renamed_LOC_Os03g03450.2:0.00273)n19:0.07169)n18:0.23602,((P_dactylifera_renamed_XP_008812170.1:0.00014,(P_dactylifera_renamed_XP_026655780.1:0.00025,P_dactylifera_renamed_XP_026655781.1:0.00015)n22:0.0024)n21:0.09071,(P_dactylifera_renamed_XP_008813580.1:0.00014,P_dactylifera_renamed_XP_026656200.1:0.00575)n23:0.07304)n20:0.17764)n17:0.09806)n8:0.14226)n7:0.0825)n5:0.0757,(((P_patens_renamed_P317_16690V3.2:0,P_patens_renamed_P317_16690V3.1:0)n26:0.22902,T_lepidozioides_scaffold-SKQD-2004395-Takakia_lepidozioides:0.14116)n25:0.14179,((M_polymorpha_renamed_Mapoly0027s0124.1:0.04143,(M_paleacea_Rhiz_final_MPA30322.1.p1:0.00014,(M_paleacea_Rhiz_final_MPA28179.1.p1:0.41742,M_paleacea_Rhiz_final_MPA5931.1.p1:0.05512)n30:0.06611)n29:0.04111)n28:0.11868,(P_pinnata_scaffold-UUHD-2147421-Porella_pinnata:0.08262,(P_neesiana_scaffold-JHFI-2098307-Pellia_neesiana:0.03736,P_neesiana_scaffold-JHFI-2112199-Pellia_neesiana:0.02991)n32:0.14791)n31:0.07904)n27:0.1197)n24:0.039249)n4:0.004361)n1:0.035535,A_agrestis_renamed_Aagr.utg000116l.20.1:0.33342)n0;
```
