## Supplementary material for "Transcriptional responses to arbuscular mycorrhizal symbiosis development are conserved in the early divergent *Marchantia paleacea*": OG0006108_tree.txt

```
((C_braunii_renamed_GBG61257:0.6439,(((S_moellendorffii_renamed_EFJ30240:0.00491,S_moellendorffii_renamed_EFJ24894:0.00014)n4:0.40103,((A_agrestis_renamed_Aagr.utg000091l.239.1:2.04164,A_filiculoides_renamed_Azfi_s0277.g061505:0.53782)n6:0.00017,(P_abies_renamed_MA_68437g0010:0.16157,(A_trichopoda_renamed_ERN12592:0.27756,((P_dactylifera_renamed_XP_008807651.1:0.08448,((Z_mays_renamed_B6T9A5:0.00966,Z_mays_renamed_C0HIJ3:0.0105)n12:0.02988,(Oryza_sativa_renamed_LOC_Os11g08370.1:0.08372,((Oryza_sativa_renamed_LOC_Os12g07970.2:0,Oryza_sativa_renamed_LOC_Os12g07970.1:0,Oryza_sativa_renamed_LOC_Os12g07970.3:0)n15:0.00014,Oryza_sativa_renamed_LOC_Os12g07970.4:0.00015)n14:0.025713)n13:0.002857)n11:0.05688)n10:0.05868,(B_vulgaris_renamed_KMT04281:0.08509,(A_thaliana_renamed_AT5G44370.1:0.1822,((L_japonicus_renamed_Lj3g3v0461970.1:0.00013,L_japonicus_renamed_Lj3g3v0462240.1:0.00014)n19:0.0602,(L_angustifolius_renamed_OIW07949:0.11898,M_truncatula_renamed_MTR_4030900:0.1089)n20:0.03266)n18:0.05417)n17:0.02914)n16:0.08177)n9:0.04759)n8:0.05732)n7:0.13386)n5:0.02907)n3:0.12221,(((M_paleacea_Rhiz_final_MPA23093.1.p1:0.00014,M_polymorpha_renamed_Mapoly0045s0073.1:0.01324)n23:0.11777,(P_neesiana_scaffold-JHFI-2112265-Pellia_neesiana:0.15856,P_pinnata_scaffold-UUHD-2148672-Porella_pinnata:0.05616)n24:0.06114)n22:0.09245,(A_agrestis_renamed_Aagr.utg000012l.146.1:0.14001,(M_flagellaris_scaffold-UCRN-2001491-Megaceros_tosanus:0.01333,(M_flagellaris_scaffold-UCRN-2001493-Megaceros_tosanus:0.0326,M_flagellaris_scaffold-UCRN-2001492-Megaceros_tosanus:0.00014)n27:0.0121)n26:0.05554)n25:0.23798)n21:0.005373)n2:0.000597)n1:0.020375,((P_patens_renamed_P312_3180V3.1:0,P_patens_renamed_P312_3180V3.2:0)n29:0.13215,(T_lepidozioides_scaffold-SKQD-2074758-Takakia_lepidozioides:0.01685,(T_lepidozioides_scaffold-SKQD-2013137-Takakia_lepidozioides:0.12102,T_lepidozioides_scaffold-SKQD-2075076-Takakia_lepidozioides:0.03604)n31:0.04212)n30:0.00468)n28:0.0082)n0;
```
