## Supplementary material for "Transcriptional responses to arbuscular mycorrhizal symbiosis development are conserved in the early divergent *Marchantia paleacea*": OG0006109_tree.txt

```
(((S_muscicola_renamed_SM000028S10077:0.04476,S_muscicola_renamed_SM000180S03500:0.00185)n2:0.44033,(P_pinnata_scaffold-UUHD-2149238-Porella_pinnata:0.1788,(M_polymorpha_renamed_Mapoly0057s0016.1:0.01583,(M_paleacea_Rhiz_final_MPA23875.1.p1:0.00291,M_paleacea_Rhiz_final_MPA23875.2.p1:0.02054)n5:0.02682)n4:0.17164)n3:0.04982)n1:0.0193,(T_lepidozioides_scaffold-SKQD-2078915-Takakia_lepidozioides:0.22968,((A_filiculoides_renamed_Azfi_s0288.g063232:0.40847,((S_moellendorffii_renamed_EFJ30239:0.00593,S_moellendorffii_renamed_EFJ24895:0.00014)n10:0.26495,(((L_japonicus_renamed_Lj4g3v2990090.1:0.04056,(L_angustifolius_renamed_OIW19836:0.09198,((M_truncatula_renamed_MTR_8098910:0.00016,M_truncatula_renamed_MTR_8098910:0.00014)n16:0.01788,(M_truncatula_renamed_MTR_8098910:0.00015,M_truncatula_renamed_MTR_8098910:0.00014)n17:0.00015)n15:0.07702)n14:0.01196)n13:0.08579,(B_vulgaris_renamed_KMT12036:0.16636,((A_thaliana_renamed_AT1G63940.4:0.00014,(A_thaliana_renamed_AT1G63940.2:0.00014,A_thaliana_renamed_AT1G63940.1:0.00014)n21:0.00014)n20:0.00015,A_thaliana_renamed_AT1G63940.3:0.00722)n19:0.15617)n18:0.02548)n12:0.07987,(A_trichopoda_renamed_ERM96213:0.16222,((P_dactylifera_renamed_XP_008801779.1:0.00014,P_dactylifera_renamed_XP_008801778.1:0.00574)n24:0.13284,((Oryza_sativa_renamed_LOC_Os08g05570.3:0,Oryza_sativa_renamed_LOC_Os08g05570.4:0)n26:0.06083,Z_mays_renamed_B4FQK0:0.07917)n25:0.11275)n23:0.0921)n22:0.0373)n11:0.18849)n9:0.04237)n8:0.09116,(M_flagellaris_scaffold-UCRN-2052194-Megaceros_tosanus:0.16031,(A_agrestis_renamed_Aagr.utg000081l.218.1:0.00014,(A_agrestis_renamed_Aagr.utg000081l.218.2:0.01359,(A_agrestis_renamed_Aagr.utg000081l.218.6:0.015,((A_agrestis_renamed_Aagr.utg000081l.218.5:0,A_agrestis_renamed_Aagr.utg000081l.218.3:0)n32:0.09108,A_agrestis_renamed_Aagr.utg000081l.218.4:0.00015)n31:0.00023)n30:0.04922)n29:0.01611)n28:0.12342)n27:0.1344)n7:0.04071)n6:0.0193)n0;
```
