## Supplementary material for "Transcriptional responses to arbuscular mycorrhizal symbiosis development are conserved in the early divergent *Marchantia paleacea*": OG0006110_tree.txt

```
(((S_moellendorffii_renamed_EFJ17980:0.00015,S_moellendorffii_renamed_EFJ37117:0.00247)n2:0.54025,((C_braunii_renamed_GBG63457:0.01978,C_braunii_renamed_GBG63458:0.0099)n4:0.78526,(S_muscicola_renamed_SM000018S03587:0.00906,(S_muscicola_renamed_SM000011S19181:0.03115,S_muscicola_renamed_SM000026S08996:0.04933)n6:0.03316)n5:0.52523)n3:0.13748)n1:0.04403,(((M_paleacea_Rhiz_final_MPA14302.1.p1:0.06685,M_polymorpha_renamed_Mapoly0035s0136.1:0.0569)n9:0.25864,(P_pinnata_scaffold-UUHD-2018468-Porella_pinnata:0.13067,((P_neesiana_scaffold-JHFI-2011821-Pellia_neesiana:0.00015,P_neesiana_scaffold-JHFI-2011822-Pellia_neesiana:0.00014)n12:0.15519,P_neesiana_scaffold-JHFI-2012650-Pellia_neesiana:0.209889)n11:0.023321)n10:0.06611)n8:0.09337,((A_filiculoides_renamed_Azfi_s0288.g063238:0.50796,((P_dactylifera_renamed_XP_026663925.1:0.1933,(A_trichopoda_renamed_ERN10007:0.34703,(A_thaliana_renamed_AT3G27180.1:0.28335,((B_vulgaris_renamed_KMT10898:0.02037,B_vulgaris_renamed_KMT10897:0.00015)n20:0.31583,(((L_japonicus_renamed_Lj1g3v3834390.1:0.01288,L_japonicus_renamed_Lj0g3v0055679.1:0.38068)n23:0.06851,M_truncatula_renamed_MTR_7029350:0.10373)n22:0.05824,L_angustifolius_renamed_OIW14449:0.1182)n21:0.16024)n19:0.02553)n18:0.11778)n17:0.10426)n16:0.07001,(Z_mays_renamed_A0A1D6G5X3:0.19852,((Oryza_sativa_renamed_LOC_Os01g69120.2:0,Oryza_sativa_renamed_LOC_Os01g69120.3:0)n26:0.083,Oryza_sativa_renamed_LOC_Os01g69120.1:0.00253)n25:0.06876)n24:0.201)n15:0.30308)n14:0.15904,(((M_flagellaris_scaffold-UCRN-2002563-Megaceros_tosanus:0,M_flagellaris_scaffold-UCRN-2002564-Megaceros_tosanus:0,M_flagellaris_scaffold-UCRN-2002565-Megaceros_tosanus:0)n29:0.1889,A_agrestis_renamed_Aagr.utg000006l.602.1:0.23801)n28:0.22187,((P_patens_renamed_P310_19430V3.1:0,P_patens_renamed_P310_19430V3.2:0)n31:0.37189,T_lepidozioides_scaffold-SKQD-2012284-Takakia_lepidozioides:0.12159)n30:0.14458)n27:0.06564)n13:0.02601)n7:0.04403)n0;
```
