## Supplementary material for "Transcriptional responses to arbuscular mycorrhizal symbiosis development are conserved in the early divergent *Marchantia paleacea*": OG0006111_tree.txt

```
(((((M_polymorpha_renamed_Mapoly0011s0206.1:0.02455,(M_paleacea_Rhiz_final_MPA23202.1.p1:0.00014,M_paleacea_Rhiz_final_MPA23202.2.p1:0.00014)n5:0.01762)n4:0.16564,(P_neesiana_scaffold-JHFI-2114070-Pellia_neesiana:0.09089,(P_pinnata_scaffold-UUHD-2018354-Porella_pinnata:0.35449,P_pinnata_scaffold-UUHD-2139418-Porella_pinnata:0.082251)n7:0.009139)n6:0.0103)n3:0.06752,(M_flagellaris_scaffold-UCRN-2052358-Megaceros_tosanus:0.11974,A_agrestis_renamed_Aagr.utg000111l.172.1:0.1283)n8:0.12077)n2:0.04421,(T_lepidozioides_scaffold-SKQD-2076732-Takakia_lepidozioides:0.14493,(S_muscicola_renamed_SM000379S14411:0.00824,(S_muscicola_renamed_SM000082S22809:0.02553,S_muscicola_renamed_SM000327S12472:0.00721)n11:0.00278)n10:0.35318)n9:0.07191)n1:0.017155,(((P_patens_renamed_P31_21470V3.2:0,P_patens_renamed_P31_21470V3.1:0)n14:0.07154,(P_patens_renamed_P32_16950V3.1:0,P_patens_renamed_P32_16950V3.2:0)n15:0.08054)n13:0.20055,(((A_trichopoda_renamed_ERN02145:0.13344,(((Oryza_sativa_renamed_LOC_Os03g19530.1:0.04997,(Z_mays_renamed_A0A1D6K0I1:0.0349,Z_mays_renamed_K7WE31:0.0249)n22:0.03867)n21:0.15509,(P_dactylifera_renamed_XP_008781128.1:0.05866,P_dactylifera_renamed_XP_008808687.1:0.04838)n23:0.04466)n20:0.05258,(B_vulgaris_renamed_KMT09976:0.1437,(A_thaliana_renamed_AT2G47330.1:0.20605,((L_angustifolius_renamed_OIW17438:0.04284,L_angustifolius_renamed_OIV95357:0.03972)n27:0.04771,(M_truncatula_renamed_MTR_7109720:0.06223,L_japonicus_renamed_Lj1g3v4848440.1:0.11631)n28:0.01597)n26:0.04586)n25:0.02262)n24:0.05561)n19:0.04392)n18:0.0324,(P_abies_renamed_MA_123556g0020:0.23393,P_abies_renamed_MA_50249g0010:0.06264)n29:0.14904)n17:0.11544,((A_filiculoides_renamed_Azfi_s0293.g063459:0.00014,A_filiculoides_renamed_Azfi_s1600.g104552:0.02236)n31:0.23968,(S_moellendorffii_renamed_EFJ18146:0.00014,S_moellendorffii_renamed_EFJ09614:0.00808)n32:0.28552)n30:0.03628)n16:0.03205)n12:0.017155)n0;
```
