## Supplementary material for "Transcriptional responses to arbuscular mycorrhizal symbiosis development are conserved in the early divergent *Marchantia paleacea*": OG0006112_tree.txt

```
((S_muscicola_renamed_SM000003S11030:0.01533,(S_muscicola_renamed_SM000003S10976:0.03461,S_muscicola_renamed_SM000072S21222:0.28495)n2:0.01119)n1:0.24082,((S_moellendorffii_renamed_EFJ26318:0.00203,(S_moellendorffii_renamed_EFJ14654:0.00015,(S_moellendorffii_renamed_EFJ23118:0.00016,S_moellendorffii_renamed_EFJ20176:0.41105)n6:0.58952)n5:0.01167)n4:0.2485,((((M_paleacea_Rhiz_final_MPA19885.1.p1:0.01651,M_polymorpha_renamed_Mapoly0179s0013.1:0.02266)n10:0.14928,(P_neesiana_scaffold-JHFI-2112868-Pellia_neesiana:0.06236,(P_pinnata_scaffold-UUHD-2146805-Porella_pinnata:0.13111,P_pinnata_scaffold-UUHD-2147102-Porella_pinnata:0.08496)n12:0.00944)n11:0.02093)n9:0.13772,((P_patens_renamed_P320_22770V3.1:0,P_patens_renamed_P320_22770V3.3:0,P_patens_renamed_P320_22770V3.4:0,P_patens_renamed_P320_22770V3.2:0)n14:0.2189,(T_lepidozioides_scaffold-SKQD-2010023-Takakia_lepidozioides:0.00014,T_lepidozioides_scaffold-SKQD-2010024-Takakia_lepidozioides:0.00014)n15:0.16001)n13:0.08275)n8:0.06354,(A_filiculoides_renamed_Azfi_s0293.g063478:0.29305,((A_trichopoda_renamed_ERN05045:0.20198,((P_dactylifera_renamed_XP_008797149.1:0.00014,P_dactylifera_renamed_XP_008797072.1:0.00015)n20:0.15707,(Oryza_sativa_renamed_LOC_Os06g06820.1:0.05893,Z_mays_renamed_K7VEB4:0.12112)n21:0.12776)n19:0.08382)n18:0.02872,((L_japonicus_renamed_Lj1g3v2796650.1:0.75419,P_abies_renamed_MA_10437069g0020:0.00018)n23:0.3439,(P_abies_renamed_MA_10437069g0010:0.62586,((L_japonicus_renamed_Lj1g3v2796640.1:0.19795,(L_angustifolius_renamed_OIW01129:0.11009,(M_truncatula_renamed_MTR_7079030:0.00014,(M_truncatula_renamed_MTR_7079030:0.02049,M_truncatula_renamed_MTR_7079030:0.00014)n29:0.00016)n28:0.12011)n27:0.01756)n26:0.10796,(A_thaliana_renamed_AT3G61540.1:0.18267,B_vulgaris_renamed_KMT20403:0.25907)n30:0.04379)n25:0.061893)n24:0.006877)n22:0.01647)n17:0.00183)n16:0.07976)n7:0.04166)n3:0.24082)n0;
```
