## Supplementary material for "Transcriptional responses to arbuscular mycorrhizal symbiosis development are conserved in the early divergent *Marchantia paleacea*": OG0006113_tree.txt

```
((((L_japonicus_renamed_Lj3g3v0421680.1:0.13071,(L_angustifolius_renamed_OIW08192:0.17721,M_truncatula_renamed_MTR_8461030:0.13158)n4:0.0393)n3:0.17568,(P_abies_renamed_MA_10433652g0010:0.47923,((A_thaliana_renamed_AT1G53670.1:0.00014,A_thaliana_renamed_AT1G53670.2:0.00015)n7:0.26608,(B_vulgaris_renamed_KMS98133:0.15748,C_braunii_renamed_GBG86191:0.8539)n8:0.07767)n6:0.1495)n5:0.08144)n2:0.08926,((P_dactylifera_renamed_XP_008784389.1:0.00014,P_dactylifera_renamed_XP_008784388.1:0.00015)n10:0.18488,(Z_mays_renamed_B6T2N3:0.19579,(Oryza_sativa_renamed_LOC_Os06g27760.1:0.00014,Oryza_sativa_renamed_LOC_Os06g27760.2:0.01351)n12:0.26792)n11:0.12518)n9:0.05421)n1:0.08323,((M_flagellaris_scaffold-UCRN-2051357-Megaceros_tosanus:0.17557,((A_agrestis_renamed_Aagr.utg000006l.404.1:0.00015,(A_agrestis_renamed_Aagr.utg000006l.404.2:0.00014,A_agrestis_renamed_Aagr.utg000006l.404.3:0.00015)n17:0.00455)n16:0.00014,A_agrestis_renamed_Aagr.utg000006l.404.4:0.00014)n15:0.18928)n14:0.29015,((A_filiculoides_renamed_Azfi_s0301.g063683:0.46505,(S_moellendorffii_renamed_EFJ28912:0.01564,S_moellendorffii_renamed_EFJ13614:0.01029)n20:0.23204)n19:0.14782,((T_lepidozioides_scaffold-SKQD-2004461-Takakia_lepidozioides:0.18589,((P_patens_renamed_P36_10330V3.1:0,P_patens_renamed_P36_10330V3.3:0,P_patens_renamed_P36_10330V3.4:0)n24:0.00016,P_patens_renamed_P36_10330V3.2:0.00014)n23:0.41323)n22:0.07249,((S_muscicola_renamed_SM000077S21540:0.00381,(S_muscicola_renamed_SM000040S14779:0.04928,S_muscicola_renamed_SM000094S24722:0.01574)n27:0.01256)n26:0.66987,((P_pinnata_scaffold-UUHD-2147764-Porella_pinnata:0.14056,P_neesiana_scaffold-JHFI-2015317-Pellia_neesiana:0.14185)n29:0.02661,(M_paleacea_Rhiz_final_MPA19373.1.p2:0.00663,(M_polymorpha_renamed_Mapoly0057s0060.1:0.09918,M_polymorpha_renamed_Mapoly0057s0057.1:0.140877)n31:0.015653)n30:0.09128)n28:0.06569)n25:0.04864)n21:0.10634)n18:0.04866)n13:0.08323)n0;
```
