## Supplementary material for "Transcriptional responses to arbuscular mycorrhizal symbiosis development are conserved in the early divergent *Marchantia paleacea*": OG0006114_tree.txt

```
(((((P_patens_renamed_P39_17990V3.2:0,P_patens_renamed_P39_17990V3.1:0)n4:0.27788,T_lepidozioides_scaffold-SKQD-2012357-Takakia_lepidozioides:0.09491)n3:0.06353,((S_moellendorffii_renamed_EFJ21860:0.01445,S_moellendorffii_renamed_EFJ34242:0.00015)n6:0.53956,(A_filiculoides_renamed_Azfi_s0301.g063699:0.23235,((((A_thaliana_renamed_AT5G45360.1:0.45227,(B_vulgaris_renamed_KMT12299:0.21001,(M_truncatula_renamed_MTR_5025560:0.08126,(L_angustifolius_renamed_OIV92918:0.0947,(L_japonicus_renamed_Lj2g3v1560800.1:0.00014,L_japonicus_renamed_Lj2g3v1560800.2:0.00016)n15:0.04215)n14:0.02797)n13:0.11451)n12:0.0568)n11:0.09056,((Oryza_sativa_renamed_LOC_Os06g49530.1:0.09176,Z_mays_renamed_A0A1D6GW20:0.15349)n17:0.31281,((P_dactylifera_renamed_XP_008805668.1:0.00016,P_dactylifera_renamed_XP_008805666.1:0.00014)n19:0.05658,((P_dactylifera_renamed_XP_008784044.1:0.00014,P_dactylifera_renamed_XP_008784045.1:0.00014)n21:0.00015,(P_dactylifera_renamed_XP_008784043.1:0.00014,P_dactylifera_renamed_XP_008784042.1:0.00014)n22:0.00015)n20:0.05671)n18:0.05994)n16:0.07374)n10:0.05178,A_trichopoda_renamed_ERM94764:0.2273)n9:0.19317,(P_abies_renamed_MA_80611g0010:0.4584,P_abies_renamed_MA_10434724g0010:0.232137)n23:0.025793)n8:0.07353)n7:0.06252)n5:0.0893)n2:0.01661,(M_flagellaris_scaffold-UCRN-2053239-Megaceros_tosanus:0.11044,A_agrestis_renamed_Aagr.utg000035l.130.1:0.36621)n24:0.25706)n1:0.01369,(((M_paleacea_Rhiz_final_MPA25020.1.p1:0.00016,M_polymorpha_renamed_Mapoly0004s0051.1:0.01985)n27:0.19976,((P_pinnata_scaffold-UUHD-2008929-Porella_pinnata:0,P_pinnata_scaffold-UUHD-2008930-Porella_pinnata:0)n29:0.12493,P_neesiana_scaffold-JHFI-2018156-Pellia_neesiana:0.54296)n28:0.03219)n26:0.12804,(C_braunii_renamed_GBG88284:0.4704,(S_muscicola_renamed_SM000003S11093:0.00615,(S_muscicola_renamed_SM000143S00757:0.02098,S_muscicola_renamed_SM000324S12600:0.01992)n32:0.01618)n31:0.56385)n30:0.15492)n25:0.01369)n0;
```
