## Supplementary material for "Transcriptional responses to arbuscular mycorrhizal symbiosis development are conserved in the early divergent *Marchantia paleacea*": OG0006115_tree.txt

```
(((S_moellendorffii_renamed_EFJ19070:0.00331,S_moellendorffii_renamed_EFJ13506:0.00047)n2:0.53441,(C_braunii_renamed_GBG74482:0.42625,(S_muscicola_renamed_SM000027S09697:0.03411,(S_muscicola_renamed_SM000236S07999:0.03768,S_muscicola_renamed_SM000081S22609:0.01871)n5:0.01226)n4:0.44561)n3:0.04044)n1:0.0304,((A_agrestis_renamed_Aagr.utg000058l.381.1:0.18394,(M_flagellaris_scaffold-UCRN-2003514-Megaceros_tosanus:0.00014,M_flagellaris_scaffold-UCRN-2003515-Megaceros_tosanus:0.00014)n8:0.22075)n7:0.22062,((((M_paleacea_Rhiz_final_MPA10198.1.p1:0.02136,M_polymorpha_renamed_Mapoly0120s0015.1:0.02509)n12:0.17882,((P_neesiana_scaffold-JHFI-2015315-Pellia_neesiana:0.00014,P_neesiana_scaffold-JHFI-2015316-Pellia_neesiana:0.00014)n14:0.17918,((P_pinnata_scaffold-UUHD-2013332-Porella_pinnata:0.00015,P_pinnata_scaffold-UUHD-2013334-Porella_pinnata:0.00014)n16:0.14065,P_pinnata_scaffold-UUHD-2013333-Porella_pinnata:0.134982)n15:0.014998)n13:0.03192)n11:0.11883,((P_patens_renamed_P319_19340V3.2:0,P_patens_renamed_P319_19340V3.1:0)n18:0.29914,(T_lepidozioides_scaffold-SKQD-2001251-Takakia_lepidozioides:0,T_lepidozioides_scaffold-SKQD-2001252-Takakia_lepidozioides:0)n19:0.2226)n17:0.10247)n10:0.0692,(A_filiculoides_renamed_Azfi_s0304.g063841:0.34071,(P_abies_renamed_MA_269071g0010:0.26356,(A_trichopoda_renamed_ERN04861:0.25813,(((B_vulgaris_renamed_KMT17905:0.00014,B_vulgaris_renamed_KMT17904:0.00014)n25:0.26555,(A_thaliana_renamed_AT4G33060.1:0.25787,(L_angustifolius_renamed_OIW04005:0.10219,(M_truncatula_renamed_MTR_2023120:0.20968,(L_japonicus_renamed_Lj0g3v0254699.1:0.00014,L_japonicus_renamed_Lj0g3v0254699.2:0.00014)n29:0.08271)n28:0.02793)n27:0.09447)n26:0.06026)n24:0.10832,(P_dactylifera_renamed_YP57 _Phoenix:0.19507,((Oryza_sativa_renamed_LOC_Os01g40050.2:0,Oryza_sativa_renamed_LOC_Os01g40050.1:0)n32:0.09356,Z_mays_renamed_A0A1D6NKN6:0.1214)n31:0.23018)n30:0.08445)n23:0.02668)n22:0.09288)n21:0.08602)n20:0.0913)n9:0.03253)n6:0.0304)n0;
```
