## Supplementary material for "Transcriptional responses to arbuscular mycorrhizal symbiosis development are conserved in the early divergent *Marchantia paleacea*": OG0006116_tree.txt

```
(((((P_patens_renamed_P35_4200V3.2:0,P_patens_renamed_P35_4200V3.1:0)n4:0.07363,((P_patens_renamed_P327_2310V3.1:0,P_patens_renamed_P327_2310V3.2:0)n6:0.04326,(P_patens_renamed_P316_5670V3.2:0,P_patens_renamed_P316_5670V3.1:0)n7:0.05665)n5:0.03766)n3:0.10421,(T_lepidozioides_scaffold-SKQD-2076135-Takakia_lepidozioides:0.09609,(S_muscicola_renamed_SM000002S05750:0.03475,(S_muscicola_renamed_SM000303S11786:0.02411,S_muscicola_renamed_SM000334S12539:0.01121)n10:0.00896)n9:0.29457)n8:0.04524)n2:0.09028,(((M_paleacea_Rhiz_final_MPA12084.1.p1:0.00014,M_polymorpha_renamed_Mapoly0102s0025.1:0.02967)n13:0.11638,(P_neesiana_scaffold-JHFI-2110669-Pellia_neesiana:0.10089,(P_pinnata_scaffold-UUHD-2011764-Porella_pinnata:0.1078,P_pinnata_scaffold-UUHD-2147771-Porella_pinnata:0.076248)n15:0.008472)n14:0.0285)n12:0.05979,(A_agrestis_renamed_Aagr.utg000001l.126.1:0.13832,((M_flagellaris_scaffold-UCRN-2006359-Megaceros_tosanus:0,M_flagellaris_scaffold-UCRN-2006360-Megaceros_tosanus:0)n18:0.08531,P_pinnata_scaffold-UUHD-2002187-Porella_pinnata:0.54628)n17:0.08155)n16:0.134244)n11:0.014916)n1:0.008395,((A_trichopoda_renamed_ERN02596:0.13188,((B_vulgaris_renamed_KMT14756:0.12885,((A_thaliana_renamed_AT4G12800.2:0.00014,A_thaliana_renamed_AT4G12800.1:0.00014)n24:0.14824,(M_truncatula_renamed_MTR_7079900:0.05436,(L_japonicus_renamed_Lj4g3v3116180.1:0.01811,(L_angustifolius_renamed_OIW20527:0.01479,L_angustifolius_renamed_OIW01141:0.03823)n27:0.03884)n26:0.0216)n25:0.03851)n23:0.03258)n22:0.06496,(P_dactylifera_renamed_XP_008813507.1:0.08016,((Oryza_sativa_renamed_LOC_Os12g23200.1:0.00014,Oryza_sativa_renamed_LOC_Os12g23200.2:0.00014)n30:0.0089,(Z_mays_renamed_B4FUT9:0.00967,Z_mays_renamed_B6STG2:0.04673)n31:0.03678)n29:0.18083)n28:0.02966)n21:0.13077)n20:0.14519,(C_braunii_renamed_GBG78677:0.56195,A_filiculoides_renamed_Azfi_s0308.g064026:0.08726)n32:0.12202)n19:0.09157)n0;
```
