## Supplementary material for "Transcriptional responses to arbuscular mycorrhizal symbiosis development are conserved in the early divergent *Marchantia paleacea*": OG0006117_tree.txt

```
((S_moellendorffii_renamed_EFJ19648:0.14501,(C_braunii_renamed_GBG67744:0.17821,(S_muscicola_renamed_SM000062S19872:0.00471,(S_muscicola_renamed_SM000029S10514:0.03362,S_muscicola_renamed_SM000265S09791:0.02164)n4:0.02819)n3:0.31089)n2:0.07222)n1:0.00933,((((P_neesiana_scaffold-JHFI-2113650-Pellia_neesiana:0.02424,P_pinnata_scaffold-UUHD-2150535-Porella_pinnata:0.03596)n8:0.03678,(M_polymorpha_renamed_Mapoly0130s0037.1:0.00305,(M_paleacea_Rhiz_final_MPA15287.1.p1:0.00565,M_paleacea_Rhiz_final_MPA15285.1.p1:0.008793)n10:0.000977)n9:0.00679)n7:0.06122,(T_lepidozioides_scaffold-SKQD-2080148-Takakia_lepidozioides:0.07328,((P_patens_renamed_P317_13610V3.1:0,P_patens_renamed_P317_13610V3.2:0)n13:0.00166,P_patens_renamed_P317_13610V3.3:0.01674)n12:0.12919)n11:0.04204)n6:0.01689,((M_flagellaris_scaffold-UCRN-2053256-Megaceros_tosanus:0.08238,(A_agrestis_renamed_Aagr.utg000001l.218__219.2:0.00014,(A_agrestis_renamed_Aagr.utg000001l.218__219.1:0.00014,A_agrestis_renamed_Aagr.utg000001l.218__219.3:0.00014)n17:0.00015)n16:0.11588)n15:0.05534,(A_filiculoides_renamed_Azfi_s0310.g064150:0.1142,(P_abies_renamed_MA_174842g0010:0.06706,(A_trichopoda_renamed_ERN09440:0.04156,(((Oryza_sativa_renamed_LOC_Os04g57890.1:0.02359,(Z_mays_renamed_B6T514:0.01093,Z_mays_renamed_C0P8G5:0.01121)n24:0.00737)n23:0.07061,(P_dactylifera_renamed_XP_008803294.1:0.02474,P_dactylifera_renamed_XP_008813461.1:0.03159)n25:0.03962)n22:0.02402,((A_thaliana_renamed_AT1G34130.1:0.08894,B_vulgaris_renamed_KMT03725:0.05944)n27:0.01902,((L_japonicus_renamed_Lj2g3v0609780.1:0.01647,(M_truncatula_renamed_MTR_6077750:0.00014,M_truncatula_renamed_MTR_6077750:0.00014)n30:0.04658)n29:0.03258,((L_angustifolius_renamed_OIW12001:0.01556,L_angustifolius_renamed_OIW03573:0.01915)n32:0.00544,L_angustifolius_renamed_OIW15671:0.021051)n31:0.002339)n28:0.01033)n26:0.02289)n21:0.02304)n20:0.04246)n19:0.04947)n18:0.04964)n14:0.01952)n5:0.00933)n0;
```
