## Supplementary material for "Transcriptional responses to arbuscular mycorrhizal symbiosis development are conserved in the early divergent *Marchantia paleacea*": OG0006118_tree.txt

```
(((S_moellendorffii_renamed_EFJ19946:0.00929,S_moellendorffii_renamed_EFJ12652:0.01162)n2:0.27936,((A_agrestis_renamed_Aagr.utg000077l.388.1:0.00015,(A_agrestis_renamed_Aagr.utg000077l.388.3:0.01748,A_agrestis_renamed_Aagr.utg000077l.388.2:0.01138)n5:0.0223)n4:0.13232,(M_flagellaris_scaffold-UCRN-2001166-Megaceros_tosanus:0.00015,(M_flagellaris_scaffold-UCRN-2001167-Megaceros_tosanus:0.00014,M_flagellaris_scaffold-UCRN-2001168-Megaceros_tosanus:0.00014)n7:0.00015)n6:0.13419)n3:0.10217)n1:0.0236,(((P_neesiana_scaffold-JHFI-2000532-Pellia_neesiana:0.10924,(M_paleacea_Rhiz_final_MPA27653.1.p1:0.0054,M_polymorpha_renamed_Mapoly0007s0077.1:0.01001)n11:0.20707)n10:0.11458,(T_lepidozioides_scaffold-SKQD-2013219-Takakia_lepidozioides:0.18911,((P_patens_renamed_P320_17800V3.1:0,P_patens_renamed_P320_17800V3.2:0)n14:0.18748,(P_patens_renamed_P38_6000V3.1:0,P_patens_renamed_P38_6000V3.2:0,P_patens_renamed_P38_6000V3.3:0)n15:0.30214)n13:0.11228)n12:0.12648)n9:0.03133,(((S_muscicola_renamed_SM000307S11700:0.0116,(S_muscicola_renamed_SM000016S01825:0.03086,S_muscicola_renamed_SM000108S14248:0.01822)n19:0.00939)n18:0.29734,(C_braunii_renamed_GBG73496:0.21314,C_braunii_renamed_GBG80948:0.15233)n20:0.41377)n17:0.07618,((A_trichopoda_renamed_ERM94335:0.23568,((P_dactylifera_renamed_XP_008810250.1:0.16333,(Oryza_sativa_renamed_LOC_Os07g43390.1:0.08998,Z_mays_renamed_A0A1D6IKF0:0.08046)n25:0.20498)n24:0.08879,(B_vulgaris_renamed_KMT08654:0.22484,(A_thaliana_renamed_AT5G64860.1:0.21405,((M_truncatula_renamed_MTR_3094840:0.00168,M_truncatula_renamed_MTR_3094840:0.00014)n29:0.0866,((L_japonicus_renamed_Lj1g3v1218940.1:0,L_japonicus_renamed_Lj1g3v1218940.2:0)n31:0.07394,L_angustifolius_renamed_OIW20015:0.11338)n30:0.02892)n28:0.12086)n27:0.06003)n26:0.08007)n23:0.07365)n22:0.27282,A_filiculoides_renamed_Azfi_s0329.g065353:0.30911)n21:0.0522)n16:0.06845)n8:0.0236)n0;
```
