## Supplementary material for "Transcriptional responses to arbuscular mycorrhizal symbiosis development are conserved in the early divergent *Marchantia paleacea*": OG0006119_tree.txt

```
((A_filiculoides_renamed_Azfi_s0341.g065666:1.05691,(((S_muscicola_renamed_SM000005S17179:0.0525,(S_muscicola_renamed_SM000287S10627:0.08453,S_muscicola_renamed_SM000054S18047:0.05019)n5:0.01888)n4:0.87989,(C_braunii_renamed_GBG62663:0.94618,A_agrestis_renamed_Aagr.utg000083l.521.1:0.6179)n6:0.09912)n3:0.09895,(P_abies_renamed_MA_794698g0010:0.5983,(A_trichopoda_renamed_ERN13167:0.59341,(((C_braunii_renamed_GBG72314:2.11231,(B_vulgaris_renamed_KMT00171:0.36378,B_vulgaris_renamed_KMT14454:0.836055)n12:0.092895)n11:0.88323,(A_thaliana_renamed_AT4G00231.1:0.42442,((L_angustifolius_renamed_OIW01109:0.14204,((L_japonicus_renamed_Lj5g3v0616260.1:0.00014,L_japonicus_renamed_Lj6g3v1585630.1:0.00015)n17:0.10389,L_japonicus_renamed_Lj4g3v0244080.1:0.21586)n16:0.05463)n15:0.03098,M_truncatula_renamed_MTR_7075940:0.20142)n14:0.19888)n13:0.09787)n10:0.07113,((P_dactylifera_renamed_XP_026656760.1:0,P_dactylifera_renamed_XP_026656761.1:0,P_dactylifera_renamed_XP_008776522.1:0)n19:0.21257,(Oryza_sativa_renamed_LOC_Os03g02720.1:0.13983,Z_mays_renamed_B6TJF5:0.17259)n20:0.32168)n18:0.24867)n9:0.09285)n8:0.16557)n7:0.154701)n2:0.017189)n1:0.04428,((S_moellendorffii_renamed_EFJ33158:0.00015,S_moellendorffii_renamed_EFJ27134:0.00183)n22:0.74768,(((M_polymorpha_renamed_Mapoly0062s0112.1:0.0628,((M_paleacea_Rhiz_final_MPA24510.1.p1:0,M_paleacea_Rhiz_final_MPA24510.2.p1:0)n27:0.00014,M_paleacea_Rhiz_final_MPA24511.1.p1:0.01612)n26:0.03797)n25:0.49953,(P_neesiana_scaffold-JHFI-2110520-Pellia_neesiana:0.17126,P_pinnata_scaffold-UUHD-2143615-Porella_pinnata:0.27969)n28:0.10886)n24:0.26438,((P_patens_renamed_P321_1420V3.1:0,P_patens_renamed_P321_1420V3.2:0)n30:0.5389,(T_lepidozioides_scaffold-SKQD-2010460-Takakia_lepidozioides:0,T_lepidozioides_scaffold-SKQD-2010461-Takakia_lepidozioides:0)n31:0.37275)n29:0.1401)n23:0.13311)n21:0.04561)n0;
```
