## Supplementary material for "Transcriptional responses to arbuscular mycorrhizal symbiosis development are conserved in the early divergent *Marchantia paleacea*": OG0006120_tree.txt

```
(((M_flagellaris_scaffold-UCRN-2050547-Megaceros_tosanus:0.19954,A_agrestis_renamed_Aagr.utg000024l.186.1:0.2598)n2:0.10067,(T_lepidozioides_scaffold-SKQD-2077754-Takakia_lepidozioides:0.24416,(P_patens_renamed_P313_1340V3.2:0.01815,(P_patens_renamed_P313_1340V3.4:0.00016,(P_patens_renamed_P313_1340V3.1:0,P_patens_renamed_P313_1340V3.3:0)n6:0.00014)n5:0.00015)n4:0.39251)n3:0.06338)n1:0.037625,((C_braunii_renamed_GBG80564:0.4664,(S_muscicola_renamed_SM000026S08856:0.04146,(S_muscicola_renamed_SM000011S18957:0.09103,S_muscicola_renamed_SM000048S16613:0.08316)n10:0.00014)n9:0.75585)n8:0.26077,((P_pinnata_scaffold-UUHD-2128055-Porella_pinnata:0.14156,(P_neesiana_scaffold-JHFI-2013537-Pellia_neesiana:0.33064,(M_paleacea_Rhiz_final_MPA23657.1.p1:0.06059,M_polymorpha_renamed_Mapoly0036s0004.1:0.04406)n14:0.32109)n13:0.0732)n12:0.15213,((S_moellendorffii_renamed_EFJ23408:0.00016,S_moellendorffii_renamed_EFJ25389:0.00502)n16:0.53061,((A_trichopoda_renamed_ERN12110:0.35022,(((P_dactylifera_renamed_XP_026661920.1:0.00014,(P_dactylifera_renamed_XP_008794896.1:0.00014,P_dactylifera_renamed_XP_008794895.1:0.00014)n22:0.00015)n21:0.17421,(Oryza_sativa_renamed_LOC_Os02g43480.1:0.07623,Z_mays_renamed_A0A1D6HET6:0.11019)n23:0.20641)n20:0.09583,((B_vulgaris_renamed_KMT05783:0.00014,B_vulgaris_renamed_KMT05782:0.0056)n25:0.18005,(((A_thaliana_renamed_AT5G51170.2:0.11477,(A_thaliana_renamed_AT5G51170.1:0.00014,A_thaliana_renamed_AT5G51170.4:0.00014)n29:0.00016)n28:0.00186,A_thaliana_renamed_AT5G51170.3:0.03751)n27:0.26048,(L_japonicus_renamed_Lj0g3v0280999.1:0.08701,((M_truncatula_renamed_MTR_0092s0090:0.26914,M_truncatula_renamed_MTR_0053s0020:0.00029)n32:0.14387,L_angustifolius_renamed_OIW01092:0.08902)n31:0.01167)n30:0.18699)n26:0.0318)n24:0.14085)n19:0.05087)n18:0.22948,A_filiculoides_renamed_Azfi_s0349.g066504:0.43509)n17:0.0681)n15:0.08168)n11:0.07255)n7:0.037625)n0;
```
