## Supplementary material for "Transcriptional responses to arbuscular mycorrhizal symbiosis development are conserved in the early divergent *Marchantia paleacea*": OG0006121_tree.txt

```
(A_agrestis_renamed_Aagr.utg000101l.94.1:0.360515,(((M_polymorpha_renamed_Mapoly0026s0011.1:0.08641,(M_paleacea_Rhiz_final_MPA25844.1.p1:0.00596,M_paleacea_Rhiz_final_MPA25845.1.p1:0.00014)n4:0.09538)n3:0.32935,(P_pinnata_scaffold-UUHD-2148433-Porella_pinnata:0.13296,(P_neesiana_scaffold-JHFI-2110187-Pellia_neesiana:0.55818,P_neesiana_scaffold-JHFI-2107733-Pellia_neesiana:0.535095)n6:0.059455)n5:0.02649)n2:0.62708,((((P_patens_renamed_P317_24090V3.1:0.6124,(P_patens_renamed_P35_2770V3.2:0,P_patens_renamed_P35_2770V3.1:0)n11:0.42924)n10:0.25644,(T_lepidozioides_scaffold-SKQD-2007308-Takakia_lepidozioides:0.00014,T_lepidozioides_scaffold-SKQD-2007309-Takakia_lepidozioides:0.00014)n12:0.24209)n9:0.08788,(T_lepidozioides_scaffold-SKQD-2012743-Takakia_lepidozioides:0.30096,((P_patens_renamed_P316_9420V3.4:0,P_patens_renamed_P316_9420V3.1:0,P_patens_renamed_P316_9420V3.3:0)n15:0.00015,P_patens_renamed_P316_9420V3.2:0.00014)n14:0.535851)n13:0.059539)n8:0.2756,((S_moellendorffii_renamed_EFJ27961:0.00015,S_moellendorffii_renamed_EFJ36710:0.00429)n17:0.99575,(A_filiculoides_renamed_Azfi_s0381.g067390:0.8679,(P_abies_renamed_MA_48867g0010:0.43446,(A_trichopoda_renamed_ERN14302:0.42964,((P_dactylifera_renamed_XP_008806200.2:0.22872,((Oryza_sativa_renamed_LOC_Os10g21470.1:0,Oryza_sativa_renamed_LOC_Os10g21470.2:0)n24:0.11859,(Z_mays_renamed_A0A1D6FPS0:0.43873,Z_mays_renamed_A0A1D6M4U5:0.05053)n25:0.12788)n23:0.44237)n22:0.15097,((B_vulgaris_renamed_KMT01811:0.57167,B_vulgaris_renamed_KMT08498:0.15452)n27:0.4144,((A_thaliana_renamed_AT2G01360.1:0.2033,A_thaliana_renamed_AT2G01390.1:0.00029)n29:0.49488,(L_angustifolius_renamed_OIW10129:0.1644,(L_japonicus_renamed_Lj1g3v4483400.1:0.15655,M_truncatula_renamed_MTR_8107230:0.13908)n31:0.04125)n30:0.19126)n28:0.06657)n26:0.17101)n21:0.06383)n20:0.20996)n19:0.72316)n18:0.12256)n16:0.19889)n7:0.0811)n1:0.360515)n0;
```
