## Supplementary material for "Transcriptional responses to arbuscular mycorrhizal symbiosis development are conserved in the early divergent *Marchantia paleacea*": OG0006122_tree.txt

```
(((((P_neesiana_scaffold-JHFI-2011143-Pellia_neesiana:0.09208,P_pinnata_scaffold-UUHD-2145825-Porella_pinnata:0.05704)n4:0.02601,(M_polymorpha_renamed_Mapoly0044s0012.1:0.0063,((S_moellendorffii_renamed_EFJ24126:0.02481,S_moellendorffii_renamed_EFJ35187:0.00014)n7:0.98663,(M_paleacea_Rhiz_final_MPA9999.2.p1:0.00014,M_paleacea_Rhiz_final_MPA9999.1.p1:0.102942)n8:0.011438)n6:0.03863)n5:0.09621)n3:0.20964,(T_lepidozioides_scaffold-SKQD-2010900-Takakia_lepidozioides:0.17508,(P_patens_renamed_P32_3680V3.3:0,P_patens_renamed_P32_3680V3.1:0,P_patens_renamed_P32_3680V3.2:0)n10:0.19459)n9:0.05389)n2:0.04172,(A_filiculoides_renamed_Azfi_s0384.g067463:0.29232,C_braunii_renamed_GBG82827:0.64055)n11:0.10077)n1:0.022885,(((S_muscicola_renamed_SM000002S05519:0.01178,S_muscicola_renamed_SM000086S23058:0.04411)n14:0.79191,(M_flagellaris_scaffold-UCRN-2051438-Megaceros_tosanus:0.17459,A_agrestis_renamed_Aagr.utg000083l.437.1:0.19896)n15:0.21247)n13:0.08017,(A_trichopoda_renamed_ERM95473:0.22176,(((P_dactylifera_renamed_XP_026663880.1:0.00015,P_dactylifera_renamed_XP_026663879.1:0.00014)n19:0.09396,(Z_mays_renamed_C0P301:0.07481,((Oryza_sativa_renamed_LOC_Os02g03340.3:0,Oryza_sativa_renamed_LOC_Os02g03340.2:0,Oryza_sativa_renamed_LOC_Os02g03340.1:0,Oryza_sativa_renamed_LOC_Os02g03340.4:0)n22:0.00014,Oryza_sativa_renamed_LOC_Os02g03340.5:0.01605)n21:0.03928)n20:0.23679)n18:0.0744,(B_vulgaris_renamed_KMT19706:0.14403,(A_thaliana_renamed_AT1G18340.1:0.16233,((((M_truncatula_renamed_MTR_3072430:0.00015,M_truncatula_renamed_MTR_3072430:0.00014)n28:0.00576,M_truncatula_renamed_MTR_3072430:0.02095)n27:0.00022,M_truncatula_renamed_MTR_3072430:0.00014)n26:0.09053,(L_angustifolius_renamed_OIW14494:0.15902,L_japonicus_renamed_Lj1g3v0807620.1:0.00285)n29:0.02596)n25:0.16688)n24:0.04675)n23:0.06352)n17:0.05566)n16:0.21679)n12:0.022885)n0;
```
