## Supplementary material for "Transcriptional responses to arbuscular mycorrhizal symbiosis development are conserved in the early divergent *Marchantia paleacea*": OG0006123_tree.txt

```
((((((B_vulgaris_renamed_KMT19442:0.25422,(A_thaliana_renamed_AT1G77090.1:0.2237,(A_trichopoda_renamed_ERN19898:0.00015,A_trichopoda_renamed_ERN19904:0.04199)n7:0.23859)n6:0.06417)n5:0.0757,((P_dactylifera_renamed_XP_026659555.1:0,P_dactylifera_renamed_XP_026659557.1:0,P_dactylifera_renamed_XP_008786551.1:0)n9:0.00015,P_dactylifera_renamed_XP_008786552.1:0.0244)n8:0.21947)n4:0.08357,(Z_mays_renamed_A0A1D6MYI7:0.40721,(Oryza_sativa_renamed_LOC_Os12g08830.2:0.02449,Oryza_sativa_renamed_LOC_Os12g08830.1:0.00014)n11:0.19797)n10:0.11032)n3:0.04106,((M_truncatula_renamed_MTR_6018710:0.66505,M_truncatula_renamed_MTR_3089890:0.0178)n13:0.04735,L_angustifolius_renamed_OIV96785:0.24397)n12:0.13963)n2:0.23365,C_braunii_renamed_GBG63857:0.8076)n1:0.02468,(((A_filiculoides_renamed_Azfi_s0384.g067468:0.44752,P_abies_renamed_MA_10428945g0010:0.31157)n16:0.04414,(S_muscicola_renamed_SM000119S25642:0.01777,(S_muscicola_renamed_SM000019S05083:0.00014,S_muscicola_renamed_SM000178S03456:0.03774)n18:0.00239)n17:0.42186)n15:0.07557,((((M_flagellaris_scaffold-UCRN-2002444-Megaceros_tosanus:0,M_flagellaris_scaffold-UCRN-2002445-Megaceros_tosanus:0)n22:0.16668,A_agrestis_renamed_Aagr.utg000006l.154.1:0.55489)n21:0.12676,(T_lepidozioides_scaffold-SKQD-2012012-Takakia_lepidozioides:0.19564,((P_patens_renamed_P31_24790V3.2:0,P_patens_renamed_P31_24790V3.1:0)n25:0.23479,((M_paleacea_Rhiz_final_MPA20514.1.p1:0.01741,M_polymorpha_renamed_Mapoly0002s0218.1:0.06734)n27:0.19703,(P_neesiana_scaffold-JHFI-2017682-Pellia_neesiana:0.07188,P_pinnata_scaffold-UUHD-2149343-Porella_pinnata:0.08022)n28:0.11178)n26:0.21842)n24:0.0672)n23:0.07102)n20:0.0613,((S_moellendorffii_renamed_EFJ38239:0,S_moellendorffii_renamed_EFJ05594:0)n30:0.14932,(S_moellendorffii_renamed_EFJ12755:0,S_moellendorffii_renamed_EFJ13921:0)n31:0.09966)n29:0.1703)n19:0.049)n14:0.02468)n0;
```
