## Supplementary material for "Transcriptional responses to arbuscular mycorrhizal symbiosis development are conserved in the early divergent *Marchantia paleacea*": OG0006124_tree.txt

```
((((A_agrestis_renamed_Aagr.utg000100l.180.3:0,A_agrestis_renamed_Aagr.utg000100l.180.4:0,A_agrestis_renamed_Aagr.utg000100l.180.5:0,A_agrestis_renamed_Aagr.utg000100l.180.2:0,A_agrestis_renamed_Aagr.utg000100l.180.1:0)n3:0.0038,A_agrestis_renamed_Aagr.utg000100l.180.6:0.02206)n2:0.10349,(S_muscicola_renamed_SM000150S01722:0.02999,(S_muscicola_renamed_SM000335S12909:0.00014,S_muscicola_renamed_SM000543S17873:0.00014)n5:0.05356)n4:0.47823)n1:0.089165,(A_filiculoides_renamed_Azfi_s0385.g067518:0.45757,(P_patens_renamed_P319_5160V3.1:0.5481,(M_polymorpha_renamed_Mapoly0085s0067.1:0.41574,((A_thaliana_renamed_AT4G21105.2:0.18009,(A_thaliana_renamed_AT4G21105.1:0,A_thaliana_renamed_AT4G21105.3:0)n11:0.00014)n10:0.13242,((L_japonicus_renamed_Lj3g3v2996010.1:0.03789,((Oryza_sativa_renamed_LOC_Os02g06650.1:0.0272,(Z_mays_renamed_B6SQE1:0.05192,Z_mays_renamed_C0P4U7:0.00015)n16:0.02646)n15:0.03212,(Oryza_sativa_renamed_LOC_Os07g45320.1:0.03768,Z_mays_renamed_A0A1D6FRJ6:0.207207)n17:0.023023)n14:0.02069)n13:0.02877,((L_angustifolius_renamed_OIW09046:0.04339,M_truncatula_renamed_MTR_2085045:0.12843)n19:0.00935,(((L_angustifolius_renamed_OIW08510:0.12115,L_angustifolius_renamed_OIW05853:0.02414)n22:0.12246,(B_vulgaris_renamed_KMT02537:0.16145,((M_truncatula_renamed_MTR_4053330:0.03999,(M_truncatula_renamed_MTR_4101930:0.00014,M_truncatula_renamed_MTR_4101930:0.00014)n26:0.01079)n25:0.06285,B_vulgaris_renamed_KMS97255:0.17079)n24:0.019989)n23:0.002221)n21:0.02175,(A_trichopoda_renamed_ERN19890:0.05394,(P_dactylifera_renamed_XP_008785536.1:0.09597,(P_dactylifera_renamed_XP_026664412.1:0,P_dactylifera_renamed_XP_008804128.1:0)n29:0.17944)n28:0.03599)n27:0.12521)n20:0.000126)n18:1.4e-05)n12:0.03707)n9:0.07093)n8:0.09824)n7:0.09993)n6:0.089165)n0;
```
