## Supplementary material for "Transcriptional responses to arbuscular mycorrhizal symbiosis development are conserved in the early divergent *Marchantia paleacea*": OG0006125_tree.txt

```
(((S_moellendorffii_renamed_EFJ26631:0.01181,(S_moellendorffii_renamed_EFJ29112:0.0503,S_moellendorffii_renamed_EFJ26926:0.02003)n3:0.01337)n2:0.45121,((A_trichopoda_renamed_ERN03479:0.25759,((Z_mays_renamed_B4FII3:0.23907,(P_dactylifera_renamed_XP_008790192.1:0.00014,P_dactylifera_renamed_XP_026660614.1:0.00016)n8:0.18159)n7:0.123,(B_vulgaris_renamed_KMT04497:0.19804,((A_thaliana_renamed_AT4G21520.1:0.00225,A_thaliana_renamed_AT4G21520.2:0.00796)n11:0.23441,(L_angustifolius_renamed_OIW20643:0.07715,(L_japonicus_renamed_Lj4g3v0445700.1:0.12831,M_truncatula_renamed_MTR_4091080:0.05986)n13:0.06396)n12:0.1624)n10:0.0438)n9:0.02782)n6:0.0494)n5:0.18853,((T_lepidozioides_scaffold-SKQD-2010876-Takakia_lepidozioides:0.16674,(P_patens_renamed_P36_22670V3.5:0.00014,((P_patens_renamed_P36_22670V3.4:0,P_patens_renamed_P36_22670V3.3:0,P_patens_renamed_P36_22670V3.1:0)n18:0.00014,P_patens_renamed_P36_22670V3.2:0.00014)n17:0.00016)n16:0.19491)n15:0.07026,(((M_flagellaris_scaffold-UCRN-2007754-Megaceros_tosanus:0,M_flagellaris_scaffold-UCRN-2007755-Megaceros_tosanus:0)n21:0.1714,A_agrestis_renamed_Aagr.utg000038l.36.1:0.19583)n20:0.2021,((M_polymorpha_renamed_Mapoly0082s0056.1:0.03738,(M_paleacea_Rhiz_final_MPA12002.1.p1:0.00014,(M_paleacea_Rhiz_final_MPA12002.2.p1:0.01906,M_paleacea_Rhiz_final_MPA12002.3.p1:0.00014)n25:0.00016)n24:0.0236)n23:0.16114,(P_pinnata_scaffold-UUHD-2018768-Porella_pinnata:0.12505,P_neesiana_scaffold-JHFI-2017497-Pellia_neesiana:0.17713)n26:0.06334)n22:0.13579)n19:0.01786)n14:0.09988)n4:0.04245)n1:0.01941,(A_filiculoides_renamed_Azfi_s0400.g068230:0.37347,((C_braunii_renamed_GBG61386:0.06764,C_braunii_renamed_GBG86460:0.07923)n29:0.55232,(S_muscicola_renamed_SM000098S25126:0.13163,(S_muscicola_renamed_SM000037S13564:0.03084,S_muscicola_renamed_SM000130S27110:0.02124)n31:0.04109)n30:0.51152)n28:0.07752)n27:0.01941)n0;
```
