## Supplementary material for "Transcriptional responses to arbuscular mycorrhizal symbiosis development are conserved in the early divergent *Marchantia paleacea*": OG0006126_tree.txt

```
((((P_neesiana_scaffold-JHFI-2101913-Pellia_neesiana:0.1571,((P_pinnata_scaffold-UUHD-2140056-Porella_pinnata:0.25323,P_pinnata_scaffold-UUHD-2135241-Porella_pinnata:0.274833)n5:0.030537,P_pinnata_scaffold-UUHD-2136244-Porella_pinnata:0.244701)n4:0.027189)n3:0.151,(M_polymorpha_renamed_Mapoly0006s0303.1:0.03376,(M_paleacea_Rhiz_final_MPA27014.1.p1:0.00014,M_paleacea_Rhiz_final_MPA27014.2.p1:0.00014)n7:0.04586)n6:0.25332)n2:0.07929,((((A_agrestis_renamed_Aagr.utg000002l.358.1:0.17452,(M_flagellaris_scaffold-UCRN-2051662-Megaceros_tosanus:0.27467,M_flagellaris_scaffold-UCRN-2011265-Megaceros_tosanus:0.210402)n12:0.023378)n11:0.03171,((M_flagellaris_scaffold-UCRN-2051050-Megaceros_tosanus:0.22277,M_flagellaris_scaffold-UCRN-2049570-Megaceros_tosanus:0.24479)n14:0.04644,(A_agrestis_renamed_Aagr.utg000024l.21.1:0.10457,((A_agrestis_renamed_Aagr.utg000024l.18.8:0.03242,(((A_agrestis_renamed_Aagr.utg000024l.18.2:0,A_agrestis_renamed_Aagr.utg000024l.18.1:0)n20:0.0028,A_agrestis_renamed_Aagr.utg000024l.18.7:0.00108)n19:0.06344,((A_agrestis_renamed_Aagr.utg000024l.18.4:0,A_agrestis_renamed_Aagr.utg000024l.18.3:0)n22:0.00014,((A_agrestis_renamed_Aagr.utg000024l.18.5:0,A_agrestis_renamed_Aagr.utg000024l.18.6:0)n24:0.00014,A_agrestis_renamed_Aagr.utg000024l.18.9:0.00014)n23:0.00015)n21:0.00266)n18:0.00037)n17:0.10308,A_agrestis_renamed_Aagr.utg000024l.22.1:0.2563)n16:0.00964)n15:0.121599)n13:0.013511)n10:0.11642,(A_agrestis_renamed_Aagr.utg000002l.321.1:0.27017,(M_flagellaris_scaffold-UCRN-2000047-Megaceros_tosanus:0.00015,M_flagellaris_scaffold-UCRN-2000048-Megaceros_tosanus:0.00014)n26:0.3399)n25:0.10296)n9:0.01144,((P_pinnata_scaffold-UUHD-2000757-Porella_pinnata:0.02101,P_pinnata_scaffold-UUHD-2000758-Porella_pinnata:0.00662)n28:0.23542,(M_polymorpha_renamed_Mapoly0339s0001.1:0.07234,A_agrestis_renamed_Aagr.utg000002l.390.1:0.32885)n29:0.15805)n27:0.404802)n8:0.044978)n1:0.040445,((T_lepidozioides_scaffold-SKQD-2011514-Takakia_lepidozioides:0.00014,T_lepidozioides_scaffold-SKQD-2011515-Takakia_lepidozioides:0.00014)n31:0.18221,(A_filiculoides_renamed_Azfi_s0402.g068303:0.02173,A_filiculoides_renamed_Azfi_s0402.g068309:0.02114)n32:0.22057)n30:0.07784)n0;
```
