## Supplementary material for "Transcriptional responses to arbuscular mycorrhizal symbiosis development are conserved in the early divergent *Marchantia paleacea*": OG0006127_tree.txt

```
(((A_agrestis_renamed_Aagr.utg000095l.29.2:0.02247,(A_agrestis_renamed_Aagr.utg000025l.12.1:0.70803,(A_agrestis_renamed_Aagr.utg000095l.29.3:0.00014,A_agrestis_renamed_Aagr.utg000095l.29.1:0.00014)n4:0.00016)n3:0.00015)n2:0.59364,((P_neesiana_scaffold-JHFI-2008089-Pellia_neesiana:0.00015,P_neesiana_scaffold-JHFI-2008090-Pellia_neesiana:0.04486)n6:0.27957,(P_pinnata_scaffold-UUHD-2137573-Porella_pinnata:0.09212,(M_paleacea_Rhiz_final_MPA11574.1.p1:0.06144,M_polymorpha_renamed_Mapoly0019s0020.1:0.0378)n8:0.21954)n7:0.08853)n5:0.21039)n1:0.02767,((C_braunii_renamed_GBG85838:0.63237,(S_muscicola_renamed_SM000120S25696:0.04773,S_muscicola_renamed_SM000240S08617:0.01197)n11:0.67711)n10:0.216,(((P_patens_renamed_P311_22290V3.2:0,P_patens_renamed_P311_22290V3.1:0)n14:0.36173,(T_lepidozioides_scaffold-SKQD-2012043-Takakia_lepidozioides:0,T_lepidozioides_scaffold-SKQD-2012044-Takakia_lepidozioides:0)n15:0.13834)n13:0.19957,((S_moellendorffii_renamed_EFJ34118:0.00434,S_moellendorffii_renamed_EFJ12463:0.00015)n17:0.61562,((A_filiculoides_renamed_Azfi_s1602.g104557:0.00015,(A_filiculoides_renamed_Azfi_s0423.g069211:0.00014,A_filiculoides_renamed_Azfi_s1209.g099706:0.00014)n20:0.00629)n19:0.87788,((A_trichopoda_renamed_ERN05361:0.27781,(P_dactylifera_renamed_XP_008795783.1:0.13103,((Oryza_sativa_renamed_LOC_Os07g10300.2:0,Oryza_sativa_renamed_LOC_Os07g10300.3:0,Oryza_sativa_renamed_LOC_Os07g10300.1:0)n25:0.05421,Z_mays_renamed_A0A096RF35:0.0973)n24:0.15635)n23:0.16705)n22:0.07363,((A_thaliana_renamed_AT1G16870.1:0.32434,B_vulgaris_renamed_KMT05427:0.2394)n27:0.04533,(L_angustifolius_renamed_OIV95192:0.11479,(M_truncatula_renamed_MTR_3031280:0.05149,((L_japonicus_renamed_Lj0g3v0069769.1:0.00014,L_japonicus_renamed_Lj0g3v0080659.1:0.00014)n31:0.14766,L_japonicus_renamed_Lj0g3v0197869.1:0.000126)n30:1.4e-05)n29:0.08731)n28:0.11648)n26:0.06423)n21:0.49302)n18:0.17341)n16:0.09937)n12:0.09871)n9:0.02767)n0;
```
