## Supplementary material for "Transcriptional responses to arbuscular mycorrhizal symbiosis development are conserved in the early divergent *Marchantia paleacea*": OG0006128_tree.txt

```
((C_braunii_renamed_GBG70473:0.48287,P_abies_renamed_MA_1914g0010:0.35577)n1:0.03579,(((S_moellendorffii_renamed_EFJ08035:0.00015,S_moellendorffii_renamed_EFJ16128:0.00014)n4:0.32395,((A_filiculoides_renamed_Azfi_s0427.g069283:0.391,((S_muscicola_renamed_SM000322S12498:0.00685,(S_muscicola_renamed_SM000145S00813:0.02034,S_muscicola_renamed_SM000194S04829:0.0292)n9:0.01664)n8:0.42696,(((M_paleacea_Rhiz_final_MPA25223.1.p1:0.0448,M_polymorpha_renamed_Mapoly0114s0058.1:0.00016)n12:0.12968,(P_neesiana_scaffold-JHFI-2112107-Pellia_neesiana:0.16371,P_pinnata_scaffold-UUHD-2148956-Porella_pinnata:0.11006)n13:0.06043)n11:0.07451,((P_patens_renamed_P38_5120V3.2:0,P_patens_renamed_P38_5120V3.1:0,P_patens_renamed_P38_5120V3.3:0)n15:0.48616,T_lepidozioides_scaffold-SKQD-2077057-Takakia_lepidozioides:0.13629)n14:0.03428)n10:0.06798)n7:0.02839)n6:0.02373,(P_patens_renamed_P318_5720V3.2:0,P_patens_renamed_P318_5720V3.1:0)n16:0.360396)n5:0.040044)n3:0.0427,((A_trichopoda_renamed_ERN05854:0.24589,((A_thaliana_renamed_AT5G15910.2:0.0046,A_thaliana_renamed_AT5G15910.1:0.00014)n20:0.38676,(B_vulgaris_renamed_KMS99383:0.17709,(A_thaliana_renamed_AT5G10730.1:0.13085,((L_angustifolius_renamed_OIV97710:0.04256,L_angustifolius_renamed_OIV96447:0.06509)n24:0.01856,(L_japonicus_renamed_Lj1g3v1798870.1:0.05523,M_truncatula_renamed_MTR_3105660:0.06441)n25:0.01874)n23:0.0587)n22:0.0446)n21:0.024165)n19:0.002685)n18:0.01722,(((Oryza_sativa_renamed_LOC_Os02g35039.2:0.00014,Oryza_sativa_renamed_LOC_Os02g35039.1:0.00015)n28:0.0001,(Z_mays_renamed_A0A1D6MTK5:0.33108,Z_mays_renamed_A0A1D6MTK6:0.218538)n29:0.024282)n27:0.09835,(P_dactylifera_renamed_XP_017699684.1:0.08566,(P_dactylifera_renamed_XP_017697094.1:0.00984,P_dactylifera_renamed_XP_008783063.1:0.00014)n31:0.02727)n30:0.00303)n26:0.01776)n17:0.09112)n2:0.03579)n0;
```
