## Supplementary material for "Transcriptional responses to arbuscular mycorrhizal symbiosis development are conserved in the early divergent *Marchantia paleacea*": OG0006129_tree.txt

```
((((P_neesiana_scaffold-JHFI-2112966-Pellia_neesiana:0.0606,P_pinnata_scaffold-UUHD-2146381-Porella_pinnata:0.051)n3:0.0574,(M_polymorpha_renamed_Mapoly0029s0077.1:0.00014,(M_paleacea_Rhiz_final_MPA25683.1.p1:0.0264,M_paleacea_Rhiz_final_MPA25683.2.p1:0.009162)n5:0.001018)n4:0.02401)n2:0.12476,((T_lepidozioides_scaffold-SKQD-2013062-Takakia_lepidozioides:0.10088,((P_patens_renamed_P316_16670V3.2:0,P_patens_renamed_P316_16670V3.1:0)n9:0.05244,((P_patens_renamed_P327_1950V3.2:0,P_patens_renamed_P327_1950V3.3:0,P_patens_renamed_P327_1950V3.4:0,P_patens_renamed_P327_1950V3.1:0)n11:0.00014,P_patens_renamed_P327_1950V3.5:0.00015)n10:0.08683)n8:0.10602)n7:0.09085,((M_flagellaris_scaffold-UCRN-2011931-Megaceros_tosanus:0.08733,A_agrestis_renamed_Aagr.utg000085l.82.1:0.09806)n13:0.10212,(A_filiculoides_renamed_Azfi_s0485.g073411:0.2757,(A_trichopoda_renamed_ERM98118:0.20881,(((P_dactylifera_renamed_XP_008798214.1:0.00015,P_dactylifera_renamed_XP_026662790.1:0.02272)n18:0.09728,(Z_mays_renamed_spB6U151:0.04158,(Oryza_sativa_renamed_LOC_Os04g55050.1:0.00065,Oryza_sativa_renamed_LOC_Os04g55050.2:0.00709)n20:0.0614)n19:0.12836)n17:0.04645,(B_vulgaris_renamed_KMT01775:0.1407,(A_thaliana_renamed_AT3G25660.1:0.17024,(L_angustifolius_renamed_OIW13408:0.04814,((L_japonicus_renamed_Lj6g3v0922040.1:0,L_japonicus_renamed_Lj6g3v0925890.1:0)n25:0.03468,M_truncatula_renamed_MTR_3048950:0.08428)n24:0.02684)n23:0.09384)n22:0.01815)n21:0.07714)n16:0.03253)n15:0.11152)n14:0.0963)n12:0.06885)n6:0.02517)n1:0.017485,((S_moellendorffii_renamed_EFJ30083:0.06219,S_moellendorffii_renamed_EFJ09029:0.04283)n27:0.29955,(C_braunii_renamed_GBG60702:0.37091,(S_muscicola_renamed_SM000101S09266:0.00061,(S_muscicola_renamed_SM000016S01863:0.0066,S_muscicola_renamed_SM000175S03305:0.02514)n30:0.01133)n29:0.28532)n28:0.08167)n26:0.017485)n0;
```
