## Supplementary material for "Transcriptional responses to arbuscular mycorrhizal symbiosis development are conserved in the early divergent *Marchantia paleacea*": OG0006130_tree.txt

```
(((((P_patens_renamed_P32_34320V3.2:0,P_patens_renamed_P32_34320V3.1:0)n4:0.48581,T_lepidozioides_scaffold-SKQD-2010716-Takakia_lepidozioides:0.38439)n3:0.19708,(((S_moellendorffii_renamed_EFJ06773:0.01971,S_moellendorffii_renamed_EFJ21732:0.01371)n7:0.52671,P_pinnata_scaffold-UUHD-2130213-Porella_pinnata:1.66939)n6:0.16973,((M_paleacea_Rhiz_final_MPA21187.1.p1:0.05536,M_polymorpha_renamed_Mapoly0033s0014.1:0.05798)n9:0.36011,(P_neesiana_scaffold-JHFI-2017945-Pellia_neesiana:0.3103,P_pinnata_scaffold-UUHD-2145230-Porella_pinnata:0.09285)n10:0.09429)n8:0.237123)n5:0.026347)n2:0.0927,(A_filiculoides_renamed_Azfi_s0501.g073867:0.85033,(P_abies_renamed_MA_10204983g0010:0.57511,(A_trichopoda_renamed_ERM99904:0.3568,(((A_thaliana_renamed_AT5G41190.1:0.36416,(L_angustifolius_renamed_OIW09845:0.18034,(L_japonicus_renamed_Lj4g3v2951120.1:0.09966,M_truncatula_renamed_MTR_8098490:0.16039)n18:0.06007)n17:0.18891)n16:0.06865,(B_vulgaris_renamed_KMT12098:0.02104,(B_vulgaris_renamed_KMT10569:0.06744,(B_vulgaris_renamed_KMT10571:0.07084,(B_vulgaris_renamed_KMT10570:0.68548,B_vulgaris_renamed_KMT20360:0.00433)n22:0.00064)n21:0.00152)n20:0.0007)n19:0.29321)n15:0.07895,(P_dactylifera_renamed_XP_008806872.1:0.2101,(Oryza_sativa_renamed_LOC_Os02g02360.1:0.1005,(Z_mays_renamed_A0A1D6QUR7:0.05098,(Z_mays_renamed_A0A1D6KBT5:0.11448,Z_mays_renamed_B6THD0:0.00014)n26:0.0558)n25:0.1095)n24:0.33245)n23:0.15672)n14:0.05174)n13:0.24138)n12:0.20134)n11:0.10066)n1:0.068855,((M_flagellaris_scaffold-UCRN-2052515-Megaceros_tosanus:0.46791,A_agrestis_renamed_Aagr.utg000003l.532.1:0.34608)n28:0.25712,(C_braunii_renamed_GBG90588:0.74602,((S_muscicola_renamed_SM000001S04469:0.0274,S_muscicola_renamed_SM000081S22666:0.00272)n31:0.02971,(S_muscicola_renamed_SM000125S26060:0.04203,S_muscicola_renamed_SM000396S15194:0.06489)n32:0.02518)n30:0.80196)n29:0.37884)n27:0.068855)n0;
```
