## Supplementary material for "Transcriptional responses to arbuscular mycorrhizal symbiosis development are conserved in the early divergent *Marchantia paleacea*": OG0006131_tree.txt

```
((((P_patens_renamed_P311_23510V3.1:0,P_patens_renamed_P311_23510V3.2:0)n3:0.14623,(A_agrestis_renamed_Aagr.utg000022l.172.1:0.08329,(M_flagellaris_scaffold-UCRN-2004006-Megaceros_tosanus:0.00014,M_flagellaris_scaffold-UCRN-2004007-Megaceros_tosanus:0.00014)n5:0.09627)n4:0.10037)n2:0.03149,(C_braunii_renamed_GBG59606:0.236,((S_muscicola_renamed_SM000399S14704:0.00763,(S_muscicola_renamed_SM000042S15277:0.00314,S_muscicola_renamed_SM000114S24165:0.00499)n9:0.00344)n8:0.17712,(((P_neesiana_scaffold-JHFI-2110120-Pellia_neesiana:0.03224,P_pinnata_scaffold-UUHD-2005572-Porella_pinnata:0.05926)n12:0.11602,(P_neesiana_scaffold-JHFI-2109086-Pellia_neesiana:0.03245,(P_pinnata_scaffold-UUHD-2133185-Porella_pinnata:0.02187,(M_polymorpha_renamed_Mapoly0075s0022.1:0.00015,(M_paleacea_Rhiz_final_MPA17876.1.p1:0.05502,M_paleacea_Rhiz_final_MPA17875.1.p1:0.361278)n16:0.040142)n15:0.001)n14:0.0205)n13:0.00063)n11:0.06402,P_pinnata_scaffold-UUHD-2130020-Porella_pinnata:0.649332)n10:0.072148)n7:0.06225)n6:0.0934)n1:0.01163,((S_moellendorffii_renamed_EFJ38524:0.00134,S_moellendorffii_renamed_EFJ31625:0.00152)n18:0.20467,(A_filiculoides_renamed_Azfi_s0544.g076399:0.1039,(P_abies_renamed_MA_10426237g0010:0.05253,(A_trichopoda_renamed_ERN16747:0.09622,((P_dactylifera_renamed_XP_008808650.1:0.02996,((Z_mays_renamed_A0A1D6MX99:0.02261,Z_mays_renamed_C0HFI8:0.00333)n25:0.02045,(Oryza_sativa_renamed_LOC_Os12g37400.1:0.00015,Oryza_sativa_renamed_LOC_Os12g37400.2:0.00014)n26:0.02432)n24:0.04218)n23:0.03022,(((A_thaliana_renamed_AT4G02060.1:0,A_thaliana_renamed_AT4G02060.2:0)n29:0.13006,B_vulgaris_renamed_KMT09959:0.08642)n28:0.01294,(L_japonicus_renamed_Lj1g3v4862820.1:0.06367,(L_angustifolius_renamed_OIW17432:0.04828,(M_truncatula_renamed_MTR_8005255:0.31863,M_truncatula_renamed_MTR_7109480:0.03211)n32:0.01807)n31:0.01725)n30:0.0227)n27:0.03335)n22:0.05963)n21:0.06788)n20:0.03581)n19:0.05156)n17:0.01163)n0;
```
