## Supplementary material for "Transcriptional responses to arbuscular mycorrhizal symbiosis development are conserved in the early divergent *Marchantia paleacea*": OG0006132_tree.txt

```
(((M_flagellaris_scaffold-UCRN-2002620-Megaceros_tosanus:0,M_flagellaris_scaffold-UCRN-2002621-Megaceros_tosanus:0)n2:0.33282,((A_agrestis_renamed_Aagr.utg000140l.60.4:0.02958,(A_agrestis_renamed_Aagr.utg000140l.60.2:0.02343,(A_agrestis_renamed_Aagr.utg000140l.60.5:0.00014,A_agrestis_renamed_Aagr.utg000140l.60.6:0.00014)n6:0.11621)n5:0.07877)n4:0.09037,(A_agrestis_renamed_Aagr.utg000140l.60.1:0.00014,A_agrestis_renamed_Aagr.utg000140l.60.3:0.00014)n7:0.00435)n3:0.26872)n1:0.146695,((P_neesiana_scaffold-JHFI-2012221-Pellia_neesiana:0.26701,(P_pinnata_scaffold-UUHD-2010908-Porella_pinnata:0,P_pinnata_scaffold-UUHD-2010909-Porella_pinnata:0,P_pinnata_scaffold-UUHD-2010910-Porella_pinnata:0)n10:0.20639)n9:0.21619,((((P_patens_renamed_P326_1300V3.2:0,P_patens_renamed_P326_1300V3.1:0)n14:0.00014,P_patens_renamed_P326_1300V3.3:0.00016)n13:0.36408,(T_lepidozioides_scaffold-SKQD-2001761-Takakia_lepidozioides:0.00014,((T_lepidozioides_scaffold-SKQD-2001760-Takakia_lepidozioides:0,T_lepidozioides_scaffold-SKQD-2001760-Takakia_lepidozioides:0)n17:0.00014,T_lepidozioides_scaffold-SKQD-2001758-Takakia_lepidozioides:0.00016)n16:0.00016)n15:0.21806)n12:0.21409,(A_filiculoides_renamed_Azfi_s0552.g076620:0.51563,((S_moellendorffii_renamed_EFJ04978:0.00317,S_moellendorffii_renamed_EFJ36038:0.00345)n20:0.60705,(B_vulgaris_renamed_KMT13290:0.30564,((A_thaliana_renamed_AT5G06620.2:0.15641,A_thaliana_renamed_AT5G06620.1:0.00014)n23:0.26284,((L_angustifolius_renamed_OIW12157:0.04626,(M_truncatula_renamed_MTR_1054665:0.2329,(L_japonicus_renamed_Lj0g3v0252639.1:0.00014,L_japonicus_renamed_Lj0g3v0252639.2:0.00015)n27:0.06677)n26:0.04669)n25:0.21177,(A_trichopoda_renamed_ERN04452:0.39281,(P_dactylifera_renamed_XP_008776227.1:0.31413,(Z_mays_renamed_C4IZK2:0.15699,(Oryza_sativa_renamed_LOC_Os10g27060.1:0.00016,Oryza_sativa_renamed_LOC_Os10g27060.2:0.00364)n31:0.05369)n30:0.15746)n29:0.08812)n28:0.0615)n24:0.06338)n22:0.0595)n21:0.36254)n19:0.15468)n18:0.06189)n11:0.0407)n8:0.146695)n0;
```
