## Supplementary material for "Transcriptional responses to arbuscular mycorrhizal symbiosis development are conserved in the early divergent *Marchantia paleacea*": OG0006133_tree.txt

```
(((A_filiculoides_renamed_Azfi_s0580.g078295:0.47539,(A_trichopoda_renamed_ERN19922:0.62939,(((P_dactylifera_renamed_XP_008778215.1:0.00149,P_dactylifera_renamed_XP_026657327.1:0.0701)n6:0.30523,(Oryza_sativa_renamed_LOC_Os02g26850.1:0.13313,Z_mays_renamed_B4FP03:0.19452)n7:0.34027)n5:0.11831,(B_vulgaris_renamed_KMT07562:0.46527,(A_thaliana_renamed_AT2G34570.1:0.55572,((M_truncatula_renamed_MTR_5071380:0.02172,((M_truncatula_renamed_MTR_2097630:0.03936,(M_truncatula_renamed_MTR_2097630:0.00867,M_truncatula_renamed_MTR_2097630:0.01203)n14:0.02254)n13:0.0207,(M_truncatula_renamed_MTR_2097630:0.00014,M_truncatula_renamed_MTR_2097630:0.00014)n15:0.00016)n12:0.01324)n11:0.08168,(L_angustifolius_renamed_OIW02024:0.18274,L_japonicus_renamed_Lj2g3v2905070.1:0.13507)n16:0.0803)n10:0.23137)n9:0.08766)n8:0.07809)n4:0.20419)n3:0.22786)n2:0.11505,((S_muscicola_renamed_SM000090S24284:0.03782,(S_muscicola_renamed_SM000155S01667:0.08941,S_muscicola_renamed_SM000225S07009:0.03738)n19:0.02232)n18:0.67662,(S_moellendorffii_renamed_EFJ32255:0.01262,S_moellendorffii_renamed_EFJ16543:0.03799)n20:0.63996)n17:0.1663)n1:0.069865,((C_braunii_renamed_GBG71047:0.7478,((M_polymorpha_renamed_Mapoly0006s0036.1:0.05048,(M_paleacea_Rhiz_final_MPA17595.1.p1:0.00128,M_paleacea_Rhiz_final_MPA17595.2.p1:0.09079)n25:0.05719)n24:0.21621,(P_neesiana_scaffold-JHFI-2011931-Pellia_neesiana:0.14124,P_pinnata_scaffold-UUHD-2018112-Porella_pinnata:0.14847)n26:0.15785)n23:0.09362)n22:0.1136,((A_agrestis_renamed_Aagr.utg000100l.31.1:0.00016,((A_agrestis_renamed_Aagr.utg000100l.31.4:0,A_agrestis_renamed_Aagr.utg000100l.31.2:0)n30:0.02297,A_agrestis_renamed_Aagr.utg000100l.31.3:0.07814)n29:0.00025)n28:0.57928,((P_patens_renamed_P32_27880V3.2:0,P_patens_renamed_P32_27880V3.1:0)n32:0.4109,T_lepidozioides_scaffold-SKQD-2012058-Takakia_lepidozioides:0.24547)n31:0.14216)n27:0.06553)n21:0.069865)n0;
```
