## Supplementary material for "Transcriptional responses to arbuscular mycorrhizal symbiosis development are conserved in the early divergent *Marchantia paleacea*": OG0006134_tree.txt

```
((((S_muscicola_renamed_SM000083S22723:0.00014,(S_muscicola_renamed_SM000130S27075:0.02845,S_muscicola_renamed_SM000101S09268:0.02166)n4:0.03882)n3:0.45093,((A_filiculoides_renamed_Azfi_s0590.g078724:0.46505,((((P_patens_renamed_P317_3830V3.3:0,P_patens_renamed_P317_3830V3.1:0)n10:0.00014,P_patens_renamed_P317_3830V3.2:0.01879)n9:0.14464,T_lepidozioides_scaffold-SKQD-2072369-Takakia_lepidozioides:0.10659)n8:0.14183,((M_paleacea_Rhiz_final_MPA20661.1.p1:0.05618,M_polymorpha_renamed_Mapoly0030s0015.1:0.06365)n12:0.16822,(P_neesiana_scaffold-JHFI-2013071-Pellia_neesiana:0.07321,(P_pinnata_scaffold-UUHD-2006705-Porella_pinnata:0.00014,P_pinnata_scaffold-UUHD-2006706-Porella_pinnata:0.00014)n14:0.11148)n13:0.08283)n11:0.11545)n7:0.03755)n6:0.0142,T_lepidozioides_scaffold-SKQD-2007924-Takakia_lepidozioides:0.164106)n5:0.018234)n2:0.05586,((M_flagellaris_scaffold-UCRN-2051231-Megaceros_tosanus:0.17242,A_agrestis_renamed_Aagr.utg000050l.492.1:0.13404)n16:0.10196,C_braunii_renamed_GBG60882:1.06014)n15:0.04318)n1:0.06368,((S_moellendorffii_renamed_EFJ09176:0.00348,S_moellendorffii_renamed_EFJ07186:0.00015)n18:0.40158,((((P_dactylifera_renamed_XP_026665211.1:0.00275,P_dactylifera_renamed_XP_026665212.1:0.03378)n22:0.00025,(P_dactylifera_renamed_XP_026665210.1:0.00014,P_dactylifera_renamed_XP_008807054.1:0.00014)n23:0.00014)n21:0.16088,((Oryza_sativa_renamed_LOC_Os04g55180.1:0,Oryza_sativa_renamed_LOC_Os04g55180.2:0)n25:0.15322,Z_mays_renamed_A0A1D6JFP3:0.21663)n24:0.11815)n20:0.04935,(A_trichopoda_renamed_ERN18003:0.25632,(B_vulgaris_renamed_KMT00642:0.20507,((A_thaliana_renamed_AT1G52510.2:0.00014,A_thaliana_renamed_AT1G52510.1:0.00015)n29:0.19758,(L_angustifolius_renamed_OIW04945:0.14614,(L_japonicus_renamed_Lj0g3v0089829.1:0.08416,(M_truncatula_renamed_MTR_4010000:0.04706,M_truncatula_renamed_MTR_4010000:0.00014)n32:0.11492)n31:0.03555)n30:0.09773)n28:0.04817)n27:0.06224)n26:0.02504)n19:0.23324)n17:0.06368)n0;
```
