## Supplementary material for "Transcriptional responses to arbuscular mycorrhizal symbiosis development are conserved in the early divergent *Marchantia paleacea*": OG0006135_tree.txt

```
((((A_agrestis_renamed_Aagr.utg000084l.14.1:0.05503,A_agrestis_renamed_Aagr.utg000113l.91.1:0.23176)n3:0.48925,(A_agrestis_renamed_Aagr.utg000038l.161.1:0.05024,A_agrestis_renamed_Aagr.utg000113l.90.1:0.06747)n4:0.21763)n2:0.3443,C_braunii_renamed_GBG61470:0.68626)n1:0.047465,(((((M_paleacea_Rhiz_final_MPA14354.1.p1:0,M_paleacea_Rhiz_final_MPA14354.2.p1:0,M_paleacea_Rhiz_final_MPA14354.3.p1:0)n9:0.04973,M_polymorpha_renamed_Mapoly0029s0026.1:0.06612)n8:0.28233,(P_pinnata_scaffold-UUHD-2018712-Porella_pinnata:0.11476,P_neesiana_scaffold-JHFI-2114180-Pellia_neesiana:0.1336)n10:0.03895)n7:0.2795,((P_patens_renamed_P322_9740V3.1:0,P_patens_renamed_P322_9740V3.2:0)n12:0.33898,(T_lepidozioides_scaffold-SKQD-2077264-Takakia_lepidozioides:0.13624,T_lepidozioides_scaffold-SKQD-2080397-Takakia_lepidozioides:0.197406)n13:0.021934)n11:0.13698)n6:0.05887,((S_moellendorffii_renamed_EFJ17149:0.00433,S_moellendorffii_renamed_EFJ31198:0.00382)n15:0.68084,((P_abies_renamed_MA_91773g0010:0.47746,(A_trichopoda_renamed_ERM98629:0.44807,((B_vulgaris_renamed_KMT03125:0.25906,((A_thaliana_renamed_AT4G28980.3:0,A_thaliana_renamed_AT4G28980.1:0,A_thaliana_renamed_AT4G28980.2:0)n22:0.28148,((L_angustifolius_renamed_OIW10009:0.1213,(L_japonicus_renamed_Lj4g3v3061520.1:0.10629,M_truncatula_renamed_MTR_8103240:0.10728)n25:0.02737)n24:0.05679,(L_angustifolius_renamed_OIW08918:0.17241,(L_japonicus_renamed_Lj2g3v0811000.1:0.41314,M_truncatula_renamed_MTR_6087920:0.25619)n27:0.00028)n26:0.06234)n23:0.07346)n21:0.03813)n20:0.10034,((Oryza_sativa_renamed_LOC_Os06g22820.1:0.1253,Z_mays_renamed_B6TPK0:0.12101)n29:0.31048,(P_dactylifera_renamed_XP_008801528.1:0.07824,P_dactylifera_renamed_XP_008783260.1:0.06938)n30:0.10621)n28:0.06997)n19:0.12768)n18:0.13581)n17:0.12675,A_filiculoides_renamed_Azfi_s0686.g082074:0.64927)n16:0.10359)n14:0.10701)n5:0.047465)n0;
```
