## Supplementary material for "Transcriptional responses to arbuscular mycorrhizal symbiosis development are conserved in the early divergent *Marchantia paleacea*": OG0006136_tree.txt

```
((P_abies_renamed_MA_307070g0010:0.1754,(M_flagellaris_scaffold-UCRN-2053560-Megaceros_tosanus:0.13808,(A_agrestis_renamed_Aagr.utg000077l.278.1:0.00014,(A_agrestis_renamed_Aagr.utg000077l.278.4:0.02731,(A_agrestis_renamed_Aagr.utg000077l.278.3:0.00014,(A_agrestis_renamed_Aagr.utg000077l.278.2:0,A_agrestis_renamed_Aagr.utg000077l.278.5:0)n6:0.09734)n5:0.00023)n4:0.02198)n3:0.18157)n2:0.17665)n1:0.042395,(((A_filiculoides_renamed_Azfi_s0699.g082607:0.22182,(T_lepidozioides_scaffold-SKQD-2004491-Takakia_lepidozioides:0.19555,(P_patens_renamed_P33_30330V3.4:0.09092,((P_patens_renamed_P33_30330V3.2:0,P_patens_renamed_P33_30330V3.1:0)n13:0.00014,P_patens_renamed_P33_30330V3.3:0.00014)n12:0.00016)n11:0.20549)n10:0.06577)n9:0.02044,(((Oryza_sativa_renamed_LOC_Os07g11110.1:0.16134,Z_mays_renamed_A0A1R3QF47:0.1109)n16:0.2053,(P_dactylifera_renamed_XP_008790965.1:0.21522,(A_trichopoda_renamed_ERN12680:0.16362,(B_vulgaris_renamed_KMT12812:0.17524,(A_thaliana_renamed_AT3G63140.1:0.15479,(L_angustifolius_renamed_OIW06745:0.09962,(L_japonicus_renamed_Lj5g3v0975910.1:0.04262,M_truncatula_renamed_MTR_1072260:0.06202)n22:0.03479)n21:0.09471)n20:0.02184)n19:0.03304)n18:0.0495)n17:0.05849)n15:0.0627,((C_braunii_renamed_GBG78791:0.2539,(S_muscicola_renamed_SM000011S18981:0.01216,(S_muscicola_renamed_SM000026S08883:0.00697,S_muscicola_renamed_SM000048S16593:0.01296)n26:0.00985)n25:0.30701)n24:0.1325,(B_vulgaris_renamed_KMT13723:1.71281,(S_moellendorffii_renamed_EFJ07659:0.01289,(S_moellendorffii_renamed_EFJ07654:0.01171,S_moellendorffii_renamed_EFJ07715:0.000144)n29:1.44e-05)n28:1.6e-06)n27:0.00741)n23:0.049005)n14:0.005445)n8:0.01849,((M_paleacea_Rhiz_final_MPA20512.1.p1:0.01162,M_polymorpha_renamed_Mapoly0016s0172.1:0.01923)n31:0.19477,(P_neesiana_scaffold-JHFI-2112311-Pellia_neesiana:0.07806,P_pinnata_scaffold-UUHD-2149538-Porella_pinnata:0.06817)n32:0.12578)n30:0.10237)n7:0.042395)n0;
```
