## Supplementary material for "Transcriptional responses to arbuscular mycorrhizal symbiosis development are conserved in the early divergent *Marchantia paleacea*": OG0006137_tree.txt

```
(((S_muscicola_renamed_SM000049S16742:0.00546,(S_muscicola_renamed_SM000048S16507:0.07692,S_muscicola_renamed_SM000080S22925:0.02144)n3:0.03915)n2:0.40282,(M_paleacea_Rhiz_final_MPA1237.1.p1:0.85082,C_braunii_renamed_GBG60985:0.42883)n4:0.12012)n1:0.04822,((M_polymorpha_renamed_Mapoly0140s0011.1:0.25228,(P_pinnata_scaffold-UUHD-2145899-Porella_pinnata:0.09624,(P_neesiana_scaffold-JHFI-2013745-Pellia_neesiana:0.03776,P_neesiana_scaffold-JHFI-2013746-Pellia_neesiana:0.0037)n8:0.14913)n7:0.07896)n6:0.10834,((M_flagellaris_scaffold-UCRN-2050147-Megaceros_tosanus:0.34436,A_agrestis_renamed_Aagr.utg000080l.154.1:0.1376)n10:0.26102,(((P_patens_renamed_P36_25210V3.1:0,P_patens_renamed_P36_25210V3.2:0)n13:0.24101,T_lepidozioides_scaffold-SKQD-2073399-Takakia_lepidozioides:0.1604)n12:0.07035,((S_moellendorffii_renamed_EFJ22597:0.00308,S_moellendorffii_renamed_EFJ04891:0.00014)n15:0.34227,(A_filiculoides_renamed_Azfi_s0705.g082696:0.35185,(P_abies_renamed_MA_138177g0010:0.22732,((A_trichopoda_renamed_ERN12498:0.0169,A_trichopoda_renamed_ERM94098:0.32565)n19:0.15864,(((L_japonicus_renamed_Lj3g3v2737430.1:0.11463,((M_truncatula_renamed_MTR_5028350:0.07872,(M_truncatula_renamed_MTR_8075400:0.00355,M_truncatula_renamed_MTR_8075400:0.00016)n25:0.1607)n24:0.03384,((L_angustifolius_renamed_OIW15198:0.03877,L_angustifolius_renamed_OIW01986:0.03934)n27:0.12929,L_angustifolius_renamed_OIW13830:0.147204)n26:0.016356)n23:0.01258)n22:0.07958,(A_thaliana_renamed_AT3G22660.1:0.26386,B_vulgaris_renamed_KMT13671:0.29942)n28:0.04392)n21:0.04929,((P_dactylifera_renamed_XP_008783111.1:0,P_dactylifera_renamed_XP_008783112.1:0)n30:0.11156,(Oryza_sativa_renamed_LOC_Os07g29320.1:0.0484,(Z_mays_renamed_C0P4M1:0.03222,Z_mays_renamed_C4JC78:0.02778)n32:0.06649)n31:0.1591)n29:0.06965)n20:0.08845)n18:0.14962)n17:0.07322)n16:0.05078)n14:0.08614)n11:0.02629)n9:0.04319)n5:0.04822)n0;
```
