## Supplementary material for "Transcriptional responses to arbuscular mycorrhizal symbiosis development are conserved in the early divergent *Marchantia paleacea*": OG0006138_tree.txt

```
((((M_polymorpha_renamed_Mapoly0014s0058.1:0.15011,(P_neesiana_scaffold-JHFI-2112073-Pellia_neesiana:0.06574,P_pinnata_scaffold-UUHD-2149440-Porella_pinnata:0.09841)n4:0.14127)n3:0.09235,(T_lepidozioides_scaffold-SKQD-2077510-Takakia_lepidozioides:0.12352,((P_patens_renamed_P322_14530V3.1:0,P_patens_renamed_P322_14530V3.2:0)n7:0.02901,(P_patens_renamed_P319_13480V3.1:0.00014,P_patens_renamed_P319_13480V3.2:0.00015)n8:0.67111)n6:0.14297)n5:0.06564)n2:0.05549,(((S_moellendorffii_renamed_EFJ19331:0.00015,S_moellendorffii_renamed_EFJ21223:0.00271)n11:0.16382,(S_moellendorffii_renamed_EFJ17689:0.0071,S_moellendorffii_renamed_EFJ16222:0.00383)n12:0.24273)n10:0.06299,((((B_vulgaris_renamed_KMT14184:0.09628,((A_thaliana_renamed_AT1G09340.2:0.07466,A_thaliana_renamed_AT1G09340.1:0.00015)n18:0.10245,((L_japonicus_renamed_Lj1g3v4790750.1:0.0444,M_truncatula_renamed_MTR_7111860:0.03605)n20:0.03593,(L_angustifolius_renamed_OIW17465:0.02269,L_angustifolius_renamed_OIV95311:0.15036)n21:0.03633)n19:0.05586)n17:0.02966)n16:0.06292,(P_dactylifera_renamed_XP_008777573.1:0.09128,(P_abies_renamed_MA_196108g0010:0.38518,A_trichopoda_renamed_ERN03280:0.11981)n23:0.03768)n22:0.02156)n15:0.05319,(Oryza_sativa_renamed_LOC_Os12g23180.1:0.0691,Z_mays_renamed_K7V9I5:0.0883)n24:0.04377)n14:0.18886,(C_braunii_renamed_GBG58815:0.3806,(S_muscicola_renamed_SM000076S21867:0.01225,(S_muscicola_renamed_SM000027S09607:0.02286,S_muscicola_renamed_SM000028S10085:0.03669)n27:0.00515)n26:0.19)n25:0.05724)n13:0.0498)n9:0.04283)n1:0.00944,((A_filiculoides_renamed_Azfi_s0754.g085340:0.06537,A_filiculoides_renamed_Azfi_s1450.g103210:0.04047)n29:0.25768,(A_agrestis_renamed_Aagr.utg000035l.107.1:0.13136,(M_flagellaris_scaffold-UCRN-2005801-Megaceros_tosanus:0.00014,(M_flagellaris_scaffold-UCRN-2005800-Megaceros_tosanus:0.00015,M_flagellaris_scaffold-UCRN-2005802-Megaceros_tosanus:0.0006)n32:0.00262)n31:0.1308)n30:0.11239)n28:0.00944)n0;
```
