## Supplementary material for "Transcriptional responses to arbuscular mycorrhizal symbiosis development are conserved in the early divergent *Marchantia paleacea*": OG0006139_tree.txt

```
((((P_patens_renamed_P36_26830V3.2:0,P_patens_renamed_P36_26830V3.1:0)n3:0.45937,T_lepidozioides_scaffold-SKQD-2078697-Takakia_lepidozioides:0.21564)n2:0.17644,(A_agrestis_renamed_Aagr.utg000077l.330.2:0.00014,(A_agrestis_renamed_Aagr.utg000077l.330.3:0.01082,(A_agrestis_renamed_Aagr.utg000077l.330.4:0.00569,A_agrestis_renamed_Aagr.utg000077l.330.1:0.00014)n6:0.00015)n5:0.04904)n4:0.50667)n1:0.059925,(((A_filiculoides_renamed_Azfi_s0775.g086521:0.00677,A_filiculoides_renamed_Azfi_s0801.g087536:0.03385)n9:0.53245,((C_braunii_renamed_GBG61170:0.56779,(S_muscicola_renamed_SM000275S10323:0.03921,(S_muscicola_renamed_SM001933S04892:0.14472,S_muscicola_renamed_SM002783S10003:0.01599)n13:0.00012)n12:0.7401)n11:0.37947,(A_trichopoda_renamed_ERN02210:0.35706,((P_dactylifera_renamed_XP_008789912.1:0.13871,(Oryza_sativa_renamed_LOC_Os07g47570.1:0.15859,Z_mays_renamed_B4F8I2:0.10836)n17:0.16431)n16:0.09177,((B_vulgaris_renamed_KMT14219:0.00014,B_vulgaris_renamed_KMT14218:0.01229)n19:0.27975,((A_thaliana_renamed_AT5G27710.2:0.02071,A_thaliana_renamed_AT5G27710.1:0.00014)n21:0.27554,(L_angustifolius_renamed_OIV95098:0.15668,(M_truncatula_renamed_MTR_7112650:0.12319,(L_japonicus_renamed_Lj1g3v4919810.1:0.00014,L_japonicus_renamed_Lj1g3v4919810.2:0.00014)n24:0.17458)n23:0.05916)n22:0.10585)n20:0.05164)n18:0.10366)n15:0.06337)n14:0.32791)n10:0.05592)n8:0.10293,((S_moellendorffii_renamed_EFJ22135:0.0079,(S_moellendorffii_renamed_EFJ18415:0.00469,(S_moellendorffii_renamed_EFJ07895:0.03056,(S_moellendorffii_renamed_EFJ18286:0.11874,(S_moellendorffii_renamed_EFJ22025:0.01864,S_moellendorffii_renamed_EFJ22027:0.39765)n30:0.00015)n29:0.00633)n28:0.01519)n27:0.00122)n26:0.43486,(P_pinnata_scaffold-UUHD-2018216-Porella_pinnata:0.23629,(M_paleacea_Rhiz_final_MPA9681.1.p1:0.04625,M_polymorpha_renamed_Mapoly0054s0047.1:0.04386)n32:0.43768)n31:0.23378)n25:0.08999)n7:0.059925)n0;
```
