## Supplementary material for "Transcriptional responses to arbuscular mycorrhizal symbiosis development are conserved in the early divergent *Marchantia paleacea*": OG0006140_tree.txt

```
((((P_patens_renamed_P316_2350V3.2:0,P_patens_renamed_P316_2350V3.1:0)n3:0.09075,T_lepidozioides_scaffold-SKQD-2072585-Takakia_lepidozioides:0.12017)n2:0.04313,(C_braunii_renamed_GBG63308:0.15884,((S_muscicola_renamed_SM000030S11356:0,S_muscicola_renamed_SM000265S09779:0)n6:0.005,(S_muscicola_renamed_SM000028S10158:0.01565,S_muscicola_renamed_SM000076S21810:0.00521)n7:0.0002)n5:0.2491)n4:0.03973)n1:0.03041,((((M_paleacea_Rhiz_final_MPA9178.1.p2:0,M_paleacea_Rhiz_final_MPA9178.2.p2:0)n11:0.0058,M_polymorpha_renamed_Mapoly0013s0107.1:0.00556)n10:0.0385,(P_pinnata_scaffold-UUHD-2148369-Porella_pinnata:0.02715,P_neesiana_scaffold-JHFI-2017324-Pellia_neesiana:0.03465)n12:0.01097)n9:0.07054,(((A_agrestis_renamed_Aagr.utg000020l.49.2:0,A_agrestis_renamed_Aagr.utg000020l.49.5:0,A_agrestis_renamed_Aagr.utg000020l.49.4:0)n15:0.22738,((A_agrestis_renamed_Aagr.utg000020l.49.1:0.00014,A_agrestis_renamed_Aagr.utg000020l.49.6:0.00014)n17:0.05127,A_agrestis_renamed_Aagr.utg000020l.49.3:0.00015)n16:0.00118)n14:0.10756,(A_filiculoides_renamed_Azfi_s1173.g098799:0.04391,((A_trichopoda_renamed_ERN14173:0.10909,((((Oryza_sativa_renamed_LOC_Os10g13800.2:0,Oryza_sativa_renamed_LOC_Os10g13800.1:0)n24:0.04324,Z_mays_renamed_C0PAV3:0.02602)n23:0.11805,(P_dactylifera_renamed_XP_008791505.1:0.00015,(P_dactylifera_renamed_XP_026659204.1:0.06437,(P_dactylifera_renamed_XP_026659203.1:0,P_dactylifera_renamed_XP_008785311.1:0)n27:0.00015)n26:0.04798)n25:0.01163)n22:0.05929,(B_vulgaris_renamed_KMT00236:0.03496,(A_thaliana_renamed_AT1G27530.1:0.03559,(L_japonicus_renamed_Lj1g3v2097260.2:0.01012,(L_angustifolius_renamed_OIV96620:0.05464,M_truncatula_renamed_MTR_3111110:0.00634)n31:0.00728)n30:0.01435)n29:0.04926)n28:0.03807)n21:0.05937)n20:0.07594,P_abies_renamed_MA_129769g0010:0.02767)n19:0.03824)n18:0.03029)n13:0.01987)n8:0.03041)n0;
```
