## Supplementary material for "Transcriptional responses to arbuscular mycorrhizal symbiosis development are conserved in the early divergent *Marchantia paleacea*": OG0006141_tree.txt

```
(((S_muscicola_renamed_SM000001S04610:0.06441,(S_muscicola_renamed_SM000116S24212:0.06028,S_muscicola_renamed_SM000251S08815:0.05035)n3:0.01981)n2:0.52477,(((M_flagellaris_scaffold-UCRN-2007408-Megaceros_tosanus:0.30138,(A_agrestis_renamed_Aagr.utg000058l.321.1:0.00014,(A_agrestis_renamed_Aagr.utg000058l.321.4:0.00014,(A_agrestis_renamed_Aagr.utg000058l.321.3:0.0017,A_agrestis_renamed_Aagr.utg000058l.321.2:0.00014)n9:0.00016)n8:0.00014)n7:0.46825)n6:0.26091,(((M_paleacea_Rhiz_final_MPA12048.1.p1:0.04599,M_polymorpha_renamed_Mapoly0003s0077.1:0.04579)n12:0.29179,(P_neesiana_scaffold-JHFI-2005838-Pellia_neesiana:0.45702,P_pinnata_scaffold-UUHD-2014694-Porella_pinnata:0.2608)n13:0.08205)n11:0.14898,(((P_patens_renamed_P314_7350V3.1:0,P_patens_renamed_P314_7350V3.2:0)n16:0.00013,P_patens_renamed_P327_3480V3.1:0.54941)n15:0.09033,(T_lepidozioides_scaffold-SKQD-2013120-Takakia_lepidozioides:0.27294,T_lepidozioides_scaffold-SKQD-2011887-Takakia_lepidozioides:0.263493)n17:0.029277)n14:0.30771)n10:0.07386)n5:0.07566,(P_patens_renamed_P32_8539V3.1:2.20544,C_braunii_renamed_GBG93045:0.47055)n18:0.280845)n4:0.031205)n1:0.103385,((((A_thaliana_renamed_AT1G65280.2:0,A_thaliana_renamed_AT1G65280.1:0)n22:0.2932,((B_vulgaris_renamed_KMT20086:0.1049,B_vulgaris_renamed_KMT20081:0.00813)n24:0.3194,(L_angustifolius_renamed_OIW06560:0.13628,((M_truncatula_renamed_MTR_1096410:0.00014,M_truncatula_renamed_MTR_1096410:0.02651)n27:0.1276,L_japonicus_renamed_Lj5g3v1853490.1:0.09832)n26:0.02172)n25:0.10706)n23:0.089)n21:0.14878,(P_dactylifera_renamed_XP_008807128.1:0.33637,(Z_mays_renamed_K7U5M9:0.17615,(Oryza_sativa_renamed_LOC_Os01g33840.1:0.45019,(Oryza_sativa_renamed_LOC_Os01g33800.2:0.1089,Oryza_sativa_renamed_LOC_Os01g33800.1:0.00016)n31:0.05671)n30:0.02446)n29:0.22901)n28:0.0943)n20:0.35235,(A_filiculoides_renamed_Azfi_s1442.g103190:0.00014,A_filiculoides_renamed_Azfi_s3205.g115050:0.00423)n32:0.59979)n19:0.09519)n0;
```
