## Supplementary material for "Transcriptional responses to arbuscular mycorrhizal symbiosis development are conserved in the early divergent *Marchantia paleacea*": OG0006142_tree.txt

```
((((M_flagellaris_scaffold-UCRN-2012022-Megaceros_tosanus:0.23368,M_flagellaris_scaffold-UCRN-2052697-Megaceros_tosanus:0.21665)n3:0.06065,A_agrestis_renamed_Aagr.utg000042l.66.1:0.17497)n2:0.14786,(T_lepidozioides_scaffold-SKQD-2013167-Takakia_lepidozioides:0.12266,((P_patens_renamed_P37_15550V3.2:0,P_patens_renamed_P37_15550V3.1:0)n6:0.17688,((P_patens_renamed_P311_12710V3.1:0,P_patens_renamed_P311_12710V3.2:0)n8:0.00014,P_patens_renamed_P311_12710V3.3:0.00016)n7:0.15297)n5:0.22072)n4:0.06971)n1:0.037305,((P_abies_renamed_MA_1914g0020:0.24116,((C_braunii_renamed_GBG68840:0.39149,(C_braunii_renamed_GBG74906:0.14952,(C_braunii_renamed_GBG74908:0.02635,C_braunii_renamed_GBG74903:0.02547)n14:0.05242)n13:0.30103)n12:0.97016,(A_trichopoda_renamed_ERN07127:0.27139,((P_dactylifera_renamed_XP_008790103.1:0.21025,(Oryza_sativa_renamed_LOC_Os02g54980.1:0.06183,Z_mays_renamed_C0P472:0.10946)n18:0.25971)n17:0.068,((B_vulgaris_renamed_KMS99358:0.21046,((L_angustifolius_renamed_OIW21683:0.07368,M_truncatula_renamed_MTR_3105820:0.08627)n22:0.016,(L_japonicus_renamed_Lj0g3v0271779.1:0.24094,L_japonicus_renamed_Lj0g3v0271789.1:0.025488)n23:0.002832)n21:0.03366)n20:0.09042,A_thaliana_renamed_AT2G24820.1:0.21836)n19:0.12302)n16:0.03732)n15:0.07738)n11:0.16862)n10:0.19284,(((M_paleacea_Rhiz_final_MPA26412.1.p1:0.02742,M_polymorpha_renamed_Mapoly0030s0036.1:0.14902)n26:0.04064,(M_polymorpha_renamed_Mapoly0030s0137.1:0.12959,((M_paleacea_Rhiz_final_MPA29154.1.p1:0.00015,M_paleacea_Rhiz_final_MPA29155.1.p1:0.00014)n29:0.12311,M_paleacea_Rhiz_final_MPA29151.1.p1:0.008613)n28:0.000957)n27:0.02194)n25:0.44197,((P_neesiana_scaffold-JHFI-2112332-Pellia_neesiana:0.20922,P_pinnata_scaffold-UUHD-2149606-Porella_pinnata:0.15479)n31:0.34306,(P_neesiana_scaffold-JHFI-2114289-Pellia_neesiana:0.20817,P_pinnata_scaffold-UUHD-2016935-Porella_pinnata:0.14951)n32:0.114444)n30:0.012716)n24:0.09902)n9:0.037305)n0;
```
