## Supplementary material for "Transcriptional responses to arbuscular mycorrhizal symbiosis development are conserved in the early divergent *Marchantia paleacea*": OG0006143_tree.txt

```
(((Oryza_sativa_renamed_LOC_Os06g42620.1:0.16036,(Z_mays_renamed_A0A1D6LR39:0.0128,(Z_mays_renamed_B6UFT4:0.01459,Z_mays_renamed_K7VIZ2:0.00014)n4:0.03472)n3:0.26611)n2:0.34594,(Oryza_sativa_renamed_LOC_Os02g37070.1:0.23367,(Z_mays_renamed_A0A1D6E8W1:0.22572,(Z_mays_renamed_A0A1D6HBL2:0.10501,Z_mays_renamed_K7U5L6:0.05002)n7:0.092079)n6:0.010231)n5:0.22976)n1:0.145285,(((B_vulgaris_renamed_KMS98598:0.73265,(A_thaliana_renamed_AT3G05858.1:0.15893,A_thaliana_renamed_AT5G26620.1:0.07238)n11:0.11765)n10:0.18178,(B_vulgaris_renamed_KMS98599:0.50079,((M_truncatula_renamed_MTR_4124220:0.11953,(L_angustifolius_renamed_OIW18789:0.07264,(L_angustifolius_renamed_OIW00188:0,L_angustifolius_renamed_OIW00189:0)n16:0.05316)n15:0.07592)n14:0.11602,((L_angustifolius_renamed_OIV98333:0.12458,(L_japonicus_renamed_Lj0g3v0066319.1:0.20193,M_truncatula_renamed_MTR_2044960:0.19225)n19:0.06312)n18:0.02505,((L_angustifolius_renamed_OIV97323:0.09364,M_truncatula_renamed_MTR_2044970:0.064575)n21:0.007175,L_japonicus_renamed_Lj0g3v0066309.1:0.047376)n20:0.005264)n17:0.11416)n13:0.17763)n12:0.10913)n9:0.11661,(B_vulgaris_renamed_KMT14117:0.4132,((L_angustifolius_renamed_OIW07066:0.00015,(L_angustifolius_renamed_OIW13075:0.07337,(L_angustifolius_renamed_OIW12106:0.04449,L_angustifolius_renamed_OIV91071:0.00015)n26:0.07582)n25:0.04328)n24:0.21601,((M_truncatula_renamed_MTR_0187s0070:0,M_truncatula_renamed_MTR_0187s0050:0)n28:0.09937,((M_truncatula_renamed_MTR_1084840:0.03445,M_truncatula_renamed_MTR_0187s0020:0.02232)n30:0.01062,(M_truncatula_renamed_MTR_1485020:0.07508,(M_truncatula_renamed_MTR_1084920:0.10405,M_truncatula_renamed_MTR_1484990:0.04981)n32:0.01406)n31:0.00529)n29:0.01104)n27:0.16806)n23:0.273798)n22:0.030422)n8:0.145285)n0;
```
