## Supplementary material for "Transcriptional responses to arbuscular mycorrhizal symbiosis development are conserved in the early divergent *Marchantia paleacea*": OG0006144_tree.txt

```
(A_trichopoda_renamed_ERN12453:0.28676,(((Oryza_sativa_renamed_LOC_Os08g19310.1:0.20795,Z_mays_renamed_A0A1D6NAH6:0.23277)n3:0.61524,((P_dactylifera_renamed_XP_026661125.1:0,P_dactylifera_renamed_XP_026661126.1:0)n5:0.07115,(P_dactylifera_renamed_XP_026663178.1:0,P_dactylifera_renamed_XP_026663179.1:0,P_dactylifera_renamed_XP_026663180.1:0,P_dactylifera_renamed_XP_026663181.1:0,P_dactylifera_renamed_XP_026663182.1:0,P_dactylifera_renamed_XP_026663184.1:0,P_dactylifera_renamed_XP_026663185.1:0,P_dactylifera_renamed_XP_026663186.1:0,P_dactylifera_renamed_XP_026663187.1:0,P_dactylifera_renamed_XP_026663188.1:0,P_dactylifera_renamed_XP_026663189.1:0,P_dactylifera_renamed_XP_026663190.1:0,P_dactylifera_renamed_XP_026663191.1:0,P_dactylifera_renamed_XP_026663192.1:0,P_dactylifera_renamed_XP_026663193.1:0,P_dactylifera_renamed_XP_026663194.1:0,P_dactylifera_renamed_XP_026663195.1:0,P_dactylifera_renamed_XP_026663196.1:0,P_dactylifera_renamed_XP_026663197.1:0,P_dactylifera_renamed_XP_026663198.1:0)n6:0.14185)n4:0.19646)n2:0.21835,((M_truncatula_renamed_MTR_8071970:0.24153,(L_japonicus_renamed_Lj0g3v0078539.1:0.14547,(L_angustifolius_renamed_OIW09603:0.11572,L_angustifolius_renamed_OIV93811:0.09191)n10:0.07937)n9:0.04162)n8:0.31755,((A_thaliana_renamed_AT4G19440.1:0,A_thaliana_renamed_AT4G19440.3:0,A_thaliana_renamed_AT4G19440.2:0,A_thaliana_renamed_AT4G19440.4:0)n12:0.55059,B_vulgaris_renamed_KMT11530:0.41863)n11:0.04208)n7:0.18786)n1:0.28676)n0;
```
