## Supplementary material for "Transcriptional responses to arbuscular mycorrhizal symbiosis development are conserved in the early divergent *Marchantia paleacea*": OG0006145_tree.txt

```
((A_trichopoda_renamed_ERN03997:0.65435,(((M_truncatula_renamed_MTR_2095480:0.44632,(L_japonicus_renamed_Lj3g3v1113000.1:0.26802,L_angustifolius_renamed_OIW15782:0.42751)n5:0.08049)n4:0.03683,(L_angustifolius_renamed_OIV99313:0.3416,(M_truncatula_renamed_MTR_4057765:0.40448,L_japonicus_renamed_Lj0g3v0251469.1:0.30493)n7:0.06861)n6:0.10118)n3:0.03081,(B_vulgaris_renamed_KMT02327:0.70438,((A_thaliana_renamed_AT5G60800.2:0.00337,A_thaliana_renamed_AT5G60800.1:0.00014)n10:0.26391,A_thaliana_renamed_AT2G28090.1:0.65691)n9:0.07299)n8:0.10674)n2:0.25097)n1:0.057915,(B_vulgaris_renamed_KMT06224:0.47387,((((Oryza_sativa_renamed_LOC_Os10g30450.1:0.14232,(Z_mays_renamed_A0A1D6GQ48:0.13559,Z_mays_renamed_B6SZL4:0.06267)n16:0.12228)n15:0.5559,((P_dactylifera_renamed_XP_017701718.1:0.21292,P_dactylifera_renamed_XP_008812153.1:0.0469)n18:0.17944,(P_dactylifera_renamed_XP_026663426.1:0.06353,(P_dactylifera_renamed_XP_008789540.1:0.00015,P_dactylifera_renamed_XP_017698238.1:0.00014)n20:0.1481)n19:0.18232)n17:0.12486)n14:0.09942,A_trichopoda_renamed_ERM98501:0.2525)n13:0.04786,((A_thaliana_renamed_AT2G36950.1:0.46921,(A_thaliana_renamed_AT5G03380.2:0.00014,A_thaliana_renamed_AT5G03380.1:0.00014)n23:0.50754)n22:0.09412,((L_angustifolius_renamed_OIW20249:0.2202,(L_japonicus_renamed_Lj5g3v0643860.1:0.15241,M_truncatula_renamed_MTR_1063210:0.20748)n26:0.12345)n25:0.03751,(((L_japonicus_renamed_Lj1g3v4591190.1:0,L_japonicus_renamed_Lj5g3v0657000.1:0)n29:0.22102,(M_truncatula_renamed_MTR_0041s0140:0.00014,M_truncatula_renamed_MTR_7101930:0.00015)n30:0.26377)n28:0.04762,((L_angustifolius_renamed_OIW11300:0.14271,L_angustifolius_renamed_OIV92367:0.20497)n32:0.09284,L_angustifolius_renamed_OIW05145:0.459576)n31:0.051064)n27:0.04713)n24:0.16363)n21:0.10737)n12:0.05408)n11:0.057915)n0;
```
