## Supplementary material for "Transcriptional responses to arbuscular mycorrhizal symbiosis development are conserved in the early divergent *Marchantia paleacea*": OG0006146_tree.txt

```
(((S_moellendorffii_renamed_EFJ34897:0.00322,S_moellendorffii_renamed_EFJ10095:0.00014)n2:0.39035,(S_muscicola_renamed_SM000291S10860:0.02348,(S_muscicola_renamed_SM000057S18427:0.01217,S_muscicola_renamed_SM000110S18916:0.01597)n4:0.00931)n3:0.51813)n1:0.038655,((((M_paleacea_Rhiz_final_MPA27169.1.p1:0.02248,M_polymorpha_renamed_Mapoly0115s0053.1:0.01873)n8:0.18151,(P_neesiana_scaffold-JHFI-2113845-Pellia_neesiana:0.05777,P_pinnata_scaffold-UUHD-2150357-Porella_pinnata:0.09973)n9:0.09236)n7:0.21087,((P_patens_renamed_P39_4070V3.2:0,P_patens_renamed_P39_4070V3.1:0)n11:0.29775,T_lepidozioides_scaffold-SKQD-2079992-Takakia_lepidozioides:0.06249)n10:0.07977)n6:0.11384,(((M_flagellaris_scaffold-UCRN-2006308-Megaceros_tosanus:0,M_flagellaris_scaffold-UCRN-2006309-Megaceros_tosanus:0)n14:0.09386,(A_agrestis_renamed_Aagr.utg000042l.529.4:0.00012,((A_agrestis_renamed_Aagr.utg000042l.529.1:0,A_agrestis_renamed_Aagr.utg000042l.529.3:0)n17:0.00756,A_agrestis_renamed_Aagr.utg000042l.529.2:0.04005)n16:0.00015)n15:0.13144)n13:0.13189,(P_abies_renamed_MA_184872g0010:0.39338,(A_trichopoda_renamed_ERM98576:0.16634,(Oryza_sativa_renamed_LOC_Os07g05250.1:2.46631,((Z_mays_renamed_C0PCK2:0.04727,(Oryza_sativa_renamed_LOC_Os01g12710.1:0.00016,Oryza_sativa_renamed_LOC_Os01g12710.2:0.0305)n23:0.04109)n22:0.18919,((P_dactylifera_renamed_XP_008795044.1:0.00015,P_dactylifera_renamed_XP_008795045.1:0.00014)n25:0.17041,(B_vulgaris_renamed_KMT03081:0.27344,(((M_truncatula_renamed_MTR_6088500:0.00203,M_truncatula_renamed_MTR_6088500:0.00014)n29:0.08548,(L_angustifolius_renamed_OIW08907:0.11391,(L_japonicus_renamed_Lj2g3v0783700.1:0.00014,L_japonicus_renamed_Lj2g3v0783700.2:0.00016)n31:0.0573)n30:0.01185)n28:0.12242,(A_thaliana_renamed_AT4G13250.2:0.00015,A_thaliana_renamed_AT4G13250.1:0.00014)n32:0.25218)n27:0.04723)n26:0.0708)n24:0.03809)n21:0.064116)n20:0.007124)n19:0.06696)n18:0.09823)n12:0.05144)n5:0.038655)n0;
```
