## Supplementary material for "Transcriptional responses to arbuscular mycorrhizal symbiosis development are conserved in the early divergent *Marchantia paleacea*": OG0006147_tree.txt

```
((((P_dactylifera_renamed_XP_008809847.2:0.10711,(P_dactylifera_renamed_XP_008803234.2:0.00015,P_dactylifera_renamed_XP_008776185.1:0.00014)n4:0.09228)n3:0.1106,(Oryza_sativa_renamed_LOC_Os07g01340.1:0.26294,Z_mays_renamed_A0A1D6HQQ6:0.25388)n5:0.29189)n2:0.19515,(A_trichopoda_renamed_ERM97488:0.57929,((A_thaliana_renamed_AT1G50960.1:0.66758,((L_angustifolius_renamed_OIW12093:0.2287,M_truncatula_renamed_MTR_2083000:0.21052)n10:0.09976,(L_angustifolius_renamed_OIW03156:0.18798,(M_truncatula_renamed_MTR_2083030:0.20113,(L_japonicus_renamed_Lj0g3v0081939.1:0.00015,L_japonicus_renamed_Lj0g3v0081939.2:0.00014)n13:0.10386)n12:0.03521)n11:0.08889)n9:0.06084)n8:0.19477,(((L_japonicus_renamed_Lj1g3v0052430.1:0,L_japonicus_renamed_Lj3g3v1541300.1:0)n16:0.12543,((L_angustifolius_renamed_OIW11178:0.02445,L_angustifolius_renamed_OIW11179:0.00014)n18:0.1937,(M_truncatula_renamed_MTR_5005570:0.09927,(M_truncatula_renamed_MTR_7047670:0,M_truncatula_renamed_MTR_7451860:0)n20:0.125973)n19:0.013997)n17:0.01668)n15:0.11475,(B_vulgaris_renamed_KMT04029:0.27514,(A_thaliana_renamed_AT4G21200.1:0.00014,(A_thaliana_renamed_AT4G21200.2:0.09165,A_thaliana_renamed_AT4G21200.3:0.06562)n23:0.0331)n22:0.24362)n21:0.0469)n14:0.052155)n7:0.005795)n6:0.03525)n1:0.066065,((A_trichopoda_renamed_ERN09535:0.10828,A_trichopoda_renamed_ERN09532:0.34838)n25:0.18557,(((Z_mays_renamed_A0A1D6HDP2:0.11491,(Oryza_sativa_renamed_LOC_Os02g41954.1:0.00014,Oryza_sativa_renamed_LOC_Os02g41954.2:0.02707)n29:0.12385)n28:0.0534,(Oryza_sativa_renamed_LOC_Os04g44150.1:0.13899,Z_mays_renamed_C0PKF3:0.15753)n30:0.10658)n27:0.2454,(P_dactylifera_renamed_XP_017700854.2:0.21282,(L_japonicus_renamed_Lj3g3v3500200.1:0.07972,M_truncatula_renamed_MTR_4074130:0.05738)n32:0.25395)n31:0.04147)n26:0.0726)n24:0.066065)n0;
```
