## Supplementary material for "Transcriptional responses to arbuscular mycorrhizal symbiosis development are conserved in the early divergent *Marchantia paleacea*": OG0006148_tree.txt

```
((((M_flagellaris_scaffold-UCRN-2051320-Megaceros_tosanus:0.38712,A_agrestis_renamed_Aagr.utg000058l.74.1:0.11693)n3:0.41094,((T_lepidozioides_scaffold-SKQD-2077765-Takakia_lepidozioides:0.17856,(P_patens_renamed_P38_16210V3.2:0.07149,(P_patens_renamed_P38_16210V3.1:0,P_patens_renamed_P38_16210V3.3:0)n7:0.02081)n6:0.27362)n5:0.309,(P_neesiana_scaffold-JHFI-2110318-Pellia_neesiana:0.26222,(P_pinnata_scaffold-UUHD-2148847-Porella_pinnata:0.13107,(M_polymorpha_renamed_Mapoly0001s0445.1:0.03788,(M_paleacea_Rhiz_final_MPA21952.1.p1:0.00015,M_paleacea_Rhiz_final_MPA21952.2.p1:0.00014)n11:0.06751)n10:0.28527)n9:0.07969)n8:0.20807)n4:0.14743)n2:0.17523,(C_braunii_renamed_GBG77384:0.97029,(S_moellendorffii_renamed_EFJ15266:0.00014,S_moellendorffii_renamed_EFJ08359:0.01079)n13:0.66304)n12:0.12486)n1:0.152545,((((P_dactylifera_renamed_XP_017701621.1:0,P_dactylifera_renamed_XP_026665759.1:0)n17:0.07833,P_dactylifera_renamed_XP_008812569.1:0.12135)n16:0.11474,(Z_mays_renamed_A0A1D6EL59:0.30067,(Oryza_sativa_renamed_LOC_Os01g42980.1:0.00014,(Oryza_sativa_renamed_LOC_Os01g42980.3:0.11075,(Oryza_sativa_renamed_LOC_Os01g42980.2:0.00475,Oryza_sativa_renamed_LOC_Os01g42980.4:0.00015)n21:0.00014)n20:0.01613)n19:0.04958)n18:0.28431)n15:0.1286,((A_trichopoda_renamed_ERN06703:0.22695,P_abies_renamed_MA_67650g0010:0.539)n23:0.07193,((A_thaliana_renamed_AT4G28360.1:0.02077,(A_thaliana_renamed_AT1G52370.1:0,A_thaliana_renamed_AT1G52370.4:0,A_thaliana_renamed_AT1G52370.2:0,A_thaliana_renamed_AT1G52370.3:0)n26:0.04244)n25:0.29457,(B_vulgaris_renamed_KMT04975:0.33477,((L_angustifolius_renamed_OIW21276:0.06702,L_angustifolius_renamed_OIW03377:0.105)n29:0.22631,(L_japonicus_renamed_Lj0g3v0329839.1:0.10497,M_truncatula_renamed_MTR_1040020:0.19697)n30:0.02538)n28:0.17586)n27:0.0938)n24:0.04127)n22:0.10523)n14:0.152545)n0;
```
