## Supplementary material for "Transcriptional responses to arbuscular mycorrhizal symbiosis development are conserved in the early divergent *Marchantia paleacea*": OG0006149_tree.txt

```
(P_abies_renamed_MA_217472g0010:0.324685,(A_trichopoda_renamed_ERN03754:0.48742,(((P_dactylifera_renamed_XP_008776847.1:0.08695,(P_dactylifera_renamed_XP_026657675.1:0.04867,P_dactylifera_renamed_XP_026657731.1:0.07557)n5:0.21301)n4:0.20867,(Z_mays_renamed_B4G0V9:0.25281,(Oryza_sativa_renamed_LOC_Os05g07890.1:0.33784,Oryza_sativa_renamed_LOC_Os01g07780.1:0.222723)n7:0.024747)n6:0.15511)n3:0.34295,(((((L_angustifolius_renamed_OIW07863:0.07663,(L_angustifolius_renamed_OIW07864:0.10113,L_angustifolius_renamed_OIW06323:0.11104)n13:0.12001)n12:0.05249,(M_truncatula_renamed_MTR_0050s0240:0.19917,((L_japonicus_renamed_Lj0g3v0361939.1:0,L_japonicus_renamed_Lj0g3v0361939.2:0)n16:0.0102,L_japonicus_renamed_Lj0g3v0361949.1:0.34058)n15:0.11625)n14:0.06606)n11:0.1238,(L_angustifolius_renamed_OIW12490:0.25587,(L_japonicus_renamed_Lj1g3v4657800.1:0.08135,M_truncatula_renamed_MTR_1102420:0.0989)n18:0.02841)n17:0.02183)n10:0.15366,(A_thaliana_renamed_AT5G62200.1:0.27112,(A_thaliana_renamed_AT5G62210.1:0.23886,(A_thaliana_renamed_AT5G07190.1:0.00015,A_thaliana_renamed_AT5G07190.2:0.00014)n21:0.39982)n20:0.44487)n19:0.11136)n9:0.14621,((M_truncatula_renamed_MTR_2103670:0.276,((M_truncatula_renamed_MTR_2103360:0.00016,M_truncatula_renamed_MTR_2103360:0.00014)n25:0.3452,(M_truncatula_renamed_MTR_2103303:0.22675,((M_truncatula_renamed_MTR_2103307:0.20809,(M_truncatula_renamed_MTR_2103313:0.00014,(M_truncatula_renamed_MTR_2103313:0.00758,M_truncatula_renamed_MTR_2103313:0.00026)n30:0.00726)n29:0.28813)n28:0.25734,(M_truncatula_renamed_MTR_2103330:0.00014,M_truncatula_renamed_MTR_2103330:0.00627)n31:0.34439)n27:0.05361)n26:0.09123)n24:0.31034)n23:0.1514,(A_thaliana_renamed_AT2G41475.1:0.37629,B_vulgaris_renamed_KMT02870:0.39158)n32:0.088848)n22:0.009872)n8:0.1429)n2:0.02127)n1:0.324685)n0;
```
