## Supplementary material for "Transcriptional responses to arbuscular mycorrhizal symbiosis development are conserved in the early divergent *Marchantia paleacea*": OG0006150_tree.txt

```
(P_abies_renamed_MA_4766093g0010:0.285625,(((((P_dactylifera_renamed_XP_008786976.1:0.20438,P_dactylifera_renamed_XP_008796806.1:0.15092)n5:0.33006,(P_dactylifera_renamed_XP_026661898.1:0.08668,P_dactylifera_renamed_XP_026662440.1:0.09967)n6:0.19187)n4:0.0576,(Z_mays_renamed_A0A060CVG2:0.63614,((Oryza_sativa_renamed_LOC_Os06g01620.1:0.27503,Z_mays_renamed_A0A1D6NX76:0.27731)n9:0.49589,((Oryza_sativa_renamed_LOC_Os04g46860.1:0.10648,(Z_mays_renamed_C0P581:0.03533,(Z_mays_renamed_C0HI72:0.01854,Z_mays_renamed_A0A1D6IIN9:0.04718)n13:0.04967)n12:0.08025)n11:0.05334,((Z_mays_renamed_A0A1D6HFA6:0.086,Z_mays_renamed_C0P5D5:0.03517)n15:0.12498,(Oryza_sativa_renamed_LOC_Os02g44360.1:0.0905,Oryza_sativa_renamed_LOC_Os02g44370.1:0.04234)n16:0.08062)n14:0.09479)n10:0.31293)n8:0.05916)n7:0.11481)n3:0.19935,(B_vulgaris_renamed_KMS97855:0.56785,(((L_japonicus_renamed_Lj0g3v0280989.1:0.07091,(M_truncatula_renamed_MTR_0092s0060:0.00452,(M_truncatula_renamed_MTR_0092s0100:0.00014,M_truncatula_renamed_MTR_0092s0100:0.00014)n22:0.00014)n21:0.12707)n20:0.26234,((((L_angustifolius_renamed_OIW17672:0.01539,L_angustifolius_renamed_OIW17673:0.00041)n26:0.08698,(L_angustifolius_renamed_OIW00961:0.06885,L_angustifolius_renamed_OIW19025:0.11043)n27:0.00976)n25:0.07601,((L_japonicus_renamed_Lj0g3v0310339.1:0,L_japonicus_renamed_Lj0g3v0310349.1:0)n29:0.12343,L_japonicus_renamed_Lj0g3v0349319.1:0.138114)n28:0.015346)n24:0.02093,M_truncatula_renamed_MTR_4026485:0.16637)n23:0.18853)n19:0.16437,(A_thaliana_renamed_AT4G00150.1:0.38808,(A_thaliana_renamed_AT2G45160.1:0.2388,A_thaliana_renamed_AT3G60630.1:0.25114)n31:0.34925)n30:0.10107)n18:0.16927)n17:0.1262)n2:0.10838,(A_trichopoda_renamed_ERN17520:0.83977,A_trichopoda_renamed_ERN17280:0.623655)n32:0.069295)n1:0.19911)n0;
```
