## Supplementary material for "Transcriptional responses to arbuscular mycorrhizal symbiosis development are conserved in the early divergent *Marchantia paleacea*": OG0006151_tree.txt

```
(A_trichopoda_renamed_ERM93456:0.53088,(((A_thaliana_renamed_AT4G36970.1:0.69805,((L_angustifolius_renamed_OIV94723:0.17816,(M_truncatula_renamed_MTR_5017290:0.21434,L_japonicus_renamed_Lj2g3v1879770.1:0.24635)n6:0.04888)n5:0.06074,(L_japonicus_renamed_Lj2g3v1875620.1:0.273,(L_angustifolius_renamed_OIW09705:0.14456,L_angustifolius_renamed_OIV93768:0.20207)n8:0.10413)n7:0.0779)n4:0.39652)n3:0.26877,((B_vulgaris_renamed_KMT19199:0.26148,(A_thaliana_renamed_AT1G45207.2:0.00015,A_thaliana_renamed_AT1G45207.3:0.00014)n11:0.50695)n10:0.07742,(((M_truncatula_renamed_MTR_1019280:0.00014,M_truncatula_renamed_MTR_1019280:0.01856)n14:0.12813,((L_japonicus_renamed_Lj1g3v1650320.1:0,L_japonicus_renamed_Lj1g3v1650320.2:0)n16:0.23661,L_japonicus_renamed_Lj0g3v0111419.1:0.070506)n15:0.007834)n13:0.02805,(L_angustifolius_renamed_OIW15650:0.07382,(L_angustifolius_renamed_OIW12068:0.06695,L_angustifolius_renamed_OIW10382:0.10563)n18:0.01232)n17:0.06915)n12:0.05062)n9:0.10171)n2:0.05165,(((P_dactylifera_renamed_XP_026657069.1:0.00014,(P_dactylifera_renamed_XP_008777596.1:0.00014,P_dactylifera_renamed_XP_008777597.1:0.00014)n22:0.00014)n21:0.09753,(P_dactylifera_renamed_XP_008797279.1:0.10534,(P_dactylifera_renamed_XP_008797277.1:0,P_dactylifera_renamed_XP_008797278.1:0)n24:0.00213)n23:0.09002)n20:0.09902,(((Z_mays_renamed_A0A096PQL5:0.09663,Z_mays_renamed_A0A1D6I5R6:0.04352)n27:0.13646,(Oryza_sativa_renamed_LOC_Os08g36760.1:0.26932,(Oryza_sativa_renamed_LOC_Os09g28300.1:0.00015,Oryza_sativa_renamed_LOC_Os09g28300.2:0.00669)n29:0.155277)n28:0.017253)n26:0.11876,((Oryza_sativa_renamed_LOC_Os02g52810.1:0.00015,Oryza_sativa_renamed_LOC_Os02g52810.2:0.00014)n31:0.13299,(Z_mays_renamed_A0A1D6HL97:0.06705,Z_mays_renamed_K7U9T9:0.04997)n32:0.06819)n30:0.349569)n25:0.038841)n19:0.06159)n1:0.53088)n0;
```
