## Supplementary material for "Transcriptional responses to arbuscular mycorrhizal symbiosis development are conserved in the early divergent *Marchantia paleacea*": OG0006152_tree.txt

```
((S_muscicola_renamed_SM000202S05887:0.01391,S_muscicola_renamed_SM000612S19848:0.00014)n1:0.054725,((((M_paleacea_Rhiz_final_MPA12181.1.p2:0,M_paleacea_Rhiz_final_MPA12181.2.p1:0)n5:0.00014,M_polymorpha_renamed_Mapoly0090s0007.1:0.00015)n4:0.08523,((M_truncatula_renamed_MTR_1112340:0.09468,((Z_mays_renamed_A0A1D6L8C5:0.19525,(L_angustifolius_renamed_OIW14444:0.09406,L_japonicus_renamed_Lj1g3v3833920.1:0.04658)n10:0.30438)n9:0.12079,((L_angustifolius_renamed_OIV91279:0.12411,((P_dactylifera_renamed_XP_008784323.1:0.00015,P_dactylifera_renamed_XP_008784324.1:0.00014)n14:0.04259,(A_trichopoda_renamed_ERN06820:0.12642,((Oryza_sativa_renamed_LOC_Os08g31830.1:0.05019,((Oryza_sativa_renamed_LOC_Os09g20660.2:0.00014,Oryza_sativa_renamed_LOC_Os09g20660.1:0.00014)n19:0.00014,Oryza_sativa_renamed_LOC_Os09g20660.3:0.37553)n18:0.01581)n17:0.01789,(Z_mays_renamed_B6SX80:0.02382,Z_mays_renamed_B6UEL2:0.00886)n20:0.00832)n16:0.03788)n15:0.02089)n13:0.09099)n12:0.06634,(((A_thaliana_renamed_AT5G20090.4:0,A_thaliana_renamed_AT5G20090.1:0,A_thaliana_renamed_AT5G20090.2:0)n23:0.00016,A_thaliana_renamed_AT5G20090.3:0.00014)n22:0.08329,(B_vulgaris_renamed_KMT04068:0.03827,((L_japonicus_renamed_Lj5g3v2241260.1:0,L_japonicus_renamed_Lj5g3v2241260.2:0)n26:0.0634,(S_moellendorffii_renamed_EFJ29982:0.00015,(S_moellendorffii_renamed_EFJ29983:0.22752,S_moellendorffii_renamed_EFJ25060:0.00016)n28:0.01163)n27:0.18151)n25:0.07457)n24:0.01519)n21:0.02875)n11:0.018846)n8:0.002094)n7:0.00015,(S_moellendorffii_renamed_EFJ19442:0,S_moellendorffii_renamed_EFJ21059:0)n29:0.271773)n6:0.030197)n3:0.0343,((P_patens_renamed_P311_21580V3.1:0,P_patens_renamed_P311_21580V3.2:0)n31:0.19029,T_lepidozioides_scaffold-SKQD-2075198-Takakia_lepidozioides:0.1323)n30:0.10607)n2:0.054725)n0;
```
