## Supplementary material for "Transcriptional responses to arbuscular mycorrhizal symbiosis development are conserved in the early divergent *Marchantia paleacea*": OG0006153_tree.txt

```
((((((P_patens_renamed_P310_12320V3.2:0,P_patens_renamed_P310_12320V3.1:0)n5:0.00014,P_patens_renamed_P310_12320V3.3:0.00014)n4:0.07436,((P_patens_renamed_P312_14030V3.1:0,P_patens_renamed_P312_14030V3.2:0)n7:0.00014,P_patens_renamed_P312_14030V3.3:0.00014)n6:0.00557)n3:0.10187,(T_lepidozioides_scaffold-SKQD-2000908-Takakia_lepidozioides:0.08995,((M_polymorpha_renamed_Mapoly0060s0048.1:0.00014,(M_paleacea_Rhiz_final_MPA28988.1.p1:0.00015,M_paleacea_Rhiz_final_MPA28988.2.p1:0.00014)n11:0.00479)n10:0.04345,(P_neesiana_scaffold-JHFI-2110743-Pellia_neesiana:0.03405,P_pinnata_scaffold-UUHD-2148221-Porella_pinnata:0.041)n12:0.01361)n9:0.05872)n8:0.02393)n2:0.02004,((S_muscicola_renamed_SM000033S12365:0.00344,(S_muscicola_renamed_SM000017S02768:0.00935,S_muscicola_renamed_SM000063S20069:0.00467)n15:0.00598)n14:0.36045,((S_moellendorffii_renamed_EFJ22673:0,S_moellendorffii_renamed_EFJ11825:0)n17:0.08682,(S_moellendorffii_renamed_EFJ24156:0.01096,S_moellendorffii_renamed_EFJ35219:0.00016)n18:0.10571)n16:0.07202)n13:0.07184)n1:0.02307,(((M_flagellaris_scaffold-UCRN-2054234-Megaceros_tosanus:0.15537,(A_agrestis_renamed_Aagr.utg000058l.283.2:0.0152,A_agrestis_renamed_Aagr.utg000058l.283.1:0.00014)n22:0.04915)n21:0.13609,C_braunii_renamed_GBG74016:0.37412)n20:0.04449,(A_thaliana_renamed_AT5G11900.1:0.12875,((P_dactylifera_renamed_XP_008782546.1:0.15971,(Oryza_sativa_renamed_LOC_Os01g09890.1:0.00476,(Z_mays_renamed_A0A1D6FGB7:0.09606,Z_mays_renamed_A0A1D6MHI1:0.01526)n27:0.09637)n26:0.17365)n25:0.06068,(A_trichopoda_renamed_ERN12297:0.30696,(((L_japonicus_renamed_Lj6g3v1249640.1:0.04766,M_truncatula_renamed_MTR_7023540:0.07407)n31:0.03006,(L_angustifolius_renamed_OIW20470:0.13861,L_angustifolius_renamed_OIV97399:0.11106)n32:0.049)n30:0.0613,B_vulgaris_renamed_KMS96821:0.0887)n29:0.01572)n28:0.00012)n24:0.02198)n23:0.16706)n19:0.02307)n0;
```
