## Supplementary material for "Transcriptional responses to arbuscular mycorrhizal symbiosis development are conserved in the early divergent *Marchantia paleacea*": OG0006154_tree.txt

```
((A_thaliana_renamed_AT5G60060.1:1.00436,B_vulgaris_renamed_KMS95314:0.95059)n1:0.13369,(((A_thaliana_renamed_AT4G35733.1:0.3748,(A_thaliana_renamed_AT1G44080.1:0.29082,(A_thaliana_renamed_AT2G26160.1:0.26562,(A_thaliana_renamed_AT3G25750.1:0.00015,A_thaliana_renamed_AT3G25750.2:0.00014)n7:0.28586)n6:0.14574)n5:0.17457)n4:0.25084,(A_thaliana_renamed_AT1G57906.1:0.5802,(A_thaliana_renamed_AT2G17690.1:0.3442,((A_thaliana_renamed_AT1G65770.1:0.35186,(A_thaliana_renamed_AT1G65740.1:0.18546,A_thaliana_renamed_AT1G65760.1:0.21497)n12:0.20854)n11:0.0556,A_thaliana_renamed_AT1G65735.1:0.21586)n10:0.08021)n9:0.04187)n8:0.21797)n3:0.61645,(B_vulgaris_renamed_KMT08232:0.76353,(((L_japonicus_renamed_Lj0g3v0127169.1:0.38651,((L_japonicus_renamed_Lj2g3v1649220.1:0.00015,L_japonicus_renamed_Lj2g3v1659380.1:0.00014)n18:0.48213,((L_japonicus_renamed_Lj1g3v2313080.1:0,L_japonicus_renamed_Lj1g3v2315300.1:0)n20:0.21454,(L_japonicus_renamed_Lj0g3v0319929.1:0.06242,L_japonicus_renamed_Lj1g3v2713890.1:0.05435)n21:0.0612)n19:0.14081)n17:0.12373)n16:0.19768,((M_truncatula_renamed_MTR_5079830:0.31053,(M_truncatula_renamed_MTR_4125090:0.1771,M_truncatula_renamed_MTR_6092570:0.09684)n24:0.20491)n23:0.38762,(M_truncatula_renamed_MTR_8085760:0.34906,(M_truncatula_renamed_MTR_7096760:0.67674,(M_truncatula_renamed_MTR_4088925:0.30767,M_truncatula_renamed_MTR_7096720:0.18416)n27:0.11276)n26:0.1162)n25:0.24256)n22:0.09816)n15:0.37508,(L_japonicus_renamed_Lj0g3v0004349.1:0.17611,(L_angustifolius_renamed_OIV93556:0.26181,(M_truncatula_renamed_MTR_8074640:0.13611,(M_truncatula_renamed_MTR_8074610:0.10359,(M_truncatula_renamed_MTR_2041510:0.00016,M_truncatula_renamed_MTR_2041510:0.00014)n32:0.13003)n31:0.04071)n30:0.07052)n29:0.05198)n28:0.4244)n14:0.06084)n13:0.1062)n2:0.13369)n0;
```
