## Supplementary material for "Transcriptional responses to arbuscular mycorrhizal symbiosis development are conserved in the early divergent *Marchantia paleacea*": OG0006155_tree.txt

```
(((S_muscicola_renamed_SM000001S04557:0.03555,S_muscicola_renamed_SM000070S21353:0.19191)n2:0.31841,((((M_polymorpha_renamed_Mapoly0064s0066.1:0.01187,(M_paleacea_Rhiz_final_MPA11513.1.p1:0.00016,M_paleacea_Rhiz_final_MPA11513.2.p1:0.00014)n7:0.0132)n6:0.11508,(P_neesiana_scaffold-JHFI-2015202-Pellia_neesiana:0.08084,P_pinnata_scaffold-UUHD-2150438-Porella_pinnata:0.09247)n8:0.07353)n5:0.11336,((T_lepidozioides_scaffold-SKQD-2000116-Takakia_lepidozioides:0.03248,(T_lepidozioides_scaffold-SKQD-2000114-Takakia_lepidozioides:0.00015,T_lepidozioides_scaffold-SKQD-2000115-Takakia_lepidozioides:0.0059)n11:0.00665)n10:0.13475,(P_patens_renamed_P325_6390V3.2:0.06301,((P_patens_renamed_P325_6390V3.1:0,P_patens_renamed_P325_6390V3.5:0,P_patens_renamed_P325_6390V3.4:0)n14:0.00014,P_patens_renamed_P325_6390V3.3:0.00016)n13:0.00015)n12:0.24304)n9:0.067)n4:0.07311,(M_paleacea_Rhiz_final_MPA4973.1.p1:0.86415,C_braunii_renamed_GBG65158:0.44563)n15:0.161541)n3:0.017949)n1:0.031915,((S_moellendorffii_renamed_EFJ28093:0.00242,S_moellendorffii_renamed_EFJ29522:0.00432)n17:0.28282,((M_flagellaris_scaffold-UCRN-2052635-Megaceros_tosanus:0.16938,A_agrestis_renamed_Aagr.utg000008l.219.1:0.11156)n19:0.26657,((((Z_mays_renamed_A0A1D6FCD5:0.07497,((Oryza_sativa_renamed_LOC_Os01g01080.2:0,Oryza_sativa_renamed_LOC_Os01g01080.3:0)n25:0.00014,Oryza_sativa_renamed_LOC_Os01g01080.1:0.00014)n24:0.06789)n23:0.15856,(P_dactylifera_renamed_XP_008808110.1:0.046,P_dactylifera_renamed_XP_008809535.1:0.04905)n26:0.02176)n22:0.05596,(A_trichopoda_renamed_ERN09912:0.24553,A_trichopoda_renamed_ERN09911:0.204381)n27:0.022709)n21:0.0481,(B_vulgaris_renamed_KMT07419:0.13109,((L_angustifolius_renamed_OIW07307:0.09088,(L_japonicus_renamed_Lj1g3v3171160.1:0.1785,M_truncatula_renamed_MTR_7022310:0.04325)n31:0.0379)n30:0.04192,A_thaliana_renamed_AT1G27980.1:0.17943)n29:0.03395)n28:0.03395)n20:0.05458)n18:0.01936)n16:0.01665)n0;
```
