## Supplementary material for "Transcriptional responses to arbuscular mycorrhizal symbiosis development are conserved in the early divergent *Marchantia paleacea*": OG0006156_tree.txt

```
(M_paleacea_Rhiz_final_MPA2683.1.p1:0.93643,((B_vulgaris_renamed_KMT15166:0.1092,B_vulgaris_renamed_KMT15169:0.19393)n2:0.40072,(((((L_japonicus_renamed_Lj0g3v0202329.1:0.3894,(L_japonicus_renamed_Lj0g3v0202299.1:0.2655,(L_japonicus_renamed_Lj0g3v0157999.1:0.12887,((L_japonicus_renamed_Lj0g3v0202379.1:0.00014,L_japonicus_renamed_Lj0g3v0202359.1:0.03983)n11:0.1311,L_japonicus_renamed_Lj0g3v0202379.2:0.0505)n10:0.02211)n9:0.06426)n8:0.02927)n7:0.05599,((((M_truncatula_renamed_MTR_1048720:0.0001,M_truncatula_renamed_MTR_1048720:0.00014)n15:0.00014,(M_truncatula_renamed_MTR_1048720:0.00014,M_truncatula_renamed_MTR_1048720:0.00014)n16:0.00441)n14:0.03365,(M_truncatula_renamed_MTR_1048710:0.03579,M_truncatula_renamed_MTR_1048750:0.19957)n17:0.01134)n13:0.22148,M_truncatula_renamed_MTR_7090410:0.25344)n12:0.02816)n6:0.07074,(L_angustifolius_renamed_OIV92293:0.15131,(L_angustifolius_renamed_OIW11493:0.05866,L_angustifolius_renamed_OIW11491:0.05389)n19:0.03959)n18:0.12889)n5:0.05037,(((P_dactylifera_renamed_XP_026664203.1:0.00015,P_dactylifera_renamed_XP_026664202.1:0.00014)n22:0.2931,((Oryza_sativa_renamed_LOC_Os01g72370.3:0.00014,(Oryza_sativa_renamed_LOC_Os01g72370.1:0,Oryza_sativa_renamed_LOC_Os01g72370.2:0)n25:0.00014)n24:0.19849,(Z_mays_renamed_A0A1D6G466:0.07084,Z_mays_renamed_A0A1D6N0U1:0.0403)n26:0.09455)n23:0.45319)n21:0.27156,(A_trichopoda_renamed_ERN16263:0.6032,A_trichopoda_renamed_ERN00939:0.896841)n27:0.099649)n20:0.12989)n4:0.09081,((A_thaliana_renamed_AT5G04150.1:0.00423,A_thaliana_renamed_AT5G04150.2:0.00348)n29:0.94748,((A_thaliana_renamed_AT2G41240.2:0.00015,A_thaliana_renamed_AT2G41240.1:0.00014)n31:0.3315,(A_thaliana_renamed_AT3G56970.1:0.12116,A_thaliana_renamed_AT3G56980.1:0.09396)n32:0.11296)n30:0.37381)n28:0.08186)n3:0.16054)n1:0.93643)n0;
```
