## Supplementary material for "Transcriptional responses to arbuscular mycorrhizal symbiosis development are conserved in the early divergent *Marchantia paleacea*": OG0006157_tree.txt

```
(A_trichopoda_renamed_ERN15198:0.251995,(((((Oryza_sativa_renamed_LOC_Os05g09520.1:0.00015,(Oryza_sativa_renamed_LOC_Os01g17300.1:0.07508,Oryza_sativa_renamed_LOC_Os01g64290.1:0.0228)n6:0.11782)n5:0.07814,(Z_mays_renamed_A0A1D6LZQ4:0.06106,Z_mays_renamed_K7V3S6:0.07915)n7:0.14501)n4:0.06512,(Oryza_sativa_renamed_LOC_Os01g09470.1:0.10593,(Z_mays_renamed_A0A1D6MHS1:0.05251,Z_mays_renamed_K7UQZ6:0.15218)n9:0.17325)n8:0.06857)n3:0.34003,(P_dactylifera_renamed_XP_008794100.1:0.06313,(((P_dactylifera_renamed_XP_026662096.1:0,P_dactylifera_renamed_XP_008795507.1:0,P_dactylifera_renamed_XP_008795508.1:0,P_dactylifera_renamed_XP_008795509.1:0,P_dactylifera_renamed_XP_008795510.1:0,P_dactylifera_renamed_XP_008795511.1:0)n13:0.18966,P_dactylifera_renamed_XP_026656569.1:0.08158)n12:0.30229,P_dactylifera_renamed_XP_008798581.1:0.11618)n11:0.02666)n10:0.08197)n2:0.19239,((B_vulgaris_renamed_KMT03213:0.35765,((L_angustifolius_renamed_OIW09982:0.12474,(L_japonicus_renamed_Lj6g3v0485150.1:0.14218,M_truncatula_renamed_MTR_8102400:0.16285)n18:0.02746)n17:0.03674,(L_japonicus_renamed_Lj2g3v0876700.1:0.18223,(L_angustifolius_renamed_OIW08933:0.10106,L_angustifolius_renamed_OIW03710:0.08776)n20:0.04923)n19:0.01535)n16:0.15458)n15:0.10419,((((L_angustifolius_renamed_OIW16904:0.11649,(L_angustifolius_renamed_OIW20065:0.1137,L_angustifolius_renamed_OIV89931:0.02144)n25:0.01704)n24:0.07649,(L_japonicus_renamed_Lj3g3v2318280.1:0.07184,M_truncatula_renamed_MTR_8014580:0.1821)n26:0.02395)n23:0.07072,(L_angustifolius_renamed_OIW03792:0.35231,M_truncatula_renamed_MTR_2100740:0.42618)n27:0.08604)n22:0.11268,(A_thaliana_renamed_AT3G16490.1:0.45196,B_vulgaris_renamed_KMS96477:0.23834)n28:0.068)n21:0.128826)n14:0.014314)n1:0.01618)n0;
```
