## Supplementary material for "Transcriptional responses to arbuscular mycorrhizal symbiosis development are conserved in the early divergent *Marchantia paleacea*": OG0006158_tree.txt

```
(((C_braunii_renamed_GBG87359:0.53993,(S_muscicola_renamed_SM000013S26582:0.0805,S_muscicola_renamed_SM000454S16467:0.05827)n3:0.6666)n2:0.19317,((M_paleacea_Rhiz_final_MPA26530.1.p1:0.01723,M_polymorpha_renamed_Mapoly0059s0079.1:0.01994)n5:0.23746,(P_neesiana_scaffold-JHFI-2003573-Pellia_neesiana:0.14196,P_pinnata_scaffold-UUHD-2018394-Porella_pinnata:0.13648)n6:0.12199)n4:0.14689)n1:0.01188,((M_flagellaris_scaffold-UCRN-2004431-Megaceros_tosanus:0.16845,A_agrestis_renamed_Aagr.utg000103l.152.1:0.22929)n8:0.15466,(((P_patens_renamed_P321_6470V3.2:0,P_patens_renamed_P321_6470V3.1:0)n11:0.24006,T_lepidozioides_scaffold-SKQD-2076165-Takakia_lepidozioides:0.13923)n10:0.07827,(S_moellendorffii_renamed_EFJ18049:0.49834,(A_trichopoda_renamed_ERN09902:0.25923,(((B_vulgaris_renamed_KMT17753:0.00014,B_vulgaris_renamed_KMT01917:0.43352)n16:0.15694,((A_thaliana_renamed_AT4G24940.1:0.10757,((A_thaliana_renamed_AT5G50580.2:0,A_thaliana_renamed_AT5G50680.1:0)n20:0.00014,(A_thaliana_renamed_AT5G50580.1:0,A_thaliana_renamed_AT5G50680.2:0)n21:0.00015)n19:0.10477)n18:0.11536,((M_truncatula_renamed_MTR_8096740:0.00016,M_truncatula_renamed_MTR_8096740:0.02911)n23:0.10024,((L_angustifolius_renamed_OIW18284:0.02187,L_angustifolius_renamed_OIW00260:0.05637)n25:0.01376,(L_japonicus_renamed_Lj4g3v0524590.1:0.00011,(L_japonicus_renamed_Lj0g3v0343669.1:0.20336,L_japonicus_renamed_Lj4g3v0523520.1:0.00014)n27:0.01328)n26:0.04447)n24:0.03603)n22:0.11537)n17:0.04036)n15:0.06281,((P_dactylifera_renamed_XP_008809552.1:0.00015,P_dactylifera_renamed_XP_026665874.1:0.06201)n29:0.16262,(Z_mays_renamed_B4FTG1:0.09685,(Oryza_sativa_renamed_LOC_Os11g30410.1:0.00016,(Oryza_sativa_renamed_LOC_Os11g30410.2:0.05979,Oryza_sativa_renamed_LOC_Os11g30410.3:0.00014)n32:0.00018)n31:0.08907)n30:0.22281)n28:0.05778)n14:0.06134)n13:0.25887)n12:0.08457)n9:0.0269)n7:0.01188)n0;
```
