## Supplementary material for "Transcriptional responses to arbuscular mycorrhizal symbiosis development are conserved in the early divergent *Marchantia paleacea*": OG0006159_tree.txt

```
((P_abies_renamed_MA_8169106g0010:0.32886,(P_abies_renamed_MA_433264g0010:0.05631,P_abies_renamed_MA_790852g0010:0.08336)n2:0.07491)n1:0.078375,((B_vulgaris_renamed_KMS96755:0.31606,((M_truncatula_renamed_MTR_2022980:0.14379,(L_japonicus_renamed_Lj6g3v1878760.1:0.00014,L_japonicus_renamed_Lj6g3v1878760.2:0.00209)n7:0.1375)n6:0.15576,((A_thaliana_renamed_AT3G21690.1:0.19434,((L_japonicus_renamed_Lj0g3v0106319.1:0.12758,(L_angustifolius_renamed_OIW05941:0.07902,M_truncatula_renamed_MTR_4048000:0.09424)n12:0.02731)n11:0.04423,(((M_truncatula_renamed_MTR_2088400:0.00856,M_truncatula_renamed_MTR_2088400:0.00014)n15:0.12304,(L_angustifolius_renamed_OIW09377:0.1,L_angustifolius_renamed_OIW04056:0.07139)n16:0.05578)n14:0.01299,(L_japonicus_renamed_Lj3g3v1314810.1:0.04191,(L_japonicus_renamed_Lj3g3v1335970.1:0,L_japonicus_renamed_Lj3g3v1335970.2:0)n18:0.04299)n17:0.027702)n13:0.003078)n10:0.11991)n9:0.0419,A_thaliana_renamed_AT4G21903.3:0.396261)n8:0.0396261)n5:0.0044029)n4:0.04836,(A_trichopoda_renamed_ERN19666:0.22668,(P_dactylifera_renamed_XP_008812639.1:0.14089,(((Oryza_sativa_renamed_LOC_Os03g37640.2:0.01764,Oryza_sativa_renamed_LOC_Os03g37640.1:0.00176)n23:0.07277,(Z_mays_renamed_A0A1D6GMC8:0.04867,(Z_mays_renamed_A0A1D6KW48:0.0622,Z_mays_renamed_A0A1D6KW50:0.03811)n25:0.0293)n24:0.04951)n22:0.13052,(((Oryza_sativa_renamed_LOC_Os03g37470.1:0.15646,Z_mays_renamed_A0A1D6GMD2:0.1471)n28:0.12248,((Z_mays_renamed_A0A1D6EX11:0.05042,Z_mays_renamed_B4G210:0.04742)n30:0.19503,Oryza_sativa_renamed_LOC_Os03g37411.1:0.198846)n29:0.022094)n27:0.02984,(Oryza_sativa_renamed_LOC_Os03g37490.1:0.07219,(Z_mays_renamed_A0A1D6GMC9:0.08092,Z_mays_renamed_A0A1D6KW49:0.06116)n32:0.03867)n31:0.084231)n26:0.0084231)n21:0.0009359)n20:0.02019)n19:0.02713)n3:0.05727)n0;
```
