## Supplementary material for "Transcriptional responses to arbuscular mycorrhizal symbiosis development are conserved in the early divergent *Marchantia paleacea*": OG0006160_tree.txt

```
(P_abies_renamed_MA_10432217g0030:0.231935,(A_trichopoda_renamed_ERN20102:0.31626,((((P_dactylifera_renamed_XP_026664426.1:0,P_dactylifera_renamed_XP_026664428.1:0,P_dactylifera_renamed_XP_026664429.1:0,P_dactylifera_renamed_XP_008804183.1:0)n5:0.00184,P_dactylifera_renamed_XP_026664427.1:0.00016)n4:0.1469,(Oryza_sativa_renamed_LOC_Os04g41140.1:0.15283,Z_mays_renamed_A0A1D6E7S4:0.13525)n6:0.27308)n3:0.11516,(B_vulgaris_renamed_KMT13453:0.32701,(((A_thaliana_renamed_AT1G06710.12:0,A_thaliana_renamed_AT1G06710.6:0,A_thaliana_renamed_AT1G06710.5:0,A_thaliana_renamed_AT1G06710.19:0,A_thaliana_renamed_AT1G06710.2:0,A_thaliana_renamed_AT1G06710.8:0,A_thaliana_renamed_AT1G06710.3:0,A_thaliana_renamed_AT1G06710.13:0,A_thaliana_renamed_AT1G06710.4:0,A_thaliana_renamed_AT1G06710.9:0,A_thaliana_renamed_AT1G06710.1:0,A_thaliana_renamed_AT1G06710.7:0)n10:0.00014,(A_thaliana_renamed_AT1G06710.11:0,A_thaliana_renamed_AT1G06710.10:0,A_thaliana_renamed_AT1G06710.16:0,A_thaliana_renamed_AT1G06710.14:0,A_thaliana_renamed_AT1G06710.17:0,A_thaliana_renamed_AT1G06710.18:0,A_thaliana_renamed_AT1G06710.15:0)n11:0.00405)n9:0.36406,(L_angustifolius_renamed_OIV94978:0.13286,(M_truncatula_renamed_MTR_5007250:0.14552,(L_japonicus_renamed_Lj1g3v0131180.1:0,L_japonicus_renamed_Lj1g3v0131180.2:0,L_japonicus_renamed_Lj1g3v0131180.3:0)n14:0.07082)n13:0.03612)n12:0.17138)n8:0.04277)n7:0.16374)n2:0.13448)n1:0.231935)n0;
```
