## Supplementary material for "Transcriptional responses to arbuscular mycorrhizal symbiosis development are conserved in the early divergent *Marchantia paleacea*": OG0006161_tree.txt

```
((M_flagellaris_scaffold-UCRN-2053018-Megaceros_tosanus:0.14245,A_agrestis_renamed_Aagr.utg000077l.43.1:0.19248)n1:0.111305,(((P_patens_renamed_P316_1260V3.1:0,P_patens_renamed_P316_1260V3.2:0)n4:0.76579,(P_patens_renamed_P314_13110V3.2:0,P_patens_renamed_P314_13110V3.1:0)n5:0.6737)n3:0.17703,((P_neesiana_scaffold-JHFI-2113502-Pellia_neesiana:0.25679,(M_paleacea_Rhiz_final_MPA6064.1.p1:0.03652,M_polymorpha_renamed_Mapoly0065s0089.1:0.04365)n8:0.17953)n7:0.39322,(S_moellendorffii_renamed_EFJ09816:0.53437,(P_abies_renamed_MA_94287g0010:0.22426,((A_trichopoda_renamed_ERN12747:0.21934,((P_dactylifera_renamed_XP_008813173.1:0.16299,(Oryza_sativa_renamed_LOC_Os05g42130.1:0.16241,Z_mays_renamed_A0A1D6M7J8:0.10582)n15:0.4436)n14:0.12369,(L_angustifolius_renamed_OIW09246:0.10228,(L_japonicus_renamed_Lj0g3v0283859.1:0.11804,M_truncatula_renamed_MTR_2089100:0.07849)n17:0.02156)n16:0.22084)n13:0.10611)n12:0.24912,(A_trichopoda_renamed_ERM93927:0.80937,(((Oryza_sativa_renamed_LOC_Os07g40020.1:0.04115,(Z_mays_renamed_A0A1D6F055:0.02977,Z_mays_renamed_C0PHC4:0.02441)n22:0.02938)n21:0.19793,(P_dactylifera_renamed_XP_017697793.1:0.0931,P_dactylifera_renamed_XP_026656490.1:0.05834)n23:0.08474)n20:0.14317,(((A_thaliana_renamed_AT5G67411.1:0.14937,A_thaliana_renamed_AT3G49950.1:0.21803)n26:0.20987,((L_angustifolius_renamed_OIV97388:0.0573,L_angustifolius_renamed_OIV93484:0.04362)n28:0.08019,((L_japonicus_renamed_Lj1g3v2938410.1:0,L_japonicus_renamed_Lj4g3v0768690.1:0)n30:0.10495,((M_truncatula_renamed_MTR_3053270:0,M_truncatula_renamed_MTR_5015950:0)n32:0.24036,M_truncatula_renamed_MTR_4095500:0.12573)n31:0.01397)n29:0.02207)n27:0.03241)n25:0.05839,B_vulgaris_renamed_KMT09822:0.43759)n24:0.03501)n19:0.14688)n18:0.23391)n11:0.02599)n10:0.05972)n9:0.09281)n6:0.04014)n2:0.111305)n0;
```
