## Supplementary material for "Transcriptional responses to arbuscular mycorrhizal symbiosis development are conserved in the early divergent *Marchantia paleacea*": OG0006162_tree.txt

```
(((S_moellendorffii_renamed_EFJ19433:0.01274,S_moellendorffii_renamed_EFJ21068:0.00029)n2:0.67444,(T_lepidozioides_scaffold-SKQD-2011070-Takakia_lepidozioides:0.22892,((P_patens_renamed_P35_21520V3.3:0,P_patens_renamed_P35_21520V3.2:0,P_patens_renamed_P35_21520V3.1:0)n5:0.00273,(P_patens_renamed_P35_21520V3.5:0.08793,P_patens_renamed_P35_21520V3.4:0.00012)n6:0.12611)n4:0.37018)n3:0.18654)n1:0.0361,((P_pinnata_scaffold-UUHD-2148929-Porella_pinnata:0.34855,(M_paleacea_Rhiz_final_MPA17500.1.p1:0.0149,M_polymorpha_renamed_Mapoly0103s0051.1:0.01878)n9:0.33936)n8:0.30844,(P_abies_renamed_MA_10430428g0010:0.44632,(A_trichopoda_renamed_ERN18735:0.2677,(((P_dactylifera_renamed_XP_008785124.1:0.09303,P_dactylifera_renamed_XP_008807581.1:0.06952)n14:0.09947,((Z_mays_renamed_A0A1D6JW43:0.31096,((Oryza_sativa_renamed_LOC_Os03g14590.3:0,Oryza_sativa_renamed_LOC_Os03g14590.2:0)n18:0.00327,Oryza_sativa_renamed_LOC_Os03g14590.1:0.00014)n17:0.12151)n16:0.17367,(Oryza_sativa_renamed_LOC_Os10g09850.1:0.15735,Z_mays_renamed_B4FAC9:0.19166)n19:0.08495)n15:0.11829)n13:0.14192,((A_thaliana_renamed_AT4G38810.1:0.00016,A_thaliana_renamed_AT4G38810.2:0.00014)n21:0.27887,(B_vulgaris_renamed_KMT01474:0.2588,((L_angustifolius_renamed_OIW05611:0.10077,(L_angustifolius_renamed_OIW08819:0.15673,L_angustifolius_renamed_OIV99604:0.15667)n25:0.0339)n24:0.05415,(L_japonicus_renamed_Lj1g3v3343950.1:0.06943,((M_truncatula_renamed_MTR_4075610:0.00014,M_truncatula_renamed_MTR_4075610:0.03102)n28:0.10347,(M_truncatula_renamed_MTR_3117680:0.0166,(M_truncatula_renamed_MTR_3117680:0.01036,(M_truncatula_renamed_MTR_3117680:0.00015,M_truncatula_renamed_MTR_3117680:0.00014)n31:0.00015)n30:0.00842)n29:0.104985)n27:0.011665)n26:0.0791)n23:0.03168)n22:0.03193)n20:0.06286)n12:0.15038)n11:0.26538)n10:0.28661)n7:0.0361)n0;
```
