## Supplementary material for "Transcriptional responses to arbuscular mycorrhizal symbiosis development are conserved in the early divergent *Marchantia paleacea*": OG0006163_tree.txt

```
(((P_patens_renamed_P37_5630V3.3:0,P_patens_renamed_P37_5630V3.1:0,P_patens_renamed_P37_5630V3.6:0,P_patens_renamed_P37_5630V3.5:0,P_patens_renamed_P37_5630V3.2:0,P_patens_renamed_P37_5630V3.4:0)n2:0.72275,(A_agrestis_renamed_Aagr.utg000091l.668.2:0.00014,(A_agrestis_renamed_Aagr.utg000091l.668.1:0,A_agrestis_renamed_Aagr.utg000091l.668.3:0)n4:0.00016)n3:0.79778)n1:0.09667,((A_trichopoda_renamed_ERM95014:0.60697,(P_abies_renamed_MA_947452g0010:0.53108,((((P_dactylifera_renamed_XP_008787492.1:0,P_dactylifera_renamed_XP_008787493.1:0)n11:0.07446,P_dactylifera_renamed_XP_008803676.1:0.05864)n10:0.17338,(Oryza_sativa_renamed_LOC_Os08g44540.1:0.16793,Z_mays_renamed_B6TZS4:0.12434)n12:0.36137)n9:0.2285,((B_vulgaris_renamed_KMT04213:0.04891,B_vulgaris_renamed_KMS98122:0.05886)n14:0.63109,((A_thaliana_renamed_AT4G07940.1:0.10919,(A_thaliana_renamed_AT3G61370.3:0,A_thaliana_renamed_AT3G61370.1:0,A_thaliana_renamed_AT3G61370.2:0)n17:0.00643)n16:0.74746,((M_truncatula_renamed_MTR_7077710:0.00016,(M_truncatula_renamed_MTR_8095650:0.20855,(M_truncatula_renamed_MTR_8095630:0.00014,M_truncatula_renamed_MTR_8095630:0.00014)n21:0.00617)n20:0.01278)n19:0.33638,(((L_angustifolius_renamed_OIW07660:0,L_angustifolius_renamed_OIW07661:0)n24:0.03525,L_angustifolius_renamed_OIV90513:0.02672)n23:0.26245,(L_japonicus_renamed_Lj1g3v2660370.1:0.00014,L_japonicus_renamed_Lj1g3v2660380.1:0.12461)n25:0.1416)n22:0.05373)n18:0.09189)n15:0.07613)n13:0.09549)n8:0.22658)n7:0.06776)n6:0.15215,((M_paleacea_Rhiz_final_MPA10532.1.p1:0.0478,M_polymorpha_renamed_Mapoly0001s0091.1:0.10201)n27:0.41034,C_braunii_renamed_GBG81388:0.98818)n26:0.12788)n5:0.09667)n0;
```
