## Supplementary material for "Transcriptional responses to arbuscular mycorrhizal symbiosis development are conserved in the early divergent *Marchantia paleacea*": OG0006164_tree.txt

```
((C_braunii_renamed_GBG71009:0.45285,(S_muscicola_renamed_SM000025S08423:0.00015,((S_muscicola_renamed_SM000027S09558:0.01609,S_muscicola_renamed_SM000025S08424:0.04939)n4:0.00115,S_muscicola_renamed_SM000410S15570:0.01625)n3:0.09248)n2:0.36306)n1:0.0617,((S_moellendorffii_renamed_EFJ35720:0.33161,((M_polymorpha_renamed_Mapoly0093s0035.1:0.01969,(M_paleacea_Rhiz_final_MPA14952.1.p1:0.00014,M_paleacea_Rhiz_final_MPA14952.2.p1:0.00014)n9:0.00014)n8:0.32869,(P_patens_renamed_P322_17680V3.1:0.00014,P_patens_renamed_P322_17680V3.2:0.00015)n10:0.27152)n7:0.0475)n6:0.0604,((A_trichopoda_renamed_ERN01465:0.14092,((Z_mays_renamed_A0A1D6HFN9:0.53262,(P_dactylifera_renamed_XP_008776500.1:0.00016,P_dactylifera_renamed_XP_008776501.1:0.00014)n15:0.05203)n14:0.00127,(P_dactylifera_renamed_XP_008786072.1:0.07113,((Oryza_sativa_renamed_LOC_Os03g58240.1:0.05622,(Z_mays_renamed_B8A2V3:0.02945,(Z_mays_renamed_A0A1D6L7P3:0.0019,Z_mays_renamed_A0A1D6L7T1:0.00557)n20:0.02237)n19:0.05386)n18:0.0369,(Oryza_sativa_renamed_LOC_Os07g08400.1:0.10012,Z_mays_renamed_A0A1D6HTN6:0.11399)n21:0.05647)n17:0.130896)n16:0.014544)n13:0.05063)n12:0.03538,(((L_angustifolius_renamed_OIW12641:0.04701,(M_truncatula_renamed_MTR_1070940:0.10417,(L_japonicus_renamed_Lj0g3v0056219.1:0.03302,L_japonicus_renamed_Lj5g3v1015080.1:0.00016)n26:0.06692)n25:0.01214)n24:0.02147,((M_truncatula_renamed_MTR_7096020:0.10304,(L_japonicus_renamed_Lj1g3v4450290.1:0.00016,L_japonicus_renamed_Lj1g3v4450290.2:0.00014)n29:0.06065)n28:0.03293,L_angustifolius_renamed_OIW05042:0.05561)n27:0.0113)n23:0.04929,(B_vulgaris_renamed_KMT10263:0.13915,((A_thaliana_renamed_AT2G38840.1:0.00014,A_thaliana_renamed_AT2G38840.2:0.00188)n32:0.07933,P_abies_renamed_MA_642404g0010:0.30513)n31:0.08626)n30:0.02196)n22:0.02106)n11:0.30088)n5:0.0617)n0;
```
