## Supplementary material for "Transcriptional responses to arbuscular mycorrhizal symbiosis development are conserved in the early divergent *Marchantia paleacea*": OG0006165_tree.txt

```
(((A_agrestis_renamed_Aagr.utg000008l.191.1:0.20948,(M_flagellaris_scaffold-UCRN-2001704-Megaceros_tosanus:0.18987,(M_flagellaris_scaffold-UCRN-2009199-Megaceros_tosanus:0,M_flagellaris_scaffold-UCRN-2009201-Megaceros_tosanus:0)n4:0.02084)n3:0.23897)n2:0.499,(((P_patens_renamed_P321_12360V3.2:0,P_patens_renamed_P321_12360V3.1:0)n7:0.00015,P_patens_renamed_P321_12360V3.3:0.00014)n6:0.31507,(P_patens_renamed_P322_3080V3.1:0.78897,(P_patens_renamed_P322_3070V3.2:0,P_patens_renamed_P322_3070V3.1:0)n9:0.0135)n8:0.26339)n5:0.34887)n1:0.046085,(((S_moellendorffii_renamed_EFJ33372:0.006,S_moellendorffii_renamed_EFJ30637:0.01236)n12:0.72957,(P_abies_renamed_MA_8703192g0010:0.49972,(((P_dactylifera_renamed_XP_008792463.1:0.00014,P_dactylifera_renamed_XP_008792469.1:0.00474)n16:0.20498,(Oryza_sativa_renamed_LOC_Os03g17634.1:0.10987,Z_mays_renamed_A0A1D6PD30:0.09829)n17:0.44918)n15:0.13936,((B_vulgaris_renamed_KMS97002:0.34347,(A_thaliana_renamed_AT5G02830.1:0.43947,(L_angustifolius_renamed_OIV92143:0.12274,((L_japonicus_renamed_Lj1g3v4578920.2:0.00858,(L_japonicus_renamed_Lj1g3v4578920.1:0.00015,L_japonicus_renamed_Lj1g3v4578920.3:0.00014)n24:0.00015)n23:0.10438,M_truncatula_renamed_MTR_7100550:0.12435)n22:0.03724)n21:0.20133)n20:0.05359)n19:0.15407,A_trichopoda_renamed_ERM95718:0.4066)n18:0.05276)n14:0.20994)n13:0.34004)n11:0.06874,((C_braunii_renamed_GBG84865:0.91593,(S_muscicola_renamed_SM000012S25291:0.0214,(S_muscicola_renamed_SM000388S14666:0.04986,S_muscicola_renamed_SM000230S07346:0.0294)n28:0.01651)n27:0.68266)n26:0.24571,((M_paleacea_Rhiz_final_MPA16946.1.p1:0.01629,M_polymorpha_renamed_Mapoly0039s0098.1:0.02899)n30:0.16757,(P_neesiana_scaffold-JHFI-2018839-Pellia_neesiana:0.23166,(P_pinnata_scaffold-UUHD-2148353-Porella_pinnata:0.27515,P_pinnata_scaffold-UUHD-2147384-Porella_pinnata:0.181755)n32:0.020195)n31:0.14632)n29:0.07609)n25:0.0578)n10:0.046085)n0;
```
