## Supplementary material for "Transcriptional responses to arbuscular mycorrhizal symbiosis development are conserved in the early divergent *Marchantia paleacea*": OG0006166_tree.txt

```
((((A_agrestis_renamed_Aagr.utg000033l.227.2:0,A_agrestis_renamed_Aagr.utg000033l.227.1:0,A_agrestis_renamed_Aagr.utg000033l.227.3:0)n3:0.30756,(((M_polymorpha_renamed_Mapoly0087s0013.1:0.03025,(M_paleacea_Rhiz_final_MPA18105.1.p1:0.00014,M_paleacea_Rhiz_final_MPA18106.1.p1:0.00015)n7:0.0138)n6:0.14278,(P_neesiana_scaffold-JHFI-2110603-Pellia_neesiana:0.14151,P_pinnata_scaffold-UUHD-2014351-Porella_pinnata:0.10966)n8:0.07001)n5:0.09786,((P_patens_renamed_P324_1610V3.2:0,P_patens_renamed_P324_1610V3.1:0)n10:0.28548,T_lepidozioides_scaffold-SKQD-2077785-Takakia_lepidozioides:0.19567)n9:0.05071)n4:0.09354)n2:0.03283,((C_braunii_renamed_GBG69443:0.31929,(P_abies_renamed_MA_8631g0010:0.24877,((A_trichopoda_renamed_ERN05922:0.12609,A_trichopoda_renamed_ERN05920:0.22478)n15:0.09096,(B_vulgaris_renamed_KMT18468:0.28131,(((P_dactylifera_renamed_XP_026664034.1:0,P_dactylifera_renamed_XP_008802754.1:0)n19:0.20715,(Oryza_sativa_renamed_LOC_Os03g37330.1:0.05756,(Z_mays_renamed_B4FWL3:0.05536,Z_mays_renamed_B4G0P8:0.02958)n21:0.07761)n20:0.25476)n18:0.10975,((M_truncatula_renamed_MTR_5092130:0.05362,(L_angustifolius_renamed_OIW16330:0.07144,(L_japonicus_renamed_Lj2g3v3122080.1:0.03835,(L_japonicus_renamed_Lj6g3v1067110.1:0,L_japonicus_renamed_Lj6g3v1067110.2:0)n26:0.03961)n25:0.0357)n24:0.04639)n23:0.17308,(A_thaliana_renamed_AT1G55460.1:0.06853,A_thaliana_renamed_AT5G51795.1:0.33282)n27:0.15596)n22:0.06019)n17:0.01898)n16:0.07995)n14:0.09738)n13:0.08671)n12:0.04092,((S_muscicola_renamed_SM000005S17128:0.02192,(S_muscicola_renamed_SM000004S15143:0.01956,S_muscicola_renamed_SM000138S00033:0.04155)n30:0.00676)n29:0.44238,C_braunii_renamed_GBG82823:0.28888)n28:0.048312)n11:0.005368)n1:0.012755,(S_moellendorffii_renamed_EFJ24197:0.00014,S_moellendorffii_renamed_EFJ35263:0.00016)n31:0.5146)n0;
```
