## Supplementary material for "Transcriptional responses to arbuscular mycorrhizal symbiosis development are conserved in the early divergent *Marchantia paleacea*": OG0006167_tree.txt

```
(((P_patens_renamed_P314_25730V3.1:0,P_patens_renamed_P314_25730V3.2:0,P_patens_renamed_P314_25730V3.4:0,P_patens_renamed_P314_25730V3.3:0)n2:0.33463,(M_flagellaris_scaffold-UCRN-2010809-Megaceros_tosanus:0.22069,(A_agrestis_renamed_Aagr.utg000032l.21.1:0.00016,A_agrestis_renamed_Aagr.utg000119l.154.1:0.31618)n4:0.48494)n3:0.2039)n1:0.026255,(((M_paleacea_Rhiz_final_MPA19950.1.p1:0.0641,M_polymorpha_renamed_Mapoly0001s0080.1:0.07573)n7:0.3268,(P_neesiana_scaffold-JHFI-2016750-Pellia_neesiana:0.13742,P_pinnata_scaffold-UUHD-2010637-Porella_pinnata:0.11966)n8:0.10937)n6:0.09361,((S_moellendorffii_renamed_EFJ24777:0.00671,S_moellendorffii_renamed_EFJ15469:0.00015)n10:0.50203,((S_muscicola_renamed_SM000260S09955:0.6293,(S_muscicola_renamed_SM000260S09940:0.05701,(S_muscicola_renamed_SM000114S24136:0.15823,S_muscicola_renamed_SM000216S06571:0.077)n14:0.00016)n13:0.10681)n12:0.73654,(A_trichopoda_renamed_ERN18120:0.20561,((((((P_dactylifera_renamed_XP_008782247.1:0.00014,P_dactylifera_renamed_XP_008782250.1:0.01897)n21:0.00016,P_dactylifera_renamed_XP_026658317.1:0.00014)n20:0.00207,P_dactylifera_renamed_XP_026658318.1:0.00014)n19:0.00015,P_dactylifera_renamed_XP_008782248.1:0.00014)n18:0.19347,(Oryza_sativa_renamed_LOC_Os11g34320.1:0.13902,Z_mays_renamed_A0A1D6QI46:0.09878)n22:0.20546)n17:0.13336,((L_angustifolius_renamed_OIV97037:0.09042,((L_japonicus_renamed_Lj1g3v1364450.1:0.00015,L_japonicus_renamed_Lj0g3v0180549.1:1.25266)n26:0.11294,(M_truncatula_renamed_MTR_3097060:0.00016,M_truncatula_renamed_MTR_3097060:0.00728)n27:0.1103)n25:0.03299)n24:0.16901,((B_vulgaris_renamed_KMT14023:0.00214,B_vulgaris_renamed_KMT14024:0.00014)n29:0.22876,(A_thaliana_renamed_AT5G08710.2:0.00255,A_thaliana_renamed_AT5G08710.1:0.00014)n30:0.20707)n28:0.04563)n23:0.10936)n16:0.07919)n15:0.2662)n11:0.08871)n9:0.08267)n5:0.026255)n0;
```
