## Supplementary material for "Transcriptional responses to arbuscular mycorrhizal symbiosis development are conserved in the early divergent *Marchantia paleacea*": OG0006168_tree.txt

```
((((M_flagellaris_scaffold-UCRN-2000916-Megaceros_tosanus:0,M_flagellaris_scaffold-UCRN-2000917-Megaceros_tosanus:0)n3:0.33912,A_agrestis_renamed_Aagr.utg000050l.418.1:0.41976)n2:0.38514,(((M_paleacea_Rhiz_final_MPA25204.1.p1:0.05424,M_polymorpha_renamed_Mapoly0079s0005.1:0.03023)n6:0.43685,(P_neesiana_scaffold-JHFI-2018149-Pellia_neesiana:0.32319,P_pinnata_scaffold-UUHD-2149182-Porella_pinnata:0.30359)n7:0.11393)n5:0.27218,(T_lepidozioides_scaffold-SKQD-2011518-Takakia_lepidozioides:0.22369,((P_patens_renamed_P315_19200V3.1:0,P_patens_renamed_P315_19200V3.3:0)n10:0.00014,(P_patens_renamed_P315_19200V3.2:0.00505,P_patens_renamed_P315_19200V3.4:0.00416)n11:0.00049)n9:0.51641)n8:0.19541)n4:0.10761)n1:0.06157,(C_braunii_renamed_GBG87303:1.12661,((P_abies_renamed_MA_10436479g0020:0.39973,(A_trichopoda_renamed_ERN15209:0.53185,((P_dactylifera_renamed_XP_008799766.1:0.22188,(((Z_mays_renamed_A0A1D6I2M2:0.00016,Z_mays_renamed_spQ8LPU4:0.00208)n20:0.02266,(Z_mays_renamed_A0A1D6L1A9:0.14646,(Z_mays_renamed_A0A1D6L7M5:1.03659,((Z_mays_renamed_A0A1D6P0T2:0.02205,Z_mays_renamed_A0A1D6P192:0.05607)n24:0.64114,(Z_mays_renamed_A0A1D6HUB6:0.0503,Z_mays_renamed_A0A1D6PU21:0.11135)n25:0.14197)n23:0.05293)n22:0.06142)n21:0.07675)n19:0.15988,Oryza_sativa_renamed_LOC_Os09g17850.1:0.0756)n18:0.29798)n17:0.18735,(B_vulgaris_renamed_KMT05786:0.31952,((A_thaliana_renamed_AT5G56740.1:0.00015,A_thaliana_renamed_AT5G56740.2:0.00883)n28:0.36359,((L_angustifolius_renamed_OIW14192:0.05446,L_angustifolius_renamed_OIV95603:0.06453)n30:0.07239,(L_japonicus_renamed_Lj2g3v2658290.1:0.09434,M_truncatula_renamed_MTR_5080780:0.15643)n31:0.07161)n29:0.19587)n27:0.10077)n26:0.13246)n16:0.17127)n15:0.33721)n14:0.15195,(S_moellendorffii_renamed_EFJ07869:0.00015,S_moellendorffii_renamed_EFJ07249:0.00014)n32:0.55414)n13:0.04683)n12:0.06157)n0;
```
