## Supplementary material for "Transcriptional responses to arbuscular mycorrhizal symbiosis development are conserved in the early divergent *Marchantia paleacea*": OG0006169_tree.txt

```
((S_moellendorffii_renamed_EFJ11263:0.00316,S_moellendorffii_renamed_EFJ15545:0.00708)n1:0.36502,(A_trichopoda_renamed_ERN14502:1.08844,(((A_thaliana_renamed_AT1G29950.2:0,A_thaliana_renamed_AT1G29950.1:0)n5:0.53735,(B_vulgaris_renamed_KMS95844:0.69896,(M_truncatula_renamed_MTR_4096660:0.13529,(L_japonicus_renamed_Lj4g3v0268740.1:0.15504,L_angustifolius_renamed_OIW19300:0.22853)n8:0.05684)n7:0.30473)n6:0.05636)n4:0.20096,((((P_dactylifera_renamed_XP_017702266.1:0,P_dactylifera_renamed_XP_026657735.1:0,P_dactylifera_renamed_XP_026657745.1:0,P_dactylifera_renamed_XP_026657761.1:0,P_dactylifera_renamed_XP_026657768.1:0)n12:0.11676,P_dactylifera_renamed_XP_008784424.1:0.09271)n11:0.06058,((((Z_mays_renamed_A0A096RC11:0.09442,Z_mays_renamed_B4FJ82:0.07636)n16:0.05501,(Oryza_sativa_renamed_LOC_Os03g39432.1:0,Oryza_sativa_renamed_LOC_Os03g39432.2:0)n17:0.09034)n15:0.02276,(Z_mays_renamed_B4G182:0.08945,(Oryza_sativa_renamed_LOC_Os03g35350.1:0.77313,Oryza_sativa_renamed_LOC_Os06g15670.1:1.50177)n19:0.109062)n18:0.012118)n14:0.19518,(Oryza_sativa_renamed_LOC_Os02g21090.3:0,Oryza_sativa_renamed_LOC_Os02g21090.1:0,Oryza_sativa_renamed_LOC_Os02g21090.2:0)n20:0.15517)n13:0.34625)n10:0.13185,(((P_dactylifera_renamed_XP_008798310.1:0,P_dactylifera_renamed_XP_008798311.1:0,P_dactylifera_renamed_XP_008798312.1:0,P_dactylifera_renamed_XP_008798313.1:0,P_dactylifera_renamed_XP_008798314.1:0)n23:0.02667,P_dactylifera_renamed_XP_017696099.1:0.43065)n22:0.08854,(Oryza_sativa_renamed_LOC_Os01g43680.2:0,Oryza_sativa_renamed_LOC_Os01g43680.3:0,Oryza_sativa_renamed_LOC_Os01g43680.1:0)n24:0.57234)n21:0.0534)n9:0.18674)n3:0.4673)n2:0.36502)n0;
```
