## Supplementary material for "Transcriptional responses to arbuscular mycorrhizal symbiosis development are conserved in the early divergent *Marchantia paleacea*": OG0006170_tree.txt

```
(((A_trichopoda_renamed_ERN06074:0.05393,A_trichopoda_renamed_ERN12089:0.0302)n2:0.66418,(((L_angustifolius_renamed_OIW10945:0.23325,(L_japonicus_renamed_Lj0g3v0105569.1:0.16667,M_truncatula_renamed_MTR_3109290:0.17549)n6:0.13276)n5:0.19683,A_thaliana_renamed_AT5G67490.1:0.61252)n4:0.06772,(((M_paleacea_Rhiz_final_MPA16582.1.p2:0.31102,M_polymorpha_renamed_Mapoly0007s0050.1:0.00014)n9:0.70912,(Oryza_sativa_renamed_LOC_Os06g06330.1:0.36837,(Z_mays_renamed_A0A1D6LKQ6:0.20668,Z_mays_renamed_K7V6R8:0.00179)n11:0.40953)n10:0.25721)n8:0.01766,(B_vulgaris_renamed_KMT01393:0.5937,((P_patens_renamed_P323_5100V3.4:0,P_patens_renamed_P323_5100V3.3:0,P_patens_renamed_P323_5100V3.6:0,P_patens_renamed_P323_5100V3.16:0,P_patens_renamed_P323_5100V3.8:0,P_patens_renamed_P323_5100V3.7:0,P_patens_renamed_P323_5100V3.5:0,P_patens_renamed_P323_5100V3.17:0)n14:0.00014,((P_patens_renamed_P323_5100V3.2:0,P_patens_renamed_P323_5100V3.15:0,P_patens_renamed_P323_5100V3.1:0,P_patens_renamed_P323_5100V3.18:0)n16:0.00014,((P_patens_renamed_P323_5100V3.10:0,P_patens_renamed_P323_5100V3.9:0)n18:0.00014,(P_patens_renamed_P323_5100V3.13:0,P_patens_renamed_P323_5100V3.14:0,P_patens_renamed_P323_5100V3.12:0,P_patens_renamed_P323_5100V3.11:0)n19:0.00015)n17:0.00765)n15:0.00015)n13:0.80711)n12:0.17539)n7:0.10739)n3:0.17772)n1:0.09332,(C_braunii_renamed_GBG86371:0.97293,(S_muscicola_renamed_SM000143S00732:0.13227,(S_muscicola_renamed_SM000109S14148:0.02521,S_muscicola_renamed_SM000220S07039:0.04131)n22:0.00014)n21:0.71712)n20:0.09332)n0;
```
