## Supplementary material for "Transcriptional responses to arbuscular mycorrhizal symbiosis development are conserved in the early divergent *Marchantia paleacea*": OG0006171_tree.txt

```
(((M_paleacea_Rhiz_final_MPA2535.1.p1:1.10283,C_braunii_renamed_GBG76865:0.63191)n2:1.34833,((((S_muscicola_renamed_SM000110S18895:0.044,(S_muscicola_renamed_SM000104S09349:0.0153,S_muscicola_renamed_SM000283S10690:0.00858)n7:0.00014)n6:0.32375,(S_moellendorffii_renamed_EFJ32856:0.00473,S_moellendorffii_renamed_EFJ04768:0.00015)n8:0.3958)n5:0.04077,C_braunii_renamed_GBG79571:0.43288)n4:0.03607,((((M_paleacea_Rhiz_final_MPA27562.1.p1:0.01411,M_polymorpha_renamed_Mapoly0023s0048.1:0.00364)n12:0.08889,(P_neesiana_scaffold-JHFI-2013759-Pellia_neesiana:0.06562,P_pinnata_scaffold-UUHD-2018144-Porella_pinnata:0.06966)n13:0.04434)n11:0.04467,((P_patens_renamed_P32_18610V3.1:0,P_patens_renamed_P32_18610V3.2:0)n15:0.21612,(T_lepidozioides_scaffold-SKQD-2011623-Takakia_lepidozioides:0.10826,T_lepidozioides_scaffold-SKQD-2006844-Takakia_lepidozioides:0.094401)n16:0.010489)n14:0.01082)n10:0.02943,(M_flagellaris_scaffold-UCRN-2052988-Megaceros_tosanus:0.10123,A_agrestis_renamed_Aagr.utg000117l.72.1:0.10435)n17:0.11283)n9:0.04597)n3:0.10209)n1:0.05361,(A_trichopoda_renamed_ERN07693:0.23572,(((Oryza_sativa_renamed_LOC_Os01g34190.1:0.12673,(Z_mays_renamed_B4FLF6:0.0082,Z_mays_renamed_K7W6D2:0.05147)n22:0.07742)n21:0.21768,((P_dactylifera_renamed_XP_008799094.1:0,P_dactylifera_renamed_XP_008799095.1:0)n24:0.04357,(P_dactylifera_renamed_XP_026656523.1:0,P_dactylifera_renamed_XP_008775643.1:0,P_dactylifera_renamed_XP_008775644.1:0)n25:0.06017)n23:0.03383)n20:0.06228,(P_abies_renamed_MA_75193g0010:0.12973,(A_thaliana_renamed_AT1G30480.1:0.1778,(B_vulgaris_renamed_KMT03955:0.18609,(L_angustifolius_renamed_OIV93333:0.12625,(M_truncatula_renamed_MTR_4083380:0.07983,(L_japonicus_renamed_Lj4g3v0668270.1:0.00015,L_japonicus_renamed_Lj2g3v2925120.1:0.00014)n31:0.07457)n30:0.04864)n29:0.06951)n28:0.05802)n27:0.03954)n26:0.0176)n19:0.03321)n18:0.05361)n0;
```
