## Supplementary material for "Transcriptional responses to arbuscular mycorrhizal symbiosis development are conserved in the early divergent *Marchantia paleacea*": OG0006172_tree.txt

```
((((S_muscicola_renamed_SM000012S25392:0.02347,(S_muscicola_renamed_SM000123S25847:0.04655,S_muscicola_renamed_SM000095S24961:0.03565)n4:0.03066)n3:0.34879,C_braunii_renamed_GBG91089:0.85442)n2:0.14652,(((S_moellendorffii_renamed_EFJ07323:0.00015,S_moellendorffii_renamed_EFJ27475:0.01215)n7:0.47476,((M_flagellaris_scaffold-UCRN-2011636-Megaceros_tosanus:0.21765,((A_agrestis_renamed_Aagr.utg000006l.185.2:0.04474,A_agrestis_renamed_Aagr.utg000006l.185.1:0.00014)n11:0.00176,(A_agrestis_renamed_Aagr.utg000006l.185.3:0.00014,(A_agrestis_renamed_Aagr.utg000006l.185.5:0,A_agrestis_renamed_Aagr.utg000006l.185.4:0)n13:0.02976)n12:0.00557)n10:0.22397)n9:0.32752,((P_dactylifera_renamed_XP_008794736.1:0.36418,(Z_mays_renamed_A0A1D6IJ76:0.06428,Z_mays_renamed_B4FYU2:0.04027)n16:0.39226)n15:0.10576,(A_trichopoda_renamed_ERN19092:0.24774,((A_thaliana_renamed_AT2G04039.2:0.11631,(A_thaliana_renamed_AT2G04039.3:0.24201,A_thaliana_renamed_AT2G04039.1:0.00014)n20:0.00014)n19:0.40212,((L_angustifolius_renamed_OIW04619:0.1111,(M_truncatula_renamed_MTR_8028100:0.10706,L_japonicus_renamed_Lj3g3v2389770.1:0.05202)n23:0.02762)n22:0.16776,B_vulgaris_renamed_KMT10157:0.36501)n21:0.05895)n18:0.08924)n17:0.11166)n14:0.46384)n8:0.11357)n6:0.09845,((S_moellendorffii_renamed_EFJ07322:0.00015,S_moellendorffii_renamed_EFJ27476:0.0252)n25:0.19993,(P_pinnata_scaffold-UUHD-2018693-Porella_pinnata:0.19088,(M_polymorpha_renamed_Mapoly0043s0057.1:0.02935,(M_paleacea_Rhiz_final_MPA7356.1.p1:0.00016,M_paleacea_Rhiz_final_MPA7356.2.p1:0.00014)n28:0.03746)n27:0.1583)n26:0.15089)n24:0.079866)n5:0.008874)n1:0.02789,(((P_patens_renamed_P32_17900V3.4:0,P_patens_renamed_P32_17900V3.1:0)n31:0.00016,(P_patens_renamed_P32_17900V3.2:0,P_patens_renamed_P32_17900V3.3:0)n32:0.01431)n30:0.45233,T_lepidozioides_scaffold-SKQD-2075516-Takakia_lepidozioides:0.19329)n29:0.09653)n0;
```
