## Supplementary material for "Transcriptional responses to arbuscular mycorrhizal symbiosis development are conserved in the early divergent *Marchantia paleacea*": OG0006173_tree.txt

```
((C_braunii_renamed_GBG59440:1.07349,(S_muscicola_renamed_SM000006S19335:0.057,(S_muscicola_renamed_SM000021S06458:0.10402,S_muscicola_renamed_SM000227S07459:0.1119)n3:0.03063)n2:0.85409)n1:0.13614,(((S_moellendorffii_renamed_EFJ07908:0.00014,S_moellendorffii_renamed_EFJ07226:0.01354)n6:0.57349,(((M_paleacea_Rhiz_final_MPA17542.1.p1:0.01994,M_polymorpha_renamed_Mapoly0123s0038.1:0.05953)n9:0.43564,(P_neesiana_scaffold-JHFI-2018825-Pellia_neesiana:0.17819,P_pinnata_scaffold-UUHD-2004612-Porella_pinnata:0.25324)n10:0.12392)n8:0.40454,(((P_patens_renamed_P318_14990V3.2:0,P_patens_renamed_P318_14990V3.1:0)n13:0.42967,((P_patens_renamed_P39_16631V3.1:1.3427,(P_patens_renamed_P319_20640V3.1:0,P_patens_renamed_P319_20640V3.2:0,P_patens_renamed_P319_20640V3.3:0)n16:0.19099)n15:0.02814,(P_patens_renamed_P322_11200V3.1:0,P_patens_renamed_P322_11200V3.2:0,P_patens_renamed_P322_11200V3.3:0)n17:0.25713)n14:0.22978)n12:0.40582,T_lepidozioides_scaffold-SKQD-2078753-Takakia_lepidozioides:0.10585)n11:0.07107)n7:0.12057)n5:0.22654,((P_abies_renamed_MA_10425853g0010:0.91674,P_abies_renamed_MA_609805g0010:0.48171)n19:0.42721,(A_trichopoda_renamed_ERN11851:0.6794,(((P_dactylifera_renamed_XP_008792904.1:0.2983,P_dactylifera_renamed_XP_017699207.1:0.60808)n23:0.14779,(Oryza_sativa_renamed_LOC_Os09g32740.1:0.09917,(Z_mays_renamed_A0A1D6LDR0:1.67084,Z_mays_renamed_A0A1D6ESQ1:0.210717)n25:0.023413)n24:0.29488)n22:0.3043,(B_vulgaris_renamed_KMT17995:0.57523,((A_thaliana_renamed_AT2G32780.1:0.58595,A_thaliana_renamed_AT1G04860.1:0.28944)n28:0.32503,((L_angustifolius_renamed_OIV97458:0,L_angustifolius_renamed_OIV97457:0)n30:0.22309,M_truncatula_renamed_MTR_3083600:0.17464)n29:0.24586)n27:0.0467)n26:0.18994)n21:0.1035)n20:0.21017)n18:0.06386)n4:0.13614)n0;
```
