## Supplementary material for "Transcriptional responses to arbuscular mycorrhizal symbiosis development are conserved in the early divergent *Marchantia paleacea*": OG0006174_tree.txt

```
(A_agrestis_renamed_Aagr.utg000094l.95.1:0.15828,((((M_paleacea_Rhiz_final_MPA28512.1.p1:0.01703,M_polymorpha_renamed_Mapoly0095s0003.1:0.02235)n4:0.17647,(P_neesiana_scaffold-JHFI-2018588-Pellia_neesiana:0.22065,P_pinnata_scaffold-UUHD-2148814-Porella_pinnata:0.16253)n5:0.1622)n3:0.21067,(T_lepidozioides_scaffold-SKQD-2010528-Takakia_lepidozioides:0.26233,((P_patens_renamed_P311_970V3.3:0,P_patens_renamed_P311_970V3.1:0,P_patens_renamed_P311_970V3.4:0,P_patens_renamed_P311_970V3.2:0,P_patens_renamed_P311_970V3.5:0)n8:0.09654,((P_patens_renamed_P32_28750V3.1:0,P_patens_renamed_P32_28750V3.2:0,P_patens_renamed_P32_28750V3.3:0)n10:0.00014,P_patens_renamed_P32_28750V3.4:0.10352)n9:0.16891)n7:0.32923)n6:0.05676)n2:0.11401,(S_moellendorffii_renamed_EFJ19694:0.46329,(((P_dactylifera_renamed_XP_008804111.1:0.00015,(P_dactylifera_renamed_XP_008804113.1:0,P_dactylifera_renamed_XP_008804114.1:0,P_dactylifera_renamed_XP_008804115.1:0)n15:0.00014)n14:0.20907,(Z_mays_renamed_A0A1D6JZM6:0.20375,((Oryza_sativa_renamed_LOC_Os03g18540.1:0,Oryza_sativa_renamed_LOC_Os03g18540.4:0)n18:0.00014,Oryza_sativa_renamed_LOC_Os03g18540.2:0.03003)n17:0.13271)n16:0.35912)n13:0.14004,(A_trichopoda_renamed_ERN09018:0.31374,((A_thaliana_renamed_AT2G40316.1:0.00015,(A_thaliana_renamed_AT2G40316.2:0.00014,A_thaliana_renamed_AT2G40316.3:0.00014)n22:0.02782)n21:0.43528,(B_vulgaris_renamed_KMS99471:0.39637,((L_japonicus_renamed_Lj0g3v0133569.1:0.00016,L_japonicus_renamed_Lj6g3v0467280.1:0.00014)n25:0.09598,(L_angustifolius_renamed_OIW15082:0.15688,(M_truncatula_renamed_MTR_3071640:0.00014,M_truncatula_renamed_MTR_3071640:0.00015)n27:0.11905)n26:0.05573)n24:0.17607)n23:0.06804)n20:0.08664)n19:0.06327)n12:0.67799)n11:0.06095)n1:0.15828)n0;
```
