## Supplementary material for "Transcriptional responses to arbuscular mycorrhizal symbiosis development are conserved in the early divergent *Marchantia paleacea*": OG0006175_tree.txt

```
((S_muscicola_renamed_SM000058S18493:0.04139,S_muscicola_renamed_SM000142S00536:0.03373)n1:0.42312,(((Oryza_sativa_renamed_LOC_Os01g71420.1:0.09247,(Z_mays_renamed_A0A1D6N1P4:0.02618,(Z_mays_renamed_A0A1D6I3J4:0.59326,(Z_mays_renamed_A0A1D6FLM6:0.05525,Z_mays_renamed_A0A1D6GPC5:0.29402)n7:0.39355)n6:0.06941)n5:0.18596)n4:0.20421,(P_dactylifera_renamed_XP_008811761.1:0.21785,((L_angustifolius_renamed_OIV90426:0.1349,(L_japonicus_renamed_Lj3g3v0821240.1:0.09522,M_truncatula_renamed_MTR_1051760:0.09456)n11:0.03393)n10:0.15114,((A_thaliana_renamed_AT3G10150.1:0.00014,A_thaliana_renamed_AT3G10150.2:0.00016)n13:0.3318,(B_vulgaris_renamed_KMT15094:0.28796,B_vulgaris_renamed_KMT07131:0.32177)n14:0.03797)n12:0.06562)n9:0.09222)n8:0.08124)n3:0.08552,((P_abies_renamed_MA_10426505g0010:0.35755,((((P_patens_renamed_P31_39520V3.10:0,P_patens_renamed_P31_39520V3.1:0)n20:0.00393,((P_patens_renamed_P31_39520V3.2:0,P_patens_renamed_P31_39520V3.3:0,P_patens_renamed_P31_39520V3.6:0,P_patens_renamed_P31_39520V3.5:0,P_patens_renamed_P31_39520V3.4:0)n22:0.00014,(P_patens_renamed_P31_39520V3.7:0,P_patens_renamed_P31_39520V3.8:0,P_patens_renamed_P31_39520V3.9:0)n23:0.00015)n21:0.00824)n19:0.66545,((M_paleacea_Rhiz_final_MPA8193.1.p1:0.13627,M_polymorpha_renamed_Mapoly0006s0192.1:0.08405)n25:0.35229,(P_neesiana_scaffold-JHFI-2005825-Pellia_neesiana:0.08846,P_pinnata_scaffold-UUHD-2148640-Porella_pinnata:0.14524)n26:0.14889)n24:0.23332)n18:0.07174,(S_moellendorffii_renamed_EFJ26143:0.00014,S_moellendorffii_renamed_EFJ10797:0.07364)n27:0.4407)n17:0.13139)n16:0.01855,(A_trichopoda_renamed_ERN05129:0.63036,A_trichopoda_renamed_ERN05128:0.719595)n28:0.079955)n15:0.03894)n2:0.42312)n0;
```
