## Supplementary material for "Transcriptional responses to arbuscular mycorrhizal symbiosis development are conserved in the early divergent *Marchantia paleacea*": OG0006176_tree.txt

```
((M_flagellaris_scaffold-UCRN-2011771-Megaceros_tosanus:0.18814,((A_agrestis_renamed_Aagr.utg000100l.295.3:0,A_agrestis_renamed_Aagr.utg000100l.295.2:0)n3:0.00014,A_agrestis_renamed_Aagr.utg000100l.295.1:0.00015)n2:0.20046)n1:0.110665,((S_moellendorffii_renamed_EFJ14995:0.01397,S_moellendorffii_renamed_EFJ37692:0.00876)n5:0.2061,(((P_patens_renamed_P317_7850V3.1:0.49431,((P_patens_renamed_P34_17250V3.2:0.00014,(P_patens_renamed_P34_17250V3.3:0.00014,(P_patens_renamed_P34_17250V3.1:0,P_patens_renamed_P34_17250V3.5:0,P_patens_renamed_P34_17250V3.4:0)n12:0.00015)n11:0.00015)n10:0.25013,((P_patens_renamed_P327_8370V3.1:0,P_patens_renamed_P327_8370V3.2:0)n14:0.00016,P_patens_renamed_P327_8370V3.3:0.00014)n13:0.12412)n9:0.11043)n8:0.11325,((P_neesiana_scaffold-JHFI-2007450-Pellia_neesiana:0.00014,P_neesiana_scaffold-JHFI-2007451-Pellia_neesiana:0.00015)n16:0.08948,((P_pinnata_scaffold-UUHD-2012279-Porella_pinnata:0.11681,P_pinnata_scaffold-UUHD-2124986-Porella_pinnata:0.07049)n18:0.03493,P_pinnata_scaffold-UUHD-2142758-Porella_pinnata:0.095292)n17:0.010588)n15:0.03315)n7:0.04179,(A_trichopoda_renamed_ERN06372:0.27779,((P_dactylifera_renamed_XP_026662472.1:0.17455,(Oryza_sativa_renamed_LOC_Os11g33090.1:0.15422,Z_mays_renamed_A0A1D6QIB3:0.082)n22:0.14103)n21:0.0915,((L_angustifolius_renamed_OIW00224:0.08985,(L_japonicus_renamed_Lj4g3v2860650.1:0.1086,((M_truncatula_renamed_MTR_8095600:0.00015,M_truncatula_renamed_MTR_8095600:0.01005)n27:0.02597,(M_truncatula_renamed_MTR_8095600:0.00014,M_truncatula_renamed_MTR_8095600:0.00014)n28:0.00014)n26:0.10766)n25:0.07187)n24:0.13321,(B_vulgaris_renamed_KMS97455:0.27663,(A_thaliana_renamed_AT5G07360.2:0.00015,(A_thaliana_renamed_AT5G07360.1:0,A_thaliana_renamed_AT5G07360.3:0)n31:0.00014)n30:0.27241)n29:0.05658)n23:0.06082)n20:0.06972)n19:0.2924)n6:0.02787)n4:0.110665)n0;
```
