## Supplementary material for "Transcriptional responses to arbuscular mycorrhizal symbiosis development are conserved in the early divergent *Marchantia paleacea*": OG0006177_tree.txt

```
(A_trichopoda_renamed_ERN00271:0.01087,((A_trichopoda_renamed_ERM98956:0.01824,A_trichopoda_renamed_ERM98954:0.06563)n2:0.00207,((A_trichopoda_renamed_ERM98957:0.18575,A_trichopoda_renamed_ERN00499:0.20838)n4:0.00844,(A_trichopoda_renamed_ERM98955:0.02138,(((A_trichopoda_renamed_ERM98953:0.02251,A_trichopoda_renamed_ERN10247:0.1045)n8:0.00015,A_trichopoda_renamed_ERM97575:0.05645)n7:0.01101,((A_trichopoda_renamed_ERN00272:0.00829,((A_trichopoda_renamed_ERM96861:0.0956,((A_trichopoda_renamed_ERN00614:0.2777,(A_trichopoda_renamed_ERN16565:0.56168,(A_trichopoda_renamed_ERN18916:0.22824,((A_trichopoda_renamed_ERN10932:0.21589,(A_trichopoda_renamed_ERM97527:0.08429,A_trichopoda_renamed_ERN13859:0.00016)n19:0.05852)n18:0.03507,(((((((A_trichopoda_renamed_ERN14463:0.00014,A_trichopoda_renamed_ERN04886:0.17155)n26:0.00016,(A_trichopoda_renamed_ERN10934:0.2239,A_trichopoda_renamed_ERN10931:0.17798)n27:0.09356)n25:0.02686,A_trichopoda_renamed_ERN14635:0.03035)n24:0.0078,(A_trichopoda_renamed_ERN00541:0.77986,A_trichopoda_renamed_ERM93953:0.301)n28:0.11188)n23:0.02005,A_trichopoda_renamed_ERM93952:0.16741)n22:0.10466,A_trichopoda_renamed_ERM97337:0.16304)n21:0.0119,(((A_trichopoda_renamed_ERM97754:0.02085,A_trichopoda_renamed_ERN10935:0.2268)n31:0.00455,(A_trichopoda_renamed_ERN10929:0.17732,A_trichopoda_renamed_ERN06723:0.03792)n32:0.00016)n30:0.05808,A_trichopoda_renamed_ERM93954:0.0756)n29:0.02354)n20:0.10273)n17:0.11332)n16:0.2597)n15:0.22032)n14:0.33876,A_trichopoda_renamed_ERN00512:0.10315)n13:0.03969)n12:0.01807,A_trichopoda_renamed_ERN02865:0.02264)n11:0.0041)n10:0.00015,A_trichopoda_renamed_ERN02489:0.0262)n9:0.00014)n6:0.00266)n5:0.0014)n3:0.00776)n1:0.01087)n0;
```
