## Supplementary material for "Transcriptional responses to arbuscular mycorrhizal symbiosis development are conserved in the early divergent *Marchantia paleacea*": OG0006178_tree.txt

```
(A_trichopoda_renamed_ERN17428:0.15291,(A_trichopoda_renamed_ERN02967:0.33883,(A_trichopoda_renamed_ERN12785:0.27897,((A_trichopoda_renamed_ERN12206:0.21,A_trichopoda_renamed_ERN04700:0.26645)n4:0.05377,(A_trichopoda_renamed_ERM99371:0.47149,(((A_trichopoda_renamed_ERN07010:0.28598,A_trichopoda_renamed_ERN09153:0.32101)n8:0.04786,A_trichopoda_renamed_ERM97351:2.04488)n7:0.1185,((((A_trichopoda_renamed_ERN09209:0.38133,(A_trichopoda_renamed_ERM96705:0.26848,A_trichopoda_renamed_ERM93750:0.25295)n13:0.0222)n12:0.05168,((((A_trichopoda_renamed_ERN12059:0.20829,A_trichopoda_renamed_ERM98943:0.22931)n17:0.07394,A_trichopoda_renamed_ERN10272:0.28081)n16:0.03398,(A_trichopoda_renamed_ERM96682:0.41471,A_trichopoda_renamed_ERN17233:0.19418)n18:0.05511)n15:0.03444,A_trichopoda_renamed_ERN10387:0.14938)n14:0.11702)n11:0.1072,(A_trichopoda_renamed_ERM93472:0.62416,((A_trichopoda_renamed_ERN02589:0.32155,A_trichopoda_renamed_ERM97397:0.26936)n21:0.06522,(A_trichopoda_renamed_ERM97350:0.29059,A_trichopoda_renamed_ERN17239:0.35075)n22:0.08753)n20:0.07907)n19:0.10283)n10:0.14269,((A_trichopoda_renamed_ERN12879:0.22845,A_trichopoda_renamed_ERM95389:0.24167)n24:0.0607,(A_trichopoda_renamed_ERN09168:0.22852,(A_trichopoda_renamed_ERM97440:0.24556,((A_trichopoda_renamed_ERN05625:0.73119,(A_trichopoda_renamed_ERN18156:0.19804,(A_trichopoda_renamed_ERN10423:0.34144,((A_trichopoda_renamed_ERM96681:0.0206,A_trichopoda_renamed_ERN05964:0.00014)n32:0.68929,A_trichopoda_renamed_ERN09214:0.40807)n31:0.02789)n30:0.32577)n29:0.07208)n28:0.03838,A_trichopoda_renamed_ERM94678:0.25831)n27:0.06843)n26:0.10366)n25:0.10549)n23:0.06287)n9:0.04005)n6:0.01177)n5:0.03362)n3:0.08352)n2:0.06102)n1:0.15291)n0;
```
