## Supplementary material for "Transcriptional responses to arbuscular mycorrhizal symbiosis development are conserved in the early divergent *Marchantia paleacea*": OG0006179_tree.txt

```
(A_trichopoda_renamed_ERN17967:0.375515,((A_trichopoda_renamed_ERM97436:0.59006,A_trichopoda_renamed_ERN15664:0.92797)n2:0.12467,(((((A_trichopoda_renamed_ERN18012:0.5053,(A_trichopoda_renamed_ERN15406:0.42893,A_trichopoda_renamed_ERN00601:0.68901)n8:0.03166)n7:0.06978,A_trichopoda_renamed_ERN12303:0.64807)n6:0.02285,((A_trichopoda_renamed_ERM95243:0.66846,(A_trichopoda_renamed_ERN13874:0.46458,A_trichopoda_renamed_ERN15814:0.49098)n11:0.30052)n10:0.0643,((A_trichopoda_renamed_ERN18133:0.51842,A_trichopoda_renamed_ERM99336:0.50926)n13:0.07739,A_trichopoda_renamed_ERN04414:1.0533)n12:0.05937)n9:0.19835)n5:0.01733,(((A_trichopoda_renamed_ERN06460:0.52493,(A_trichopoda_renamed_ERN16162:0.37554,A_trichopoda_renamed_ERN09349:0.50852)n17:0.09467)n16:0.35203,(((A_trichopoda_renamed_ERM97125:0.26782,(A_trichopoda_renamed_ERN16714:0.13569,(A_trichopoda_renamed_ERM96850:0.00023,A_trichopoda_renamed_ERN09336:0.02402)n22:0.35162)n21:0.20488)n20:0.26779,(A_trichopoda_renamed_ERM95312:1.29972,A_trichopoda_renamed_ERN04862:0.91206)n23:0.08143)n19:0.13517,(A_trichopoda_renamed_ERN19660:0.8355,(A_trichopoda_renamed_ERN00219:0.76569,A_trichopoda_renamed_ERM96938:0.32392)n25:0.09043)n24:0.16066)n18:0.0632)n15:0.02898,((A_trichopoda_renamed_ERN00046:0.47024,(A_trichopoda_renamed_ERN10875:0.68335,A_trichopoda_renamed_ERN10126:0.7942)n28:0.06699)n27:0.06937,(A_trichopoda_renamed_ERN04713:0.60359,A_trichopoda_renamed_ERM95879:0.70849)n29:0.08496)n26:0.06486)n14:0.05223)n4:0.08174,(A_trichopoda_renamed_ERM97225:0.98667,(A_trichopoda_renamed_ERN10953:1.11633,(A_trichopoda_renamed_ERM99621:0.60896,A_trichopoda_renamed_ERN06042:0.7652)n32:0.15631)n31:0.14224)n30:0.04796)n3:0.00022)n1:0.375515)n0;
```
