## Supplementary material for "Transcriptional responses to arbuscular mycorrhizal symbiosis development are conserved in the early divergent *Marchantia paleacea*": OG0006180_tree.txt

```
(A_trichopoda_renamed_ERN09132:0.225995,((A_trichopoda_renamed_ERN04669:0.31584,A_trichopoda_renamed_ERN19819:0.71654)n2:0.25478,(A_trichopoda_renamed_ERM98052:0.32805,(A_trichopoda_renamed_ERN09978:0.25805,(A_trichopoda_renamed_ERN04334:0.46636,(A_trichopoda_renamed_ERM94753:0.79905,((A_trichopoda_renamed_ERM98377:0.13691,(A_trichopoda_renamed_ERN10923:0.38193,A_trichopoda_renamed_ERN14567:0.54417)n9:0.00015)n8:0.05517,(A_trichopoda_renamed_ERN17998:0.23428,(((A_trichopoda_renamed_ERM96116:0.19246,A_trichopoda_renamed_ERN05122:0.63143)n13:0.23578,(((A_trichopoda_renamed_ERM95746:0.88113,A_trichopoda_renamed_ERN03013:0.43188)n16:0.00015,A_trichopoda_renamed_ERN07859:0.25223)n15:0.0493,A_trichopoda_renamed_ERN16180:0.41946)n14:0.18757)n12:0.57772,((((A_trichopoda_renamed_ERN15481:0.19265,((A_trichopoda_renamed_ERN07676:1.22844,A_trichopoda_renamed_ERN16394:0.31634)n22:0.24261,(A_trichopoda_renamed_ERN18244:0.09041,A_trichopoda_renamed_ERN16262:0.14565)n23:0.0137)n21:0.20832)n20:0.13126,(A_trichopoda_renamed_ERN03023:0.19397,A_trichopoda_renamed_ERN12927:0.03859)n24:0.04258)n19:0.07843,A_trichopoda_renamed_ERN08681:0.09094)n18:0.02853,((A_trichopoda_renamed_ERN13548:0.12766,A_trichopoda_renamed_ERN10812:0.11403)n26:0.04111,((A_trichopoda_renamed_ERM95362:0.13041,(A_trichopoda_renamed_ERN06774:0.14017,(A_trichopoda_renamed_ERN03957:0.06539,(A_trichopoda_renamed_ERN18978:0.04657,(A_trichopoda_renamed_ERN18969:0.03166,A_trichopoda_renamed_ERN18977:0.02021)n32:0.07671)n31:0.05043)n30:0.01425)n29:0.13149)n28:0.02588,A_trichopoda_renamed_ERN12873:0.27914)n27:0.02227)n25:0.02448)n17:0.16037)n11:0.05471)n10:0.11728)n7:0.00751)n6:0.07438)n5:0.0102)n4:0.04122)n3:0.00024)n1:0.225995)n0;
```
