## Supplementary material for "Transcriptional responses to arbuscular mycorrhizal symbiosis development are conserved in the early divergent *Marchantia paleacea*": OG0006181_tree.txt

```
(((A_trichopoda_renamed_ERN12500:0.19034,(((P_dactylifera_renamed_XP_026662765.1:0,P_dactylifera_renamed_XP_008798139.1:0)n5:0.1201,(Z_mays_renamed_A0A1D6ESI6:0.12429,(Oryza_sativa_renamed_LOC_Os09g32240.2:0.00566,Oryza_sativa_renamed_LOC_Os09g32240.1:0.00015)n7:0.06421)n6:0.2417)n4:0.13244,((L_angustifolius_renamed_OIW04991:0.15124,(M_truncatula_renamed_MTR_4005380:0.16651,M_truncatula_renamed_MTR_4005360:0.00014)n10:0.12955)n9:0.23468,B_vulgaris_renamed_KMS98331:0.19821)n8:0.06006)n3:0.09607)n2:0.41416,((S_moellendorffii_renamed_EFJ19065:0.00462,S_moellendorffii_renamed_EFJ13501:0.00014)n12:0.60066,((P_pinnata_scaffold-UUHD-2017432-Porella_pinnata:0.12425,((M_paleacea_Rhiz_final_MPA25039.2.p1:0,M_paleacea_Rhiz_final_MPA25039.3.p1:0,M_paleacea_Rhiz_final_MPA25039.4.p1:0)n16:0.01444,M_polymorpha_renamed_Mapoly0008s0087.1:0.09655)n15:0.21199)n14:0.1666,((P_patens_renamed_P33_690V3.7:0,P_patens_renamed_P33_690V3.1:0,P_patens_renamed_P33_690V3.6:0,P_patens_renamed_P33_690V3.4:0,P_patens_renamed_P33_690V3.2:0,P_patens_renamed_P33_690V3.3:0,P_patens_renamed_P33_690V3.5:0)n18:0.33803,(T_lepidozioides_scaffold-SKQD-2011814-Takakia_lepidozioides:0.00014,T_lepidozioides_scaffold-SKQD-2011815-Takakia_lepidozioides:0.00015)n19:0.05921)n17:0.09479)n13:0.09314)n11:0.06245)n1:0.17505,(((A_agrestis_renamed_Aagr.utg000050l.651.4:0.00014,A_agrestis_renamed_Aagr.utg000050l.651.7:0.00014)n22:0.00014,(A_agrestis_renamed_Aagr.utg000050l.651.2:0,A_agrestis_renamed_Aagr.utg000050l.651.1:0,A_agrestis_renamed_Aagr.utg000050l.651.3:0)n23:0.00014)n21:0.00014,(A_agrestis_renamed_Aagr.utg000050l.651.6:0.00014,(A_agrestis_renamed_Aagr.utg000050l.651.8:0.02022,A_agrestis_renamed_Aagr.utg000050l.651.5:0.02101)n25:0.0002)n24:0.00016)n20:0.17505)n0;
```
