## Supplementary material for "Transcriptional responses to arbuscular mycorrhizal symbiosis development are conserved in the early divergent *Marchantia paleacea*": OG0006182_tree.txt

```
(S_muscicola_renamed_SM017194S03382:0.072895,(P_pinnata_scaffold-UUHD-2002189-Porella_pinnata:0.06776,((M_truncatula_renamed_MTR_0021s0160:0.00486,B_vulgaris_renamed_KMS64668:0.53405)n3:0.2812,(B_vulgaris_renamed_KMS94209:0.33797,(L_japonicus_renamed_Lj4g3v0149070.1:0.20569,((M_truncatula_renamed_MTR_2016410:0.53208,(M_truncatula_renamed_MTR_1035240:0.06878,((M_truncatula_renamed_MTR_0052s0040:0.13934,M_truncatula_renamed_MTR_0052s0140:0.00404)n10:0.01048,M_truncatula_renamed_MTR_0055s0080:0.03649)n9:0.04419)n8:0.0187)n7:0.10649,(L_angustifolius_renamed_OIV92059:0.013,(((L_angustifolius_renamed_OIV92089:0.10759,(L_angustifolius_renamed_OIV98270:0.07251,(L_angustifolius_renamed_OIW20147:0.02302,(L_angustifolius_renamed_OIV92088:0.09997,L_angustifolius_renamed_OIW16937:1.13014)n17:0.00012)n16:0.01334)n15:0.02402)n14:0.03327,(((L_angustifolius_renamed_OIV90746:0.21149,L_angustifolius_renamed_OIV89941:0.18518)n20:0.08393,(L_angustifolius_renamed_OIV90321:0.54803,(L_angustifolius_renamed_OIV96076:0.54964,(L_angustifolius_renamed_OIW03237:0.06426,L_angustifolius_renamed_OIV90320:0.22456)n23:0.13557)n22:0.06919)n21:0.03397)n19:0.01951,(L_angustifolius_renamed_OIV90747:0.17147,(L_angustifolius_renamed_OIV89719:0.18859,L_angustifolius_renamed_OIW09691:0.31455)n25:0.01765)n24:0.04238)n18:0.00466)n13:0.0438,(L_angustifolius_renamed_OIV89726:0.02575,((L_angustifolius_renamed_OIV93792:0.25914,(L_angustifolius_renamed_OIW13149:0.11544,L_angustifolius_renamed_OIW13724:0.03085)n29:0.09386)n28:0.01852,(L_angustifolius_renamed_OIV98269:0.06775,(L_angustifolius_renamed_OIV89939:0.00391,(L_angustifolius_renamed_OIW19872:0.00714,L_angustifolius_renamed_OIV89942:0.03214)n32:0.00598)n31:0.00302)n30:0.02113)n27:0.00795)n26:0.03812)n12:0.07128)n11:0.07106)n6:0.08383)n5:0.18949)n4:0.11389)n2:0.09441)n1:0.072895)n0;
```
