## Supplementary material for "Transcriptional responses to arbuscular mycorrhizal symbiosis development are conserved in the early divergent *Marchantia paleacea*": OG0006183_tree.txt

```
(P_abies_renamed_MA_2087g0010:0.49586,((P_dactylifera_renamed_XP_008791832.1:0.29914,P_dactylifera_renamed_XP_017700657.1:0.30279)n2:0.10488,(((L_angustifolius_renamed_OIW06012:0.13492,(L_japonicus_renamed_Lj0g3v0325619.1:0.53774,(((M_truncatula_renamed_MTR_7009960:0.00234,M_truncatula_renamed_MTR_7009960:0.00014)n9:0.14226,(L_japonicus_renamed_Lj0g3v0098989.1:0.00656,L_japonicus_renamed_Lj1g3v2964830.1:0.00643)n10:0.12103)n8:0.19472,((L_japonicus_renamed_Lj6g3v1316290.1:0.08802,(M_truncatula_renamed_MTR_4078413:0.11129,(M_truncatula_renamed_MTR_4078480:0.0278,(M_truncatula_renamed_MTR_4078417:0.06144,M_truncatula_renamed_MTR_4078440:0.00433)n15:0.03959)n14:0.03978)n13:0.04912)n12:0.11798,(L_japonicus_renamed_Lj0g3v0352469.1:0.16999,(((M_truncatula_renamed_MTR_4078390:0.00016,M_truncatula_renamed_MTR_4078390:0.00014)n19:0.05514,(M_truncatula_renamed_MTR_4078390:0.00014,M_truncatula_renamed_MTR_4078390:0.00014)n20:0.00015)n18:0.06869,(M_truncatula_renamed_MTR_4078600:0.08807,(M_truncatula_renamed_MTR_4478220:0.03464,(M_truncatula_renamed_MTR_4478260:0.00223,(M_truncatula_renamed_MTR_2055s0010:0.03332,M_truncatula_renamed_MTR_4478280:0.00233)n24:0.01255)n23:0.04303)n22:0.0622)n21:0.07054)n17:0.04439)n16:0.052758)n11:0.0052758)n7:0.00052758)n6:5.862e-05)n5:0.13329,((L_japonicus_renamed_Lj2g3v0177200.1:0.18654,(M_truncatula_renamed_MTR_0024s0190:0.12508,M_truncatula_renamed_MTR_0024s0170:0.12808)n27:0.03714)n26:0.03162,((L_angustifolius_renamed_OIW20992:0.32862,L_angustifolius_renamed_OIW12100:0.23006)n29:0.19957,L_angustifolius_renamed_OIV90156:0.120168)n28:0.013352)n25:0.1171)n4:0.04697,(B_vulgaris_renamed_KMT02390:0.34063,(B_vulgaris_renamed_KMT01643:0.28562,(B_vulgaris_renamed_KMT15645:0.05535,B_vulgaris_renamed_KMT15646:0.06929)n32:0.32061)n31:0.529722)n30:0.058858)n3:0.08343)n1:0.49586)n0;
```
