## Supplementary material for "Transcriptional responses to arbuscular mycorrhizal symbiosis development are conserved in the early divergent *Marchantia paleacea*": OG0006184_tree.txt

```
(B_vulgaris_renamed_KMT19302:0.6985,(L_japonicus_renamed_Lj0g3v0332679.1:0.99483,((M_truncatula_renamed_MTR_4045943:0.28353,(M_truncatula_renamed_MTR_0595s0030:1.56377,(M_truncatula_renamed_MTR_0441s0020:0.05381,M_truncatula_renamed_MTR_4045717:0.00014)n5:0.00021)n4:0.10017)n3:0.42785,((((M_truncatula_renamed_MTR_0389s0010:0.00016,M_truncatula_renamed_MTR_0600s0020:0.57459)n9:0.23202,(M_truncatula_renamed_MTR_1036650:0.30134,((((M_truncatula_renamed_MTR_5057715:0.0706,(M_truncatula_renamed_MTR_0389s0020:0.09491,M_truncatula_renamed_MTR_3463110:0.09894)n15:0.03391)n14:0.04611,M_truncatula_renamed_MTR_0015s0170:0.53449)n13:0.0219,(M_truncatula_renamed_MTR_6471190:0.05872,(M_truncatula_renamed_MTR_8095235:0.04006,(M_truncatula_renamed_MTR_3090210:0.18988,M_truncatula_renamed_MTR_0002s0070:0.05767)n18:0.04679)n17:0.05075)n16:0.05238)n12:0.05059,M_truncatula_renamed_MTR_4058030:0.25511)n11:0.00022)n10:0.03696)n8:0.05509,(M_truncatula_renamed_MTR_7095830:0.2018,((M_truncatula_renamed_MTR_1071170:0.00675,(M_truncatula_renamed_MTR_3090200:0.01331,M_truncatula_renamed_MTR_6015335:0.03758)n22:0.00015)n21:0.00015,M_truncatula_renamed_MTR_2083745:0.00664)n20:0.05454)n19:0.06049)n7:0.03771,(((M_truncatula_renamed_MTR_4033680:0.00016,M_truncatula_renamed_MTR_0157s0040:0.23837)n25:0.23608,(M_truncatula_renamed_MTR_0005s0250:0.26071,(M_truncatula_renamed_MTR_0362s0010:0.03369,(M_truncatula_renamed_MTR_0014s0410:0.05791,M_truncatula_renamed_MTR_7034030:0.09626)n28:0.06636)n27:0.00016)n26:0.09632)n24:0.09944,(M_truncatula_renamed_MTR_3040760:0.50161,((M_truncatula_renamed_MTR_8059190:0.03074,M_truncatula_renamed_MTR_0155s0050:0.38411)n31:0.07134,(M_truncatula_renamed_MTR_0001s0260:0.25823,M_truncatula_renamed_MTR_1050415:0.48529)n32:0.21911)n30:0.24153)n29:0.15617)n23:0.10026)n6:0.13314)n2:0.48076)n1:0.6985)n0;
```
