## Supplementary material for "Transcriptional responses to arbuscular mycorrhizal symbiosis development are conserved in the early divergent *Marchantia paleacea*": OG0006185_tree.txt

```
(((L_angustifolius_renamed_OIW18022:0.26395,((L_japonicus_renamed_Lj0g3v0196449.1:0.18411,L_japonicus_renamed_Lj0g3v0266969.1:0.0225)n4:0.25771,(((M_truncatula_renamed_MTR_7013680:0.12164,M_truncatula_renamed_MTR_7013350:0.16004)n7:0.10193,(M_truncatula_renamed_MTR_7009970:0.19325,(M_truncatula_renamed_MTR_7010000:0.07424,M_truncatula_renamed_MTR_7010010:0.06891)n9:0.13155)n8:0.03331)n6:0.02098,((M_truncatula_renamed_MTR_7407090:0.13611,M_truncatula_renamed_MTR_7007560:0.11221)n11:0.04902,((M_truncatula_renamed_MTR_8047230:0.05118,(M_truncatula_renamed_MTR_8047160:0.04733,M_truncatula_renamed_MTR_0491s0030:0.00408)n14:0.0249)n13:0.11069,(M_truncatula_renamed_MTR_7007620:0.11538,(M_truncatula_renamed_MTR_7007550:0.099,(M_truncatula_renamed_MTR_7007630:0.17527,(((M_truncatula_renamed_MTR_0491s0010:0.07159,M_truncatula_renamed_MTR_0491s0020:0.00397)n20:0.00023,(M_truncatula_renamed_MTR_8047220:0.00014,M_truncatula_renamed_MTR_8047210:0.00014)n21:0.00016)n19:0.121,M_truncatula_renamed_MTR_7407130:0.09282)n18:0.02231)n17:0.0186)n16:0.02228)n15:0.06966)n12:0.0646)n10:0.05783)n5:0.09873)n3:0.0486)n2:0.26977,(L_angustifolius_renamed_OIW21700:0.61207,(L_japonicus_renamed_Lj0g3v0001859.1:0.14216,M_truncatula_renamed_MTR_7009940:0.16937)n23:0.300015)n22:0.033335)n1:0.10746,(((Oryza_sativa_renamed_LOC_Os01g19160.1:0,Oryza_sativa_renamed_LOC_Os01g19160.2:0)n26:0.77879,Oryza_sativa_renamed_LOC_Os01g33110.1:0.52601)n25:0.068,(P_dactylifera_renamed_XP_008775330.1:0.5498,(P_dactylifera_renamed_XP_008780291.1:0.05674,((P_dactylifera_renamed_XP_026664591.1:0.00015,P_dactylifera_renamed_XP_026664592.1:0.00014)n30:0.04829,((P_dactylifera_renamed_XP_017700892.1:0.06526,P_dactylifera_renamed_XP_008780074.2:0.03542)n32:0.0116,P_dactylifera_renamed_XP_008780130.1:0.0542)n31:0.0092)n29:0.02124)n28:0.374094)n27:0.041566)n24:0.06719)n0;
```
