## Supplementary material for "Transcriptional responses to arbuscular mycorrhizal symbiosis development are conserved in the early divergent *Marchantia paleacea*": OG0006186_tree.txt

```
(T_lepidozioides_scaffold-SKQD-2079596-Takakia_lepidozioides:0.93656,(P_dactylifera_renamed_XP_008804790.1:1.03804,(((L_japonicus_renamed_Lj0g3v0295679.1:0.5562,L_angustifolius_renamed_OIW04219:0.35403)n4:0.04256,((M_truncatula_renamed_MTR_5027370:0.00453,M_truncatula_renamed_MTR_5027330:0.00015)n6:0.52082,(M_truncatula_renamed_MTR_5022750:0.41692,((M_truncatula_renamed_MTR_5010660:0.26318,(M_truncatula_renamed_MTR_5010610:0.0667,(M_truncatula_renamed_MTR_5010560:0.00402,(M_truncatula_renamed_MTR_5010550:0.00014,M_truncatula_renamed_MTR_5010550:0.00014)n12:0.03471)n11:0.06515)n10:0.13087)n9:0.22974,((M_truncatula_renamed_MTR_5022040:0.10325,(M_truncatula_renamed_MTR_5022090:0.10295,M_truncatula_renamed_MTR_5022045:0.11752)n15:0.02866)n14:0.18507,((M_truncatula_renamed_MTR_7090810:0.01187,M_truncatula_renamed_MTR_7090810:0.00413)n17:0.24522,((M_truncatula_renamed_MTR_5021920:0.22855,(M_truncatula_renamed_MTR_1017970:0.32599,(M_truncatula_renamed_MTR_0627s0010:0.07483,M_truncatula_renamed_MTR_6046320:0.22503)n21:0.05992)n20:0.10353)n19:0.14969,(M_truncatula_renamed_MTR_5022900:0.15691,(((M_truncatula_renamed_MTR_5021880:0.00014,(M_truncatula_renamed_MTR_5021880:0.01781,M_truncatula_renamed_MTR_5021880:0.00014)n26:0.01122)n25:0.10881,(M_truncatula_renamed_MTR_4027370:0.02615,(M_truncatula_renamed_MTR_5021860:0.00016,M_truncatula_renamed_MTR_5021860:0.00014)n28:0.01286)n27:0.09382)n24:0.01074,((M_truncatula_renamed_MTR_7117100:0.01238,M_truncatula_renamed_MTR_7117100:0.00014)n30:0.06928,M_truncatula_renamed_MTR_5007940:0.14795)n29:0.03061)n23:0.04095)n22:0.05654)n18:0.02828)n16:0.01994)n13:0.02136)n8:0.03624)n7:0.17026)n5:0.04787)n3:0.14388,((L_japonicus_renamed_Lj0g3v0121829.1:0.0785,L_japonicus_renamed_Lj0g3v0293669.1:0.08518)n32:0.36476,L_angustifolius_renamed_OIV89594:0.875619)n31:0.097291)n2:0.1319)n1:0.93656)n0;
```
