## Supplementary material for "Transcriptional responses to arbuscular mycorrhizal symbiosis development are conserved in the early divergent *Marchantia paleacea*": OG0006187_tree.txt

```
((A_agrestis_renamed_Aagr.utg000006l.364.1:0.09399,((((M_polymorpha_renamed_Mapoly0111s0008.1:0.00265,(M_paleacea_Rhiz_final_MPA7790.1.p1:0.01453,M_paleacea_Rhiz_final_MPA7790.2.p1:0.00014)n6:0.00203)n5:0.02114,(P_neesiana_scaffold-JHFI-2112527-Pellia_neesiana:0.0498,P_pinnata_scaffold-UUHD-2149945-Porella_pinnata:0.02857)n7:0.02196)n4:0.04795,(T_lepidozioides_scaffold-SKQD-2079556-Takakia_lepidozioides:0.03867,((P_patens_renamed_P324_710V3.4:0.00014,((P_patens_renamed_P324_710V3.1:0,P_patens_renamed_P324_710V3.5:0)n12:0.00014,(P_patens_renamed_P324_710V3.3:0,P_patens_renamed_P324_710V3.2:0)n13:0.00346)n11:0.00015)n10:0.05491,((P_patens_renamed_P310_21040V3.3:0,P_patens_renamed_P310_21040V3.1:0,P_patens_renamed_P310_21040V3.2:0)n15:0.00019,(P_patens_renamed_P310_21040V3.6:0.02861,(P_patens_renamed_P310_21040V3.5:0.00344,P_patens_renamed_P310_21040V3.4:0.00014)n17:0.00019)n16:0.02518)n14:0.05919)n9:0.07884)n8:0.01804)n3:0.02873,((S_muscicola_renamed_SM000208S06332:0.01305,(S_muscicola_renamed_SM000107S14081:0.00605,S_muscicola_renamed_SM000133S26782:0.02516)n20:0.00434)n19:0.30461,(P_pinnata_scaffold-UUHD-2129121-Porella_pinnata:0.33914,((P_pinnata_scaffold-UUHD-2133527-Porella_pinnata:0.30817,((S_moellendorffii_renamed_EFJ14954:0.0055,S_moellendorffii_renamed_EFJ38268:0.00165)n25:0.2635,(S_moellendorffii_renamed_EFJ21300:0.00015,S_moellendorffii_renamed_EFJ26846:0.01394)n26:0.33807)n24:0.26271)n23:0.14064,(M_paleacea_Rhiz_final_MPA2894.1.p1:0.47838,(P_pinnata_scaffold-UUHD-2142686-Porella_pinnata:0.52506,(P_pinnata_scaffold-UUHD-2131538-Porella_pinnata:0.38917,(P_pinnata_scaffold-UUHD-2135690-Porella_pinnata:0.00014,(P_pinnata_scaffold-UUHD-2125671-Porella_pinnata:0.05611,P_pinnata_scaffold-UUHD-2147218-Porella_pinnata:0.07305)n31:0.04576)n30:0.35366)n29:0.011421)n28:0.001269)n27:0.05079)n22:0.123)n21:0.27984)n18:0.19953)n2:0.02217)n1:0.0178,M_flagellaris_scaffold-UCRN-2052533-Megaceros_tosanus:0.03418)n0;
```
