## Supplementary material for "Transcriptional responses to arbuscular mycorrhizal symbiosis development are conserved in the early divergent *Marchantia paleacea*": OG0006188_tree.txt

```
(((S_muscicola_renamed_SM000094S24704:0.00076,(S_muscicola_renamed_SM000077S21541:0.01581,(S_muscicola_renamed_SM000040S14778:0.01456,S_muscicola_renamed_SM000083S22799:0.47227)n4:0.00838)n3:0.00649)n2:0.35632,(S_moellendorffii_renamed_EFJ29646:0.44901,(((P_patens_renamed_P39_9230V3.1:0,P_patens_renamed_P39_9230V3.2:0)n8:0.27186,(T_lepidozioides_scaffold-SKQD-2003626-Takakia_lepidozioides:0.20362,T_lepidozioides_scaffold-SKQD-2077179-Takakia_lepidozioides:0.158742)n9:0.017638)n7:0.09527,((P_pinnata_scaffold-UUHD-2149601-Porella_pinnata:0.24024,(M_paleacea_Rhiz_final_MPA25456.1.p1:0.00708,M_polymorpha_renamed_Mapoly0080s0040.1:0.0374)n12:0.18542)n11:0.08833,((M_flagellaris_scaffold-UCRN-2052529-Megaceros_tosanus:0.1915,A_agrestis_renamed_Aagr.utg000080l.69.1:0.1184)n14:0.30447,((M_flagellaris_scaffold-UCRN-2002753-Megaceros_tosanus:0.00674,M_flagellaris_scaffold-UCRN-2002754-Megaceros_tosanus:0.00014)n16:0.15468,(A_agrestis_renamed_Aagr.utg000012l.288.1:0.00014,(A_agrestis_renamed_Aagr.utg000012l.288.2:0.02075,(A_agrestis_renamed_Aagr.utg000012l.288.3:0.00152,A_agrestis_renamed_Aagr.utg000012l.288.4:0.00014)n19:0.00882)n18:0.0286)n17:0.18425)n15:0.06324)n13:0.14656)n10:0.04509)n6:0.02497)n5:0.10271)n1:0.15713,(S_muscicola_renamed_SM011317S23953:2.11633,((((P_pinnata_scaffold-UUHD-2005650-Porella_pinnata:0.04832,P_pinnata_scaffold-UUHD-2005651-Porella_pinnata:0.00248)n24:0.43049,(M_polymorpha_renamed_Mapoly0036s0070.1:0.18425,((M_paleacea_Rhiz_final_MPA18615.2.p1:0,M_paleacea_Rhiz_final_MPA18615.3.p1:0)n27:0.00014,(M_paleacea_Rhiz_final_MPA18614.1.p1:0.02461,M_paleacea_Rhiz_final_MPA18615.1.p1:0.00014)n28:0.00016)n26:0.02627)n25:0.1904)n23:0.1863,T_lepidozioides_scaffold-SKQD-2013105-Takakia_lepidozioides:0.39056)n22:0.07172,((A_agrestis_renamed_Aagr.utg000012l.297.2:0,A_agrestis_renamed_Aagr.utg000012l.297.4:0,A_agrestis_renamed_Aagr.utg000012l.297.5:0,A_agrestis_renamed_Aagr.utg000012l.297.3:0)n30:0.00014,A_agrestis_renamed_Aagr.utg000012l.297.1:0.00015)n29:0.56243)n21:0.0613395)n20:0.0068155)n0;
```
