## Supplementary material for "Transcriptional responses to arbuscular mycorrhizal symbiosis development are conserved in the early divergent *Marchantia paleacea*": OG0006189_tree.txt

```
((C_braunii_renamed_GBG88185:0.61155,(((P_neesiana_scaffold-JHFI-2017674-Pellia_neesiana:0.15944,P_pinnata_scaffold-UUHD-2148325-Porella_pinnata:0.17614)n4:0.13699,((S_muscicola_renamed_SM000164S02246:0.01395,(S_muscicola_renamed_SM000097S24781:0.03058,S_muscicola_renamed_SM000134S26955:0.00874)n7:0.02304)n6:0.4712,(T_lepidozioides_scaffold-SKQD-2079544-Takakia_lepidozioides:0.16399,((P_patens_renamed_P31_40350V3.1:0,P_patens_renamed_P31_40350V3.2:0)n10:0.15469,(((P_patens_renamed_P314_21300V3.16:0,P_patens_renamed_P314_21300V3.4:0,P_patens_renamed_P314_21300V3.3:0,P_patens_renamed_P314_21300V3.5:0)n13:0.00015,((P_patens_renamed_P314_21300V3.1:0,P_patens_renamed_P314_21300V3.2:0)n15:0.00014,(P_patens_renamed_P314_21300V3.11:0,P_patens_renamed_P314_21300V3.6:0,P_patens_renamed_P314_21300V3.12:0,P_patens_renamed_P314_21300V3.10:0,P_patens_renamed_P314_21300V3.13:0,P_patens_renamed_P314_21300V3.7:0,P_patens_renamed_P314_21300V3.15:0,P_patens_renamed_P314_21300V3.14:0,P_patens_renamed_P314_21300V3.9:0,P_patens_renamed_P314_21300V3.8:0)n16:0.00014)n14:0.01236)n12:0.17832,((P_patens_renamed_P317_21600V3.2:0,P_patens_renamed_P317_21600V3.3:0)n18:0.00166,P_patens_renamed_P317_21600V3.1:0.00951)n17:0.09025)n11:0.03792)n9:0.09229)n8:0.06877)n5:0.06862)n3:0.10204,(M_paleacea_Rhiz_final_MPA1062.1.p1:0.43134,P_pinnata_scaffold-UUHD-2132778-Porella_pinnata:0.55215)n19:0.204165)n2:0.022685)n1:0.07764,((S_moellendorffii_renamed_EFJ37952:0.00355,S_moellendorffii_renamed_EFJ31906:0.00681)n21:0.24412,(S_moellendorffii_renamed_EFJ12770:0.00344,S_moellendorffii_renamed_EFJ13933:0.00582)n22:0.31391)n20:0.1337)n0;
```
