## Supplementary material for "Transcriptional responses to arbuscular mycorrhizal symbiosis development are conserved in the early divergent *Marchantia paleacea*": OG0006190_tree.txt

```
(M_paleacea_Rhiz_final_MPA2074.1.p1:0.68953,((S_moellendorffii_renamed_EFJ16422:0.92035,S_moellendorffii_renamed_EFJ24751:0.49943)n2:0.59917,(((S_moellendorffii_renamed_EFJ05164:0.02917,S_moellendorffii_renamed_EFJ11075:0.00779)n5:0.29335,((S_moellendorffii_renamed_EFJ12219:0.34954,(S_moellendorffii_renamed_EFJ12218:0.02134,S_moellendorffii_renamed_EFJ08207:0.03359)n8:0.05242)n7:0.28993,(S_moellendorffii_renamed_EFJ21756:0.33892,(S_moellendorffii_renamed_EFJ12279:0.0215,S_moellendorffii_renamed_EFJ08163:0.0527)n10:0.09769)n9:0.31332)n6:0.29187)n4:0.07965,(S_moellendorffii_renamed_EFJ20318:1.77792,(S_moellendorffii_renamed_EFJ20319:0.29252,((((S_moellendorffii_renamed_EFJ20481:0.05383,(S_moellendorffii_renamed_EFJ28297:0.02704,(S_moellendorffii_renamed_EFJ28296:0.01629,S_moellendorffii_renamed_EFJ20320:0.01454)n18:0.01267)n17:0.01558)n16:0.01645,(S_moellendorffii_renamed_EFJ08754:0.00668,(S_moellendorffii_renamed_EFJ04223:0.00014,S_moellendorffii_renamed_EFJ08704:0.0142)n20:0.00098)n19:0.10843)n15:0.00366,((S_moellendorffii_renamed_EFJ28298:0.03094,S_moellendorffii_renamed_EFJ20321:0.02699)n22:0.01569,(S_moellendorffii_renamed_EFJ28585:0.02265,S_moellendorffii_renamed_EFJ20513:0.06565)n23:0.01126)n21:0.00864)n14:0.0205,((S_moellendorffii_renamed_EFJ17313:0.04702,S_moellendorffii_renamed_EFJ35070:0.02307)n25:0.00835,((S_moellendorffii_renamed_EFJ17311:0.0162,S_moellendorffii_renamed_EFJ35458:0.03521)n27:0.00629,(S_moellendorffii_renamed_EFJ17305:0.03367,(((S_moellendorffii_renamed_EFJ16356:0.02281,S_moellendorffii_renamed_EFJ05595:0.01487)n31:0.02142,(S_moellendorffii_renamed_EFJ17396:0.02962,S_moellendorffii_renamed_EFJ35082:0.01668)n32:0.01428)n30:0.00481,S_moellendorffii_renamed_EFJ17389:0.0446)n29:0.00282)n28:0.00841)n26:0.0033)n24:0.01588)n13:0.05958)n12:0.15128)n11:0.1811)n3:0.45773)n1:0.68953)n0;
```
