## Supplementary material for "Transcriptional responses to arbuscular mycorrhizal symbiosis development are conserved in the early divergent *Marchantia paleacea*": OG0006191_tree.txt

```
((P_dactylifera_renamed_XP_008778337.1:0.75221,((((Oryza_sativa_renamed_LOC_Os03g31510.1:0.13121,Z_mays_renamed_B6UGN8:0.30509)n5:0.03986,(Oryza_sativa_renamed_LOC_Os09g08100.1:0.68815,(Z_mays_renamed_K7TVP8:0.22281,Z_mays_renamed_Q4FZ48:0.00016)n7:0.703863)n6:0.078207)n4:0.05208,Z_mays_renamed_Q4FZ50:0.21951)n3:0.07314,(Z_mays_renamed_Q4FZ46:0.44582,Oryza_sativa_renamed_LOC_Os03g11180.1:0.293931)n8:0.032659)n2:0.26053)n1:0.206445,((M_truncatula_renamed_MTR_0219s0010:0.48816,(M_truncatula_renamed_MTR_4017620:0.13333,(M_truncatula_renamed_MTR_4040310:0.29749,(M_truncatula_renamed_MTR_2076800:0.07597,M_truncatula_renamed_MTR_2076740:0.1745)n13:0.1242)n12:0.09529)n11:0.05146)n10:0.04789,((M_truncatula_renamed_MTR_4095630:0.41112,(M_truncatula_renamed_MTR_4133540:0.19009,(M_truncatula_renamed_MTR_5098550:0.43716,(M_truncatula_renamed_MTR_2103740:0.20544,M_truncatula_renamed_MTR_5098560:0.42747)n18:0.01722)n17:0.10107)n16:0.05638)n15:0.03469,(((M_truncatula_renamed_MTR_5091360:0.34152,(M_truncatula_renamed_MTR_6022430:0.17598,M_truncatula_renamed_MTR_6022420:0.18468)n22:0.18456)n21:0.12105,(((M_truncatula_renamed_MTR_2028520:0.15796,(M_truncatula_renamed_MTR_2028080:0.06703,(M_truncatula_renamed_MTR_0013s0070:0.0144,M_truncatula_renamed_MTR_0013s0060:0.02346)n27:0.01963)n26:0.07777)n25:0.06217,(M_truncatula_renamed_MTR_0437s0020:0.14179,M_truncatula_renamed_MTR_8012950:0.28339)n28:0.02979)n24:0.05967,(M_truncatula_renamed_MTR_5091330:0.27434,(M_truncatula_renamed_MTR_5091520:0.1075,M_truncatula_renamed_MTR_6078440:0.30043)n30:0.12907)n29:0.04739)n23:0.1021)n20:0.03736,(M_truncatula_renamed_MTR_8079410:0.28663,(M_truncatula_renamed_MTR_5091260:0.2076,M_truncatula_renamed_MTR_5091280:0.15658)n32:0.19599)n31:0.05644)n19:0.10683)n14:0.04678)n9:0.206445)n0;
```
