## Supplementary material for "Transcriptional responses to arbuscular mycorrhizal symbiosis development are conserved in the early divergent *Marchantia paleacea*": OG0006192_tree.txt

```
(M_truncatula_renamed_MTR_3052068:0.013925,(M_truncatula_renamed_MTR_6024220:0.0223,(((M_truncatula_renamed_MTR_4056340:0,M_truncatula_renamed_MTR_5056670:0)n4:0.05788,(M_truncatula_renamed_MTR_2094990:0.02976,M_truncatula_renamed_MTR_2461780:0.16068)n5:0.16912)n3:0.06169,(M_truncatula_renamed_MTR_2099650:0.30402,(((((M_truncatula_renamed_MTR_4028240:0.02551,M_truncatula_renamed_MTR_7018900:0.04095)n11:0.21909,(((M_truncatula_renamed_MTR_5047980:0.06995,M_truncatula_renamed_MTR_8103580:0.23517)n14:0.0398,(M_truncatula_renamed_MTR_8468340:0.03013,M_truncatula_renamed_MTR_6071415:0.00631)n15:0.00035)n13:0.16409,((((M_truncatula_renamed_MTR_8021280:0.02053,M_truncatula_renamed_MTR_5076090:0.00016)n19:0.00735,M_truncatula_renamed_MTR_2048830:0.0103)n18:0.02103,M_truncatula_renamed_MTR_2066040:0.00203)n17:0.02861,(M_truncatula_renamed_MTR_2047865:0.14074,(M_truncatula_renamed_MTR_5049800:0.00612,M_truncatula_renamed_MTR_6045260:0.00587)n21:0.07548)n20:0.02135)n16:0.10353)n12:0.12046)n10:0.06786,M_truncatula_renamed_MTR_7055780:0.54546)n9:0.05271,((M_truncatula_renamed_MTR_8038200:1.16603,((M_truncatula_renamed_MTR_1055150:0.10488,M_truncatula_renamed_MTR_1024970:0.11101)n25:0.16147,((M_truncatula_renamed_MTR_3467190:0.00014,M_truncatula_renamed_MTR_6079080:0.00015)n27:0.12803,(M_truncatula_renamed_MTR_8468130:0.2264,(M_truncatula_renamed_MTR_5074720:0.02307,M_truncatula_renamed_MTR_7077640:0.01275)n29:0.06547)n28:0.08608)n26:0.135)n24:0.28444)n23:0.09705,(M_truncatula_renamed_MTR_2012543:0.24231,M_truncatula_renamed_MTR_6059700:0.06743)n30:0.35748)n22:0.14341)n8:0.16834,((M_truncatula_renamed_MTR_1051285:0.94432,M_truncatula_renamed_MTR_2044980:0.57041)n32:0.50016,M_truncatula_renamed_MTR_8466420:0.16359)n31:0.06187)n7:0.06464)n6:0.02196)n2:0.13847)n1:0.013925)n0;
```
