## Supplementary material for "Transcriptional responses to arbuscular mycorrhizal symbiosis development are conserved in the early divergent *Marchantia paleacea*": OG0006193_tree.txt

```
(M_truncatula_renamed_MTR_8023970:0.01706,(Oryza_sativa_renamed_LOC_Os09g13380.1:0.55434,(Oryza_sativa_renamed_LOC_Os11g03830.1:0.02163,((Oryza_sativa_renamed_LOC_Os06g35780.1:0.06855,Oryza_sativa_renamed_LOC_Os08g42500.1:0.14235)n4:0.09988,(Oryza_sativa_renamed_LOC_Os09g11550.1:0.0313,(Oryza_sativa_renamed_LOC_Os04g23070.1:0.0393,(((Oryza_sativa_renamed_LOC_Os01g35290.1:0.02581,Oryza_sativa_renamed_LOC_Os02g22210.1:0.06529)n9:0.00135,(Oryza_sativa_renamed_LOC_Os01g05200.1:0.04186,Oryza_sativa_renamed_LOC_Os10g21080.1:0.137)n10:0.00015)n8:0.00178,(((Oryza_sativa_renamed_LOC_Os02g50530.1:0.07461,Oryza_sativa_renamed_LOC_Os04g55140.1:0.02464)n13:0.00125,((Oryza_sativa_renamed_LOC_Os11g28590.1:0.03654,Oryza_sativa_renamed_LOC_Os05g41840.1:1.76573)n15:0.07061,Oryza_sativa_renamed_LOC_Os09g01570.1:0.01706)n14:0.00529)n12:0.00092,((Oryza_sativa_renamed_LOC_Os11g28550.1:0.09775,(Oryza_sativa_renamed_LOC_Os06g44290.1:0.03415,(Oryza_sativa_renamed_LOC_Os09g12090.1:0.04861,Oryza_sativa_renamed_LOC_Os11g15400.1:0.07497)n19:0.00303)n18:0.00016)n17:0.00337,((((Oryza_sativa_renamed_LOC_Os05g22880.1:1.04931,Oryza_sativa_renamed_LOC_Os08g04970.1:0.00015)n23:0.11233,Oryza_sativa_renamed_LOC_Os06g15260.1:0.13221)n22:0.23005,(Oryza_sativa_renamed_LOC_Os04g12130.1:0.05924,(Oryza_sativa_renamed_LOC_Os07g02600.1:0.09353,Oryza_sativa_renamed_LOC_Os01g02670.1:0.13172)n25:0.00695)n24:0.01015)n21:0.02062,(Oryza_sativa_renamed_LOC_Os02g20570.1:0.02436,(Oryza_sativa_renamed_LOC_Os05g43220.1:0.04164,((Oryza_sativa_renamed_LOC_Os02g52020.1:0.02066,Oryza_sativa_renamed_LOC_Os08g16680.1:0.0377)n29:0.00418,((Oryza_sativa_renamed_LOC_Os12g35810.1:0.03404,(Oryza_sativa_renamed_LOC_Os05g41830.1:0.07557,Oryza_sativa_renamed_LOC_Os06g43290.1:0.01523)n32:0.00257)n31:0.00577,Oryza_sativa_renamed_LOC_Os10g34120.1:0.0362)n30:0.00745)n28:0.00274)n27:0.00377)n26:0.00243)n20:0.00079)n16:0.00739)n11:0.00311)n7:0.00168)n6:0.00243)n5:0.00232)n3:0.01317)n2:0.87694)n1:0.01706)n0;
```
