## Supplementary material for "Transcriptional responses to arbuscular mycorrhizal symbiosis development are conserved in the early divergent *Marchantia paleacea*": OG0006194_tree.txt

```
(M_truncatula_renamed_MTR_6488300:0.07995,((M_truncatula_renamed_MTR_6087200:0.01506,M_truncatula_renamed_MTR_6087200:0.00201)n2:0.195,((M_truncatula_renamed_MTR_6088245:0.14456,(M_truncatula_renamed_MTR_2039770:0.17581,(M_truncatula_renamed_MTR_0428s0030:0.00014,M_truncatula_renamed_MTR_1408s0010:0.00015)n6:0.21896)n5:0.03547)n4:0.02967,((M_truncatula_renamed_MTR_6088190:0.1511,M_truncatula_renamed_MTR_6087850:0.13806)n8:0.08956,((M_truncatula_renamed_MTR_6087260:0.18585,(M_truncatula_renamed_MTR_6088465:0.14364,(M_truncatula_renamed_MTR_6084360:0.37666,M_truncatula_renamed_MTR_6081080:0.31978)n12:0.09117)n11:0.01743)n10:0.02355,((((((M_truncatula_renamed_MTR_4080330:0.19674,(M_truncatula_renamed_MTR_4080320:0.00015,M_truncatula_renamed_MTR_4080320:0.00014)n19:0.22826)n18:0.05677,(M_truncatula_renamed_MTR_4081250:0.34721,M_truncatula_renamed_MTR_4081330:0.26826)n20:0.08563)n17:0.02184,(M_truncatula_renamed_MTR_4081270:0.25578,(M_truncatula_renamed_MTR_4080070:0.10028,(M_truncatula_renamed_MTR_4080060:0.00015,M_truncatula_renamed_MTR_4080060:0.00014)n23:0.11622)n22:0.16561)n21:0.07151)n16:0.15653,(M_truncatula_renamed_MTR_4081280:0.23218,(M_truncatula_renamed_MTR_4081225:0.20776,(M_truncatula_renamed_MTR_4081230:0.17332,M_truncatula_renamed_MTR_4081290:0.20494)n26:0.00751)n25:0.06791)n24:0.06614)n15:0.14863,((M_truncatula_renamed_MTR_6088260:0.00314,M_truncatula_renamed_MTR_6088260:0.00015)n28:0.17229,(M_truncatula_renamed_MTR_6088250:0.00014,(M_truncatula_renamed_MTR_6088250:0.00391,M_truncatula_renamed_MTR_6088250:0.00401)n30:0.00097)n29:0.12892)n27:0.03967)n14:0.02093,(M_truncatula_renamed_MTR_6027080:0.22217,(M_truncatula_renamed_MTR_6087320:0.10993,M_truncatula_renamed_MTR_0428s0040:0.00906)n32:0.07328)n31:0.02075)n13:0.03781)n9:0.0341)n7:0.01831)n3:0.05237)n1:0.07995)n0;
```
