## Supplementary material for "Transcriptional responses to arbuscular mycorrhizal symbiosis development are conserved in the early divergent *Marchantia paleacea*": OG0006195_tree.txt

```
(((((M_truncatula_renamed_MTR_4037355:0.09957,M_truncatula_renamed_MTR_4112730:0.40613)n4:0.32082,P_dactylifera_renamed_XP_026663049.1:0.10592)n3:0.09216,(P_dactylifera_renamed_XP_026658229.1:0.14139,(M_truncatula_renamed_MTR_7062720:0.31819,M_truncatula_renamed_MTR_5061150:0.35403)n6:0.070002)n5:0.007778)n2:0.13697,(Oryza_sativa_renamed_LOC_Os10g42590.1:0.67468,((((Oryza_sativa_renamed_LOC_Os07g12190.1:0.01132,Oryza_sativa_renamed_LOC_Os09g10800.1:0.73255)n11:0.00096,(Oryza_sativa_renamed_ChrUn.fgenesh.mRNA.37:0.02297,Oryza_sativa_renamed_LOC_Os10g18780.1:0.02142)n12:0.00448)n10:0.00111,(Oryza_sativa_renamed_LOC_Os01g19930.1:0.01879,((Oryza_sativa_renamed_LOC_Os03g36980.1:0.01582,(Oryza_sativa_renamed_LOC_Os02g07270.1:0.02172,Oryza_sativa_renamed_LOC_Os01g16570.1:0.0116)n16:0.00015)n15:0.00411,Oryza_sativa_renamed_LOC_Os05g09250.1:0.0152)n14:0.00428)n13:0.00016)n9:0.4389,((Oryza_sativa_renamed_LOC_Os06g14720.1:0.49806,Oryza_sativa_renamed_LOC_Os07g34930.1:0.58017)n18:0.09276,((Oryza_sativa_renamed_LOC_Os11g26590.1:0.58862,Oryza_sativa_renamed_LOC_Os01g25780.1:0.1577)n20:0.09836,(Oryza_sativa_renamed_LOC_Os03g33100.1:0.05629,((Oryza_sativa_renamed_LOC_Os04g36580.1:0.02074,Oryza_sativa_renamed_LOC_Os10g05710.1:0.09261)n23:0.00649,((Oryza_sativa_renamed_LOC_Os02g22250.1:0.05415,(Oryza_sativa_renamed_LOC_Os10g05700.1:0.00949,Oryza_sativa_renamed_LOC_Os07g11080.1:0.03387)n26:0.00844)n25:0.00643,(Oryza_sativa_renamed_LOC_Os06g29660.1:0.03602,(Oryza_sativa_renamed_LOC_Os03g33240.1:0.0492,Oryza_sativa_renamed_LOC_Os04g20120.1:0.04194)n28:0.00665)n27:0.00016)n24:0.00377)n22:0.00083)n21:0.02586)n19:0.17802)n17:0.09517)n8:0.09149)n7:0.0483)n1:0.06201,((P_patens_renamed_P317_9430V3.1:0.00014,P_patens_renamed_P317_9430V3.2:0.00014)n30:0.8309,(P_neesiana_scaffold-JHFI-2012849-Pellia_neesiana:0.43737,(P_neesiana_scaffold-JHFI-2015006-Pellia_neesiana:0.07619,P_neesiana_scaffold-JHFI-2096190-Pellia_neesiana:0.20431)n32:0.090594)n31:0.010066)n29:0.15584)n0;
```
