## Supplementary material for "Transcriptional responses to arbuscular mycorrhizal symbiosis development are conserved in the early divergent *Marchantia paleacea*": OG0006196_tree.txt

```
(((P_dactylifera_renamed_XP_008806216.1:0.4421,P_dactylifera_renamed_XP_026655815.1:0.82963)n2:0.45409,(Oryza_sativa_renamed_LOC_Os01g51670.1:0.38506,Z_mays_renamed_B6SQW7:0.615)n3:0.26887)n1:0.053325,(P_dactylifera_renamed_XP_008812291.1:0.44337,((Z_mays_renamed_A0A1D6H720:0.6669,((Z_mays_renamed_B4FAF2:0.2417,(Oryza_sativa_renamed_LOC_Os06g38210.2:0.00015,Oryza_sativa_renamed_LOC_Os06g38210.1:0.00014)n9:0.24613)n8:0.15035,(((((Oryza_sativa_renamed_LOC_Os02g12480.10:0,Oryza_sativa_renamed_LOC_Os02g12480.5:0,Oryza_sativa_renamed_LOC_Os02g12480.4:0,Oryza_sativa_renamed_LOC_Os02g12480.6:0)n14:0.00014,Oryza_sativa_renamed_LOC_Os02g12480.1:0.00015)n13:0.00819,((Oryza_sativa_renamed_LOC_Os02g12480.9:0,Oryza_sativa_renamed_LOC_Os02g12480.3:0)n16:0.00016,(Oryza_sativa_renamed_LOC_Os02g12480.7:0,Oryza_sativa_renamed_LOC_Os02g12480.8:0)n17:0.00014)n15:0.01557)n12:0.01093,Oryza_sativa_renamed_LOC_Os02g12480.2:0.0018)n11:0.35172,(Z_mays_renamed_B4FN16:0.42222,Z_mays_renamed_B6THF0:0.261999)n18:0.029111)n10:0.21766)n7:0.0687)n6:0.07872,((Oryza_sativa_renamed_LOC_Os06g05450.1:0.67654,Oryza_sativa_renamed_LOC_Os06g05480.1:0.5425)n20:0.06228,((Oryza_sativa_renamed_LOC_Os06g05410.1:0.78034,Oryza_sativa_renamed_LOC_Os06g05440.1:0.08919)n22:0.19236,(((Z_mays_renamed_A0A1D6LKX5:0.36432,Oryza_sativa_renamed_LOC_Os06g05430.1:0.17262)n25:0.01826,(Oryza_sativa_renamed_LOC_Os06g05420.1:0.30806,Z_mays_renamed_B6U3H7:0.446724)n26:0.049636)n24:0.15003,((Oryza_sativa_renamed_LOC_Os01g08840.1:0.58615,Z_mays_renamed_B6TSI5:0.85934)n28:0.38896,(Z_mays_renamed_A0A1D6NKR6:0.90155,(Oryza_sativa_renamed_LOC_Os06g05510.1:0.73705,Oryza_sativa_renamed_LOC_Os01g40290.1:0.52936)n30:0.148635)n29:0.016515)n27:0.17009)n23:0.08976)n21:0.09806)n19:0.15581)n5:0.09821)n4:0.053325)n0;
```
