## Supplementary material for "Transcriptional responses to arbuscular mycorrhizal symbiosis development are conserved in the early divergent *Marchantia paleacea*": OG0006197_tree.txt

```
(Oryza_sativa_renamed_LOC_Os11g20070.1:0.048285,((Oryza_sativa_renamed_LOC_Os07g36070.1:0.51277,Oryza_sativa_renamed_LOC_Os09g01510.1:0.10968)n2:0.01559,((((((((Oryza_sativa_renamed_LOC_Os07g05920.1:0.12492,Oryza_sativa_renamed_LOC_Os08g17540.1:0.21813)n10:0.00344,Oryza_sativa_renamed_LOC_Os03g37440.1:0.15834)n9:0.0239,(Oryza_sativa_renamed_LOC_Os02g21180.1:0.06802,Oryza_sativa_renamed_LOC_Os08g17800.1:0.10985)n11:0.01587)n8:0.00607,((Oryza_sativa_renamed_LOC_Os04g04380.1:0.08866,Oryza_sativa_renamed_LOC_Os12g25920.1:0.28744)n13:0.04919,((Oryza_sativa_renamed_LOC_Os04g20570.1:0.04046,(Oryza_sativa_renamed_LOC_Os04g10040.1:0.05375,Oryza_sativa_renamed_LOC_Os08g10950.1:0.0375)n16:0.14135)n15:0.03193,Oryza_sativa_renamed_LOC_Os06g31780.1:0.17154)n14:0.1003)n12:0.0415)n7:0.00814,(Oryza_sativa_renamed_LOC_Os02g26830.1:0.11617,Oryza_sativa_renamed_LOC_Os06g36600.1:0.18123)n17:0.03692)n6:0.04244,(Oryza_sativa_renamed_LOC_Os08g02310.1:0.30956,Oryza_sativa_renamed_LOC_Os08g14380.1:0.00014)n18:0.16928)n5:0.03656,Oryza_sativa_renamed_LOC_Os06g25330.1:0.60591)n4:0.05127,((Oryza_sativa_renamed_LOC_Os09g18580.1:0.12369,(Oryza_sativa_renamed_LOC_Os04g08796.1:0.35669,(Oryza_sativa_renamed_LOC_Os03g32670.1:0.66713,Oryza_sativa_renamed_LOC_Os07g16100.1:0.35312)n22:0.1136)n21:0.05088)n20:0.01807,((Oryza_sativa_renamed_LOC_Os08g08510.1:0.064,((Oryza_sativa_renamed_LOC_Os03g45500.1:0.05102,(Oryza_sativa_renamed_LOC_Os02g54320.1:0.07032,Oryza_sativa_renamed_LOC_Os09g26750.1:0.18152)n27:0.08635)n26:0.20586,Oryza_sativa_renamed_LOC_Os02g45220.1:0.06951)n25:0.00014)n24:0.06102,((Oryza_sativa_renamed_LOC_Os03g39080.1:0.23252,(Oryza_sativa_renamed_LOC_Os12g43220.1:0.22737,(Oryza_sativa_renamed_LOC_Os12g10150.1:0.12018,(Oryza_sativa_renamed_LOC_Os12g27860.1:0.19114,Oryza_sativa_renamed_LOC_Os07g17730.1:0.15879)n32:0.04402)n31:0.01456)n30:0.07501)n29:0.12537,Oryza_sativa_renamed_LOC_Os09g04780.1:0.07334)n28:0.05069)n23:0.10462)n19:0.02422)n3:0.0742)n1:0.048285)n0;
```
