## Supplementary material for "Transcriptional responses to arbuscular mycorrhizal symbiosis development are conserved in the early divergent *Marchantia paleacea*": OG0006198_tree.txt

```
(Oryza_sativa_renamed_LOC_Os08g05030.1:7.5e-05,((((Oryza_sativa_renamed_LOC_Os08g04920.1:0,Oryza_sativa_renamed_LOC_Os08g04920.5:0,Oryza_sativa_renamed_LOC_Os08g04920.6:0,Oryza_sativa_renamed_LOC_Os08g04920.4:0,Oryza_sativa_renamed_LOC_Os08g04920.8:0,Oryza_sativa_renamed_LOC_Os08g04920.7:0,Oryza_sativa_renamed_LOC_Os08g04920.2:0)n4:0.0018,Oryza_sativa_renamed_LOC_Os08g04920.3:0.00014)n3:0.2252,(Oryza_sativa_renamed_LOC_Os08g05340.1:0.07202,((Oryza_sativa_renamed_LOC_Os05g06650.1:0.17569,((Oryza_sativa_renamed_LOC_Os05g06530.1:0,Oryza_sativa_renamed_LOC_Os05g06530.2:0)n9:0.2156,(Oryza_sativa_renamed_LOC_Os05g06630.1:0.02448,(Oryza_sativa_renamed_LOC_Os05g06540.2:0.01491,Oryza_sativa_renamed_LOC_Os05g06540.1:0.00016)n11:0.05451)n10:0.05641)n8:0.03522)n7:0.47667,(Oryza_sativa_renamed_LOC_Os07g12810.1:0.80843,((Oryza_sativa_renamed_LOC_Os05g06910.1:0.27361,(Oryza_sativa_renamed_LOC_Os05g06790.1:0.19403,(Oryza_sativa_renamed_LOC_Os05g06814.2:0.00015,Oryza_sativa_renamed_LOC_Os05g06814.1:0.00014)n16:0.05789)n15:0.25092)n14:0.36528,(((Oryza_sativa_renamed_LOC_Os05g05330.1:0.20004,(Oryza_sativa_renamed_LOC_Os05g05380.1:1.02542,(Oryza_sativa_renamed_LOC_Os05g05354.1:0.00014,Oryza_sativa_renamed_LOC_Os05g05354.2:0.0299)n21:0.03869)n20:0.21424)n19:0.36065,(Oryza_sativa_renamed_LOC_Os05g05390.1:0.23677,Oryza_sativa_renamed_LOC_Os05g05550.1:0.95955)n22:0.19957)n18:0.35557,(Oryza_sativa_renamed_LOC_Os05g07180.1:0.55695,((Oryza_sativa_renamed_LOC_Os03g45970.1:0,Oryza_sativa_renamed_LOC_Os03g45970.3:0,Oryza_sativa_renamed_LOC_Os03g45970.2:0)n25:0.28395,Oryza_sativa_renamed_LOC_Os03g46040.1:0.17064)n24:0.29731)n23:0.27925)n17:0.59695)n13:0.04775)n12:0.12237)n6:0.23913)n5:0.00626)n2:0.10635,(Oryza_sativa_renamed_LOC_Os08g05030.2:0.00501,Oryza_sativa_renamed_LOC_Os08g05030.3:0.00014)n26:0.00027)n1:7.5e-05)n0;
```
