## Supplementary material for "Transcriptional responses to arbuscular mycorrhizal symbiosis development are conserved in the early divergent *Marchantia paleacea*": OG0006199_tree.txt

```
((T_lepidozioides_scaffold-SKQD-2009869-Takakia_lepidozioides:0.10647,(M_flagellaris_scaffold-UCRN-2049879-Megaceros_tosanus:0.08827,A_agrestis_renamed_Aagr.utg000018l.573.1:0.04479)n2:0.1229)n1:0.01948,(((M_paleacea_Rhiz_final_MPA10556.1.p2:0.00014,M_polymorpha_renamed_Mapoly0001s0090.1:0.00622)n5:0.10416,(P_pinnata_scaffold-UUHD-2148026-Porella_pinnata:0.08929,P_neesiana_scaffold-JHFI-2109996-Pellia_neesiana:0.11735)n6:0.02684)n4:0.08299,(((P_patens_renamed_P35_4240V3.2:0,P_patens_renamed_P35_4240V3.1:0)n9:0.02481,(P_patens_renamed_P316_2570V3.2:0,P_patens_renamed_P316_2570V3.1:0)n10:0.02171)n8:0.09944,((C_braunii_renamed_GBG71615:0.22525,(S_muscicola_renamed_SM000022S07168:0.00014,(S_muscicola_renamed_SM000017S02843:0.00655,S_muscicola_renamed_SM000202S05877:0.00655)n14:0.01997)n13:0.27444)n12:0.05828,(((S_moellendorffii_renamed_EFJ34074:0.00014,S_moellendorffii_renamed_EFJ37577:0.0064)n17:0.61657,A_filiculoides_renamed_Azfi_s0001.g000269:0.18871)n16:0.08138,((P_dactylifera_renamed_XP_008810440.1:0.05016,P_dactylifera_renamed_XP_008789401.1:0.00707)n19:0.03113,(((B_vulgaris_renamed_KMS95299:0.09407,(Oryza_sativa_renamed_LOC_Os03g09210.1:0.12058,(Z_mays_renamed_B4FQI3:0.00595,(Z_mays_renamed_A0A1D6HXQ3:0.90145,Z_mays_renamed_B6T2Q2:0.00015)n25:0.02201)n24:0.05194)n23:0.03971)n22:0.03503,((A_thaliana_renamed_AT1G04630.1:0.02641,(A_thaliana_renamed_AT2G33220.2:0.00014,A_thaliana_renamed_AT2G33220.1:0.00014)n28:0.00015)n27:0.06547,(M_truncatula_renamed_MTR_1046380:0.00879,(L_japonicus_renamed_Lj0g3v0349079.1:0.04401,(L_angustifolius_renamed_OIW07680:0.01328,L_angustifolius_renamed_OIV98867:0.00015)n31:0.05469)n30:0.0122)n29:0.03123)n26:0.04796)n21:0.01827,A_trichopoda_renamed_ERN18784:0.09)n20:0.00876)n18:0.22897)n15:0.03873)n11:0.0415)n7:0.03632)n3:0.01948)n0;
```
