## Supplementary material for "Transcriptional responses to arbuscular mycorrhizal symbiosis development are conserved in the early divergent *Marchantia paleacea*": OG0006200_tree.txt

```
(((S_muscicola_renamed_SM000233S07984:0.00565,(S_muscicola_renamed_SM000080S22970:0.19822,(S_muscicola_renamed_SM000065S20256:0.01491,S_muscicola_renamed_SM000080S22968:0.00014)n4:0.00239)n3:0.07704)n2:0.23468,(((M_flagellaris_scaffold-UCRN-2008212-Megaceros_tosanus:0.08612,A_agrestis_renamed_Aagr.utg000069l.44.1:0.09756)n7:0.07159,((S_moellendorffii_renamed_EFJ17840:0.03918,S_moellendorffii_renamed_EFJ16373:0.00015)n9:0.16918,(T_lepidozioides_scaffold-SKQD-2076798-Takakia_lepidozioides:0.13468,((M_paleacea_Rhiz_final_MPA9927.1.p1:0.00807,M_polymorpha_renamed_Mapoly0020s0167.1:0.01342)n12:0.09253,((P_neesiana_scaffold-JHFI-2010992-Pellia_neesiana:0.00015,P_neesiana_scaffold-JHFI-2010993-Pellia_neesiana:0.00014)n14:0.05468,(P_pinnata_scaffold-UUHD-2009415-Porella_pinnata:0.00502,P_pinnata_scaffold-UUHD-2009417-Porella_pinnata:0.00804)n15:0.03544)n13:0.01583)n11:0.04535)n10:0.05216)n8:0.00805)n6:0.01897,(C_braunii_renamed_GBG88023:0.26015,(M_paleacea_Rhiz_final_MPA2181.1.p1:1.28884,(M_paleacea_Rhiz_final_MPA4824.1.p2:0.00014,M_paleacea_Rhiz_final_MPA4824.2.p1:0.00016)n18:0.43513)n17:0.28154)n16:0.018459)n5:0.002051)n1:0.05561,(A_filiculoides_renamed_Azfi_s0001.g000435:0.15192,(((L_angustifolius_renamed_OIW10464:0.01392,(B_vulgaris_renamed_KMT20362:0.05293,((P_dactylifera_renamed_XP_008798650.1:0.03082,(Z_mays_renamed_A0A1D6FJV7:0.03607,((Oryza_sativa_renamed_LOC_Os09g07820.1:0,Oryza_sativa_renamed_LOC_Os09g07820.2:0)n28:0.00014,Oryza_sativa_renamed_LOC_Os09g07820.3:0.00014)n27:0.02757)n26:0.06286)n25:0.06964,(A_thaliana_renamed_AT3G61620.2:0,A_thaliana_renamed_AT3G61620.1:0)n29:0.12612)n24:0.02554)n23:0.01326)n22:0.01968,(M_truncatula_renamed_MTR_3072850:0.04954,(M_truncatula_renamed_MTR_7116920:0.00014,M_truncatula_renamed_MTR_7116920:0.00015)n31:0.01857)n30:0.01012)n21:0.04321,A_trichopoda_renamed_ERN16018:0.17992)n20:0.05593)n19:0.03459)n0;
```
