## Supplementary material for "Transcriptional responses to arbuscular mycorrhizal symbiosis development are conserved in the early divergent *Marchantia paleacea*": OG0006201_tree.txt

```
((((S_moellendorffii_renamed_EFJ29032:0.00014,S_moellendorffii_renamed_EFJ17573:0.01593)n3:0.11896,(S_muscicola_renamed_SM000064S19743:0.0013,(S_muscicola_renamed_SM000019S05102:0.07221,S_muscicola_renamed_SM000029S10455:0.02116)n5:0.05661)n4:0.75428)n2:0.07832,((((((M_paleacea_Rhiz_final_MPA23294.1.p1:0,M_paleacea_Rhiz_final_MPA23295.1.p1:0)n11:0.02518,M_polymorpha_renamed_Mapoly0180s0008.1:0.05965)n10:0.38486,(P_pinnata_scaffold-UUHD-2150232-Porella_pinnata:0.1185,(P_neesiana_scaffold-JHFI-2016448-Pellia_neesiana:0.0443,P_neesiana_scaffold-JHFI-2113834-Pellia_neesiana:0.07483)n13:0.12274)n12:0.08472)n9:0.19822,((P_patens_renamed_P312_9010V3.2:0,P_patens_renamed_P312_9010V3.1:0)n15:0.2147,T_lepidozioides_scaffold-SKQD-2073634-Takakia_lepidozioides:0.1992)n14:0.05219)n8:0.03976,A_agrestis_renamed_Aagr.utg000042l.357.1:0.36638)n7:0.0406,C_braunii_renamed_GBG73634:0.56433)n6:0.03759)n1:0.01834,(A_filiculoides_renamed_Azfi_s0001.g000775:0.26165,((P_abies_renamed_MA_8419996g0010:0.2471,((P_abies_renamed_MA_296304g0010:0.12056,P_abies_renamed_MA_857633g0010:0.25694)n20:0.03516,P_abies_renamed_MA_4549521g0010:0.02828)n19:0.03633)n18:0.21238,(M_truncatula_renamed_MTR_1038520:2.73475,(A_trichopoda_renamed_ERN09428:0.3076,((P_dactylifera_renamed_XP_008777423.1:0.03707,(Oryza_sativa_renamed_LOC_Os04g44420.1:0.06844,Z_mays_renamed_A0A1D6E5R3:0.1099)n25:0.28305)n24:0.14995,(B_vulgaris_renamed_KMT02601:0.26019,((A_thaliana_renamed_AT5G23230.1:0.04243,A_thaliana_renamed_AT5G23220.1:0.09516)n28:0.26502,(L_angustifolius_renamed_OIW01881:0.1273,(L_japonicus_renamed_Lj0g3v0258159.1:0.20487,(M_truncatula_renamed_MTR_1038530:0.00965,M_truncatula_renamed_MTR_1037830:0.01378)n31:0.1379)n30:0.01557)n29:0.07705)n27:0.02264)n26:0.0728)n23:0.07741)n22:0.110547)n21:0.012283)n17:0.04226)n16:0.00017)n0;
```
