## Supplementary material for "Transcriptional responses to arbuscular mycorrhizal symbiosis development are conserved in the early divergent *Marchantia paleacea*": OG0006202_tree.txt

```
((((C_braunii_renamed_GBG67188:0.47884,(S_muscicola_renamed_SM000372S13691:0.0428,(S_muscicola_renamed_SM000001S04599:0.02969,S_muscicola_renamed_SM000116S24206:0.05947)n5:0.00787)n4:0.48957)n3:0.13525,(S_moellendorffii_renamed_EFJ09897:0.00016,S_moellendorffii_renamed_EFJ15318:0.01076)n6:0.3387)n2:0.09184,(((M_paleacea_Rhiz_final_MPA14138.1.p1:0.01933,M_polymorpha_renamed_Mapoly0050s0103.1:0.02617)n9:0.16447,(P_pinnata_scaffold-UUHD-2148969-Porella_pinnata:0.06103,P_neesiana_scaffold-JHFI-2113349-Pellia_neesiana:0.11247)n10:0.07515)n8:0.17162,((M_flagellaris_scaffold-UCRN-2009200-Megaceros_tosanus:0.27877,(((A_agrestis_renamed_Aagr.utg000022l.32.5:0.00014,A_agrestis_renamed_Aagr.utg000022l.32.1:0.0088)n15:0.00017,(A_agrestis_renamed_Aagr.utg000022l.32.3:0,A_agrestis_renamed_Aagr.utg000022l.32.2:0)n16:0.00015)n14:0.0066,(A_agrestis_renamed_Aagr.utg000022l.32.6:0.00014,A_agrestis_renamed_Aagr.utg000022l.32.4:0.00014)n17:0.01654)n13:0.22882)n12:0.21986,((P_patens_renamed_P33_14130V3.3:0,P_patens_renamed_P33_14130V3.1:0,P_patens_renamed_P33_14130V3.2:0)n19:0.29042,T_lepidozioides_scaffold-SKQD-2079552-Takakia_lepidozioides:0.10849)n18:0.13065)n11:0.03249)n7:0.07976)n1:0.03202,(A_filiculoides_renamed_Azfi_s0001.g000895:0.3468,((((P_dactylifera_renamed_XP_008809208.1:0.00016,P_dactylifera_renamed_XP_017701642.1:0.00213)n24:0.18347,(Oryza_sativa_renamed_LOC_Os11g38030.1:0.08212,Z_mays_renamed_A0A1D6F795:0.10747)n25:0.13356)n23:0.08397,(A_trichopoda_renamed_ERN01203:0.16954,P_abies_renamed_MA_10426631g0010:0.52049)n26:0.05155)n22:0.04109,((L_angustifolius_renamed_OIV94819:0.12244,(L_japonicus_renamed_Lj2g3v1728760.1:0.08529,M_truncatula_renamed_MTR_5021230:0.08558)n29:0.03166)n28:0.08598,(A_thaliana_renamed_AT4G36390.1:0.23812,B_vulgaris_renamed_KMT09485:0.1901)n30:0.06331)n27:0.06105)n21:0.30917)n20:0.03202)n0;
```
