## Supplementary material for "Transcriptional responses to arbuscular mycorrhizal symbiosis development are conserved in the early divergent *Marchantia paleacea*": OG0006203_tree.txt

```
((((T_lepidozioides_scaffold-SKQD-2073937-Takakia_lepidozioides:0.02434,((P_patens_renamed_P36_16040V3.2:0,P_patens_renamed_P36_16040V3.1:0)n5:0.00014,P_patens_renamed_P36_16040V3.3:0.0222)n4:0.10701)n3:0.12156,C_braunii_renamed_GBG79993:0.54418)n2:0.0083,((M_flagellaris_scaffold-UCRN-2007917-Megaceros_tosanus:0.07903,A_agrestis_renamed_Aagr.utg000077l.15.1:0.27562)n7:0.12833,(((M_paleacea_Rhiz_final_MPA122.1.p1:0.8052,(S_moellendorffii_renamed_EFJ34265:0,S_moellendorffii_renamed_EFJ31335:0)n11:0.40546)n10:0.22198,((S_moellendorffii_renamed_EFJ23883:0,S_moellendorffii_renamed_EFJ10016:0)n13:0.39237,((M_paleacea_Rhiz_final_MPA16188.2.p1:0.00014,M_polymorpha_renamed_Mapoly0011s0105.1:0.00663)n15:0.11741,(P_neesiana_scaffold-JHFI-2109875-Pellia_neesiana:0.1748,P_pinnata_scaffold-UUHD-2017356-Porella_pinnata:0.07198)n16:0.00014)n14:0.025506)n12:0.002834)n9:0.03258,(S_muscicola_renamed_SM000098S25073:0.00016,S_muscicola_renamed_SM000115S23908:0.22546)n17:0.56004)n8:0.00964)n6:0.03599)n1:0.081265,(A_filiculoides_renamed_Azfi_s0002.g001042:0.51153,(A_trichopoda_renamed_ERN05871:0.12289,(((((L_japonicus_renamed_Lj1g3v3329460.1:0,L_japonicus_renamed_Lj1g3v3329460.2:0)n24:0.01802,M_truncatula_renamed_MTR_7080740:0.04649)n23:0.01048,(L_angustifolius_renamed_OIV97247:0.02509,L_angustifolius_renamed_OIV89967:0.07973)n25:0.01272)n22:0.04469,((A_thaliana_renamed_AT4G31720.2:0,A_thaliana_renamed_AT4G31720.3:0,A_thaliana_renamed_AT4G31720.1:0)n27:0.07787,((Oryza_sativa_renamed_LOC_Os09g26180.1:0.09684,Z_mays_renamed_B4FUQ5:0.02156)n29:0.15935,(P_dactylifera_renamed_XP_008783070.1:0.00014,P_dactylifera_renamed_XP_008783071.1:0.31537)n30:0.05012)n28:0.11364)n26:0.03248)n21:0.02131,B_vulgaris_renamed_KMS99384:0.07005)n20:0.1343)n19:0.15172)n18:0.081265)n0;
```
