## Supplementary material for "Transcriptional responses to arbuscular mycorrhizal symbiosis development are conserved in the early divergent *Marchantia paleacea*": OG0006204_tree.txt

```
((T_lepidozioides_scaffold-SKQD-2079146-Takakia_lepidozioides:0.14441,((M_flagellaris_scaffold-UCRN-2004805-Megaceros_tosanus:0.00014,M_flagellaris_scaffold-UCRN-2004806-Megaceros_tosanus:0.00014)n3:0.11212,(A_agrestis_renamed_Aagr.utg000133l.52.3:0.00014,(A_agrestis_renamed_Aagr.utg000133l.52.2:0.00014,A_agrestis_renamed_Aagr.utg000133l.52.1:0.00014)n5:0.00015)n4:0.0756)n2:0.13833)n1:0.02996,((S_moellendorffii_renamed_EFJ30249:0.00258,S_moellendorffii_renamed_EFJ24886:0.00015)n7:0.13575,(A_filiculoides_renamed_Azfi_s0002.g001159:0.13023,((C_braunii_renamed_GBG61785:1.8459,(P_patens_renamed_P317_17610V3.1:0.00014,P_patens_renamed_P317_17610V3.2:0.00015)n11:0.52943)n10:0.06687,((A_trichopoda_renamed_ERN13854:0.14032,((B_vulgaris_renamed_KMT07778:0.08276,((A_thaliana_renamed_AT3G26370.2:0.03109,A_thaliana_renamed_AT3G26370.1:0.00014)n17:0.09924,(L_angustifolius_renamed_OIV98450:0.04147,((M_truncatula_renamed_MTR_3086570:0.01093,M_truncatula_renamed_MTR_3086570:0.00014)n20:0.04551,((L_japonicus_renamed_Lj0g3v0190839.1:0.00014,(L_japonicus_renamed_Lj0g3v0190839.2:0.03509,L_japonicus_renamed_Lj6g3v0574370.1:0.00014)n23:0.077)n22:0.00016,L_japonicus_renamed_Lj0g3v0355969.1:0.00521)n21:0.01285)n19:0.02562)n18:0.03318)n16:0.04633)n15:0.05108,(((P_dactylifera_renamed_XP_008799030.1:0,P_dactylifera_renamed_XP_008799031.1:0)n26:0.00014,P_dactylifera_renamed_XP_026663009.1:0.00177)n25:0.08925,((Oryza_sativa_renamed_LOC_Os02g06400.1:0.03717,Z_mays_renamed_A0A1D6H165:0.08198)n28:0.05168,(Oryza_sativa_renamed_LOC_Os06g47290.1:0.0394,(Z_mays_renamed_B4FW98:0.03307,Z_mays_renamed_C0PCP2:0.01572)n30:0.03491)n29:0.08554)n27:0.07703)n24:0.05327)n14:0.04473)n13:0.08115,(P_abies_renamed_MA_43846g0010:0.02341,P_abies_renamed_MA_246892g0010:0.059733)n31:0.006637)n12:0.01575)n9:0.08765)n8:0.08997)n6:0.02996)n0;
```
