## Supplementary material for "Transcriptional responses to arbuscular mycorrhizal symbiosis development are conserved in the early divergent *Marchantia paleacea*": OG0006205_tree.txt

```
(((M_flagellaris_scaffold-UCRN-2048894-Megaceros_tosanus:0.22307,(A_agrestis_renamed_Aagr.utg000103l.82.2:0.03617,(A_agrestis_renamed_Aagr.utg000103l.82.3:0.00759,(A_agrestis_renamed_Aagr.utg000103l.82.1:0.00014,A_agrestis_renamed_Aagr.utg000103l.82.4:0.00564)n5:0.00421)n4:0.00113)n3:0.17462)n2:0.21852,((P_neesiana_scaffold-JHFI-2013995-Pellia_neesiana:0.00014,P_neesiana_scaffold-JHFI-2013996-Pellia_neesiana:0.00262)n7:0.09785,(M_polymorpha_renamed_Mapoly0113s0005.1:0.037,(M_paleacea_Rhiz_final_MPA29181.1.p1:0.00221,M_paleacea_Rhiz_final_MPA29181.2.p1:0.01648)n9:0.00824)n8:0.03819)n6:0.14864)n1:0.02404,(A_filiculoides_renamed_Azfi_s0003.g007508:0.33495,((S_moellendorffii_renamed_EFJ19366:0.00015,S_moellendorffii_renamed_EFJ21189:0.01526)n12:0.55454,((P_abies_renamed_MA_6953061g0010:0.30242,(A_trichopoda_renamed_ERN07587:0.20342,((P_dactylifera_renamed_XP_008797305.1:0.09078,((Oryza_sativa_renamed_LOC_Os08g36570.1:0.11184,(Z_mays_renamed_A0A1D6KL77:0.09161,Z_mays_renamed_C4IYC3:0.04595)n20:0.0976)n19:0.08498,(Oryza_sativa_renamed_LOC_Os09g28120.1:0.07399,Z_mays_renamed_A0A1D6ER84:0.15217)n21:0.06714)n18:0.16569)n17:0.14763,(B_vulgaris_renamed_KMT08398:0.23447,((A_thaliana_renamed_AT1G10780.1:0.00014,A_thaliana_renamed_AT1G10780.2:0.00014)n24:0.2808,(M_truncatula_renamed_MTR_2007220:0.12936,((L_angustifolius_renamed_OIV91541:0.13461,L_japonicus_renamed_Lj6g3v2272050.1:0.06391)n27:0.02804,(L_angustifolius_renamed_OIW20833:0.2828,L_japonicus_renamed_Lj4g3v2704650.1:0.06927)n28:0.03139)n26:0.03353)n25:0.05695)n23:0.03435)n22:0.15387)n16:0.09838)n15:0.15285)n14:0.00013,(S_muscicola_renamed_SM000049S16685:1.23028,((C_braunii_renamed_GBG80708:1.13454,C_braunii_renamed_GBG88182:0.94636)n31:0.63157,C_braunii_renamed_GBG89276:1.12567)n30:0.125074)n29:0.20347)n13:0.10367)n11:0.09959)n10:0.02404)n0;
```
