## Supplementary material for "Transcriptional responses to arbuscular mycorrhizal symbiosis development are conserved in the early divergent *Marchantia paleacea*": OG0006206_tree.txt

```
((((S_moellendorffii_renamed_EFJ30817:0.0146,S_moellendorffii_renamed_EFJ22824:0.00015)n3:0.78303,(S_muscicola_renamed_SM000319S12281:0.05883,S_muscicola_renamed_SM000321S12211:0.05537)n4:0.6476)n2:0.15457,((M_flagellaris_scaffold-UCRN-2010323-Megaceros_tosanus:0.22023,(A_agrestis_renamed_Aagr.utg000116l.469.1:0.02588,((A_agrestis_renamed_Aagr.utg000025l.21.2:0,A_agrestis_renamed_Aagr.utg000025l.21.5:0)n9:0.00014,((A_agrestis_renamed_Aagr.utg000025l.21.1:0,A_agrestis_renamed_Aagr.utg000025l.21.4:0)n11:0.00015,A_agrestis_renamed_Aagr.utg000025l.21.3:0.00014)n10:0.05093)n8:0.05244)n7:0.19599)n6:0.18364,(((P_patens_renamed_P315_22340V3.1:0,P_patens_renamed_P315_22340V3.2:0)n14:0.33593,T_lepidozioides_scaffold-SKQD-2011136-Takakia_lepidozioides:0.18943)n13:0.14706,((M_polymorpha_renamed_Mapoly0071s0027.1:0.04082,(M_paleacea_Rhiz_final_MPA26328.1.p1:0.0484,M_paleacea_Rhiz_final_MPA26328.2.p1:0.00014)n17:0.05791)n16:0.21409,(P_neesiana_scaffold-JHFI-2111123-Pellia_neesiana:0.17957,(P_pinnata_scaffold-UUHD-2137689-Porella_pinnata:0.20059,P_pinnata_scaffold-UUHD-2003646-Porella_pinnata:0.128943)n19:0.014327)n18:0.08645)n15:0.17811)n12:0.05134)n5:0.08378)n1:0.12684,(A_filiculoides_renamed_Azfi_s0003.g007712:0.64693,(A_trichopoda_renamed_ERN12629:0.32772,((((Oryza_sativa_renamed_LOC_Os02g04500.1:0,Oryza_sativa_renamed_LOC_Os02g04500.2:0)n25:0.0775,Z_mays_renamed_C0PEH4:0.18342)n24:0.30186,(P_dactylifera_renamed_XP_008801423.1:0.03317,P_dactylifera_renamed_XP_026663663.1:0.26177)n26:0.23619)n23:0.24971,(B_vulgaris_renamed_KMT17617:0.34783,(A_thaliana_renamed_AT5G10910.1:0.40852,(L_angustifolius_renamed_OIW14372:0.18414,(M_truncatula_renamed_MTR_1010070:0.14015,(L_japonicus_renamed_Lj5g3v0554380.1:0.01556,L_japonicus_renamed_Lj5g3v0554380.2:0.00014)n31:0.1277)n30:0.03177)n29:0.18298)n28:0.08442)n27:0.08782)n22:0.10504)n21:0.38355)n20:0.12684)n0;
```
