## Supplementary material for "Transcriptional responses to arbuscular mycorrhizal symbiosis development are conserved in the early divergent *Marchantia paleacea*": OG0006207_tree.txt

```
(C_braunii_renamed_GBG73574:0.791,(((A_trichopoda_renamed_ERN04500:0.86967,P_abies_renamed_MA_126678g0010:0.55243)n3:0.1199,(((Oryza_sativa_renamed_LOC_Os05g08400.1:1.29096,(B_vulgaris_renamed_KMT02909:0.91763,(L_japonicus_renamed_Lj4g3v1876790.1:0.1275,(L_angustifolius_renamed_OIV99926:0.22381,(M_truncatula_renamed_MTR_4114643:0.01376,M_truncatula_renamed_MTR_4114040:0.01486)n10:0.19886)n9:0.05767)n8:0.57957)n7:0.24145)n6:0.23797,((A_filiculoides_renamed_Azfi_s0003.g007855:1.14053,A_filiculoides_renamed_Azfi_s0064.g035695:0.92709)n12:0.17094,A_filiculoides_renamed_Azfi_s0006.g010117:0.947331)n11:0.105259)n5:0.055,(P_abies_renamed_MA_17019g0010:0.86483,(A_trichopoda_renamed_ERN09557:0.66844,((A_thaliana_renamed_AT2G02160.1:0.7631,(L_japonicus_renamed_Lj4g3v0166390.1:0.1514,(L_angustifolius_renamed_OIW18095:0.08336,(L_angustifolius_renamed_OIW00711:0.07745,L_angustifolius_renamed_OIW18927:0.09968)n19:0.0093)n18:0.09212)n17:0.26253)n16:0.31417,(((P_dactylifera_renamed_XP_008792065.1:0.18567,P_dactylifera_renamed_XP_008776702.1:0.09916)n22:0.19482,(P_dactylifera_renamed_XP_008804174.1:0.15435,P_dactylifera_renamed_XP_008813038.1:0.20189)n23:0.14355)n21:0.05932,((Oryza_sativa_renamed_LOC_Os04g57600.1:0.19889,Z_mays_renamed_B6U194:0.27582)n25:0.3444,(Oryza_sativa_renamed_LOC_Os02g58440.1:0.27086,Z_mays_renamed_K7UZL9:0.32251)n26:0.5388)n24:0.09016)n20:0.13838)n15:0.04847)n14:0.185823)n13:0.0185823)n4:0.0020647)n2:0.07009,((S_moellendorffii_renamed_EFJ07786:0.00329,S_moellendorffii_renamed_EFJ28110:0.00944)n28:0.84716,(P_neesiana_scaffold-JHFI-2005349-Pellia_neesiana:0.19493,((M_paleacea_Rhiz_final_MPA18276.1.p1:0,M_paleacea_Rhiz_final_MPA18276.2.p1:0)n31:0.03288,M_polymorpha_renamed_Mapoly0075s0060.1:0.02279)n30:0.26147)n29:0.50499)n27:0.19087)n1:0.791)n0;
```
