## Supplementary material for "Transcriptional responses to arbuscular mycorrhizal symbiosis development are conserved in the early divergent *Marchantia paleacea*": OG0006208_tree.txt

```
((((M_flagellaris_scaffold-UCRN-2051040-Megaceros_tosanus:0.09129,A_agrestis_renamed_Aagr.utg000059l.291.1:0.19892)n3:0.12176,(T_lepidozioides_scaffold-SKQD-2076926-Takakia_lepidozioides:0.10066,(((P_patens_renamed_P34_4720V3.1:0,P_patens_renamed_P34_4720V3.2:0,P_patens_renamed_P34_4720V3.4:0)n7:0.00016,P_patens_renamed_P34_4720V3.6:0.0327)n6:0.0294,(P_patens_renamed_P34_4720V3.5:0.04073,P_patens_renamed_P34_4720V3.3:0.00016)n8:0.03811)n5:0.28897)n4:0.10538)n2:0.01945,((P_neesiana_scaffold-JHFI-2112055-Pellia_neesiana:0.07668,P_pinnata_scaffold-UUHD-2017203-Porella_pinnata:0.0762)n10:0.05172,((C_braunii_renamed_GBG61760:1.00968,(M_paleacea_Rhiz_final_MPA11337.2.p1:0.00015,M_paleacea_Rhiz_final_MPA11337.1.p1:0.255582)n13:0.028398)n12:0.06756,M_polymorpha_renamed_Mapoly0095s0018.1:0.108)n11:0.02731)n9:0.10509)n1:0.03874,((S_moellendorffii_renamed_EFJ30838:0,S_moellendorffii_renamed_EFJ22803:0)n15:0.25378,((A_filiculoides_renamed_Azfi_s0003.g008149:0.01468,A_filiculoides_renamed_Azfi_s1027.g095465:0.17773)n17:0.27347,(((P_dactylifera_renamed_XP_008786931.1:0.04227,(P_dactylifera_renamed_XP_008790967.1:0.00014,(P_dactylifera_renamed_XP_008790966.1:0.00014,P_dactylifera_renamed_XP_026660793.1:0.00015)n22:0.00586)n21:0.04025)n20:0.06134,(Z_mays_renamed_C0PA79:0.08026,(Oryza_sativa_renamed_LOC_Os07g11060.1:0.00646,Oryza_sativa_renamed_LOC_Os07g11060.2:0.02134)n24:0.07696)n23:0.12924)n19:0.05738,(A_trichopoda_renamed_ERN12364:0.13039,((L_japonicus_renamed_Lj4g3v2400550.2:0.06762,(L_angustifolius_renamed_OIW00057:0.08043,M_truncatula_renamed_MTR_4117310:0.06238)n28:0.02029)n27:0.09148,(A_thaliana_renamed_AT5G19050.1:0.16115,(B_vulgaris_renamed_KMS98748:0.00014,B_vulgaris_renamed_KMS94734:0.07213)n30:0.16094)n29:0.02874)n26:0.04064)n25:0.01141)n18:0.11432)n16:0.05681)n14:0.03874)n0;
```
