## Supplementary material for "Transcriptional responses to arbuscular mycorrhizal symbiosis development are conserved in the early divergent *Marchantia paleacea*": OG0006209_tree.txt

```
((C_braunii_renamed_GBG71575:1.06433,(S_muscicola_renamed_SM000058S18498:0.05603,S_muscicola_renamed_SM000142S00539:0.04256)n2:0.87603)n1:0.167765,(((S_moellendorffii_renamed_EFJ33017:0.00928,S_moellendorffii_renamed_EFJ30332:0.01638)n5:0.71775,(A_filiculoides_renamed_Azfi_s0004.g008563:0.59145,((P_patens_renamed_P312_11380V3.1:0.00014,P_patens_renamed_P312_11380V3.2:0.00014)n8:0.43246,(T_lepidozioides_scaffold-SKQD-2062479-Takakia_lepidozioides:0.35344,(T_lepidozioides_scaffold-SKQD-2065058-Takakia_lepidozioides:0.15617,T_lepidozioides_scaffold-SKQD-2079417-Takakia_lepidozioides:0.330201)n10:0.0330201)n9:0.0036689)n7:0.15032)n6:0.08447)n4:0.04417,(((P_abies_renamed_MA_10434439g0030:0.05971,P_abies_renamed_MA_113806g0010:0.01638)n13:0.64874,((((L_angustifolius_renamed_OIV98750:0.12008,(L_japonicus_renamed_Lj1g3v2624840.1:0.09758,M_truncatula_renamed_MTR_7076290:0.12402)n18:0.0375)n17:0.19542,(B_vulgaris_renamed_KMT00178:0.44063,(A_thaliana_renamed_AT1G01880.4:0.00673,(A_thaliana_renamed_AT1G01880.2:0.00014,(A_thaliana_renamed_AT1G01880.3:0,A_thaliana_renamed_AT1G01880.1:0)n22:0.00014)n21:0.00016)n20:0.46468)n19:0.05334)n16:0.0708,((Oryza_sativa_renamed_LOC_Os09g35000.1:0.1354,(Z_mays_renamed_A0A1D6ETB3:0.0532,Z_mays_renamed_C0PFR0:0.04096)n25:0.0762)n24:0.21473,(P_dactylifera_renamed_XP_017700888.2:0.37759,P_dactylifera_renamed_XP_008809058.1:0.188532)n26:0.020948)n23:0.03863)n15:0.22694,A_trichopoda_renamed_ERN19384:0.35862)n14:0.36593)n12:0.10998,((M_polymorpha_renamed_Mapoly0022s0105.1:0.06588,(M_paleacea_Rhiz_final_MPA12642.1.p1:0.28832,(M_paleacea_Rhiz_final_MPA12646.1.p1:0.00015,M_paleacea_Rhiz_final_MPA12646.2.p1:0.00014)n30:0.117756)n29:0.013084)n28:0.1075,(P_pinnata_scaffold-UUHD-2144571-Porella_pinnata:0.53607,P_pinnata_scaffold-UUHD-2016875-Porella_pinnata:0.489456)n31:0.054384)n27:0.0036)n11:0.02621)n3:0.167765)n0;
```
