## Supplementary material for "Transcriptional responses to arbuscular mycorrhizal symbiosis development are conserved in the early divergent *Marchantia paleacea*": OG0006210_tree.txt

```
(((M_flagellaris_scaffold-UCRN-2049788-Megaceros_tosanus:0.14858,A_agrestis_renamed_Aagr.utg000113l.44.1:0.09263)n2:0.15598,(P_pinnata_scaffold-UUHD-2147973-Porella_pinnata:0.36833,(M_paleacea_Rhiz_final_MPA17552.1.p1:0.02968,M_polymorpha_renamed_Mapoly0123s0011.1:0.02381)n4:0.2554)n3:0.19994)n1:0.010115,((((T_lepidozioides_scaffold-SKQD-2006934-Takakia_lepidozioides:0,T_lepidozioides_scaffold-SKQD-2006936-Takakia_lepidozioides:0)n8:0.00014,T_lepidozioides_scaffold-SKQD-2006935-Takakia_lepidozioides:0.00014)n7:0.19057,(((P_patens_renamed_P33_31670V3.1:0.10545,P_patens_renamed_P33_31670V3.2:0.00014)n11:0.61498,((A_filiculoides_renamed_Azfi_s0004.g008629:0.77129,A_filiculoides_renamed_Azfi_s0371.g067127:0.3191)n13:0.36184,(S_muscicola_renamed_SM000023S07648:0.00014,(S_muscicola_renamed_SM000034S12742:0.03675,S_muscicola_renamed_SM000154S01385:0.03198)n15:0.00965)n14:0.88945)n12:0.053)n10:0.08472,(P_patens_renamed_P32_19140V3.2:0,P_patens_renamed_P32_19140V3.1:0)n16:0.519264)n9:0.057696)n6:0.05637,((S_moellendorffii_renamed_EFJ32669:0.00639,S_moellendorffii_renamed_EFJ20758:0.00015)n18:0.64749,(((A_trichopoda_renamed_ERN08942:0.74075,(A_thaliana_renamed_AT5G24130.1:0.33192,(B_vulgaris_renamed_KMT16076:0.19627,(L_angustifolius_renamed_OIV97971:0.14112,(L_japonicus_renamed_Lj0g3v0333169.1:0.15424,M_truncatula_renamed_MTR_3090955:0.07905)n25:0.08506)n24:0.19104)n23:0.06182)n22:0.1057)n21:0.07312,(((Oryza_sativa_renamed_LOC_Os05g50940.1:0.10174,Z_mays_renamed_B4F8F2:0.21897)n28:0.47358,((Z_mays_renamed_A0A1D6PBF8:1.30495,Z_mays_renamed_A0A1D6H5F8:0.03599)n30:0.1544,Oryza_sativa_renamed_LOC_Os02g15740.1:0.19542)n29:0.1422)n27:0.13012,P_dactylifera_renamed_XP_008783833.1:0.15962)n26:0.08759)n20:0.05845,(P_dactylifera_renamed_XP_017701914.1:0.25475,A_trichopoda_renamed_ERN08940:0.358488)n31:0.039832)n19:0.41612)n17:0.14002)n5:0.010115)n0;
```
