## Supplementary material for "Transcriptional responses to arbuscular mycorrhizal symbiosis development are conserved in the early divergent *Marchantia paleacea*": OG0006211_tree.txt

```
(((A_filiculoides_renamed_Azfi_s0004.g008794:0.26752,((C_braunii_renamed_GBG66651:0.33139,(S_muscicola_renamed_SM000031S11544:0.0073,(S_muscicola_renamed_SM000025S08315:0.01317,S_muscicola_renamed_SM000207S06196:0.01116)n6:0.00407)n5:0.22161)n4:0.0761,(((A_trichopoda_renamed_ERN09582:0.1868,P_dactylifera_renamed_XP_008812998.1:0.08019)n9:0.03437,(A_thaliana_renamed_AT3G02710.1:0.17383,(B_vulgaris_renamed_KMT13315:0.15686,(L_japonicus_renamed_Lj0g3v0123929.1:0.05664,(L_angustifolius_renamed_OIV95690:0.07197,M_truncatula_renamed_MTR_3064180:0.05294)n13:0.02093)n12:0.06562)n11:0.01956)n10:0.04755)n8:0.022,(Z_mays_renamed_B6SWH5:0.04924,(Oryza_sativa_renamed_LOC_Os06g16340.1:0.93925,Oryza_sativa_renamed_LOC_Os02g58460.1:0.060759)n15:0.006751)n14:0.04495)n7:0.20743)n3:0.01196)n2:0.02214,((((P_neesiana_scaffold-JHFI-2008999-Pellia_neesiana:0.00522,P_neesiana_scaffold-JHFI-2009000-Pellia_neesiana:0.00014)n19:0.06336,(P_pinnata_scaffold-UUHD-2134639-Porella_pinnata:0.02768,P_pinnata_scaffold-UUHD-2015596-Porella_pinnata:0.089325)n20:0.009925)n18:0.03983,(M_polymorpha_renamed_Mapoly0108s0041.1:0.01304,(M_paleacea_Rhiz_final_MPA19399.3.p1:0.00015,M_paleacea_Rhiz_final_MPA19399.1.p1:0.00441)n22:0.00807)n21:0.07646)n17:0.05705,(S_moellendorffii_renamed_EFJ07077:0.00171,S_moellendorffii_renamed_EFJ05920:0.00659)n23:0.31555)n16:0.02828)n1:0.008565,(((P_patens_renamed_P323_13183V3.1:0,P_patens_renamed_P323_13180V3.1:0)n26:0.15875,T_lepidozioides_scaffold-SKQD-2079112-Takakia_lepidozioides:0.13202)n25:0.02283,((A_agrestis_renamed_Aagr.utg000049l.274.2:0.0058,((A_agrestis_renamed_Aagr.utg000049l.274.5:0,A_agrestis_renamed_Aagr.utg000049l.274.1:0)n30:0.00016,(A_agrestis_renamed_Aagr.utg000049l.274.4:0.02231,A_agrestis_renamed_Aagr.utg000049l.274.3:0.00523)n31:0.00686)n29:0.00016)n28:0.05894,M_flagellaris_scaffold-UCRN-2009535-Megaceros_tosanus:0.0996)n27:0.06442)n24:0.008565)n0;
```
