## Supplementary material for "Transcriptional responses to arbuscular mycorrhizal symbiosis development are conserved in the early divergent *Marchantia paleacea*": OG0006212_tree.txt

```
(((A_agrestis_renamed_Aagr.utg000006l.145.2:0.0185,(A_agrestis_renamed_Aagr.utg000006l.145.1:0.00014,A_agrestis_renamed_Aagr.utg000006l.145.3:0.00014)n3:0.00015)n2:0.33903,(M_paleacea_Rhiz_final_MPA9734.1.p1:0.07243,M_polymorpha_renamed_Mapoly0033s0133.1:0.08761)n4:0.40847)n1:0.031225,((S_moellendorffii_renamed_EFJ27822:0,S_moellendorffii_renamed_EFJ36840:0)n6:0.68926,(((P_patens_renamed_P312_4990V3.2:0,P_patens_renamed_P312_4990V3.1:0)n9:0.19381,T_lepidozioides_scaffold-SKQD-2002030-Takakia_lepidozioides:0.11234)n8:0.13463,((S_muscicola_renamed_SM000010S04209:0.10914,(S_muscicola_renamed_SM000162S02359:0.03111,S_muscicola_renamed_SM000253S09030:0.10201)n12:0.0665)n11:0.61836,(A_filiculoides_renamed_Azfi_s0004.g008825:0.89873,(B_vulgaris_renamed_KMT03951:0.15986,((M_truncatula_renamed_MTR_8009670:0.03744,(A_trichopoda_renamed_ERN09260:0.51303,(L_japonicus_renamed_Lj3g3v0630330.1:0.00016,L_japonicus_renamed_Lj3g3v2317900.1:0.00014)n18:0.08741)n17:0.04251)n16:0.08311,((A_thaliana_renamed_AT2G44525.1:0.04492,(A_thaliana_renamed_AT3G60150.1:0.00014,((A_thaliana_renamed_AT3G60150.2:0,A_thaliana_renamed_AT3G60150.3:0)n23:0.13399,A_thaliana_renamed_AT3G60150.4:0.00015)n22:0.05343)n21:0.07213)n20:0.14142,((P_dactylifera_renamed_XP_008786293.1:0,P_dactylifera_renamed_XP_017697640.1:0)n25:0.15595,((Oryza_sativa_renamed_LOC_Os10g42090.1:0.00014,((Oryza_sativa_renamed_LOC_Os03g39380.3:0,Oryza_sativa_renamed_LOC_Os03g39380.2:0,Oryza_sativa_renamed_LOC_Os03g39380.1:0)n29:0.01033,Oryza_sativa_renamed_LOC_Os10g42090.2:0.00013)n28:0.05001)n27:0.02798,(Z_mays_renamed_A0A1D6K8Z7:0.06118,Z_mays_renamed_A0A1D6P6M4:0.0538)n30:0.05777)n26:0.13364)n24:0.08781)n19:0.007)n15:0.05266)n14:0.3316)n13:0.02483)n10:0.20796)n7:0.02018)n5:0.031225)n0;
```
