## Supplementary material for "Transcriptional responses to arbuscular mycorrhizal symbiosis development are conserved in the early divergent *Marchantia paleacea*": OG0006213_tree.txt

```
(((M_flagellaris_scaffold-UCRN-2054173-Megaceros_tosanus:0.25009,(A_agrestis_renamed_Aagr.utg000010l.62.5:0.00443,(A_agrestis_renamed_Aagr.utg000010l.62.3:0.00038,(A_agrestis_renamed_Aagr.utg000010l.62.2:0,A_agrestis_renamed_Aagr.utg000010l.62.4:0,A_agrestis_renamed_Aagr.utg000010l.62.1:0)n5:0.00158)n4:0.00054)n3:0.22208)n2:0.3703,(((S_moellendorffii_renamed_EFJ17349:0.01413,S_moellendorffii_renamed_EFJ35415:0.00285)n8:0.76211,((S_muscicola_renamed_SM004837S16638:0.03739,(S_muscicola_renamed_SM000050S17074:0.0544,(S_muscicola_renamed_SM000241S08506:0.03658,S_muscicola_renamed_SM000298S10936:0.04579)n12:0.03979)n11:0.09276)n10:1.01459,T_lepidozioides_scaffold-SKQD-2001542-Takakia_lepidozioides:0.40387)n9:0.04486)n7:0.09645,T_lepidozioides_scaffold-SKQD-2009816-Takakia_lepidozioides:0.195174)n6:0.021686)n1:0.03343,(A_filiculoides_renamed_Azfi_s0004.g008846:0.67577,(P_abies_renamed_MA_10437016g0010:0.33909,(((P_dactylifera_renamed_XP_008795027.1:0.24959,(Z_mays_renamed_A0A1D6P0R1:0.2637,(Oryza_sativa_renamed_LOC_Os06g22550.2:0.00014,Oryza_sativa_renamed_LOC_Os06g22550.1:0.00015)n19:0.06162)n18:0.3128)n17:0.18789,(B_vulgaris_renamed_KMT12020:0.4623,((A_thaliana_renamed_AT4G11270.1:0,A_thaliana_renamed_AT4G11270.2:0)n22:0.47431,((L_angustifolius_renamed_OIW09950:0.10191,L_angustifolius_renamed_OIV93656:0.06735)n24:0.05988,((M_truncatula_renamed_MTR_8098950:0.00428,(M_truncatula_renamed_MTR_8098950:0.00014,M_truncatula_renamed_MTR_8098950:0.03153)n27:0.0192)n26:0.10039,(L_japonicus_renamed_Lj4g3v2990180.1:0.0697,(L_japonicus_renamed_Lj4g3v2991190.1:0.19589,L_japonicus_renamed_Lj4g3v2991190.2:0.071406)n29:0.0071406)n28:0.0007934)n25:0.01716)n23:0.23595)n21:0.05891)n20:0.1536)n16:0.0886,(A_trichopoda_renamed_ERN05171:0.37435,A_trichopoda_renamed_ERN10964:1.07438)n30:0.119375)n15:0.02876)n14:0.21035)n13:0.12344)n0;
```
