## Supplementary material for "Transcriptional responses to arbuscular mycorrhizal symbiosis development are conserved in the early divergent *Marchantia paleacea*": OG0006214_tree.txt

```
(((S_muscicola_renamed_SM000052S17670:0.00651,(S_muscicola_renamed_SM000167S02980:0.01556,S_muscicola_renamed_SM000183S03961:0.01167)n3:0.00456)n2:0.2897,(C_braunii_renamed_GBG66871:0.03972,C_braunii_renamed_GBG75102:0.07744)n4:0.24061)n1:0.12936,(((T_lepidozioides_scaffold-SKQD-2078085-Takakia_lepidozioides:0.11526,(P_patens_renamed_P316_11750V3.1:0,P_patens_renamed_P316_11750V3.2:0)n8:0.20065)n7:0.05161,((M_polymorpha_renamed_Mapoly0014s0022.1:0.01478,(M_paleacea_Rhiz_final_MPA21506.1.p1:0.00014,M_paleacea_Rhiz_final_MPA21506.2.p1:0.00014)n11:0.00016)n10:0.105,(P_pinnata_scaffold-UUHD-2148149-Porella_pinnata:0.06771,(P_neesiana_scaffold-JHFI-2104142-Pellia_neesiana:0.02315,P_neesiana_scaffold-JHFI-2010689-Pellia_neesiana:0.070569)n13:0.007841)n12:0.02989)n9:0.10688)n6:0.02524,((S_moellendorffii_renamed_EFJ05698:0,S_moellendorffii_renamed_EFJ04730:0)n15:0.24536,(A_filiculoides_renamed_Azfi_s0005.g009138:0.15848,(((Oryza_sativa_renamed_LOC_Os03g57100.1:0.02876,(Z_mays_renamed_A0A1D6G935:0.01343,(Z_mays_renamed_A0A1D6FJW5:0.0406,Z_mays_renamed_A0A1D6N866:0.00015)n21:0.03132)n20:0.05216)n19:0.0246,((A_trichopoda_renamed_ERN19763:0.11149,(B_vulgaris_renamed_KMT02688:0.1019,((A_thaliana_renamed_AT3G22290.1:0,A_thaliana_renamed_AT3G22290.2:0)n26:0.12607,(L_angustifolius_renamed_OIV97079:0.04942,((L_japonicus_renamed_Lj0g3v0122289.1:0,L_japonicus_renamed_Lj0g3v0122289.2:0)n29:0.03414,M_truncatula_renamed_MTR_3081480:0.03876)n28:0.02117)n27:0.0173)n25:0.03848)n24:0.04076)n23:0.03581,L_angustifolius_renamed_OIW13591:0.486378)n22:0.054042)n18:0.05276,(P_dactylifera_renamed_XP_026661759.1:0,P_dactylifera_renamed_XP_008794432.1:0,P_dactylifera_renamed_XP_008794433.1:0)n30:0.06947)n17:0.12698)n16:0.04201)n14:0.06087)n5:0.12936)n0;
```
