## Supplementary material for "Transcriptional responses to arbuscular mycorrhizal symbiosis development are conserved in the early divergent *Marchantia paleacea*": OG0006215_tree.txt

```
((((A_agrestis_renamed_Aagr.utg000027l.308.1:0.00014,(A_agrestis_renamed_Aagr.utg000027l.308.7:0.09079,A_agrestis_renamed_Aagr.utg000027l.308.6:0.00014)n4:0.00016)n3:0.00014,(A_agrestis_renamed_Aagr.utg000027l.308.2:0.00014,((A_agrestis_renamed_Aagr.utg000027l.308.3:0,A_agrestis_renamed_Aagr.utg000027l.308.5:0)n7:0.00636,A_agrestis_renamed_Aagr.utg000027l.308.4:0.0173)n6:0.0499)n5:0.00015)n2:0.36962,(S_moellendorffii_renamed_EFJ28579:0.00507,S_moellendorffii_renamed_EFJ20508:0.00015)n8:0.52415)n1:0.016,(C_braunii_renamed_GBG81161:0.6823,((M_polymorpha_renamed_Mapoly0089s0028.1:0.14501,P_pinnata_scaffold-UUHD-2010346-Porella_pinnata:0.31986)n11:0.28981,(((T_lepidozioides_scaffold-SKQD-2004637-Takakia_lepidozioides:0,T_lepidozioides_scaffold-SKQD-2004639-Takakia_lepidozioides:0,T_lepidozioides_scaffold-SKQD-2004640-Takakia_lepidozioides:0)n14:0.00014,T_lepidozioides_scaffold-SKQD-2004638-Takakia_lepidozioides:0.00014)n13:0.31663,(A_filiculoides_renamed_Azfi_s0005.g009415:0.73509,((Z_mays_renamed_C0PA19:0.11724,(Oryza_sativa_renamed_LOC_Os03g09860.1:0.00015,Oryza_sativa_renamed_LOC_Os03g09860.2:0.00014)n18:0.10641)n17:0.24444,(P_dactylifera_renamed_XP_008798496.1:0.16821,(B_vulgaris_renamed_KMT02416:0.22992,((A_thaliana_renamed_AT2G04845.1:0.01332,(A_thaliana_renamed_AT2G04845.5:0.04603,(A_thaliana_renamed_AT2G04845.2:0.00014,(A_thaliana_renamed_AT2G04845.3:0.00015,A_thaliana_renamed_AT2G04845.4:0.00014)n25:0.00016)n24:0.14049)n23:0.06924)n22:0.2221,(A_trichopoda_renamed_ERN18275:0.29992,(L_angustifolius_renamed_OIW14417:0.14505,((M_truncatula_renamed_MTR_3083200:0.00014,M_truncatula_renamed_MTR_3083200:0.00016)n29:0.10295,(L_japonicus_renamed_Lj0g3v0001809.1:0.00016,L_japonicus_renamed_Lj0g3v0274749.1:0.10789)n30:0.0674)n28:0.05626)n27:0.1449)n26:0.04039)n21:0.06147)n20:0.04474)n19:0.07106)n16:0.167)n15:0.07107)n12:0.0188)n10:0.07466)n9:0.016)n0;
```
