## Supplementary material for "Transcriptional responses to arbuscular mycorrhizal symbiosis development are conserved in the early divergent *Marchantia paleacea*": OG0006216_tree.txt

```
(((((M_polymorpha_renamed_Mapoly0019s0054.1:0.02324,(M_paleacea_Rhiz_final_MPA13018.1.p1:0.00014,M_paleacea_Rhiz_final_MPA13018.2.p1:0.0196)n5:0.01608)n4:0.2108,(P_neesiana_scaffold-JHFI-2017343-Pellia_neesiana:0.0812,P_pinnata_scaffold-UUHD-2017398-Porella_pinnata:0.15749)n6:0.12577)n3:0.15318,(((M_flagellaris_scaffold-UCRN-2009421-Megaceros_tosanus:0,M_flagellaris_scaffold-UCRN-2009422-Megaceros_tosanus:0)n9:0.30219,(A_agrestis_renamed_Aagr.utg000006l.215.2:0.00015,A_agrestis_renamed_Aagr.utg000006l.215.1:0.00014)n10:0.19458)n8:0.15901,((T_lepidozioides_scaffold-SKQD-2011862-Takakia_lepidozioides:0.00015,T_lepidozioides_scaffold-SKQD-2011863-Takakia_lepidozioides:0.00014)n12:0.1418,(P_patens_renamed_P34_11110V3.2:0,P_patens_renamed_P34_11110V3.1:0)n13:0.38921)n11:0.07835)n7:0.05886)n2:0.10159,((S_moellendorffii_renamed_EFJ05609:0.00529,S_moellendorffii_renamed_EFJ28887:0.00015)n15:0.49778,(C_braunii_renamed_GBG90296:0.66797,(S_muscicola_renamed_SM000043S15888:0.01853,(S_muscicola_renamed_SM000031S11618:0.05815,S_muscicola_renamed_SM000226S07425:0.05005)n18:0.02302)n17:0.70479)n16:0.24224)n14:0.11023)n1:0.03791,(A_filiculoides_renamed_Azfi_s0005.g009484:0.57111,(A_trichopoda_renamed_ERN17067:0.21804,(((P_dactylifera_renamed_XP_008804849.1:0.00014,(P_dactylifera_renamed_XP_008804842.1:0.00014,P_dactylifera_renamed_XP_008804824.1:0.00015)n24:0.00015)n23:0.19815,(Oryza_sativa_renamed_LOC_Os02g02570.1:0.1191,Z_mays_renamed_A0A1D6GYQ1:0.15958)n25:0.22733)n22:0.15099,(((L_angustifolius_renamed_OIW04429:0.05311,L_angustifolius_renamed_OIW02631:0.07045)n28:0.02595,(L_japonicus_renamed_Lj2g3v2509010.1:0.06774,(M_truncatula_renamed_MTR_5076920:0.14275,M_truncatula_renamed_MTR_5076920:0.00016)n30:0.07727)n29:0.02474)n27:0.12039,(A_thaliana_renamed_AT5G17290.1:0.25992,B_vulgaris_renamed_KMS98009:0.30697)n31:0.02612)n26:0.0884)n21:0.09003)n20:0.22033)n19:0.03791)n0;
```
