## Supplementary material for "Transcriptional responses to arbuscular mycorrhizal symbiosis development are conserved in the early divergent *Marchantia paleacea*": OG0006217_tree.txt

```
((A_agrestis_renamed_Aagr.utg000087l.150.1:0.5529,(C_braunii_renamed_GBG81814:0.87452,(S_muscicola_renamed_SM000120S25695:0.08077,S_muscicola_renamed_SM000194S04811:0.0615)n3:0.78732)n2:0.29644)n1:0.032755,((((M_polymorpha_renamed_Mapoly0184s0013.1:0.04513,(M_paleacea_Rhiz_final_MPA13774.1.p1:0.00014,M_paleacea_Rhiz_final_MPA13774.2.p1:0.00016)n8:0.04772)n7:0.22195,(P_neesiana_scaffold-JHFI-2111345-Pellia_neesiana:0.22285,P_pinnata_scaffold-UUHD-2149849-Porella_pinnata:0.16505)n9:0.11652)n6:0.29762,(T_lepidozioides_scaffold-SKQD-2011228-Takakia_lepidozioides:0.26682,((P_patens_renamed_P313_5550V3.1:0,P_patens_renamed_P313_5550V3.3:0,P_patens_renamed_P313_5550V3.4:0,P_patens_renamed_P313_5550V3.2:0)n12:0.01833,(P_patens_renamed_P33_2220V3.2:0.00268,(P_patens_renamed_P33_2220V3.1:0,P_patens_renamed_P33_2220V3.3:0)n14:0.00014)n13:0.0789)n11:0.25366)n10:0.16579)n5:0.19944,(A_filiculoides_renamed_Azfi_s0006.g009768:0.63323,(P_abies_renamed_MA_18168g0010:0.29893,(A_trichopoda_renamed_ERN16781:0.35848,((B_vulgaris_renamed_KMT09932:0.30772,(A_thaliana_renamed_AT2G25920.1:0.43084,(L_japonicus_renamed_Lj5g3v1601830.1:0.08452,(M_truncatula_renamed_MTR_1087500:0.08294,(L_angustifolius_renamed_OIW07022:0.08867,L_angustifolius_renamed_OIV90995:0.08266)n23:0.06914)n22:0.03304)n21:0.08752)n20:0.08602)n19:0.09393,(((P_dactylifera_renamed_XP_017699618.1:0.0395,P_dactylifera_renamed_XP_017699617.1:0.08281)n26:0.02065,(P_dactylifera_renamed_XP_008797431.1:0.00014,P_dactylifera_renamed_XP_008797432.1:0.04806)n27:0.13101)n25:0.06955,(Oryza_sativa_renamed_LOC_Os05g06420.1:0.11492,(Z_mays_renamed_C0PB02:0.40337,Z_mays_renamed_B4FLZ9:0.166689)n29:0.018521)n28:0.08093)n24:0.15169)n18:0.14762)n17:0.26063)n16:0.11921)n15:0.08921)n4:0.032755)n0;
```
