## Supplementary material for "Transcriptional responses to arbuscular mycorrhizal symbiosis development are conserved in the early divergent *Marchantia paleacea*": OG0006218_tree.txt

```
(((C_braunii_renamed_GBG44035:0.23891,(S_muscicola_renamed_SM000402S15226:0.00045,S_muscicola_renamed_SM000429S16081:0.0078)n3:0.17105)n2:0.0437,(M_paleacea_Rhiz_final_MPA2044.1.p1:0.97781,(S_moellendorffii_renamed_EFJ14773:0.00015,S_moellendorffii_renamed_EFJ26518:0.00325)n5:0.22596)n4:0.14191)n1:0.019405,((((P_abies_renamed_MA_10425996g0010:0.00016,(P_abies_renamed_MA_10430768g0030:0.17794,P_abies_renamed_MA_92746g0010:0.63621)n10:0.91708)n9:0.10849,((A_trichopoda_renamed_ERN16017:0.01422,A_trichopoda_renamed_ERN04871:0.01436)n12:0.0651,((((L_angustifolius_renamed_OIW08232:0.00742,L_angustifolius_renamed_OIV99129:0.02002)n16:0.02874,(L_japonicus_renamed_Lj3g3v0428800.1:0.04458,M_truncatula_renamed_MTR_5095510:0.05536)n17:0.04224)n15:0.05707,(A_thaliana_renamed_AT3G18790.1:0.0986,((Oryza_sativa_renamed_LOC_Os02g39050.1:0.04751,((Z_mays_renamed_A0A1D6LI49:0.7914,(Z_mays_renamed_A0A1D6N3L4:0.10182,(Z_mays_renamed_A0A1D6F927:0.02139,Z_mays_renamed_A0A1D6I6U8:0.08626)n24:0.0364)n23:0.51409)n22:0.22152,Z_mays_renamed_B6T8I4:0.00015)n21:0.01793)n20:0.18358,P_dactylifera_renamed_XP_008781411.1:0.06553)n19:0.05353)n18:0.01226)n14:0.01779,B_vulgaris_renamed_KMT04574:0.07583)n13:0.10045)n11:0.05543)n8:0.07022,(A_filiculoides_renamed_Azfi_s0006.g009851:0.18552,A_agrestis_renamed_Aagr.utg000111l.100.1:0.1598)n25:0.04965)n7:0.02447,((M_polymorpha_renamed_Mapoly0026s0083.1:0.0742,(P_pinnata_scaffold-UUHD-2146564-Porella_pinnata:0.04916,(P_neesiana_scaffold-JHFI-2013445-Pellia_neesiana:0.04721,P_neesiana_scaffold-JHFI-2107939-Pellia_neesiana:0.07108)n29:0.07501)n28:0.04146)n27:0.04359,((P_patens_renamed_P313_15060V3.1:0,P_patens_renamed_P313_15060V3.2:0)n31:0.11752,T_lepidozioides_scaffold-SKQD-2009069-Takakia_lepidozioides:0.05924)n30:0.05419)n26:0.04748)n6:0.019405)n0;
```
