## Supplementary material for "Transcriptional responses to arbuscular mycorrhizal symbiosis development are conserved in the early divergent *Marchantia paleacea*": OG0006219_tree.txt

```
(((A_filiculoides_renamed_Azfi_s0006.g009868:0.46943,(S_moellendorffii_renamed_EFJ08589:0.0356,S_moellendorffii_renamed_EFJ19657:0.08194)n3:0.38817)n2:0.10931,(C_braunii_renamed_GBG63482:0.81834,(S_muscicola_renamed_SM000068S20598:0.01548,(S_muscicola_renamed_SM000056S17935:0.03235,S_muscicola_renamed_SM000217S06852:0.02631)n6:0.00649)n5:0.32644)n4:0.05593)n1:0.024685,((((A_agrestis_renamed_Aagr.utg000081l.260.3:0,A_agrestis_renamed_Aagr.utg000081l.260.2:0)n10:0.00014,A_agrestis_renamed_Aagr.utg000081l.260.1:0.00698)n9:0.13974,(M_flagellaris_scaffold-UCRN-2007798-Megaceros_tosanus:0.00014,M_flagellaris_scaffold-UCRN-2007799-Megaceros_tosanus:0.00014)n11:0.15217)n8:0.30553,((P_pinnata_scaffold-UUHD-2002393-Porella_pinnata:0.12588,((M_paleacea_Rhiz_final_MPA24121.2.p1:0,M_paleacea_Rhiz_final_MPA24121.3.p1:0)n15:0.00187,M_polymorpha_renamed_Mapoly0122s0024.1:0.03595)n14:0.11959)n13:0.12725,(P_neesiana_scaffold-JHFI-2006517-Pellia_neesiana:0.75832,(T_lepidozioides_scaffold-SKQD-2011555-Takakia_lepidozioides:0.10339,(P_patens_renamed_P31_37790V3.1:2.97462,(((P_patens_renamed_P314_12460V3.3:0.00015,P_patens_renamed_P314_12460V3.2:0.00014)n21:0.00241,(P_patens_renamed_P314_12460V3.1:0.02915,P_patens_renamed_P314_12460V3.4:0.01035)n22:0.00025)n20:0.15977,((P_patens_renamed_P31_21630V3.10:0.00239,((P_patens_renamed_P31_21630V3.2:0,P_patens_renamed_P31_21630V3.3:0,P_patens_renamed_P31_21630V3.4:0)n26:0.00014,P_patens_renamed_P31_21630V3.1:0.00015)n25:0.00791)n24:0.00022,((P_patens_renamed_P31_21630V3.6:0,P_patens_renamed_P31_21630V3.7:0,P_patens_renamed_P31_21630V3.5:0)n28:0.00014,(P_patens_renamed_P31_21630V3.9:0,P_patens_renamed_P31_21630V3.8:0)n29:0.00015)n27:0.00016)n23:0.11002)n19:0.215415)n18:0.023935)n17:0.1213)n16:0.05882)n12:0.16373)n7:0.024685)n0;
```
