## Supplementary material for "Transcriptional responses to arbuscular mycorrhizal symbiosis development are conserved in the early divergent *Marchantia paleacea*": OG0006220_tree.txt

```
(((P_abies_renamed_MA_133281g0010:0.41588,((A_thaliana_renamed_AT3G57500.1:0.44394,(B_vulgaris_renamed_KMS95639:0.17177,(L_angustifolius_renamed_OIV92326:0.08432,(L_japonicus_renamed_Lj0g3v0158929.1:0.15067,M_truncatula_renamed_MTR_7091830:0.06884)n7:0.10074)n6:0.28713)n5:0.10676)n4:0.10149,(A_trichopoda_renamed_ERN00869:0.51265,(Oryza_sativa_renamed_LOC_Os03g48960.1:0.11662,Z_mays_renamed_A0A1D6GK53:0.32573)n9:0.49623)n8:0.12462)n3:0.19187)n2:0.08839,(A_filiculoides_renamed_Azfi_s0006.g009980:0.18789,A_filiculoides_renamed_Azfi_s0402.g068308:0.72459)n10:0.13567)n1:0.04463,(A_filiculoides_renamed_Azfi_s0826.g088227:0.56709,(((A_trichopoda_renamed_ERN06616:0.63974,P_abies_renamed_MA_83232g0010:0.18613)n14:0.3822,(P_abies_renamed_MA_460378g0010:0.37665,A_trichopoda_renamed_ERN10122:0.266274)n15:0.029586)n13:0.15412,(((Oryza_sativa_renamed_LOC_Os01g66544.1:0.35972,Z_mays_renamed_A0A1D6N587:0.24623)n18:0.86219,(P_dactylifera_renamed_XP_008810406.1:0.21103,P_dactylifera_renamed_XP_008812860.1:0.09537)n19:0.30886)n17:0.119,(A_thaliana_renamed_AT2G26520.1:0.68365,(((((L_angustifolius_renamed_OIW15225:0.08281,L_angustifolius_renamed_OIV93268:0.21864)n25:0.06495,L_angustifolius_renamed_OIW10169:0.17178)n24:0.02762,(B_vulgaris_renamed_KMT00564:0.64298,L_japonicus_renamed_Lj1g3v1384120.1:0.06348)n26:0.19007)n23:0.00064,M_truncatula_renamed_MTR_4086780:0.1451)n22:0.14475,((L_angustifolius_renamed_OIW14857:0,L_angustifolius_renamed_OIW14854:0)n28:0.08496,((L_japonicus_renamed_Lj1g3v1627500.1:0.00015,(L_japonicus_renamed_Lj1g3v1627510.1:0,L_japonicus_renamed_Lj1g3v1627510.2:0)n31:0.00014)n30:0.16972,M_truncatula_renamed_MTR_3101240:0.10634)n29:0.05716)n27:0.298503)n21:0.033167)n20:0.11223)n16:0.06839)n12:0.35358)n11:0.04463)n0;
```
