## Supplementary material for "Transcriptional responses to arbuscular mycorrhizal symbiosis development are conserved in the early divergent *Marchantia paleacea*": OG0006221_tree.txt

```
(((M_flagellaris_scaffold-UCRN-2052869-Megaceros_tosanus:0.1543,A_agrestis_renamed_Aagr.utg000049l.419.1:0.19739)n2:0.2055,((S_moellendorffii_renamed_EFJ21917:0.0021,S_moellendorffii_renamed_EFJ18186:0.01093)n4:0.36348,(A_filiculoides_renamed_Azfi_s0006.g010225:0.44979,((A_trichopoda_renamed_ERN00956:0.27787,(((P_dactylifera_renamed_XP_026656040.1:0.00014,(P_dactylifera_renamed_XP_017702283.1:0.00016,P_dactylifera_renamed_XP_008813033.1:0.00014)n11:0.00016)n10:0.18241,(Oryza_sativa_renamed_LOC_Os06g11140.1:0.09201,Z_mays_renamed_K7VD90:0.10932)n12:0.23396)n9:0.11254,(B_vulgaris_renamed_KMT14000:0.30877,(A_thaliana_renamed_AT5G08740.1:0.27621,(L_angustifolius_renamed_OIW18145:0.10393,((L_japonicus_renamed_Lj4g3v2827910.1:0.00014,L_japonicus_renamed_Lj4g3v2827910.2:0.00014)n17:0.08459,((M_truncatula_renamed_MTR_8094730:0.00014,(M_truncatula_renamed_MTR_8094730:0.00025,M_truncatula_renamed_MTR_8094730:0.00801)n20:0.00153)n19:0.00016,(M_truncatula_renamed_MTR_8094730:0.00014,M_truncatula_renamed_MTR_8094730:0.0119)n21:0.03838)n18:0.07605)n16:0.03824)n15:0.11687)n14:0.05752)n13:0.07624)n8:0.11104)n7:0.0899,P_abies_renamed_MA_910768g0010:0.45369)n6:0.10912)n5:0.12368)n3:0.0816)n1:0.01919,((S_muscicola_renamed_SM000258S09094:0.04628,(S_muscicola_renamed_SM000069S20738:0.03377,S_muscicola_renamed_SM000156S02124:0.02656)n24:0.01081)n23:0.63432,((T_lepidozioides_scaffold-SKQD-2005980-Takakia_lepidozioides:0.16222,((P_patens_renamed_P324_18540V3.1:0,P_patens_renamed_P324_18540V3.2:0)n28:0.00225,P_patens_renamed_P324_18540V3.3:0.00569)n27:0.39157)n26:0.11083,((M_paleacea_Rhiz_final_MPA22492.1.p1:0.01902,M_polymorpha_renamed_Mapoly0183s0011.1:0.04054)n30:0.18012,(P_pinnata_scaffold-UUHD-2149857-Porella_pinnata:0.20199,P_neesiana_scaffold-JHFI-2113151-Pellia_neesiana:0.20418)n31:0.04794)n29:0.13518)n25:0.08946)n22:0.01919)n0;
```
