## Supplementary material for "Transcriptional responses to arbuscular mycorrhizal symbiosis development are conserved in the early divergent *Marchantia paleacea*": OG0006222_tree.txt

```
(((A_filiculoides_renamed_Azfi_s0006.g010267:0.53755,(A_trichopoda_renamed_ERN15702:0.32608,((B_vulgaris_renamed_KMT11516:0.33167,(A_thaliana_renamed_AT1G31410.1:0.44519,((L_japonicus_renamed_Lj0g3v0075799.1:0.00015,L_japonicus_renamed_Lj0g3v0075799.2:0.00014)n8:0.05531,(M_truncatula_renamed_MTR_8071820:0.12012,L_angustifolius_renamed_OIW09604:0.14587)n9:0.01615)n7:0.21761)n6:0.04351)n5:0.10034,((Oryza_sativa_renamed_LOC_Os04g51310.1:0.1277,(Z_mays_renamed_A0A1D6E0N2:0.3766,Z_mays_renamed_B7ZYY2:0.0149)n12:0.15318)n11:0.26088,(P_dactylifera_renamed_XP_008802953.1:0.00016,P_dactylifera_renamed_XP_026664088.1:0.00014)n13:0.29537)n10:0.07587)n4:0.09409)n3:0.18861)n2:0.13616,((T_lepidozioides_scaffold-SKQD-2008754-Takakia_lepidozioides:0.18728,(P_patens_renamed_P31_19230V3.3:0.00117,(P_patens_renamed_P31_19230V3.1:0,P_patens_renamed_P31_19230V3.2:0)n17:0.00014)n16:0.39968)n15:0.11179,((P_pinnata_scaffold-UUHD-2143631-Porella_pinnata:0.11774,(P_neesiana_scaffold-JHFI-2112630-Pellia_neesiana:0.19076,(M_polymorpha_renamed_Mapoly0006s0240.1:0.06999,(M_paleacea_Rhiz_final_MPA22596.1.p1:0.00014,(M_paleacea_Rhiz_final_MPA22596.2.p1:0.02643,M_paleacea_Rhiz_final_MPA22597.1.p1:0.0268)n23:0.00017)n22:0.051)n21:0.40406)n20:0.00021)n19:0.19203,(M_flagellaris_scaffold-UCRN-2053333-Megaceros_tosanus:0.13133,(A_agrestis_renamed_Aagr.utg000113l.161.1:0.70955,A_agrestis_renamed_Aagr.utg000005l.112.1:0.14566)n25:0.16136)n24:0.28192)n18:0.07753)n14:0.19391)n1:0.022805,((S_moellendorffii_renamed_EFJ07837:0.01306,S_moellendorffii_renamed_EFJ07275:0.00334)n27:0.48461,((S_muscicola_renamed_SM000136S00185:0.03675,(S_muscicola_renamed_SM000097S24822:0.03877,S_muscicola_renamed_SM000249S08232:0.01661)n30:0.01088)n29:0.54178,(C_braunii_renamed_GBG63318:0.04746,C_braunii_renamed_GBG75236:0.04523)n31:0.63562)n28:0.0835)n26:0.022805)n0;
```
