## Supplementary material for "Transcriptional responses to arbuscular mycorrhizal symbiosis development are conserved in the early divergent *Marchantia paleacea*": OG0006223_tree.txt

```
((((P_patens_renamed_P31_34400V3.1:0,P_patens_renamed_P31_34400V3.2:0)n3:0.20275,T_lepidozioides_scaffold-SKQD-2078417-Takakia_lepidozioides:0.08475)n2:0.06538,(A_agrestis_renamed_Aagr.utg000033l.38.1:0.08137,(M_flagellaris_scaffold-UCRN-2003263-Megaceros_tosanus:0.00014,M_flagellaris_scaffold-UCRN-2003264-Megaceros_tosanus:0.00014)n5:0.12166)n4:0.12062)n1:0.01241,((((A_filiculoides_renamed_Azfi_s0006.g010292:0.0396,A_filiculoides_renamed_Azfi_s0049.g030814:0.29029)n9:0.19841,((P_abies_renamed_MA_10434852g0010:0.49801,(((B_vulgaris_renamed_KMS99433:0.24663,((A_thaliana_renamed_AT4G01690.1:0.00014,A_thaliana_renamed_AT4G01690.2:0.00014)n16:0.14665,(((L_japonicus_renamed_Lj0g3v0276659.1:0.00014,L_japonicus_renamed_Lj0g3v0276659.2:0.00014)n19:0.14065,(M_truncatula_renamed_MTR_1085730:0.00014,M_truncatula_renamed_MTR_1085730:0.04733)n20:0.04142)n18:0.03181,(L_angustifolius_renamed_OIW07052:0.05521,L_angustifolius_renamed_OIV91038:0.01389)n21:0.04859)n17:0.05081)n15:0.04055)n14:0.07362,(P_dactylifera_renamed_XP_008800315.1:0.10944,(Oryza_sativa_renamed_LOC_Os01g18320.1:0.05468,Z_mays_renamed_A0A1D6FAV4:0.06658)n23:0.09212)n22:0.05988)n13:0.03373,A_trichopoda_renamed_ERN02059:0.17489)n12:0.16171)n11:0.04615,(S_moellendorffii_renamed_EFJ23527:0.0016,S_moellendorffii_renamed_EFJ34803:0.01149)n24:0.25159)n10:0.03567)n8:0.0468,((S_muscicola_renamed_SM000169S02701:0.0071,(S_muscicola_renamed_SM000276S10304:0.0044,S_muscicola_renamed_SM000407S15251:0.02321)n27:0.0354)n26:0.26752,(C_braunii_renamed_GBG67270:1.26498,C_braunii_renamed_GBG67268:0.343503)n28:0.038167)n25:0.00096)n7:0.03785,((M_paleacea_Rhiz_final_MPA6294.1.p1:0.03217,M_polymorpha_renamed_Mapoly0001s0469.1:0.00516)n30:0.18605,(P_pinnata_scaffold-UUHD-2017752-Porella_pinnata:0.10974,P_neesiana_scaffold-JHFI-2112264-Pellia_neesiana:0.12028)n31:0.06614)n29:0.08172)n6:0.01241)n0;
```
