## Supplementary material for "Transcriptional responses to arbuscular mycorrhizal symbiosis development are conserved in the early divergent *Marchantia paleacea*": OG0006224_tree.txt

```
((P_abies_renamed_MA_10436923g0010:0.23356,(M_flagellaris_scaffold-UCRN-2052714-Megaceros_tosanus:0.12348,((A_agrestis_renamed_Aagr.utg000012l.463.2:0.00015,A_agrestis_renamed_Aagr.utg000012l.463.4:0.00014)n4:0.01864,(A_agrestis_renamed_Aagr.utg000012l.463.1:0.00014,A_agrestis_renamed_Aagr.utg000012l.463.3:0.00014)n5:0.00015)n3:0.24243)n2:0.14612)n1:0.02146,((((Z_mays_renamed_A0A1D6Q078:0.16437,(Oryza_sativa_renamed_LOC_Os08g16570.3:0.00014,Oryza_sativa_renamed_LOC_Os08g16570.1:0.00014)n10:0.03069)n9:0.10658,P_dactylifera_renamed_XP_008810682.1:0.12408)n8:0.03707,((B_vulgaris_renamed_KMT03790:0.17627,(A_thaliana_renamed_AT1G16080.1:0.12647,A_trichopoda_renamed_ERN07092:0.12866)n13:0.02626)n12:0.037,(L_angustifolius_renamed_OIW08885:0.07002,(L_japonicus_renamed_Lj3g3v2059600.1:0.05941,(M_truncatula_renamed_MTR_1095630:0.4927,M_truncatula_renamed_MTR_4007910:0.00016)n16:0.09155)n15:0.03322)n14:0.10623)n11:0.05903)n7:0.11866,(((S_moellendorffii_renamed_EFJ34286:0.00747,S_moellendorffii_renamed_EFJ31314:0.00711)n19:0.24031,((((M_paleacea_Rhiz_final_MPA25268.1.p1:0,M_paleacea_Rhiz_final_MPA25268.2.p1:0)n23:0.0323,M_polymorpha_renamed_Mapoly0047s0137.1:0.02388)n22:0.19557,(P_pinnata_scaffold-UUHD-2148416-Porella_pinnata:0.12249,P_neesiana_scaffold-JHFI-2111693-Pellia_neesiana:0.10692)n24:0.03298)n21:0.08052,((P_patens_renamed_P31_40240V3.2:0,P_patens_renamed_P31_40240V3.1:0)n26:0.21228,T_lepidozioides_scaffold-SKQD-2012121-Takakia_lepidozioides:0.1643)n25:0.05124)n20:0.04027)n18:0.05622,(((S_muscicola_renamed_SM000008S22361:0.02628,(S_muscicola_renamed_SM000024S07823:0.02846,S_muscicola_renamed_SM000006S19393:0.00789)n30:0.00015)n29:0.25253,(C_braunii_renamed_GBG69024:0.15199,C_braunii_renamed_GBG84846:0.21748)n31:0.23759)n28:0.04791,A_filiculoides_renamed_Azfi_s0007.g010778:0.31125)n27:0.01314)n17:0.06015)n6:0.02146)n0;
```
