## Supplementary material for "Transcriptional responses to arbuscular mycorrhizal symbiosis development are conserved in the early divergent *Marchantia paleacea*": OG0006225_tree.txt

```
(((((P_patens_renamed_P312_20580V3.2:0,P_patens_renamed_P312_20580V3.4:0,P_patens_renamed_P312_20580V3.5:0,P_patens_renamed_P312_20580V3.1:0,P_patens_renamed_P312_20580V3.3:0)n4:0.21022,T_lepidozioides_scaffold-SKQD-2071299-Takakia_lepidozioides:0.26078)n3:0.11367,(P_neesiana_scaffold-JHFI-2110513-Pellia_neesiana:0.22891,(M_polymorpha_renamed_Mapoly0029s0136.1:0.05328,(M_paleacea_Rhiz_final_MPA21216.2.p1:0.00014,M_paleacea_Rhiz_final_MPA21216.1.p2:0.00014)n7:0.00654)n6:0.22051)n5:0.14462)n2:0.02221,(((S_moellendorffii_renamed_EFJ33149:0.00014,S_moellendorffii_renamed_EFJ27355:0.00416)n10:0.42622,(A_filiculoides_renamed_Azfi_s0007.g010946:0.07687,A_filiculoides_renamed_Azfi_s2154.g109632:0.00014)n11:0.19169)n9:0.08433,(((P_dactylifera_renamed_XP_008791696.1:0.07176,(P_abies_renamed_MA_9017322g0020:0.42251,(B_vulgaris_renamed_KMT16289:0.23246,((A_thaliana_renamed_AT5G49010.2:0.14488,A_thaliana_renamed_AT5G49010.1:0.00015)n18:0.32499,(L_angustifolius_renamed_OIV92305:0.1531,(L_japonicus_renamed_Lj0g3v0259149.1:0.0757,((M_truncatula_renamed_MTR_3099160:0.33617,M_truncatula_renamed_MTR_1085600:0.93084)n22:0.36358,(M_truncatula_renamed_MTR_2044210:0.00014,M_truncatula_renamed_MTR_2044210:0.10817)n23:0.110169)n21:0.012241)n20:0.04762)n19:0.0561)n17:0.17824)n16:0.07031)n15:0.02944)n14:0.0371,(Oryza_sativa_renamed_LOC_Os05g05150.1:0.02461,(Z_mays_renamed_A0A1D6J1W6:0.30757,(Z_mays_renamed_A0A1D6FRS7:0.51356,Z_mays_renamed_A0A1D6F0Q3:0.00015)n26:0.06786)n25:0.00754)n24:0.0792)n13:0.06157,A_trichopoda_renamed_ERN05811:0.39422)n12:0.28018)n8:0.06793)n1:0.06534,(C_braunii_renamed_GBG62937:0.71293,(A_agrestis_renamed_Aagr.utg000100l.95.2:0.01797,A_agrestis_renamed_Aagr.utg000100l.95.1:0.00014)n28:0.42915)n27:0.06534)n0;
```
