## Supplementary material for "Transcriptional responses to arbuscular mycorrhizal symbiosis development are conserved in the early divergent *Marchantia paleacea*": OG0006226_tree.txt

```
((((M_polymorpha_renamed_Mapoly0114s0017.1:0.04578,(M_paleacea_Rhiz_final_MPA20967.1.p1:0.0124,M_paleacea_Rhiz_final_MPA21920.1.p1:0.07931)n4:0.01015)n3:0.23601,(P_neesiana_scaffold-JHFI-2113581-Pellia_neesiana:0.22316,P_pinnata_scaffold-UUHD-2149339-Porella_pinnata:0.19849)n5:0.08874)n2:0.3069,(M_flagellaris_scaffold-UCRN-2054146-Megaceros_tosanus:0.22933,(A_agrestis_renamed_Aagr.utg000008l.73.1:0.01588,(A_agrestis_renamed_Aagr.utg000008l.73.2:0.00014,A_agrestis_renamed_Aagr.utg000008l.73.3:0.00658)n8:0.0013)n7:0.16742)n6:0.27465)n1:0.03104,((C_braunii_renamed_GBG63029:0.70368,(S_muscicola_renamed_SM000026S08963:0.00015,(S_muscicola_renamed_SM000011S19063:0.01324,(S_muscicola_renamed_SM000018S03596:0.00016,S_muscicola_renamed_SM000199S05422:0.06676)n13:0.00611)n12:0.00627)n11:0.32323)n10:0.13475,((A_filiculoides_renamed_Azfi_s0007.g011018:0.4753,(((A_trichopoda_renamed_ERN18704:0.20439,((P_dactylifera_renamed_XP_017701247.1:0.00014,P_dactylifera_renamed_XP_008806748.1:0.00014)n20:0.1615,(Oryza_sativa_renamed_LOC_Os08g17390.1:0.09441,(Z_mays_renamed_B6SP99:0.02408,Z_mays_renamed_K7TV49:0.02785)n22:0.08568)n21:0.25738)n19:0.05291)n18:0.03311,((L_angustifolius_renamed_OIW11961:0.1802,(L_japonicus_renamed_Lj3g3v2098130.1:0.09548,M_truncatula_renamed_MTR_4007080:0.13351)n25:0.06055)n24:0.04637,(A_thaliana_renamed_AT1G15980.1:0.18739,B_vulgaris_renamed_KMS95541:0.17789)n26:0.0568)n23:0.0426)n17:0.27549,(S_moellendorffii_renamed_EFJ27677:0.00934,S_moellendorffii_renamed_EFJ37268:0.00346)n27:0.43205)n16:0.04357)n15:0.06592,(T_lepidozioides_scaffold-SKQD-2077977-Takakia_lepidozioides:0.1852,((P_patens_renamed_P315_23280V3.2:0,P_patens_renamed_P315_23280V3.1:0)n30:0.07379,(P_patens_renamed_P39_19250V3.1:0,P_patens_renamed_P39_19250V3.2:0)n31:0.07349)n29:0.28226)n28:0.12679)n14:0.03987)n9:0.03104)n0;
```
