## Supplementary material for "Transcriptional responses to arbuscular mycorrhizal symbiosis development are conserved in the early divergent *Marchantia paleacea*": OG0006227_tree.txt

```
(((P_patens_renamed_P323_9320V3.1:0.67411,T_lepidozioides_scaffold-SKQD-2009959-Takakia_lepidozioides:0.24448)n2:0.29311,(S_muscicola_renamed_SM000029S10424:0.69592,(C_braunii_renamed_GBG74774:0.74393,(C_braunii_renamed_GBG92185:0.02051,C_braunii_renamed_GBG92182:0.11029)n5:0.54351)n4:0.34122)n3:0.17615)n1:0.024595,(A_agrestis_renamed_Aagr.utg000009l.443.1:0.6442,(((((P_pinnata_scaffold-UUHD-2150319-Porella_pinnata:0.09346,(P_neesiana_scaffold-JHFI-2018734-Pellia_neesiana:0.08813,P_neesiana_scaffold-JHFI-2009176-Pellia_neesiana:0.3224)n12:0.14456)n11:0.04982,(M_paleacea_Rhiz_final_MPA25942.1.p1:0.02026,M_polymorpha_renamed_Mapoly0036s0095.1:0.03283)n13:0.17517)n10:0.49415,(S_moellendorffii_renamed_EFJ33380:0.00373,S_moellendorffii_renamed_EFJ36281:0.0029)n14:0.48687)n9:0.11892,(A_filiculoides_renamed_Azfi_s0007.g011124:0.46064,A_filiculoides_renamed_Azfi_s0332.g065423:0.54409)n15:0.23484)n8:0.05827,(P_abies_renamed_MA_10427795g0010:0.24832,((((Oryza_sativa_renamed_LOC_Os12g04930.1:0.02436,(Oryza_sativa_renamed_LOC_Os11g04890.1:0.03023,Oryza_sativa_renamed_LOC_Os11g04930.1:0.03699)n21:0.01161)n20:0.13708,(Z_mays_renamed_C4J5Y6:0.00016,(Z_mays_renamed_A0A1D6F7Y7:0.02565,Z_mays_renamed_A0A1D6M3J7:0.00014)n23:0.5091)n22:0.22511)n19:0.48006,(P_dactylifera_renamed_XP_008786907.1:0.09228,P_dactylifera_renamed_XP_008806566.1:0.05998)n24:0.18622)n18:0.13164,(A_thaliana_renamed_AT1G51450.1:0.38628,(((M_truncatula_renamed_MTR_4076980:0.18889,(L_japonicus_renamed_Lj3g3v3600530.1:0.00014,L_japonicus_renamed_Lj3g3v3600530.2:0.00014)n29:0.15277)n28:0.05032,(L_angustifolius_renamed_OIW08807:0.16843,L_angustifolius_renamed_OIV99622:0.09727)n30:0.04673)n27:0.11876,(A_trichopoda_renamed_ERN17586:0.40923,B_vulgaris_renamed_KMT14538:0.24965)n31:0.09881)n26:0.04276)n25:0.03033)n17:0.17958)n16:0.14237)n7:0.1004)n6:0.024595)n0;
```
