## Supplementary material for "Transcriptional responses to arbuscular mycorrhizal symbiosis development are conserved in the early divergent *Marchantia paleacea*": OG0006228_tree.txt

```
((((S_muscicola_renamed_SM000126S26310:0.00015,(S_muscicola_renamed_SM000008S22308:0.0255,S_muscicola_renamed_SM000002S05619:0.1834)n4:0.00329)n3:0.42939,C_braunii_renamed_GBG78713:0.41831)n2:0.15722,(S_moellendorffii_renamed_EFJ13059:0,S_moellendorffii_renamed_EFJ14075:0)n5:0.34664)n1:0.008605,(A_filiculoides_renamed_Azfi_s0007.g011146:0.53649,(A_agrestis_renamed_Aagr.utg000038l.119.1:0.3696,((M_polymorpha_renamed_Mapoly0075s0024.1:0.26293,(P_patens_renamed_P314_6840V3.2:0,P_patens_renamed_P314_6840V3.1:0)n10:0.33139)n9:0.12135,((P_abies_renamed_MA_10427598g0010:0.34816,((P_dactylifera_renamed_XP_026663675.1:0.19206,(((Oryza_sativa_renamed_LOC_Os02g20940.2:0,Oryza_sativa_renamed_LOC_Os02g20940.1:0)n17:0.12778,(Z_mays_renamed_A0A1D6MC83:0.05021,Z_mays_renamed_B6SM12:0.06874)n18:0.031)n16:0.12416,(B_vulgaris_renamed_KMT00922:0.00014,B_vulgaris_renamed_KMT00921:0.00016)n19:0.22676)n15:0.00015)n14:0.0783,((A_thaliana_renamed_AT1G66590.2:0.02145,((A_thaliana_renamed_AT1G69750.5:0,A_thaliana_renamed_AT1G69750.4:0,A_thaliana_renamed_AT1G69750.3:0,A_thaliana_renamed_AT1G69750.1:0,A_thaliana_renamed_AT1G66590.1:0)n23:0.00014,A_thaliana_renamed_AT1G69750.2:0.078)n22:0.00789)n21:0.18833,(L_japonicus_renamed_Lj3g3v2315240.1:0.01169,(L_angustifolius_renamed_OIW04902:0.12868,(M_truncatula_renamed_MTR_3112340:0.02808,(M_truncatula_renamed_MTR_8013760:0.00014,M_truncatula_renamed_MTR_8013760:0.00016)n27:0.00015)n26:0.13995)n25:0.06769)n24:0.29328)n20:0.07055)n13:0.2472)n12:0.24163,(T_lepidozioides_scaffold-SKQD-2008904-Takakia_lepidozioides:0,T_lepidozioides_scaffold-SKQD-2008906-Takakia_lepidozioides:0)n28:0.20531)n11:0.00013)n8:0.03108)n7:0.074)n6:0.008605)n0;
```
