## Supplementary material for "Transcriptional responses to arbuscular mycorrhizal symbiosis development are conserved in the early divergent *Marchantia paleacea*": OG0006229_tree.txt

```
(((S_moellendorffii_renamed_EFJ13366:0.00778,S_moellendorffii_renamed_EFJ11921:0.00453)n2:0.37243,(C_braunii_renamed_GBG84792:0.47888,(S_muscicola_renamed_SM000154S01405:0.10395,(S_muscicola_renamed_SM000023S07671:0.04008,S_muscicola_renamed_SM000034S12710:0.06049)n5:0.08605)n4:0.3529)n3:0.09043)n1:0.01776,((T_lepidozioides_scaffold-SKQD-2077616-Takakia_lepidozioides:0.23404,((P_patens_renamed_P37_120V3.1:0,P_patens_renamed_P37_120V3.3:0)n9:0.00015,P_patens_renamed_P37_120V3.2:0.00014)n8:0.32584)n7:0.08505,((A_filiculoides_renamed_Azfi_s0009.g011838:0.2546,P_abies_renamed_MA_935836g0010:0.2905)n11:0.03499,(((M_paleacea_Rhiz_final_MPA16444.1.p1:0.00783,M_polymorpha_renamed_Mapoly0088s0007.1:0.05051)n14:0.16956,(P_neesiana_scaffold-JHFI-2014299-Pellia_neesiana:0.08372,(P_pinnata_scaffold-UUHD-2008361-Porella_pinnata:0.00016,(P_pinnata_scaffold-UUHD-2008362-Porella_pinnata:0.02174,P_pinnata_scaffold-UUHD-2008363-Porella_pinnata:0.00014)n17:0.00015)n16:0.22225)n15:0.1002)n13:0.12185,((M_flagellaris_scaffold-UCRN-2007714-Megaceros_tosanus:0.00014,M_flagellaris_scaffold-UCRN-2007715-Megaceros_tosanus:0.00016)n19:0.13916,(((A_agrestis_renamed_Aagr.utg000013l.163.5:0,A_agrestis_renamed_Aagr.utg000013l.163.3:0,A_agrestis_renamed_Aagr.utg000013l.163.7:0,A_agrestis_renamed_Aagr.utg000013l.163.4:0)n22:0.00014,(A_agrestis_renamed_Aagr.utg000013l.163.11:0.00014,((A_agrestis_renamed_Aagr.utg000013l.163.2:0,A_agrestis_renamed_Aagr.utg000013l.163.1:0,A_agrestis_renamed_Aagr.utg000013l.163.9:0)n25:0.00014,(A_agrestis_renamed_Aagr.utg000013l.163.6:0.00014,(A_agrestis_renamed_Aagr.utg000013l.163.10:0.00014,A_agrestis_renamed_Aagr.utg000013l.163.13:0.00015)n27:0.0294)n26:0.00015)n24:0.00015)n23:0.00016)n21:0.00016,(A_agrestis_renamed_Aagr.utg000013l.163.12:0.00384,A_agrestis_renamed_Aagr.utg000013l.163.8:0.00014)n28:0.00019)n20:0.20618)n18:0.20826)n12:0.04419)n10:0.03037)n6:0.01776)n0;
```
