## Supplementary material for "Transcriptional responses to arbuscular mycorrhizal symbiosis development are conserved in the early divergent *Marchantia paleacea*": OG0006230_tree.txt

```
((A_agrestis_renamed_Aagr.utg000045l.231.1:0.19165,(M_flagellaris_scaffold-UCRN-2053124-Megaceros_tosanus:0.06965,A_filiculoides_renamed_Azfi_s0009.g011905:0.33476)n2:0.12053)n1:0.104405,(((M_polymorpha_renamed_Mapoly0135s0005.1:0.03039,(M_paleacea_Rhiz_final_MPA18918.1.p1:0.00015,M_paleacea_Rhiz_final_MPA18918.2.p1:0.00014)n6:0.0246)n5:0.21672,(((T_lepidozioides_scaffold-SKQD-2075207-Takakia_lepidozioides:0.09874,(P_patens_renamed_P317_4710V3.4:0.20614,(P_patens_renamed_P317_4710V3.2:0,P_patens_renamed_P317_4710V3.3:0,P_patens_renamed_P317_4710V3.1:0)n11:0.01268)n10:0.13878)n9:0.13111,(S_muscicola_renamed_SM000099S25244:0.01212,(S_muscicola_renamed_SM000129S26122:0.11007,S_muscicola_renamed_SM000350S13029:0.05691)n13:0.05831)n12:0.25223)n8:0.06462,(((S_moellendorffii_renamed_EFJ37772:0,S_moellendorffii_renamed_EFJ32081:0)n16:0.08398,C_braunii_renamed_GBG62473:0.41043)n15:0.10102,((((B_vulgaris_renamed_KMT06435:0.05469,B_vulgaris_renamed_KMT06434:0.16064)n20:0.11145,((L_japonicus_renamed_Lj0g3v0296959.1:0.05006,(L_angustifolius_renamed_OIV89124:0.05443,M_truncatula_renamed_MTR_1061850:0.10286)n23:0.05554)n22:0.09486,(A_thaliana_renamed_AT3G10060.1:0.22434,(Oryza_sativa_renamed_LOC_Os07g09040.1:0.05362,(Z_mays_renamed_B4FR04:0.07579,Z_mays_renamed_A0A1D6F8V9:0.679653)n26:0.075517)n25:0.21186)n24:0.07687)n21:0.07997)n19:0.06379,(P_dactylifera_renamed_XP_008794041.1:0.00014,P_dactylifera_renamed_XP_017699049.1:0.00016)n27:0.23172)n18:0.10519,A_trichopoda_renamed_ERN01332:0.19721)n17:0.19512)n14:0.08569)n7:0.04324)n4:0.04501,((P_neesiana_scaffold-JHFI-2015831-Pellia_neesiana:0,P_neesiana_scaffold-JHFI-2015832-Pellia_neesiana:0)n29:0.09131,(P_pinnata_scaffold-UUHD-2010007-Porella_pinnata:0.00015,P_pinnata_scaffold-UUHD-2010008-Porella_pinnata:0.00014)n30:0.05971)n28:0.0452)n3:0.104405)n0;
```
