## Supplementary material for "Transcriptional responses to arbuscular mycorrhizal symbiosis development are conserved in the early divergent *Marchantia paleacea*": OG0006231_tree.txt

```
(((((M_polymorpha_renamed_Mapoly0084s0019.1:0.02914,(M_paleacea_Rhiz_final_MPA15716.1.p1:0.00015,M_paleacea_Rhiz_final_MPA15716.2.p1:0.00014)n5:0.03229)n4:0.19623,(P_neesiana_scaffold-JHFI-2110943-Pellia_neesiana:0.12278,P_pinnata_scaffold-UUHD-2010164-Porella_pinnata:0.11509)n6:0.09958)n3:0.09036,((P_patens_renamed_P318_5500V3.1:0,P_patens_renamed_P318_5500V3.2:0)n8:0.27035,T_lepidozioides_scaffold-SKQD-2077401-Takakia_lepidozioides:0.15997)n7:0.04641)n2:0.05373,((M_flagellaris_scaffold-UCRN-2006604-Megaceros_tosanus:0,M_flagellaris_scaffold-UCRN-2006605-Megaceros_tosanus:0,M_flagellaris_scaffold-UCRN-2006606-Megaceros_tosanus:0)n10:0.12013,A_agrestis_renamed_Aagr.utg000116l.89.1:0.13427)n9:0.11999)n1:0.017515,(((A_filiculoides_renamed_Azfi_s0009.g011948:0.39268,(P_abies_renamed_MA_10427583g0020:0.11291,(A_trichopoda_renamed_ERN05422:0.22706,(((P_dactylifera_renamed_XP_008780942.1:0.04499,P_dactylifera_renamed_XP_008785815.1:0.04832)n18:0.07174,(Z_mays_renamed_A0A1D6JF74:0.03943,(Oryza_sativa_renamed_LOC_Os02g21880.1:0.00014,Oryza_sativa_renamed_LOC_Os02g21880.2:0.02004)n20:0.02991)n19:0.16799)n17:0.05525,(((M_truncatula_renamed_MTR_1093770:0.074,L_japonicus_renamed_Lj2g3v1172490.1:0.08613)n23:0.01534,((L_angustifolius_renamed_OIW18252:0.04767,L_angustifolius_renamed_OIW01528:0.04508)n25:0.04313,B_vulgaris_renamed_KMT08458:0.17633)n24:0.0217)n22:0.0581,(A_thaliana_renamed_AT1G25682.2:0,A_thaliana_renamed_AT1G25682.1:0)n26:0.20636)n21:0.03336)n16:0.04643)n15:0.07995)n14:0.06048)n13:0.03468,(S_moellendorffii_renamed_EFJ21786:0.00602,S_moellendorffii_renamed_EFJ34171:0.00668)n27:0.29737)n12:0.09679,(C_braunii_renamed_GBG60926:0.53832,(S_muscicola_renamed_SM000247S08280:0.01118,(S_muscicola_renamed_SM000019S05036:0.00016,S_muscicola_renamed_SM000078S22061:0.01847)n30:0.00443)n29:0.3378)n28:0.06665)n11:0.017515)n0;
```
