## Supplementary material for "Transcriptional responses to arbuscular mycorrhizal symbiosis development are conserved in the early divergent *Marchantia paleacea*": OG0006232_tree.txt

```
(((M_flagellaris_scaffold-UCRN-2054212-Megaceros_tosanus:0.42374,A_agrestis_renamed_Aagr.utg000008l.91.1:0.37526)n2:0.29929,(((M_polymorpha_renamed_Mapoly0169s0013.1:0.0797,(((M_paleacea_Rhiz_final_MPA18831.2.p1:0.00014,M_paleacea_Rhiz_final_MPA18831.4.p1:0.00014)n8:0.00014,M_paleacea_Rhiz_final_MPA18831.1.p1:0.0023)n7:0.00014,M_paleacea_Rhiz_final_MPA18831.3.p1:0.00014)n6:0.04032)n5:0.34581,(P_neesiana_scaffold-JHFI-2114333-Pellia_neesiana:0.23101,(P_pinnata_scaffold-UUHD-2145335-Porella_pinnata:0.20537,(P_pinnata_scaffold-UUHD-2016020-Porella_pinnata:0.2046,(P_pinnata_scaffold-UUHD-2144268-Porella_pinnata:0.17188,P_pinnata_scaffold-UUHD-2129676-Porella_pinnata:0.012429)n12:0.0012429)n11:0.00012429)n10:1.381e-05)n9:0.02204)n4:0.22412,(((P_patens_renamed_P313_4080V3.3:0,P_patens_renamed_P313_4080V3.1:0)n15:0.00014,P_patens_renamed_P313_4080V3.2:0.00015)n14:0.4375,(T_lepidozioides_scaffold-SKQD-2078638-Takakia_lepidozioides:0.25251,T_lepidozioides_scaffold-SKQD-2005988-Takakia_lepidozioides:0.234486)n16:0.026054)n13:0.02474)n3:0.073)n1:0.05291,((S_moellendorffii_renamed_EFJ23667:0.02602,S_moellendorffii_renamed_EFJ34385:0.00828)n18:1.00945,((A_filiculoides_renamed_Azfi_s0010.g012048:0.00016,A_filiculoides_renamed_Azfi_s0067.g036224:0.03398)n20:0.92197,(C_braunii_renamed_GBG86430:1.41731,(P_abies_renamed_MA_305631g0010:0.31365,(A_trichopoda_renamed_ERN11790:0.48233,(B_vulgaris_renamed_KMT15425:0.52069,((A_thaliana_renamed_AT3G57570.1:0.00015,A_thaliana_renamed_AT3G57570.2:0.00014)n26:0.46913,(L_angustifolius_renamed_OIV92331:0.15297,(M_truncatula_renamed_MTR_7092130:0.11367,(L_japonicus_renamed_Lj1g3v4277590.1:0.09498,(L_japonicus_renamed_Lj1g3v4276570.1:0.00014,(L_japonicus_renamed_Lj0g3v0325339.2:0.00345,L_japonicus_renamed_Lj1g3v4276570.2:0.00014)n31:0.00014)n30:0.12897)n29:0.01433)n28:0.04584)n27:0.01955)n25:0.08566)n24:0.20583)n23:0.25078)n22:0.17938)n21:0.08659)n19:0.06668)n17:0.05291)n0;
```
