## Supplementary material for "Transcriptional responses to arbuscular mycorrhizal symbiosis development are conserved in the early divergent *Marchantia paleacea*": OG0006233_tree.txt

```
((P_abies_renamed_MA_10433328g0010:0.39991,(M_flagellaris_scaffold-UCRN-2007298-Megaceros_tosanus:0.1132,(A_agrestis_renamed_Aagr.utg000069l.64.3:0.0161,(A_agrestis_renamed_Aagr.utg000069l.64.1:0.00014,A_agrestis_renamed_Aagr.utg000069l.64.2:0.00014)n4:0.00256)n3:0.13215)n2:0.08853)n1:0.024165,(((P_neesiana_scaffold-JHFI-2018832-Pellia_neesiana:0.12567,P_pinnata_scaffold-UUHD-2149474-Porella_pinnata:0.10393)n7:0.05997,(M_paleacea_Rhiz_final_MPA17166.1.p1:0.01966,M_polymorpha_renamed_Mapoly0020s0149.1:0.00016)n8:0.20588)n6:0.136,(((((((B_vulgaris_renamed_KMT02621:0.20999,Z_mays_renamed_A0A1D6LLW6:0.16247)n15:0.04304,P_dactylifera_renamed_XP_008811291.1:0.1252)n14:0.01764,(L_angustifolius_renamed_OIW08828:0.10362,(M_truncatula_renamed_MTR_4075040:0.08383,(L_japonicus_renamed_Lj3g3v3513690.1:0.00014,L_japonicus_renamed_Lj3g3v3523820.1:0.00558)n18:0.05815)n17:0.04627)n16:0.03177)n13:0.02487,(A_trichopoda_renamed_ERN09445:0.16452,(A_thaliana_renamed_AT5G23120.2:0.00015,A_thaliana_renamed_AT5G23120.1:0.00014)n20:0.18044)n19:0.02641)n12:0.14843,((S_muscicola_renamed_SM000078S22047:0.03127,(S_muscicola_renamed_SM000212S06889:0.04519,S_muscicola_renamed_SM000019S05026:0.17817)n23:0.00841)n22:0.34024,C_braunii_renamed_GBG72189:0.45223)n21:0.06855)n11:0.04372,(A_filiculoides_renamed_Azfi_s0011.g012492:0.19809,(S_moellendorffii_renamed_EFJ32157:0.00753,S_moellendorffii_renamed_EFJ16838:0.00014)n25:0.26262)n24:0.03442)n10:0.0473,(((P_patens_renamed_P39_10350V3.2:0,P_patens_renamed_P39_10350V3.1:0)n28:0.03311,((P_patens_renamed_P315_7930V3.1:0.00014,P_patens_renamed_P315_7930V3.2:0.00014)n30:0.00014,(P_patens_renamed_P315_7930V3.4:0.0221,P_patens_renamed_P315_7930V3.3:0.00014)n31:0.00011)n29:0.07363)n27:0.24047,T_lepidozioides_scaffold-SKQD-2078450-Takakia_lepidozioides:0.18935)n26:0.0418)n9:0.02745)n5:0.024165)n0;
```
