## Supplementary material for "Transcriptional responses to arbuscular mycorrhizal symbiosis development are conserved in the early divergent *Marchantia paleacea*": OG0006234_tree.txt

```
(((S_muscicola_renamed_SM000098S25104:0.02266,(S_muscicola_renamed_SM000115S23939:0.11138,S_muscicola_renamed_SM000188S03809:0.03272)n3:0.04184)n2:0.75343,C_braunii_renamed_GBG75282:0.71258)n1:0.061015,(((S_moellendorffii_renamed_EFJ27551:0.02765,S_moellendorffii_renamed_EFJ35723:0.00266)n6:0.47014,((P_neesiana_scaffold-JHFI-2113110-Pellia_neesiana:0.24439,((M_polymorpha_renamed_Mapoly0048s0007.1:0.03677,(M_paleacea_Rhiz_final_MPA14741.1.p1:0.00016,M_paleacea_Rhiz_final_MPA14741.2.p1:0.0052)n11:0.06017)n10:0.28097,(P_pinnata_scaffold-UUHD-2149958-Porella_pinnata:0.19492,P_pinnata_scaffold-UUHD-2017907-Porella_pinnata:0.188604)n12:0.020956)n9:0.00357)n8:0.2414,((T_lepidozioides_scaffold-SKQD-2007100-Takakia_lepidozioides:0.00723,T_lepidozioides_scaffold-SKQD-2007101-Takakia_lepidozioides:0.00014)n14:0.24798,(P_patens_renamed_P33_10370V3.3:0.00016,(P_patens_renamed_P33_10370V3.1:0,P_patens_renamed_P33_10370V3.2:0)n16:0.00014)n15:0.32654)n13:0.15372)n7:0.06914)n5:0.06412,((A_filiculoides_renamed_Azfi_s0074.g037445:0.3238,(A_filiculoides_renamed_Azfi_s0013.g013282:0.00016,A_filiculoides_renamed_Azfi_s2001.g108630:0.00546)n19:0.4614)n18:0.27654,(P_abies_renamed_MA_394456g0010:0.34833,(((P_dactylifera_renamed_XP_026664645.1:0,P_dactylifera_renamed_XP_008804955.1:0)n23:0.22253,(Oryza_sativa_renamed_LOC_Os03g53530.1:0.1189,Z_mays_renamed_A0A1D6GHT7:0.11188)n24:0.26914)n22:0.0899,((B_vulgaris_renamed_KMT10185:0.30525,(A_thaliana_renamed_AT1G03110.1:0.26493,(L_angustifolius_renamed_OIW05006:0.1346,((L_japonicus_renamed_Lj1g3v4446650.1:0,L_japonicus_renamed_Lj5g3v0998690.1:0)n30:0.14382,(M_truncatula_renamed_MTR_7095190:0.01508,M_truncatula_renamed_MTR_7095190:0.00014)n31:0.08718)n29:0.0815)n28:0.18568)n27:0.04835)n26:0.07601,A_trichopoda_renamed_ERN01596:0.51353)n25:0.05178)n21:0.30534)n20:0.10321)n17:0.09319)n4:0.061015)n0;
```
