## Supplementary material for "Transcriptional responses to arbuscular mycorrhizal symbiosis development are conserved in the early divergent *Marchantia paleacea*": OG0006235_tree.txt

```
(A_filiculoides_renamed_Azfi_s0013.g013285:0.497425,(A_thaliana_renamed_AT1G19610.1:0.27803,(A_trichopoda_renamed_ERM99581:0.57067,(L_japonicus_renamed_Lj3g3v0720000.1:0.13376,(((((M_truncatula_renamed_MTR_7095970:0.24157,(M_truncatula_renamed_MTR_8056870:0.09374,M_truncatula_renamed_MTR_8056890:0.04739)n9:0.20845)n8:0.17864,(M_truncatula_renamed_MTR_3020340:0.19699,M_truncatula_renamed_MTR_4116060:0.52243)n10:0.05399)n7:0.06491,(M_truncatula_renamed_MTR_8012760:0.48449,(M_truncatula_renamed_MTR_8023090:0.189,(M_truncatula_renamed_MTR_8012705:0.05287,M_truncatula_renamed_MTR_8012705:0.01743)n13:0.51915)n12:0.03889)n11:0.04636)n6:0.26339,(M_truncatula_renamed_MTR_8012785:0.11907,(M_truncatula_renamed_MTR_8012795:0.06178,(M_truncatula_renamed_MTR_8012775:0.00303,(M_truncatula_renamed_MTR_8012775:0.00014,M_truncatula_renamed_MTR_8012775:0.00014)n17:0.00361)n16:0.05343)n15:0.04463)n14:0.04354)n5:0.01496,(((M_truncatula_renamed_MTR_8012885:0.27912,(M_truncatula_renamed_MTR_8012870:0.18693,(M_truncatula_renamed_MTR_8012895:0.02315,M_truncatula_renamed_MTR_8012890:0.11699)n22:0.105)n21:0.09398)n20:0.1219,((M_truncatula_renamed_MTR_8012805:0.15678,(M_truncatula_renamed_MTR_8012835:0.04118,M_truncatula_renamed_MTR_8012800:0.35255)n25:0.02594)n24:0.03965,(M_truncatula_renamed_MTR_8012850:0.83866,(M_truncatula_renamed_MTR_8012820:0.14541,(M_truncatula_renamed_MTR_8012845:0.00016,(M_truncatula_renamed_MTR_8012810:0.08397,M_truncatula_renamed_MTR_8012815:0.09646)n29:0.03394)n28:0.10907)n27:0.21738)n26:0.10116)n23:0.00012)n19:0.01402,(M_truncatula_renamed_MTR_8012860:0.25813,(M_truncatula_renamed_MTR_8012875:0.19453,M_truncatula_renamed_MTR_8012865:0.35376)n31:0.16115)n30:0.05255)n18:0.04972)n4:0.03205)n3:0.0792)n2:0.10979)n1:0.497425)n0;
```
