## Supplementary material for "Transcriptional responses to arbuscular mycorrhizal symbiosis development are conserved in the early divergent *Marchantia paleacea*": OG0006236_tree.txt

```
((((S_muscicola_renamed_SM000078S22126:0.14856,S_muscicola_renamed_SM000111S18774:0.10246)n3:0.47513,(A_filiculoides_renamed_Azfi_s0013.g013438:0.29765,((M_polymorpha_renamed_Mapoly0058s0087.1:0.07879,M_polymorpha_renamed_Mapoly0008s0011.1:0.29913)n6:0.22293,((P_patens_renamed_P31_1320V3.2:0,P_patens_renamed_P31_1320V3.1:0)n8:0.05367,(P_patens_renamed_P311_2840V3.1:0,P_patens_renamed_P311_2840V3.2:0)n9:0.00015)n7:0.16198)n5:0.15235)n4:0.0453)n2:0.04303,((S_moellendorffii_renamed_EFJ23146:0,S_moellendorffii_renamed_EFJ05418:0)n11:0.33832,(C_braunii_renamed_GBG86694:0.24929,(S_moellendorffii_renamed_EFJ18124:0,S_moellendorffii_renamed_EFJ09593:0)n13:0.25036)n12:0.022851)n10:0.002539)n1:0.033475,((A_agrestis_renamed_Aagr.utg000010l.178.1:0,A_agrestis_renamed_Aagr.utg000010l.178.2:0)n15:0.44658,((P_dactylifera_renamed_XP_008793546.1:0.07093,P_dactylifera_renamed_XP_008803039.1:0.05886)n17:0.13319,(M_truncatula_renamed_MTR_5094130:0.11014,(((L_angustifolius_renamed_OIV95518:0.05054,L_angustifolius_renamed_OIV92002:0.01282)n21:0.05128,(L_japonicus_renamed_Lj2g3v3224260.1:0.11168,L_japonicus_renamed_Lj0g3v0106859.1:0.000144)n22:1.6e-05)n20:0.01304,(((A_thaliana_renamed_AT5G55290.1:0,A_thaliana_renamed_AT5G55290.3:0,A_thaliana_renamed_AT5G55290.2:0)n25:0.06122,(A_thaliana_renamed_AT4G26710.2:0,A_thaliana_renamed_AT4G26710.1:0)n26:0.07515)n24:0.05848,((Oryza_sativa_renamed_LOC_Os04g56540.1:0.6173,(Z_mays_renamed_B6SQV1:0.00015,Z_mays_renamed_A0A1D6NWB8:0.04491)n29:0.00499)n28:0.64508,(B_vulgaris_renamed_KMT02201:0.02514,B_vulgaris_renamed_KMT12842:0.023544)n30:0.002616)n27:0.0553)n23:0.00843)n19:0.04553)n18:0.03349)n16:0.19273)n14:0.02865)n0;
```
