## Supplementary material for "Transcriptional responses to arbuscular mycorrhizal symbiosis development are conserved in the early divergent *Marchantia paleacea*": OG0006237_tree.txt

```
((A_agrestis_renamed_Aagr.utg000127l.36.1:0.00014,(A_agrestis_renamed_Aagr.utg000063l.461.2:0.00897,A_agrestis_renamed_Aagr.utg000063l.461.1:0.0119)n2:0.02032)n1:0.203475,(((P_patens_renamed_P312_14760V3.2:0,P_patens_renamed_P312_14760V3.1:0)n5:0.51457,M_polymorpha_renamed_Mapoly0087s0019.1:0.54584)n4:0.06786,((((A_thaliana_renamed_AT2G21640.1:0.55247,B_vulgaris_renamed_KMT17793:0.21073)n9:0.03087,Z_mays_renamed_B6UD61:0.59764)n8:0.04303,(((A_thaliana_renamed_AT4G39235.2:0,A_thaliana_renamed_AT4G39235.1:0)n12:0.06119,A_thaliana_renamed_AT3G05570.1:0.1448)n11:0.15311,((Oryza_sativa_renamed_LOC_Os03g53390.1:0.78084,(L_japonicus_renamed_Lj2g3v1757270.2:0.04602,M_truncatula_renamed_MTR_5020180:0.38783)n15:0.91773)n14:0.08559,(((L_japonicus_renamed_Lj6g3v0528590.1:0.05692,(L_angustifolius_renamed_OIW20920:0.13114,L_angustifolius_renamed_OIW11837:0.03931)n19:0.07984)n18:0.01125,(M_truncatula_renamed_MTR_1052680:0.10311,(M_truncatula_renamed_MTR_3013450:0.00014,M_truncatula_renamed_MTR_3013450:0.00014)n21:0.12236)n20:0.08339)n17:0.1535,(((A_trichopoda_renamed_ERM94494:0.18698,B_vulgaris_renamed_KMT00439:0.25169)n24:0.0509,(P_dactylifera_renamed_XP_026660653.1:0.12168,(P_dactylifera_renamed_XP_008785684.1:0.00014,P_dactylifera_renamed_XP_008785685.1:0.00014)n26:0.04666)n25:0.06507)n23:0.01845,((Oryza_sativa_renamed_LOC_Os03g51459.1:0.00818,Oryza_sativa_renamed_LOC_Os08g10400.1:0.00805)n28:0.04845,(Z_mays_renamed_B6SPX3:0.0307,(Z_mays_renamed_B6SHU7:0.00016,Z_mays_renamed_A0A1D6P6J7:0.0165)n30:0.01901)n29:0.07139)n27:0.07877)n22:0.025488)n16:0.002832)n13:0.00936)n10:0.00104)n7:0.14344,(A_filiculoides_renamed_Azfi_s0052.g031675:0.44484,A_filiculoides_renamed_Azfi_s0014.g013641:0.437427)n31:0.048603)n6:0.17868)n3:0.12593)n0;
```
