## Supplementary material for "Transcriptional responses to arbuscular mycorrhizal symbiosis development are conserved in the early divergent *Marchantia paleacea*": OG0006238_tree.txt

```
(((((C_braunii_renamed_GBG83655:0.18748,(C_braunii_renamed_GBG76026:0.52421,C_braunii_renamed_GBG76032:0.57798)n5:0.32621)n4:0.1469,((P_neesiana_scaffold-JHFI-2110620-Pellia_neesiana:0.24325,(M_paleacea_Rhiz_final_MPA16524.1.p1:0.10111,M_polymorpha_renamed_Mapoly0133s0010.1:0.11083)n8:0.16668)n7:0.08662,M_paleacea_Rhiz_final_MPA1699.1.p1:0.778815)n6:0.086535)n3:0.15093,((A_filiculoides_renamed_Azfi_s0015.g013886:0.54222,(S_moellendorffii_renamed_EFJ22339:0.00969,S_moellendorffii_renamed_EFJ25556:0.00014)n11:0.08581)n10:0.09705,((P_patens_renamed_P316_25660V3.1:0,P_patens_renamed_P316_25660V3.2:0)n13:0.00014,P_patens_renamed_P316_25660V3.3:0.16683)n12:0.21957)n9:0.14986)n2:0.0475,(M_flagellaris_scaffold-UCRN-2050260-Megaceros_tosanus:0.06861,(A_agrestis_renamed_Aagr.utg000083l.228.1:0.00016,A_agrestis_renamed_Aagr.utg000083l.228.2:0.00014)n15:0.26657)n14:0.23612)n1:0.02494,(S_muscicola_renamed_SM000144S00657:0.47818,((A_trichopoda_renamed_ERN10210:0.30501,(P_abies_renamed_MA_30958g0010:0.10984,P_abies_renamed_MA_34495g0010:0.20854)n19:0.13331)n18:0.11486,((Z_mays_renamed_A0A1D6KYW8:0.22689,Oryza_sativa_renamed_LOC_Os03g46640.1:0.13118)n21:0.12986,(((P_dactylifera_renamed_XP_008783462.1:0.04476,P_dactylifera_renamed_XP_008783464.1:0.29878)n24:0.21036,(((L_angustifolius_renamed_OIW02617:0.04051,L_angustifolius_renamed_OIW04421:0.39559)n27:0.0398,(L_japonicus_renamed_Lj0g3v0209179.1:0,L_japonicus_renamed_Lj0g3v0209179.2:0)n28:0.08645)n26:0.09097,L_japonicus_renamed_Lj1g3v2157670.1:0.069741)n25:0.007749)n23:0.02696,(M_truncatula_renamed_MTR_3063110:0.12248,(B_vulgaris_renamed_KMT11494:0.17284,(A_thaliana_renamed_AT3G46940.1:0.00014,A_thaliana_renamed_AT3G46940.2:0.00015)n31:0.23392)n30:0.0401)n29:0.07432)n22:0.09965)n20:0.06002)n17:0.12143)n16:0.02494)n0;
```
