## Supplementary material for "Transcriptional responses to arbuscular mycorrhizal symbiosis development are conserved in the early divergent *Marchantia paleacea*": OG0006239_tree.txt

```
(((S_muscicola_renamed_SM000247S08279:0.00029,(S_muscicola_renamed_SM000088S23748:0.04118,S_muscicola_renamed_SM000302S11666:0.00494)n3:0.02039)n2:0.4455,((C_braunii_renamed_GBG64575:0.01196,C_braunii_renamed_GBG64576:0.00014)n5:0.42002,(M_paleacea_Rhiz_final_MPA17647.1.p1:0.00564,M_polymorpha_renamed_Mapoly0116s0042.1:0.02038)n6:0.27945)n4:0.04952)n1:0.02298,((P_neesiana_scaffold-JHFI-2005959-Pellia_neesiana:0.11545,P_pinnata_scaffold-UUHD-2146126-Porella_pinnata:0.08112)n8:0.07494,(T_lepidozioides_scaffold-SKQD-2001902-Takakia_lepidozioides:0.19035,((M_flagellaris_scaffold-UCRN-2050942-Megaceros_tosanus:0.1006,(A_agrestis_renamed_Aagr.utg000001l.73.2:0.04327,A_agrestis_renamed_Aagr.utg000001l.73.1:0.00014)n12:0.11524)n11:0.16917,(A_filiculoides_renamed_Azfi_s0015.g013900:0.30477,((P_abies_renamed_MA_348255g0010:0.26551,(S_moellendorffii_renamed_EFJ24947:0,S_moellendorffii_renamed_EFJ15404:0)n16:0.14576)n15:0.04531,((P_dactylifera_renamed_XP_008808478.1:0.12743,(A_trichopoda_renamed_ERN04067:0.27351,(B_vulgaris_renamed_KMT09154:0.22321,((A_thaliana_renamed_AT5G64040.1:0.00015,A_thaliana_renamed_AT5G64040.2:0.06298)n22:0.3323,((M_truncatula_renamed_MTR_3095540:0.04979,((L_japonicus_renamed_Lj1g3v1290560.1:0,L_japonicus_renamed_Lj4g3v2754390.1:0)n26:0.05649,L_japonicus_renamed_Lj1g3v1276990.1:0.050517)n25:0.005613)n24:0.03101,(L_angustifolius_renamed_OIW17833:0.04675,(L_angustifolius_renamed_OIV96986:0.04194,L_angustifolius_renamed_OIW18177:0.11625)n28:0.02538)n27:0.01765)n23:0.04083)n21:0.04319)n20:0.05184)n19:0.01165)n18:0.06561,(Oryza_sativa_renamed_LOC_Os12g08770.1:0.16185,(Z_mays_renamed_K7UCS1:0.05197,(Z_mays_renamed_B4FAC2:0.00016,Z_mays_renamed_spO65107:0.23253)n31:0.04878)n30:0.00542)n29:0.04103)n17:0.24524)n14:0.08216)n13:0.17187)n10:0.10329)n9:0.08979)n7:0.02298)n0;
```
