## Supplementary material for "Transcriptional responses to arbuscular mycorrhizal symbiosis development are conserved in the early divergent *Marchantia paleacea*": OG0006240_tree.txt

```
((M_flagellaris_scaffold-UCRN-2011509-Megaceros_tosanus:0.24104,(A_agrestis_renamed_Aagr.utg000111l.12.1:0.00014,A_agrestis_renamed_Aagr.utg000111l.12.2:0.00014)n2:0.18117)n1:0.146985,(T_lepidozioides_scaffold-SKQD-2062131-Takakia_lepidozioides:0.43682,((S_moellendorffii_renamed_EFJ14814:0.00999,S_moellendorffii_renamed_EFJ26557:0.00062)n5:0.8152,(P_neesiana_scaffold-JHFI-2018803-Pellia_neesiana:1.16854,(((A_filiculoides_renamed_Azfi_s0225.g058905:0.87587,(A_filiculoides_renamed_Azfi_s0015.g013987:0.3884,A_filiculoides_renamed_Azfi_s0686.g082069:0.62915)n10:0.1974)n9:0.25002,(P_abies_renamed_MA_253528g0010:0.54263,(A_trichopoda_renamed_ERN05735:0.36138,(((B_vulgaris_renamed_KMT10858:0.00015,B_vulgaris_renamed_KMT10857:0.00014)n15:0.45463,((A_thaliana_renamed_AT5G08120.2:0.02835,A_thaliana_renamed_AT5G08120.1:0.01447)n17:0.48191,(M_truncatula_renamed_MTR_4109960:0.1644,(L_angustifolius_renamed_OIW19679:0.15699,((L_japonicus_renamed_Lj1g3v0579400.1:0,L_japonicus_renamed_Lj6g3v1898080.1:0)n21:0.24936,L_japonicus_renamed_Lj4g3v1736180.1:0.099324)n20:0.011036)n19:0.02283)n18:0.04125)n16:0.04453)n14:0.12881,(((Oryza_sativa_renamed_LOC_Os09g29970.1:0.10093,Z_mays_renamed_C4J6V7:0.14318)n24:0.49654,(Oryza_sativa_renamed_LOC_Os06g17440.1:0.11698,(Z_mays_renamed_A0A1D6LX59:0.06492,Z_mays_renamed_B6TPS1:0.03883)n26:0.10221)n25:0.29567)n23:0.08595,(P_dactylifera_renamed_XP_008797601.1:0.30579,P_dactylifera_renamed_XP_008788909.1:0.157464)n27:0.017496)n22:0.09419)n13:0.07281)n12:0.41905)n11:0.22896)n8:0.10984,(P_abies_renamed_MA_105791g0020:1.36854,(A_filiculoides_renamed_Azfi_s0028.g023811:0.88915,((M_paleacea_Rhiz_final_MPA6009.1.p1:0,M_paleacea_Rhiz_final_MPA6009.2.p1:0)n31:0.00015,M_polymorpha_renamed_Mapoly0022s0044.1:0.12642)n30:1.29386)n29:0.17503)n28:0.00812)n7:0.1759)n6:0.099)n4:0.1717)n3:0.146985)n0;
```
