## Supplementary material for "Transcriptional responses to arbuscular mycorrhizal symbiosis development are conserved in the early divergent *Marchantia paleacea*": OG0006241_tree.txt

```
(((C_braunii_renamed_GBG84218:0.33294,(S_muscicola_renamed_SM000206S06248:0.02137,(S_muscicola_renamed_SM000195S05278:0.01229,S_muscicola_renamed_SM000222S06995:0.00016)n4:0.00016)n3:0.49937)n2:0.08487,(S_moellendorffii_renamed_EFJ24137:0.00565,S_moellendorffii_renamed_EFJ35198:0.00016)n5:0.22081)n1:0.020635,(((T_lepidozioides_scaffold-SKQD-2007587-Takakia_lepidozioides:0.00015,T_lepidozioides_scaffold-SKQD-2007588-Takakia_lepidozioides:0.00016)n8:0.20196,(A_agrestis_renamed_Aagr.utg000058l.36.1:0.30059,((M_paleacea_Rhiz_final_MPA10101.1.p1:0,M_polymorpha_renamed_Mapoly0059s0054.1:0)n11:0.07301,((P_neesiana_scaffold-JHFI-2006605-Pellia_neesiana:0.00016,P_neesiana_scaffold-JHFI-2006607-Pellia_neesiana:0.00014)n13:0.07495,(P_pinnata_scaffold-UUHD-2006392-Porella_pinnata:0.02034,P_pinnata_scaffold-UUHD-2137782-Porella_pinnata:0.025434)n14:0.002826)n12:0.02625)n10:0.08429)n9:0.02327)n7:0.04483,(A_filiculoides_renamed_Azfi_s0015.g013998:0.28385,((A_trichopoda_renamed_ERN02063:0.15659,((A_thaliana_renamed_AT3G17590.3:0.00016,(A_thaliana_renamed_AT3G17590.1:0.00014,A_thaliana_renamed_AT3G17590.2:0.00343)n20:0.00015)n19:0.13012,(B_vulgaris_renamed_KMS98603:0.14974,((L_angustifolius_renamed_OIW18787:0.02638,(L_japonicus_renamed_Lj0g3v0163049.1:0.02444,(L_japonicus_renamed_Lj2g3v0044990.3:0.00014,L_japonicus_renamed_Lj4g3v2017220.1:0.05296)n25:0.09148)n24:0.01498)n23:0.01179,M_truncatula_renamed_MTR_4124260:0.04755)n22:0.03606)n21:0.05088)n18:0.07402)n17:0.02738,((Oryza_sativa_renamed_LOC_Os02g49190.1:0.09553,Z_mays_renamed_A0A1D6FUW7:0.06387)n27:0.25818,(P_dactylifera_renamed_XP_026656529.1:0.00014,(P_dactylifera_renamed_XP_026656527.1:0.00014,(P_dactylifera_renamed_XP_026656526.1:0.00014,(P_dactylifera_renamed_XP_008775655.1:0.00015,P_dactylifera_renamed_XP_026656528.1:0.00014)n31:0.00015)n30:0.00016)n29:0.00016)n28:0.06508)n26:0.09342)n16:0.15257)n15:0.09859)n6:0.020635)n0;
```
