## Supplementary material for "Transcriptional responses to arbuscular mycorrhizal symbiosis development are conserved in the early divergent *Marchantia paleacea*": OG0006242_tree.txt

```
(((S_muscicola_renamed_SM000022S07218:0.02708,(S_muscicola_renamed_SM000009S23655:0.07803,S_muscicola_renamed_SM000017S02896:0.06071)n3:0.01699)n2:0.41464,(((C_braunii_renamed_GBG79359:1.09578,(S_moellendorffii_renamed_EFJ32449:0.02091,S_moellendorffii_renamed_EFJ20799:0.00016)n7:0.208)n6:0.07324,A_filiculoides_renamed_Azfi_s0015.g014039:0.34018)n5:0.03915,((A_agrestis_renamed_Aagr.utg000009l.55.1:0.26813,C_braunii_renamed_GBG79361:0.83296)n9:0.04464,(((P_pinnata_scaffold-UUHD-2010502-Porella_pinnata:0.00014,P_pinnata_scaffold-UUHD-2010503-Porella_pinnata:0.00014)n12:0.06723,(P_neesiana_scaffold-JHFI-2113021-Pellia_neesiana:0.09031,(M_polymorpha_renamed_Mapoly0001s0064.1:0.08123,(M_paleacea_Rhiz_final_MPA24230.1.p1:0.00649,M_paleacea_Rhiz_final_MPA24230.2.p1:0.00016)n15:0.03675)n14:0.12102)n13:0.02486)n11:0.20126,((P_patens_renamed_P322_4480V3.4:0,P_patens_renamed_P322_4480V3.1:0,P_patens_renamed_P322_4480V3.2:0,P_patens_renamed_P322_4480V3.3:0,P_patens_renamed_P322_4480V3.5:0)n17:0.21806,T_lepidozioides_scaffold-SKQD-2001461-Takakia_lepidozioides:0.09234)n16:0.10484)n10:0.08934)n8:0.035739)n4:0.003971)n1:0.034515,(P_abies_renamed_MA_10437048g0010:0.2651,((A_trichopoda_renamed_ERN05975:0.00014,A_trichopoda_renamed_ERN07468:0.00014)n20:0.23214,(((P_dactylifera_renamed_XP_008802305.1:0.00014,P_dactylifera_renamed_XP_008802304.1:0.00014)n23:0.11556,(Oryza_sativa_renamed_LOC_Os05g04940.1:0.07531,Z_mays_renamed_A0A1D6F0W4:0.36489)n24:0.15944)n22:0.08684,(B_vulgaris_renamed_KMS95008:0.23395,(A_thaliana_renamed_AT4G15520.1:0.14038,(L_japonicus_renamed_Lj4g3v2375050.1:0.06765,(L_angustifolius_renamed_OIW18453:0.07457,M_truncatula_renamed_MTR_4118420:0.0551)n28:0.0251)n27:0.05745)n26:0.03632)n25:0.06262)n21:0.06313)n19:0.09605)n18:0.04801)n0;
```
