## Supplementary material for "Transcriptional responses to arbuscular mycorrhizal symbiosis development are conserved in the early divergent *Marchantia paleacea*": OG0006243_tree.txt

```
(((S_muscicola_renamed_SM000031S11616:0.07456,(S_muscicola_renamed_SM000043S15890:0.03907,S_muscicola_renamed_SM000226S07428:0.02111)n3:0.07081)n2:0.66976,(A_filiculoides_renamed_Azfi_s0015.g014163:0.56859,(((L_angustifolius_renamed_OIW05702:0.24955,(L_japonicus_renamed_Lj3g3v3336210.1:0.19487,M_truncatula_renamed_MTR_4068280:0.12848)n8:0.07747)n7:0.3935,(B_vulgaris_renamed_KMT15861:0.63418,((Z_mays_renamed_A0A1D6N503:0.18516,(Oryza_sativa_renamed_LOC_Os01g66980.1:0.00015,Oryza_sativa_renamed_LOC_Os01g66980.2:0.12201)n12:0.19615)n11:0.38326,(A_trichopoda_renamed_ERM97768:0.36873,P_dactylifera_renamed_XP_008788187.1:0.24387)n13:0.14676)n10:0.06616)n9:0.13528)n6:0.20452,((A_trichopoda_renamed_ERM97767:0.47964,(((M_truncatula_renamed_MTR_3009150:0.19353,M_truncatula_renamed_MTR_3009150:0.00014)n18:0.1519,(L_angustifolius_renamed_OIV95497:0.22779,L_japonicus_renamed_Lj0g3v0319359.1:0.15884)n19:0.08609)n17:0.24664,((A_thaliana_renamed_AT2G30695.2:0,A_thaliana_renamed_AT2G30695.3:0,A_thaliana_renamed_AT2G30695.1:0)n21:0.00014,A_thaliana_renamed_AT2G30695.4:0.07541)n20:0.70446)n16:0.1615)n15:0.08635,((Z_mays_renamed_A0A1D6ET24:0.01894,Z_mays_renamed_A0A1D6I8M2:0.17683)n23:0.77868,(P_dactylifera_renamed_XP_008790603.1:0.00016,P_dactylifera_renamed_XP_008790602.1:0.00014)n24:0.25664)n22:0.09548)n14:0.477981)n5:0.053109)n4:0.18363)n1:0.02496,(((P_patens_renamed_P314_20300V3.2:0,P_patens_renamed_P314_20300V3.1:0)n27:0.45333,P_pinnata_scaffold-UUHD-2148123-Porella_pinnata:0.46596)n26:0.19126,(C_braunii_renamed_GBG80941:0.78451,(A_agrestis_renamed_Aagr.utg000081l.265.3:0.06418,(A_agrestis_renamed_Aagr.utg000081l.265.2:0.01546,A_agrestis_renamed_Aagr.utg000081l.265.1:0.00014)n30:0.03071)n29:0.60755)n28:0.22077)n25:0.02496)n0;
```
