## Supplementary material for "Transcriptional responses to arbuscular mycorrhizal symbiosis development are conserved in the early divergent *Marchantia paleacea*": OG0006244_tree.txt

```
(A_agrestis_renamed_Aagr.utg000117l.70.1:0.357545,(P_pinnata_scaffold-UUHD-2018937-Porella_pinnata:0.71063,((P_abies_renamed_MA_10429345g0010:0.96927,(A_filiculoides_renamed_Azfi_s0731.g084091:0.99816,(A_filiculoides_renamed_Azfi_s0077.g037998:1.18479,(((A_filiculoides_renamed_Azfi_s0115.g046237:0.57768,A_filiculoides_renamed_Azfi_s0232.g059334:0.91405)n8:0.11121,A_filiculoides_renamed_Azfi_s0960.g093914:0.77474)n7:0.12612,A_filiculoides_renamed_Azfi_s0018.g014893:1.13768)n6:0.69026)n5:0.177651)n4:0.019739)n3:0.12086,(A_trichopoda_renamed_ERN13148:0.94204,((((P_dactylifera_renamed_XP_008793972.1:0.15519,((P_dactylifera_renamed_XP_026666253.1:0,P_dactylifera_renamed_XP_008810957.1:0)n15:0.00014,(P_dactylifera_renamed_XP_026666254.1:0,P_dactylifera_renamed_XP_008810958.1:0,P_dactylifera_renamed_XP_008810959.1:0)n16:0.00015)n14:0.14159)n13:0.40458,(((Oryza_sativa_renamed_LOC_Os05g37340.1:0.02032,(Oryza_sativa_renamed_LOC_Os05g37400.1:0,Oryza_sativa_renamed_LOC_Os05g37400.2:0)n20:0.03423)n19:0.19228,(Z_mays_renamed_A0A1D6KWS9:0.13293,Z_mays_renamed_A0A1D6M563:0.00014)n21:0.251)n18:0.30856,(Z_mays_renamed_A0A1D6N6U9:0.30078,(Oryza_sativa_renamed_LOC_Os05g13560.1:1.91957,(Oryza_sativa_renamed_LOC_Os01g63880.1:0.06882,Oryza_sativa_renamed_LOC_Os04g55280.1:0.02627)n24:0.198468)n23:0.022052)n22:0.15431)n17:0.32299)n12:0.21599,((A_thaliana_renamed_AT3G52240.1:0.95127,((L_japonicus_renamed_Lj5g3v1770460.1:0.16171,(M_truncatula_renamed_MTR_1492840:0.00014,M_truncatula_renamed_MTR_1492840:0.00014)n29:0.20232)n28:0.16963,(L_angustifolius_renamed_OIV88995:0.15772,L_angustifolius_renamed_OIV98830:0.89521)n30:0.10647)n27:0.2313)n26:0.11492,L_angustifolius_renamed_OIV98829:0.923526)n25:0.102614)n11:0.09007,B_vulgaris_renamed_KMS98169:0.82176)n10:0.07624)n9:0.17251)n2:0.2177)n1:0.357545)n0;
```
