## Supplementary material for "Transcriptional responses to arbuscular mycorrhizal symbiosis development are conserved in the early divergent *Marchantia paleacea*": OG0006245_tree.txt

```
(((S_moellendorffii_renamed_EFJ15582:0.01155,S_moellendorffii_renamed_EFJ38862:0.00016)n2:0.27025,((S_muscicola_renamed_SM000001S04429:0.00015,(S_muscicola_renamed_SM000023S07688:0.00507,S_muscicola_renamed_SM000034S12697:0.00678)n5:0.00837)n4:0.26085,C_braunii_renamed_GBG72759:0.81678)n3:0.0748)n1:0.03676,(((A_trichopoda_renamed_ERM93806:0.18536,(((L_angustifolius_renamed_OIW16130:0.0249,(M_truncatula_renamed_MTR_5077840:0.05886,(L_japonicus_renamed_Lj2g3v2543810.1:0.00014,L_japonicus_renamed_Lj2g3v2543810.2:0.00016)n13:0.0491)n12:0.03874)n11:0.08184,((A_thaliana_renamed_AT5G37530.1:0.00015,A_thaliana_renamed_AT5G37530.2:0.00014)n15:0.184,B_vulgaris_renamed_KMS97423:0.18103)n14:0.03247)n10:0.05815,((P_dactylifera_renamed_XP_008795356.1:0.00014,(P_dactylifera_renamed_XP_026662061.1:0.00014,P_dactylifera_renamed_XP_026662062.1:0.00015)n18:0.00193)n17:0.10722,(Oryza_sativa_renamed_LOC_Os06g14040.1:0.07334,Z_mays_renamed_A0A1D6LW80:0.05872)n19:0.10349)n16:0.06993)n9:0.01112)n8:0.20024,(M_flagellaris_scaffold-UCRN-2006243-Megaceros_tosanus:0.10903,A_agrestis_renamed_Aagr.utg000009l.304.1:0.18635)n20:0.0705)n7:0.02878,(((P_patens_renamed_P314_20390V3.4:0.00014,(P_patens_renamed_P314_20390V3.3:0,P_patens_renamed_P314_20390V3.2:0,P_patens_renamed_P314_20390V3.1:0)n24:0.00014)n23:0.22714,(T_lepidozioides_scaffold-SKQD-2003722-Takakia_lepidozioides:0.00016,T_lepidozioides_scaffold-SKQD-2003723-Takakia_lepidozioides:0.00014)n25:0.17559)n22:0.04926,(A_filiculoides_renamed_Azfi_s0019.g015071:0.40619,((M_paleacea_Rhiz_final_MPA20864.1.p1:0.01087,M_polymorpha_renamed_Mapoly0047s0092.1:0.0194)n28:0.18496,(P_pinnata_scaffold-UUHD-2010509-Porella_pinnata:0.08778,(P_neesiana_scaffold-JHFI-2006750-Pellia_neesiana:0,P_neesiana_scaffold-JHFI-2006751-Pellia_neesiana:0)n30:0.12222)n29:0.02007)n27:0.16461)n26:0.04074)n21:0.02794)n6:0.03676)n0;
```
