## Supplementary material for "Transcriptional responses to arbuscular mycorrhizal symbiosis development are conserved in the early divergent *Marchantia paleacea*": OG0006246_tree.txt

```
((((M_paleacea_Rhiz_final_MPA28860.1.p1:0.00631,M_polymorpha_renamed_Mapoly0002s0227.1:0.00865)n3:0.17043,(P_neesiana_scaffold-JHFI-2112654-Pellia_neesiana:0.16954,P_pinnata_scaffold-UUHD-2017610-Porella_pinnata:0.17551)n4:0.07462)n2:0.12911,((A_agrestis_renamed_Aagr.utg000024l.147.1:0.00014,(A_agrestis_renamed_Aagr.utg000024l.147.2:0.00014,A_agrestis_renamed_Aagr.utg000024l.147.3:0.00015)n7:0.00014)n6:0.13269,M_flagellaris_scaffold-UCRN-2051786-Megaceros_tosanus:0.06615)n5:0.0639)n1:0.02583,((T_lepidozioides_scaffold-SKQD-2077529-Takakia_lepidozioides:0.13354,(P_patens_renamed_P37_24370V3.5:0.00014,(P_patens_renamed_P37_24370V3.2:0,P_patens_renamed_P37_24370V3.3:0,P_patens_renamed_P37_24370V3.4:0,P_patens_renamed_P37_24370V3.1:0)n11:0.00014)n10:0.32167)n9:0.11477,((P_abies_renamed_MA_137894g0010:0.40561,(C_braunii_renamed_GBG75033:0.59803,(A_filiculoides_renamed_Azfi_s0022.g015966:0.48329,(S_moellendorffii_renamed_EFJ29245:0.00377,S_moellendorffii_renamed_EFJ13805:0.02919)n16:0.4374)n15:0.12522)n14:0.07471)n13:0.03949,(A_trichopoda_renamed_ERN02113:0.31099,((A_thaliana_renamed_AT3G17000.1:0.43132,(P_dactylifera_renamed_XP_026655877.1:0.00014,P_dactylifera_renamed_XP_008812524.1:0.00014)n20:0.21108)n19:0.06937,(((M_truncatula_renamed_MTR_4121960:0.07301,(L_japonicus_renamed_Lj6g3v1904540.1:0.05723,(L_japonicus_renamed_Lj4g3v2267600.1:0.00014,L_japonicus_renamed_Lj4g3v2267600.2:0.00015)n25:0.060795)n24:0.006755)n23:0.04495,(L_angustifolius_renamed_OIW13741:0.07203,L_angustifolius_renamed_OIV95932:0.06543)n26:0.05607)n22:0.12862,(B_vulgaris_renamed_KMT16240:0.28983,(Oryza_sativa_renamed_LOC_Os03g19500.1:0.21663,(Z_mays_renamed_C4J9T9:0.0811,Z_mays_renamed_A0A1D6K0D1:0.02079)n29:0.00231)n28:0.02337)n27:0.09764)n21:0.08908)n18:0.11611)n17:0.12528)n12:0.05524)n8:0.02583)n0;
```
