## Supplementary material for "Transcriptional responses to arbuscular mycorrhizal symbiosis development are conserved in the early divergent *Marchantia paleacea*": OG0006247_tree.txt

```
(((C_braunii_renamed_GBG65661:1.05811,(S_muscicola_renamed_SM000158S02045:0.04216,(S_muscicola_renamed_SM000150S01707:0.04604,S_muscicola_renamed_SM000220S07070:0.13169)n4:0.00578)n3:0.54927)n2:0.14087,(M_flagellaris_scaffold-UCRN-2001758-Megaceros_tosanus:0.14552,A_agrestis_renamed_Aagr.utg000069l.45.1:0.33176)n5:0.10791)n1:0.03009,((((P_patens_renamed_P33_32640V3.2:0,P_patens_renamed_P33_32640V3.1:0)n9:0.2934,T_lepidozioides_scaffold-SKQD-2076555-Takakia_lepidozioides:0.05406)n8:0.04515,((M_paleacea_Rhiz_final_MPA16485.1.p1:0.03094,M_polymorpha_renamed_Mapoly0149s0016.1:0.00593)n11:0.16873,(P_pinnata_scaffold-UUHD-2011395-Porella_pinnata:0.09983,P_neesiana_scaffold-JHFI-2110867-Pellia_neesiana:0.15036)n12:0.08105)n10:0.13522)n7:0.09976,(A_filiculoides_renamed_Azfi_s0022.g016043:0.42402,(((Oryza_sativa_renamed_LOC_Os04g59570.1:0,Oryza_sativa_renamed_LOC_Os04g59570.2:0)n16:0.15992,Z_mays_renamed_A0A1D6JJ34:0.12964)n15:0.43395,(B_vulgaris_renamed_KMT14030:0.22569,(((((L_angustifolius_renamed_OIV97018:0.06245,L_angustifolius_renamed_OIV97019:0.03827)n22:0.17754,(M_truncatula_renamed_MTR_3096860:0.09727,M_truncatula_renamed_MTR_3096860:0.00016)n23:0.12114)n21:0.19832,(L_angustifolius_renamed_OIW17810:0.19435,((M_truncatula_renamed_MTR_8094200:0.02887,M_truncatula_renamed_MTR_8094200:0.00014)n26:0.2859,(L_japonicus_renamed_Lj3g3v0618230.1:0.8123,(L_japonicus_renamed_Lj2g3v1068860.1:0.00014,L_japonicus_renamed_Lj4g3v2826840.1:0.08513)n28:0.07328)n27:0.04545)n25:0.08043)n24:0.10638)n20:0.06974,A_thaliana_renamed_AT4G33480.1:0.28315)n19:0.09771,((P_dactylifera_renamed_XP_026658633.1:0.00015,P_dactylifera_renamed_XP_008783346.1:0.00014)n30:0.19837,(A_trichopoda_renamed_ERN04742:0.38319,A_trichopoda_renamed_ERN04741:0.605592)n31:0.067288)n29:0.05345)n18:0.07112)n17:0.14989)n14:0.57407)n13:0.07599)n6:0.03009)n0;
```
