## Supplementary material for "Transcriptional responses to arbuscular mycorrhizal symbiosis development are conserved in the early divergent *Marchantia paleacea*": OG0006248_tree.txt

```
(((P_abies_renamed_MA_368556g0010:0.33971,(A_trichopoda_renamed_ERN19621:0.29702,((((A_thaliana_renamed_AT4G27030.1:0.05138,(A_thaliana_renamed_AT1G62190.1:0.18128,A_thaliana_renamed_AT2G22890.1:0.1525)n8:0.05471)n7:0.18562,(M_truncatula_renamed_MTR_3051220:0.13672,((L_angustifolius_renamed_OIW20077:0.06046,L_angustifolius_renamed_OIW12102:0.05954)n11:0.11325,(L_japonicus_renamed_Lj6g3v0920210.1:0.49027,(L_japonicus_renamed_Lj0g3v0362749.1:0.00389,L_japonicus_renamed_Lj6g3v0920100.1:0.00016)n13:0.142245)n12:0.015805)n10:0.03256)n9:0.03445)n6:0.09575,B_vulgaris_renamed_KMT12690:0.27431)n5:0.14472,(P_dactylifera_renamed_XP_008809125.1:0.18908,(Oryza_sativa_renamed_LOC_Os08g08850.1:0.19845,(Z_mays_renamed_A0A1X7YDV4:0.45133,Z_mays_renamed_A0A1X7YDW3:0.112986)n16:0.012554)n15:0.04079)n14:0.11617)n4:0.06528)n3:0.42393)n2:0.10513,((A_filiculoides_renamed_Azfi_s0026.g023400:0.41077,(S_moellendorffii_renamed_EFJ33870:0.01571,S_moellendorffii_renamed_EFJ37389:0.00014)n19:0.31704)n18:0.07367,C_braunii_renamed_GBG80155:0.75688)n17:0.02469)n1:0.034555,(((M_flagellaris_scaffold-UCRN-2052519-Megaceros_tosanus:0.25892,A_agrestis_renamed_Aagr.utg000085l.38.1:0.26454)n22:0.08693,((((P_patens_renamed_P313_12570V3.2:0,P_patens_renamed_P313_12570V3.1:0)n26:0.28337,T_lepidozioides_scaffold-SKQD-2079645-Takakia_lepidozioides:0.17679)n25:0.09059,((M_paleacea_Rhiz_final_MPA24849.1.p1:0,M_paleacea_Rhiz_final_MPA24850.1.p1:0)n28:0.06881,M_polymorpha_renamed_Mapoly0034s0071.1:0.01797)n27:0.2385)n24:0.05674,(P_neesiana_scaffold-JHFI-2112362-Pellia_neesiana:0.18625,P_pinnata_scaffold-UUHD-2140648-Porella_pinnata:1.98099)n29:0.08252)n23:0.08187)n21:0.06195,(S_muscicola_renamed_SM000007S20995:0.02203,(S_muscicola_renamed_SM000011S19089:0.00811,S_muscicola_renamed_SM000026S08989:0.03471)n31:0.01771)n30:0.37152)n20:0.034555)n0;
```
