## Supplementary material for "Transcriptional responses to arbuscular mycorrhizal symbiosis development are conserved in the early divergent *Marchantia paleacea*": OG0006249_tree.txt

```
((((A_agrestis_renamed_Aagr.utg000005l.358.1:0.00014,A_agrestis_renamed_Aagr.utg000005l.358.2:0.00779)n3:0.21334,(M_flagellaris_scaffold-UCRN-2009495-Megaceros_tosanus:0.00014,M_flagellaris_scaffold-UCRN-2009496-Megaceros_tosanus:0.00015)n4:0.16673)n2:0.19419,(((S_moellendorffii_renamed_EFJ04899:0.00269,S_moellendorffii_renamed_EFJ11015:0.00212)n7:0.45502,(A_filiculoides_renamed_Azfi_s0027.g023488:0.50147,P_pinnata_scaffold-UUHD-2142691-Porella_pinnata:0.1926)n8:0.05396)n6:0.07811,(((M_polymorpha_renamed_Mapoly0003s0096.1:0.0225,(M_paleacea_Rhiz_final_MPA15384.1.p1:0.00014,M_paleacea_Rhiz_final_MPA15384.2.p1:0.00014)n12:0.03661)n11:0.24331,(P_pinnata_scaffold-UUHD-2147641-Porella_pinnata:0.13473,P_neesiana_scaffold-JHFI-2108404-Pellia_neesiana:0.38661)n13:0.13343)n10:0.14704,((P_patens_renamed_P38_21700V3.2:0,P_patens_renamed_P38_21700V3.1:0)n15:0.27658,T_lepidozioides_scaffold-SKQD-2077989-Takakia_lepidozioides:0.186)n14:0.07387)n9:0.027333)n5:0.003037)n1:0.055925,(((((L_angustifolius_renamed_OIV91657:0.12461,(M_truncatula_renamed_MTR_2035660:0.10371,(L_japonicus_renamed_Lj6g3v1392440.1:0.10703,((L_japonicus_renamed_Lj0g3v0324379.1:0.18707,L_japonicus_renamed_Lj1g3v1785420.1:0.00014)n24:0.23047,L_japonicus_renamed_Lj0g3v0360299.1:0.00016)n23:0.093222)n22:0.010358)n21:0.00972)n20:0.04513,(A_thaliana_renamed_AT4G20130.1:0.00015,(A_thaliana_renamed_AT4G20130.3:0,A_thaliana_renamed_AT4G20130.2:0)n26:0.00014)n25:0.24963)n19:0.0349,B_vulgaris_renamed_KMT15049:0.25528)n18:0.05882,(P_dactylifera_renamed_XP_008812568.2:0.13002,(Oryza_sativa_renamed_LOC_Os05g50980.1:0.08396,Z_mays_renamed_B7ZZW9:0.07631)n28:0.32222)n27:0.08062)n17:0.32286,(C_braunii_renamed_GBG66436:0.86834,(S_muscicola_renamed_SM000017S02889:0.01773,(S_muscicola_renamed_SM000009S23635:0.03618,S_muscicola_renamed_SM000022S07232:0.0081)n31:0.02296)n30:0.60064)n29:0.0995)n16:0.06837)n0;
```
