## Supplementary material for "Transcriptional responses to arbuscular mycorrhizal symbiosis development are conserved in the early divergent *Marchantia paleacea*": OG0006250_tree.txt

```
(((M_flagellaris_scaffold-UCRN-2051643-Megaceros_tosanus:0.24694,A_agrestis_renamed_Aagr.utg000024l.345.1:0.30989)n2:0.3747,((A_filiculoides_renamed_Azfi_s0027.g023582:0.40516,A_filiculoides_renamed_Azfi_s0245.g059939:0.27112)n4:0.16551,(A_trichopoda_renamed_ERN09061:0.26125,(((L_angustifolius_renamed_OIW20520:0.21561,(L_japonicus_renamed_Lj1g3v2837040.1:0.12347,(M_truncatula_renamed_MTR_7080220:0.00014,M_truncatula_renamed_MTR_7080220:0.00014)n10:0.1404)n9:0.02562)n8:0.16423,(A_thaliana_renamed_AT1G65230.1:0.24349,B_vulgaris_renamed_KMT14733:0.20398)n11:0.06112)n7:0.05241,((P_dactylifera_renamed_XP_026663530.1:0.02173,(P_dactylifera_renamed_XP_008800954.1:0.00014,P_dactylifera_renamed_XP_008800955.1:0.00014)n14:0.00016)n13:0.09152,(Z_mays_renamed_A0A1D6G6C8:0.17348,(Oryza_sativa_renamed_LOC_Os01g68450.2:0.00014,Oryza_sativa_renamed_LOC_Os01g68450.1:0.00015)n16:0.08939)n15:0.19936)n12:0.12412)n6:0.04163)n5:0.29354)n3:0.09506)n1:0.035055,((C_braunii_renamed_GBG71402:0.8291,((M_paleacea_Rhiz_final_MPA8326.1.p1:0.02429,M_polymorpha_renamed_Mapoly0031s0189.1:0.04132)n20:0.28824,(P_neesiana_scaffold-JHFI-2018454-Pellia_neesiana:0.13409,P_pinnata_scaffold-UUHD-2149286-Porella_pinnata:0.17408)n21:0.04559)n19:0.07574)n18:0.03382,(((S_muscicola_renamed_SM000004S14879:0.00191,(S_muscicola_renamed_SM000007S20958:0.02224,S_muscicola_renamed_SM000011S19123:0.02751)n25:0.02524)n24:0.48648,((T_lepidozioides_scaffold-SKQD-2002329-Takakia_lepidozioides:0.00521,T_lepidozioides_scaffold-SKQD-2002330-Takakia_lepidozioides:0.00788)n27:0.16647,((P_patens_renamed_P39_3810V3.2:0,P_patens_renamed_P39_3810V3.1:0)n29:0.08066,(P_patens_renamed_P315_10950V3.1:0.00014,P_patens_renamed_P315_10950V3.2:0.0779)n30:0.11705)n28:0.21828)n26:0.06532)n23:0.05962,(S_moellendorffii_renamed_EFJ21676:0.00372,S_moellendorffii_renamed_EFJ33834:0.01504)n31:0.31658)n22:0.00537)n17:0.035055)n0;
```
