## Supplementary material for "Transcriptional responses to arbuscular mycorrhizal symbiosis development are conserved in the early divergent *Marchantia paleacea*": OG0006251_tree.txt

```
((A_agrestis_renamed_Aagr.utg000049l.643.1:0.29769,((S_muscicola_renamed_SM000106S13933:0.083,(S_muscicola_renamed_SM000521S17827:0.02892,S_muscicola_renamed_SM000010S04219:0.20961)n4:0.01387)n3:0.51339,C_braunii_renamed_GBG82060:0.70267)n2:0.12051)n1:0.03303,(((P_patens_renamed_P36_10670V3.2:0,P_patens_renamed_P36_10670V3.1:0)n7:0.24513,T_lepidozioides_scaffold-SKQD-2000634-Takakia_lepidozioides:0.08068)n6:0.16278,((S_moellendorffii_renamed_EFJ33242:0.01712,S_moellendorffii_renamed_EFJ15881:0.00015)n9:0.53643,((A_filiculoides_renamed_Azfi_s0030.g024407:0.46716,(P_abies_renamed_MA_10435506g0010:0.34264,(A_trichopoda_renamed_ERN12594:0.30358,((Oryza_sativa_renamed_LOC_Os06g45330.1:0.42856,P_dactylifera_renamed_XP_008809493.1:0.16063)n15:0.13176,(((A_thaliana_renamed_AT4G31150.3:0.01618,(A_thaliana_renamed_AT4G31150.2:0.01089,(A_thaliana_renamed_AT4G31150.4:0,A_thaliana_renamed_AT4G31150.1:0)n20:0.00014)n19:0.00015)n18:0.35308,(B_vulgaris_renamed_KMT17800:0.00014,B_vulgaris_renamed_KMT17799:0.00015)n21:0.23025)n17:0.0753,((M_truncatula_renamed_MTR_1010130:0.00014,(M_truncatula_renamed_MTR_1010130:0.00545,M_truncatula_renamed_MTR_1010130:0.00428)n24:0.01271)n23:0.10887,((L_japonicus_renamed_Lj5g3v0553270.1:0.00014,L_japonicus_renamed_Lj5g3v0553270.2:0.00014)n26:0.06832,(L_angustifolius_renamed_OIW09247:0.23458,L_angustifolius_renamed_OIW09248:0.119475)n27:0.013275)n25:0.03117)n22:0.0133)n16:0.06241)n14:0.08055)n13:0.21764)n12:0.07142)n11:0.07572,((P_pinnata_scaffold-UUHD-2144597-Porella_pinnata:0.12746,(M_polymorpha_renamed_Mapoly0013s0098.1:0.04283,(M_paleacea_Rhiz_final_MPA22483.2.p1:0.00015,M_paleacea_Rhiz_final_MPA22483.1.p1:0.04433)n31:0.01204)n30:0.17816)n29:0.03364,P_neesiana_scaffold-JHFI-2017534-Pellia_neesiana:0.28518)n28:0.10248)n10:0.06181)n8:0.04901)n5:0.03303)n0;
```
