## Supplementary material for "Transcriptional responses to arbuscular mycorrhizal symbiosis development are conserved in the early divergent *Marchantia paleacea*": OG0006252_tree.txt

```
((((M_flagellaris_scaffold-UCRN-2051892-Megaceros_tosanus:0.29893,A_agrestis_renamed_Aagr.utg000005l.402.1:0.24848)n3:0.4616,(((M_paleacea_Rhiz_final_MPA18696.1.p1:0.0556,M_polymorpha_renamed_Mapoly0002s0074.1:0.00982)n6:0.19985,(P_pinnata_scaffold-UUHD-2148086-Porella_pinnata:0.25954,P_neesiana_scaffold-JHFI-2013943-Pellia_neesiana:0.22131)n7:0.06613)n5:0.26181,(T_lepidozioides_scaffold-SKQD-2076981-Takakia_lepidozioides:0.21487,((P_patens_renamed_P39_17190V3.2:0,P_patens_renamed_P39_17190V3.1:0)n10:0.10468,((P_patens_renamed_P315_13470V3.1:0,P_patens_renamed_P315_13470V3.4:0,P_patens_renamed_P315_13470V3.6:0,P_patens_renamed_P315_13470V3.5:0)n12:0.00015,(P_patens_renamed_P315_13470V3.3:0,P_patens_renamed_P315_13470V3.2:0)n13:0.00014)n11:0.34701)n9:0.35037)n8:0.12157)n4:0.2019)n2:0.26345,(A_filiculoides_renamed_Azfi_s0031.g024464:0.61139,((((P_dactylifera_renamed_XP_017696955.1:0,P_dactylifera_renamed_XP_017696956.1:0,P_dactylifera_renamed_XP_008782024.1:0)n18:0.26742,(Oryza_sativa_renamed_LOC_Os07g46420.1:0.16671,Z_mays_renamed_B6SQN7:0.09576)n19:0.64976)n17:0.19865,(A_trichopoda_renamed_ERN16292:0.39147,(B_vulgaris_renamed_KMT14604:0.38304,((A_thaliana_renamed_AT4G29070.1:0,A_thaliana_renamed_AT4G29070.2:0)n23:0.42487,(M_truncatula_renamed_MTR_0180s0050:0.16545,(L_japonicus_renamed_Lj0g3v0271529.1:0.12383,L_angustifolius_renamed_OIW15693:0.21514)n25:0.04317)n24:0.13175)n22:0.03591)n21:0.20038)n20:0.2301)n16:0.12709,P_abies_renamed_MA_99242g0010:0.31704)n15:0.31418)n14:0.09862)n1:0.087155,(S_muscicola_renamed_SM000090S24324:1.31177,(C_braunii_renamed_GBG79578:0.88956,(S_moellendorffii_renamed_EFJ23212:0,S_moellendorffii_renamed_EFJ25215:0)n28:0.26957)n27:0.11223)n26:0.087155)n0;
```
