## Supplementary material for "Transcriptional responses to arbuscular mycorrhizal symbiosis development are conserved in the early divergent *Marchantia paleacea*": OG0006253_tree.txt

```
(((A_agrestis_renamed_Aagr.utg000077l.453.1:0.00145,((A_agrestis_renamed_Aagr.utg000077l.453.4:0,A_agrestis_renamed_Aagr.utg000077l.453.3:0)n4:0.00276,A_agrestis_renamed_Aagr.utg000077l.453.2:0.00015)n3:0.038)n2:0.56522,(((C_braunii_renamed_GBG60958:0.78173,(S_muscicola_renamed_SM000027S09678:0.05029,(S_muscicola_renamed_SM000081S22638:0.01904,S_muscicola_renamed_SM003739S13634:0.02088)n9:0.01276)n8:0.66414)n7:0.27375,((B_vulgaris_renamed_KMS97838:0.46561,(A_trichopoda_renamed_ERN01613:0.55938,(P_dactylifera_renamed_XP_008786289.1:0.21132,(Z_mays_renamed_A0A1D6JJC8:0.17128,(Oryza_sativa_renamed_ChrSy.fgenesh.mRNA.84:0.06708,(Oryza_sativa_renamed_LOC_Os03g01016.1:0.09269,Oryza_sativa_renamed_LOC_Os03g01016.2:0.00014)n16:0.00014)n15:0.13642)n14:0.44438)n13:0.13993)n12:0.09722)n11:0.03496,(A_thaliana_renamed_AT5G46560.1:0.50505,(L_angustifolius_renamed_OIV92811:0.17236,((L_japonicus_renamed_Lj2g3v1985420.1:0,L_japonicus_renamed_Lj4g3v1153170.1:0)n20:0.12153,M_truncatula_renamed_MTR_5014010:0.13862)n19:0.06081)n18:0.16056)n17:0.0908)n10:0.3912)n6:0.09876,(((M_paleacea_Rhiz_final_MPA7259.1.p1:0,M_paleacea_Rhiz_final_MPA7259.3.p1:0)n23:0.01605,M_polymorpha_renamed_Mapoly0037s0054.1:0.04818)n22:0.53076,(((P_patens_renamed_P326_11390V3.1:0,P_patens_renamed_P326_11390V3.3:0,P_patens_renamed_P326_11390V3.2:0)n26:0.26329,S_muscicola_renamed_SM000125S26103:0.69254)n25:0.10473,(C_braunii_renamed_GBG80060:0.91485,(T_lepidozioides_scaffold-SKQD-2002838-Takakia_lepidozioides:0.00014,(T_lepidozioides_scaffold-SKQD-2002836-Takakia_lepidozioides:0.00014,(T_lepidozioides_scaffold-SKQD-2002835-Takakia_lepidozioides:0.00014,T_lepidozioides_scaffold-SKQD-2002837-Takakia_lepidozioides:0.000126)n30:1.26e-05)n29:1.26e-06)n28:1.4e-07)n27:0.00016)n24:0.19307)n21:0.053604)n5:0.005956)n1:0.043175,A_filiculoides_renamed_Azfi_s0032.g024599:1.06096)n0;
```
