## Supplementary material for "Transcriptional responses to arbuscular mycorrhizal symbiosis development are conserved in the early divergent *Marchantia paleacea*": OG0006254_tree.txt

```
(((A_agrestis_renamed_Aagr.utg000133l.29.3:0.04443,(A_agrestis_renamed_Aagr.utg000133l.29.2:0,A_agrestis_renamed_Aagr.utg000133l.29.1:0)n3:0.02396)n2:0.40921,(T_lepidozioides_scaffold-SKQD-2075960-Takakia_lepidozioides:0.15137,((P_patens_renamed_P324_13710V3.2:0,P_patens_renamed_P324_13710V3.1:0)n6:0.43454,(P_patens_renamed_P320_2850V3.2:0,P_patens_renamed_P320_2850V3.1:0,P_patens_renamed_P320_2830V3.2:0,P_patens_renamed_P320_2830V3.1:0)n7:0.257166)n5:0.028574)n4:0.0719)n1:0.047505,((P_neesiana_scaffold-JHFI-2016216-Pellia_neesiana:0.12428,(P_pinnata_scaffold-UUHD-2015058-Porella_pinnata:0.11295,(M_paleacea_Rhiz_final_MPA22590.1.p1:0.0063,M_polymorpha_renamed_Mapoly0022s0127.1:0.01127)n11:0.1189)n10:0.07746)n9:0.22254,((S_muscicola_renamed_SM000402S15222:0.04901,S_muscicola_renamed_SM000500S17656:0.00016)n13:0.65874,((A_filiculoides_renamed_Azfi_s0032.g024702:0.05825,A_filiculoides_renamed_Azfi_s0121.g046858:0.0624)n15:0.25873,(S_moellendorffii_renamed_EFJ19223:1.12735,(Oryza_sativa_renamed_LOC_Os08g37320.1:0.01705,(Z_mays_renamed_A0A1D6KLF7:0.10047,((P_dactylifera_renamed_XP_017697367.1:0.05604,P_dactylifera_renamed_XP_008793472.1:0.01502)n20:0.04572,((A_trichopoda_renamed_ERM98740:0.02131,A_trichopoda_renamed_ERN03483:0.01357)n22:0.09749,(((L_angustifolius_renamed_OIW06555:0.01248,L_angustifolius_renamed_OIV91387:0.0292)n25:0.02656,((M_truncatula_renamed_MTR_1095830:0.00016,M_truncatula_renamed_MTR_1095830:0.04054)n27:0.09514,L_japonicus_renamed_Lj5g3v1853030.1:0.06802)n26:0.02801)n24:0.03395,(B_vulgaris_renamed_KMS96407:0.11436,(A_thaliana_renamed_AT3G52300.2:0.1308,A_thaliana_renamed_AT3G52300.1:0.00014)n29:0.07889)n28:0.01237)n23:0.05559)n21:0.01673)n19:0.07531)n18:0.07387)n17:0.39976)n16:0.17714)n14:0.06147)n12:0.04696)n8:0.047505)n0;
```
