## Supplementary material for "Transcriptional responses to arbuscular mycorrhizal symbiosis development are conserved in the early divergent *Marchantia paleacea*": OG0006255_tree.txt

```
(((C_braunii_renamed_GBG71494:0.58358,(S_muscicola_renamed_SM000003S11218:0.03669,S_muscicola_renamed_SM000172S03052:0.04349)n3:0.40781)n2:0.30563,(P_patens_renamed_P36_16280V3.1:0.00014,(P_patens_renamed_P36_16280V3.3:0.00015,P_patens_renamed_P36_16280V3.2:0.00014)n5:0.00015)n4:0.58918)n1:0.02294,((M_flagellaris_scaffold-UCRN-2006920-Megaceros_tosanus:0.32573,A_agrestis_renamed_Aagr.utg000038l.294.1:0.16973)n7:0.36858,((S_moellendorffii_renamed_EFJ23962:0.00014,S_moellendorffii_renamed_EFJ21587:0.00016)n9:0.61144,((T_lepidozioides_scaffold-SKQD-2071835-Takakia_lepidozioides:0.1882,(((A_trichopoda_renamed_ERN18356:0.50937,((B_vulgaris_renamed_KMT16754:0.28491,((A_thaliana_renamed_AT2G04620.2:0.00014,A_thaliana_renamed_AT2G04620.1:0.00016)n18:0.26532,(L_angustifolius_renamed_OIW17333:0.16617,(L_japonicus_renamed_Lj0g3v0323399.1:0.16001,M_truncatula_renamed_MTR_6463330:0.16892)n20:0.07395)n19:0.09813)n17:0.04264)n16:0.13511,(P_dactylifera_renamed_XP_026662744.1:0.28745,(Oryza_sativa_renamed_LOC_Os08g32650.1:0.12423,(Z_mays_renamed_A0A1D6KPI7:0.04916,Z_mays_renamed_C0HFX1:0.06648)n23:0.15813)n22:0.42203)n21:0.09062)n15:0.09644)n14:0.16148,P_abies_renamed_MA_51861g0010:0.48467)n13:0.1317,(A_filiculoides_renamed_Azfi_s0032.g024768:0.47763,(M_paleacea_Rhiz_final_MPA2316.1.p1:1.20808,M_paleacea_Rhiz_final_MPA1992.1.p1:1.29574)n25:0.3638)n24:0.04351)n12:0.04839)n11:0.0453,(T_lepidozioides_scaffold-SKQD-2077980-Takakia_lepidozioides:0.50454,((M_paleacea_Rhiz_final_MPA17089.1.p1:0.02178,M_polymorpha_renamed_Mapoly0085s0089.1:0.0437)n28:0.15261,((P_neesiana_scaffold-JHFI-2016318-Pellia_neesiana:0.11192,P_neesiana_scaffold-JHFI-2111407-Pellia_neesiana:0.26327)n30:0.0877,(P_neesiana_scaffold-JHFI-2002015-Pellia_neesiana:0.11456,P_neesiana_scaffold-JHFI-2114087-Pellia_neesiana:0.13938)n31:0.04932)n29:0.00548)n27:0.12921)n26:0.03969)n10:0.00441)n8:0.05412)n6:0.02294)n0;
```
