## Supplementary material for "Transcriptional responses to arbuscular mycorrhizal symbiosis development are conserved in the early divergent *Marchantia paleacea*": OG0006256_tree.txt

```
(((((M_flagellaris_scaffold-UCRN-2001868-Megaceros_tosanus:0,M_flagellaris_scaffold-UCRN-2001869-Megaceros_tosanus:0)n4:0.2046,(A_agrestis_renamed_Aagr.utg000008l.333.1:0,A_agrestis_renamed_Aagr.utg000008l.333.2:0)n5:0.09608)n3:0.2607,(((P_patens_renamed_P315_8820V3.2:0,P_patens_renamed_P315_8820V3.1:0)n8:0.31831,T_lepidozioides_scaffold-SKQD-2078341-Takakia_lepidozioides:0.0644)n7:0.08208,(((M_paleacea_Rhiz_final_MPA23766.1.p1:0,M_paleacea_Rhiz_final_MPA23766.2.p1:0)n11:0.03332,M_polymorpha_renamed_Mapoly0002s0128.1:0.05601)n10:0.11428,(P_pinnata_scaffold-UUHD-2012849-Porella_pinnata:0.04642,P_neesiana_scaffold-JHFI-2112743-Pellia_neesiana:0.1672)n12:0.02799)n9:0.16777)n6:0.06336)n2:0.07493,(((P_abies_renamed_MA_10434299g0010:0.13426,C_braunii_renamed_GBG76009:1.59455)n15:0.1416,(A_trichopoda_renamed_ERN12641:0.29024,(((P_dactylifera_renamed_XP_026655968.1:0,P_dactylifera_renamed_XP_008812800.1:0,P_dactylifera_renamed_XP_008812801.1:0)n19:0.15208,(Oryza_sativa_renamed_LOC_Os05g33020.1:0.10431,Z_mays_renamed_B6U7Q0:0.09046)n20:0.23889)n18:0.07767,((B_vulgaris_renamed_KMT13292:0.00165,B_vulgaris_renamed_KMT13293:0.00014)n22:0.26631,(A_thaliana_renamed_AT2G31530.1:0.25705,(L_angustifolius_renamed_OIV89434:0.11755,(L_japonicus_renamed_Lj1g3v4431080.1:0.06083,M_truncatula_renamed_MTR_7094800:0.09821)n25:0.0485)n24:0.08682)n23:0.03363)n21:0.05209)n17:0.04517)n16:0.12403)n14:0.21642,(A_filiculoides_renamed_Azfi_s0032.g024822:0.61024,(C_braunii_renamed_GBG77926:0.61886,(S_muscicola_renamed_SM000144S00684:0.01294,(S_muscicola_renamed_SM000015S01232:0.01042,S_muscicola_renamed_SM000015S01300:0.01709)n29:0.01919)n28:0.87145)n27:0.226)n26:0.079668)n13:0.008852)n1:0.019745,(S_moellendorffii_renamed_EFJ15025:0.01188,S_moellendorffii_renamed_EFJ37667:0.03584)n30:0.70206)n0;
```
