## Supplementary material for "Transcriptional responses to arbuscular mycorrhizal symbiosis development are conserved in the early divergent *Marchantia paleacea*": OG0006257_tree.txt

```
(((S_muscicola_renamed_SM000001S04411:0.00577,(S_muscicola_renamed_SM000023S07717:0.09166,S_muscicola_renamed_SM000034S12686:0.03581)n3:0.08837)n2:0.54267,((S_moellendorffii_renamed_EFJ23867:0.00015,S_moellendorffii_renamed_EFJ10002:0.02054)n5:0.37992,(A_filiculoides_renamed_Azfi_s0032.g024856:0.29985,P_abies_renamed_MA_10436813g0010:0.32153)n6:0.08671)n4:0.03935)n1:0.013985,(((M_flagellaris_scaffold-UCRN-2001800-Megaceros_tosanus:0.00014,M_flagellaris_scaffold-UCRN-2001801-Megaceros_tosanus:0.00459)n9:0.17039,(A_agrestis_renamed_Aagr.utg000050l.635.1:0.00014,((A_agrestis_renamed_Aagr.utg000050l.635.3:0,A_agrestis_renamed_Aagr.utg000050l.635.4:0)n12:0.00676,A_agrestis_renamed_Aagr.utg000050l.635.2:0.07132)n11:0.00016)n10:0.16914)n8:0.1905,(((M_polymorpha_renamed_Mapoly0110s0021.1:0.01206,(M_paleacea_Rhiz_final_MPA10419.2.p1:0.00014,M_paleacea_Rhiz_final_MPA10419.1.p1:0.00014)n16:0.00479)n15:0.31483,(P_neesiana_scaffold-JHFI-2110440-Pellia_neesiana:0.13687,P_pinnata_scaffold-UUHD-2146516-Porella_pinnata:0.09812)n17:0.10882)n14:0.13192,((T_lepidozioides_scaffold-SKQD-2007014-Takakia_lepidozioides:0,T_lepidozioides_scaffold-SKQD-2007015-Takakia_lepidozioides:0)n19:0.14662,(((P_patens_renamed_P316_5470V3.5:0,P_patens_renamed_P316_5470V3.7:0,P_patens_renamed_P316_5470V3.6:0)n22:0.00015,(P_patens_renamed_P316_5470V3.2:0,P_patens_renamed_P316_5470V3.4:0,P_patens_renamed_P316_5470V3.3:0,P_patens_renamed_P316_5470V3.1:0)n23:0.00014)n21:0.30523,((P_patens_renamed_P35_8450V3.4:0,P_patens_renamed_P35_8450V3.2:0,P_patens_renamed_P35_8450V3.6:0,P_patens_renamed_P35_8450V3.1:0,P_patens_renamed_P35_8450V3.3:0)n25:0.00014,P_patens_renamed_P35_8450V3.5:0.07656)n24:0.1974)n20:0.0842)n18:0.2098)n13:0.01457)n7:0.013985)n0;
```
