## Supplementary material for "Transcriptional responses to arbuscular mycorrhizal symbiosis development are conserved in the early divergent *Marchantia paleacea*": OG0006258_tree.txt

```
(((M_flagellaris_scaffold-UCRN-2053130-Megaceros_tosanus:0.2569,(A_agrestis_renamed_Aagr.utg000063l.616.2:0.03664,A_agrestis_renamed_Aagr.utg000063l.616.1:0.0012)n3:0.28001)n2:0.25489,((A_filiculoides_renamed_Azfi_s0032.g024965:0.60989,((S_muscicola_renamed_SM000190S04840:0.01536,(S_muscicola_renamed_SM000010S04393:0.04314,S_muscicola_renamed_SM000141S00919:0.09033)n8:0.02722)n7:0.67672,((M_paleacea_Rhiz_final_MPA2538.1.p1:1.8242,P_abies_renamed_MA_488712g0010:0.19473)n10:0.20919,((Oryza_sativa_renamed_LOC_Os04g48520.1:0.35512,(P_dactylifera_renamed_XP_017696591.1:0.00132,P_dactylifera_renamed_XP_017696589.1:0.00015)n13:0.25276)n12:0.1511,((B_vulgaris_renamed_KMT00155:0.33282,(A_thaliana_renamed_AT1G01930.1:0.37144,(((M_truncatula_renamed_MTR_7075170:0.00014,M_truncatula_renamed_MTR_7075170:0.07763)n19:0.05301,(M_truncatula_renamed_MTR_7075430:0.14023,(M_truncatula_renamed_MTR_7075450:0.08648,(M_truncatula_renamed_MTR_7075185:0.04141,M_truncatula_renamed_MTR_7075420:0.18665)n22:0.03412)n21:0.06155)n20:0.11344)n18:0.05999,(L_angustifolius_renamed_OIV98731:0.13275,L_japonicus_renamed_Lj1g3v2582280.1:0.11403)n23:0.0398)n17:0.20852)n16:0.06499)n15:0.04702,(A_trichopoda_renamed_ERN19487:0.57135,A_trichopoda_renamed_ERN19488:0.28899)n24:0.03211)n14:0.05079)n11:0.06506)n9:0.24407)n6:0.1648)n5:0.07483,((M_polymorpha_renamed_Mapoly0008s0196.1:0.06115,(M_paleacea_Rhiz_final_MPA13624.1.p1:0.00291,M_paleacea_Rhiz_final_MPA13624.2.p1:0.00014)n27:0.05969)n26:0.28438,(P_neesiana_scaffold-JHFI-2018550-Pellia_neesiana:0.16491,P_pinnata_scaffold-UUHD-2149347-Porella_pinnata:0.17369)n28:0.12011)n25:0.12429)n4:0.01381)n1:0.04575,(T_lepidozioides_scaffold-SKQD-2074697-Takakia_lepidozioides:0.40248,(P_patens_renamed_P33_38070V3.3:0.07665,(P_patens_renamed_P33_38070V3.1:0,P_patens_renamed_P33_38070V3.2:0)n31:0.00331)n30:0.32659)n29:0.10688)n0;
```
