## Supplementary material for "Transcriptional responses to arbuscular mycorrhizal symbiosis development are conserved in the early divergent *Marchantia paleacea*": OG0006259_tree.txt

```
(((T_lepidozioides_scaffold-SKQD-2079689-Takakia_lepidozioides:0.15169,((((P_patens_renamed_P323_16600V3.2:0,P_patens_renamed_P323_16600V3.1:0)n6:0.08851,(P_patens_renamed_P324_7341V3.1:0,P_patens_renamed_P324_7340V3.1:0)n7:0.14222)n5:0.29251,((M_paleacea_Rhiz_final_MPA15676.2.p1:0.03498,M_polymorpha_renamed_Mapoly0005s0182.1:0.02853)n9:0.28116,(P_neesiana_scaffold-JHFI-2112105-Pellia_neesiana:0.1755,(P_pinnata_scaffold-UUHD-2008578-Porella_pinnata:0.00489,P_pinnata_scaffold-UUHD-2008579-Porella_pinnata:0.00015)n11:0.12716)n10:0.04144)n8:0.07881)n4:0.02343,A_agrestis_renamed_Aagr.utg000100l.404.1:0.2504)n3:0.02939)n2:0.00374,((((C_braunii_renamed_GBG64734:0.37632,((((P_dactylifera_renamed_XP_008791792.1:0.02868,P_abies_renamed_MA_33248g0010:0.22957)n19:0.03262,(Oryza_sativa_renamed_LOC_Os02g24354.1:0.0657,(Z_mays_renamed_A0A1D6DQM6:0.05513,Z_mays_renamed_B4FT32:0.03003)n21:0.06428)n20:0.13375)n18:0.10278,A_trichopoda_renamed_ERN09121:0.11988)n17:0.04293,P_abies_renamed_MA_727560g0010:0.336024)n16:0.037336)n15:0.0827,((B_vulgaris_renamed_KMT00409:0.12495,(((L_japonicus_renamed_Lj1g3v4580610.1:0.00014,(L_japonicus_renamed_Lj1g3v4580610.2:0,L_japonicus_renamed_Lj1g3v4580610.3:0)n27:0.00014)n26:0.05662,((L_angustifolius_renamed_OIW20548:0.09639,L_angustifolius_renamed_OIV92353:0.090945)n29:0.010105,L_angustifolius_renamed_OIW01590:0.351045)n28:0.039005)n25:0.0077,M_truncatula_renamed_MTR_5022700:0.07242)n24:0.05392)n23:0.04228,(A_thaliana_renamed_AT5G11880.1:0.01955,A_thaliana_renamed_AT3G14390.1:0.02271)n30:0.13107)n22:0.03572)n14:0.04567,A_filiculoides_renamed_Azfi_s0032.g024976:0.168)n13:0.06572,C_braunii_renamed_GBG64736:1.34437)n12:0.149374)n1:0.01562,(S_moellendorffii_renamed_EFJ08201:0.00014,S_moellendorffii_renamed_EFJ12224:0.00015)n31:0.23378)n0;
```
