## Supplementary material for "Transcriptional responses to arbuscular mycorrhizal symbiosis development are conserved in the early divergent *Marchantia paleacea*": OG0006260_tree.txt

```
(C_braunii_renamed_GBG91399:0.116475,((M_paleacea_Rhiz_final_MPA2391.1.p1:0.52714,P_pinnata_scaffold-UUHD-2010377-Porella_pinnata:0.79752)n2:0.52561,((P_neesiana_scaffold-JHFI-2110063-Pellia_neesiana:0.24056,P_pinnata_scaffold-UUHD-2147471-Porella_pinnata:0.07795)n4:0.31803,(((A_filiculoides_renamed_Azfi_s0033.g025000:0.2632,A_filiculoides_renamed_Azfi_s0250.g060206:0.11929)n7:0.15863,(((A_trichopoda_renamed_ERM95695:0.09897,P_abies_renamed_MA_10427516g0010:1.19995)n10:0.00014,((P_dactylifera_renamed_XP_008805357.1:0.03412,P_dactylifera_renamed_XP_008808233.2:0.20693)n12:0.09481,((Oryza_sativa_renamed_LOC_Os02g57150.1:0.0118,Z_mays_renamed_A0A1D6HPC3:0.01028)n14:0.0414,(((A_thaliana_renamed_AT2G30410.2:0,A_thaliana_renamed_AT2G30410.3:0,A_thaliana_renamed_AT2G30410.1:0)n17:0.09204,B_vulgaris_renamed_KMT17597:0.05067)n16:0.03598,(L_angustifolius_renamed_OIW02901:0.04792,(L_japonicus_renamed_Lj6g3v0814370.1:0.08292,(M_truncatula_renamed_MTR_5094860:0.01468,M_truncatula_renamed_MTR_5094290:0.00015)n20:0.12981)n19:0.10391)n18:0.06593)n15:0.218)n13:0.11252)n11:0.03534)n9:0.18523,(S_moellendorffii_renamed_EFJ23503:0,S_moellendorffii_renamed_EFJ05834:0)n21:0.21149)n8:0.02367)n6:0.03933,((M_paleacea_Rhiz_final_MPA26907.1.p2:0.01879,M_polymorpha_renamed_Mapoly0038s0031.1:0.0267)n23:0.25821,(T_lepidozioides_scaffold-SKQD-2008146-Takakia_lepidozioides:0.17105,(((P_patens_renamed_P35_8620V3.1:0,P_patens_renamed_P35_8620V3.2:0)n27:0.54323,(P_patens_renamed_P312_22810V3.1:0.63763,(P_patens_renamed_P38_15900V3.1:0,P_patens_renamed_P38_15900V3.2:0)n29:0.0706)n28:0.17795)n26:0.15041,(P_patens_renamed_P315_6440V3.2:0,P_patens_renamed_P315_6440V3.1:0)n30:0.461907)n25:0.051323)n24:0.02016)n22:0.14611)n5:0.03802)n3:0.18878)n1:0.116475)n0;
```
