## Supplementary material for "Transcriptional responses to arbuscular mycorrhizal symbiosis development are conserved in the early divergent *Marchantia paleacea*": OG0006261_tree.txt

```
(((M_flagellaris_scaffold-UCRN-2011647-Megaceros_tosanus:0.18521,(A_agrestis_renamed_Aagr.utg000083l.295.1:0.00016,A_agrestis_renamed_Aagr.utg000083l.295.2:0.00629)n3:0.18123)n2:0.30679,((T_lepidozioides_scaffold-SKQD-2078570-Takakia_lepidozioides:0.22657,(((P_neesiana_scaffold-JHFI-2111295-Pellia_neesiana:0.19886,(P_pinnata_scaffold-UUHD-2000098-Porella_pinnata:0.00014,P_pinnata_scaffold-UUHD-2000099-Porella_pinnata:0.00014)n9:0.17385)n8:0.05744,(M_paleacea_Rhiz_final_MPA6906.1.p1:0.04813,M_polymorpha_renamed_Mapoly0022s0159.1:0.05472)n10:0.25462)n7:0.23965,(S_moellendorffii_renamed_EFJ07082:0.02854,S_moellendorffii_renamed_EFJ05925:0.00688)n11:0.67636)n6:0.0655)n5:0.0939,((P_patens_renamed_P315_5620V3.1:0,P_patens_renamed_P315_5620V3.2:0)n13:0.24912,(P_patens_renamed_P39_6030V3.2:0,P_patens_renamed_P39_6030V3.1:0)n14:0.08001)n12:0.34844)n4:0.08554)n1:0.16384,(A_filiculoides_renamed_Azfi_s0033.g025081:0.76782,((S_muscicola_renamed_SM000250S08719:0.01478,(S_muscicola_renamed_SM000055S18306:0.00014,S_muscicola_renamed_SM000120S25715:0.00014)n18:0.07114)n17:1.97941,((Oryza_sativa_renamed_LOC_Os04g49540.1:0.19979,(Z_mays_renamed_A0A1D6E1S7:0.11916,Z_mays_renamed_A0A1D6JBQ3:0.11769)n21:0.0903)n20:0.41089,(((P_dactylifera_renamed_XP_026659612.1:0.00014,P_dactylifera_renamed_XP_008786681.1:0.00014)n24:0.36365,A_trichopoda_renamed_ERN17115:0.67672)n23:0.06054,(B_vulgaris_renamed_KMS94746:0.3479,((A_thaliana_renamed_AT1G20830.1:0.00014,A_thaliana_renamed_AT1G20830.2:0.00014)n27:0.36772,((L_angustifolius_renamed_OIW14772:0.11892,((L_japonicus_renamed_Lj1g3v3390050.1:0.01798,L_japonicus_renamed_Lj1g3v3392210.1:0.03896)n31:0.00016,L_japonicus_renamed_Lj1g3v3392200.1:0.00014)n30:0.09543)n29:0.02532,M_truncatula_renamed_MTR_3116050:0.2063)n28:0.19848)n26:0.0623)n25:0.17506)n22:0.12526)n19:0.23102)n16:0.29512)n15:0.16384)n0;
```
