## Supplementary material for "Transcriptional responses to arbuscular mycorrhizal symbiosis development are conserved in the early divergent *Marchantia paleacea*": OG0006262_tree.txt

```
(((S_moellendorffii_renamed_EFJ09664:0.07122,S_moellendorffii_renamed_EFJ33421:0.00015)n2:0.56519,(M_flagellaris_scaffold-UCRN-2053231-Megaceros_tosanus:0.23433,(A_agrestis_renamed_Aagr.utg000111l.139.1:0.25644,(A_agrestis_renamed_Aagr.utg000043l.14.1:0.36296,A_agrestis_renamed_Aagr.utg000111l.140.1:0.00014)n5:0.272367)n4:0.030263)n3:0.0773)n1:0.030245,((((P_patens_renamed_P35_13580V3.1:0,P_patens_renamed_P35_13580V3.2:0)n9:0.32223,(T_lepidozioides_scaffold-SKQD-2006453-Takakia_lepidozioides:0.00015,T_lepidozioides_scaffold-SKQD-2006454-Takakia_lepidozioides:0.00014)n10:0.28741)n8:0.08829,((M_polymorpha_renamed_Mapoly0156s0014.1:0.00016,(M_paleacea_Rhiz_final_MPA19176.1.p1:0.00016,M_paleacea_Rhiz_final_MPA19176.2.p1:0.00014)n13:0.08703)n12:0.40158,(P_pinnata_scaffold-UUHD-2002150-Porella_pinnata:0.28973,(P_neesiana_scaffold-JHFI-2012795-Pellia_neesiana:0.37283,P_neesiana_scaffold-JHFI-2011231-Pellia_neesiana:0.146277)n15:0.016253)n14:0.22945)n11:0.11981)n7:0.12619,((C_braunii_renamed_GBG63340:0.61619,(S_muscicola_renamed_SM000063S20046:0.05143,(S_muscicola_renamed_SM000033S12344:0.04536,S_muscicola_renamed_SM000201S05934:0.04796)n19:0.03499)n18:0.6901)n17:0.33343,(A_filiculoides_renamed_Azfi_s0035.g025494:0.73614,(A_trichopoda_renamed_ERN03995:0.30426,(((P_dactylifera_renamed_XP_017697964.1:0.00015,(P_dactylifera_renamed_XP_008788052.1:0.00014,P_dactylifera_renamed_XP_008788053.1:0.05471)n25:0.00233)n24:0.16073,(Oryza_sativa_renamed_LOC_Os03g10460.1:0.12466,Z_mays_renamed_A0A1D6JS34:0.09056)n26:0.34571)n23:0.1264,(B_vulgaris_renamed_KMT18562:0.32743,((A_thaliana_renamed_AT2G18410.2:0.04778,A_thaliana_renamed_AT2G18410.1:0.00014)n29:0.3625,(L_angustifolius_renamed_OIW02574:0.11191,(L_japonicus_renamed_Lj2g3v2256380.1:0.07803,M_truncatula_renamed_MTR_5070860:0.10425)n31:0.01821)n30:0.19826)n28:0.03877)n27:0.07709)n22:0.0928)n21:0.28234)n20:0.08258)n16:0.10642)n6:0.030245)n0;
```
