## Supplementary material for "Transcriptional responses to arbuscular mycorrhizal symbiosis development are conserved in the early divergent *Marchantia paleacea*": OG0006263_tree.txt

```
((A_agrestis_renamed_Aagr.utg000005l.105.1:0.19768,((T_lepidozioides_scaffold-SKQD-2077337-Takakia_lepidozioides:0.11148,((P_patens_renamed_P314_26240V3.5:0,P_patens_renamed_P314_26240V3.4:0,P_patens_renamed_P314_26240V3.2:0,P_patens_renamed_P314_26240V3.3:0,P_patens_renamed_P314_26240V3.1:0)n5:0.0233,(P_patens_renamed_P317_23510V3.3:0.00014,((P_patens_renamed_P317_23510V3.2:0,P_patens_renamed_P317_23510V3.1:0)n8:0.00016,P_patens_renamed_P317_23510V3.4:0.00014)n7:0.00015)n6:0.04938)n4:0.23499)n3:0.13881,(M_polymorpha_renamed_Mapoly0002s0050.1:0.03003,(P_neesiana_scaffold-JHFI-2112675-Pellia_neesiana:0.09516,P_pinnata_scaffold-UUHD-2148275-Porella_pinnata:0.07359)n10:0.11221)n9:0.09269)n2:0.10127)n1:0.028735,(((S_muscicola_renamed_SM000133S26826:0.00015,(S_muscicola_renamed_SM000074S21732:0.00014,S_muscicola_renamed_SM000168S02590:0.01668)n14:0.00536)n13:0.55413,C_braunii_renamed_GBG91849:0.2385)n12:0.16658,(A_filiculoides_renamed_Azfi_s0037.g025859:0.26401,(P_dactylifera_renamed_XP_008775335.1:0.04563,((B_vulgaris_renamed_KMT00779:0.19038,((A_thaliana_renamed_AT1G79985.3:0,A_thaliana_renamed_AT1G79985.2:0,A_thaliana_renamed_AT1G79985.1:0)n20:0.25476,((L_angustifolius_renamed_OIW17135:0.02494,L_angustifolius_renamed_OIW11904:0.02469)n22:0.01424,(L_japonicus_renamed_Lj3g3v0140670.1:0.08665,(L_japonicus_renamed_Lj3g3v2261390.1:0.04286,(M_truncatula_renamed_MTR_4011980:0.00014,M_truncatula_renamed_MTR_4011980:0.00014)n25:0.08504)n24:0.019953)n23:0.002217)n21:0.03799)n19:0.01984)n18:0.09879,(Oryza_sativa_renamed_LOC_Os01g41040.1:0.10966,(Z_mays_renamed_A0A1D6NL91:0.16876,Z_mays_renamed_A0A1D6FYG0:0.09432)n27:0.01048)n26:0.08909)n17:0.02618)n16:0.24704)n15:0.04284)n11:0.028735)n0;
```
