## Supplementary material for "Transcriptional responses to arbuscular mycorrhizal symbiosis development are conserved in the early divergent *Marchantia paleacea*": OG0006264_tree.txt

```
(((((((A_thaliana_renamed_AT1G01940.1:0.03034,B_vulgaris_renamed_KMT00157:0.03093)n6:0.00769,(Oryza_sativa_renamed_LOC_Os06g04000.1:0.01838,Z_mays_renamed_B6TYW9:0.04209)n7:0.06358)n5:0.00649,(P_dactylifera_renamed_YP18-1 _Phoenix:0,P_dactylifera_renamed_YP18-1 _Phoenix:0,P_dactylifera_renamed_YP18-1 _Phoenix:0)n8:0.03157)n4:0.00015,(L_angustifolius_renamed_OIW20658:0.02666,((L_japonicus_renamed_Lj3g3v2723670.1:0.02337,M_truncatula_renamed_MTR_8036015:0.01382)n11:0.01184,(A_filiculoides_renamed_Azfi_s0037.g025903:0.02304,(S_moellendorffii_renamed_EFJ24237:0,S_moellendorffii_renamed_EFJ35500:0)n13:0.04041)n12:0.01927)n10:0.00722)n9:0.01835)n3:0.02195,(S_muscicola_renamed_SM000009S23648:0.01218,S_muscicola_renamed_SM003100S12260:0.2778)n14:0.08032)n2:0.00478,(A_trichopoda_renamed_ERN19499:0.10834,P_abies_renamed_MA_85981g0010:0.01206)n15:0.04916)n1:0.00452,(C_braunii_renamed_GBG90032:0.15823,(M_flagellaris_scaffold-UCRN-2052192-Megaceros_tosanus:0.04413,(((P_patens_renamed_P314_5290V3.1:0,P_patens_renamed_P314_5290V3.2:0)n20:0.0249,(T_lepidozioides_scaffold-SKQD-2009575-Takakia_lepidozioides:0,T_lepidozioides_scaffold-SKQD-2009576-Takakia_lepidozioides:0)n21:0.03739)n19:0.01242,(((A_agrestis_renamed_Aagr.utg000063l.416.2:0.09595,A_agrestis_renamed_Aagr.utg000063l.416.1:0.00014)n24:0.02882,(((P_pinnata_scaffold-UUHD-2003515-Porella_pinnata:0,P_pinnata_scaffold-UUHD-2003515-Porella_pinnata:0)n27:0.00014,(P_pinnata_scaffold-UUHD-2003514-Porella_pinnata:0.00014,P_pinnata_scaffold-UUHD-2003516-Porella_pinnata:0.00014)n28:0.00014)n26:0.04037,P_neesiana_scaffold-JHFI-2107748-Pellia_neesiana:0.02179)n25:0.01224)n23:0.00016,(M_polymorpha_renamed_Mapoly0003s0263.1:0.0061,(M_paleacea_Rhiz_final_MPA5904.2.p2:0.00014,M_paleacea_Rhiz_final_MPA5904.1.p1:0.000126)n30:1.4e-05)n29:0.00015)n22:0.01702)n18:0.01648)n17:0.00934)n16:0.00452)n0;
```
