## Supplementary material for "Transcriptional responses to arbuscular mycorrhizal symbiosis development are conserved in the early divergent *Marchantia paleacea*": OG0006265_tree.txt

```
(((M_flagellaris_scaffold-UCRN-2050465-Megaceros_tosanus:0.18347,(A_agrestis_renamed_Aagr.utg000063l.410.1:0.85358,(A_agrestis_renamed_Aagr.utg000005l.291.3:0.3402,(A_agrestis_renamed_Aagr.utg000005l.291.2:0.00014,((A_agrestis_renamed_Aagr.utg000005l.291.6:0,A_agrestis_renamed_Aagr.utg000005l.291.5:0)n7:0.16945,(A_agrestis_renamed_Aagr.utg000005l.291.1:0.05452,A_agrestis_renamed_Aagr.utg000005l.291.4:0.00014)n8:0.00013)n6:0.07035)n5:0.00084)n4:0.125739)n3:0.013971)n2:0.06896,(S_muscicola_renamed_SM000010S04333:0.03171,(S_muscicola_renamed_SM000001S04669:0.00016,S_muscicola_renamed_SM000052S17697:0.00997)n10:0.01053)n9:0.25418)n1:0.06616,((T_lepidozioides_scaffold-SKQD-2076736-Takakia_lepidozioides:0.258,(A_trichopoda_renamed_ERN07809:0.48452,(((L_angustifolius_renamed_OIV99380:0.09988,(L_japonicus_renamed_Lj3g3v3188460.1:0.12173,(M_truncatula_renamed_MTR_4063500:0.00014,M_truncatula_renamed_MTR_4063500:0.00015)n18:0.07928)n17:0.03218)n16:0.06037,(A_thaliana_renamed_AT1G07645.1:0.09664,B_vulgaris_renamed_KMT05285:0.18775)n19:0.04531)n15:0.03272,(P_dactylifera_renamed_XP_008784517.1:0.12431,(Oryza_sativa_renamed_LOC_Os03g16940.1:0.09627,Z_mays_renamed_B6SGF3:0.27152)n21:0.1493)n20:0.09757)n14:0.14817)n13:0.22057)n12:0.09352,(((P_patens_renamed_P319_1590V3.2:0,P_patens_renamed_P319_1590V3.1:0)n24:0.00015,P_patens_renamed_P319_1590V3.3:0.00014)n23:0.66192,(A_filiculoides_renamed_Azfi_s0037.g026018:0.31839,((P_pinnata_scaffold-UUHD-2148060-Porella_pinnata:0.17233,(M_paleacea_Rhiz_final_MPA27417.1.p1:0.0598,M_polymorpha_renamed_Mapoly0004s0146.1:0.06637)n28:0.20236)n27:0.09692,((P_abies_renamed_MA_162307g0010:0.00014,P_abies_renamed_MA_9166341g0010:0.00014)n30:0.29581,(S_moellendorffii_renamed_EFJ20221:0.06327,S_moellendorffii_renamed_EFJ14332:0.00419)n31:0.20728)n29:0.06726)n26:0.06683)n25:0.06488)n22:0.00624)n11:0.06616)n0;
```
