## Supplementary material for "Transcriptional responses to arbuscular mycorrhizal symbiosis development are conserved in the early divergent *Marchantia paleacea*": OG0006266_tree.txt

```
((M_flagellaris_scaffold-UCRN-2051315-Megaceros_tosanus:0.10046,A_agrestis_renamed_Aagr.utg000008l.240.1:0.14009)n1:0.10456,((((M_paleacea_Rhiz_final_MPA6814.1.p1:0.04188,M_polymorpha_renamed_Mapoly0021s0017.1:0.0423)n5:0.15963,(P_pinnata_scaffold-UUHD-2147150-Porella_pinnata:0.00538,P_neesiana_scaffold-JHFI-2109949-Pellia_neesiana:0.21843)n6:0.09537)n4:0.23337,((T_lepidozioides_scaffold-SKQD-2009679-Takakia_lepidozioides:0,T_lepidozioides_scaffold-SKQD-2009680-Takakia_lepidozioides:0)n8:0.27099,(((P_patens_renamed_P39_20530V3.1:0,P_patens_renamed_P39_20530V3.3:0)n11:0.01653,P_patens_renamed_P39_20530V3.2:0.00016)n10:0.69052,((P_patens_renamed_P323_20800V3.1:0,P_patens_renamed_P323_20800V3.2:0)n13:0.11295,(P_patens_renamed_P320_5010V3.1:0,P_patens_renamed_P320_5010V3.2:0)n14:0.12621)n12:0.09633)n9:0.21891)n7:0.11494)n3:0.13837,(((S_moellendorffii_renamed_EFJ34709:0.00935,S_moellendorffii_renamed_EFJ31004:0.00014)n17:0.4704,(S_moellendorffii_renamed_EFJ23826:0.00015,S_moellendorffii_renamed_EFJ21465:0.00014)n18:0.7887)n16:0.17001,(A_filiculoides_renamed_Azfi_s0037.g026072:0.69752,(A_filiculoides_renamed_Azfi_s0051.g031243:0.97898,(P_abies_renamed_MA_10433395g0010:0.34539,(A_trichopoda_renamed_ERN06531:0.26657,((B_vulgaris_renamed_KMT06977:0.26748,(A_thaliana_renamed_AT1G69390.1:0.29091,(M_truncatula_renamed_MTR_5043020:0.10811,(L_angustifolius_renamed_OIW21599:0.04126,L_angustifolius_renamed_OIW16717:0.08416)n27:0.06752)n26:0.12852)n25:0.05383)n24:0.15303,((Oryza_sativa_renamed_LOC_Os12g31450.1:0.10624,Z_mays_renamed_B4FZ48:0.10188)n29:0.38907,(P_dactylifera_renamed_XP_008794006.1:0.10009,(P_dactylifera_renamed_XP_008790079.1:0.00014,P_dactylifera_renamed_XP_008790078.1:0.00016)n31:0.07504)n30:0.11039)n28:0.09561)n23:0.01858)n22:0.31781)n21:0.15453)n20:0.188604)n19:0.020956)n15:0.11047)n2:0.1033)n0;
```
