## Supplementary material for "Transcriptional responses to arbuscular mycorrhizal symbiosis development are conserved in the early divergent *Marchantia paleacea*": OG0006267_tree.txt

```
(((A_filiculoides_renamed_Azfi_s0042.g026853:1.06902,A_filiculoides_renamed_Azfi_s0451.g070773:0.81087)n2:0.24767,((A_trichopoda_renamed_ERN14063:0.41375,(((Oryza_sativa_renamed_LOC_Os01g36970.1:0.21098,Z_mays_renamed_A0A1D6NMV7:0.23864)n7:0.64311,(P_dactylifera_renamed_XP_008807240.1:0.15737,(P_dactylifera_renamed_XP_008806396.1:0.00014,P_dactylifera_renamed_XP_026665216.1:0.00507)n9:0.10507)n8:0.09738)n6:0.1969,((L_angustifolius_renamed_OIV96838:0.12866,((M_truncatula_renamed_MTR_3091650:0.00014,M_truncatula_renamed_MTR_3091650:0.01006)n13:0.10362,((L_japonicus_renamed_Lj0g3v0343559.1:0,L_japonicus_renamed_Lj2g3v0193170.1:0)n15:0.13321,L_japonicus_renamed_Lj2g3v0191790.1:0.352305)n14:0.039145)n12:0.01758)n11:0.21486,(B_vulgaris_renamed_KMT15990:0.45967,(A_thaliana_renamed_AT5G53020.2:0.00396,((A_thaliana_renamed_AT5G53020.3:0,A_thaliana_renamed_AT5G53020.4:0,A_thaliana_renamed_AT5G53020.5:0,A_thaliana_renamed_AT5G53020.1:0,A_thaliana_renamed_AT5G53020.8:0,A_thaliana_renamed_AT5G53020.10:0,A_thaliana_renamed_AT5G53020.9:0)n19:0.00014,(A_thaliana_renamed_AT5G53020.6:0,A_thaliana_renamed_AT5G53020.7:0)n20:0.00014)n18:0.00015)n17:0.68052)n16:0.05266)n10:0.25917)n5:0.09351)n4:0.43537,(P_abies_renamed_MA_99015g0010:0.77397,P_abies_renamed_MA_33576g0010:0.417825)n21:0.046425)n3:0.07097)n1:0.437755,(P_pinnata_scaffold-UUHD-2150346-Porella_pinnata:1.14803,((P_patens_renamed_P314_1700V3.1:0,P_patens_renamed_P314_1700V3.2:0,P_patens_renamed_P314_1700V3.3:0)n24:0.25502,(P_patens_renamed_P32_18840V3.1:0,P_patens_renamed_P32_18840V3.2:0)n25:0.260649)n23:0.028961)n22:0.02156)n0;
```
