## Supplementary material for "Transcriptional responses to arbuscular mycorrhizal symbiosis development are conserved in the early divergent *Marchantia paleacea*": OG0006268_tree.txt

```
((M_flagellaris_scaffold-UCRN-2050912-Megaceros_tosanus:0.19457,A_agrestis_renamed_Aagr.utg000091l.574.1:0.12274)n1:0.07909,(A_filiculoides_renamed_Azfi_s0045.g029943:0.31519,((((A_trichopoda_renamed_ERN15161:0.21238,(((P_dactylifera_renamed_XP_026660568.1:0,P_dactylifera_renamed_XP_008789286.1:0,P_dactylifera_renamed_XP_008789292.1:0)n9:0.12392,(Oryza_sativa_renamed_LOC_Os01g09430.1:0.08407,(Z_mays_renamed_A0A1D6MHU1:0.09753,Z_mays_renamed_B6SI84:0.03038)n11:0.03381)n10:0.16409)n8:0.10694,((L_angustifolius_renamed_OIW15883:0.15594,(L_japonicus_renamed_Lj3g3v0290090.1:0.07288,M_truncatula_renamed_MTR_2100850:0.15306)n14:0.0651)n13:0.03186,(A_thaliana_renamed_AT3G21360.1:0.18127,B_vulgaris_renamed_KMS96480:0.15492)n15:0.04493)n12:0.08798)n7:0.02322)n6:0.12996,(S_moellendorffii_renamed_EFJ29847:0,S_moellendorffii_renamed_EFJ08251:0)n16:0.27945)n5:0.04146,(((M_paleacea_Rhiz_final_MPA13656.1.p1:0.01183,M_polymorpha_renamed_Mapoly0024s0085.1:0.02525)n19:0.12428,(P_neesiana_scaffold-JHFI-2110834-Pellia_neesiana:0.18186,P_pinnata_scaffold-UUHD-2149358-Porella_pinnata:0.11209)n20:0.04675)n18:0.11385,(P_abies_renamed_MA_10431045g0030:0.72691,((M_paleacea_Rhiz_final_MPA26294.1.p1:0.02687,(M_polymorpha_renamed_Mapoly0070s0057.1:0.015,M_polymorpha_renamed_Mapoly0064s0118.1:0.00015)n24:0.0651)n23:0.49198,(P_neesiana_scaffold-JHFI-2110427-Pellia_neesiana:0.33514,P_neesiana_scaffold-JHFI-2112517-Pellia_neesiana:0.35771)n25:0.21228)n22:0.23351)n21:0.177822)n17:0.019758)n4:0.03155,((P_patens_renamed_P315_16500V3.3:0,P_patens_renamed_P315_16500V3.2:0,P_patens_renamed_P315_16500V3.4:0,P_patens_renamed_P315_16500V3.1:0,P_patens_renamed_P315_16500V3.5:0)n27:0.14824,T_lepidozioides_scaffold-SKQD-2077937-Takakia_lepidozioides:0.1038)n26:0.12321)n3:0.06358)n2:0.07909)n0;
```
