## Supplementary material for "Transcriptional responses to arbuscular mycorrhizal symbiosis development are conserved in the early divergent *Marchantia paleacea*": OG0006269_tree.txt

```
(((P_patens_renamed_P324_8230V3.4:0,P_patens_renamed_P324_8230V3.2:0,P_patens_renamed_P324_8230V3.7:0,P_patens_renamed_P324_8230V3.6:0,P_patens_renamed_P324_8230V3.5:0,P_patens_renamed_P324_8230V3.3:0,P_patens_renamed_P324_8230V3.1:0)n2:0.36153,(M_flagellaris_scaffold-UCRN-2011051-Megaceros_tosanus:0.17595,A_agrestis_renamed_Aagr.utg000042l.502.1:0.26662)n3:0.16407)n1:0.023155,((S_muscicola_renamed_SM000291S10862:0.02761,((S_muscicola_renamed_SM000057S18432:0.02154,S_muscicola_renamed_SM000001S04804:0.15264)n7:0.036,(S_muscicola_renamed_SM000110S18925:0.07477,S_muscicola_renamed_SM000039S14469:0.06575)n8:0.00016)n6:0.01428)n5:0.70547,(A_filiculoides_renamed_Azfi_s0046.g030121:0.43272,(((S_moellendorffii_renamed_EFJ10297:0.00312,S_moellendorffii_renamed_EFJ19536:0.00234)n12:0.2874,(S_moellendorffii_renamed_EFJ12054:0.01089,S_moellendorffii_renamed_EFJ21282:0.0063)n13:0.19178)n11:0.27873,(P_abies_renamed_MA_10434222g0010:0.32841,((((P_dactylifera_renamed_XP_008798352.1:0.00014,P_dactylifera_renamed_XP_026662819.1:0.00014)n18:0.17893,(Oryza_sativa_renamed_LOC_Os07g44800.1:0.14022,(Z_mays_renamed_A0A1D6IL17:0.01137,Z_mays_renamed_A0A1D6MQB6:0.04646)n20:0.12477)n19:0.2899)n17:0.08656,((L_angustifolius_renamed_OIW15493:0.20061,(L_japonicus_renamed_Lj1g3v4104770.1:0.19953,M_truncatula_renamed_MTR_7089190:0.19009)n23:0.1048)n22:0.13023,(A_thaliana_renamed_AT5G05130.1:0.28827,(B_vulgaris_renamed_KMT15213:0.00107,B_vulgaris_renamed_KMS94965:0.21254)n25:0.32684)n24:0.03362)n21:0.14429)n16:0.09881,(A_trichopoda_renamed_ERM99113:0.29365,A_trichopoda_renamed_ERM99114:0.54612)n26:0.06068)n15:0.01234)n14:0.25856)n10:0.05375)n9:0.04192)n4:0.023155)n0;
```
