## Supplementary material for "Transcriptional responses to arbuscular mycorrhizal symbiosis development are conserved in the early divergent *Marchantia paleacea*": OG0006270_tree.txt

```
(((S_muscicola_renamed_SM000005S17151:0.00638,(S_muscicola_renamed_SM000138S00017:0.00488,S_muscicola_renamed_SM000054S18044:0.08648)n3:0.00815)n2:0.32431,(A_agrestis_renamed_Aagr.utg000058l.253.2:0.07426,A_agrestis_renamed_Aagr.utg000058l.253.1:0.01061)n4:0.26216)n1:0.014875,((P_abies_renamed_MA_10428281g0010:0.32748,(((P_dactylifera_renamed_XP_026661929.1:0,P_dactylifera_renamed_XP_008794156.1:0)n9:0.15578,(Oryza_sativa_renamed_LOC_Os03g30790.1:0.07613,(Z_mays_renamed_A0A1D6K5S9:0.01701,Z_mays_renamed_C0P654:0.01728)n11:0.04113)n10:0.13431)n8:0.05117,(A_trichopoda_renamed_ERM99992:0.21048,(B_vulgaris_renamed_KMT08943:0.24072,(A_thaliana_renamed_AT2G03510.1:0.22479,(L_angustifolius_renamed_OIW10253:0.07127,(M_truncatula_renamed_MTR_4083100:0.08275,(L_japonicus_renamed_Lj3g3v3261500.1:0.00014,L_japonicus_renamed_Lj4g3v0669760.1:0.00015)n17:0.07152)n16:0.03674)n15:0.08503)n14:0.06302)n13:0.04287)n12:0.05683)n7:0.10288)n6:0.07655,((((T_lepidozioides_scaffold-SKQD-2011257-Takakia_lepidozioides:0.0816,((P_patens_renamed_P32_37740V3.2:0.00014,P_patens_renamed_P32_37740V3.1:0.00014)n23:0.09804,(P_patens_renamed_P31_8060V3.2:0.00016,P_patens_renamed_P31_8060V3.1:0.00014)n24:0.05607)n22:0.12827)n21:0.03081,((P_neesiana_scaffold-JHFI-2111490-Pellia_neesiana:0.01993,P_pinnata_scaffold-UUHD-2148472-Porella_pinnata:0.0776)n26:0.04843,(M_polymorpha_renamed_Mapoly0041s0056.1:0.01663,(M_paleacea_Rhiz_final_MPA17252.3.p1:0.02795,(M_paleacea_Rhiz_final_MPA17252.2.p1:0.00014,M_paleacea_Rhiz_final_MPA17252.1.p1:0.000126)n29:1.26e-05)n28:1.4e-06)n27:0.00019)n25:0.12855)n20:0.03953,(S_moellendorffii_renamed_EFJ33983:0.05855,S_moellendorffii_renamed_EFJ37491:0.00014)n30:0.14858)n19:0.04626,(A_filiculoides_renamed_Azfi_s0047.g030257:0.20885,A_filiculoides_renamed_Azfi_s0121.g046829:0.28419)n31:0.0647)n18:0.04135)n5:0.014875)n0;
```
