## Supplementary material for "Transcriptional responses to arbuscular mycorrhizal symbiosis development are conserved in the early divergent *Marchantia paleacea*": OG0006271_tree.txt

```
((((Z_mays_renamed_A0A1D6LCP2:0.28094,(Oryza_sativa_renamed_LOC_Os03g64350.1:0.00014,Oryza_sativa_renamed_LOC_Os03g64350.2:0.00309)n4:0.18093)n3:0.16202,(((A_thaliana_renamed_AT1G17850.1:0.00015,A_thaliana_renamed_AT1G17850.2:0.00014)n7:0.39777,(B_vulgaris_renamed_KMT03770:0.36839,(L_angustifolius_renamed_OIW03382:0.18666,(M_truncatula_renamed_MTR_3006290:0.00014,M_truncatula_renamed_MTR_3006290:0.00014)n10:0.22702)n9:0.13698)n8:0.06038)n6:0.05995,(A_trichopoda_renamed_ERN09510:0.36591,(P_dactylifera_renamed_XP_008811993.1:0.00014,P_dactylifera_renamed_XP_008811995.1:0.01598)n12:0.27733)n11:0.10818)n5:0.13535)n2:0.21292,C_braunii_renamed_GBG69974:0.69267)n1:0.03888,((A_filiculoides_renamed_Azfi_s0047.g030290:0.58115,(S_muscicola_renamed_SM000004S14938:0.02419,S_muscicola_renamed_SM000007S20877:0.07765)n15:0.64309)n14:0.06789,((((M_paleacea_Rhiz_final_MPA12893.1.p1:0,M_paleacea_Rhiz_final_MPA12893.2.p1:0)n19:0.0689,M_polymorpha_renamed_Mapoly0049s0044.1:0.0552)n18:0.25373,(P_neesiana_scaffold-JHFI-2010652-Pellia_neesiana:0.25041,(P_pinnata_scaffold-UUHD-2008493-Porella_pinnata:0.00015,P_pinnata_scaffold-UUHD-2008494-Porella_pinnata:0.00014)n21:0.17715)n20:0.0954)n17:0.1759,(T_lepidozioides_scaffold-SKQD-2077379-Takakia_lepidozioides:0.23906,((A_agrestis_renamed_Aagr.utg000002l.571.3:0.00014,((A_agrestis_renamed_Aagr.utg000002l.571.4:0,A_agrestis_renamed_Aagr.utg000002l.571.1:0)n26:0.00014,(A_agrestis_renamed_Aagr.utg000002l.571.5:0,A_agrestis_renamed_Aagr.utg000002l.571.2:0)n27:0.00014)n25:0.00015)n24:0.40254,((P_patens_renamed_P317_19320V3.3:0.00014,(P_patens_renamed_P317_19320V3.1:0,P_patens_renamed_P317_19320V3.2:0)n30:0.00015)n29:0.03004,(P_patens_renamed_P317_19320V3.4:0.00014,P_patens_renamed_P317_19320V3.5:0.00014)n31:0.00015)n28:0.39332)n23:0.07176)n22:0.1055)n16:0.13136)n13:0.03888)n0;
```
