## Supplementary material for "Transcriptional responses to arbuscular mycorrhizal symbiosis development are conserved in the early divergent *Marchantia paleacea*": OG0006272_tree.txt

```
(((A_agrestis_renamed_Aagr.utg000113l.17.1:0.11027,(M_flagellaris_scaffold-UCRN-2005026-Megaceros_tosanus:0.00279,M_flagellaris_scaffold-UCRN-2005027-Megaceros_tosanus:0.00014)n3:0.15966)n2:0.1072,(S_moellendorffii_renamed_EFJ20051:0.00173,S_moellendorffii_renamed_EFJ04925:0.00016)n4:0.23158)n1:0.00766,((((P_patens_renamed_P311_11180V3.2:0,P_patens_renamed_P311_11180V3.1:0)n8:0.00016,P_patens_renamed_P311_11180V3.3:0.00014)n7:0.19042,(T_lepidozioides_scaffold-SKQD-2011781-Takakia_lepidozioides:0.24384,T_lepidozioides_scaffold-SKQD-2069926-Takakia_lepidozioides:0.138303)n9:0.015367)n6:0.03602,(((M_polymorpha_renamed_Mapoly0028s0122.1:0.03019,(M_paleacea_Rhiz_final_MPA11522.2.p1:0.00014,(M_paleacea_Rhiz_final_MPA11522.1.p1:0.00014,M_paleacea_Rhiz_final_MPA11522.3.p1:0.0124)n14:0.00015)n13:0.00879)n12:0.11561,(P_pinnata_scaffold-UUHD-2008544-Porella_pinnata:0.08447,(P_neesiana_scaffold-JHFI-2000027-Pellia_neesiana:0.00016,(P_neesiana_scaffold-JHFI-2000026-Pellia_neesiana:0.00014,P_neesiana_scaffold-JHFI-2000028-Pellia_neesiana:0.00327)n17:0.00323)n16:0.10438)n15:0.07546)n11:0.08782,(A_filiculoides_renamed_Azfi_s0048.g030429:0.26238,(((P_dactylifera_renamed_XP_008791115.1:0.10302,((((S_muscicola_renamed_SM000169S02730:0.04905,(S_muscicola_renamed_SM000183S03986:0.01047,S_muscicola_renamed_SM004124S15272:0.06286)n26:0.01576)n25:0.00525,S_muscicola_renamed_SM000228S07365:0.00447)n24:2.2308,(Z_mays_renamed_A0A1D6MTX2:0.14284,Z_mays_renamed_A0A1D6MTX1:0.110916)n27:0.012324)n23:0.03928,(Oryza_sativa_renamed_LOC_Os12g28270.2:0,Oryza_sativa_renamed_LOC_Os12g28270.1:0)n28:0.08113)n22:0.04151)n21:0.05055,A_trichopoda_renamed_ERN06278:0.16986)n20:0.03772,(B_vulgaris_renamed_KMT07401:0.2016,(L_angustifolius_renamed_OIW06917:0.09175,(L_japonicus_renamed_Lj0g3v0297889.1:0.00265,L_japonicus_renamed_Lj0g3v0297889.2:0.00014)n31:0.0757)n30:0.10154)n29:0.04297)n19:0.16492)n18:0.04343)n10:0.03818)n5:0.00766)n0;
```
