## Supplementary material for "Transcriptional responses to arbuscular mycorrhizal symbiosis development are conserved in the early divergent *Marchantia paleacea*": OG0006273_tree.txt

```
(((S_muscicola_renamed_SM011905S25547:1.08551,(S_moellendorffii_renamed_EFJ30039:0.00962,S_moellendorffii_renamed_EFJ08983:0.01557)n3:0.70415)n2:0.15117,(P_abies_renamed_MA_436312g0010:0.50665,(A_trichopoda_renamed_ERN16835:0.42643,((B_vulgaris_renamed_KMS97486:0.51478,((A_thaliana_renamed_AT5G45420.2:0,A_thaliana_renamed_AT5G45420.1:0,A_thaliana_renamed_AT5G45420.3:0)n9:0.46003,(L_angustifolius_renamed_OIW00464:0.23818,M_truncatula_renamed_MTR_8093080:0.27702)n10:0.12642)n8:0.10364)n7:0.21286,(P_dactylifera_renamed_XP_008799423.1:0.40522,(Oryza_sativa_renamed_LOC_Os08g06240.1:0.14019,Z_mays_renamed_K7TLQ9:0.23213)n12:0.51076)n11:0.23901)n6:0.1368)n5:0.15073)n4:0.23683)n1:0.045035,((M_flagellaris_scaffold-UCRN-2002140-Megaceros_tosanus:0.33936,A_agrestis_renamed_Aagr.utg000087l.120.1:0.30432)n14:0.30673,((T_lepidozioides_scaffold-SKQD-2008161-Takakia_lepidozioides:0.42903,((P_patens_renamed_P324_8050V3.1:0,P_patens_renamed_P324_8050V3.2:0,P_patens_renamed_P324_8050V3.3:0)n18:0.15452,((P_patens_renamed_P320_16540V3.2:0,P_patens_renamed_P320_16540V3.3:0,P_patens_renamed_P320_16540V3.1:0)n20:0.37983,(P_patens_renamed_P323_9310V3.2:0,P_patens_renamed_P323_9310V3.3:0,P_patens_renamed_P323_9310V3.1:0)n21:0.14647)n19:0.13747)n17:0.18575)n16:0.13054,((C_braunii_renamed_GBG74260:1.0439,(((M_paleacea_Rhiz_final_MPA20179.1.p1:0,M_paleacea_Rhiz_final_MPA20179.2.p1:0)n26:0.04517,M_polymorpha_renamed_Mapoly0042s0072.1:0.03839)n25:0.33542,(P_neesiana_scaffold-JHFI-2113143-Pellia_neesiana:0.27136,P_pinnata_scaffold-UUHD-2018503-Porella_pinnata:0.34379)n27:0.24488)n24:0.12192)n23:0.1474,A_filiculoides_renamed_Azfi_s0048.g030493:0.78578)n22:0.09833)n15:0.09567)n13:0.045035)n0;
```
