## Supplementary material for "Transcriptional responses to arbuscular mycorrhizal symbiosis development are conserved in the early divergent *Marchantia paleacea*": OG0006274_tree.txt

```
((C_braunii_renamed_GBG67597:0.82092,(S_muscicola_renamed_SM000027S09719:0.08456,(S_muscicola_renamed_SM000027S09703:0.03858,S_muscicola_renamed_SM000418S15682:0.09372)n3:0.03204)n2:0.70549)n1:0.096595,(((((P_patens_renamed_P35_14310V3.1:0,P_patens_renamed_P35_14310V3.2:0)n8:0.00413,(P_patens_renamed_P35_14310V3.3:0.00287,P_patens_renamed_P35_14310V3.4:0.00014)n9:0.0185)n7:0.27963,(T_lepidozioides_scaffold-SKQD-2012277-Takakia_lepidozioides:0.12009,T_lepidozioides_scaffold-SKQD-2078335-Takakia_lepidozioides:0.37901)n10:0.08941)n6:0.21291,((M_paleacea_Rhiz_final_MPA19882.1.p1:0.02642,M_polymorpha_renamed_Mapoly0014s0053.1:0.08337)n12:0.38999,(P_neesiana_scaffold-JHFI-2112987-Pellia_neesiana:0.31308,P_pinnata_scaffold-UUHD-2149289-Porella_pinnata:0.27923)n13:0.10491)n11:0.13752)n5:0.06903,((S_moellendorffii_renamed_EFJ10294:0.00015,S_moellendorffii_renamed_EFJ19533:0.00687)n15:0.506,(A_filiculoides_renamed_Azfi_s0051.g031232:0.66336,(A_trichopoda_renamed_ERN20323:0.38236,((P_dactylifera_renamed_XP_008778607.1:0.23867,(Z_mays_renamed_A0A1D6PS68:0.27184,(Oryza_sativa_renamed_LOC_Os11g16390.3:0.04325,(Oryza_sativa_renamed_LOC_Os11g16390.1:0.00014,Oryza_sativa_renamed_LOC_Os11g16390.2:0.00226)n22:0.00016)n21:0.13053)n20:0.26477)n19:0.21522,(L_japonicus_renamed_Lj0g3v0244129.1:1.51236,(((M_truncatula_renamed_MTR_4068130:0.04147,M_truncatula_renamed_MTR_4068130:0.00152)n26:0.15181,(L_angustifolius_renamed_OIV99441:0.09356,(L_japonicus_renamed_Lj0g3v0108459.1:0.06589,L_japonicus_renamed_Lj0g3v0108459.2:0.00016)n28:0.13491)n27:0.04671)n25:0.20874,(B_vulgaris_renamed_KMT15797:0.33477,(A_thaliana_renamed_AT1G06110.1:0.00014,(A_thaliana_renamed_AT1G06110.3:0.00618,A_thaliana_renamed_AT1G06110.2:0.00031)n31:0.0022)n30:0.32123)n29:0.07355)n24:0.064566)n23:0.007174)n18:0.10533)n17:0.31505)n16:0.04163)n14:0.05432)n4:0.096595)n0;
```
