## Supplementary material for "Transcriptional responses to arbuscular mycorrhizal symbiosis development are conserved in the early divergent *Marchantia paleacea*": OG0006275_tree.txt

```
((C_braunii_renamed_GBG90023:0.89438,(((S_moellendorffii_renamed_EFJ15755:0.00014,S_moellendorffii_renamed_EFJ38165:0.01945)n4:0.604,((((A_thaliana_renamed_AT5G14460.1:0.25682,((L_angustifolius_renamed_OIV90323:0.20293,(L_japonicus_renamed_Lj0g3v0290079.1:0.79069,((M_truncatula_renamed_MTR_6004400:0.00196,M_truncatula_renamed_MTR_6004400:0.00014)n13:0.17657,(L_japonicus_renamed_Lj0g3v0071639.1:0.00255,L_japonicus_renamed_Lj0g3v0071639.2:0.00014)n14:0.15157)n12:0.038772)n11:0.004308)n10:0.07135,B_vulgaris_renamed_KMT08074:0.25228)n9:0.04831)n8:0.0865,(P_dactylifera_renamed_XP_026655656.1:0.19925,(Z_mays_renamed_A0A1D6LHY7:0.14706,(Oryza_sativa_renamed_LOC_Os05g01750.1:0.00014,Oryza_sativa_renamed_LOC_Os05g01750.2:0.0225)n17:0.10438)n16:0.19561)n15:0.11822)n7:0.01925,P_abies_renamed_MA_120184g0010:0.85545)n6:0.05494,A_trichopoda_renamed_ERN13840:0.26782)n5:0.48308)n3:0.11014,A_filiculoides_renamed_Azfi_s0051.g031272:0.66952)n2:0.17229)n1:0.06131,((M_flagellaris_scaffold-UCRN-2051740-Megaceros_tosanus:0.13972,A_agrestis_renamed_Aagr.utg000013l.75.1:0.32481)n19:0.20797,((((M_polymorpha_renamed_Mapoly0093s0080.1:0.03988,(M_paleacea_Rhiz_final_MPA8051.1.p1:0.00302,M_paleacea_Rhiz_final_MPA8051.2.p1:0.00014)n24:0.09413)n23:0.30885,(P_pinnata_scaffold-UUHD-2018595-Porella_pinnata:0.12633,P_neesiana_scaffold-JHFI-2008069-Pellia_neesiana:0.21598)n25:0.17011)n22:0.18925,(S_muscicola_renamed_SM000107S14096:0.0274,(S_muscicola_renamed_SM000133S26796:0.04473,S_muscicola_renamed_SM000208S06314:0.12825)n27:0.01397)n26:0.49917)n21:0.00302,((P_patens_renamed_P32_21370V3.2:0,P_patens_renamed_P32_21370V3.1:0)n29:0.39469,(T_lepidozioides_scaffold-SKQD-2009467-Takakia_lepidozioides:0.31,(T_lepidozioides_scaffold-SKQD-2001232-Takakia_lepidozioides:0.00014,T_lepidozioides_scaffold-SKQD-2001233-Takakia_lepidozioides:0.00014)n31:0.21758)n30:0.08755)n28:0.21636)n20:0.09959)n18:0.06131)n0;
```
