## Supplementary material for "Transcriptional responses to arbuscular mycorrhizal symbiosis development are conserved in the early divergent *Marchantia paleacea*": OG0006276_tree.txt

```
((A_agrestis_renamed_Aagr.utg000049l.464.1:0.41959,((((P_abies_renamed_MA_910870g0010:0.51096,(((P_dactylifera_renamed_XP_008795433.1:0.13094,(Z_mays_renamed_A0A1D6I370:0.11437,(Oryza_sativa_renamed_LOC_Os09g19940.1:0.00015,Oryza_sativa_renamed_LOC_Os09g19940.2:0.05928)n10:0.0615)n9:0.22059)n8:0.11616,(B_vulgaris_renamed_KMS95568:0.19972,((A_thaliana_renamed_AT5G56900.1:0.00015,(A_thaliana_renamed_AT5G56900.2:0.00014,A_thaliana_renamed_AT5G56900.3:0.00014)n14:0.00015)n13:0.27819,(L_angustifolius_renamed_OIW18717:0.09215,((L_japonicus_renamed_Lj4g3v2151420.1:0,L_japonicus_renamed_Lj4g3v2151420.2:0,L_japonicus_renamed_Lj4g3v2151420.3:0)n17:0.07141,M_truncatula_renamed_MTR_4126260:0.08934)n16:0.01509)n15:0.13567)n12:0.04428)n11:0.07339)n7:0.13308,(A_trichopoda_renamed_ERN15294:0.20816,A_trichopoda_renamed_ERN15293:0.34452)n18:0.03828)n6:0.03923)n5:0.12392,((A_filiculoides_renamed_Azfi_s0052.g031528:0.00015,A_filiculoides_renamed_Azfi_s2648.g112495:0.1243)n20:0.3023,M_paleacea_Rhiz_final_MPA5474.1.p1:0.89228)n19:0.09971)n4:0.04072,C_braunii_renamed_GBG91917:0.65525)n3:0.05165,((((M_paleacea_Rhiz_final_MPA9653.1.p1:0,M_paleacea_Rhiz_final_MPA9653.2.p1:0)n24:0.01091,M_polymorpha_renamed_Mapoly0009s0116.1:0.00889)n23:0.16319,(P_neesiana_scaffold-JHFI-2113406-Pellia_neesiana:0.24024,P_pinnata_scaffold-UUHD-2018653-Porella_pinnata:0.13897)n25:0.09728)n22:0.14513,((P_patens_renamed_P316_14300V3.2:0.00658,(P_patens_renamed_P316_14300V3.1:0,P_patens_renamed_P316_14300V3.3:0)n28:0.00015)n27:0.27835,(T_lepidozioides_scaffold-SKQD-2009913-Takakia_lepidozioides:0.00014,T_lepidozioides_scaffold-SKQD-2009914-Takakia_lepidozioides:0.00014)n29:0.17385)n26:0.05679)n21:0.061587)n2:0.006843)n1:0.010005,(S_moellendorffii_renamed_EFJ26038:0.01142,S_moellendorffii_renamed_EFJ14443:0.00057)n30:0.46255)n0;
```
