## Supplementary material for "Transcriptional responses to arbuscular mycorrhizal symbiosis development are conserved in the early divergent *Marchantia paleacea*": OG0006277_tree.txt

```
((S_muscicola_renamed_SM000046S16369:0.00575,(S_muscicola_renamed_SM000047S16832:0.01708,S_muscicola_renamed_SM000221S06941:0.00868)n2:0.01428)n1:0.14395,(((S_moellendorffii_renamed_EFJ14832:0.12276,S_moellendorffii_renamed_EFJ26578:0.16384)n5:0.29702,(S_moellendorffii_renamed_EFJ14831:0.01211,S_moellendorffii_renamed_EFJ26577:0.01561)n6:0.01037)n4:0.17308,(((P_patens_renamed_P312_10890V3.1:0,P_patens_renamed_P312_10890V3.2:0)n9:0.26141,T_lepidozioides_scaffold-SKQD-2009619-Takakia_lepidozioides:0.15777)n8:0.0773,((A_filiculoides_renamed_Azfi_s0057.g034325:0.3517,(P_neesiana_scaffold-JHFI-2015137-Pellia_neesiana:0.33765,(P_pinnata_scaffold-UUHD-2148707-Porella_pinnata:0.14581,(M_paleacea_Rhiz_final_MPA17098.1.p1:0.04094,M_polymorpha_renamed_Mapoly0053s0107.1:0.01811)n14:0.26749)n13:0.04743)n12:0.09252)n11:0.0272,((P_dactylifera_renamed_XP_008805239.1:0.15457,(((Oryza_sativa_renamed_LOC_Os03g41510.6:0,Oryza_sativa_renamed_LOC_Os03g41510.5:0,Oryza_sativa_renamed_LOC_Os03g41510.7:0)n19:0.00014,(Oryza_sativa_renamed_LOC_Os03g41510.3:0.00014,((Oryza_sativa_renamed_LOC_Os03g41510.8:0.00345,Oryza_sativa_renamed_LOC_Os03g41510.4:0.11939)n22:0.00016,(Oryza_sativa_renamed_LOC_Os03g41510.2:0,Oryza_sativa_renamed_LOC_Os03g41510.1:0)n23:0.00014)n21:0.00016)n20:0.00016)n18:0.06935,((Z_mays_renamed_A0A1D6F5S5:0.65087,Z_mays_renamed_A0A1D6N9A0:0.07772)n25:0.03495,Z_mays_renamed_A0A1D6KXU0:0.00017)n24:0.11171)n17:0.12332)n16:0.05307,(A_trichopoda_renamed_ERN18755:0.17298,((L_angustifolius_renamed_OIW20924:0.08354,(L_japonicus_renamed_Lj6g3v0028830.1:0.11321,M_truncatula_renamed_MTR_1042730:0.0493)n29:0.04157)n28:0.07207,(B_vulgaris_renamed_KMT16611:0.2186,A_thaliana_renamed_AT1G04420.1:0.23226)n30:0.04936)n27:0.07685)n26:0.03491)n15:0.1485)n10:0.04983)n7:0.05258)n3:0.14395)n0;
```
