## Supplementary material for "Transcriptional responses to arbuscular mycorrhizal symbiosis development are conserved in the early divergent *Marchantia paleacea*": OG0006278_tree.txt

```
(((M_flagellaris_scaffold-UCRN-2050760-Megaceros_tosanus:0.15073,A_agrestis_renamed_Aagr.utg000009l.42.1:0.13306)n2:0.08618,(((M_polymorpha_renamed_Mapoly0007s0166.1:0.01982,(M_paleacea_Rhiz_final_MPA19050.1.p1:0.00366,M_paleacea_Rhiz_final_MPA9374.1.p1:0.07326)n6:0.02357)n5:0.167,(P_pinnata_scaffold-UUHD-2011233-Porella_pinnata:0.08749,(P_neesiana_scaffold-JHFI-2106538-Pellia_neesiana:0.04195,P_neesiana_scaffold-JHFI-2006629-Pellia_neesiana:0.000135)n8:1.5e-05)n7:0.00924)n4:0.08633,(((P_patens_renamed_P312_1790V3.2:0,P_patens_renamed_P312_1790V3.1:0)n11:0.05042,(P_patens_renamed_P39_4940V3.2:0,P_patens_renamed_P39_4940V3.1:0)n12:0.07675)n10:0.27963,T_lepidozioides_scaffold-SKQD-2076309-Takakia_lepidozioides:0.17863)n9:0.07044)n3:0.06381)n1:0.058075,(A_filiculoides_renamed_Azfi_s0060.g034759:0.30893,((S_moellendorffii_renamed_EFJ29775:0.00723,S_moellendorffii_renamed_EFJ08921:0.00014)n15:0.47744,((C_braunii_renamed_GBG63530:0.66003,(S_muscicola_renamed_SM002926S10881:0.00017,(S_muscicola_renamed_SM000362S13781:0.00015,S_muscicola_renamed_SM003217S12514:0.00014)n19:0.00775)n18:0.69311)n17:0.17281,((Oryza_sativa_renamed_LOC_Os03g55930.1:0.092,Z_mays_renamed_B4FR40:0.10446)n21:0.37088,((P_dactylifera_renamed_XP_008797007.1:0,P_dactylifera_renamed_XP_008797008.1:0)n23:0.11702,(A_trichopoda_renamed_ERN17621:0.28434,(B_vulgaris_renamed_KMT19391:0.2392,(A_thaliana_renamed_AT1G74970.1:0.18994,((L_angustifolius_renamed_OIW20290:0.01884,L_angustifolius_renamed_OIW12048:0.07831)n28:0.03356,(((L_japonicus_renamed_Lj5g3v0308340.1:0,L_japonicus_renamed_Lj5g3v0308340.2:0)n31:0.00014,L_japonicus_renamed_Lj5g3v0308350.1:0.05321)n30:0.13581,M_truncatula_renamed_MTR_1021760:0.10226)n29:0.01739)n27:0.0706)n26:0.05736)n25:0.03686)n24:0.0483)n22:0.02533)n20:0.23118)n16:0.06948)n14:0.08229)n13:0.058075)n0;
```
