## Supplementary material for "Transcriptional responses to arbuscular mycorrhizal symbiosis development are conserved in the early divergent *Marchantia paleacea*": OG0006279_tree.txt

```
(((((P_patens_renamed_P31_32740V3.1:0,P_patens_renamed_P31_32740V3.2:0)n4:0.4176,T_lepidozioides_scaffold-SKQD-2078454-Takakia_lepidozioides:0.20335)n3:0.07542,(A_filiculoides_renamed_Azfi_s0060.g034782:1.10434,(((M_polymorpha_renamed_Mapoly0037s0133.1:0.05281,(M_paleacea_Rhiz_final_MPA14473.1.p1:0.01783,M_paleacea_Rhiz_final_MPA14473.2.p1:0.00014)n9:0.01766)n8:0.23993,(P_pinnata_scaffold-UUHD-2017588-Porella_pinnata:0.24367,(P_neesiana_scaffold-JHFI-2007444-Pellia_neesiana:0.00014,(P_neesiana_scaffold-JHFI-2007443-Pellia_neesiana:0.00014,P_neesiana_scaffold-JHFI-2007445-Pellia_neesiana:0.00015)n12:0.00015)n11:0.38091)n10:0.20194)n7:0.21986,(A_agrestis_renamed_Aagr.utg000012l.591.1:0.16153,(M_flagellaris_scaffold-UCRN-2009159-Megaceros_tosanus:0.01125,M_flagellaris_scaffold-UCRN-2009160-Megaceros_tosanus:0.03127)n14:0.2202)n13:0.30739)n6:0.03141)n5:0.05246)n2:0.08162,((C_braunii_renamed_GBG88934:2.29858,(S_moellendorffii_renamed_EFJ24677:0.00336,S_moellendorffii_renamed_EFJ13338:0.00015)n17:0.54266)n16:0.04757,(S_muscicola_renamed_SM000014S00256:0.0054,(S_muscicola_renamed_SM000035S13050:0.08774,S_muscicola_renamed_SM000061S19281:0.03084)n19:0.02051)n18:0.86016)n15:0.08984)n1:0.311315,(A_trichopoda_renamed_ERN20478:0.13217,(P_dactylifera_renamed_XP_008794135.1:0.11409,(B_vulgaris_renamed_KMT13152:0.20679,((L_angustifolius_renamed_OIW11544:0.07266,((M_truncatula_renamed_MTR_2079060:0.0785,M_truncatula_renamed_MTR_2079060:0.00014)n26:0.25259,(L_japonicus_renamed_Lj0g3v0347359.1:0.00015,L_japonicus_renamed_Lj0g3v0347359.2:0.00014)n27:0.046)n25:0.0321)n24:0.05963,(A_thaliana_renamed_AT5G53860.3:0.00014,(A_thaliana_renamed_AT5G53860.5:0.04394,(A_thaliana_renamed_AT5G53860.2:0.00014,(A_thaliana_renamed_AT5G53860.1:0.00014,A_thaliana_renamed_AT5G53860.4:0.00014)n31:0.00014)n30:0.00015)n29:0.00016)n28:0.16117)n23:0.03406)n22:0.09358)n21:0.06716)n20:0.311315)n0;
```
