## Supplementary material for "Transcriptional responses to arbuscular mycorrhizal symbiosis development are conserved in the early divergent *Marchantia paleacea*": OG0006280_tree.txt

```
((A_filiculoides_renamed_Azfi_s0061.g034947:0.38819,((P_patens_renamed_P321_18250V3.1:0,P_patens_renamed_P321_18250V3.2:0)n3:0.27178,(P_neesiana_scaffold-JHFI-2111180-Pellia_neesiana:0.10251,(M_paleacea_Rhiz_final_MPA10014.1.p1:0.06237,M_polymorpha_renamed_Mapoly0058s0001.1:0.07138)n5:0.23472)n4:0.14767)n2:0.02604)n1:0.02581,(T_lepidozioides_scaffold-SKQD-2074930-Takakia_lepidozioides:0.15035,((S_moellendorffii_renamed_EFJ26155:0.00769,S_moellendorffii_renamed_EFJ10788:0.00016)n8:0.31181,(((P_abies_renamed_MA_17548g0010:0.38999,((A_trichopoda_renamed_ERN13157:0.02125,A_trichopoda_renamed_ERM98151:0.15227)n13:0.30985,A_trichopoda_renamed_ERN19377:0.329877)n12:0.036653)n11:0.38789,((Oryza_sativa_renamed_LOC_Os11g05290.1:0.0997,Z_mays_renamed_B6UFF4:0.14472)n15:0.22838,((A_thaliana_renamed_AT5G22580.1:0.35296,B_vulgaris_renamed_KMT01666:0.22241)n17:0.03894,(L_japonicus_renamed_Lj3g3v1133720.1:0.04127,(M_truncatula_renamed_MTR_2084985:0.09052,((L_angustifolius_renamed_OIW08513:0.09542,L_angustifolius_renamed_OIW05851:0.05317)n21:0.2353,L_angustifolius_renamed_OIW09045:0.062316)n20:0.006924)n19:0.02048)n18:0.06901)n16:0.1536)n14:0.14997)n10:0.45174,((((Oryza_sativa_renamed_LOC_Os01g33160.1:0.26684,Z_mays_renamed_K7UZD3:0.08919)n25:0.19625,P_dactylifera_renamed_XP_008778625.1:0.07652)n24:0.04817,(((A_thaliana_renamed_AT3G17210.1:0,A_thaliana_renamed_AT3G17210.2:0)n28:0.11043,(B_vulgaris_renamed_KMT16722:0.08349,B_vulgaris_renamed_KMT16084:0.22995)n29:0.11371)n27:0.10135,((M_truncatula_renamed_MTR_4124920:0.18045,M_truncatula_renamed_MTR_4124920:0.00015)n31:0.1525,A_trichopoda_renamed_ERN03278:0.13718)n30:0.01853)n26:0.03891)n23:0.04855,P_abies_renamed_MA_10427752g0010:0.208188)n22:0.023132)n9:0.2193)n7:0.07956)n6:0.02581)n0;
```
