## Supplementary material for "Transcriptional responses to arbuscular mycorrhizal symbiosis development are conserved in the early divergent *Marchantia paleacea*": OG0006281_tree.txt

```
(((S_muscicola_renamed_SM000074S21644:0.02394,(S_muscicola_renamed_SM000149S01325:0.04155,S_muscicola_renamed_SM000178S03467:0.05319)n3:0.02603)n2:0.64881,((C_braunii_renamed_GBG71348:0.00014,C_braunii_renamed_GBG71347:0.00052)n5:0.67863,P_abies_renamed_MA_699957g0010:0.52261)n4:0.08907)n1:0.03369,(S_moellendorffii_renamed_EFJ11650:0.29806,((((P_neesiana_scaffold-JHFI-2112176-Pellia_neesiana:0.14057,((P_pinnata_scaffold-UUHD-2007311-Porella_pinnata:0,P_pinnata_scaffold-UUHD-2007313-Porella_pinnata:0)n12:0.00014,P_pinnata_scaffold-UUHD-2007312-Porella_pinnata:0.00014)n11:0.13216)n10:0.05503,(M_polymorpha_renamed_Mapoly0043s0041.1:0.05228,(M_paleacea_Rhiz_final_MPA21348.3.p1:0.00015,(M_paleacea_Rhiz_final_MPA21348.1.p1:0.02269,M_paleacea_Rhiz_final_MPA21348.2.p1:0.01613)n15:0.04243)n14:0.02845)n13:0.22175)n9:0.22209,(T_lepidozioides_scaffold-SKQD-2080294-Takakia_lepidozioides:0.17705,((P_patens_renamed_P310_1896V3.1:0,P_patens_renamed_P310_1890V3.1:0)n18:0.00371,P_patens_renamed_P310_1896V3.2:0.0061)n17:0.43374)n16:0.08491)n8:0.13043,(A_filiculoides_renamed_Azfi_s0061.g035112:0.66515,(A_agrestis_renamed_Aagr.utg000009l.456.1:0.89796,(A_trichopoda_renamed_ERN00026:0.3474,((P_dactylifera_renamed_XP_008777771.1:0.40849,(Oryza_sativa_renamed_LOC_Os01g68760.1:0.11825,Z_mays_renamed_A0A1D6G698:0.13173)n24:0.31025)n23:0.12462,(B_vulgaris_renamed_KMT15273:0.46871,((A_thaliana_renamed_AT2G41020.1:0.00014,A_thaliana_renamed_AT2G41020.2:0.04341)n27:0.5596,(M_truncatula_renamed_MTR_1051155:0.17309,(L_angustifolius_renamed_OIW06413:0.07215,(L_japonicus_renamed_Lj0g3v0170919.2:0.20684,(L_japonicus_renamed_Lj0g3v0209919.1:0.21418,L_japonicus_renamed_Lj0g3v0170929.1:0.000135)n31:1.35e-05)n30:1.5e-06)n29:0.02695)n28:0.16946)n26:0.06908)n25:0.11203)n22:0.08997)n21:0.18636)n20:0.09514)n19:0.11459)n7:0.06716)n6:0.03369)n0;
```
