## Supplementary material for "Transcriptional responses to arbuscular mycorrhizal symbiosis development are conserved in the early divergent *Marchantia paleacea*": OG0006282_tree.txt

```
(((S_moellendorffii_renamed_EFJ33092:0.00015,S_moellendorffii_renamed_EFJ27415:0.0173)n2:0.67673,((A_filiculoides_renamed_Azfi_s0063.g035300:0.85697,(A_trichopoda_renamed_ERN06122:0.62168,((B_vulgaris_renamed_KMS98954:0.55331,((A_thaliana_renamed_AT1G04945.4:0.00014,(A_thaliana_renamed_AT1G04945.1:0.00014,A_thaliana_renamed_AT1G04945.2:0.00015)n10:0.00015)n9:0.39888,(L_japonicus_renamed_Lj0g3v0071459.1:0.11876,(M_truncatula_renamed_MTR_6463300:0.20451,(L_angustifolius_renamed_OIW01346:0.10549,L_angustifolius_renamed_OIW01347:0.16119)n13:0.07278)n12:0.04838)n11:0.14801)n8:0.04948)n7:0.13559,(P_dactylifera_renamed_XP_008781476.1:0.28566,(Oryza_sativa_renamed_LOC_Os01g73150.1:0.17238,Z_mays_renamed_B6UD75:0.25709)n15:0.56651)n14:0.18545)n6:0.09988)n5:0.33722)n4:0.19885,(((P_neesiana_scaffold-JHFI-2012495-Pellia_neesiana:0.01798,P_neesiana_scaffold-JHFI-2012496-Pellia_neesiana:0.02644)n18:0.34025,(M_polymorpha_renamed_Mapoly0103s0075.1:0.02751,(M_paleacea_Rhiz_final_MPA9558.2.p1:0.00289,M_paleacea_Rhiz_final_MPA9558.1.p1:0.06113)n20:0.03208)n19:0.43248)n17:0.17615,((P_patens_renamed_P311_18200V3.1:0,P_patens_renamed_P311_18200V3.2:0)n22:0.46248,T_lepidozioides_scaffold-SKQD-2079800-Takakia_lepidozioides:0.2469)n21:0.10861)n16:0.08119)n3:0.06046)n1:0.023455,((M_flagellaris_scaffold-UCRN-2011463-Megaceros_tosanus:0.49594,(A_agrestis_renamed_Aagr.utg000009l.32.5:0.16011,((A_agrestis_renamed_Aagr.utg000009l.32.4:0,A_agrestis_renamed_Aagr.utg000009l.32.3:0)n27:0.00014,(A_agrestis_renamed_Aagr.utg000009l.32.1:0.00014,A_agrestis_renamed_Aagr.utg000009l.32.2:0.00014)n28:0.00014)n26:0.00016)n25:0.29755)n24:0.20302,(C_braunii_renamed_GBG65421:0.65165,(S_muscicola_renamed_SM000058S18457:0.0252,(S_muscicola_renamed_SM000030S11440:0.03201,S_muscicola_renamed_SM000131S26766:0.048)n31:0.01519)n30:0.76608)n29:0.21123)n23:0.023455)n0;
```
