## Supplementary material for "Transcriptional responses to arbuscular mycorrhizal symbiosis development are conserved in the early divergent *Marchantia paleacea*": OG0006283_tree.txt

```
(((S_muscicola_renamed_SM000037S13598:0.00014,(S_muscicola_renamed_SM000130S27130:0.00837,S_muscicola_renamed_SM000098S25162:0.05449)n3:0.0089)n2:0.73048,((A_filiculoides_renamed_Azfi_s0064.g035445:0.53775,(((M_paleacea_Rhiz_final_MPA10141.1.p1:0,M_paleacea_Rhiz_final_MPA10141.2.p1:0)n8:0.47875,T_lepidozioides_scaffold-SKQD-2010720-Takakia_lepidozioides:0.26835)n7:0.86364,((M_flagellaris_scaffold-UCRN-2010173-Megaceros_tosanus:0.16439,A_agrestis_renamed_Aagr.utg000002l.266.1:0.08079)n10:0.24264,(((M_paleacea_Rhiz_final_MPA13513.1.p1:0.00988,M_polymorpha_renamed_Mapoly0081s0074.1:0.0142)n13:0.06194,(P_neesiana_scaffold-JHFI-2113994-Pellia_neesiana:0.12565,P_pinnata_scaffold-UUHD-2149653-Porella_pinnata:0.10119)n14:0.07471)n12:0.25828,((S_moellendorffii_renamed_EFJ30012:0.03604,S_moellendorffii_renamed_EFJ25030:0.01099)n16:0.39752,(T_lepidozioides_scaffold-SKQD-2079562-Takakia_lepidozioides:0.16641,((P_patens_renamed_P311_21990V3.1:0,P_patens_renamed_P311_21996V3.1:0,P_patens_renamed_P311_21996V3.2:0,P_patens_renamed_P311_21996V3.3:0)n19:0.09916,((P_patens_renamed_P37_7930V3.2:0,P_patens_renamed_P37_7930V3.1:0)n21:0.00014,P_patens_renamed_P37_7930V3.3:0.00417)n20:0.17394)n18:0.18108)n17:0.16476)n15:0.05059)n11:0.07383)n9:0.069435)n6:0.007715)n5:0.04688,((S_moellendorffii_renamed_EFJ35806:0.02259,S_moellendorffii_renamed_EFJ36397:0.00015)n23:0.97828,((M_flagellaris_scaffold-UCRN-2051197-Megaceros_tosanus:0.08393,A_agrestis_renamed_Aagr.utg000006l.1101.1:0.25464)n25:0.3714,(M_paleacea_Rhiz_final_MPA28497.1.p1:0.52121,((T_lepidozioides_scaffold-SKQD-2012971-Takakia_lepidozioides:0.06863,T_lepidozioides_scaffold-SKQD-2078757-Takakia_lepidozioides:0.11299)n28:0.0279,T_lepidozioides_scaffold-SKQD-2009901-Takakia_lepidozioides:0.059211)n27:0.006579)n26:0.11209)n24:0.34181)n22:0.184995)n4:0.020555)n1:0.101,(P_abies_renamed_MA_10429799g0010:0.07713,P_abies_renamed_MA_522003g0010:0.23483)n29:0.51763)n0;
```
