## Supplementary material for "Transcriptional responses to arbuscular mycorrhizal symbiosis development are conserved in the early divergent *Marchantia paleacea*": OG0006284_tree.txt

```
(((M_paleacea_Rhiz_final_MPA15094.1.p1:0.02317,M_polymorpha_renamed_Mapoly0054s0112.1:0.01952)n2:0.42366,((M_flagellaris_scaffold-UCRN-2009530-Megaceros_tosanus:0,M_flagellaris_scaffold-UCRN-2009531-Megaceros_tosanus:0)n4:0.18769,(A_agrestis_renamed_Aagr.utg000085l.29.5:0.00096,((A_agrestis_renamed_Aagr.utg000085l.29.3:0,A_agrestis_renamed_Aagr.utg000085l.29.1:0,A_agrestis_renamed_Aagr.utg000085l.29.2:0)n7:0.00506,A_agrestis_renamed_Aagr.utg000085l.29.4:0.02304)n6:0.00026)n5:0.21671)n3:0.33143)n1:0.06766,((C_braunii_renamed_GBG88387:1.08434,(S_muscicola_renamed_SM000132S26872:0.05255,(S_muscicola_renamed_SM000019S04932:0.0689,(S_muscicola_renamed_SM000182S03936:0.00015,S_muscicola_renamed_SM000317S12247:0.02531)n12:0.08136)n11:0.03057)n10:0.68129)n9:0.29098,((A_trichopoda_renamed_ERN16792:0.24745,(((P_dactylifera_renamed_XP_026662099.1:0,P_dactylifera_renamed_XP_026662100.1:0,P_dactylifera_renamed_XP_026662101.1:0,P_dactylifera_renamed_XP_008795524.1:0,P_dactylifera_renamed_XP_008795526.1:0,P_dactylifera_renamed_XP_008795527.1:0)n17:0.26017,(Z_mays_renamed_A0A1D6FNL8:0.1861,(Oryza_sativa_renamed_LOC_Os05g28860.2:0.00766,Oryza_sativa_renamed_LOC_Os05g28860.1:0.00014)n19:0.08976)n18:0.21196)n16:0.14391,((B_vulgaris_renamed_KMT14284:0.0076,B_vulgaris_renamed_KMT14285:0.02732)n21:0.25234,((A_thaliana_renamed_AT1G56310.1:0,A_thaliana_renamed_AT1G56310.2:0)n23:0.45916,(L_japonicus_renamed_Lj0g3v0129439.1:0.15776,(L_angustifolius_renamed_OIW07095:0.0383,L_angustifolius_renamed_OIV90885:0.07204)n25:0.08463)n24:0.17164)n22:0.05099)n20:0.1391)n15:0.11726)n14:0.5601,(A_filiculoides_renamed_Azfi_s0116.g046391:0.58816,A_filiculoides_renamed_Azfi_s0064.g035447:0.753408)n26:0.083712)n13:0.09161)n8:0.06766)n0;
```
