## Supplementary material for "Transcriptional responses to arbuscular mycorrhizal symbiosis development are conserved in the early divergent *Marchantia paleacea*": OG0006285_tree.txt

```
(((S_moellendorffii_renamed_EFJ12134:0.01104,S_moellendorffii_renamed_EFJ29398:0.00207)n2:0.42675,(C_braunii_renamed_GBG61682:1.63821,(A_filiculoides_renamed_Azfi_s0065.g035751:0.51296,((L_angustifolius_renamed_OIW19649:0.10265,(L_japonicus_renamed_Lj4g3v1683260.1:0.09736,M_truncatula_renamed_MTR_4109230:0.11588)n7:0.03841)n6:0.33397,((((P_dactylifera_renamed_XP_017698861.1:0,P_dactylifera_renamed_XP_008792749.1:0)n11:0.00016,(P_dactylifera_renamed_XP_008792750.1:0,P_dactylifera_renamed_XP_008792751.1:0)n12:0.00014)n10:0.23769,(Z_mays_renamed_A0A1D6F0E9:0.11466,(Oryza_sativa_renamed_LOC_Os06g12882.1:0.04987,Oryza_sativa_renamed_LOC_Os06g12876.1:0.132345)n14:0.014705)n13:0.05093)n9:0.13891,(A_trichopoda_renamed_ERM99892:0.42886,A_trichopoda_renamed_ERN03685:2.05077)n15:0.227863)n8:0.00161)n5:0.10185)n4:0.0002)n3:0.11659)n1:0.043405,((T_lepidozioides_scaffold-SKQD-2002445-Takakia_lepidozioides:0.19362,((P_patens_renamed_P31_9760V3.2:0,P_patens_renamed_P31_9760V3.1:0)n19:0.68273,((P_patens_renamed_P311_9170V3.3:0,P_patens_renamed_P311_9170V3.4:0)n21:0.00014,(P_patens_renamed_P311_9170V3.1:0,P_patens_renamed_P311_9170V3.5:0,P_patens_renamed_P311_9170V3.2:0)n22:0.00014)n20:0.13006)n18:0.1737)n17:0.27724,(M_flagellaris_scaffold-UCRN-2054293-Megaceros_tosanus:0.37716,(((A_agrestis_renamed_Aagr.utg000058l.177.6:0,A_agrestis_renamed_Aagr.utg000058l.177.1:0)n26:0.00416,A_agrestis_renamed_Aagr.utg000058l.177.2:0.00014)n25:0.0004,(A_agrestis_renamed_Aagr.utg000058l.177.7:0.00647,((A_agrestis_renamed_Aagr.utg000058l.177.3:0,A_agrestis_renamed_Aagr.utg000058l.177.4:0)n29:0.00014,(A_agrestis_renamed_Aagr.utg000058l.177.5:0.00014,A_agrestis_renamed_Aagr.utg000058l.177.8:0.00015)n30:0.00752)n28:0.00198)n27:0.00014)n24:0.43193)n23:0.26299)n16:0.043405)n0;
```
