## Supplementary material for "Transcriptional responses to arbuscular mycorrhizal symbiosis development are conserved in the early divergent *Marchantia paleacea*": OG0006286_tree.txt

```
((((((S_muscicola_renamed_SM000077S21623:0.00015,(S_muscicola_renamed_SM000055S18280:0.0084,S_muscicola_renamed_SM000040S14840:0.71142)n6:0.03214)n5:0.45628,(S_moellendorffii_renamed_EFJ19053:0,S_moellendorffii_renamed_EFJ13489:0)n7:0.17943)n4:0.07653,(A_agrestis_renamed_Aagr.utg000005l.216.1:0.17595,(M_paleacea_Rhiz_final_MPA20272.2.p2:0.01254,M_polymorpha_renamed_Mapoly0061s0118.1:0.00015)n9:0.33704)n8:0.05695)n3:0.08472,((P_patens_renamed_P324_20960V3.2:0,P_patens_renamed_P324_20960V3.1:0)n11:0.07386,((P_patens_renamed_P320_640V3.1:0,P_patens_renamed_P320_640V3.2:0)n13:0.10782,(P_patens_renamed_P323_22230V3.2:0,P_patens_renamed_P323_22230V3.1:0)n14:0.10867)n12:0.07783)n10:0.22033)n2:0.10906,(T_lepidozioides_scaffold-SKQD-2009764-Takakia_lepidozioides:0.38768,C_braunii_renamed_GBG73972:0.3381)n15:0.05186)n1:0.047405,((A_filiculoides_renamed_Azfi_s0067.g036151:0.1554,A_filiculoides_renamed_Azfi_s0528.g075763:0.34256)n17:0.24077,((Oryza_sativa_renamed_LOC_Os07g25430.1:0.14828,(Z_mays_renamed_A0A1D6HY75:0.05141,Z_mays_renamed_B6TH55:0.02041)n20:0.12235)n19:0.10635,((A_trichopoda_renamed_ERN15800:0.31011,P_dactylifera_renamed_XP_008777022.1:0.17741)n22:0.08395,(L_japonicus_renamed_Lj0g3v0308159.1:0.33174,((L_angustifolius_renamed_OIW11241:0.13351,M_truncatula_renamed_MTR_7099390:0.12066)n25:0.06133,((L_angustifolius_renamed_OIW18271:0.08419,(L_angustifolius_renamed_OIW01665:0.05001,L_angustifolius_renamed_OIV93440:0.10481)n28:0.03024)n27:0.06759,(M_truncatula_renamed_MTR_1069235:0.09323,(B_vulgaris_renamed_KMT05810:0.28883,(A_thaliana_renamed_AT4G28750.1:0.15161,A_thaliana_renamed_AT2G20260.1:0.11776)n31:0.19416)n30:0.03203)n29:0.041445)n26:0.004605)n24:0.07466)n23:0.13207)n21:0.08646)n18:0.11191)n16:0.047405)n0;
```
