## Supplementary material for "Transcriptional responses to arbuscular mycorrhizal symbiosis development are conserved in the early divergent *Marchantia paleacea*": OG0006287_tree.txt

```
((((M_flagellaris_scaffold-UCRN-2003827-Megaceros_tosanus:0,M_flagellaris_scaffold-UCRN-2003828-Megaceros_tosanus:0)n3:0.10677,(A_agrestis_renamed_Aagr.utg000006l.921.3:0.00014,(A_agrestis_renamed_Aagr.utg000006l.921.2:0.00014,(A_agrestis_renamed_Aagr.utg000006l.921.1:0.00014,A_agrestis_renamed_Aagr.utg000006l.921.4:0.03816)n6:0.00014)n5:0.00015)n4:0.06058)n2:0.13396,((A_filiculoides_renamed_Azfi_s0068.g036288:0.16571,(S_moellendorffii_renamed_EFJ38712:0.00196,S_moellendorffii_renamed_EFJ31432:0.00189)n9:0.20914)n8:0.04596,((P_patens_renamed_P32_8099V3.1:0,P_patens_renamed_P32_8090V3.1:0)n11:0.1374,T_lepidozioides_scaffold-SKQD-2079694-Takakia_lepidozioides:0.07128)n10:0.05514)n7:0.00732)n1:0.019915,((S_muscicola_renamed_SM000139S00134:0.00361,(S_muscicola_renamed_SM000040S14802:0.01815,S_muscicola_renamed_SM000055S18243:0.01564)n14:0.00779)n13:0.33635,((P_neesiana_scaffold-JHFI-2013532-Pellia_neesiana:0.08475,(M_polymorpha_renamed_Mapoly0118s0026.1:0.01571,(M_paleacea_Rhiz_final_MPA18797.2.p1:0.01197,M_paleacea_Rhiz_final_MPA18797.3.p1:0.00015)n18:0.01622)n17:0.08988)n16:0.11472,((A_thaliana_renamed_AT1G54100.2:0,A_thaliana_renamed_AT1G54100.1:0)n20:0.107,(B_vulgaris_renamed_KMT04817:0.08031,((L_japonicus_renamed_Lj6g3v1177340.1:0.043,(L_angustifolius_renamed_OIV98360:0.05706,M_truncatula_renamed_MTR_2042330:0.06687)n24:0.02643)n23:0.09334,(A_trichopoda_renamed_ERN11307:0.0796,((P_dactylifera_renamed_XP_008792864.1:0.00014,(P_dactylifera_renamed_XP_026661325.1:0,P_dactylifera_renamed_XP_026661326.1:0)n28:0.0051)n27:0.05878,(Z_mays_renamed_A0A1D6ER22:0.03365,((Oryza_sativa_renamed_LOC_Os09g26880.3:0,Oryza_sativa_renamed_LOC_Os09g26880.4:0)n31:0.00014,Oryza_sativa_renamed_LOC_Os09g26880.1:0.00015)n30:0.04036)n29:0.06326)n26:0.04523)n25:0.03415)n22:0.03649)n21:0.039)n19:0.08244)n15:0.03574)n12:0.019915)n0;
```
