## Supplementary material for "Transcriptional responses to arbuscular mycorrhizal symbiosis development are conserved in the early divergent *Marchantia paleacea*": OG0006288_tree.txt

```
((P_pinnata_scaffold-UUHD-2018238-Porella_pinnata:0.19299,((M_flagellaris_scaffold-UCRN-2006530-Megaceros_tosanus:0.00011,M_flagellaris_scaffold-UCRN-2006532-Megaceros_tosanus:0.35981)n3:0.16961,(A_agrestis_renamed_Aagr.utg000124l.99.3:0.00015,(A_agrestis_renamed_Aagr.utg000124l.99.1:0.00014,A_agrestis_renamed_Aagr.utg000124l.99.2:0.00014)n5:0.00016)n4:0.18395)n2:0.16937)n1:0.03268,(C_braunii_renamed_GBG64296:0.64054,((S_moellendorffii_renamed_EFJ27772:0.00465,S_moellendorffii_renamed_EFJ37174:0.00375)n8:0.41807,(A_filiculoides_renamed_Azfi_s0068.g036356:0.3797,(A_trichopoda_renamed_ERN02763:0.33109,((P_abies_renamed_MA_10429370g0010:0.74154,((L_japonicus_renamed_Lj1g3v0052100.1:0.09662,M_truncatula_renamed_MTR_5005030:0.19306)n14:0.15424,(B_vulgaris_renamed_KMT01037:0.29128,((A_thaliana_renamed_AT1G49980.3:0,A_thaliana_renamed_AT1G49980.2:0)n17:0.03158,((A_thaliana_renamed_AT1G49980.4:0,A_thaliana_renamed_AT1G49980.5:0,A_thaliana_renamed_AT1G49980.7:0,A_thaliana_renamed_AT1G49980.8:0)n19:0.00014,(A_thaliana_renamed_AT1G49980.1:0.00014,(A_thaliana_renamed_AT1G49980.9:0.00016,A_thaliana_renamed_AT1G49980.6:0.00014)n21:0.00014)n20:0.00014)n18:0.00015)n16:0.29)n15:0.05225)n13:0.09)n12:0.03785,((P_dactylifera_renamed_XP_017698830.1:0.01848,(P_dactylifera_renamed_XP_026661236.1:0.00015,(P_dactylifera_renamed_XP_008792573.1:0,P_dactylifera_renamed_XP_008792574.1:0)n25:0.00014)n24:0.00014)n23:0.23841,((Z_mays_renamed_A0A1D6GLR1:0.00383,(Z_mays_renamed_A0A1D6E266:0.04181,Z_mays_renamed_A0A1R3LZA7:0.00014)n28:0.12329)n27:0.084,(Oryza_sativa_renamed_LOC_Os03g42010.2:0.00014,Oryza_sativa_renamed_LOC_Os03g42010.1:0.00016)n29:0.13769)n26:0.20288)n22:0.0745)n11:0.05094)n10:0.18261)n9:0.07073)n7:0.08057)n6:0.03268)n0;
```
