## Supplementary material for "Transcriptional responses to arbuscular mycorrhizal symbiosis development are conserved in the early divergent *Marchantia paleacea*": OG0006289_tree.txt

```
((S_muscicola_renamed_SM000146S00960:0.03762,(S_muscicola_renamed_SM000018S03696:0.04067,S_muscicola_renamed_SM000072S21167:0.04903)n2:0.01237)n1:0.281125,(A_filiculoides_renamed_Azfi_s0068.g036417:0.45573,((((((M_paleacea_Rhiz_final_MPA25356.1.p1:0.03107,M_polymorpha_renamed_Mapoly0100s0005.1:0.01986)n9:0.2289,(P_pinnata_scaffold-UUHD-2150411-Porella_pinnata:0.15878,P_neesiana_scaffold-JHFI-2114113-Pellia_neesiana:0.28112)n10:0.04925)n8:0.20634,(T_lepidozioides_scaffold-SKQD-2077827-Takakia_lepidozioides:0.18135,T_lepidozioides_scaffold-SKQD-2074096-Takakia_lepidozioides:0.206199)n11:0.022911)n7:0.06165,((P_patens_renamed_P324_11680V3.2:0,P_patens_renamed_P324_11680V3.3:0,P_patens_renamed_P324_11680V3.1:0)n13:0.10643,(P_patens_renamed_P37_25960V3.1:0.86671,(P_patens_renamed_P323_21270V3.8:0.00016,((P_patens_renamed_P323_21270V3.2:0,P_patens_renamed_P323_21270V3.9:0,P_patens_renamed_P323_21270V3.3:0,P_patens_renamed_P323_21270V3.10:0)n17:0.00014,((P_patens_renamed_P323_21270V3.5:0,P_patens_renamed_P323_21270V3.4:0,P_patens_renamed_P323_21270V3.6:0)n19:0.00012,(P_patens_renamed_P323_21270V3.7:0.00014,P_patens_renamed_P323_21270V3.1:0.03492)n20:0.00014)n18:0.00095)n16:0.00024)n15:0.04834)n14:0.17959)n12:0.25214)n6:0.07488,(S_moellendorffii_renamed_EFJ29181:0.00798,S_moellendorffii_renamed_EFJ13743:0.00905)n21:0.24518)n5:0.09916,(P_abies_renamed_MA_90280g0010:0.3217,(A_trichopoda_renamed_ERN14978:0.33856,(P_dactylifera_renamed_XP_026663951.1:0.36882,(B_vulgaris_renamed_KMT09133:0.31538,((L_angustifolius_renamed_OIW02448:0.12332,M_truncatula_renamed_MTR_5098850:0.18803)n27:0.1059,A_thaliana_renamed_AT1G24290.1:0.30885)n26:0.05411)n25:0.08642)n24:0.11837)n23:0.14104)n22:0.13863)n4:0.05697)n3:0.281125)n0;
```
