## Supplementary material for "Transcriptional responses to arbuscular mycorrhizal symbiosis development are conserved in the early divergent *Marchantia paleacea*": OG0006290_tree.txt

```
((A_agrestis_renamed_Aagr.utg000001l.220.1:0.96696,(C_braunii_renamed_GBG77821:0.81163,(S_muscicola_renamed_SM002462S08159:0.02686,(S_muscicola_renamed_SM005965S19581:0.03818,S_muscicola_renamed_SM007549S21526:0.06692)n4:0.04273)n3:1.02783)n2:0.19322)n1:0.086305,((((M_paleacea_Rhiz_final_MPA23697.1.p1:0.01991,M_polymorpha_renamed_Mapoly0007s0129.1:0.01855)n8:0.2001,(P_neesiana_scaffold-JHFI-2017581-Pellia_neesiana:0.24729,(P_pinnata_scaffold-UUHD-2139724-Porella_pinnata:0.13882,P_pinnata_scaffold-UUHD-2147042-Porella_pinnata:0.132309)n10:0.014701)n9:0.00539)n7:0.24108,((P_patens_renamed_P315_12240V3.1:0,P_patens_renamed_P315_12240V3.2:0)n12:0.53744,T_lepidozioides_scaffold-SKQD-2013175-Takakia_lepidozioides:0.2364)n11:0.09179)n6:0.14721,(A_filiculoides_renamed_Azfi_s0069.g036644:0.64586,(P_abies_renamed_MA_10430722g0010:0.42739,((A_trichopoda_renamed_ERN18630:0.49352,(A_thaliana_renamed_AT3G12350.2:0.03225,A_thaliana_renamed_AT3G12350.1:0.00014)n17:0.54531)n16:0.04944,(((P_dactylifera_renamed_XP_008795654.1:0.10419,(P_dactylifera_renamed_XP_026666443.1:0.00016,(P_dactylifera_renamed_XP_008811667.2:0.00015,(P_dactylifera_renamed_XP_026666444.1:0.00852,P_dactylifera_renamed_XP_026666445.1:0.01118)n23:0.10678)n22:0.01662)n21:0.03766)n20:0.1066,((Oryza_sativa_renamed_LOC_Os12g32630.1:0.00014,Oryza_sativa_renamed_LOC_Os12g32630.2:0.16464)n25:0.1369,(Z_mays_renamed_A0A1D6FPN8:1.61064,Z_mays_renamed_B4FBP9:0.112887)n26:0.012543)n24:0.16053)n19:0.19318,(B_vulgaris_renamed_KMT19103:0.36823,(M_truncatula_renamed_MTR_1017940:0.16842,((L_japonicus_renamed_Lj5g3v0310300.1:0.04643,L_japonicus_renamed_Lj5g3v0310310.1:0.00014)n30:0.12819,(L_angustifolius_renamed_OIW20868:0.0834,L_angustifolius_renamed_OIW19810:0.12558)n31:0.12625)n29:0.04751)n28:0.17066)n27:0.06357)n18:0.06654)n15:0.35734)n14:0.24504)n13:0.07402)n5:0.086305)n0;
```
