## Supplementary material for "Transcriptional responses to arbuscular mycorrhizal symbiosis development are conserved in the early divergent *Marchantia paleacea*": OG0006291_tree.txt

```
((((M_flagellaris_scaffold-UCRN-2010260-Megaceros_tosanus:0,M_flagellaris_scaffold-UCRN-2010260-Megaceros_tosanus:0)n3:0.19805,A_agrestis_renamed_Aagr.utg000006l.729.1:0.16549)n2:0.17562,((((S_moellendorffii_renamed_EFJ15164:0.00392,S_moellendorffii_renamed_EFJ08419:0.02312)n7:0.45449,((S_muscicola_renamed_SM000153S01586:0.00987,(S_muscicola_renamed_SM000002S05677:0.01398,S_muscicola_renamed_SM000373S13606:0.0223)n10:0.01294)n9:1.33517,(((B_vulgaris_renamed_KMS94144:1.08211,P_abies_renamed_MA_10431671g0010:0.00011)n13:0.11391,P_pinnata_scaffold-UUHD-2129250-Porella_pinnata:0.25907)n12:0.27883,(S_muscicola_renamed_SM000356S13436:0.03463,(S_muscicola_renamed_SM000002S05732:0.05128,S_muscicola_renamed_SM000303S11787:0.07411)n15:0.02696)n14:0.80199)n11:0.05076)n8:0.00564)n6:0.07303,(A_filiculoides_renamed_Azfi_s0072.g037061:0.00506,A_filiculoides_renamed_Azfi_s0765.g085878:0.01763)n16:0.46687)n5:0.07529,((M_polymorpha_renamed_Mapoly0007s0030.1:0.03751,((M_paleacea_Rhiz_final_MPA25912.1.p1:0,M_paleacea_Rhiz_final_MPA25912.3.p1:0)n20:0.00014,M_paleacea_Rhiz_final_MPA25912.2.p1:0.00014)n19:0.0207)n18:0.15474,((P_pinnata_scaffold-UUHD-2148903-Porella_pinnata:0.08925,P_neesiana_scaffold-JHFI-2113435-Pellia_neesiana:0.08145)n22:0.07324,(P_neesiana_scaffold-JHFI-2018041-Pellia_neesiana:0.15549,P_pinnata_scaffold-UUHD-2016252-Porella_pinnata:0.17585)n23:0.085698)n21:0.009522)n17:0.017433)n4:0.001937)n1:0.01746,(((P_patens_renamed_P324_2050V3.1:0.00014,P_patens_renamed_P324_2050V3.2:0.00014)n26:0.12517,((P_patens_renamed_P323_12970V3.2:0,P_patens_renamed_P323_12970V3.3:0,P_patens_renamed_P323_12970V3.4:0,P_patens_renamed_P323_12970V3.5:0)n28:0.00014,P_patens_renamed_P323_12970V3.1:0.00014)n27:0.07298)n25:0.10106,(T_lepidozioides_scaffold-SKQD-2078563-Takakia_lepidozioides:0.13569,T_lepidozioides_scaffold-SKQD-2074358-Takakia_lepidozioides:0.200943)n29:0.022327)n24:0.09974)n0;
```
