## Supplementary material for "Transcriptional responses to arbuscular mycorrhizal symbiosis development are conserved in the early divergent *Marchantia paleacea*": OG0006292_tree.txt

```
((((A_filiculoides_renamed_Azfi_s0073.g037165:0.42417,(((((Oryza_sativa_renamed_LOC_Os04g36062.2:0.00014,Oryza_sativa_renamed_LOC_Os04g36062.1:0.00015)n8:0.06558,(Z_mays_renamed_A0A1D6J7B6:0.00011,Z_mays_renamed_A0A1D6E9X9:0.31573)n9:0.09059)n7:0.25898,((P_dactylifera_renamed_XP_026659534.1:0,P_dactylifera_renamed_XP_008786446.1:0)n11:0.00016,P_dactylifera_renamed_XP_008786447.1:0.00014)n10:0.09372)n6:0.05724,A_trichopoda_renamed_ERM99712:0.21293)n5:0.05325,((L_angustifolius_renamed_OIW00103:0.285,(L_japonicus_renamed_Lj4g3v0001100.1:0.11317,M_truncatula_renamed_MTR_4134670:0.17273)n14:0.04321)n13:0.12172,(B_vulgaris_renamed_KMT07909:0.20969,(A_thaliana_renamed_AT2G23390.1:0.00014,A_thaliana_renamed_AT2G23390.2:0.00772)n16:0.30894)n15:0.03479)n12:0.06088)n4:0.17552)n3:0.07834,((S_muscicola_renamed_SM000198S05332:0.02183,(S_muscicola_renamed_SM000012S25356:0.02485,S_muscicola_renamed_SM000095S24990:0.01024)n19:0.01973)n18:0.19674,(C_braunii_renamed_GBG64950:0.62981,C_braunii_renamed_GBG64949:0.564579)n20:0.062731)n17:0.10321)n2:0.03983,(S_moellendorffii_renamed_EFJ34008:0.00906,S_moellendorffii_renamed_EFJ37515:0.00015)n21:0.42135)n1:0.03027,(((M_flagellaris_scaffold-UCRN-2002833-Megaceros_tosanus:0,M_flagellaris_scaffold-UCRN-2002834-Megaceros_tosanus:0)n24:0.10204,A_agrestis_renamed_Aagr.utg000004l.77.1:0.13272)n23:0.14578,(((P_patens_renamed_P321_14930V3.1:0,P_patens_renamed_P321_14930V3.2:0)n27:0.23199,(T_lepidozioides_scaffold-SKQD-2002378-Takakia_lepidozioides:0,T_lepidozioides_scaffold-SKQD-2002379-Takakia_lepidozioides:0)n28:0.12007)n26:0.09658,((M_paleacea_Rhiz_final_MPA11085.1.p1:0.02696,M_polymorpha_renamed_Mapoly0007s0219.1:0.01495)n30:0.15185,(P_pinnata_scaffold-UUHD-2018505-Porella_pinnata:0.12532,P_neesiana_scaffold-JHFI-2011990-Pellia_neesiana:0.19002)n31:0.05618)n29:0.06354)n25:0.04473)n22:0.03027)n0;
```
