## Supplementary material for "Transcriptional responses to arbuscular mycorrhizal symbiosis development are conserved in the early divergent *Marchantia paleacea*": OG0006293_tree.txt

```
(((M_flagellaris_scaffold-UCRN-2006594-Megaceros_tosanus:0.09885,((A_agrestis_renamed_Aagr.utg000004l.32.1:0.00014,(A_agrestis_renamed_Aagr.utg000004l.32.4:0.01883,A_agrestis_renamed_Aagr.utg000004l.32.3:0.00026)n5:0.00966)n4:0.02892,(A_agrestis_renamed_Aagr.utg000004l.32.5:0.00014,A_agrestis_renamed_Aagr.utg000004l.32.2:0.00014)n6:0.06279)n3:0.15003)n2:0.23997,(C_braunii_renamed_GBG69077:0.47172,(S_muscicola_renamed_SM000193S05170:0.02524,(S_muscicola_renamed_SM000153S01599:0.01553,S_muscicola_renamed_SM001702S03161:0.01264)n9:0.01917)n8:0.39173)n7:0.04155)n1:0.044225,((((P_patens_renamed_P324_18550V3.2:0,P_patens_renamed_P324_18550V3.1:0)n13:0.27089,T_lepidozioides_scaffold-SKQD-2075431-Takakia_lepidozioides:0.15456)n12:0.04639,((M_polymorpha_renamed_Mapoly0022s0160.1:0.03621,(M_paleacea_Rhiz_final_MPA15322.2.p1:0.00015,M_paleacea_Rhiz_final_MPA15322.1.p1:0.00014)n16:0.01744)n15:0.14658,(P_pinnata_scaffold-UUHD-2018160-Porella_pinnata:0.14764,P_neesiana_scaffold-JHFI-2108829-Pellia_neesiana:0.24315)n17:0.09284)n14:0.07253)n11:0.08207,((A_filiculoides_renamed_Azfi_s0215.g058418:0.23396,(A_filiculoides_renamed_Azfi_s0073.g037180:0.01087,A_filiculoides_renamed_Azfi_s3216.g115056:0.00014)n20:0.32116)n19:0.16613,((S_moellendorffii_renamed_EFJ28660:0.02042,S_moellendorffii_renamed_EFJ20596:0.00197)n22:0.27429,(P_abies_renamed_MA_10434291g0010:0.07303,(A_trichopoda_renamed_ERN15524:0.16298,(((P_dactylifera_renamed_XP_026663998.1:0.00016,P_dactylifera_renamed_XP_008802556.1:0.00014)n27:0.10794,(Oryza_sativa_renamed_LOC_Os04g33060.1:0.03325,Z_mays_renamed_B4FTR5:0.07813)n28:0.11568)n26:0.04824,((L_angustifolius_renamed_OIV92979:0.06957,M_truncatula_renamed_MTR_5029260:0.10672)n30:0.11121,(A_thaliana_renamed_AT1G32220.1:0.25418,B_vulgaris_renamed_KMT11375:0.23248)n31:0.04639)n29:0.04996)n25:0.04623)n24:0.11012)n23:0.07537)n21:0.03123)n18:0.04722)n10:0.044225)n0;
```
