## Supplementary material for "Transcriptional responses to arbuscular mycorrhizal symbiosis development are conserved in the early divergent *Marchantia paleacea*": OG0006294_tree.txt

```
((((P_patens_renamed_P321_11830V3.1:0,P_patens_renamed_P321_11830V3.2:0)n3:0.22859,T_lepidozioides_scaffold-SKQD-2011938-Takakia_lepidozioides:0.13592)n2:0.0682,(S_muscicola_renamed_SM000203S06147:0.0008,(S_muscicola_renamed_SM000073S21406:0.04978,S_muscicola_renamed_SM000311S11915:0.03716)n5:0.02628)n4:0.63381)n1:0.023055,((P_pinnata_scaffold-UUHD-2148137-Porella_pinnata:0.11816,((P_neesiana_scaffold-JHFI-2015356-Pellia_neesiana:0.12722,P_neesiana_scaffold-JHFI-2107027-Pellia_neesiana:0.00014)n9:0.08135,(M_polymorpha_renamed_Mapoly0003s0145.1:0.06492,(M_paleacea_Rhiz_final_MPA12724.1.p1:0.00014,M_paleacea_Rhiz_final_MPA12724.2.p1:0.01796)n11:0.03049)n10:0.17961)n8:0.05695)n7:0.18149,((((A_agrestis_renamed_Aagr.utg000049l.183.2:0,A_agrestis_renamed_Aagr.utg000049l.183.3:0)n15:0.0323,A_agrestis_renamed_Aagr.utg000049l.183.1:0.00014)n14:0.21916,(M_flagellaris_scaffold-UCRN-2009109-Megaceros_tosanus:0.00014,M_flagellaris_scaffold-UCRN-2009110-Megaceros_tosanus:0.00015)n16:0.36676)n13:0.33441,((A_filiculoides_renamed_Azfi_s0074.g037322:0.35569,(A_trichopoda_renamed_ERM99320:0.30076,((B_vulgaris_renamed_KMT10504:0.23439,((M_truncatula_renamed_MTR_4056410:2.97784,Z_mays_renamed_A0A1D6LW08:0.36636)n23:0.07853,((A_thaliana_renamed_AT5G50110.2:0.00014,A_thaliana_renamed_AT5G50110.1:0.00015)n25:0.29655,(L_angustifolius_renamed_OIW00346:0.11119,(M_truncatula_renamed_MTR_4106410:0.14564,(L_japonicus_renamed_Lj4g3v1560530.1:0.00016,L_japonicus_renamed_Lj4g3v1560530.2:0.00014)n28:0.13473)n27:0.05674)n26:0.26978)n24:0.093897)n22:0.010433)n21:0.03181,(P_dactylifera_renamed_XP_026662738.1:0,P_dactylifera_renamed_XP_026662739.1:0,P_dactylifera_renamed_XP_008798055.1:0)n29:0.23186)n20:0.11962)n19:0.20547)n18:0.04958,(S_moellendorffii_renamed_EFJ04589:0.00038,S_moellendorffii_renamed_EFJ16849:0.02305)n30:0.51013)n17:0.06105)n12:0.08361)n6:0.023055)n0;
```
