## Supplementary material for "Transcriptional responses to arbuscular mycorrhizal symbiosis development are conserved in the early divergent *Marchantia paleacea*": OG0006295_tree.txt

```
(((T_lepidozioides_scaffold-SKQD-2075216-Takakia_lepidozioides:0.19039,((P_patens_renamed_P319_17530V3.4:0.00014,(P_patens_renamed_P319_17530V3.2:0.00014,(P_patens_renamed_P319_17530V3.3:0,P_patens_renamed_P319_17530V3.1:0)n6:0.00014)n5:0.00014)n4:0.00014,P_patens_renamed_P319_17530V3.5:0.00014)n3:0.20925)n2:0.08445,((S_moellendorffii_renamed_EFJ30527:0.42701,(A_filiculoides_renamed_Azfi_s0074.g037392:0.37887,(P_abies_renamed_MA_10427063g0010:0.39631,(A_trichopoda_renamed_ERN07288:0.17917,((B_vulgaris_renamed_KMS96802:0.25178,(A_thaliana_renamed_AT4G21530.1:0.22637,(L_angustifolius_renamed_OIW20892:0.03829,M_truncatula_renamed_MTR_4090990:0.07326)n15:0.12112)n14:0.0432)n13:0.09875,((P_dactylifera_renamed_XP_008805065.2:0.00011,P_dactylifera_renamed_XP_026657604.1:0.04082)n17:0.09601,(((Z_mays_renamed_A0A1D6QCR7:0.01557,(Z_mays_renamed_A0A1D6MM70:0.01122,(Z_mays_renamed_A0A1D6LHI7:0.02869,Z_mays_renamed_A0A1D6M7Z4:0.01225)n22:0.04761)n21:0.20381)n20:0.05798,(Z_mays_renamed_A0A1D6QKV4:0.00014,Z_mays_renamed_A0A1D6NT76:0.07143)n23:0.40508)n19:0.03943,Oryza_sativa_renamed_LOC_Os02g54490.1:0.10226)n18:0.25023)n16:0.11159)n12:0.12238)n11:0.2027)n10:0.19156)n9:0.05191)n8:0.08933,A_agrestis_renamed_Aagr.utg000002l.623.1:0.50927)n7:0.03084)n1:0.02881,((C_braunii_renamed_GBG90547:0.61248,(S_muscicola_renamed_SM000020S06077:0.04207,(S_muscicola_renamed_SM000023S07617:0.03098,S_muscicola_renamed_SM000034S12754:0.036)n27:0.00331)n26:0.77951)n25:0.17643,((M_polymorpha_renamed_Mapoly0038s0098.1:0.01029,(M_paleacea_Rhiz_final_MPA12731.1.p1:0.00014,M_paleacea_Rhiz_final_MPA12731.2.p1:0.00014)n30:0.00382)n29:0.15378,(P_neesiana_scaffold-JHFI-2110221-Pellia_neesiana:0.3392,P_neesiana_scaffold-JHFI-2107056-Pellia_neesiana:0.280737)n31:0.031193)n28:0.02565)n24:0.02881)n0;
```
