## Supplementary material for "Transcriptional responses to arbuscular mycorrhizal symbiosis development are conserved in the early divergent *Marchantia paleacea*": OG0006296_tree.txt

```
(((C_braunii_renamed_GBG58896:0.56461,(S_muscicola_renamed_SM000131S26736:0.02712,(S_muscicola_renamed_SM000030S11477:0.05941,S_muscicola_renamed_SM000058S18484:0.13464)n4:0.03742)n3:0.36787)n2:0.1285,(((P_patens_renamed_P31_28670V3.1:0,P_patens_renamed_P31_28670V3.2:0)n7:0.11514,(T_lepidozioides_scaffold-SKQD-2008082-Takakia_lepidozioides:0,T_lepidozioides_scaffold-SKQD-2008083-Takakia_lepidozioides:0)n8:0.07642)n6:0.07751,((M_polymorpha_renamed_Mapoly0122s0006.1:0.01805,(M_paleacea_Rhiz_final_MPA6442.1.p1:0.06375,M_paleacea_Rhiz_final_MPA6442.2.p1:0.00014)n11:0.00024)n10:0.09629,(P_pinnata_scaffold-UUHD-2148803-Porella_pinnata:0.04206,(P_neesiana_scaffold-JHFI-2004242-Pellia_neesiana:0.00014,P_neesiana_scaffold-JHFI-2004243-Pellia_neesiana:0.00015)n13:0.15547)n12:0.0427)n9:0.1227)n5:0.02565)n1:0.0155,((M_flagellaris_scaffold-UCRN-2010285-Megaceros_tosanus:0.08478,A_agrestis_renamed_Aagr.utg000006l.401.1:0.07021)n15:0.14679,(((S_moellendorffii_renamed_EFJ37350:0.07903,S_moellendorffii_renamed_EFJ37353:0.00014)n18:0.01677,S_moellendorffii_renamed_EFJ27594:0.02707)n17:0.38543,(A_filiculoides_renamed_Azfi_s0076.g037793:0.24197,(A_trichopoda_renamed_ERM95217:0.16276,((P_dactylifera_renamed_XP_008806523.1:0.13128,(Oryza_sativa_renamed_LOC_Os10g35570.1:0.0372,Z_mays_renamed_A0A1D6KRQ2:0.05936)n23:0.26915)n22:0.0787,(A_thaliana_renamed_AT2G47960.1:0.23634,(B_vulgaris_renamed_KMT04280:0.23454,((L_angustifolius_renamed_OIV93191:0.11182,(L_japonicus_renamed_Lj4g3v0450910.1:0.00496,L_japonicus_renamed_Lj4g3v0450910.2:0.00014)n28:0.0406)n27:0.01562,((M_truncatula_renamed_MTR_4088960:0.06758,(M_truncatula_renamed_MTR_4088960:0.00014,M_truncatula_renamed_MTR_4088960:0.00014)n31:0.00015)n30:0.00015,M_truncatula_renamed_MTR_2027310:0.197)n29:0.05476)n26:0.10915)n25:0.02649)n24:0.0632)n21:0.05784)n20:0.31936)n19:0.07244)n16:0.06171)n14:0.0155)n0;
```
