## Supplementary material for "Transcriptional responses to arbuscular mycorrhizal symbiosis development are conserved in the early divergent *Marchantia paleacea*": OG0006297_tree.txt

```
(((S_muscicola_renamed_SM000007S20936:0.03622,(S_muscicola_renamed_SM000004S14876:0.04841,S_muscicola_renamed_SM000011S19124:0.06119)n3:0.01067)n2:0.77246,(C_braunii_renamed_GBG60202:0.67134,(C_braunii_renamed_GBG60206:0.04466,C_braunii_renamed_GBG79942:0.00323)n5:0.17804)n4:0.45048)n1:0.09238,((((M_polymorpha_renamed_Mapoly0004s0108.1:0.05572,(M_paleacea_Rhiz_final_MPA6210.2.p1:0.03201,M_paleacea_Rhiz_final_MPA6210.3.p1:0.00014)n10:0.02456)n9:0.28162,(P_pinnata_scaffold-UUHD-2017489-Porella_pinnata:0.22442,(P_neesiana_scaffold-JHFI-2007748-Pellia_neesiana:0.00014,P_neesiana_scaffold-JHFI-2007750-Pellia_neesiana:0.00014)n12:0.28652)n11:0.14044)n8:0.23511,(T_lepidozioides_scaffold-SKQD-2079530-Takakia_lepidozioides:0.16673,(P_patens_renamed_P33_5560V3.3:0.00014,(P_patens_renamed_P33_5560V3.1:0,P_patens_renamed_P33_5560V3.2:0)n15:0.00016)n14:0.49363)n13:0.21333)n7:0.07928,((((S_moellendorffii_renamed_EFJ19001:0.17743,S_moellendorffii_renamed_EFJ06996:0.0827)n19:0.04979,S_moellendorffii_renamed_EFJ19003:0.00974)n18:0.00225,S_moellendorffii_renamed_EFJ06995:0.00015)n17:0.92037,(A_filiculoides_renamed_Azfi_s0076.g037892:0.71622,(P_abies_renamed_MA_9908852g0010:0.32294,(A_trichopoda_renamed_ERM96930:0.33654,((P_dactylifera_renamed_XP_008799437.1:0.1986,(Oryza_sativa_renamed_LOC_Os11g34310.1:0.05543,(Z_mays_renamed_A0A1D6F6H3:0.10191,Z_mays_renamed_A0A1D6F7B0:0.00788)n26:0.19081)n25:0.32455)n24:0.10881,(B_vulgaris_renamed_KMT02491:0.36028,(A_thaliana_renamed_AT2G32900.1:0.28527,((L_angustifolius_renamed_OIW02756:0.08454,L_japonicus_renamed_Lj2g3v2866100.1:0.07356)n30:0.01378,(M_truncatula_renamed_MTR_5084823:0.17556,M_truncatula_renamed_MTR_5084830:0.049257)n31:0.005473)n29:0.0517)n28:0.05659)n27:0.13098)n23:0.07488)n22:0.11835)n21:0.26664)n20:0.18407)n16:0.0528)n6:0.09238)n0;
```
