## Supplementary material for "Transcriptional responses to arbuscular mycorrhizal symbiosis development are conserved in the early divergent *Marchantia paleacea*": OG0006298_tree.txt

```
((M_flagellaris_scaffold-UCRN-2008902-Megaceros_tosanus:0.27413,(A_agrestis_renamed_Aagr.utg000100l.395.2:0.0324,A_agrestis_renamed_Aagr.utg000100l.395.1:0.00396)n2:0.25422)n1:0.139125,(((S_moellendorffii_renamed_EFJ33964:0.00172,S_moellendorffii_renamed_EFJ37472:0.02047)n5:0.63571,(((M_paleacea_Rhiz_final_MPA16895.1.p1:0,M_paleacea_Rhiz_final_MPA16895.2.p1:0)n8:0.03709,M_polymorpha_renamed_Mapoly0043s0014.1:0.02908)n7:0.4427,((T_lepidozioides_scaffold-SKQD-2012881-Takakia_lepidozioides:0.17063,(P_patens_renamed_P310_23490V3.1:0,P_patens_renamed_P310_23490V3.2:0)n11:0.55145)n10:0.04705,((T_lepidozioides_scaffold-SKQD-2002573-Takakia_lepidozioides:0.00014,T_lepidozioides_scaffold-SKQD-2002574-Takakia_lepidozioides:0.00014)n13:0.24434,(P_patens_renamed_P311_5580V3.1:0,P_patens_renamed_P311_5580V3.2:0)n14:0.45756)n12:0.05084)n9:0.19365)n6:0.03224)n4:0.08842,((((Z_mays_renamed_A0A1D6K9H8:0.08049,(Oryza_sativa_renamed_LOC_Os10g42630.3:0.00014,(Oryza_sativa_renamed_LOC_Os10g42630.2:0.00016,Oryza_sativa_renamed_LOC_Os10g42630.1:0.00014)n20:0.00015)n19:0.11182)n18:0.2131,(P_dactylifera_renamed_XP_008786337.1:0.0818,P_dactylifera_renamed_XP_008796252.1:0.08369)n21:0.10055)n17:0.15196,(A_trichopoda_renamed_ERN01166:0.45255,(B_vulgaris_renamed_KMT16676:0.24333,(A_thaliana_renamed_AT1G65020.1:0.21343,((L_japonicus_renamed_Lj1g3v0128850.1:0,L_japonicus_renamed_Lj1g3v0130140.1:0)n26:0.1009,(L_angustifolius_renamed_OIV94976:0.13391,(M_truncatula_renamed_MTR_3091670:0.23223,(M_truncatula_renamed_MTR_3091660:0.58669,M_truncatula_renamed_MTR_5007360:0.0534)n29:0.02458)n28:0.08221)n27:0.03915)n25:0.14518)n24:0.05011)n23:0.14182)n22:0.06473)n16:0.66092,(A_filiculoides_renamed_Azfi_s0081.g038582:1.19865,(A_filiculoides_renamed_Azfi_s0306.g063965:0.00014,A_filiculoides_renamed_Azfi_s2182.g109815:0.00815)n31:0.711162)n30:0.079018)n15:0.2203)n3:0.139125)n0;
```
