## Supplementary material for "Transcriptional responses to arbuscular mycorrhizal symbiosis development are conserved in the early divergent *Marchantia paleacea*": OG0006299_tree.txt

```
((T_lepidozioides_scaffold-SKQD-2073669-Takakia_lepidozioides:0.37735,((M_polymorpha_renamed_Mapoly0046s0024.1:0.04936,(M_paleacea_Rhiz_final_MPA13993.1.p1:0.00014,(M_paleacea_Rhiz_final_MPA13993.2.p1:0,M_paleacea_Rhiz_final_MPA13993.3.p1:0)n5:0.00014)n4:0.00974)n3:0.27962,(P_neesiana_scaffold-JHFI-2018544-Pellia_neesiana:0.25872,(P_pinnata_scaffold-UUHD-2129091-Porella_pinnata:0.19865,(P_pinnata_scaffold-UUHD-2145014-Porella_pinnata:0,P_pinnata_scaffold-UUHD-2145014-Porella_pinnata:0)n8:0.138573)n7:0.015397)n6:0.08748)n2:0.12484)n1:0.106225,(A_filiculoides_renamed_Azfi_s0084.g039072:0.53875,(P_abies_renamed_MA_10436572g0010:0.3423,(A_trichopoda_renamed_ERN17266:0.33474,((B_vulgaris_renamed_KMT08595:0.37237,((A_thaliana_renamed_AT4G01020.1:0.02671,A_thaliana_renamed_AT5G10370.1:0.02189)n15:0.42693,(((M_truncatula_renamed_MTR_3086770:0.08775,(M_truncatula_renamed_MTR_0267s0070:0.22606,(M_truncatula_renamed_MTR_1037750:0.03775,M_truncatula_renamed_MTR_3014030:0.00207)n20:0.01573)n19:0.19867)n18:0.05029,((L_japonicus_renamed_Lj5g3v2267380.2:0.02387,((L_japonicus_renamed_Lj0g3v0271549.1:0.00477,(L_japonicus_renamed_Lj5g3v2267380.1:0.00014,L_japonicus_renamed_Lj5g3v2267350.1:0.00171)n25:0.00031)n24:0.00849,L_japonicus_renamed_Lj0g3v0238469.1:0.01009)n23:0.00315)n22:0.02016,L_japonicus_renamed_Lj5g3v2266340.1:0.0374)n21:0.1033)n17:0.03968,(L_angustifolius_renamed_OIV97504:0.08378,(L_angustifolius_renamed_OIW15039:0.00417,L_angustifolius_renamed_OIW15040:0.00077)n27:0.09248)n26:0.12227)n16:0.13419)n14:0.05705)n13:0.12894,((Oryza_sativa_renamed_LOC_Os07g42900.1:0.11624,Z_mays_renamed_A0A1D6IJX7:0.18633)n29:0.28487,(P_dactylifera_renamed_XP_017695860.1:0.23029,(P_dactylifera_renamed_XP_008782178.3:0.06976,P_dactylifera_renamed_XP_017700905.2:0.41325)n31:0.090342)n30:0.010038)n28:0.04483)n12:0.09738)n11:0.27444)n10:0.3227)n9:0.106225)n0;
```
