## Supplementary material for "Transcriptional responses to arbuscular mycorrhizal symbiosis development are conserved in the early divergent *Marchantia paleacea*": OG0006300_tree.txt

```
(((C_braunii_renamed_GBG63031:0.76553,(S_muscicola_renamed_SM000043S15806:0.01544,(S_muscicola_renamed_SM000089S23809:0.04295,S_muscicola_renamed_SM000127S26652:0.02302)n4:0.01249)n3:0.59615)n2:0.17776,((((B_vulgaris_renamed_KMT00657:0.36275,((((((L_japonicus_renamed_Lj6g3v2274700.1:0.00014,L_japonicus_renamed_Lj4g3v2692430.1:0.00014)n14:0.00016,L_japonicus_renamed_Lj0g3v0088679.1:0.00015)n13:0.0001,L_japonicus_renamed_Lj0g3v0088669.1:0.00015)n12:0.12995,M_truncatula_renamed_MTR_2006440:0.12534)n11:0.03633,L_angustifolius_renamed_OIV91529:0.13797)n10:0.14601,A_thaliana_renamed_AT1G10930.1:0.38054)n9:0.05521)n8:0.07259,((Oryza_sativa_renamed_LOC_Os04g35420.1:0.20133,Z_mays_renamed_A0A1D6H058:0.23124)n16:0.27792,P_dactylifera_renamed_XP_026658060.1:0.60793)n15:0.08544)n7:0.05096,A_trichopoda_renamed_ERM97820:0.34524)n6:0.18708,P_abies_renamed_MA_10436537g0010:0.33344)n5:0.18053)n1:0.05079,((((A_agrestis_renamed_Aagr.utg000042l.51.1:0.00116,A_agrestis_renamed_Aagr.utg000077l.364.1:0.21457)n20:0.00026,A_agrestis_renamed_Aagr.utg000042l.51.2:0.00011)n19:0.31293,(M_flagellaris_scaffold-UCRN-2005858-Megaceros_tosanus:0.00014,M_flagellaris_scaffold-UCRN-2005859-Megaceros_tosanus:0.00015)n21:0.25115)n18:0.28603,(((P_patens_renamed_P32_1760V3.1:0,P_patens_renamed_P32_1760V3.2:0,P_patens_renamed_P32_1760V3.3:0)n24:0.5381,(P_neesiana_scaffold-JHFI-2018128-Pellia_neesiana:0.19204,(M_polymorpha_renamed_Mapoly0070s0053.1:0.0296,((M_paleacea_Rhiz_final_MPA18237.1.p1:0,M_paleacea_Rhiz_final_MPA18237.2.p1:0)n28:0.00268,M_paleacea_Rhiz_final_MPA18237.3.p1:0.04861)n27:0.02527)n26:0.25494)n25:0.16283)n23:0.09412,((S_moellendorffii_renamed_EFJ29040:0.00028,S_moellendorffii_renamed_EFJ17581:0.00888)n30:0.39192,A_filiculoides_renamed_Azfi_s0087.g042358:0.44746)n29:0.03945)n22:0.0306)n17:0.05079)n0;
```
