## Supplementary material for "Transcriptional responses to arbuscular mycorrhizal symbiosis development are conserved in the early divergent *Marchantia paleacea*": OG0006301_tree.txt

```
((((A_filiculoides_renamed_Azfi_s0087.g042375:0.26755,A_filiculoides_renamed_Azfi_s0155.g053664:0.20172)n3:0.22863,((S_moellendorffii_renamed_EFJ24087:0.00437,S_moellendorffii_renamed_EFJ35136:0.00016)n5:0.32873,P_abies_renamed_MA_10430592g0010:0.40848)n4:0.0533)n2:0.1352,((((M_polymorpha_renamed_Mapoly0014s0114.1:0.01319,((M_paleacea_Rhiz_final_MPA24435.3.p1:0.01905,M_paleacea_Rhiz_final_MPA24435.2.p1:0.00014)n11:0.00016,M_paleacea_Rhiz_final_MPA24435.1.p1:0.00015)n10:0.03333)n9:0.41991,(P_neesiana_scaffold-JHFI-2000151-Pellia_neesiana:0.48822,P_pinnata_scaffold-UUHD-2136351-Porella_pinnata:0.19853)n12:0.20053)n8:0.21322,((P_patens_renamed_P316_16240V3.1:0,P_patens_renamed_P316_16240V3.2:0)n14:0.23391,T_lepidozioides_scaffold-SKQD-2077472-Takakia_lepidozioides:0.19758)n13:0.14671)n7:0.13256,(A_agrestis_renamed_Aagr.utg000049l.373.1:0.53321,A_agrestis_renamed_Aagr.utg000049l.372.1:0.365706)n15:0.040634)n6:0.114)n1:0.070675,((C_braunii_renamed_GBG80322:1.1107,(S_muscicola_renamed_SM000069S20683:0.02676,(S_muscicola_renamed_SM000036S13305:0.06903,S_muscicola_renamed_SM000421S16087:0.06623)n19:0.03779)n18:0.78835)n17:0.3627,(A_trichopoda_renamed_ERN00971:0.60903,((((A_thaliana_renamed_AT5G64830.3:0.00014,(A_thaliana_renamed_AT5G64830.1:0.00014,A_thaliana_renamed_AT5G64830.2:0.00015)n25:0.00015)n24:0.58217,(L_angustifolius_renamed_OIV98043:0.39039,(L_japonicus_renamed_Lj1g3v1219090.1:0.19778,M_truncatula_renamed_MTR_3095020:0.23605)n27:0.11097)n26:0.24758)n23:0.0808,B_vulgaris_renamed_KMT08648:0.57031)n22:0.07899,((P_dactylifera_renamed_XP_008804474.1:0.21617,(Oryza_sativa_renamed_LOC_Os04g54820.1:0.00014,Oryza_sativa_renamed_LOC_Os04g54820.2:0.00562)n30:0.4509)n29:0.10712,(Z_mays_renamed_A0A1D6HW12:0.50167,Z_mays_renamed_A0A1D6KPR5:0.71681)n31:1.10261)n28:0.17819)n21:0.15299)n20:0.24164)n16:0.070675)n0;
```
