## Supplementary material for "Transcriptional responses to arbuscular mycorrhizal symbiosis development are conserved in the early divergent *Marchantia paleacea*": OG0006302_tree.txt

```
(((C_braunii_renamed_GBG89675:0.59266,(S_muscicola_renamed_SM000020S06012:0.02388,(S_muscicola_renamed_SM000096S24896:0.04418,S_muscicola_renamed_SM000068S20574:0.03193)n4:0.01001)n3:0.37456)n2:0.19047,(((M_polymorpha_renamed_Mapoly0076s0016.1:0.04152,(M_paleacea_Rhiz_final_MPA25313.1.p1:0.16927,M_paleacea_Rhiz_final_MPA25313.2.p1:0.00014)n8:0.0209)n7:0.20058,(P_neesiana_scaffold-JHFI-2112745-Pellia_neesiana:0.17437,(P_pinnata_scaffold-UUHD-2147108-Porella_pinnata:0.0001,P_pinnata_scaffold-UUHD-2147456-Porella_pinnata:0.02816)n10:0.10428)n9:0.05857)n6:0.23819,((P_patens_renamed_P314_19540V3.2:0,P_patens_renamed_P314_19540V3.1:0)n12:0.30306,T_lepidozioides_scaffold-SKQD-2079085-Takakia_lepidozioides:0.1035)n11:0.17141)n5:0.06025)n1:0.025485,((A_agrestis_renamed_Aagr.utg000006l.1068.1:0.43516,(S_moellendorffii_renamed_EFJ18012:1.00172,(S_moellendorffii_renamed_EFJ16883:0.01126,S_moellendorffii_renamed_EFJ06740:0.00187)n16:0.07073)n15:0.35563)n14:0.04675,(A_filiculoides_renamed_Azfi_s0087.g042406:0.49991,((A_trichopoda_renamed_ERN10000:0.24239,((P_dactylifera_renamed_XP_008776127.1:0.12374,(Oryza_sativa_renamed_LOC_Os04g31270.1:0.10177,Z_mays_renamed_B4G0W5:0.08582)n22:0.24617)n21:0.1365,(((L_angustifolius_renamed_OIV98464:0.11197,(M_truncatula_renamed_MTR_3085550:0.13043,L_japonicus_renamed_Lj3g3v0950580.1:0.05636)n26:0.03191)n25:0.12058,((A_thaliana_renamed_AT1G67460.2:0.01385,A_thaliana_renamed_AT1G67460.1:0.01226)n28:0.42521,(A_thaliana_renamed_AT1G67440.2:0.00016,A_thaliana_renamed_AT1G67440.1:0.00014)n29:0.0629)n27:0.16565)n24:0.05031,B_vulgaris_renamed_KMT07482:0.31473)n23:0.08618)n20:0.05988)n19:0.11068,((P_abies_renamed_MA_10145055g0010:0.00978,P_abies_renamed_MA_10429429g0010:0.02981)n31:0.57068,P_abies_renamed_MA_10430244g0010:0.309897)n30:0.034433)n18:0.15835)n17:0.17488)n13:0.025485)n0;
```
