## Supplementary material for "Transcriptional responses to arbuscular mycorrhizal symbiosis development are conserved in the early divergent *Marchantia paleacea*": OG0006303_tree.txt

```
((((S_moellendorffii_renamed_EFJ22208:0.00015,S_moellendorffii_renamed_EFJ25735:0.01166)n3:0.33234,((A_agrestis_renamed_Aagr.utg000024l.145.1:0.00616,((A_agrestis_renamed_Aagr.utg000024l.145.3:0,A_agrestis_renamed_Aagr.utg000024l.145.4:0)n7:0.03365,A_agrestis_renamed_Aagr.utg000024l.145.2:0.01596)n6:0.01977)n5:0.24653,(((P_patens_renamed_P33_18540V3.2:0,P_patens_renamed_P33_18540V3.1:0)n10:0.2144,T_lepidozioides_scaffold-SKQD-2076641-Takakia_lepidozioides:0.09517)n9:0.09625,((M_polymorpha_renamed_Mapoly0052s0120.1:0.01397,(M_paleacea_Rhiz_final_MPA18207.1.p1:0.00014,M_paleacea_Rhiz_final_MPA18207.2.p1:0.00014)n13:0.01045)n12:0.12773,(P_neesiana_scaffold-JHFI-2009422-Pellia_neesiana:0.13722,P_pinnata_scaffold-UUHD-2002320-Porella_pinnata:0.07008)n14:0.05663)n11:0.07941)n8:0.04164)n4:0.04411)n2:0.02433,(A_filiculoides_renamed_Azfi_s0570.g077845:0.26216,A_filiculoides_renamed_Azfi_s0093.g043180:0.78137)n15:0.08809)n1:0.02997,((P_abies_renamed_MA_10436444g0010:0.63153,(A_trichopoda_renamed_ERM98667:0.20458,(((P_dactylifera_renamed_XP_008802565.1:0.00015,P_dactylifera_renamed_XP_026664999.1:0.00014)n21:0.09388,(Oryza_sativa_renamed_LOC_Os05g19480.1:0.05575,Z_mays_renamed_B4FCL8:0.09218)n22:0.10546)n20:0.05805,((A_thaliana_renamed_AT1G79810.2:0.00014,A_thaliana_renamed_AT1G79810.1:0.00015)n24:0.17862,(B_vulgaris_renamed_KMT00854:0.15991,(L_angustifolius_renamed_OIW04906:0.04413,(M_truncatula_renamed_MTR_8013660:0.00016,(M_truncatula_renamed_MTR_8013660:0.01061,M_truncatula_renamed_MTR_8013660:0.00014)n28:0.00764)n27:0.05025)n26:0.05878)n25:0.02269)n23:0.04654)n19:0.08001)n18:0.07088)n17:0.14544,(C_braunii_renamed_GBG67839:0.51425,(S_muscicola_renamed_SM000053S17380:0.02606,(S_muscicola_renamed_SM000057S18409:0.01736,S_muscicola_renamed_SM000082S22902:0.03863)n31:0.01205)n30:0.37657)n29:0.10828)n16:0.02997)n0;
```
