## Supplementary material for "Transcriptional responses to arbuscular mycorrhizal symbiosis development are conserved in the early divergent *Marchantia paleacea*": OG0006304_tree.txt

```
(((C_braunii_renamed_GBG70046:0.58279,(S_moellendorffii_renamed_EFJ19183:0.00047,S_moellendorffii_renamed_EFJ13574:0.00904)n3:0.29572)n2:0.0842,(S_muscicola_renamed_SM000054S18065:0.01203,(S_muscicola_renamed_SM000005S17169:0.0451,S_muscicola_renamed_SM000175S03321:0.03568)n5:0.00495)n4:0.37411)n1:0.030975,((A_filiculoides_renamed_Azfi_s0093.g043303:0.36348,(((M_flagellaris_scaffold-UCRN-2010039-Megaceros_tosanus:0,M_flagellaris_scaffold-UCRN-2010040-Megaceros_tosanus:0)n10:0.19123,(((M_paleacea_Rhiz_final_MPA10948.1.p1:0.03324,M_polymorpha_renamed_Mapoly0016s0103.1:0.00021)n13:0.12547,(P_neesiana_scaffold-JHFI-2012919-Pellia_neesiana:0.11017,(P_pinnata_scaffold-UUHD-2012728-Porella_pinnata:0.00014,P_pinnata_scaffold-UUHD-2012729-Porella_pinnata:0.00014)n15:0.13004)n14:0.04424)n12:0.11388,((P_patens_renamed_P39_5260V3.1:0,P_patens_renamed_P39_5260V3.3:0)n17:0.00215,P_patens_renamed_P39_5260V3.2:0.00533)n16:0.26756)n11:0.05769)n9:0.07698,((T_lepidozioides_scaffold-SKQD-2067801-Takakia_lepidozioides:0.10275,T_lepidozioides_scaffold-SKQD-2073996-Takakia_lepidozioides:0.10338)n19:0.00023,(T_lepidozioides_scaffold-SKQD-2004372-Takakia_lepidozioides:0,T_lepidozioides_scaffold-SKQD-2004373-Takakia_lepidozioides:0)n20:0.072693)n18:0.008077)n8:0.01417)n7:0.03887,((Oryza_sativa_renamed_LOC_Os02g57060.1:0.14482,Z_mays_renamed_A0A1D6HP95:0.05884)n22:0.21544,((A_trichopoda_renamed_ERN12939:0.36117,(P_dactylifera_renamed_XP_008789458.1:0.00107,P_dactylifera_renamed_XP_017698227.1:0.0009)n25:0.23097)n24:0.0434,(B_vulgaris_renamed_KMS98719:0.15474,((A_thaliana_renamed_AT4G17740.1:0.00015,A_thaliana_renamed_AT4G17740.2:0.00014)n28:0.2372,((L_japonicus_renamed_Lj0g3v0251079.1:0.00014,L_japonicus_renamed_Lj0g3v0251079.2:0.05634)n30:0.18768,(L_angustifolius_renamed_OIW13124:0.08922,M_truncatula_renamed_MTR_1073130:0.12331)n31:0.02221)n29:0.13186)n27:0.07685)n26:0.03284)n23:0.05858)n21:0.33374)n6:0.030975)n0;
```
