## Supplementary material for "Transcriptional responses to arbuscular mycorrhizal symbiosis development are conserved in the early divergent *Marchantia paleacea*": OG0006305_tree.txt

```
((S_muscicola_renamed_SM002227S07081:0.00397,(S_muscicola_renamed_SM001530S01367:0.07589,S_muscicola_renamed_SM000168S02599:0.07327)n2:0.01921)n1:0.384655,((T_lepidozioides_scaffold-SKQD-2001711-Takakia_lepidozioides:0.00014,T_lepidozioides_scaffold-SKQD-2001712-Takakia_lepidozioides:0.0237)n4:0.32657,(((M_polymorpha_renamed_Mapoly0132s0018.1:0.08337,((M_paleacea_Rhiz_final_MPA25868.3.p1:0,M_paleacea_Rhiz_final_MPA25868.4.p1:0)n9:0.00015,((M_paleacea_Rhiz_final_MPA25868.1.p1:0.00472,M_paleacea_Rhiz_final_MPA25868.5.p1:0.00637)n11:0.03343,M_paleacea_Rhiz_final_MPA25868.2.p1:0.00014)n10:0.00016)n8:0.08432)n7:0.7599,(P_neesiana_scaffold-JHFI-2108293-Pellia_neesiana:0.28578,S_moellendorffii_renamed_EFJ05200:1.51047)n12:0.07409)n6:0.46955,((A_filiculoides_renamed_Azfi_s0095.g043614:1.53283,((Z_mays_renamed_C0P947:0.2466,(Oryza_sativa_renamed_LOC_Os07g14350.2:0.01472,Oryza_sativa_renamed_LOC_Os07g14350.1:0.00014)n17:0.23297)n16:0.27943,((((P_dactylifera_renamed_XP_026665273.1:0.00016,P_dactylifera_renamed_XP_026665274.1:0.18536)n21:0.03274,P_dactylifera_renamed_XP_008807306.1:0.00389)n20:0.02905,P_dactylifera_renamed_XP_008807308.1:0.00014)n19:0.30878,(B_vulgaris_renamed_KMT06060:0.45233,((A_thaliana_renamed_AT4G02405.2:0.02186,A_thaliana_renamed_AT4G02405.1:0.00014)n24:0.37471,(L_angustifolius_renamed_OIV90969:0.13603,((L_japonicus_renamed_Lj0g3v0108609.1:0.01915,L_japonicus_renamed_Lj0g3v0310199.1:0.00014)n27:0.04621,(L_japonicus_renamed_Lj6g3v1707250.1:0.00014,L_japonicus_renamed_Lj6g3v1707250.2:0.00014)n28:0.00254)n26:0.2179)n25:0.11931)n23:0.08312)n22:0.28927)n18:0.17369)n15:0.36019)n14:0.27026,(P_patens_renamed_P324_12380V3.4:0.02273,((P_patens_renamed_P324_12380V3.2:0,P_patens_renamed_P324_12380V3.1:0)n31:0.00014,P_patens_renamed_P324_12380V3.3:0.00015)n30:0.00988)n29:0.61987)n13:0.09494)n5:0.00014)n3:0.384655)n0;
```
