## Supplementary material for "Transcriptional responses to arbuscular mycorrhizal symbiosis development are conserved in the early divergent *Marchantia paleacea*": OG0006306_tree.txt

```
((((((M_paleacea_Rhiz_final_MPA6096.1.p1:0.02875,M_polymorpha_renamed_Mapoly0090s0068.1:0.00596)n5:0.24035,(P_neesiana_scaffold-JHFI-2110478-Pellia_neesiana:0.17412,(P_pinnata_scaffold-UUHD-2008400-Porella_pinnata:0.13254,(P_pinnata_scaffold-UUHD-2003332-Porella_pinnata:0.00014,P_pinnata_scaffold-UUHD-2003333-Porella_pinnata:0.00014)n8:0.11382)n7:0.12307)n6:0.08895)n4:0.17296,(T_lepidozioides_scaffold-SKQD-2077633-Takakia_lepidozioides:0.17914,((P_patens_renamed_P32_19940V3.1:0,P_patens_renamed_P32_19940V3.2:0)n11:0.11506,(P_patens_renamed_P314_5800V3.3:0.14472,(P_patens_renamed_P314_5800V3.1:0,P_patens_renamed_P314_5800V3.2:0)n13:0.00016)n12:0.21463)n10:0.198)n9:0.05349)n3:0.07484,A_agrestis_renamed_Aagr.utg000109l.202.1:0.47416)n2:0.1106,A_filiculoides_renamed_Azfi_s0095.g043623:0.83368)n1:0.01537,((C_braunii_renamed_GBG70671:0.38649,(S_muscicola_renamed_SM000044S16047:0.00924,(S_muscicola_renamed_SM000010S04255:0.00014,S_muscicola_renamed_SM000106S13970:0.05973)n17:0.00015)n16:0.26882)n15:0.09781,((S_moellendorffii_renamed_EFJ33758:0,S_moellendorffii_renamed_EFJ12359:0)n19:0.65944,((B_vulgaris_renamed_KMT03461:0.37419,((P_dactylifera_renamed_XP_017698370.2:0.1344,(Oryza_sativa_renamed_LOC_Os02g55120.1:0.14112,Z_mays_renamed_A0A1D6HN55:0.13352)n24:0.40692)n23:0.17352,A_trichopoda_renamed_ERM93905:0.23022)n22:0.09114)n21:0.05102,((A_thaliana_renamed_AT2G24060.1:0.13839,(A_thaliana_renamed_AT4G30690.2:0.00015,A_thaliana_renamed_AT4G30690.1:0.00014)n27:0.11792)n26:0.2386,(L_angustifolius_renamed_OIW18636:0.19139,(L_japonicus_renamed_Lj4g3v2000890.1:0.1743,(M_truncatula_renamed_MTR_4130530:0.00014,(M_truncatula_renamed_MTR_4130530:0.00014,M_truncatula_renamed_MTR_4130530:0.00028)n31:0.03583)n30:0.24365)n29:0.09467)n28:0.08337)n25:0.04132)n20:0.52187)n18:0.11129)n14:0.01537)n0;
```
