## Supplementary material for "Transcriptional responses to arbuscular mycorrhizal symbiosis development are conserved in the early divergent *Marchantia paleacea*": OG0006307_tree.txt

```
(((S_moellendorffii_renamed_EFJ23847:0.00015,S_moellendorffii_renamed_EFJ24430:0.018)n2:0.28091,(C_braunii_renamed_GBG76610:0.56646,(S_muscicola_renamed_SM000014S00344:0.00014,(S_muscicola_renamed_SM000016S01919:0.05307,S_muscicola_renamed_SM000038S14324:0.02945)n5:0.01696)n4:0.6317)n3:0.13959)n1:0.052,(A_filiculoides_renamed_Azfi_s0095.g043655:0.42656,(((((P_dactylifera_renamed_XP_008774994.1:0.08181,(Oryza_sativa_renamed_LOC_Os06g11370.1:0.02738,Z_mays_renamed_A0A1D6NS16:0.11429)n12:0.25119)n11:0.0593,(A_trichopoda_renamed_ERN15248:0.12676,B_vulgaris_renamed_KMT14909:0.17797)n13:0.00884)n10:0.02289,((L_japonicus_renamed_Lj3g3v2320530.1:0.03333,(M_truncatula_renamed_MTR_8015230:0.00015,(M_truncatula_renamed_MTR_8015230:0.27208,M_truncatula_renamed_MTR_0361s0030:0.01815)n17:0.00636)n16:0.09396)n15:0.02781,L_angustifolius_renamed_OIW20068:0.14742)n14:0.07476)n9:0.05719,(A_thaliana_renamed_AT3G21350.2:0.00378,A_thaliana_renamed_AT3G21350.1:0.00014)n18:0.40127)n8:0.22845,((A_agrestis_renamed_Aagr.utg000116l.428.3:0.07806,(A_agrestis_renamed_Aagr.utg000116l.428.1:0.00014,(A_agrestis_renamed_Aagr.utg000116l.428.4:0.00014,(A_agrestis_renamed_Aagr.utg000116l.428.5:0.22625,A_agrestis_renamed_Aagr.utg000116l.428.2:0.03981)n23:0.07754)n22:0.00015)n21:0.00014)n20:0.37828,((M_polymorpha_renamed_Mapoly0012s0176.1:0.20164,((P_pinnata_scaffold-UUHD-2000184-Porella_pinnata:0,P_pinnata_scaffold-UUHD-2000187-Porella_pinnata:0)n27:0.07196,P_neesiana_scaffold-JHFI-2111704-Pellia_neesiana:0.18969)n26:0.04924)n25:0.0897,((T_lepidozioides_scaffold-SKQD-2000149-Takakia_lepidozioides:0,T_lepidozioides_scaffold-SKQD-2000150-Takakia_lepidozioides:0)n29:0.05008,((P_patens_renamed_P311_22580V3.1:0,P_patens_renamed_P311_22580V3.2:0)n31:0.09834,P_patens_renamed_P37_2870V3.1:0.68024)n30:0.07885)n28:0.18972)n24:0.07792)n19:0.04442)n7:0.06779)n6:0.052)n0;
```
