## Supplementary material for "Transcriptional responses to arbuscular mycorrhizal symbiosis development are conserved in the early divergent *Marchantia paleacea*": OG0006308_tree.txt

```
((((((M_paleacea_Rhiz_final_MPA21597.1.p1:0,M_paleacea_Rhiz_final_MPA21597.2.p1:0)n5:0.02874,M_polymorpha_renamed_Mapoly0112s0035.1:0.05302)n4:0.2723,(P_neesiana_scaffold-JHFI-2016287-Pellia_neesiana:0.22714,P_pinnata_scaffold-UUHD-2146814-Porella_pinnata:0.17987)n6:0.08433)n3:0.17489,(M_flagellaris_scaffold-UCRN-2050848-Megaceros_tosanus:0.31507,A_agrestis_renamed_Aagr.utg000013l.156.1:0.18887)n7:0.1891)n2:0.07709,(((S_moellendorffii_renamed_EFJ09671:0.00903,S_moellendorffii_renamed_EFJ33413:0.00015)n10:0.34719,(P_abies_renamed_MA_10426185g0010:0.34708,(A_trichopoda_renamed_ERM97650:0.50392,((P_dactylifera_renamed_XP_008792323.1:0.14643,(Z_mays_renamed_A0A1D6G3N6:0.18284,(Oryza_sativa_renamed_LOC_Os01g53060.1:0.00263,Oryza_sativa_renamed_LOC_Os01g53060.2:0.02794)n16:0.09597)n15:0.18133)n14:0.19703,(B_vulgaris_renamed_KMT01974:0.35098,(A_thaliana_renamed_AT2G42770.1:0.26826,((L_angustifolius_renamed_OIW08352:0.09226,L_angustifolius_renamed_OIW06004:0.13842)n20:0.19529,(L_japonicus_renamed_Lj0g3v0260519.1:0.14818,(M_truncatula_renamed_MTR_4078760:0.00014,M_truncatula_renamed_MTR_4078760:0.00014)n22:0.13599)n21:0.0239)n19:0.09508)n18:0.09558)n17:0.0833)n13:0.06599)n12:0.17362)n11:0.05646)n9:0.10846,(Oryza_sativa_renamed_LOC_Os04g48280.1:2.74701,(C_braunii_renamed_GBG79746:0.50919,(S_muscicola_renamed_SM000176S03150:0.45109,((S_muscicola_renamed_SM000074S21663:0,S_muscicola_renamed_SM000269S09903:0,S_muscicola_renamed_SM001899S05147:0)n27:0.04599,S_muscicola_renamed_SM002662S09958:0.00013)n26:0.83178)n25:0.09242)n24:0.03541)n23:0.087939)n8:0.009771)n1:0.041205,(A_filiculoides_renamed_Azfi_s0095.g043664:0.44009,((P_patens_renamed_P320_12770V3.2:0,P_patens_renamed_P320_12770V3.1:0)n30:0.23051,T_lepidozioides_scaffold-SKQD-2078867-Takakia_lepidozioides:0.1988)n29:0.25369)n28:0.08614)n0;
```
