## Supplementary material for "Transcriptional responses to arbuscular mycorrhizal symbiosis development are conserved in the early divergent *Marchantia paleacea*": OG0006309_tree.txt

```
((C_braunii_renamed_GBG81390:0.50133,(S_muscicola_renamed_SM000119S25635:0.04234,(S_muscicola_renamed_SM000119S25634:0.01799,(S_muscicola_renamed_SM000178S03450:0.02131,S_muscicola_renamed_SM000133S26818:0.00014)n4:0.0081)n3:0.04325)n2:0.48193)n1:0.045115,((((M_paleacea_Rhiz_final_MPA12815.1.p1:0.02265,M_polymorpha_renamed_Mapoly0115s0071.1:0.01922)n8:0.16132,(P_neesiana_scaffold-JHFI-2112511-Pellia_neesiana:0.12521,(P_pinnata_scaffold-UUHD-2004300-Porella_pinnata:0.00014,P_pinnata_scaffold-UUHD-2004301-Porella_pinnata:0.00015)n10:0.1092)n9:0.10168)n7:0.13479,((P_patens_renamed_P32_9790V3.1:0,P_patens_renamed_P32_9790V3.2:0)n12:0.28974,T_lepidozioides_scaffold-SKQD-2010918-Takakia_lepidozioides:0.17606)n11:0.0955)n6:0.053,((S_moellendorffii_renamed_EFJ29907:0.00257,S_moellendorffii_renamed_EFJ25143:0.00519)n14:0.33483,(A_filiculoides_renamed_Azfi_s0096.g043671:0.29476,((A_trichopoda_renamed_ERM99365:0.00014,(A_trichopoda_renamed_ERM99366:0.01182,A_trichopoda_renamed_ERM99360:0.88951)n18:0.00398)n17:0.20231,(((Z_mays_renamed_B4FW32:0.07492,((Oryza_sativa_renamed_LOC_Os02g10180.2:0,Oryza_sativa_renamed_LOC_Os02g10180.1:0)n23:0.01778,(Oryza_sativa_renamed_LOC_Os01g74580.2:0.00235,Oryza_sativa_renamed_LOC_Os01g74580.1:0.00016)n24:0.0099)n22:0.03744)n21:0.13926,(P_dactylifera_renamed_XP_008793354.1:0.03892,P_dactylifera_renamed_XP_008789090.1:0.0713)n25:0.10452)n20:0.11411,((A_thaliana_renamed_AT5G03160.1:0.17938,B_vulgaris_renamed_KMT06306:0.1662)n27:0.01796,((L_angustifolius_renamed_OIV92158:0.10568,(L_angustifolius_renamed_OIW21555:0.04327,L_angustifolius_renamed_OIW11201:0.05728)n30:0.01453)n29:0.02429,(L_japonicus_renamed_Lj1g3v4579410.1:0.05724,M_truncatula_renamed_MTR_7101070:0.07693)n31:0.02151)n28:0.11485)n26:0.04834)n19:0.09697)n16:0.29653)n15:0.05259)n13:0.08963)n5:0.045115)n0;
```
