## Supplementary material for "Transcriptional responses to arbuscular mycorrhizal symbiosis development are conserved in the early divergent *Marchantia paleacea*": OG0006310_tree.txt

```
(((P_patens_renamed_P38_12040V3.2:0,P_patens_renamed_P38_12040V3.4:0,P_patens_renamed_P38_12040V3.3:0,P_patens_renamed_P38_12040V3.1:0)n2:0.58237,(M_flagellaris_scaffold-UCRN-2052460-Megaceros_tosanus:0.33391,A_agrestis_renamed_Aagr.utg000050l.142.1:0.22369)n3:0.18984)n1:0.03158,((C_braunii_renamed_GBG91682:0.72828,(((P_neesiana_scaffold-JHFI-2005523-Pellia_neesiana:0,P_neesiana_scaffold-JHFI-2005524-Pellia_neesiana:0,P_neesiana_scaffold-JHFI-2005525-Pellia_neesiana:0)n8:0.22659,(M_polymorpha_renamed_Mapoly0006s0051.1:0.0298,(M_paleacea_Rhiz_final_MPA21989.1.p1:0.00014,M_paleacea_Rhiz_final_MPA21989.2.p1:0.00016)n10:0.05379)n9:0.23144)n7:0.22536,(A_filiculoides_renamed_Azfi_s0099.g044094:0.43768,(S_moellendorffii_renamed_EFJ12122:0.00601,S_moellendorffii_renamed_EFJ29584:0.00014)n12:0.61142)n11:0.15927)n6:0.04351)n5:0.04847,(P_abies_renamed_MA_107594g0010:0.73741,((((P_dactylifera_renamed_XP_008776820.1:0.09604,(P_dactylifera_renamed_XP_026664031.1:0.00205,P_dactylifera_renamed_XP_017700534.2:0.01479)n18:0.0482)n17:0.23708,((Z_mays_renamed_A0A096QKW6:0.0559,Z_mays_renamed_A0A1D6ELP7:0.03821)n20:0.15747,(Oryza_sativa_renamed_LOC_Os09g01640.1:0.03511,Oryza_sativa_renamed_LOC_Os05g23240.1:0.3237)n21:0.08371)n19:0.28726)n16:0.09575,((L_japonicus_renamed_Lj5g3v2258450.1:0.1203,(L_angustifolius_renamed_OIW12751:0.03795,L_angustifolius_renamed_OIV91263:0.03226)n24:0.08057)n23:0.28103,((A_thaliana_renamed_AT2G28910.3:0,A_thaliana_renamed_AT2G28910.1:0,A_thaliana_renamed_AT2G28910.2:0)n26:0.2022,B_vulgaris_renamed_KMT13735:0.20285)n25:0.07657)n22:0.0752)n15:0.10091,(A_trichopoda_renamed_ERN17559:0.03659,A_trichopoda_renamed_ERN03386:0.20144)n27:0.33936)n14:0.08528)n13:0.05639)n4:0.03158)n0;
```
