## Supplementary material for "Transcriptional responses to arbuscular mycorrhizal symbiosis development are conserved in the early divergent *Marchantia paleacea*": OG0006311_tree.txt

```
((T_lepidozioides_scaffold-SKQD-2078955-Takakia_lepidozioides:0.06514,A_agrestis_renamed_Aagr.utg000087l.26.1:0.38941)n1:0.02519,(((P_patens_renamed_P32_33420V3.1:0,P_patens_renamed_P32_33420V3.2:0)n4:0.00014,(P_patens_renamed_P32_33420V3.4:0.09997,P_patens_renamed_P32_33420V3.3:0.00228)n5:0.0002)n3:0.34349,((P_neesiana_scaffold-JHFI-2010562-Pellia_neesiana:0.08861,(P_pinnata_scaffold-UUHD-2149608-Porella_pinnata:0.10398,(M_paleacea_Rhiz_final_MPA16247.1.p1:0.07294,M_polymorpha_renamed_Mapoly0154s0029.1:0.06428)n9:0.1306)n8:0.07646)n7:0.47545,(((S_muscicola_renamed_SM000017S02759:0.13329,(S_muscicola_renamed_SM000057S18355:0.07293,S_muscicola_renamed_SM000082S22848:0.16531)n13:0.06038)n12:0.51437,((((Oryza_sativa_renamed_LOC_Os06g30910.1:0.16788,Z_mays_renamed_A0A1D6KGJ7:0.16675)n17:0.28515,(P_dactylifera_renamed_XP_008776534.1:0.00014,(P_dactylifera_renamed_XP_026656771.1:0.01551,P_dactylifera_renamed_XP_026656770.1:0.00015)n19:0.00268)n18:0.26126)n16:0.103,(B_vulgaris_renamed_KMT12008:0.31093,(A_thaliana_renamed_AT5G60750.1:0.25724,((L_japonicus_renamed_Lj5g3v1972330.1:0.10157,(L_angustifolius_renamed_OIW06600:0.14163,M_truncatula_renamed_MTR_1099420:0.14326)n24:0.05318)n23:0.15753,((L_angustifolius_renamed_OIV94013:0.14068,(L_japonicus_renamed_Lj0g3v0341629.1:0.07599,L_japonicus_renamed_Lj0g3v0341639.1:0.13041)n27:0.01449)n26:0.05914,M_truncatula_renamed_MTR_8099085:0.05734)n25:0.111897)n22:0.012433)n21:0.09043)n20:0.16105)n15:0.07658,(A_trichopoda_renamed_ERN19751:0.18757,(A_trichopoda_renamed_ERN19752:0.00015,A_trichopoda_renamed_ERN01242:0.16024)n29:0.00426)n28:0.26138)n14:0.32372)n11:0.12172,(A_filiculoides_renamed_Azfi_s0100.g044270:0.63213,(S_moellendorffii_renamed_EFJ05886:0.00635,S_moellendorffii_renamed_EFJ27033:0.00811)n31:0.12854)n30:0.15076)n10:0.05067)n6:0.07125)n2:0.02519)n0;
```
