## Supplementary material for "Transcriptional responses to arbuscular mycorrhizal symbiosis development are conserved in the early divergent *Marchantia paleacea*": OG0006312_tree.txt

```
((((S_muscicola_renamed_SM000027S09700:0,S_muscicola_renamed_SM000418S15681:0)n3:0.00014,S_muscicola_renamed_SM000282S10604:0.00014)n2:0.51154,(C_braunii_renamed_GBG59227:0.75492,((M_paleacea_Rhiz_final_MPA20925.1.p1:0,M_paleacea_Rhiz_final_MPA20925.3.p1:0)n6:0.01975,M_polymorpha_renamed_Mapoly0065s0010.1:0.02104)n5:0.44222)n4:0.0478)n1:0.03385,(((P_patens_renamed_P31_8300V3.1:1.2778,((P_patens_renamed_P32_26700V3.1:0,P_patens_renamed_P32_26700V3.3:0)n11:0.00014,P_patens_renamed_P32_26700V3.2:0.00014)n10:0.17513)n9:0.09259,T_lepidozioides_scaffold-SKQD-2074344-Takakia_lepidozioides:0.15959)n8:0.08766,(((A_filiculoides_renamed_Azfi_s0104.g044849:0.14364,A_filiculoides_renamed_Azfi_s0128.g048804:0.19407)n14:0.10462,(P_abies_renamed_MA_17658g0010:0.28127,(A_trichopoda_renamed_ERN07185:0.23749,(((Oryza_sativa_renamed_LOC_Os01g40710.1:0.09181,(Z_mays_renamed_B6T7T3:0.05371,Z_mays_renamed_K7V6W2:0.04809)n20:0.05651)n19:0.20134,(P_dactylifera_renamed_XP_008808729.2:0.08732,P_dactylifera_renamed_XP_008777764.1:0.06308)n21:0.06158)n18:0.19665,((M_truncatula_renamed_MTR_1098280:0.12062,((A_thaliana_renamed_AT1G34000.1:0.15058,L_japonicus_renamed_Lj5g3v1915180.1:0.00015)n25:0.00014,((L_angustifolius_renamed_OIV89227:0.12963,L_angustifolius_renamed_OIW06396:0.07097)n27:0.06108,(L_japonicus_renamed_Lj5g3v1914170.1:0.16532,(L_japonicus_renamed_Lj0g3v0008449.1:0,L_japonicus_renamed_Lj4g3v1512580.1:0)n29:0.112761)n28:0.012529)n26:0.04878)n24:0.00542)n23:0.03503,B_vulgaris_renamed_KMT19600:0.31886)n22:0.1028)n17:0.08549)n16:0.29875)n15:0.096)n13:0.09301,(A_agrestis_renamed_Aagr.utg000035l.55.1:0.31403,(S_moellendorffii_renamed_EFJ23151:0.01599,S_moellendorffii_renamed_EFJ05413:0.0087)n31:0.43698)n30:0.05798)n12:0.06595)n7:0.03385)n0;
```
