## Supplementary material for "Transcriptional responses to arbuscular mycorrhizal symbiosis development are conserved in the early divergent *Marchantia paleacea*": OG0006313_tree.txt

```
(S_moellendorffii_renamed_EFJ27200:0.91134,(((((S_muscicola_renamed_SM000049S16695:0.03295,(S_muscicola_renamed_SM000129S26143:0.02473,(S_muscicola_renamed_SM000024S07738:0.02055,S_muscicola_renamed_SM000039S14524:0.07082)n7:0.01236)n6:0.00312)n5:0.65737,(M_polymorpha_renamed_MapolyY_A0059.1:0.47448,((M_polymorpha_renamed_Mapoly0066s0032.1:0.03205,(M_paleacea_Rhiz_final_MPA16125.2.p1:0.04912,(M_paleacea_Rhiz_final_MPA16125.4.p1:0.11203,(M_paleacea_Rhiz_final_MPA16125.3.p1:0.00014,M_paleacea_Rhiz_final_MPA16125.5.p1:0.00014)n13:0.107046)n12:0.0107046)n11:0.0011894)n10:0.01413,(M_polymorpha_renamed_Mapoly0035s0066.1:0.00014,(M_paleacea_Rhiz_final_MPA24138.2.p1:0.07523,M_paleacea_Rhiz_final_MPA24138.1.p1:0.091359)n15:0.010151)n14:0.03454)n9:0.07456)n8:0.41791)n4:0.06828,(P_patens_renamed_P325_15230V3.1:0.87249,(C_braunii_renamed_GBG74789:0.34235,C_braunii_renamed_GBG80650:0.12645)n17:0.44646)n16:0.12967)n3:0.10785,((A_filiculoides_renamed_Azfi_s0104.g044892:0.4397,A_filiculoides_renamed_Azfi_s0455.g071322:0.54307)n19:0.27599,A_agrestis_renamed_Aagr.utg000006l.450.1:0.9721)n18:0.21458)n2:0.10466,((C_braunii_renamed_GBG71735:1.98722,((P_dactylifera_renamed_XP_026656008.1:0.18678,(A_trichopoda_renamed_ERN19346:0.47092,(A_trichopoda_renamed_ERN19345:0.30888,(A_thaliana_renamed_AT4G11720.1:0.23191,((B_vulgaris_renamed_KMT14609:0.00014,B_vulgaris_renamed_KMT14608:0.00014)n28:0.19944,(L_angustifolius_renamed_OIV92659:0.0883,M_truncatula_renamed_MTR_5010740:0.0863)n29:0.11578)n27:0.03899)n26:0.0991)n25:0.019107)n24:0.002123)n23:0.09428,(Z_mays_renamed_A0A1D6ETD5:0.45511,(Oryza_sativa_renamed_LOC_Os09g35720.1:0.33945,Oryza_sativa_renamed_LOC_Os05g18730.1:0.234414)n31:0.026046)n30:0.03945)n22:0.0983)n21:0.080955,A_agrestis_renamed_Aagr.utg000033l.151.1:1.20637)n20:0.134041)n1:0.0728595)n0;
```
