## Supplementary material for "Transcriptional responses to arbuscular mycorrhizal symbiosis development are conserved in the early divergent *Marchantia paleacea*": OG0006314_tree.txt

```
(A_filiculoides_renamed_Azfi_s0109.g045356:0.37544,(P_abies_renamed_MA_104211g0020:0.38173,((P_abies_renamed_MA_41701g0010:0.41329,(A_trichopoda_renamed_ERN03896:0.39752,(((Oryza_sativa_renamed_LOC_Os01g40700.1:0.02942,(Z_mays_renamed_A0A1D6FYD1:0.02046,Z_mays_renamed_B4FHW0:0.04533)n8:0.12904)n7:0.41891,((P_dactylifera_renamed_XP_017697102.1:0,P_dactylifera_renamed_XP_008786466.1:0,P_dactylifera_renamed_XP_008786483.1:0)n10:0.19928,(P_dactylifera_renamed_XP_008777766.1:0.06773,(P_dactylifera_renamed_XP_008808740.1:0.00014,P_dactylifera_renamed_XP_008808748.1:0.00439)n12:0.08079)n11:0.042615)n9:0.004735)n6:0.11774,(((A_thaliana_renamed_AT3G13480.1:0,A_thaliana_renamed_AT3G13480.2:0)n15:0.48033,B_vulgaris_renamed_KMT14303:0.44888)n14:0.64923,(B_vulgaris_renamed_KMT19601:0.27695,(((L_japonicus_renamed_Lj5g3v1914150.1:0.07471,(M_truncatula_renamed_MTR_1098260:0.00015,(M_truncatula_renamed_MTR_1098260:0.04563,(M_truncatula_renamed_MTR_1098260:0.00379,M_truncatula_renamed_MTR_1098260:0.00015)n22:0.01439)n21:0.00294)n20:0.1721)n19:0.04704,(L_angustifolius_renamed_OIW06394:0.24492,(L_angustifolius_renamed_OIV91419:0.11593,(L_angustifolius_renamed_OIW12563:0.19456,L_angustifolius_renamed_OIW06581:0.06327)n25:0.01126)n24:0.093609)n23:0.010401)n18:0.00955,(((A_thaliana_renamed_AT1G34010.1:0,A_thaliana_renamed_AT1G34010.3:0)n28:0.00014,A_thaliana_renamed_AT1G34010.2:0.00014)n27:0.52832,(A_thaliana_renamed_AT1G22790.2:0,A_thaliana_renamed_AT1G22790.1:0)n29:0.398772)n26:0.044308)n17:0.08734)n16:0.070605)n13:0.007845)n5:0.19106)n4:0.16229)n3:0.15793,(P_abies_renamed_MA_7439g0020:0.44407,A_trichopoda_renamed_ERN15891:0.664047)n30:0.073783)n2:0.04127)n1:0.37544)n0;
```
