## Supplementary material for "Transcriptional responses to arbuscular mycorrhizal symbiosis development are conserved in the early divergent *Marchantia paleacea*": OG0006315_tree.txt

```
(((M_flagellaris_scaffold-UCRN-2011477-Megaceros_tosanus:0.17123,A_agrestis_renamed_Aagr.utg000022l.62.1:0.20281)n2:0.10301,(P_patens_renamed_P321_9920V3.2:0.00016,(P_patens_renamed_P321_9920V3.1:0,P_patens_renamed_P321_9920V3.3:0)n4:0.00014)n3:0.2514)n1:0.02839,(T_lepidozioides_scaffold-SKQD-2012732-Takakia_lepidozioides:0.16476,((((M_paleacea_Rhiz_final_MPA14183.2.p1:0.05466,M_polymorpha_renamed_Mapoly0001s0282.1:0.06145)n9:0.25403,(P_neesiana_scaffold-JHFI-2103691-Pellia_neesiana:0.10407,P_pinnata_scaffold-UUHD-2147198-Porella_pinnata:0.20039)n10:0.11502)n8:0.08264,((S_moellendorffii_renamed_EFJ38696:0.00316,S_moellendorffii_renamed_EFJ31450:0.00475)n12:0.26488,(S_muscicola_renamed_SM000078S22053:0.03928,(S_muscicola_renamed_SM000019S05050:0.11923,S_muscicola_renamed_SM000247S08297:0.14349)n14:0.03669)n13:0.7222)n11:0.13043)n7:0.03882,((A_trichopoda_renamed_ERN19362:0.08959,(((A_thaliana_renamed_AT5G52100.1:0.15319,B_vulgaris_renamed_KMS99048:0.10258)n19:0.03505,(((L_japonicus_renamed_Lj2g3v0435490.1:0,L_japonicus_renamed_Lj5g3v2027220.1:0)n22:0.00014,L_japonicus_renamed_Lj5g3v2027220.2:0.03718)n21:0.03854,(L_angustifolius_renamed_OIW06626:0.05115,(M_truncatula_renamed_MTR_2021790:0.58529,M_truncatula_renamed_MTR_1101400:0.036261)n24:0.004029)n23:0.00817)n20:0.00153)n18:0.03906,((P_dactylifera_renamed_XP_008795384.1:0.00012,P_dactylifera_renamed_XP_026662067.1:0.00014)n26:0.0627,(Z_mays_renamed_B6TVJ6:0.08052,(Oryza_sativa_renamed_LOC_Os03g02570.1:0.24537,((Oryza_sativa_renamed_LOC_Os03g02690.2:0,Oryza_sativa_renamed_LOC_Os03g02690.3:0)n30:0.00014,Oryza_sativa_renamed_LOC_Os03g02690.1:0.00014)n29:0.033246)n28:0.003694)n27:0.02865)n25:0.09443)n17:0.03416)n16:0.24721,(A_filiculoides_renamed_Azfi_s0110.g045455:0.26533,C_braunii_renamed_GBG79983:0.53538)n31:0.06809)n15:0.0444)n6:0.01619)n5:0.02839)n0;
```
