## Supplementary material for "Transcriptional responses to arbuscular mycorrhizal symbiosis development are conserved in the early divergent *Marchantia paleacea*": OG0006316_tree.txt

```
(((S_moellendorffii_renamed_EFJ23454:0.04964,S_moellendorffii_renamed_EFJ25440:0.00015)n2:0.88273,((A_agrestis_renamed_Aagr.utg000001l.378.4:0.00233,(A_agrestis_renamed_Aagr.utg000001l.378.3:0,A_agrestis_renamed_Aagr.utg000001l.378.1:0,A_agrestis_renamed_Aagr.utg000001l.378.2:0)n5:0.00014)n4:0.44249,(M_flagellaris_scaffold-UCRN-2008429-Megaceros_tosanus:0.43874,M_flagellaris_scaffold-UCRN-2008428-Megaceros_tosanus:0.542943)n6:0.060327)n3:0.06115)n1:0.0763,(((A_filiculoides_renamed_Azfi_s0111.g045656:0.05033,A_filiculoides_renamed_Azfi_s2390.g111100:0.10091)n9:0.8979,((((B_vulgaris_renamed_KMT18509:0.56443,(L_japonicus_renamed_Lj0g3v0068929.1:0.17002,M_truncatula_renamed_MTR_6017235:0.17355)n14:0.40841)n13:0.21542,((Oryza_sativa_renamed_LOC_Os01g49930.1:0.17059,Z_mays_renamed_A0A1D6NEU5:0.3211)n16:0.50571,P_dactylifera_renamed_XP_026660858.1:0.48222)n15:0.22128)n12:0.12739,A_trichopoda_renamed_ERN05464:0.64981)n11:0.24179,(P_abies_renamed_MA_8594g0010:0.29832,P_abies_renamed_MA_8594g0020:0.685368)n17:0.076152)n10:0.08719)n8:0.22813,(((T_lepidozioides_scaffold-SKQD-2009862-Takakia_lepidozioides:0.00014,(T_lepidozioides_scaffold-SKQD-2009860-Takakia_lepidozioides:0.00014,T_lepidozioides_scaffold-SKQD-2009861-Takakia_lepidozioides:0.00014)n21:0.00014)n20:0.54699,((P_patens_renamed_P39_14770V3.2:0,P_patens_renamed_P39_14770V3.1:0)n23:0.16438,(P_patens_renamed_P315_5150V3.1:0,P_patens_renamed_P315_5150V3.2:0)n24:0.55263)n22:0.58583)n19:0.24496,((M_polymorpha_renamed_Mapoly0080s0048.1:0.05654,(M_paleacea_Rhiz_final_MPA12120.1.p1:0.00014,M_paleacea_Rhiz_final_MPA12120.2.p1:0.00015)n27:0.0269)n26:0.53331,((P_neesiana_scaffold-JHFI-2000962-Pellia_neesiana:0.00014,P_neesiana_scaffold-JHFI-2000963-Pellia_neesiana:0.00874)n29:0.45708,(C_braunii_renamed_GBG64456:0.00014,C_braunii_renamed_GBG64457:0.00014)n30:1.20959)n28:0.18337)n25:0.06942)n18:0.07403)n7:0.0763)n0;
```
