## Supplementary material for "Transcriptional responses to arbuscular mycorrhizal symbiosis development are conserved in the early divergent *Marchantia paleacea*": OG0006317_tree.txt

```
(((S_moellendorffii_renamed_EFJ28075:0.00201,S_moellendorffii_renamed_EFJ29500:0.00364)n2:0.1971,(S_muscicola_renamed_SM000067S20354:0.2387,(A_agrestis_renamed_Aagr.utg000041l.167.1:0.1345,(M_flagellaris_scaffold-UCRN-2002263-Megaceros_tosanus:0.00015,M_flagellaris_scaffold-UCRN-2002265-Megaceros_tosanus:0.00115)n5:0.10758)n4:0.10812)n3:0.02913)n1:0.00957,(((P_patens_renamed_P324_5050V3.4:0.00014,(P_patens_renamed_P324_5050V3.1:0,P_patens_renamed_P324_5050V3.2:0,P_patens_renamed_P324_5050V3.3:0)n9:0.00015)n8:0.13539,(T_lepidozioides_scaffold-SKQD-2010110-Takakia_lepidozioides:0.00014,T_lepidozioides_scaffold-SKQD-2010111-Takakia_lepidozioides:0.00014)n10:0.11265)n7:0.04574,((P_abies_renamed_MA_10437258g0010:0.50348,(((M_paleacea_Rhiz_final_MPA2645.1.p1:0.37331,C_braunii_renamed_GBG64797:0.29174)n15:0.06809,(A_trichopoda_renamed_ERN06914:0.14527,(((P_dactylifera_renamed_XP_026665337.1:0.02805,(P_dactylifera_renamed_XP_008807553.1:0.00014,P_dactylifera_renamed_XP_008807555.1:0.00014)n20:0.00044)n19:0.11206,(Oryza_sativa_renamed_ChrSy.fgenesh.mRNA.49:0.09482,Z_mays_renamed_A0A1D6FAC8:0.07073)n21:0.07842)n18:0.04756,(B_vulgaris_renamed_KMT07517:0.11542,(A_thaliana_renamed_AT1G67550.1:0.16209,(L_angustifolius_renamed_OIW01134:0.07374,((M_truncatula_renamed_MTR_3085640:0.01037,M_truncatula_renamed_MTR_3085640:0.00014)n26:0.0861,L_japonicus_renamed_Lj0g3v0308359.1:0.0522)n25:0.0195)n24:0.0725)n23:0.02967)n22:0.05527)n17:0.04821)n16:0.07601)n14:0.02945,(((M_paleacea_Rhiz_final_MPA17255.1.p1:0,M_paleacea_Rhiz_final_MPA17255.2.p1:0)n29:0.0318,M_polymorpha_renamed_Mapoly0026s0042.1:0.01633)n28:0.16896,(P_neesiana_scaffold-JHFI-2015151-Pellia_neesiana:0.10003,P_pinnata_scaffold-UUHD-2018800-Porella_pinnata:0.11945)n30:0.09008)n27:0.073899)n13:0.008211)n12:0.02932,A_filiculoides_renamed_Azfi_s0123.g048422:0.23743)n11:0.02726)n6:0.00957)n0;
```
