## Supplementary material for "Transcriptional responses to arbuscular mycorrhizal symbiosis development are conserved in the early divergent *Marchantia paleacea*": OG0006318_tree.txt

```
((((A_trichopoda_renamed_ERN00987:0.19776,((B_vulgaris_renamed_KMT08299:0.17745,(A_thaliana_renamed_AT1G13330.1:0.14218,(((M_truncatula_renamed_MTR_5055150:0.00015,M_truncatula_renamed_MTR_5055150:0.18602)n9:0.077,(L_japonicus_renamed_Lj2g3v1155640.1:0.09398,L_japonicus_renamed_Lj2g3v1155640.2:0.00531)n10:0.05446)n8:0.0338,(L_angustifolius_renamed_OIW04665:0.03487,L_angustifolius_renamed_OIW02265:0.22653)n11:0.03903)n7:0.08411)n6:0.0572)n5:0.0706,((P_dactylifera_renamed_XP_008781157.1:0.00014,P_dactylifera_renamed_XP_026658061.1:0.00016)n13:0.08533,(Oryza_sativa_renamed_LOC_Os03g50220.1:0.02026,(Z_mays_renamed_A0A1D6L1Q8:0.05722,Z_mays_renamed_B6TAH2:0.0433)n15:0.05035)n14:0.14835)n12:0.06724)n4:0.03977)n3:0.07988,(P_abies_renamed_MA_166984g0010:0.1201,A_filiculoides_renamed_Azfi_s0124.g048507:1.04924)n16:0.04861)n2:0.10461,(M_flagellaris_scaffold-UCRN-2050631-Megaceros_tosanus:0.18335,A_agrestis_renamed_Aagr.utg000042l.399.1:0.08009)n17:0.24324)n1:0.03339,(((S_muscicola_renamed_SM000004S14978:0.01908,S_muscicola_renamed_SM000007S20861:0.04244)n20:0.58728,(((M_paleacea_Rhiz_final_MPA10846.2.p1:0,M_paleacea_Rhiz_final_MPA10846.3.p1:0,M_paleacea_Rhiz_final_MPA10846.4.p1:0)n23:0.04013,M_polymorpha_renamed_Mapoly0015s0151.1:0.00015)n22:0.35099,(P_neesiana_scaffold-JHFI-2095772-Pellia_neesiana:0.16082,P_pinnata_scaffold-UUHD-2016503-Porella_pinnata:0.25592)n24:0.03516)n21:0.04098)n19:0.02958,((P_patens_renamed_P323_21510V3.1:0.00014,(P_patens_renamed_P323_21510V3.3:0,P_patens_renamed_P323_21510V3.2:0,P_patens_renamed_P323_21510V3.4:0)n27:0.00015)n26:0.48114,(C_braunii_renamed_GBG68585:0.33786,(S_moellendorffii_renamed_EFJ10305:0.0076,S_moellendorffii_renamed_EFJ19544:0.00016)n29:0.29253)n28:0.07706)n25:0.03091)n18:0.03339)n0;
```
