## Supplementary material for "Transcriptional responses to arbuscular mycorrhizal symbiosis development are conserved in the early divergent *Marchantia paleacea*": OG0006319_tree.txt

```
(((((A_agrestis_renamed_Aagr.utg000058l.171.3:0,A_agrestis_renamed_Aagr.utg000058l.171.1:0)n4:0.01787,A_agrestis_renamed_Aagr.utg000058l.171.2:0.00014)n3:0.08227,(M_flagellaris_scaffold-UCRN-2006744-Megaceros_tosanus:0.00016,M_flagellaris_scaffold-UCRN-2006745-Megaceros_tosanus:0.00014)n5:0.14414)n2:0.32264,(((P_patens_renamed_P324_12440V3.1:0,P_patens_renamed_P324_12440V3.2:0)n8:0.30667,T_lepidozioides_scaffold-SKQD-2012123-Takakia_lepidozioides:0.16973)n7:0.11852,((M_polymorpha_renamed_Mapoly0015s0006.1:0.04369,(M_paleacea_Rhiz_final_MPA16710.2.p1:0.00015,M_paleacea_Rhiz_final_MPA16710.3.p1:0.00014)n11:0.02617)n10:0.20889,(P_pinnata_scaffold-UUHD-2015133-Porella_pinnata:0.17458,(P_neesiana_scaffold-JHFI-2008539-Pellia_neesiana:0.00648,P_neesiana_scaffold-JHFI-2008540-Pellia_neesiana:0.00014)n13:0.11721)n12:0.10969)n9:0.28952)n6:0.06346)n1:0.057085,(((S_moellendorffii_renamed_EFJ12239:0.0062,S_moellendorffii_renamed_EFJ25854:0.00378)n16:0.4347,(A_trichopoda_renamed_ERN02144:0.23521,((P_dactylifera_renamed_XP_008781127.1:0.18081,(Z_mays_renamed_C0PPG3:0.12378,(Oryza_sativa_renamed_LOC_Os05g04070.1:0.04103,Oryza_sativa_renamed_LOC_Os05g04090.1:0.56191)n21:0.10239)n20:0.27344)n19:0.09897,((L_japonicus_renamed_Lj5g3v1598310.1:0.04849,(L_angustifolius_renamed_OIW13000:0.14731,(M_truncatula_renamed_MTR_1086840:0.00016,M_truncatula_renamed_MTR_1086840:0.09452)n25:0.11211)n24:0.02188)n23:0.14757,(B_vulgaris_renamed_KMT09978:0.27097,(A_thaliana_renamed_AT4G01995.3:0.03363,(A_thaliana_renamed_AT4G01995.1:0.00014,A_thaliana_renamed_AT4G01995.2:0.06203)n28:0.00016)n27:0.40437)n26:0.07936)n22:0.09112)n18:0.10342)n17:0.19236)n15:0.06988,((S_muscicola_renamed_SM000117S25489:0.00184,(S_muscicola_renamed_SM000088S23687:0.03668,S_muscicola_renamed_SM000299S10846:0.04221)n31:0.02713)n30:0.48185,A_filiculoides_renamed_Azfi_s0137.g050985:0.632)n29:0.00011)n14:0.057085)n0;
```
