## Supplementary material for "Transcriptional responses to arbuscular mycorrhizal symbiosis development are conserved in the early divergent *Marchantia paleacea*": OG0006320_tree.txt

```
((((M_paleacea_Rhiz_final_MPA10902.2.p1:0.03595,M_polymorpha_renamed_Mapoly0016s0081.1:0.05133)n3:0.22769,(P_pinnata_scaffold-UUHD-2149258-Porella_pinnata:0.09556,P_neesiana_scaffold-JHFI-2009207-Pellia_neesiana:0.21753)n4:0.04551)n2:0.24169,(C_braunii_renamed_GBG75246:0.56508,(S_muscicola_renamed_SM000022S07154:0.00016,(S_muscicola_renamed_SM000202S05891:0.06948,S_muscicola_renamed_SM000017S02821:0.10754)n7:0.01661)n6:0.70059)n5:0.11526)n1:0.012775,(((A_agrestis_renamed_Aagr.utg000050l.140.3:0.04701,((A_agrestis_renamed_Aagr.utg000050l.140.4:0,A_agrestis_renamed_Aagr.utg000050l.140.5:0)n12:0.06129,(A_agrestis_renamed_Aagr.utg000050l.140.2:0.00014,A_agrestis_renamed_Aagr.utg000050l.140.1:0.00014)n13:0.00014)n11:0.01543)n10:0.3685,(S_moellendorffii_renamed_EFJ27708:0.01122,S_moellendorffii_renamed_EFJ37236:0.0023)n14:0.34013)n9:0.06193,((T_lepidozioides_scaffold-SKQD-2077799-Takakia_lepidozioides:0.19497,((P_patens_renamed_P326_10620V3.2:0,P_patens_renamed_P326_10620V3.1:0)n18:0.0304,P_patens_renamed_P326_10620V3.3:0.01152)n17:0.20384)n16:0.09987,(A_filiculoides_renamed_Azfi_s0143.g051505:0.39742,(A_trichopoda_renamed_ERM98823:0.42498,(((Oryza_sativa_renamed_LOC_Os03g29180.1:0.0695,Z_mays_renamed_C0HGL6:0.07064)n23:0.23461,(P_dactylifera_renamed_XP_008802487.1:0.01045,P_dactylifera_renamed_XP_026663985.1:0.08495)n24:0.13596)n22:0.05842,(((L_angustifolius_renamed_OIW19348:0.05393,L_angustifolius_renamed_OIV99712:0.07565)n27:0.07483,(L_japonicus_renamed_Lj5g3v1749270.1:0.08409,(M_truncatula_renamed_MTR_4125000:0.25077,M_truncatula_renamed_MTR_4125000:0.01365)n29:0.12971)n28:0.04048)n26:0.13228,(B_vulgaris_renamed_KMT03382:0.17848,(A_thaliana_renamed_AT1G19140.2:0.00014,A_thaliana_renamed_AT1G19140.1:0.00014)n31:0.29462)n30:0.023)n25:0.08924)n21:0.12426)n20:0.1915)n19:0.08162)n15:0.07281)n8:0.012775)n0;
```
