## Supplementary material for "Transcriptional responses to arbuscular mycorrhizal symbiosis development are conserved in the early divergent *Marchantia paleacea*": OG0006321_tree.txt

```
(((S_moellendorffii_renamed_EFJ32629:0.00177,S_moellendorffii_renamed_EFJ16683:0.01964)n2:0.53153,(S_muscicola_renamed_SM000002S05532:0.01079,(S_muscicola_renamed_SM000086S23046:0.02542,S_muscicola_renamed_SM000406S15596:0.03602)n4:0.02473)n3:0.71914)n1:0.054395,((T_lepidozioides_scaffold-SKQD-2079005-Takakia_lepidozioides:0.31813,(P_patens_renamed_P312_25290V3.1:0.66304,(P_patens_renamed_P34_2830V3.3:0,P_patens_renamed_P34_2830V3.1:0,P_patens_renamed_P34_2830V3.4:0,P_patens_renamed_P34_2830V3.2:0)n8:0.07933)n7:0.31637)n6:0.04403,((M_flagellaris_scaffold-UCRN-2011012-Megaceros_tosanus:0.16313,A_agrestis_renamed_Aagr.utg000024l.30.1:0.22363)n10:0.35261,(((M_paleacea_Rhiz_final_MPA27220.1.p1:0.0276,M_polymorpha_renamed_Mapoly0087s0083.1:0.02005)n13:0.23906,(P_neesiana_scaffold-JHFI-2018511-Pellia_neesiana:0.14748,P_pinnata_scaffold-UUHD-2149009-Porella_pinnata:0.09824)n14:0.10614)n12:0.16452,(A_filiculoides_renamed_Azfi_s0144.g051627:0.44165,(P_abies_renamed_MA_26026g0010:0.24626,(A_trichopoda_renamed_ERN17703:0.18684,((P_dactylifera_renamed_XP_008777665.1:0.1719,(Oryza_sativa_renamed_LOC_Os03g52780.1:0.081,Z_mays_renamed_A0A1D6L3D7:0.12697)n20:0.2542)n19:0.10344,(B_vulgaris_renamed_KMT00545:0.39348,(((A_thaliana_renamed_AT2G15860.2:0.00014,A_thaliana_renamed_AT2G15860.1:0.00016)n24:0.00036,(A_thaliana_renamed_AT2G15860.4:0.00215,A_thaliana_renamed_AT2G15860.3:0.01412)n25:0.00029)n23:0.31028,(L_japonicus_renamed_Lj0g3v0084739.1:0.10137,(L_angustifolius_renamed_OIW01918:0.15974,(M_truncatula_renamed_MTR_1034170:0.00014,(M_truncatula_renamed_MTR_1034170:0.00016,M_truncatula_renamed_MTR_1034170:0.00014)n29:0.00015)n28:0.11312)n27:0.01892)n26:0.13433)n22:0.03186)n21:0.1137)n18:0.09433)n17:0.16964)n16:0.15484)n15:0.07592)n11:0.02699)n9:0.02191)n5:0.054395)n0;
```
