## Supplementary material for "Transcriptional responses to arbuscular mycorrhizal symbiosis development are conserved in the early divergent *Marchantia paleacea*": OG0006322_tree.txt

```
((((A_agrestis_renamed_Aagr.utg000077l.272.2:0,A_agrestis_renamed_Aagr.utg000077l.272.5:0,A_agrestis_renamed_Aagr.utg000077l.272.1:0,A_agrestis_renamed_Aagr.utg000077l.272.4:0,A_agrestis_renamed_Aagr.utg000077l.272.3:0)n3:0.49454,(S_moellendorffii_renamed_EFJ19835:0.00015,S_moellendorffii_renamed_EFJ10560:0.00705)n4:0.43286)n2:0.13287,(((P_patens_renamed_P326_11040V3.2:0,P_patens_renamed_P326_11040V3.1:0)n7:0.26197,(A_filiculoides_renamed_Azfi_s0145.g051686:0.52255,(M_paleacea_Rhiz_final_MPA8607.1.p1:0.03865,M_polymorpha_renamed_Mapoly0005s0032.1:0.00014)n9:0.26722)n8:0.13238)n6:0.07277,(C_braunii_renamed_GBG84401:0.36041,(S_muscicola_renamed_SM000005S17212:0.00015,(S_muscicola_renamed_SM000041S15421:0.03487,S_muscicola_renamed_SM000054S18097:0.01353)n12:0.00688)n11:0.37275)n10:0.10323)n5:0.10048)n1:0.092335,((P_abies_renamed_MA_10431392g0010:0.00014,P_abies_renamed_MA_68824g0010:0.00825)n14:0.39102,(((P_dactylifera_renamed_XP_017701093.1:0,P_dactylifera_renamed_XP_008805830.1:0)n17:0.18443,((Oryza_sativa_renamed_LOC_Os12g14080.1:0,Oryza_sativa_renamed_LOC_Os12g14080.2:0)n19:0.05115,Z_mays_renamed_A0A1D6IKL2:0.19227)n18:0.17114)n16:0.03005,(A_trichopoda_renamed_ERM99273:0.26647,(B_vulgaris_renamed_KMT17086:0.22853,((A_thaliana_renamed_AT3G01740.1:0.13588,A_thaliana_renamed_AT5G14290.1:0.1797)n23:0.10178,((L_angustifolius_renamed_OIW06439:0.00796,L_angustifolius_renamed_OIV90122:0.04905)n25:0.01557,((L_japonicus_renamed_Lj0g3v0188789.1:0.00014,L_japonicus_renamed_Lj4g3v0166220.1:0.73197)n27:0.06327,(M_truncatula_renamed_MTR_4073700:0.1448,M_truncatula_renamed_MTR_6078300:0.079911)n28:0.008879)n26:0.01963)n24:0.04395)n22:0.04147)n21:0.05554)n20:0.08855)n15:0.17778)n13:0.092335)n0;
```
