## Supplementary material for "Transcriptional responses to arbuscular mycorrhizal symbiosis development are conserved in the early divergent *Marchantia paleacea*": OG0006323_tree.txt

```
((((P_patens_renamed_P316_21800V3.3:0,P_patens_renamed_P316_21800V3.1:0,P_patens_renamed_P316_21800V3.2:0,P_patens_renamed_P316_21800V3.4:0)n3:0.06211,(T_lepidozioides_scaffold-SKQD-2001853-Takakia_lepidozioides:0,T_lepidozioides_scaffold-SKQD-2001854-Takakia_lepidozioides:0)n4:0.02143)n2:0.03772,(M_flagellaris_scaffold-UCRN-2051702-Megaceros_tosanus:0.1088,(((A_agrestis_renamed_Aagr.utg000050l.141.2:0.01216,(A_agrestis_renamed_Aagr.utg000050l.193.1:0.00014,A_agrestis_renamed_Aagr.utg000050l.193.2:0.00014)n9:0.11426)n8:0.05493,A_agrestis_renamed_Aagr.utg000050l.141.3:0.00014)n7:0.00014,A_agrestis_renamed_Aagr.utg000050l.141.1:0.00014)n6:0.088)n5:0.10446)n1:0.01146,(S_moellendorffii_renamed_EFJ29878:0.17044,((C_braunii_renamed_GBG71993:0.10409,(S_muscicola_renamed_SM000143S00751:0.02189,(S_muscicola_renamed_SM000027S09648:0.00836,S_muscicola_renamed_SM000112S23992:0.00016)n14:0.00602)n13:0.15134)n12:0.02647,((A_filiculoides_renamed_Azfi_s0149.g053257:0.26371,((M_polymorpha_renamed_Mapoly0016s0108.1:0.07078,P_pinnata_scaffold-UUHD-2147280-Porella_pinnata:0.04333)n18:0.00585,(((A_trichopoda_renamed_ERN19315:0.00015,P_pinnata_scaffold-UUHD-2134347-Porella_pinnata:0.73551)n21:0.05771,((P_dactylifera_renamed_XP_008799542.1:0.03564,(Oryza_sativa_renamed_LOC_Os04g48060.1:0.0215,Z_mays_renamed_B4FYE5:0.03135)n24:0.04878)n23:0.02715,((L_japonicus_renamed_Lj4g3v1376890.1:0.03215,(L_angustifolius_renamed_OIV93931:0.01491,M_truncatula_renamed_MTR_4102860:0.02643)n27:0.0196)n26:0.02386,(A_thaliana_renamed_AT1G63160.1:0.06337,B_vulgaris_renamed_KMT12140:0.05606)n28:0.00854)n25:0.00855)n22:0.02061)n20:0.03555,(P_abies_renamed_MA_10435210g0010:0.05576,P_abies_renamed_MA_5847g0020:0.136818)n29:0.015202)n19:0.006633)n17:0.000737)n16:0.00885,P_neesiana_scaffold-JHFI-2011518-Pellia_neesiana:0.06353)n15:0.01008)n11:0.01244)n10:0.01146)n0;
```
