## Supplementary material for "Transcriptional responses to arbuscular mycorrhizal symbiosis development are conserved in the early divergent *Marchantia paleacea*": OG0006324_tree.txt

```
((((P_abies_renamed_MA_138254g0010:0.25796,((C_braunii_renamed_GBG90659:0.36637,(B_vulgaris_renamed_KMS93400:0.73778,B_vulgaris_renamed_KMS65031:1.09196)n6:0.121329)n5:0.08266,(A_trichopoda_renamed_ERN15090:0.2899,((P_dactylifera_renamed_XP_008804620.1:0.09329,(Z_mays_renamed_A0A1D6MAS1:0.05334,((Oryza_sativa_renamed_LOC_Os05g44320.2:0,Oryza_sativa_renamed_LOC_Os05g44320.3:0)n12:0.01258,Oryza_sativa_renamed_LOC_Os05g44320.1:0.00015)n11:0.06178)n10:0.17177)n9:0.07508,(B_vulgaris_renamed_KMT00722:0.16874,((A_thaliana_renamed_AT1G15440.1:0.00016,A_thaliana_renamed_AT1G15440.2:0.00014)n15:0.26537,(L_angustifolius_renamed_OIV98316:0.08876,((L_japonicus_renamed_Lj0g3v0246579.1:0.00014,L_japonicus_renamed_Lj2g3v2234060.1:0.01939)n18:0.13556,M_truncatula_renamed_MTR_7076230:0.06049)n17:0.02389)n16:0.07143)n14:0.03484)n13:0.03163)n8:0.06709)n7:0.053118)n4:0.005902)n3:0.12526,A_filiculoides_renamed_Azfi_s0152.g053425:0.27655)n2:0.05915,((S_moellendorffii_renamed_EFJ09396:0.00731,S_moellendorffii_renamed_EFJ34955:0.00443)n20:0.28052,(((M_paleacea_Rhiz_final_MPA11948.1.p1:0,M_paleacea_Rhiz_final_MPA11948.2.p1:0)n23:0.03288,M_polymorpha_renamed_Mapoly0001s0129.1:0.02017)n22:0.20342,(P_neesiana_scaffold-JHFI-2114142-Pellia_neesiana:0.1074,(P_pinnata_scaffold-UUHD-2146430-Porella_pinnata:0.11696,P_pinnata_scaffold-UUHD-2133236-Porella_pinnata:0.078795)n25:0.008755)n24:0.03304)n21:0.24149)n19:0.05113)n1:0.010645,((M_flagellaris_scaffold-UCRN-2053498-Megaceros_tosanus:0.13885,A_agrestis_renamed_Aagr.utg000003l.3.1:0.2007)n27:0.22977,((P_patens_renamed_P311_15250V3.1:0.57172,(P_patens_renamed_P37_9990V3.1:0,P_patens_renamed_P37_9990V3.2:0)n30:0.00018)n29:0.30822,(T_lepidozioides_scaffold-SKQD-2079016-Takakia_lepidozioides:0.15589,T_lepidozioides_scaffold-SKQD-2062894-Takakia_lepidozioides:0.067194)n31:0.007466)n28:0.03387)n26:0.010645)n0;
```
