## Supplementary material for "Transcriptional responses to arbuscular mycorrhizal symbiosis development are conserved in the early divergent *Marchantia paleacea*": OG0006325_tree.txt

```
((A_trichopoda_renamed_ERN09784:0.29222,((((S_muscicola_renamed_SM000013S26532:0.10895,S_muscicola_renamed_SM000068S20542:0.22753)n5:0.34036,(C_braunii_renamed_GBG74796:0.45372,(P_dactylifera_renamed_YP_003540965.1:0.00021,(((S_moellendorffii_renamed_EFJ28799:0.00015,S_moellendorffii_renamed_EFJ17474:0.02032)n10:0.32462,(S_moellendorffii_renamed_EFJ18022:0.0246,S_moellendorffii_renamed_EFJ09642:0.00015)n11:0.37788)n9:0.4909,S_moellendorffii_renamed_ADH10388:0.546102)n8:0.060678)n7:0.44785)n6:0.10511)n4:0.1673,(A_filiculoides_renamed_Azfi_s0153.g053452:0.61895,((A_agrestis_renamed_Aagr.utg000101l.135.1:0.00014,A_agrestis_renamed_Aagr.utg000101l.129.1:0.0486)n14:0.34572,(Oryza_sativa_renamed_LOC_Os03g59720.1:0.18744,Z_mays_renamed_B6TAQ6:0.04546)n15:0.38073)n13:0.04731)n12:0.1137)n3:0.041275,(((L_angustifolius_renamed_OIW18580:0.06983,L_angustifolius_renamed_OIV99910:0.06262)n18:0.03097,(M_truncatula_renamed_MTR_4114610:0.10279,(L_japonicus_renamed_Lj4g3v1880510.1:0.05678,L_japonicus_renamed_Lj4g3v1880610.1:0.00014)n20:0.12786)n19:0.03627)n17:0.06976,((A_thaliana_renamed_ATCG00760.1:0.07671,Z_mays_renamed_spP62726:0.04111)n22:0.24871,(P_dactylifera_renamed_XP_008789180.1:0.16561,(B_vulgaris_renamed_KMT02858:0.30832,(A_thaliana_renamed_AT5G20180.2:0,A_thaliana_renamed_AT5G20180.1:0,A_thaliana_renamed_AT5G20180.3:0,A_thaliana_renamed_AT5G20180.4:0)n25:0.28146)n24:0.10593)n23:0.040617)n21:0.004513)n16:0.055053)n2:0.006117)n1:0.25637,((P_patens_renamed_P315_5230V3.1:0.00014,(P_patens_renamed_P315_5230V3.2:0.00014,P_patens_renamed_P315_5230V3.3:0.00014)n28:0.00015)n27:0.48442,(M_paleacea_Rhiz_final_MPA27907.1.p1:0.00015,M_polymorpha_renamed_Mapoly0008s0076.1:0.03058)n29:0.28492)n26:0.29098)n0;
```
