## Supplementary material for "Transcriptional responses to arbuscular mycorrhizal symbiosis development are conserved in the early divergent *Marchantia paleacea*": OG0006326_tree.txt

```
((((P_patens_renamed_P31_9190V3.2:0,P_patens_renamed_P31_9190V3.1:0)n3:0.28368,(P_patens_renamed_P39_6850V3.2:0,P_patens_renamed_P39_6850V3.1:0)n4:0.32085)n2:0.04086,A_agrestis_renamed_Aagr.utg000003l.4.1:0.59127)n1:0.04827,(((M_paleacea_Rhiz_final_MPA7473.1.p2:0,M_paleacea_Rhiz_final_MPA7473.2.p2:0)n7:0.04122,M_polymorpha_renamed_Mapoly0030s0074.1:0.02621)n6:0.13189,((C_braunii_renamed_GBG59450:0.34438,(S_muscicola_renamed_SM000055S18279:0.00015,(S_muscicola_renamed_SM000040S14825:0.00016,S_muscicola_renamed_SM000139S00097:0.42616)n11:0.02056)n10:0.52995)n9:0.09843,(((P_abies_renamed_MA_10275628g0010:0.13879,P_abies_renamed_MA_14935g0010:0.08182)n14:0.2564,(((B_vulgaris_renamed_KMS99261:0.30609,((A_trichopoda_renamed_ERM99899:0.19135,(((M_truncatula_renamed_MTR_0287s0050:0,M_truncatula_renamed_MTR_7012870:0)n22:0.04937,M_truncatula_renamed_MTR_7083770:0.38525)n21:0.29641,(L_angustifolius_renamed_OIW16727:0.11243,L_angustifolius_renamed_OIW05406:0.10119)n23:0.02344)n20:0.11246)n19:0.0743,P_dactylifera_renamed_XP_008785955.1:0.15383)n18:0.0111)n17:0.04485,((A_thaliana_renamed_AT5G61220.3:0,A_thaliana_renamed_AT5G61220.1:0,A_thaliana_renamed_AT5G61220.2:0)n25:0.51262,((Z_mays_renamed_B6SQD4:0.03985,Z_mays_renamed_B6TSM6:0.08708)n27:0.04064,((Oryza_sativa_renamed_LOC_Os08g14070.1:0.00016,Oryza_sativa_renamed_LOC_Os03g15200.1:0.37881)n29:0.02019,Oryza_sativa_renamed_LOC_Os10g26640.1:0.03005)n28:0.05162)n26:0.13662)n24:0.04719)n16:0.03782,L_japonicus_renamed_Lj1g3v3006690.1:0.73206)n15:0.03917)n13:0.05644,(A_filiculoides_renamed_Azfi_s0155.g053580:0.29892,S_moellendorffii_renamed_EFJ22556:0.64081)n30:0.06221)n12:0.11424)n8:0.07787)n5:0.04827)n0;
```
