## Supplementary material for "Transcriptional responses to arbuscular mycorrhizal symbiosis development are conserved in the early divergent *Marchantia paleacea*": OG0006327_tree.txt

```
((((A_filiculoides_renamed_Azfi_s0155.g053612:0.21419,(P_abies_renamed_MA_3907g0010:0.15048,((A_trichopoda_renamed_ERM94180:0.01679,A_trichopoda_renamed_ERM94179:0.1119)n6:0.12724,((P_dactylifera_renamed_XP_008795569.1:0.07987,(Oryza_sativa_renamed_LOC_Os03g26960.1:0.05549,Z_mays_renamed_A0A1D6K4P0:0.07085)n9:0.15083)n8:0.04436,(((L_angustifolius_renamed_OIW05370:0.02508,L_angustifolius_renamed_OIW01887:0.03512)n12:0.03531,(M_truncatula_renamed_MTR_1038815:0.06241,(L_japonicus_renamed_Lj0g3v0037709.1:0.00015,L_japonicus_renamed_Lj5g3v0658330.1:0.00014)n14:0.06626)n13:0.01466)n11:0.10861,(A_thaliana_renamed_AT2G38770.1:0.17098,B_vulgaris_renamed_KMT17047:0.13231)n15:0.03019)n10:0.05271)n7:0.03515)n5:0.11525)n4:0.10381)n3:0.06209,((M_flagellaris_scaffold-UCRN-2054091-Megaceros_tosanus:0.15046,A_agrestis_renamed_Aagr.utg000012l.77.1:0.10932)n17:0.16926,((M_polymorpha_renamed_Mapoly0170s0020.1:0.01472,(M_paleacea_Rhiz_final_MPA9286.1.p1:0.00015,M_paleacea_Rhiz_final_MPA9286.2.p1:0.00014)n20:0.0152)n19:0.11317,(P_pinnata_scaffold-UUHD-2150206-Porella_pinnata:0.05928,(P_neesiana_scaffold-JHFI-2008746-Pellia_neesiana:0.01238,P_neesiana_scaffold-JHFI-2008747-Pellia_neesiana:0.00016)n22:0.0889)n21:0.03686)n18:0.08961)n16:0.0286)n2:0.02102,((T_lepidozioides_scaffold-SKQD-2008167-Takakia_lepidozioides:0.00014,T_lepidozioides_scaffold-SKQD-2008168-Takakia_lepidozioides:0.00014)n24:0.09449,((S_moellendorffii_renamed_EFJ11196:0.00358,S_moellendorffii_renamed_EFJ15668:0.00559)n26:0.30704,(T_lepidozioides_scaffold-SKQD-2005673-Takakia_lepidozioides:0.15299,(P_patens_renamed_P321_9820V3.2:0,P_patens_renamed_P321_9820V3.1:0)n28:0.22291)n27:0.07773)n25:0.027846)n23:0.003094)n1:0.0181,(C_braunii_renamed_GBG59605:0.3393,(S_muscicola_renamed_SM000086S23087:0.0645,(S_muscicola_renamed_SM000002S05485:0.03095,S_muscicola_renamed_SM000413S15642:0.02483)n31:0.01799)n30:0.37651)n29:0.09007)n0;
```
