## Supplementary material for "Transcriptional responses to arbuscular mycorrhizal symbiosis development are conserved in the early divergent *Marchantia paleacea*": OG0006328_tree.txt

```
((((A_agrestis_renamed_Aagr.utg000042l.403.1:0.02001,A_agrestis_renamed_Aagr.utg000057l.47.1:0.69345)n3:0.19388,(M_flagellaris_scaffold-UCRN-2008111-Megaceros_tosanus:0.29608,M_flagellaris_scaffold-UCRN-2009856-Megaceros_tosanus:0.08326)n4:0.18215)n2:0.18077,((((M_paleacea_Rhiz_final_MPA18022.1.p1:0,M_paleacea_Rhiz_final_MPA18022.2.p1:0)n8:0.04699,M_polymorpha_renamed_Mapoly0044s0074.1:0.04903)n7:0.19667,(P_neesiana_scaffold-JHFI-2017119-Pellia_neesiana:0.2255,P_pinnata_scaffold-UUHD-2148997-Porella_pinnata:0.28394)n9:0.07435)n6:0.18724,(T_lepidozioides_scaffold-SKQD-2076898-Takakia_lepidozioides:0.21386,(P_patens_renamed_P319_8680V3.2:0.00014,P_patens_renamed_P319_8680V3.1:0.00015)n11:0.28112)n10:0.0909)n5:0.07477)n1:0.02657,(A_filiculoides_renamed_Azfi_s0155.g053643:0.44294,((C_braunii_renamed_GBG71011:0.87288,(S_muscicola_renamed_SM000061S19292:0.0325,(S_muscicola_renamed_SM000003S11203:0.02475,S_muscicola_renamed_SM000036S13247:0.06135)n16:0.00292)n15:0.50443)n14:0.19765,((S_moellendorffii_renamed_EFJ10378:0.00212,S_moellendorffii_renamed_EFJ19684:0.02033)n18:0.46709,(((B_vulgaris_renamed_KMS98116:0.00014,B_vulgaris_renamed_KMS98115:0.00015)n21:0.30153,(A_thaliana_renamed_AT3G04560.1:0.26324,(L_angustifolius_renamed_OIW07174:0.16247,(L_japonicus_renamed_Lj5g3v1330840.1:0.12617,((M_truncatula_renamed_MTR_1079830:0.00014,(M_truncatula_renamed_MTR_1079830:0.11106,M_truncatula_renamed_MTR_1079830:0.00014)n27:0.00014)n26:0.00016,(M_truncatula_renamed_MTR_1079830:0.00014,M_truncatula_renamed_MTR_1079830:0.00014)n28:0.00015)n25:0.1174)n24:0.03545)n23:0.13395)n22:0.06639)n20:0.08927,(A_trichopoda_renamed_ERM94931:0.30872,(P_dactylifera_renamed_XP_008787402.1:0.20233,(Oryza_sativa_renamed_LOC_Os02g57500.1:0.08813,Z_mays_renamed_A0A1D6HPT3:0.15874)n31:0.22412)n30:0.06194)n29:0.0334)n19:0.33733)n17:0.04415)n13:0.04617)n12:0.02657)n0;
```
