## Supplementary material for "Transcriptional responses to arbuscular mycorrhizal symbiosis development are conserved in the early divergent *Marchantia paleacea*": OG0006329_tree.txt

```
((A_filiculoides_renamed_Azfi_s0159.g053972:0.14156,(S_muscicola_renamed_SM002223S07077:0.00018,(S_muscicola_renamed_SM001158S24179:0.0415,S_muscicola_renamed_SM002132S06586:0.04891)n3:0.07554)n2:1.45276)n1:0.07615,(((((P_neesiana_scaffold-JHFI-2007243-Pellia_neesiana:0,P_neesiana_scaffold-JHFI-2007244-Pellia_neesiana:0)n8:0.04475,P_pinnata_scaffold-UUHD-2148652-Porella_pinnata:0.04032)n7:0.03516,(M_polymorpha_renamed_Mapoly0006s0266.1:0,(M_paleacea_Rhiz_final_MPA24709.1.p1:0.00014,M_paleacea_Rhiz_final_MPA24709.2.p1:0)n10:0)n9:0.00014)n6:0.10464,((P_patens_renamed_P315_3940V3.1:0,P_patens_renamed_P315_3940V3.2:0)n12:0.1565,(T_lepidozioides_scaffold-SKQD-2004152-Takakia_lepidozioides:0.00014,T_lepidozioides_scaffold-SKQD-2004153-Takakia_lepidozioides:0.00014)n13:0.07324)n11:0.08161)n5:0.0629,(((S_moellendorffii_renamed_EFJ19759:0,S_moellendorffii_renamed_EFJ06624:0)n16:0.23606,(A_trichopoda_renamed_ERN00185:0.02719,(((P_dactylifera_renamed_XP_026664313.1:0.00015,P_dactylifera_renamed_XP_008803835.1:0.00014)n20:0.03213,(Z_mays_renamed_K7V4C9:0.02196,(Oryza_sativa_renamed_LOC_Os11g35360.1:0.00015,Oryza_sativa_renamed_LOC_Os11g35360.2:0.00014)n22:0.03408)n21:0.07545)n19:0.0499,((A_thaliana_renamed_AT4G01710.1:0.03539,A_thaliana_renamed_AT5G65274.1:0.09903)n24:0.06457,(B_vulgaris_renamed_KMS99954:0.11422,(L_angustifolius_renamed_OIW01000:0.09512,(L_japonicus_renamed_Lj0g3v0213779.1:0.02607,(M_truncatula_renamed_MTR_8006725:0.00014,M_truncatula_renamed_MTR_1112900:0.01887)n28:0.02588)n27:0.01177)n26:0.03315)n25:0.0145)n23:0.02105)n18:0.1009)n17:0.15774)n15:0.06737,((M_flagellaris_scaffold-UCRN-2011221-Megaceros_tosanus:0.00572,M_flagellaris_scaffold-UCRN-2011222-Megaceros_tosanus:0.00628)n30:0.08134,(A_agrestis_renamed_Aagr.utg000057l.73.1:0.04977,A_agrestis_renamed_Aagr.utg000057l.66.1:0.13395)n31:0.00959)n29:0.16178)n14:0.00733)n4:0.07615)n0;
```
