## Supplementary material for "Transcriptional responses to arbuscular mycorrhizal symbiosis development are conserved in the early divergent *Marchantia paleacea*": OG0006330_tree.txt

```
(((A_agrestis_renamed_Aagr.utg000050l.113.1:0.19081,(M_flagellaris_scaffold-UCRN-2001453-Megaceros_tosanus:0.00014,(M_flagellaris_scaffold-UCRN-2001451-Megaceros_tosanus:0.00014,M_flagellaris_scaffold-UCRN-2001452-Megaceros_tosanus:0.00015)n4:0.00015)n3:0.36256)n2:0.35185,((P_patens_renamed_P33_6440V3.1:0,P_patens_renamed_P33_6440V3.2:0,P_patens_renamed_P33_6440V3.3:0)n6:0.36173,T_lepidozioides_scaffold-SKQD-2075210-Takakia_lepidozioides:0.35275)n5:0.08259)n1:0.03451,(((P_neesiana_scaffold-JHFI-2018563-Pellia_neesiana:0.27792,(P_pinnata_scaffold-UUHD-2129732-Porella_pinnata:0.17608,P_pinnata_scaffold-UUHD-2137924-Porella_pinnata:0.283194)n10:0.031466)n9:0.14321,(M_polymorpha_renamed_Mapoly0060s0033.1:0.05731,(M_paleacea_Rhiz_final_MPA28649.1.p2:0.14398,(M_paleacea_Rhiz_final_MPA28648.1.p1:0.00014,M_paleacea_Rhiz_final_MPA28648.2.p1:0.00014)n13:0.00015)n12:0.04193)n11:0.27657)n8:0.18285,(C_braunii_renamed_GBG79934:0.75871,((S_moellendorffii_renamed_EFJ17309:0.02294,S_moellendorffii_renamed_EFJ35462:0.02247)n16:0.58298,(A_filiculoides_renamed_Azfi_s0161.g054109:0.54711,(P_abies_renamed_MA_43083g0010:0.34414,((B_vulgaris_renamed_KMS98616:0.37919,((A_thaliana_renamed_AT5G48330.1:0.00014,A_thaliana_renamed_AT5G48330.2:0.00014)n22:0.3387,(L_angustifolius_renamed_OIV94804:0.12064,(L_japonicus_renamed_Lj2g3v1734790.1:0.11256,M_truncatula_renamed_MTR_5020630:0.12749)n24:0.0478)n23:0.15283)n21:0.05147)n20:0.0848,((P_dactylifera_renamed_XP_008782943.1:0.25354,(Oryza_sativa_renamed_LOC_Os02g10380.1:0.1146,Z_mays_renamed_K7UAW0:0.10566)n27:0.26408)n26:0.1425,(A_trichopoda_renamed_ERN19020:0.03127,(A_trichopoda_renamed_ERN10116:0.16204,(A_trichopoda_renamed_ERN02277:0.4699,A_trichopoda_renamed_ERN10117:0.11063)n30:0.54835)n29:0.09943)n28:0.37019)n25:0.05687)n19:0.1688)n18:0.12019)n17:0.08301)n15:0.08328)n14:0.10803)n7:0.03451)n0;
```
