## Supplementary material for "Transcriptional responses to arbuscular mycorrhizal symbiosis development are conserved in the early divergent *Marchantia paleacea*": OG0006331_tree.txt

```
((((((P_patens_renamed_P316_9340V3.2:0,P_patens_renamed_P316_9340V3.1:0)n5:0.00015,P_patens_renamed_P316_9340V3.3:0.00629)n4:0.55839,(T_lepidozioides_scaffold-SKQD-2012305-Takakia_lepidozioides:0.00015,T_lepidozioides_scaffold-SKQD-2012306-Takakia_lepidozioides:0.00014)n6:0.21203)n3:0.2356,(P_pinnata_scaffold-UUHD-2148475-Porella_pinnata:0.09822,(M_polymorpha_renamed_Mapoly0055s0040.1:0.30387,P_neesiana_scaffold-JHFI-2110193-Pellia_neesiana:0.25351)n8:0.10789)n7:0.16117)n2:0.12688,((M_flagellaris_scaffold-UCRN-2008474-Megaceros_tosanus:0,M_flagellaris_scaffold-UCRN-2008475-Megaceros_tosanus:0)n10:0.20485,(A_agrestis_renamed_Aagr.utg000083l.227.5:0.00014,(A_agrestis_renamed_Aagr.utg000083l.227.4:0.00014,(A_agrestis_renamed_Aagr.utg000083l.227.2:0.00014,(A_agrestis_renamed_Aagr.utg000083l.227.6:0.00014,(A_agrestis_renamed_Aagr.utg000083l.227.1:0,A_agrestis_renamed_Aagr.utg000083l.227.3:0)n15:0.00014)n14:0.00015)n13:0.00016)n12:0.00016)n11:0.35605)n9:0.17455)n1:0.076845,(((S_moellendorffii_renamed_EFJ34127:0.00015,S_moellendorffii_renamed_EFJ12473:0.02477)n18:0.38719,((A_filiculoides_renamed_Azfi_s0162.g054146:0.92462,((A_trichopoda_renamed_ERM93662:0.4846,((P_dactylifera_renamed_XP_008787809.1:0.00036,P_dactylifera_renamed_XP_026659944.1:0.28532)n24:0.30729,(Oryza_sativa_renamed_LOC_Os12g27070.1:0.1302,Z_mays_renamed_A0A1D6NLJ6:0.11897)n25:0.18352)n23:0.07268)n22:0.06954,(A_thaliana_renamed_AT5G06410.1:0.42634,(B_vulgaris_renamed_KMT11575:0.41008,((M_truncatula_renamed_MTR_1055300:0.00015,M_truncatula_renamed_MTR_1055300:0.0284)n29:0.2926,(L_angustifolius_renamed_OIW20132:0.11008,L_angustifolius_renamed_OIW12098:0.10399)n30:0.15406)n28:0.12824)n27:0.08131)n26:0.03111)n21:0.23317)n20:0.13633,B_vulgaris_renamed_KMS94437:1.40059)n19:0.155621)n17:0.29716,(C_braunii_renamed_GBG80729:0.44677,C_braunii_renamed_GBG93439:0.15464)n31:0.74088)n16:0.076845)n0;
```
