## Supplementary material for "Transcriptional responses to arbuscular mycorrhizal symbiosis development are conserved in the early divergent *Marchantia paleacea*": OG0006332_tree.txt

```
(((((((A_agrestis_renamed_Aagr.utg000003l.650.1:0,A_agrestis_renamed_Aagr.utg000003l.650.2:0)n6:0.00014,A_agrestis_renamed_Aagr.utg000003l.650.5:0.05655)n5:0.00011,A_agrestis_renamed_Aagr.utg000003l.650.3:0.02768)n4:0.00032,(A_agrestis_renamed_Aagr.utg000003l.650.4:0,A_agrestis_renamed_Aagr.utg000003l.650.7:0,A_agrestis_renamed_Aagr.utg000003l.650.6:0)n7:0.12984)n3:0.47789,(((M_paleacea_Rhiz_final_MPA25684.1.p1:0.02294,M_polymorpha_renamed_Mapoly0037s0012.1:0.01889)n10:0.26353,(P_pinnata_scaffold-UUHD-2149924-Porella_pinnata:0.11462,P_neesiana_scaffold-JHFI-2018695-Pellia_neesiana:0.1705)n11:0.05651)n9:0.09625,((P_patens_renamed_P35_6620V3.1:0,P_patens_renamed_P35_6620V3.2:0)n13:0.77474,T_lepidozioides_scaffold-SKQD-2008763-Takakia_lepidozioides:0.25615)n12:0.15362)n8:0.04641)n2:0.03497,((S_moellendorffii_renamed_EFJ09435:0.00299,S_moellendorffii_renamed_EFJ34586:0.00014)n15:0.322,C_braunii_renamed_GBG69894:0.60043)n14:0.12672)n1:0.040525,(A_filiculoides_renamed_Azfi_s0167.g054491:0.34391,(((((Oryza_sativa_renamed_LOC_Os05g35710.3:0.00489,(Oryza_sativa_renamed_LOC_Os05g35710.1:0,Oryza_sativa_renamed_LOC_Os05g35710.2:0)n22:0.00014)n21:0.07785,(Z_mays_renamed_K7VFD2:0.05212,(Z_mays_renamed_A0A1D6M5J2:0.00759,Z_mays_renamed_A0A1D6FFF4:0.33194)n24:0.02387)n23:0.06062)n20:0.40651,(B_vulgaris_renamed_KMT08012:0.30196,((A_thaliana_renamed_AT4G24330.1:0.1815,A_thaliana_renamed_AT5G49945.1:0.23328)n27:0.16155,((L_japonicus_renamed_Lj6g3v2275000.1:0.11421,M_truncatula_renamed_MTR_2005930:0.12417)n29:0.06932,(L_angustifolius_renamed_OIW13603:0.10936,L_angustifolius_renamed_OIV91521:0.13046)n30:0.11421)n28:0.19008)n26:0.05564)n25:0.06064)n19:0.03889,A_trichopoda_renamed_ERN08550:0.1815)n18:0.22012,P_abies_renamed_MA_67582g0010:0.64443)n17:0.08885)n16:0.040525)n0;
```
