## Supplementary material for "Transcriptional responses to arbuscular mycorrhizal symbiosis development are conserved in the early divergent *Marchantia paleacea*": OG0006333_tree.txt

```
(((S_moellendorffii_renamed_EFJ35825:0.00015,S_moellendorffii_renamed_EFJ36377:0.00649)n2:0.44196,(A_filiculoides_renamed_Azfi_s0170.g055632:0.27713,((P_pinnata_scaffold-UUHD-2124072-Porella_pinnata:0.86665,C_braunii_renamed_GBG80955:0.33819)n5:0.14706,(P_abies_renamed_MA_65259g0010:0.37281,(A_trichopoda_renamed_ERM98603:0.14837,(((P_dactylifera_renamed_XP_008789338.1:0.04203,P_dactylifera_renamed_XP_008793049.1:0.09802)n10:0.07974,(((M_truncatula_renamed_MTR_2101820:0.17298,M_truncatula_renamed_MTR_2101820:0.00014)n13:0.05596,(L_japonicus_renamed_Lj0g3v0300899.1:0.01466,(L_angustifolius_renamed_OIW03811:0.08311,L_angustifolius_renamed_OIW11885:0.067113)n15:0.007457)n14:0.01604)n12:0.02375,(B_vulgaris_renamed_KMT00824:0.12274,(A_thaliana_renamed_AT3G16140.1:0.05784,A_thaliana_renamed_AT1G52230.1:0.02524)n17:0.09828)n16:0.06063)n11:0.08973)n9:0.01383,((Z_mays_renamed_A0A1D6FJX4:1.01507,Z_mays_renamed_spO65101:0.00962)n19:0.07941,Oryza_sativa_renamed_LOC_Os05g48630.2:0.04048)n18:0.09359)n8:0.05475)n7:0.11563)n6:0.05769)n4:0.01358)n3:0.03949)n1:0.007865,(((T_lepidozioides_scaffold-SKQD-2072968-Takakia_lepidozioides:0.15458,((P_patens_renamed_P315_19390V3.1:0,P_patens_renamed_P315_19390V3.2:0)n24:0.03036,(P_patens_renamed_P39_19520V3.1:0,P_patens_renamed_P39_19520V3.2:0)n25:0.0291)n23:0.19132)n22:0.08393,(S_muscicola_renamed_SM000035S13150:0.20805,(S_muscicola_renamed_SM014940S01091:0.02983,S_muscicola_renamed_SM000363S13641:0.00014)n27:0.00632)n26:0.27491)n21:0.05546,((P_neesiana_scaffold-JHFI-2107890-Pellia_neesiana:0.19505,(M_paleacea_Rhiz_final_MPA21419.1.p1:0.00014,M_polymorpha_renamed_Mapoly0009s0008.1:0.05464)n30:0.28465)n29:0.08014,(M_flagellaris_scaffold-UCRN-2051370-Megaceros_tosanus:0.10557,A_agrestis_renamed_Aagr.utg000058l.57.1:0.15769)n31:0.23885)n28:0.04607)n20:0.007865)n0;
```
