## Supplementary material for "Transcriptional responses to arbuscular mycorrhizal symbiosis development are conserved in the early divergent *Marchantia paleacea*": OG0006334_tree.txt

```
((((A_filiculoides_renamed_Azfi_s0171.g055665:0.43448,(P_abies_renamed_MA_20544g0010:0.186,(A_trichopoda_renamed_ERN09706:0.23389,(((Oryza_sativa_renamed_LOC_Os08g14620.1:0.02482,Z_mays_renamed_C0PHP0:0.06616)n8:0.25487,((P_dactylifera_renamed_XP_026658218.1:0,P_dactylifera_renamed_XP_026658219.1:0,P_dactylifera_renamed_XP_008781899.1:0,P_dactylifera_renamed_XP_008781900.1:0)n10:0.04933,P_dactylifera_renamed_XP_017698258.1:0.03347)n9:0.0589)n7:0.10601,(B_vulgaris_renamed_KMT03321:0.17807,(A_thaliana_renamed_AT5G57460.1:0.20918,(L_angustifolius_renamed_OIW18677:0.08615,(M_truncatula_renamed_MTR_4128210:0.07895,(L_japonicus_renamed_Lj4g3v2096030.1:0.00014,(L_japonicus_renamed_Lj0g3v0126079.1:0.00014,L_japonicus_renamed_Lj4g3v2095020.1:0.05272)n16:0.00014)n15:0.0769)n14:0.02421)n13:0.05491)n12:0.06283)n11:0.11712)n6:0.08023)n5:0.15339)n4:0.11803)n3:0.13666,((S_muscicola_renamed_SM000028S10126:0.01835,(S_muscicola_renamed_SM000030S11337:0.01591,S_muscicola_renamed_SM000076S21833:0.01382)n19:0.00679)n18:0.38848,(C_braunii_renamed_GBG61996:1.17586,C_braunii_renamed_GBG61994:0.781857)n20:0.086873)n17:0.18455)n2:0.04097,(((M_paleacea_Rhiz_final_MPA24998.1.p1:0.00839,M_polymorpha_renamed_Mapoly0111s0055.1:0.00971)n23:0.10453,(P_neesiana_scaffold-JHFI-2017384-Pellia_neesiana:0.20321,(P_pinnata_scaffold-UUHD-2007602-Porella_pinnata:0.10734,P_pinnata_scaffold-UUHD-2143818-Porella_pinnata:0.037917)n25:0.004213)n24:0.01323)n22:0.21055,((P_patens_renamed_P325_4850V3.2:0,P_patens_renamed_P325_4850V3.1:0)n27:0.31175,T_lepidozioides_scaffold-SKQD-2079768-Takakia_lepidozioides:0.12967)n26:0.14576)n21:0.02837)n1:0.02513,(S_moellendorffii_renamed_EFJ15127:0.28183,(M_flagellaris_scaffold-UCRN-2053702-Megaceros_tosanus:0.17814,A_agrestis_renamed_Aagr.utg000017l.60.1:0.15329)n29:0.35516)n28:0.02513)n0;
```
