## Supplementary material for "Transcriptional responses to arbuscular mycorrhizal symbiosis development are conserved in the early divergent *Marchantia paleacea*": OG0006335_tree.txt

```
((((S_moellendorffii_renamed_EFJ07830:0.00695,S_moellendorffii_renamed_EFJ07289:0.00125)n3:0.41394,A_filiculoides_renamed_Azfi_s0171.g055698:0.41405)n2:0.09077,((((A_thaliana_renamed_AT4G35740.1:0.00014,A_thaliana_renamed_AT4G35740.2:0.00015)n7:0.30075,(B_vulgaris_renamed_KMS95795:0.39934,(B_vulgaris_renamed_KMS95794:0.18735,((M_truncatula_renamed_MTR_2042440:0.00014,M_truncatula_renamed_MTR_2042440:0.00014)n11:0.09777,(L_angustifolius_renamed_OIV98358:0.10766,(L_japonicus_renamed_Lj6g3v1177320.1:0,L_japonicus_renamed_Lj6g3v1177320.2:0)n13:0.09054)n12:0.03363)n10:0.1181)n9:0.031455)n8:0.003495)n6:0.03319,((Oryza_sativa_renamed_LOC_Os02g54020.1:0.17992,(Z_mays_renamed_A0A1D6H624:0.04484,Z_mays_renamed_A0A1D6HM55:0.00735)n16:0.1338)n15:0.17571,(P_dactylifera_renamed_XP_008779315.2:0.25157,P_dactylifera_renamed_XP_026661302.1:0.28386)n17:0.03154)n14:0.03847)n5:0.04187,((S_muscicola_renamed_SM000022S07257:0.05435,(S_muscicola_renamed_SM000009S23614:0.0156,S_muscicola_renamed_SM000102S09216:0.12231)n20:0.01564)n19:0.75645,S_muscicola_renamed_SM000006S19553:1.17603)n18:0.13067)n4:0.04929)n1:0.01961,(C_braunii_renamed_GBG73038:0.6621,(((A_agrestis_renamed_Aagr.utg000049l.634.2:0,A_agrestis_renamed_Aagr.utg000049l.634.1:0)n24:0.20361,(M_flagellaris_scaffold-UCRN-2000727-Megaceros_tosanus:0.00015,(M_flagellaris_scaffold-UCRN-2000729-Megaceros_tosanus:0.05159,M_flagellaris_scaffold-UCRN-2000728-Megaceros_tosanus:0.00115)n26:0.00023)n25:0.27593)n23:0.19421,(((M_paleacea_Rhiz_final_MPA14993.1.p1:0.02884,M_polymorpha_renamed_Mapoly0051s0018.1:0.06258)n29:0.20356,(P_neesiana_scaffold-JHFI-2016846-Pellia_neesiana:0.10455,(P_pinnata_scaffold-UUHD-2013179-Porella_pinnata:0.00014,P_pinnata_scaffold-UUHD-2013180-Porella_pinnata:0.00014)n31:0.16371)n30:0.09462)n28:0.13486,T_lepidozioides_scaffold-SKQD-2001622-Takakia_lepidozioides:0.30722)n27:0.03828)n22:0.0624)n21:0.01961)n0;
```
