## Supplementary material for "Transcriptional responses to arbuscular mycorrhizal symbiosis development are conserved in the early divergent *Marchantia paleacea*": OG0006336_tree.txt

```
((A_agrestis_renamed_Aagr.utg000059l.198.1:0.29055,(S_moellendorffii_renamed_EFJ33719:0.00786,S_moellendorffii_renamed_EFJ37066:0.00014)n2:0.35075)n1:0.03933,(A_filiculoides_renamed_Azfi_s0173.g055781:0.81778,(((T_lepidozioides_scaffold-SKQD-2077141-Takakia_lepidozioides:0.21878,((P_patens_renamed_P312_9510V3.2:0,P_patens_renamed_P312_9510V3.1:0)n8:0.22561,(((P_patens_renamed_P310_11850V3.4:0,P_patens_renamed_P310_11850V3.3:0)n11:0.00015,P_patens_renamed_P310_11850V3.6:0.00014)n10:0.03912,(P_patens_renamed_P310_11850V3.5:0.00014,(P_patens_renamed_P310_11850V3.1:0,P_patens_renamed_P310_11850V3.2:0)n13:0.00014)n12:0.00015)n9:0.1192)n7:0.11616)n6:0.08158,((S_muscicola_renamed_SM000030S11456:0.00518,(S_muscicola_renamed_SM000131S26726:0.06314,S_muscicola_renamed_SM000058S18492:0.00016)n16:0.03735)n15:0.47289,(P_pinnata_scaffold-UUHD-2147019-Porella_pinnata:0.04214,(P_neesiana_scaffold-JHFI-2016876-Pellia_neesiana:0.09785,(M_polymorpha_renamed_Mapoly0066s0013.1:0.10087,(M_paleacea_Rhiz_final_MPA15972.1.p1:0.03365,M_paleacea_Rhiz_final_MPA15972.2.p1:0.00014)n20:0.0002)n19:0.34955)n18:0.03654)n17:0.16808)n14:0.06632)n5:0.06975,((((P_dactylifera_renamed_XP_008776047.1:0.24761,((Oryza_sativa_renamed_LOC_Os04g31010.1:0,Oryza_sativa_renamed_LOC_Os04g31010.2:0)n26:0.126,Z_mays_renamed_A0A096ST30:0.07069)n25:0.12048)n24:0.1175,(B_vulgaris_renamed_KMT12225:0.30674,(A_thaliana_renamed_AT4G22830.2:0.03566,A_thaliana_renamed_AT4G22830.1:0.01244)n28:0.37912)n27:0.09412)n23:0.10307,A_trichopoda_renamed_ERN13266:0.38626)n22:0.06647,(L_angustifolius_renamed_OIV92753:0.28942,(L_japonicus_renamed_Lj4g3v1288460.1:0.11423,(M_truncatula_renamed_MTR_5011478:0.54875,M_truncatula_renamed_MTR_5011460:0.00015)n31:0.06618)n30:0.07431)n29:0.26212)n21:0.16588)n4:0.04495)n3:0.03933)n0;
```
