## Supplementary material for "Transcriptional responses to arbuscular mycorrhizal symbiosis development are conserved in the early divergent *Marchantia paleacea*": OG0006337_tree.txt

```
((((S_moellendorffii_renamed_EFJ06444:0.0028,S_moellendorffii_renamed_EFJ08741:0.00587)n3:0.2831,((A_trichopoda_renamed_ERN07663:0.17728,(((M_truncatula_renamed_MTR_1050432:0.12417,(L_angustifolius_renamed_OIV90961:0.08589,L_japonicus_renamed_Lj5g3v2240910.1:0.06633)n9:0.0339)n8:0.08398,(A_thaliana_renamed_AT5G08415.1:0.15451,(B_vulgaris_renamed_KMT03738:0.03599,B_vulgaris_renamed_KMT05930:0.05203)n11:0.12248)n10:0.03925)n7:0.11668,((P_dactylifera_renamed_XP_008793547.1:0.00016,P_dactylifera_renamed_XP_008793548.1:0.01992)n13:0.10016,((Z_mays_renamed_spC0PN26:0.04585,(Z_mays_renamed_A0A1D6GAM0:0.00016,Z_mays_renamed_spB6TN12:0.00279)n16:0.0116)n15:0.04909,(Oryza_sativa_renamed_LOC_Os05g43576.1:0.13942,Oryza_sativa_renamed_LOC_Os01g56310.1:0.029142)n17:0.003238)n14:0.04913)n12:0.0716)n6:0.06848)n5:0.04656,A_filiculoides_renamed_Azfi_s0184.g056536:0.29474)n4:0.07369)n2:0.01946,(A_agrestis_renamed_Aagr.utg000012l.565.1:0.06524,(M_flagellaris_scaffold-UCRN-2005317-Megaceros_tosanus:0.00014,M_flagellaris_scaffold-UCRN-2005316-Megaceros_tosanus:0.0566)n19:0.06755)n18:0.10778)n1:0.04286,((C_braunii_renamed_GBG65948:0.34937,(S_muscicola_renamed_SM000001S04467:0.01346,(S_muscicola_renamed_SM000023S07658:0.03364,S_muscicola_renamed_SM000034S12719:0.0411)n23:0.01173)n22:0.33088)n21:0.14649,(T_lepidozioides_scaffold-SKQD-2078193-Takakia_lepidozioides:0.0359,(((P_patens_renamed_P322_7200V3.2:0,P_patens_renamed_P322_7200V3.4:0,P_patens_renamed_P322_7200V3.1:0)n27:0.00014,P_patens_renamed_P322_7200V3.3:0.00259)n26:0.23119,((P_neesiana_scaffold-JHFI-2111553-Pellia_neesiana:0.05427,P_pinnata_scaffold-UUHD-2150175-Porella_pinnata:0.04971)n29:0.06117,(M_paleacea_Rhiz_final_MPA27655.1.p1:0.01336,M_polymorpha_renamed_Mapoly0061s0116.1:0.02827)n30:0.0854)n28:0.01447)n25:0.02124)n24:0.00018)n20:0.04286)n0;
```
