## Supplementary material for "Transcriptional responses to arbuscular mycorrhizal symbiosis development are conserved in the early divergent *Marchantia paleacea*": OG0006338_tree.txt

```
(((S_muscicola_renamed_SM000133S26797:0.07027,(S_muscicola_renamed_SM000107S14097:0.06909,S_muscicola_renamed_SM000208S06348:0.04983)n3:0.01648)n2:0.75565,((((S_moellendorffii_renamed_EFJ12960:0.02063,S_moellendorffii_renamed_EFJ22557:0.00018)n7:0.51806,((T_lepidozioides_scaffold-SKQD-2074626-Takakia_lepidozioides:0.15978,(P_patens_renamed_P39_3740V3.2:0.00177,P_patens_renamed_P39_3740V3.1:0.00014)n10:0.33551)n9:0.27765,((M_polymorpha_renamed_Mapoly0139s0011.1:0.06644,(M_paleacea_Rhiz_final_MPA22870.3.p1:0.00014,(M_paleacea_Rhiz_final_MPA22870.1.p1:0.00014,M_paleacea_Rhiz_final_MPA22870.2.p1:0.00014)n14:0.00014)n13:0.11861)n12:0.4324,(P_pinnata_scaffold-UUHD-2147367-Porella_pinnata:0.12466,(P_neesiana_scaffold-JHFI-2010241-Pellia_neesiana:0.00015,P_neesiana_scaffold-JHFI-2010242-Pellia_neesiana:0.00014)n16:0.279)n15:0.06013)n11:0.179)n8:0.0818)n6:0.14559,A_filiculoides_renamed_Azfi_s0185.g056661:0.61828)n5:0.07563,T_lepidozioides_scaffold-SKQD-2068574-Takakia_lepidozioides:0.03771)n4:0.00419)n1:0.05965,(C_braunii_renamed_GBG62731:1.68623,(A_trichopoda_renamed_ERM94374:0.51998,((((P_dactylifera_renamed_XP_026666417.1:0,P_dactylifera_renamed_XP_026666418.1:0)n22:0.00015,P_dactylifera_renamed_XP_026666419.1:0.00014)n21:0.27762,(Oryza_sativa_renamed_LOC_Os03g26440.1:0.23625,(Z_mays_renamed_A0A1D6MWS0:0.5005,Z_mays_renamed_B7ZX30:0.03589)n24:0.17369)n23:0.31887)n20:0.17021,((B_vulgaris_renamed_KMT19397:0.00203,B_vulgaris_renamed_KMT19398:0.01242)n26:0.42168,(A_thaliana_renamed_AT1G34150.1:0.50381,(L_angustifolius_renamed_OIW06576:0.23573,(M_truncatula_renamed_MTR_1097390:0.29951,(L_japonicus_renamed_Lj5g3v1889480.2:0.00015,(L_japonicus_renamed_Lj5g3v1889480.1:0.00015,L_japonicus_renamed_Lj5g3v1889480.3:0.00014)n31:0.0148)n30:0.08107)n29:0.09327)n28:0.1088)n27:0.12754)n25:0.07263)n19:0.07255)n18:0.19122)n17:0.12013)n0;
```
