## Supplementary material for "Transcriptional responses to arbuscular mycorrhizal symbiosis development are conserved in the early divergent *Marchantia paleacea*": OG0006339_tree.txt

```
((A_agrestis_renamed_Aagr.utg000006l.730.1:0.48578,((P_neesiana_scaffold-JHFI-2007951-Pellia_neesiana:0.00014,(P_neesiana_scaffold-JHFI-2007953-Pellia_neesiana:0.00035,P_neesiana_scaffold-JHFI-2007952-Pellia_neesiana:0.00729)n4:0.00729)n3:0.29387,((P_pinnata_scaffold-UUHD-2011817-Porella_pinnata:0,P_pinnata_scaffold-UUHD-2011818-Porella_pinnata:0)n6:0.24436,((M_paleacea_Rhiz_final_MPA11063.1.p1:0,M_paleacea_Rhiz_final_MPA11064.1.p1:0)n8:0.06652,M_polymorpha_renamed_Mapoly0043s0142.1:0.07456)n7:0.37802)n5:0.05697)n2:0.20896)n1:0.027965,(((P_patens_renamed_P324_15610V3.1:0,P_patens_renamed_P324_15610V3.2:0)n11:0.40473,T_lepidozioides_scaffold-SKQD-2076199-Takakia_lepidozioides:0.3897)n10:0.06983,(((A_filiculoides_renamed_Azfi_s0197.g057305:0.547,(A_trichopoda_renamed_ERM98755:0.49922,(((P_dactylifera_renamed_XP_008784961.1:0.00014,P_dactylifera_renamed_XP_026659088.1:0.00014)n18:0.21634,(Z_mays_renamed_B4F8E5:0.24176,((Oryza_sativa_renamed_LOC_Os01g15660.3:0,Oryza_sativa_renamed_LOC_Os01g15660.2:0)n21:0.12417,Oryza_sativa_renamed_LOC_Os01g15660.1:0.00014)n20:0.13364)n19:0.32192)n17:0.15318,((L_angustifolius_renamed_OIW15603:0.12254,((M_truncatula_renamed_MTR_1022940:0.00211,M_truncatula_renamed_MTR_1022940:0.0051)n25:0.12086,(L_japonicus_renamed_Lj3g3v3500240.1:0.00572,L_japonicus_renamed_Lj3g3v3500240.2:0.00016)n26:0.15614)n24:0.03995)n23:0.28429,(B_vulgaris_renamed_KMT20712:0.40977,A_thaliana_renamed_AT1G19690.1:0.40945)n27:0.06984)n22:0.10876)n16:0.14782)n15:0.26496)n14:0.22092,(S_moellendorffii_renamed_EFJ13353:0.00015,S_moellendorffii_renamed_EFJ11935:0.01863)n28:0.60556)n13:0.12949,(C_braunii_renamed_GBG67930:0.76203,(S_muscicola_renamed_SM000080S22951:0.06442,(S_muscicola_renamed_SM000048S16530:0.03389,S_muscicola_renamed_SM000049S16776:0.07166)n31:0.01443)n30:0.46726)n29:0.17382)n12:0.13918)n9:0.027965)n0;
```
