## Supplementary material for "Transcriptional responses to arbuscular mycorrhizal symbiosis development are conserved in the early divergent *Marchantia paleacea*": OG0006340_tree.txt

```
((((M_flagellaris_scaffold-UCRN-2007977-Megaceros_tosanus:0,M_flagellaris_scaffold-UCRN-2007978-Megaceros_tosanus:0,M_flagellaris_scaffold-UCRN-2007979-Megaceros_tosanus:0)n3:0.08779,A_agrestis_renamed_Aagr.utg000063l.310.1:0.09587)n2:0.14401,((M_paleacea_Rhiz_final_MPA13049.1.p1:0.0147,M_polymorpha_renamed_Mapoly0041s0078.1:0.0114)n5:0.12616,(P_neesiana_scaffold-JHFI-2012892-Pellia_neesiana:0.10804,P_pinnata_scaffold-UUHD-2149142-Porella_pinnata:0.08852)n6:0.03315)n4:0.09419)n1:0.011715,(((P_patens_renamed_P34_12030V3.2:0,P_patens_renamed_P34_12030V3.1:0)n9:0.18514,T_lepidozioides_scaffold-SKQD-2012928-Takakia_lepidozioides:0.14049)n8:0.09396,((A_filiculoides_renamed_Azfi_s0198.g057424:0.26443,(S_moellendorffii_renamed_EFJ22285:0.004,S_moellendorffii_renamed_EFJ25662:0.00016)n12:0.31461)n11:0.04343,((C_braunii_renamed_GBG86898:0.3889,(S_muscicola_renamed_SM000004S14893:0.00016,(S_muscicola_renamed_SM000007S20930:0.03989,S_muscicola_renamed_SM000011S19131:0.02338)n16:0.00958)n15:0.30495)n14:0.14084,(P_abies_renamed_MA_12242g0010:0.19934,((((L_angustifolius_renamed_OIW04132:0.11909,L_angustifolius_renamed_OIW02757:0.06371)n21:0.03634,(L_japonicus_renamed_Lj2g3v2866110.1:0.09237,M_truncatula_renamed_MTR_5084930:0.07162)n22:0.02022)n20:0.05091,(A_trichopoda_renamed_ERM96921:0.12713,P_dactylifera_renamed_XP_008805603.1:0.08331)n23:0.0229)n19:0.01187,(((Z_mays_renamed_A0A1D6ERC1:0.03073,Z_mays_renamed_A0A1D6I5N8:0.00964)n26:0.04535,(Oryza_sativa_renamed_LOC_Os09g27830.1:0.00014,(Oryza_sativa_renamed_LOC_Os09g27830.3:0.00989,Oryza_sativa_renamed_LOC_Os09g27830.2:0.22346)n28:0.0366)n27:0.04374)n25:0.11569,(B_vulgaris_renamed_KMT02490:0.11232,(A_thaliana_renamed_AT2G32920.1:0.16269,A_thaliana_renamed_AT1G04980.1:0.10714)n30:0.09695)n29:0.04059)n24:0.03324)n18:0.09141)n17:0.06247)n13:0.03811)n10:0.05198)n7:0.011715)n0;
```
