## Supplementary material for "Transcriptional responses to arbuscular mycorrhizal symbiosis development are conserved in the early divergent *Marchantia paleacea*": OG0006341_tree.txt

```
(((A_filiculoides_renamed_Azfi_s0207.g057878:0.24541,A_filiculoides_renamed_Azfi_s0207.g057883:0.49912)n2:0.49146,(A_agrestis_renamed_Aagr.utg000006l.200.1:0.02332,A_agrestis_renamed_Aagr.utg000006l.200.2:0.06634)n3:0.63216)n1:0.05982,((((M_paleacea_Rhiz_final_MPA25734.1.p1:0.09283,M_polymorpha_renamed_Mapoly0008s0040.1:0.03136)n7:0.42044,(P_pinnata_scaffold-UUHD-2010905-Porella_pinnata:0.47154,P_neesiana_scaffold-JHFI-2016516-Pellia_neesiana:0.33263)n8:0.05783)n6:0.45903,(A_trichopoda_renamed_ERM94636:0.7953,(((Oryza_sativa_renamed_LOC_Os02g47570.1:0.00014,Oryza_sativa_renamed_LOC_Os02g47570.2:0.08359)n12:0.34695,(Z_mays_renamed_A0A1D6HHH8:0.0282,Z_mays_renamed_A0A1D6Q7Z1:0.12117)n13:0.25892)n11:0.31661,(P_dactylifera_renamed_XP_008784928.1:0.41779,(((L_japonicus_renamed_Lj4g3v0975580.1:0.46091,M_truncatula_renamed_MTR_8077120:0.13274)n17:0.0461,(M_truncatula_renamed_MTR_8077115:0.11245,((L_japonicus_renamed_Lj0g3v0076029.1:0,L_japonicus_renamed_Lj2g3v1730210.1:0)n20:0.18649,L_angustifolius_renamed_OIW11015:0.26555)n19:0.093024)n18:0.010336)n16:0.18207,(((A_thaliana_renamed_AT3G50920.2:0.00014,A_thaliana_renamed_AT3G50920.1:0.00015)n23:0.22984,((A_thaliana_renamed_AT5G66450.3:0.01872,A_thaliana_renamed_AT5G66450.5:0.00014)n25:0.10599,((A_thaliana_renamed_AT5G66450.1:0,A_thaliana_renamed_AT5G66450.4:0)n27:0.00014,A_thaliana_renamed_AT5G66450.2:0.00014)n26:0.00014)n24:0.15268)n22:0.31104,B_vulgaris_renamed_KMT09447:0.33908)n21:0.10029)n15:0.25983)n14:0.05625)n10:0.14381)n9:0.44553)n5:0.12456,((S_muscicola_renamed_SM000181S03548:0.20331,(S_muscicola_renamed_SM000051S17542:0.05808,S_muscicola_renamed_SM000103S09478:0.07806)n30:0.01445)n29:1.08769,(S_moellendorffii_renamed_EFJ14887:0.0208,S_moellendorffii_renamed_EFJ38332:0.00015)n31:0.40048)n28:0.24624)n4:0.05982)n0;
```
