## Supplementary material for "Transcriptional responses to arbuscular mycorrhizal symbiosis development are conserved in the early divergent *Marchantia paleacea*": OG0006342_tree.txt

```
(((C_braunii_renamed_GBG69173:0.54077,(S_muscicola_renamed_SM000168S02626:0.22351,(S_muscicola_renamed_SM000234S07896:0.02074,S_muscicola_renamed_SM000256S08680:0.03781)n4:0.0049)n3:0.5473)n2:0.21136,(S_moellendorffii_renamed_EFJ19269:0.01135,S_moellendorffii_renamed_EFJ10526:0.00639)n5:0.40148)n1:0.043415,((((M_flagellaris_scaffold-UCRN-2054158-Megaceros_tosanus:0.21155,A_agrestis_renamed_Aagr.utg000057l.141.1:0.18131)n9:0.2183,(P_pinnata_scaffold-UUHD-2017662-Porella_pinnata:0.16106,(M_polymorpha_renamed_Mapoly0135s0036.1:0.03999,(M_paleacea_Rhiz_final_MPA17128.1.p1:0.00014,M_paleacea_Rhiz_final_MPA17129.1.p1:0.00015)n12:0.04441)n11:0.20852)n10:0.13149)n8:0.05374,((P_patens_renamed_P38_12050V3.4:0.01294,(P_patens_renamed_P38_12050V3.3:0.00014,(P_patens_renamed_P38_12050V3.1:0,P_patens_renamed_P38_12050V3.2:0)n16:0.00166)n15:0.00028)n14:0.23886,(T_lepidozioides_scaffold-SKQD-2011848-Takakia_lepidozioides:0.05646,T_lepidozioides_scaffold-SKQD-2073582-Takakia_lepidozioides:0.04879)n17:0.09397)n13:0.07119)n7:0.04234,(A_filiculoides_renamed_Azfi_s0210.g058098:0.41104,((A_trichopoda_renamed_ERN13678:0.29394,((P_dactylifera_renamed_XP_026663753.1:0.1685,(Oryza_sativa_renamed_LOC_Os02g10770.2:0.07012,Z_mays_renamed_A0A1D6H3S7:0.11173)n23:0.2266)n22:0.08662,((B_vulgaris_renamed_KMT05562:0.01062,(B_vulgaris_renamed_KMT02512:0.00014,B_vulgaris_renamed_KMT02511:0.00014)n26:0.00825)n25:0.26954,(((A_thaliana_renamed_AT3G02065.2:0,A_thaliana_renamed_AT3G02065.3:0)n29:0.00015,A_thaliana_renamed_AT3G02065.1:0.00014)n28:0.29258,(L_japonicus_renamed_Lj0g3v0093619.1:0.4123,(L_angustifolius_renamed_OIW07438:0.13181,M_truncatula_renamed_MTR_6033070:0.12882)n31:0.02894)n30:0.0535)n27:0.04763)n24:0.0977)n21:0.07789)n20:0.18264,P_abies_renamed_MA_10426097g0020:0.20325)n19:0.06803)n18:0.04589)n6:0.043415)n0;
```
