## Supplementary material for "Transcriptional responses to arbuscular mycorrhizal symbiosis development are conserved in the early divergent *Marchantia paleacea*": OG0006343_tree.txt

```
((((S_moellendorffii_renamed_EFJ12604:0.00842,S_moellendorffii_renamed_EFJ10188:0.00401)n3:0.41975,(((M_polymorpha_renamed_Mapoly0065s0014.1:0.02532,(M_paleacea_Rhiz_final_MPA16309.1.p1:0.00016,M_paleacea_Rhiz_final_MPA16309.2.p1:0.00014)n7:0.01528)n6:0.12903,(P_neesiana_scaffold-JHFI-2017579-Pellia_neesiana:0.08862,(P_pinnata_scaffold-UUHD-2144776-Porella_pinnata:0.1712,P_pinnata_scaffold-UUHD-2143026-Porella_pinnata:0.119934)n9:0.013326)n8:0.05371)n5:0.05756,((P_patens_renamed_P311_17490V3.2:0,P_patens_renamed_P311_17490V3.1:0)n11:0.349,((S_muscicola_renamed_SM000181S03532:0.0183,(S_muscicola_renamed_SM000353S13169:0.01976,S_muscicola_renamed_SM000375S13732:0.02367)n14:0.00807)n13:0.42339,(M_paleacea_Rhiz_final_MPA2002.1.p2:0.67428,C_braunii_renamed_GBG87893:0.38874)n15:0.19648)n12:0.10023)n10:0.063936)n4:0.007104)n2:0.07567,(M_flagellaris_scaffold-UCRN-2053411-Megaceros_tosanus:0.23003,(A_agrestis_renamed_Aagr.utg000002l.654.1:0.02023,A_agrestis_renamed_Aagr.utg000109l.182.1:0.00653)n17:0.15254)n16:0.16224)n1:0.04648,(A_filiculoides_renamed_Azfi_s0213.g058251:0.31084,(P_abies_renamed_MA_10437180g0010:0.16604,(A_trichopoda_renamed_ERN17293:0.2017,(((P_dactylifera_renamed_XP_008787404.1:0.00014,(P_dactylifera_renamed_XP_008807688.1:0.00014,P_dactylifera_renamed_XP_026665366.1:0.0055)n24:0.06339)n23:0.11601,((Z_mays_renamed_A0A1D6HPT4:0.10904,Z_mays_renamed_A0A1D6HPT7:0.00014)n26:0.0747,(Oryza_sativa_renamed_LOC_Os12g06620.1:0.06324,Oryza_sativa_renamed_LOC_Os12g43100.1:0.03933)n27:0.01341)n25:0.12752)n22:0.07719,(B_vulgaris_renamed_KMT10332:0.1672,(A_thaliana_renamed_AT3G58180.1:0.16662,(L_angustifolius_renamed_OIV92570:0.13341,(L_japonicus_renamed_Lj1g3v4483390.1:0.06064,M_truncatula_renamed_MTR_7096510:0.08414)n31:0.01179)n30:0.12787)n29:0.01839)n28:0.06049)n21:0.04195)n20:0.08833)n19:0.14419)n18:0.04648)n0;
```
