## Supplementary material for "Transcriptional responses to arbuscular mycorrhizal symbiosis development are conserved in the early divergent *Marchantia paleacea*": OG0006344_tree.txt

```
((((P_neesiana_scaffold-JHFI-2018986-Pellia_neesiana:0.23894,(P_pinnata_scaffold-UUHD-2017350-Porella_pinnata:0.26272,P_pinnata_scaffold-UUHD-2014764-Porella_pinnata:0.159264)n4:0.017696)n3:0.12199,(M_paleacea_Rhiz_final_MPA27665.1.p1:0.03097,M_polymorpha_renamed_Mapoly0002s0198.1:0.02149)n5:0.31666)n2:0.18894,(T_lepidozioides_scaffold-SKQD-2077730-Takakia_lepidozioides:0.29625,((P_patens_renamed_P314_19990V3.2:0,P_patens_renamed_P314_19990V3.1:0)n8:0.45417,((P_patens_renamed_P31_28750V3.3:0,P_patens_renamed_P31_28750V3.1:0,P_patens_renamed_P31_28750V3.2:0)n10:0.19583,(P_patens_renamed_P32_10000V3.4:0.00079,(P_patens_renamed_P32_10000V3.2:0.00014,(P_patens_renamed_P32_10000V3.1:0,P_patens_renamed_P32_10000V3.3:0)n13:0.00014)n12:0.00015)n11:0.19751)n9:0.10608)n7:0.25743)n6:0.25212)n1:0.15904,(S_moellendorffii_renamed_EFJ13814:0.98709,(A_filiculoides_renamed_Azfi_s0215.g058370:1.13042,(P_abies_renamed_MA_10432018g0010:0.5925,(A_trichopoda_renamed_ERN14258:0.55362,(((P_dactylifera_renamed_XP_026663863.1:0.00014,(P_dactylifera_renamed_XP_008802018.1:0.00014,P_dactylifera_renamed_XP_008802017.1:0.00014)n21:0.00015)n20:0.46046,(Oryza_sativa_renamed_LOC_Os09g38440.1:0.16679,(Z_mays_renamed_A0A1D6EV07:0.00315,Z_mays_renamed_A0A1D6PR68:0.0613)n23:0.31011)n22:0.75984)n19:0.21586,(B_vulgaris_renamed_KMT18998:0.82307,((L_japonicus_renamed_Lj5g3v0528960.1:0.00014,(L_japonicus_renamed_Lj5g3v0528960.2:0,L_japonicus_renamed_Lj5g3v0528960.3:0)n27:0.00015)n26:0.23804,((M_truncatula_renamed_MTR_1012890:0.19066,(M_truncatula_renamed_MTR_1012910:0.00016,M_truncatula_renamed_MTR_1012910:0.00014)n30:0.21707)n29:0.19949,M_truncatula_renamed_MTR_1012870:0.433314)n28:0.048146)n25:0.31132)n24:0.24022)n18:0.15887)n17:0.25017)n16:0.31529)n15:0.11503)n14:0.15904)n0;
```
