## Supplementary material for "Transcriptional responses to arbuscular mycorrhizal symbiosis development are conserved in the early divergent *Marchantia paleacea*": OG0006345_tree.txt

```
((((A_agrestis_renamed_Aagr.utg000017l.84.1:0.00015,A_agrestis_renamed_Aagr.utg000017l.84.2:0.01765)n3:0.13123,(M_flagellaris_scaffold-UCRN-2004736-Megaceros_tosanus:0.00014,M_flagellaris_scaffold-UCRN-2004737-Megaceros_tosanus:0.00262)n4:0.12176)n2:0.1843,((P_patens_renamed_P31_7450V3.2:0,P_patens_renamed_P31_7450V3.1:0)n6:0.32206,T_lepidozioides_scaffold-SKQD-2079313-Takakia_lepidozioides:0.10536)n5:0.05252)n1:0.04151,((((P_pinnata_scaffold-UUHD-2150421-Porella_pinnata:0.21567,(P_neesiana_scaffold-JHFI-2012547-Pellia_neesiana:0.01513,P_neesiana_scaffold-JHFI-2012548-Pellia_neesiana:0.00015)n11:0.12817)n10:0.22926,M_polymorpha_renamed_Mapoly0111s0018.1:0.36155)n9:0.01311,(C_braunii_renamed_GBG73531:0.364,(S_muscicola_renamed_SM000206S06271:0.0349,(S_muscicola_renamed_SM000222S07001:0.07872,S_muscicola_renamed_SM000195S05269:0.03025)n14:0.02582)n13:0.48239)n12:0.13786)n8:0.04542,(((P_abies_renamed_MA_10428389g0010:0.25091,(A_trichopoda_renamed_ERN04222:0.18282,((((L_japonicus_renamed_Lj0g3v0157699.1:0.08198,M_truncatula_renamed_MTR_7073530:0.11709)n22:0.064,((L_japonicus_renamed_Lj1g3v2534820.1:0,L_japonicus_renamed_Lj3g3v0460910.1:0)n24:0.07302,(M_truncatula_renamed_MTR_8005720:0.12294,L_angustifolius_renamed_OIW00930:0.0759)n25:0.01341)n23:0.00936)n21:0.10721,((A_thaliana_renamed_AT5G01920.1:0,A_thaliana_renamed_AT5G01920.2:0)n27:0.17898,B_vulgaris_renamed_KMT06502:0.18079)n26:0.05191)n20:0.05812,((P_dactylifera_renamed_XP_017698049.1:0.00014,P_dactylifera_renamed_XP_008788597.1:0.00014)n29:0.13856,(Oryza_sativa_renamed_LOC_Os05g40180.1:0.20393,Z_mays_renamed_A0A1D6M6M1:0.15419)n30:0.21732)n28:0.05662)n19:0.05541)n18:0.17587)n17:0.11178,A_filiculoides_renamed_Azfi_s0216.g058480:0.35944)n16:0.04928,(S_moellendorffii_renamed_EFJ28681:0.00427,S_moellendorffii_renamed_EFJ20614:0.00092)n31:0.3711)n15:0.0291)n7:0.04151)n0;
```
