## Supplementary material for "Transcriptional responses to arbuscular mycorrhizal symbiosis development are conserved in the early divergent *Marchantia paleacea*": OG0006346_tree.txt

```
(((M_flagellaris_scaffold-UCRN-2053351-Megaceros_tosanus:0.08033,((A_agrestis_renamed_Aagr.utg000011l.143.1:0.00014,(A_agrestis_renamed_Aagr.utg000011l.143.3:0.00014,A_agrestis_renamed_Aagr.utg000011l.143.7:0.01843)n5:0.00835)n4:0.00171,(A_agrestis_renamed_Aagr.utg000011l.143.2:0.00014,((A_agrestis_renamed_Aagr.utg000011l.143.5:0,A_agrestis_renamed_Aagr.utg000011l.143.6:0)n8:0.00889,A_agrestis_renamed_Aagr.utg000011l.143.4:0.00399)n7:0.00238)n6:0.00014)n3:0.08596)n2:0.13647,(T_lepidozioides_scaffold-SKQD-2080005-Takakia_lepidozioides:0.15892,((P_patens_renamed_P321_5070V3.1:0,P_patens_renamed_P321_5070V3.2:0)n11:0.02846,(P_patens_renamed_P318_17830V3.1:0.00014,P_patens_renamed_P318_17830V3.2:0.00428)n12:0.08601)n10:0.15488)n9:0.04686)n1:0.008925,(((M_polymorpha_renamed_Mapoly0134s0032.1:0.00643,(M_paleacea_Rhiz_final_MPA17953.1.p1:0.00015,M_paleacea_Rhiz_final_MPA17953.2.p1:0.00014)n16:0.01188)n15:0.08231,(P_pinnata_scaffold-UUHD-2018802-Porella_pinnata:0.1308,P_neesiana_scaffold-JHFI-2016115-Pellia_neesiana:0.09983)n17:0.05153)n14:0.1046,((S_muscicola_renamed_SM000232S07945:0.00013,(S_muscicola_renamed_SM000368S13746:0.03099,S_muscicola_renamed_SM000387S14684:0.01788)n20:0.01769)n19:0.37701,(A_filiculoides_renamed_Azfi_s0218.g058567:0.32057,((S_moellendorffii_renamed_EFJ37815:0.01571,S_moellendorffii_renamed_EFJ32035:0.01155)n23:0.2372,(A_trichopoda_renamed_ERN15735:0.13989,((P_dactylifera_renamed_XP_008796415.1:0.1464,(Oryza_sativa_renamed_LOC_Os02g57160.1:0.04754,Z_mays_renamed_K7U8U5:0.05647)n27:0.12653)n26:0.04947,((M_truncatula_renamed_MTR_1046620:0.0588,(L_japonicus_renamed_Lj6g3v0122820.1:0.05137,L_angustifolius_renamed_OIW16822:0.06038)n30:0.01623)n29:0.06579,(A_thaliana_renamed_AT3G24190.1:0.12325,B_vulgaris_renamed_KMT06361:0.18702)n31:0.03227)n28:0.03929)n25:0.05543)n24:0.16214)n22:0.04645)n21:0.03081)n18:0.04679)n13:0.008925)n0;
```
