## Supplementary material for "Transcriptional responses to arbuscular mycorrhizal symbiosis development are conserved in the early divergent *Marchantia paleacea*": OG0006347_tree.txt

```
(((A_filiculoides_renamed_Azfi_s0225.g058938:0.00015,A_filiculoides_renamed_Azfi_s2015.g108703:0.00196)n2:0.28261,(((A_agrestis_renamed_Aagr.utg000027l.46.3:0,A_agrestis_renamed_Aagr.utg000027l.46.1:0)n5:0.00014,(A_agrestis_renamed_Aagr.utg000027l.46.2:0,A_agrestis_renamed_Aagr.utg000027l.46.4:0)n6:0.00016)n4:0.41018,(((M_polymorpha_renamed_Mapoly0010s0010.1:0.02846,(M_paleacea_Rhiz_final_MPA18412.1.p1:0.04764,M_paleacea_Rhiz_final_MPA18412.2.p1:0.00014)n10:0.0022)n9:0.1315,(P_pinnata_scaffold-UUHD-2148788-Porella_pinnata:0.08924,P_neesiana_scaffold-JHFI-2112900-Pellia_neesiana:0.22957)n11:0.04545)n8:0.14282,(T_lepidozioides_scaffold-SKQD-2079275-Takakia_lepidozioides:0.14618,((P_patens_renamed_P310_15937V3.1:0,P_patens_renamed_P310_15930V3.1:0)n14:0.06677,((P_patens_renamed_P314_14130V3.3:0,P_patens_renamed_P314_14130V3.1:0)n16:0.00014,(P_patens_renamed_P314_14130V3.4:0.03205,P_patens_renamed_P314_14130V3.2:0.00014)n17:0.01051)n15:0.05408)n13:0.19432)n12:0.06139)n7:0.08201)n3:0.05374)n1:0.026435,(((S_muscicola_renamed_SM000035S13147:0.00328,(S_muscicola_renamed_SM000301S11774:0.08026,S_muscicola_renamed_SM000363S13647:0.08925)n21:0.03073)n20:0.53853,(C_braunii_renamed_GBG76194:0.03938,C_braunii_renamed_GBG85038:0.0651)n22:0.34919)n19:0.05346,((Oryza_sativa_renamed_LOC_Os07g19494.1:0.09412,Z_mays_renamed_A0A1D6HXC3:0.10123)n24:0.20916,(A_trichopoda_renamed_ERN10010:0.23508,(P_dactylifera_renamed_XP_008788864.1:0.17931,(B_vulgaris_renamed_KMT07484:0.15338,(A_thaliana_renamed_AT1G24310.1:0.18816,((L_japonicus_renamed_Lj1g3v3446330.1:0.06632,(M_truncatula_renamed_MTR_6013230:1.45173,M_truncatula_renamed_MTR_3085590:0.093645)n31:0.010405)n30:0.01544,L_angustifolius_renamed_OIW19145:0.06683)n29:0.05888)n28:0.04101)n27:0.0319)n26:0.0322)n25:0.05256)n23:0.2171)n18:0.026435)n0;
```
