## Supplementary material for "Transcriptional responses to arbuscular mycorrhizal symbiosis development are conserved in the early divergent *Marchantia paleacea*": OG0006348_tree.txt

```
((A_filiculoides_renamed_Azfi_s0229.g059114:0.53758,((S_muscicola_renamed_SM000007S20953:0.1145,(S_muscicola_renamed_SM000004S14897:0.07029,S_muscicola_renamed_SM000011S19139:0.02786)n4:0.00682)n3:0.65128,C_braunii_renamed_GBG72123:0.68055)n2:0.12095)n1:0.02555,((P_abies_renamed_MA_10435710g0010:0.40273,(P_dactylifera_renamed_XP_008789533.3:0.35183,(((((L_angustifolius_renamed_OIW01255:0.2059,(L_japonicus_renamed_Lj0g3v0330509.1:0.11219,M_truncatula_renamed_MTR_7059255:0.14338)n13:0.06194)n12:0.10337,A_trichopoda_renamed_ERM98039:0.3761)n11:0.13304,B_vulgaris_renamed_KMT05716:0.39258)n10:0.09047,A_thaliana_renamed_AT4G13220.1:0.33637)n9:0.18243,(((Oryza_sativa_renamed_LOC_Os12g17830.3:0,Oryza_sativa_renamed_LOC_Os12g17830.1:0)n16:0.00014,Oryza_sativa_renamed_LOC_Os12g17830.2:0.08791)n15:0.10247,(Z_mays_renamed_A0A1D6ESV4:0.18351,Z_mays_renamed_A0A1D6I858:0.03152)n17:0.28538)n14:0.27388)n8:0.03419)n7:0.28391)n6:0.13101,((M_flagellaris_scaffold-UCRN-2003905-Megaceros_tosanus:0.43612,(P_pinnata_scaffold-UUHD-2148129-Porella_pinnata:0.31643,(M_paleacea_Rhiz_final_MPA16369.1.p1:0.11598,M_polymorpha_renamed_Mapoly0101s0026.1:0.06994)n21:0.20856)n20:0.25266)n19:0.07982,(T_lepidozioides_scaffold-SKQD-2005142-Takakia_lepidozioides:0.15714,(((P_patens_renamed_P325_600V3.2:0,P_patens_renamed_P325_600V3.4:0,P_patens_renamed_P325_600V3.3:0,P_patens_renamed_P325_600V3.1:0)n25:0.00016,((P_patens_renamed_P325_600V3.7:0,P_patens_renamed_P325_600V3.5:0)n27:0.00014,(P_patens_renamed_P325_600V3.6:0.00506,P_patens_renamed_P325_600V3.8:0.15169)n28:0.02188)n26:0.01603)n24:0.01735,(P_patens_renamed_P316_6930V3.1:0.6619,P_patens_renamed_P316_6930V3.2:0.00015)n29:0.32396)n23:0.38109)n22:0.19168)n18:0.1174)n5:0.02555)n0;
```
