## Supplementary material for "Transcriptional responses to arbuscular mycorrhizal symbiosis development are conserved in the early divergent *Marchantia paleacea*": OG0006349_tree.txt

```
((A_agrestis_renamed_Aagr.utg000008l.189.1:0.42521,(C_braunii_renamed_GBG70111:0.60335,(S_muscicola_renamed_SM000010S04278:0.07663,(S_muscicola_renamed_SM000052S17757:0.07902,S_muscicola_renamed_SM000141S00897:0.07771)n4:0.08153)n3:1.37988)n2:0.14192)n1:0.03759,(((M_polymorpha_renamed_Mapoly0042s0051.1:0.00853,(M_paleacea_Rhiz_final_MPA13523.1.p1:0.00015,M_paleacea_Rhiz_final_MPA13523.2.p1:0.00014)n8:0.01859)n7:0.16794,(P_pinnata_scaffold-UUHD-2017838-Porella_pinnata:0.07341,(P_neesiana_scaffold-JHFI-2012569-Pellia_neesiana:0.00014,P_neesiana_scaffold-JHFI-2012570-Pellia_neesiana:0.0194)n10:0.09926)n9:0.06465)n6:0.09274,((S_moellendorffii_renamed_EFJ13399:0.00047,S_moellendorffii_renamed_EFJ11888:0.00805)n12:0.17829,((((P_patens_renamed_P321_22490V3.1:0,P_patens_renamed_P321_22490V3.2:0)n16:0.14126,T_lepidozioides_scaffold-SKQD-2010940-Takakia_lepidozioides:0.08557)n15:0.16058,A_filiculoides_renamed_Azfi_s0232.g059301:0.18586)n14:0.01791,(((A_trichopoda_renamed_ERN18873:0.10236,P_abies_renamed_MA_8672485g0010:0.25569)n19:0.02384,((Oryza_sativa_renamed_LOC_Os01g64920.1:0.01918,Z_mays_renamed_Q94G01:0.03468)n21:0.04792,(P_dactylifera_renamed_XP_008783429.1:0.00572,P_dactylifera_renamed_XP_008783428.1:0.00015)n22:0.03503)n20:0.10398)n18:0.02516,(B_vulgaris_renamed_KMT20608:0.08923,(A_thaliana_renamed_AT5G17620.1:0.1142,(L_angustifolius_renamed_OIW01554:0.02358,((L_japonicus_renamed_Lj0g3v0332279.2:0.00014,(L_japonicus_renamed_Lj0g3v0332279.1:0.00014,L_japonicus_renamed_Lj0g3v0332279.3:0.00015)n28:0.00016)n27:0.03351,(M_truncatula_renamed_MTR_6049240:0.00801,(M_truncatula_renamed_MTR_5046560:0.00014,(M_truncatula_renamed_MTR_4017150:0.02257,M_truncatula_renamed_MTR_5046460:0.13899)n31:0.0231)n30:0.00016)n29:0.03642)n26:0.00948)n25:0.01618)n24:0.03771)n23:0.04904)n17:0.18555)n13:0.04195)n11:0.03618)n5:0.03759)n0;
```
