## Supplementary material for "Transcriptional responses to arbuscular mycorrhizal symbiosis development are conserved in the early divergent *Marchantia paleacea*": OG0006350_tree.txt

```
((((S_moellendorffii_renamed_EFJ11482:0.00273,S_moellendorffii_renamed_EFJ18784:0.00741)n3:0.35154,(C_braunii_renamed_GBG73548:0.48628,(S_muscicola_renamed_SM000162S02375:0.00257,(S_muscicola_renamed_SM000010S04203:0.01015,S_muscicola_renamed_SM000253S09048:0.01992)n6:0.00328)n5:0.34407)n4:0.10444)n2:0.02818,((((P_patens_renamed_P38_18800V3.1:0,P_patens_renamed_P38_18800V3.3:0,P_patens_renamed_P38_18800V3.2:0)n10:0.15906,T_lepidozioides_scaffold-SKQD-2080132-Takakia_lepidozioides:0.09179)n9:0.08143,(P_neesiana_scaffold-JHFI-2108147-Pellia_neesiana:0.14601,((P_neesiana_scaffold-JHFI-2105117-Pellia_neesiana:0.17364,P_pinnata_scaffold-UUHD-2139184-Porella_pinnata:0.05886)n13:0.00823,(P_pinnata_scaffold-UUHD-2132543-Porella_pinnata:0.04589,(P_neesiana_scaffold-JHFI-2012109-Pellia_neesiana:0.24134,(M_polymorpha_renamed_Mapoly0010s0185.1:0.01677,(M_paleacea_Rhiz_final_MPA13530.1.p1:0.00015,(M_paleacea_Rhiz_final_MPA13530.2.p1:0.00014,M_paleacea_Rhiz_final_MPA13530.3.p1:0.04004)n18:0.01195)n17:0.01344)n16:0.08402)n15:0.046764)n14:0.005196)n12:0.118998)n11:0.013222)n8:0.03501,(M_flagellaris_scaffold-UCRN-2007830-Megaceros_tosanus:0.12474,A_agrestis_renamed_Aagr.utg000038l.371.1:0.18943)n19:0.19571)n7:0.05877)n1:0.03876,(A_filiculoides_renamed_Azfi_s0241.g059754:0.34295,(A_thaliana_renamed_AT3G10690.1:0.18098,((B_vulgaris_renamed_KMS95952:0.14572,(L_japonicus_renamed_Lj2g3v0146560.1:0.05934,(M_truncatula_renamed_MTR_1031690:0.06889,(L_angustifolius_renamed_OIW01960:0.08673,L_angustifolius_renamed_OIW01978:0.053757)n26:0.005973)n25:0.02365)n24:0.04233)n23:0.03616,((A_trichopoda_renamed_ERM97286:0.19758,P_abies_renamed_MA_728362g0010:0.40266)n28:0.00018,(Z_mays_renamed_A0A1D6GET3:0.20635,(P_dactylifera_renamed_XP_008792474.1:0.00014,P_dactylifera_renamed_XP_008792473.1:0.00014)n30:0.11034)n29:0.04403)n27:0.05227)n22:0.05039)n21:0.26399)n20:0.03876)n0;
```
