## Supplementary material for "Transcriptional responses to arbuscular mycorrhizal symbiosis development are conserved in the early divergent *Marchantia paleacea*": OG0006351_tree.txt

```
(((((P_patens_renamed_P33_24970V3.1:0,P_patens_renamed_P33_24970V3.2:0)n4:0.49063,T_lepidozioides_scaffold-SKQD-2012343-Takakia_lepidozioides:0.37455)n3:0.19115,(C_braunii_renamed_GBG63944:1.19899,(S_moellendorffii_renamed_EFJ34553:0.03107,S_moellendorffii_renamed_EFJ10104:0.00836)n6:1.04533)n5:0.07377)n2:0.09324,((M_flagellaris_scaffold-UCRN-2010910-Megaceros_tosanus:0.26248,A_agrestis_renamed_Aagr.utg000005l.375.1:0.33295)n8:0.44778,(((M_paleacea_Rhiz_final_MPA29075.1.p1:0,M_paleacea_Rhiz_final_MPA29075.2.p1:0,M_paleacea_Rhiz_final_MPA29075.3.p1:0)n11:0.03517,M_polymorpha_renamed_Mapoly0189s0010.1:0.04882)n10:0.54993,(P_neesiana_scaffold-JHFI-2015274-Pellia_neesiana:0.35273,P_pinnata_scaffold-UUHD-2017587-Porella_pinnata:0.16393)n12:0.20966)n9:0.27914)n7:0.03602)n1:0.03048,((A_filiculoides_renamed_Azfi_s0250.g060189:0.05086,A_filiculoides_renamed_Azfi_s0356.g066786:0.06739)n14:0.67605,((P_abies_renamed_MA_27625g0020:0.02224,P_abies_renamed_MA_6671615g0010:0.06858)n16:0.43214,(A_trichopoda_renamed_ERN20241:0.61107,((B_vulgaris_renamed_KMT14701:0.40281,((A_thaliana_renamed_AT1G65470.1:0.00014,A_thaliana_renamed_AT1G65470.2:0.00014)n21:0.40714,((L_japonicus_renamed_Lj1g3v2842360.1:0.19425,M_truncatula_renamed_MTR_7080500:0.17817)n23:0.05794,(L_angustifolius_renamed_OIW07193:0.30638,L_angustifolius_renamed_OIV90509:0.193509)n24:0.021501)n22:0.06302)n20:0.04815)n19:0.17977,((P_dactylifera_renamed_XP_026663564.1:0.35494,P_dactylifera_renamed_XP_008790577.1:0.23086)n26:0.04993,((Oryza_sativa_renamed_LOC_Os01g67100.1:0.11794,(Z_mays_renamed_A0A1D6N4Z5:0.06972,Z_mays_renamed_K7VAA3:0.06275)n29:0.12448)n28:0.40848,(Oryza_sativa_renamed_LOC_Os07g17210.1:0.33488,Z_mays_renamed_A0A1D6HX25:0.3318)n30:0.407214)n27:0.045246)n25:0.05676)n18:0.09775)n17:0.28294)n15:0.18735)n13:0.03048)n0;
```
