## Supplementary material for "Transcriptional responses to arbuscular mycorrhizal symbiosis development are conserved in the early divergent *Marchantia paleacea*": OG0006352_tree.txt

```
((A_agrestis_renamed_Aagr.utg000010l.125.6:0.00014,(A_agrestis_renamed_Aagr.utg000010l.125.3:0.00014,(A_agrestis_renamed_Aagr.utg000010l.125.2:0.00015,(A_agrestis_renamed_Aagr.utg000010l.125.1:0.00014,(A_agrestis_renamed_Aagr.utg000010l.125.4:0.00014,A_agrestis_renamed_Aagr.utg000010l.125.5:0.00014)n5:0.00016)n4:0.00014)n3:0.00015)n2:0.00014)n1:0.374965,((T_lepidozioides_scaffold-SKQD-2005461-Takakia_lepidozioides:0.23368,((P_patens_renamed_P319_18350V3.1:0,P_patens_renamed_P319_18350V3.2:0)n9:0.00429,(P_patens_renamed_P319_18350V3.3:0.02636,P_patens_renamed_P319_18350V3.4:0.02458)n10:0.01966)n8:0.39785)n7:0.04143,((((M_paleacea_Rhiz_final_MPA24551.1.p1:0,M_paleacea_Rhiz_final_MPA24552.1.p1:0)n14:0.09832,M_polymorpha_renamed_Mapoly0047s0103.1:0.07202)n13:0.40594,((P_neesiana_scaffold-JHFI-2008904-Pellia_neesiana:0,P_neesiana_scaffold-JHFI-2008905-Pellia_neesiana:0)n16:0.36297,P_pinnata_scaffold-UUHD-2017545-Porella_pinnata:0.31451)n15:0.16401)n12:0.22769,((S_moellendorffii_renamed_EFJ28355:0.01802,S_moellendorffii_renamed_EFJ20371:0.00015)n18:0.87473,(A_filiculoides_renamed_Azfi_s0256.g060514:0.93439,((A_trichopoda_renamed_ERN19161:0.7246,((P_dactylifera_renamed_XP_008812734.1:0.02502,P_dactylifera_renamed_XP_026655945.1:0.14283)n23:0.39436,(Z_mays_renamed_A0A1D6JHH4:0.1709,(Oryza_sativa_renamed_LOC_Os04g57230.1:0.00014,Oryza_sativa_renamed_LOC_Os04g57230.2:0.00014)n25:0.2458)n24:0.46347)n22:0.0533)n21:0.0809,((B_vulgaris_renamed_KMT12639:0.00015,B_vulgaris_renamed_KMT12640:0.00014)n27:0.55966,(A_thaliana_renamed_AT3G13226.1:0.66549,(M_truncatula_renamed_MTR_5096560:0.17,((L_japonicus_renamed_Lj1g3v2267190.1:0,L_japonicus_renamed_Lj2g3v3319080.1:0)n31:0.00015,L_japonicus_renamed_Lj2g3v3318930.1:0.00014)n30:0.17242)n29:0.40303)n28:0.12648)n26:0.13708)n20:0.41628)n19:0.32351)n17:0.24934)n11:0.25351)n6:0.374965)n0;
```
