## Supplementary material for "Transcriptional responses to arbuscular mycorrhizal symbiosis development are conserved in the early divergent *Marchantia paleacea*": OG0006353_tree.txt

```
(((S_moellendorffii_renamed_EFJ33767:0.01365,S_moellendorffii_renamed_EFJ12367:0.00303)n2:0.65952,(C_braunii_renamed_GBG88101:0.62739,(S_muscicola_renamed_SM003493S13378:0.06374,((S_muscicola_renamed_SM001186S25542:0.04812,(S_muscicola_renamed_SM006874S20650:0.05903,S_muscicola_renamed_SM000530S18203:0.03721)n7:0.02855)n6:0.0007,S_muscicola_renamed_SM004127S15623:0.05946)n5:0.01898)n4:0.82333)n3:0.18757)n1:0.034865,((A_agrestis_renamed_Aagr.utg000002l.501.1:0.32099,(M_flagellaris_scaffold-UCRN-2002288-Megaceros_tosanus:0.00014,M_flagellaris_scaffold-UCRN-2002289-Megaceros_tosanus:0.00014)n10:0.27854)n9:0.30641,(((T_lepidozioides_scaffold-SKQD-2079247-Takakia_lepidozioides:0.21119,(P_patens_renamed_P313_19160V3.3:0.01661,(P_patens_renamed_P313_19160V3.1:0,P_patens_renamed_P313_19160V3.2:0)n15:0.00014)n14:0.31982)n13:0.12028,((M_paleacea_Rhiz_final_MPA10359.1.p1:0.0253,M_polymorpha_renamed_Mapoly0045s0104.1:0.02228)n17:0.30545,(P_pinnata_scaffold-UUHD-2149383-Porella_pinnata:0.19991,(P_neesiana_scaffold-JHFI-2016638-Pellia_neesiana:0.00014,P_neesiana_scaffold-JHFI-2016639-Pellia_neesiana:0.0044)n19:0.19289)n18:0.13923)n16:0.19382)n12:0.099,(A_filiculoides_renamed_Azfi_s0262.g060809:0.52086,(A_trichopoda_renamed_ERN11909:0.28643,((P_dactylifera_renamed_XP_008797152.3:0.13202,(Oryza_sativa_renamed_LOC_Os01g67960.1:0.10462,(Z_mays_renamed_A0A1D6N412:0.15289,Z_mays_renamed_C0PGS0:0.03266)n25:0.0802)n24:0.24526)n23:0.1356,(B_vulgaris_renamed_KMT05658:0.24198,((A_thaliana_renamed_AT3G07180.2:0.00016,(A_thaliana_renamed_AT3G07180.1:0.00014,A_thaliana_renamed_AT3G07180.3:0.00014)n29:0.00015)n28:0.27547,(L_angustifolius_renamed_OIW07540:0.10132,(L_japonicus_renamed_Lj1g3v3556960.1:0.10606,M_truncatula_renamed_MTR_7056117:0.11935)n31:0.03041)n30:0.16015)n27:0.0683)n26:0.13448)n22:0.13686)n21:0.40457)n20:0.08383)n11:0.05009)n8:0.034865)n0;
```
