## Supplementary material for "Transcriptional responses to arbuscular mycorrhizal symbiosis development are conserved in the early divergent *Marchantia paleacea*": OG0006354_tree.txt

```
(((A_agrestis_renamed_Aagr.utg000100l.303.4:0,A_agrestis_renamed_Aagr.utg000100l.303.6:0)n2:0.00014,((A_agrestis_renamed_Aagr.utg000100l.303.5:0,A_agrestis_renamed_Aagr.utg000100l.303.3:0,A_agrestis_renamed_Aagr.utg000100l.303.2:0,A_agrestis_renamed_Aagr.utg000100l.303.1:0)n4:0.00014,A_agrestis_renamed_Aagr.utg000100l.303.7:0.00016)n3:0.00015)n1:0.318315,(((A_filiculoides_renamed_Azfi_s0267.g061019:0.00452,A_filiculoides_renamed_Azfi_s2080.g109055:0.00014)n7:0.32986,((S_moellendorffii_renamed_EFJ14866:0.00744,S_moellendorffii_renamed_EFJ38353:0.00014)n9:0.46793,((P_patens_renamed_P31_22490V3.2:0,P_patens_renamed_P31_22490V3.1:0)n11:0.24404,T_lepidozioides_scaffold-SKQD-2078058-Takakia_lepidozioides:0.14502)n10:0.23282)n8:0.09338)n6:0.08253,((P_abies_renamed_MA_11503g0030:0.48377,((M_polymorpha_renamed_Mapoly0044s0087.1:0.02116,(M_paleacea_Rhiz_final_MPA17000.1.p1:0.01938,(M_paleacea_Rhiz_final_MPA17001.1.p1:0.00015,M_paleacea_Rhiz_final_MPA17001.2.p1:0.00014)n17:0.00015)n16:0.1584)n15:0.40791,(P_neesiana_scaffold-JHFI-2113319-Pellia_neesiana:0.15319,P_pinnata_scaffold-UUHD-2149729-Porella_pinnata:0.32161)n18:0.08623)n14:0.19593)n13:0.0878,(A_trichopoda_renamed_ERN16577:0.37138,((A_thaliana_renamed_AT3G52220.1:0.27602,(L_angustifolius_renamed_OIW02152:0.04334,(M_truncatula_renamed_MTR_5042160:0.06963,(L_japonicus_renamed_Lj2g3v1277530.1:0.00014,(L_japonicus_renamed_Lj2g3v1277530.2:0,L_japonicus_renamed_Lj2g3v1277530.3:0)n25:0.00014)n24:0.06997)n23:0.03247)n22:0.11218)n21:0.08681,((B_vulgaris_renamed_KMS97915:0.00014,B_vulgaris_renamed_KMS97916:0.0036)n27:0.27302,(P_dactylifera_renamed_XP_008788951.1:0.20913,(Oryza_sativa_renamed_LOC_Os08g44440.1:0.12465,Z_mays_renamed_B6TFM2:0.10765)n29:0.15329)n28:0.06883)n26:0.05669)n20:0.07898)n19:0.18565)n12:0.05752)n5:0.318315)n0;
```
