## Supplementary material for "Transcriptional responses to arbuscular mycorrhizal symbiosis development are conserved in the early divergent *Marchantia paleacea*": OG0006355_tree.txt

```
((A_agrestis_renamed_Aagr.utg000049l.646.1:0.71669,A_agrestis_renamed_Aagr.utg000087l.163.1:0.33884)n1:0.161495,((A_filiculoides_renamed_Azfi_s0268.g061079:0.83316,(M_polymorpha_renamed_Mapoly0184s0018.1:0.75426,M_polymorpha_renamed_Mapoly0184s0015.1:0.615186)n4:0.068354)n3:0.30321,(P_patens_renamed_P313_8660V3.2:0.72734,(P_patens_renamed_P313_8660V3.1:0.78563,(P_patens_renamed_P34_21260V3.6:0.00014,(P_patens_renamed_P34_21260V3.3:0.00014,(P_patens_renamed_P34_21260V3.11:0.00014,(((P_patens_renamed_P34_21260V3.5:0.00014,P_patens_renamed_P34_21260V3.2:0.00014)n12:0.00016,(P_patens_renamed_P34_21260V3.1:0.00014,P_patens_renamed_P34_21260V3.4:0.00014)n13:0.00014)n11:0.00014,(((P_patens_renamed_P34_21260V3.10:0.00014,P_patens_renamed_P34_21260V3.9:0.00014)n16:0.00014,((P_patens_renamed_P34_21260V3.8:0.00014,P_patens_renamed_P34_21260V3.7:0.00014)n18:0.00014,(P_patens_renamed_P34_21260V3.12:0.00014,P_patens_renamed_P34_21260V3.13:0.00014)n19:0.00014)n17:0.00014)n15:0.00014,(((P_patens_renamed_P34_21260V3.17:0.00014,P_patens_renamed_P34_21260V3.16:0.00014)n22:0.00014,((P_patens_renamed_P34_21260V3.19:0,P_patens_renamed_P34_21260V3.26:0)n24:0.00014,((P_patens_renamed_P34_21260V3.24:0,P_patens_renamed_P34_21260V3.18:0)n26:0.00014,P_patens_renamed_P34_21260V3.25:0.00618)n25:0.00014)n23:0.00014)n21:0.00014,((P_patens_renamed_P34_21260V3.23:0.00014,P_patens_renamed_P34_21260V3.22:0.00014)n28:0.00014,((P_patens_renamed_P34_21260V3.20:0.00014,P_patens_renamed_P34_21260V3.21:0.00014)n30:0.00014,(P_patens_renamed_P34_21260V3.14:0.00014,P_patens_renamed_P34_21260V3.15:0.00014)n31:0.00014)n29:0.00014)n27:0.00014)n20:0.00014)n14:0.00257)n10:0.00015)n9:0.00015)n8:0.00016)n7:0.09785)n6:0.1006)n5:0.5767)n2:0.16458)n0;
```
