## Supplementary material for "Transcriptional responses to arbuscular mycorrhizal symbiosis development are conserved in the early divergent *Marchantia paleacea*": OG0006356_tree.txt

```
(((M_flagellaris_scaffold-UCRN-2052484-Megaceros_tosanus:0.16411,A_agrestis_renamed_Aagr.utg000104l.105.1:0.12903)n2:0.27771,((P_patens_renamed_P315_10960V3.1:0,P_patens_renamed_P315_10960V3.2:0)n4:0.00018,P_patens_renamed_P315_11030V3.1:0.44714)n3:0.329)n1:0.026445,((M_polymorpha_renamed_Mapoly0029s0019.1:0.22644,P_neesiana_scaffold-JHFI-2110549-Pellia_neesiana:0.15474)n6:0.16994,((C_braunii_renamed_GBG64682:0.47376,(S_muscicola_renamed_SM000053S17495:0.03135,(S_muscicola_renamed_SM000091S24601:0.09454,S_muscicola_renamed_SM000160S02556:0.05291)n10:0.03701)n9:0.54942)n8:0.20841,((S_moellendorffii_renamed_EFJ32845:0.0083,S_moellendorffii_renamed_EFJ22915:0.00609)n12:0.42392,(A_filiculoides_renamed_Azfi_s0272.g061266:0.57191,(A_trichopoda_renamed_ERN01110:0.26227,(((P_dactylifera_renamed_XP_008780594.1:0.00014,(P_dactylifera_renamed_XP_026657892.1:0.02764,P_dactylifera_renamed_XP_008780592.1:0.00014)n18:0.03486)n17:0.19853,(Oryza_sativa_renamed_LOC_Os03g26090.1:0.10289,(Z_mays_renamed_A0A1D6K4F5:0.1135,Z_mays_renamed_K7VH76:0.02205)n20:0.084)n19:0.21265)n16:0.06433,((B_vulgaris_renamed_KMS97594:0.00016,B_vulgaris_renamed_KMS97593:0.00014)n22:0.35473,((A_thaliana_renamed_AT4G17910.4:0.00016,((A_thaliana_renamed_AT4G17910.2:0,A_thaliana_renamed_AT4G17910.1:0)n26:0.01046,A_thaliana_renamed_AT4G17910.3:0.00014)n25:0.00023)n24:0.32237,((L_japonicus_renamed_Lj0g3v0264169.2:0.01407,(L_japonicus_renamed_Lj0g3v0264169.1:0.00014,L_japonicus_renamed_Lj0g3v0264169.3:0.00014)n29:0.00015)n28:0.05832,((M_truncatula_renamed_MTR_8066760:0.01652,M_truncatula_renamed_MTR_1100910:0.03267)n31:0.07932,L_angustifolius_renamed_OIW09557:0.13684)n30:0.01689)n27:0.16965)n23:0.07832)n21:0.05881)n15:0.09758)n14:0.1571)n13:0.11782)n11:0.04033)n7:0.03934)n5:0.026445)n0;
```
