## Supplementary material for "Transcriptional responses to arbuscular mycorrhizal symbiosis development are conserved in the early divergent *Marchantia paleacea*": OG0006357_tree.txt

```
((((P_abies_renamed_MA_10433177g0020:0.21747,((P_dactylifera_renamed_XP_008787765.1:0.14844,(Oryza_sativa_renamed_LOC_Os02g33020.1:0.13195,((Z_mays_renamed_A0A1D6KWJ4:0.09139,(Z_mays_renamed_A0A1D6KIG9:0.09453,(Z_mays_renamed_A0A1D6GIF7:0.00016,Z_mays_renamed_A0A1D6GIF8:0.00853)n10:0.07532)n9:0.00288)n8:0.01729,Z_mays_renamed_C0PF34:0.00014)n7:0.08674)n6:0.15404)n5:0.08183,(A_trichopoda_renamed_ERN16512:0.26049,(A_thaliana_renamed_AT3G10130.1:0.26789,((B_vulgaris_renamed_KMT06787:0.00014,B_vulgaris_renamed_KMT06788:0.00014)n14:0.2003,(L_angustifolius_renamed_OIW21407:0.17209,(L_japonicus_renamed_Lj1g3v4717320.1:0.10583,M_truncatula_renamed_MTR_7104650:0.10704)n16:0.03287)n15:0.11888)n13:0.03598)n12:0.04805)n11:0.03942)n4:0.12646)n3:0.10286,(S_muscicola_renamed_SM000032S12124:0.04915,S_muscicola_renamed_SM000173S03039:0.00262)n17:0.42413)n2:0.13469,A_filiculoides_renamed_Azfi_s0280.g062307:0.27786)n1:0.019465,((((M_polymorpha_renamed_Mapoly0131s0003.1:0.06697,(M_paleacea_Rhiz_final_MPA24444.1.p1:0.01697,(M_paleacea_Rhiz_final_MPA24444.3.p1:0.00014,M_paleacea_Rhiz_final_MPA24444.2.p1:0.00014)n23:0.00014)n22:0.04277)n21:0.30313,(P_neesiana_scaffold-JHFI-2016396-Pellia_neesiana:0.16027,P_pinnata_scaffold-UUHD-2149025-Porella_pinnata:0.12274)n24:0.09062)n20:0.06276,((P_patens_renamed_P323_15420V3.2:0,P_patens_renamed_P323_15420V3.1:0)n26:0.26538,T_lepidozioides_scaffold-SKQD-2076840-Takakia_lepidozioides:0.16602)n25:0.11218)n19:0.03734,(C_braunii_renamed_GBG78243:0.84583,(A_agrestis_renamed_Aagr.utg000002l.535.1:0.00016,(A_agrestis_renamed_Aagr.utg000002l.535.3:0.00014,((A_agrestis_renamed_Aagr.utg000002l.535.5:0.0362,A_agrestis_renamed_Aagr.utg000002l.535.2:0.00014)n31:0.01601,A_agrestis_renamed_Aagr.utg000002l.535.4:0.01227)n30:0.00034)n29:0.00868)n28:0.29231)n27:0.07345)n18:0.019465)n0;
```
