## Supplementary material for "Transcriptional responses to arbuscular mycorrhizal symbiosis development are conserved in the early divergent *Marchantia paleacea*": OG0006358_tree.txt

```
((A_filiculoides_renamed_Azfi_s0287.g063173:0.69837,(C_braunii_renamed_GBG89151:1.03199,(((A_trichopoda_renamed_ERM95546:0.50519,((A_thaliana_renamed_AT3G08780.2:0.03461,A_thaliana_renamed_AT3G08780.1:0.00016)n7:0.42306,(B_vulgaris_renamed_KMT12406:0.4116,((L_angustifolius_renamed_OIW19080:0.09658,L_angustifolius_renamed_OIW00865:0.06543)n10:0.11823,(M_truncatula_renamed_MTR_4014250:0.38002,(L_japonicus_renamed_Lj0g3v0223749.1:0.00015,L_japonicus_renamed_Lj0g3v0356789.1:0.14084)n12:0.12002)n11:0.05153)n9:0.13587)n8:0.04732)n6:0.13951)n5:0.11129,(P_dactylifera_renamed_XP_026661127.1:0.30842,((Z_mays_renamed_A0A1D6NQ33:0.00016,Z_mays_renamed_K7TK29:0.03913)n15:0.22789,(Oryza_sativa_renamed_LOC_Os04g40320.1:0.29027,(Oryza_sativa_renamed_LOC_Os07g35600.1:0,Oryza_sativa_renamed_LOC_Os07g35600.2:0)n17:0.142155)n16:0.015795)n14:0.15544)n13:0.15382)n4:0.28433,P_abies_renamed_MA_499604g0020:1.06129)n3:0.11883)n2:0.04528)n1:0.06739,((M_flagellaris_scaffold-UCRN-2052887-Megaceros_tosanus:0.21408,A_agrestis_renamed_Aagr.utg000085l.40.1:0.30912)n19:0.3735,(((M_paleacea_Rhiz_final_MPA14375.1.p1:0.06225,M_polymorpha_renamed_Mapoly0060s0108.1:0.02069)n22:0.16975,((P_neesiana_scaffold-JHFI-2013741-Pellia_neesiana:0,P_neesiana_scaffold-JHFI-2013742-Pellia_neesiana:0)n24:0.21679,P_pinnata_scaffold-UUHD-2001592-Porella_pinnata:0.04058)n23:0.19402)n21:0.55443,(T_lepidozioides_scaffold-SKQD-2010947-Takakia_lepidozioides:0.30847,((P_patens_renamed_P33_16910V3.5:0,P_patens_renamed_P33_16910V3.7:0,P_patens_renamed_P33_16910V3.2:0,P_patens_renamed_P33_16910V3.6:0,P_patens_renamed_P33_16910V3.1:0)n27:0.00014,(P_patens_renamed_P33_16910V3.4:0,P_patens_renamed_P33_16910V3.3:0)n28:0.00014)n26:0.35987)n25:0.13095)n20:0.05214)n18:0.06739)n0;
```
