## Supplementary material for "Transcriptional responses to arbuscular mycorrhizal symbiosis development are conserved in the early divergent *Marchantia paleacea*": OG0006359_tree.txt

```
(((S_muscicola_renamed_SM000465S16651:0.00018,(S_muscicola_renamed_SM000270S10363:0.05097,S_muscicola_renamed_SM000342S12969:0.08963)n3:0.06313)n2:0.60481,(A_agrestis_renamed_Aagr.utg000033l.188.3:0.08848,(A_agrestis_renamed_Aagr.utg000033l.188.1:0.00014,(A_agrestis_renamed_Aagr.utg000033l.188.2:0.00014,(A_agrestis_renamed_Aagr.utg000033l.188.4:0.21206,A_agrestis_renamed_Aagr.utg000033l.188.5:0.00015)n7:0.17882)n6:0.0545)n5:0.00011)n4:0.6408)n1:0.046055,(((T_lepidozioides_scaffold-SKQD-2076059-Takakia_lepidozioides:0.14285,(P_patens_renamed_P316_25170V3.3:0.00622,(P_patens_renamed_P316_25170V3.2:0,P_patens_renamed_P316_25170V3.1:0)n12:0.00014)n11:0.34478)n10:0.1168,((M_polymorpha_renamed_Mapoly0022s0036.1:0.04157,(M_paleacea_Rhiz_final_MPA18287.1.p1:0.00016,M_paleacea_Rhiz_final_MPA18287.2.p1:0.00014)n15:0.06011)n14:0.27295,(P_neesiana_scaffold-JHFI-2110908-Pellia_neesiana:0.17972,P_pinnata_scaffold-UUHD-2016581-Porella_pinnata:0.166)n16:0.14102)n13:0.25194)n9:0.14332,(A_filiculoides_renamed_Azfi_s0288.g063261:0.56629,((S_moellendorffii_renamed_EFJ22213:0,S_moellendorffii_renamed_EFJ25730:0)n19:0.35694,(((A_thaliana_renamed_AT5G51040.2:0.00014,(A_thaliana_renamed_AT5G51040.1:0.00014,(A_thaliana_renamed_AT5G51040.4:0.11313,A_thaliana_renamed_AT5G51040.3:0.00014)n24:0.00016)n23:0.00015)n22:0.36267,(L_japonicus_renamed_Lj1g3v1388160.1:0.10716,(M_truncatula_renamed_MTR_3098480:0.17895,M_truncatula_renamed_MTR_8096070:0.220671)n26:0.024519)n25:0.03442)n21:0.07496,((Oryza_sativa_renamed_LOC_Os11g32480.1:0.1443,(Z_mays_renamed_A0A1D6F5Z0:0.03941,Z_mays_renamed_B6SMW8:0.00417)n29:0.0453)n28:0.29242,(A_trichopoda_renamed_ERN06316:0.35307,(P_dactylifera_renamed_XP_008797117.1:0.00014,P_dactylifera_renamed_XP_017699589.1:0.00015)n31:0.16982)n30:0.15807)n27:0.06575)n20:0.15077)n18:0.11385)n17:0.10103)n8:0.046055)n0;
```
