## Supplementary material for "Transcriptional responses to arbuscular mycorrhizal symbiosis development are conserved in the early divergent *Marchantia paleacea*": OG0006360_tree.txt

```
(((((M_paleacea_Rhiz_final_MPA11655.1.p1:0.03445,M_polymorpha_renamed_Mapoly0002s0007.1:0.01868)n4:0.25926,(P_neesiana_scaffold-JHFI-2112317-Pellia_neesiana:0.17366,P_pinnata_scaffold-UUHD-2146951-Porella_pinnata:0.07561)n5:0.05951)n3:0.09379,A_agrestis_renamed_Aagr.utg000063l.124.1:0.37929)n2:0.06821,(((P_patens_renamed_P37_13640V3.1:0,P_patens_renamed_P37_13640V3.2:0)n8:0.44784,T_lepidozioides_scaffold-SKQD-2078366-Takakia_lepidozioides:0.18416)n7:0.0777,((S_muscicola_renamed_SM000085S23190:0.00866,S_muscicola_renamed_SM000015S01317:0.00156)n10:0.00951,S_muscicola_renamed_SM000128S26210:0.01163)n9:0.449)n6:0.07425)n1:0.058235,((A_filiculoides_renamed_Azfi_s0293.g063450:0.0036,(A_filiculoides_renamed_Azfi_s1600.g104543:0.09068,A_filiculoides_renamed_Azfi_s1775.g106727:0.00014)n13:0.00346)n12:0.39115,((S_moellendorffii_renamed_EFJ07534:0.00016,S_moellendorffii_renamed_EFJ10738:0.00498)n15:0.4417,(C_braunii_renamed_GBG79478:0.74417,(P_abies_renamed_MA_442440g0010:0.59249,((Oryza_sativa_renamed_LOC_Os03g05806.1:0.15758,Z_mays_renamed_A0A1D6JNZ0:0.07223)n19:0.33145,(((P_dactylifera_renamed_XP_008808861.1:0.00015,P_dactylifera_renamed_XP_008808862.1:0.00014)n22:0.21022,A_trichopoda_renamed_ERN10492:0.29724)n21:0.07682,(((L_japonicus_renamed_Lj5g3v1795760.1:0.00015,L_japonicus_renamed_Lj5g3v1795760.2:0.00254)n25:0.08566,((L_angustifolius_renamed_OIW16962:0.05955,L_angustifolius_renamed_OIW16961:0.00014)n27:0.28055,M_truncatula_renamed_MTR_1094190:0.15113)n26:0.03261)n24:0.16506,((A_thaliana_renamed_AT3G43340.1:0.09441,(A_thaliana_renamed_AT2G39140.2:0.00014,A_thaliana_renamed_AT2G39140.1:0.00016)n30:0.01216)n29:0.21304,(B_vulgaris_renamed_KMT08170:0.15235,B_vulgaris_renamed_KMT14090:0.22749)n31:0.23708)n28:0.0752)n23:0.08186)n20:0.06185)n18:0.03776)n17:0.18383)n16:0.09507)n14:0.06)n11:0.058235)n0;
```
