## Supplementary material for "Transcriptional responses to arbuscular mycorrhizal symbiosis development are conserved in the early divergent *Marchantia paleacea*": OG0006361_tree.txt

```
((((S_muscicola_renamed_SM000184S03754:0.01295,(S_muscicola_renamed_SM000167S02940:0.01413,S_muscicola_renamed_SM000211S06628:0.01357)n4:0.00707)n3:0.03231,(S_muscicola_renamed_SM000491S17366:0.40517,(S_muscicola_renamed_SM000167S02941:0.00014,S_muscicola_renamed_SM000211S06629:0.00014)n6:0.05933)n5:0.16088)n2:0.3214,(S_moellendorffii_renamed_EFJ23198:0.0144,S_moellendorffii_renamed_EFJ25202:0.00014)n7:0.23429)n1:0.040445,(A_filiculoides_renamed_Azfi_s0315.g064307:0.28474,(((P_patens_renamed_P36_24510V3.1:0,P_patens_renamed_P36_24510V3.2:0)n11:0.18986,T_lepidozioides_scaffold-SKQD-2013220-Takakia_lepidozioides:0.09745)n10:0.07541,(((M_polymorpha_renamed_Mapoly0065s0038.1:0.04643,(M_paleacea_Rhiz_final_MPA28853.1.p1:0.02717,M_paleacea_Rhiz_final_MPA28853.2.p1:0.00014)n15:0.00521)n14:0.2286,(P_neesiana_scaffold-JHFI-2112596-Pellia_neesiana:0.15709,(P_pinnata_scaffold-UUHD-2006831-Porella_pinnata:0.0342,P_pinnata_scaffold-UUHD-2006832-Porella_pinnata:0.00016)n17:0.08566)n16:0.05893)n13:0.13152,((M_flagellaris_scaffold-UCRN-2051675-Megaceros_tosanus:0.08514,A_agrestis_renamed_Aagr.utg000126l.146.1:0.28123)n19:0.25586,((Oryza_sativa_renamed_LOC_Os07g28790.1:0.18851,Z_mays_renamed_A0A1D6IAE1:0.14075)n21:0.15034,((P_dactylifera_renamed_XP_017699136.2:0.00122,(P_dactylifera_renamed_XP_008794522.2:0.01499,P_dactylifera_renamed_XP_026661787.1:0.00698)n24:0.01653)n23:0.23656,(A_trichopoda_renamed_ERN17088:0.28482,(B_vulgaris_renamed_KMT14377:0.25283,(A_thaliana_renamed_AT1G51110.1:0.30899,(L_angustifolius_renamed_OIV91211:0.05186,((M_truncatula_renamed_MTR_1116320:0.00014,M_truncatula_renamed_MTR_1116320:0.00016)n30:0.12461,(L_japonicus_renamed_Lj5g3v2294670.1:0.00014,L_japonicus_renamed_Lj5g3v2294670.2:0.00016)n31:0.09473)n29:0.04251)n28:0.13615)n27:0.07901)n26:0.14823)n25:0.06394)n22:0.11289)n20:0.24865)n18:0.09868)n12:0.05133)n9:0.07834)n8:0.040445)n0;
```
