## Supplementary material for "Transcriptional responses to arbuscular mycorrhizal symbiosis development are conserved in the early divergent *Marchantia paleacea*": OG0006362_tree.txt

```
((((P_patens_renamed_P316_17530V3.1:0.00012,((P_patens_renamed_P316_17530V3.5:0,P_patens_renamed_P316_17530V3.2:0)n5:0.00014,P_patens_renamed_P316_17530V3.4:0.00143)n4:0.00019)n3:0.11693,(T_lepidozioides_scaffold-SKQD-2008028-Takakia_lepidozioides:0.00014,(T_lepidozioides_scaffold-SKQD-2008026-Takakia_lepidozioides:0.00014,T_lepidozioides_scaffold-SKQD-2008027-Takakia_lepidozioides:0.0008)n7:0.00014)n6:0.12292)n2:0.05831,(C_braunii_renamed_GBG71084:0.24272,(S_muscicola_renamed_SM000251S08813:0.01513,(S_muscicola_renamed_SM000022S07160:0.01002,S_muscicola_renamed_SM000116S24234:0.0154)n10:0.00272)n9:0.2257)n8:0.03323)n1:0.01076,((S_moellendorffii_renamed_EFJ09846:0.00969,S_moellendorffii_renamed_EFJ15219:0.00109)n12:0.21462,((A_filiculoides_renamed_Azfi_s0330.g065371:0.18612,(A_trichopoda_renamed_ERN17148:0.08538,((B_vulgaris_renamed_KMT08874:0.07759,((A_thaliana_renamed_AT2G17510.1:0.00014,A_thaliana_renamed_AT2G17510.2:0.00083)n19:0.13508,(L_angustifolius_renamed_OIW02082:0.04224,(M_truncatula_renamed_MTR_8073170:0.04822,(L_japonicus_renamed_Lj0g3v0101069.1:0.03767,L_japonicus_renamed_Lj0g3v0320789.1:0.024579)n22:0.002731)n21:0.02339)n20:0.01399)n18:0.01871)n17:0.02297,(P_dactylifera_renamed_XP_008786671.1:0.04606,(Oryza_sativa_renamed_LOC_Os03g03710.1:0.03052,Z_mays_renamed_C0HGV6:0.03752)n24:0.07627)n23:0.0322)n16:0.02956)n15:0.06925)n14:0.04194,((M_flagellaris_scaffold-UCRN-2053526-Megaceros_tosanus:0.12314,A_agrestis_renamed_Aagr.utg000080l.126.1:0.18827)n26:0.15347,((M_paleacea_Rhiz_final_MPA19948.2.p1:0.01738,M_polymorpha_renamed_Mapoly0081s0047.1:0.00984)n28:0.11,((P_pinnata_scaffold-UUHD-2016541-Porella_pinnata:0.00014,P_pinnata_scaffold-UUHD-2016542-Porella_pinnata:0.0125)n30:0.05394,(P_neesiana_scaffold-JHFI-2111118-Pellia_neesiana:0.10754,P_neesiana_scaffold-JHFI-2111650-Pellia_neesiana:0.054396)n31:0.006044)n29:0.00552)n27:0.07643)n25:0.01706)n13:0.01924)n11:0.01076)n0;
```
