## Supplementary material for "Transcriptional responses to arbuscular mycorrhizal symbiosis development are conserved in the early divergent *Marchantia paleacea*": OG0006363_tree.txt

```
((((P_neesiana_scaffold-JHFI-2105767-Pellia_neesiana:0.33287,P_pinnata_scaffold-UUHD-2141302-Porella_pinnata:0.20061)n3:0.40322,(C_braunii_renamed_GBG67633:0.65323,(S_muscicola_renamed_SM000144S00665:0.00496,(S_muscicola_renamed_SM000015S01219:0.02061,S_muscicola_renamed_SM000318S12219:0.06798)n6:0.02366)n5:0.49464)n4:0.07006)n2:0.05098,((M_flagellaris_scaffold-UCRN-2050688-Megaceros_tosanus:0.15585,(A_agrestis_renamed_Aagr.utg000119l.66.3:0.13939,((A_agrestis_renamed_Aagr.utg000119l.66.1:0,A_agrestis_renamed_Aagr.utg000119l.66.2:0)n11:0.00016,(A_agrestis_renamed_Aagr.utg000119l.66.4:0,A_agrestis_renamed_Aagr.utg000119l.66.5:0,A_agrestis_renamed_Aagr.utg000119l.66.6:0)n12:0.00014)n10:0.00014)n9:0.09317)n8:0.12828,(T_lepidozioides_scaffold-SKQD-2078770-Takakia_lepidozioides:0.09689,((P_patens_renamed_P31_27230V3.1:0,P_patens_renamed_P31_27230V3.2:0)n15:0.17043,(P_patens_renamed_P314_4200V3.1:0,P_patens_renamed_P314_4200V3.2:0)n16:0.14213)n14:0.13437)n13:0.14009)n7:0.04405)n1:0.037865,((S_moellendorffii_renamed_EFJ30790:0.01502,S_moellendorffii_renamed_EFJ22853:0.00015)n18:0.27528,(A_filiculoides_renamed_Azfi_s0351.g066591:0.38378,(A_trichopoda_renamed_ERN09927:0.27829,((P_dactylifera_renamed_XP_008801834.1:0.10776,(Z_mays_renamed_A0A1D6F5J1:0.16186,(Oryza_sativa_renamed_LOC_Os11g29700.3:0.12522,(Oryza_sativa_renamed_LOC_Os11g29700.1:0.00521,Oryza_sativa_renamed_LOC_Os11g29700.2:0.00014)n25:0.00014)n24:0.10988)n23:0.21856)n22:0.11351,(B_vulgaris_renamed_KMT09100:0.23749,(A_thaliana_renamed_AT3G27050.1:0.2591,((L_japonicus_renamed_Lj0g3v0056179.1:0,L_japonicus_renamed_Lj1g3v3835530.1:0)n29:0.07858,(M_truncatula_renamed_MTR_1051110:0.62922,M_truncatula_renamed_MTR_7029105:0.02524)n30:0.07371)n28:0.09387)n27:0.06485)n26:0.05373)n21:0.02838)n20:0.42745)n19:0.14206)n17:0.037865)n0;
```
