## Supplementary material for "Transcriptional responses to arbuscular mycorrhizal symbiosis development are conserved in the early divergent *Marchantia paleacea*": OG0006364_tree.txt

```
(((S_muscicola_renamed_SM000042S15375:0.03006,(S_muscicola_renamed_SM000008S22217:0.01807,S_muscicola_renamed_SM000039S14511:0.02871)n3:0.0332)n2:0.57046,S_moellendorffii_renamed_EFJ05848:0.2031)n1:0.020445,(((M_flagellaris_scaffold-UCRN-2050620-Megaceros_tosanus:0.26196,A_agrestis_renamed_Aagr.utg000100l.309.1:0.22864)n6:0.33813,(C_braunii_renamed_GBG85966:0.11359,C_braunii_renamed_GBG89640:0.31152)n7:0.5957)n5:0.04848,((((M_polymorpha_renamed_Mapoly0045s0143.1:0.10798,(M_paleacea_Rhiz_final_MPA24018.2.p1:0.00014,M_paleacea_Rhiz_final_MPA24018.1.p1:0.10627)n12:0.00192)n11:0.24295,(P_neesiana_scaffold-JHFI-2113097-Pellia_neesiana:0.17966,P_pinnata_scaffold-UUHD-2148604-Porella_pinnata:0.05342)n13:0.10018)n10:0.25066,(T_lepidozioides_scaffold-SKQD-2010793-Takakia_lepidozioides:0.21442,((P_patens_renamed_P38_16360V3.2:0,P_patens_renamed_P38_16360V3.1:0)n16:0.05224,(P_patens_renamed_P324_12140V3.2:0,P_patens_renamed_P324_12140V3.1:0)n17:0.39264)n15:0.22243)n14:0.07746)n9:0.04759,(A_filiculoides_renamed_Azfi_s0359.g066830:0.37922,((A_trichopoda_renamed_ERN12512:0.25275,(((L_angustifolius_renamed_OIW04993:0.10267,(L_japonicus_renamed_Lj3g3v2037550.1:0.11843,(M_truncatula_renamed_MTR_4005340:0.00015,M_truncatula_renamed_MTR_4005340:0.05721)n25:0.04994)n24:0.05613)n23:0.10109,(B_vulgaris_renamed_KMS97193:0.17837,(A_thaliana_renamed_AT1G78895.1:0.04596,(A_thaliana_renamed_AT1G16825.1:0.00016,A_thaliana_renamed_AT1G16825.2:0.09142)n28:0.10686)n27:0.16495)n26:0.08719)n22:0.11053,((P_dactylifera_renamed_XP_008781730.1:0,P_dactylifera_renamed_XP_008781731.1:0)n30:0.07165,(Oryza_sativa_renamed_LOC_Os08g12850.1:0.01114,Z_mays_renamed_A0A1D6IYW5:0.05055)n31:0.33742)n29:0.04328)n21:0.04373)n20:0.06914,P_abies_renamed_MA_10348903g0010:0.30566)n19:0.10271)n18:0.17351)n8:0.04823)n4:0.020445)n0;
```
