## Supplementary material for "Transcriptional responses to arbuscular mycorrhizal symbiosis development are conserved in the early divergent *Marchantia paleacea*": OG0006365_tree.txt

```
(((M_flagellaris_scaffold-UCRN-2011579-Megaceros_tosanus:0.18144,(A_agrestis_renamed_Aagr.utg000044l.9.4:0.06519,((A_agrestis_renamed_Aagr.utg000044l.9.1:0.00014,((A_agrestis_renamed_Aagr.utg000044l.9.5:0.00014,A_agrestis_renamed_Aagr.utg000044l.9.6:0.02208)n7:0.00879,A_agrestis_renamed_Aagr.utg000044l.9.3:0.00014)n6:0.00523)n5:0.00625,A_agrestis_renamed_Aagr.utg000044l.9.2:0.00015)n4:0.00378)n3:0.15891)n2:0.20783,((S_muscicola_renamed_SM000337S12903:0.0145,(S_muscicola_renamed_SM000064S19711:0.02523,S_muscicola_renamed_SM000029S10498:0.00896)n10:0.0049)n9:0.8124,((P_patens_renamed_P31_8170V3.2:0,P_patens_renamed_P31_8170V3.1:0)n12:0.30401,(T_lepidozioides_scaffold-SKQD-2077224-Takakia_lepidozioides:0.1407,T_lepidozioides_scaffold-SKQD-2073672-Takakia_lepidozioides:0.032823)n13:0.003647)n11:0.08098)n8:0.03949)n1:0.02235,(((M_paleacea_Rhiz_final_MPA18994.1.p1:0.02672,M_polymorpha_renamed_Mapoly0031s0123.1:0.02203)n16:0.16375,(P_pinnata_scaffold-UUHD-2019029-Porella_pinnata:0.13574,(P_neesiana_scaffold-JHFI-2111587-Pellia_neesiana:0.34292,P_neesiana_scaffold-JHFI-2112159-Pellia_neesiana:0.298341)n18:0.033149)n17:0.02334)n15:0.2281,((C_braunii_renamed_GBG70697:0.88744,(S_moellendorffii_renamed_EFJ38146:0.00015,S_moellendorffii_renamed_EFJ29338:0.00369)n21:0.65084)n20:0.06374,(A_filiculoides_renamed_Azfi_s0371.g067120:0.50081,(P_abies_renamed_MA_10433475g0010:0.37155,((Oryza_sativa_renamed_LOC_Os10g32540.1:0.05629,Z_mays_renamed_A0A1D6KTZ6:0.05345)n25:0.1736,(P_dactylifera_renamed_XP_008812927.1:0.06497,(A_trichopoda_renamed_ERN15807:0.1688,(B_vulgaris_renamed_KMT13872:0.15132,(A_thaliana_renamed_AT3G04260.1:0.21827,(L_angustifolius_renamed_OIW07179:0.13292,(L_japonicus_renamed_Lj5g3v1303370.1:0.07259,M_truncatula_renamed_MTR_1079525:0.11447)n31:0.02855)n30:0.06883)n29:0.03698)n28:0.06405)n27:0.04955)n26:0.05429)n24:0.1962)n23:0.26623)n22:0.05993)n19:0.07016)n14:0.02235)n0;
```
