## Supplementary material for "Transcriptional responses to arbuscular mycorrhizal symbiosis development are conserved in the early divergent *Marchantia paleacea*": OG0006366_tree.txt

```
(((S_muscicola_renamed_SM000154S01414:0.00015,(S_muscicola_renamed_SM000023S07543:0.08555,S_muscicola_renamed_SM000062S19937:0.00014)n3:0.04394)n2:0.26822,(A_agrestis_renamed_Aagr.utg000050l.322.1:0.10725,(A_agrestis_renamed_Aagr.utg000006l.923.1:0.05611,A_agrestis_renamed_Aagr.utg000118l.31.1:0.09737)n5:0.10968)n4:0.09177)n1:0.023335,(((A_filiculoides_renamed_Azfi_s0373.g067175:0.14907,(((M_paleacea_Rhiz_final_MPA17419.1.p1:0.00614,M_polymorpha_renamed_Mapoly0066s0092.1:0.00014)n11:0.10686,(M_paleacea_Rhiz_final_MPA7062.1.p2:0.01304,M_polymorpha_renamed_Mapoly0033s0143.1:0.00728)n12:0.10032)n10:0.04461,((S_moellendorffii_renamed_EFJ21937:0,S_moellendorffii_renamed_EFJ18208:0)n14:0.35721,(M_paleacea_Rhiz_final_MPA5209.1.p1:0.77349,((A_trichopoda_renamed_ERM97291:0.08469,P_dactylifera_renamed_XP_008797476.1:0.30801)n17:0.02008,(((Oryza_sativa_renamed_LOC_Os01g23630.1:0.10341,Z_mays_renamed_A0A1D6MST2:0.07059)n20:0.16738,(A_thaliana_renamed_AT1G02680.1:0.25364,((L_japonicus_renamed_Lj5g3v1601790.1:0.01469,(L_angustifolius_renamed_OIV97698:0.03949,L_angustifolius_renamed_OIV90998:0.06224)n24:0.03815)n23:0.01294,(M_truncatula_renamed_MTR_1087370:0.00585,M_truncatula_renamed_MTR_1087370:0.19623)n25:0.07269)n22:0.11466)n21:0.04604)n19:0.02367,B_vulgaris_renamed_KMT09938:0.14582)n18:0.04879)n16:0.18939)n15:0.02808)n13:0.060714)n9:0.006746)n8:0.06942,(T_lepidozioides_scaffold-SKQD-2075680-Takakia_lepidozioides:0.03633,((P_patens_renamed_P320_20300V3.1:0,P_patens_renamed_P320_20300V3.2:0,P_patens_renamed_P320_20300V3.3:0)n28:0.08685,(P_patens_renamed_P310_23650V3.1:0,P_patens_renamed_P310_23650V3.2:0)n29:0.04016)n27:0.12304)n26:0.0288)n7:0.06957,(P_neesiana_scaffold-JHFI-2004863-Pellia_neesiana:0.01131,P_neesiana_scaffold-JHFI-2003187-Pellia_neesiana:0.000135)n30:1.5e-05)n6:0.0462)n0;
```
