## Supplementary material for "Transcriptional responses to arbuscular mycorrhizal symbiosis development are conserved in the early divergent *Marchantia paleacea*": OG0006367_tree.txt

```
((A_filiculoides_renamed_Azfi_s0391.g067741:0.44233,((((A_thaliana_renamed_AT1G08460.2:0.10588,A_thaliana_renamed_AT1G08460.1:0.00396)n5:0.24592,((A_trichopoda_renamed_ERN16099:0.2168,((L_angustifolius_renamed_OIW04038:0.09805,M_truncatula_renamed_MTR_2087270:0.06287)n9:0.02124,(L_japonicus_renamed_Lj3g3v1261190.1:0.01955,L_japonicus_renamed_Lj0g3v0301929.1:0.07079)n10:0.03802)n8:0.09197)n7:0.02117,B_vulgaris_renamed_KMT04940:0.15281)n6:0.0442)n4:0.02008,(P_dactylifera_renamed_XP_008785785.1:0.10825,((Oryza_sativa_renamed_LOC_Os05g36920.1:0.01372,(Oryza_sativa_renamed_LOC_Os09g28530.1:1.1505,(Oryza_sativa_renamed_LOC_Os05g36930.2:0.14725,Oryza_sativa_renamed_LOC_Os05g36930.1:0.16213)n15:0.15936)n14:0.04294)n13:0.0589,Z_mays_renamed_A0A1D6FPJ8:0.41203)n12:0.12268)n11:0.04998)n3:0.13711,((S_muscicola_renamed_SM000008S22167:0.03942,S_muscicola_renamed_SM000035S13081:0.01611)n17:0.49656,P_abies_renamed_MA_121026g0010:0.15804)n16:0.0362)n2:0.10065)n1:0.025155,((M_flagellaris_scaffold-UCRN-2001745-Megaceros_tosanus:0.20232,(A_agrestis_renamed_Aagr.utg000050l.588.2:0.10051,A_agrestis_renamed_Aagr.utg000050l.588.1:0.00015)n20:0.17171)n19:0.13563,((S_moellendorffii_renamed_EFJ29828:0.01104,S_moellendorffii_renamed_EFJ08230:0.00417)n22:0.39617,((M_paleacea_Rhiz_final_MPA13836.1.p1:0.00857,M_polymorpha_renamed_Mapoly0214s0003.1:0.08274)n24:0.27939,(((P_patens_renamed_P313_17860V3.1:0,P_patens_renamed_P313_17860V3.3:0,P_patens_renamed_P313_17860V3.2:0)n27:0.00014,((P_patens_renamed_P313_17860V3.6:0,P_patens_renamed_P313_17860V3.5:0)n29:0.00421,P_patens_renamed_P313_17860V3.4:0.0169)n28:0.01095)n26:0.20873,(T_lepidozioides_scaffold-SKQD-2008755-Takakia_lepidozioides:0.00014,T_lepidozioides_scaffold-SKQD-2008756-Takakia_lepidozioides:0.00228)n30:0.18675)n25:0.09333)n23:0.03001)n21:0.03413)n18:0.025155)n0;
```
