## Supplementary material for "Transcriptional responses to arbuscular mycorrhizal symbiosis development are conserved in the early divergent *Marchantia paleacea*": OG0006368_tree.txt

```
((A_agrestis_renamed_Aagr.utg000011l.126.1:0.23236,(((M_paleacea_Rhiz_final_MPA26144.1.p1:0.04134,M_polymorpha_renamed_Mapoly0006s0174.1:0.03765)n4:0.15826,(P_neesiana_scaffold-JHFI-2107867-Pellia_neesiana:0.04435,P_pinnata_scaffold-UUHD-2145577-Porella_pinnata:0.10924)n5:0.05702)n3:0.06981,(P_patens_renamed_P319_7230V3.1:0.15179,((P_patens_renamed_P321_16160V3.1:0,P_patens_renamed_P321_16160V3.2:0)n8:0.03176,(P_patens_renamed_P322_2920V3.1:0,P_patens_renamed_P322_2920V3.2:0)n9:0.04106)n7:0.0283)n6:0.14262)n2:0.06476)n1:0.020985,(((S_moellendorffii_renamed_EFJ21914:0.00813,S_moellendorffii_renamed_EFJ18183:0.00014)n12:0.36926,A_filiculoides_renamed_Azfi_s0393.g067832:0.2634)n11:0.0668,((S_muscicola_renamed_SM000028S10108:0.0768,S_muscicola_renamed_SM005978S19310:0.01063)n14:0.50436,((A_thaliana_renamed_AT4G25890.1:0.09075,(A_thaliana_renamed_AT5G57290.2:0.07123,(A_thaliana_renamed_AT5G57290.1:0.00014,A_thaliana_renamed_AT5G57290.3:0.00014)n18:0.00016)n17:0.09662)n16:0.17709,(((Z_mays_renamed_A0A1D6LNJ7:0.01449,(Z_mays_renamed_B4G1B3:0.00015,Z_mays_renamed_spO24413:0.0079)n22:0.02085)n21:0.1132,(Oryza_sativa_renamed_LOC_Os01g13080.1:0.0403,Oryza_sativa_renamed_LOC_Os06g48780.1:0.00016)n23:0.05137)n20:0.15161,(((L_angustifolius_renamed_OIV89215:0.01695,(L_angustifolius_renamed_OIW17902:0.06622,L_angustifolius_renamed_OIW00386:0.04811)n27:0.01187)n26:0.10008,(L_japonicus_renamed_Lj4g3v2728290.1:0.14488,M_truncatula_renamed_MTR_8089790:0.1347)n28:0.03363)n25:0.17129,(A_trichopoda_renamed_ERN12507:0.1079,(P_dactylifera_renamed_XP_008807169.1:0.06487,(P_dactylifera_renamed_XP_008801406.1:0.01574,P_dactylifera_renamed_XP_008801452.1:0.24734)n31:0.00015)n30:0.07758)n29:0.05133)n24:0.00664)n19:0.05199)n15:0.08991)n13:0.04025)n10:0.020985)n0;
```
