## Supplementary material for "Transcriptional responses to arbuscular mycorrhizal symbiosis development are conserved in the early divergent *Marchantia paleacea*": OG0006369_tree.txt

```
((A_agrestis_renamed_Aagr.utg000080l.40.1:0.36548,((M_paleacea_Rhiz_final_MPA13433.1.p1:0.04598,M_polymorpha_renamed_Mapoly0083s0065.1:0.01876)n3:0.25539,(P_pinnata_scaffold-UUHD-2149292-Porella_pinnata:0.06887,P_neesiana_scaffold-JHFI-2111852-Pellia_neesiana:0.10145)n4:0.03332)n2:0.15618)n1:0.072495,((T_lepidozioides_scaffold-SKQD-2078406-Takakia_lepidozioides:0.07788,(P_patens_renamed_P31_19240V3.1:0.00014,P_patens_renamed_P31_19240V3.2:0.00014)n7:0.32966)n6:0.15225,((S_moellendorffii_renamed_EFJ17919:0.00015,S_moellendorffii_renamed_EFJ16441:0.00568)n9:0.28659,(((A_trichopoda_renamed_ERN04770:0.28645,(((((Oryza_sativa_renamed_LOC_Os03g05320.2:0.00014,Oryza_sativa_renamed_LOC_Os03g05320.1:0.00014)n17:0.00014,Oryza_sativa_renamed_LOC_Os03g05320.3:0.00014)n16:0.04617,(Z_mays_renamed_A0A1D6JNK2:0.00015,Z_mays_renamed_A0A1D6JFA3:1.8533)n18:0.06097)n15:0.16557,(P_dactylifera_renamed_XP_008812325.1:0.09018,(P_dactylifera_renamed_XP_008794252.1:0.00014,(P_dactylifera_renamed_XP_026661704.1:0.00791,(P_dactylifera_renamed_XP_026661703.1:0.00014,P_dactylifera_renamed_XP_017699097.1:0.01308)n22:0.03339)n21:0.02935)n20:0.08292)n19:0.0603)n14:0.0374,((L_angustifolius_renamed_OIV98835:0.14904,(L_japonicus_renamed_Lj0g3v0307399.1:0.08719,(M_truncatula_renamed_MTR_1050530:0.00014,M_truncatula_renamed_MTR_1050530:0.01645)n26:0.08976)n25:0.06548)n24:0.12132,((A_thaliana_renamed_AT5G04440.1:0.00014,A_thaliana_renamed_AT5G04440.2:0.03225)n28:0.16904,B_vulgaris_renamed_KMS98312:0.31896)n27:0.01256)n23:0.14094)n13:0.06616)n12:0.11609,A_filiculoides_renamed_Azfi_s0402.g068319:0.27185)n11:0.0632,(C_braunii_renamed_GBG71941:0.396,(S_muscicola_renamed_SM000031S11522:0.0065,(S_muscicola_renamed_SM000025S08350:0.02707,S_muscicola_renamed_SM000207S06179:0.02906)n31:0.0089)n30:0.24852)n29:0.07469)n10:0.02417)n8:0.05356)n5:0.072495)n0;
```
