## Supplementary material for "Transcriptional responses to arbuscular mycorrhizal symbiosis development are conserved in the early divergent *Marchantia paleacea*": OG0006370_tree.txt

```
(((M_flagellaris_scaffold-UCRN-2009191-Megaceros_tosanus:0.12673,A_agrestis_renamed_Aagr.utg000035l.236.1:0.18223)n2:0.16097,(((M_paleacea_Rhiz_final_MPA22347.1.p1:0.03146,M_polymorpha_renamed_Mapoly0086s0039.1:0.02603)n5:0.12786,(P_pinnata_scaffold-UUHD-2012756-Porella_pinnata:0.10292,P_neesiana_scaffold-JHFI-2113185-Pellia_neesiana:0.14485)n6:0.02215)n4:0.07123,(((P_patens_renamed_P33_16890V3.5:0.00014,P_patens_renamed_P33_16890V3.3:0.00014)n9:0.01089,((P_patens_renamed_P33_16890V3.2:0,P_patens_renamed_P33_16890V3.1:0)n11:0.00016,P_patens_renamed_P33_16890V3.4:0.00014)n10:0.00014)n8:0.17734,(((T_lepidozioides_scaffold-SKQD-2002272-Takakia_lepidozioides:0,T_lepidozioides_scaffold-SKQD-2002274-Takakia_lepidozioides:0)n14:0.00015,T_lepidozioides_scaffold-SKQD-2002273-Takakia_lepidozioides:0.00014)n13:0.10505,T_lepidozioides_scaffold-SKQD-2003306-Takakia_lepidozioides:0.064863)n12:0.007207)n7:0.01198)n3:0.05124)n1:0.017585,(((A_trichopoda_renamed_ERN16951:0.20186,((P_dactylifera_renamed_XP_008789958.1:0.1091,(Z_mays_renamed_A0A1D6N230:0.09751,(Oryza_sativa_renamed_LOC_Os01g70950.2:0.04662,Oryza_sativa_renamed_LOC_Os01g70950.1:0.00014)n21:0.15318)n20:0.13954)n19:0.04928,((M_truncatula_renamed_MTR_7108310:0.07621,(L_japonicus_renamed_Lj1g3v4916350.1:0.00986,L_japonicus_renamed_Lj1g3v4916350.2:0.00015)n24:0.08742)n23:0.10822,((A_thaliana_renamed_AT4G03200.1:0.00016,A_thaliana_renamed_AT4G03200.2:0.00014)n26:0.21655,B_vulgaris_renamed_KMT05962:0.16549)n25:0.02149)n22:0.05965)n18:0.0565)n17:0.20029,(C_braunii_renamed_GBG84956:0.33842,(S_muscicola_renamed_SM000203S06121:0.04366,(S_muscicola_renamed_SM000050S17054:0.02546,S_muscicola_renamed_SM000073S21404:0.02366)n29:0.00325)n28:0.27403)n27:0.13451)n16:0.04666,(A_filiculoides_renamed_Azfi_s0437.g069952:0.33077,(S_moellendorffii_renamed_EFJ09906:0.01245,S_moellendorffii_renamed_EFJ04861:0.00269)n31:0.25346)n30:0.02253)n15:0.017585)n0;
```
