## Supplementary material for "Transcriptional responses to arbuscular mycorrhizal symbiosis development are conserved in the early divergent *Marchantia paleacea*": OG0006371_tree.txt

```
(((M_flagellaris_scaffold-UCRN-2007986-Megaceros_tosanus:0,M_flagellaris_scaffold-UCRN-2007987-Megaceros_tosanus:0)n2:0.20069,((A_agrestis_renamed_Aagr.utg000057l.122.2:0,A_agrestis_renamed_Aagr.utg000057l.122.3:0,A_agrestis_renamed_Aagr.utg000057l.122.1:0)n4:0.00719,A_agrestis_renamed_Aagr.utg000057l.122.4:0.02719)n3:0.37994)n1:0.044935,((((P_patens_renamed_P32_28280V3.1:0.00014,P_patens_renamed_P32_28280V3.2:0.00015)n8:0.38198,((P_patens_renamed_P319_5790V3.1:0,P_patens_renamed_P319_5790V3.3:0,P_patens_renamed_P319_5790V3.2:0)n10:0.17225,((P_patens_renamed_P321_3760V3.3:0,P_patens_renamed_P321_3760V3.1:0,P_patens_renamed_P321_3760V3.4:0)n12:0.00014,P_patens_renamed_P321_3760V3.2:0.00016)n11:0.21896)n9:0.18848)n7:0.2366,((M_paleacea_Rhiz_final_MPA24354.1.p1:0.01059,M_polymorpha_renamed_Mapoly0052s0073.1:0.00624)n14:0.26283,(P_neesiana_scaffold-JHFI-2018909-Pellia_neesiana:0.08113,P_pinnata_scaffold-UUHD-2148813-Porella_pinnata:0.23738)n15:0.09478)n13:0.18179)n6:0.13029,(T_lepidozioides_scaffold-SKQD-2007650-Takakia_lepidozioides:0.37114,((A_filiculoides_renamed_Azfi_s0478.g073067:0.00015,A_filiculoides_renamed_Azfi_s0988.g094590:0.37418)n18:0.62946,(A_trichopoda_renamed_ERM95750:0.68808,((A_thaliana_renamed_AT2G37110.1:0.27482,((P_dactylifera_renamed_XP_008787401.1:0.17722,P_dactylifera_renamed_XP_008789065.1:0.05254)n23:0.18427,(Oryza_sativa_renamed_LOC_Os01g06460.1:0.19536,(Z_mays_renamed_A0A1D6ML42:0.00852,Z_mays_renamed_spB4FUS3:0.00014)n25:0.08591)n24:0.18724)n22:0.10463)n21:0.04659,(B_vulgaris_renamed_KMS96977:0.23456,(L_japonicus_renamed_Lj1g3v4579230.1:0.1073,(L_angustifolius_renamed_OIV92154:0.17737,M_truncatula_renamed_MTR_7100870:0.15636)n28:0.03519)n27:0.11228)n26:0.08236)n20:0.17397)n19:0.24302)n17:0.06)n16:0.0344)n5:0.044935)n0;
```
