## Supplementary material for "Transcriptional responses to arbuscular mycorrhizal symbiosis development are conserved in the early divergent *Marchantia paleacea*": OG0006372_tree.txt

```
((A_filiculoides_renamed_Azfi_s0479.g073079:0.69417,(P_abies_renamed_MA_10429977g0010:0.20674,(A_trichopoda_renamed_ERM95819:0.48396,(P_dactylifera_renamed_XP_008810625.1:0.13963,((A_thaliana_renamed_AT1G16590.2:0.00014,A_thaliana_renamed_AT1G16590.1:0.00014)n6:0.2955,(B_vulgaris_renamed_KMT05162:0.34587,(M_truncatula_renamed_MTR_2069340:0.07407,((L_japonicus_renamed_Lj3g3v2315530.1:0,L_japonicus_renamed_Lj3g3v2315530.2:0,L_japonicus_renamed_Lj3g3v2315530.3:0,L_japonicus_renamed_Lj3g3v2315530.4:0)n10:0.09216,L_japonicus_renamed_Lj3g3v0965710.1:0.059445)n9:0.006605)n8:0.01283)n7:0.04299)n5:0.0645)n4:0.09167)n3:0.15463)n2:0.15587)n1:0.02946,(((((P_patens_renamed_P34_6830V3.1:0,P_patens_renamed_P34_6830V3.2:0)n15:0.17845,(P_patens_renamed_P34_6840V3.2:0,P_patens_renamed_P34_6840V3.1:0)n16:0.31311)n14:0.27665,(T_lepidozioides_scaffold-SKQD-2004823-Takakia_lepidozioides:0.10217,(T_lepidozioides_scaffold-SKQD-2008464-Takakia_lepidozioides:0.00014,T_lepidozioides_scaffold-SKQD-2008465-Takakia_lepidozioides:0.00014)n18:0.0606)n17:0.03493)n13:0.1062,((S_moellendorffii_renamed_EFJ06561:0.01611,S_moellendorffii_renamed_EFJ31361:0.00015)n20:0.41142,(S_muscicola_renamed_SM000199S05404:0.08383,(S_muscicola_renamed_SM000009S23522:0.0817,S_muscicola_renamed_SM000012S25332:0.06579)n22:0.02081)n21:0.63597)n19:0.22965)n12:0.0504,((M_polymorpha_renamed_Mapoly0023s0023.1:0.20128,(P_pinnata_scaffold-UUHD-2006110-Porella_pinnata:0.1492,(P_neesiana_scaffold-JHFI-2008535-Pellia_neesiana:0.00014,P_neesiana_scaffold-JHFI-2008537-Pellia_neesiana:0.00685)n26:0.07557)n25:0.1072)n24:0.05271,(A_agrestis_renamed_Aagr.utg000001l.74.1:0.29642,(A_agrestis_renamed_Aagr.utg000017l.106.2:0,A_agrestis_renamed_Aagr.utg000017l.106.1:0,A_agrestis_renamed_Aagr.utg000017l.106.3:0)n28:0.00014)n27:0.3742)n23:0.03223)n11:0.02946)n0;
```
