## Supplementary material for "Transcriptional responses to arbuscular mycorrhizal symbiosis development are conserved in the early divergent *Marchantia paleacea*": OG0006373_tree.txt

```
(((((((M_polymorpha_renamed_Mapoly0200s0003.1:0.00016,M_polymorpha_renamed_Mapoly0120s0016.1:0.36416)n6:0.09337,(P_neesiana_scaffold-JHFI-2004946-Pellia_neesiana:0.05868,P_pinnata_scaffold-UUHD-2138735-Porella_pinnata:0.11814)n7:0.0541)n5:0.15018,(A_agrestis_renamed_Aagr.utg000050l.734.2:0.1371,(A_agrestis_renamed_Aagr.utg000050l.734.1:0.00014,(A_agrestis_renamed_Aagr.utg000050l.734.5:0.00014,(A_agrestis_renamed_Aagr.utg000050l.734.3:0.00014,A_agrestis_renamed_Aagr.utg000050l.734.4:0.00016)n11:0.00015)n10:0.00014)n9:0.00332)n8:0.23127)n4:0.06237,T_lepidozioides_scaffold-SKQD-2010752-Takakia_lepidozioides:0.06294)n3:0.05564,(P_patens_renamed_P318_10900V3.1:0,P_patens_renamed_P318_10900V3.2:0)n12:0.13831)n2:0.10372,((A_filiculoides_renamed_Azfi_s0505.g073941:0.00403,A_filiculoides_renamed_Azfi_s1747.g106430:0.01033)n14:0.40168,(M_paleacea_Rhiz_final_MPA1406.1.p1:1.25497,(S_moellendorffii_renamed_EFJ33497:0.0068,S_moellendorffii_renamed_EFJ27157:0.00015)n16:0.09854)n15:0.09549)n13:0.06292)n1:0.04053,(((S_muscicola_renamed_SM001418S00774:0.00769,(S_muscicola_renamed_SM001289S26280:0.0146,S_muscicola_renamed_SM001645S02231:0.04182)n20:0.04618)n19:0.44547,C_braunii_renamed_GBG71073:0.25555)n18:0.09435,((A_trichopoda_renamed_ERN01385:0.19624,(P_dactylifera_renamed_XP_008813562.1:0.12392,(Oryza_sativa_renamed_LOC_Os03g42880.1:0.03849,(Z_mays_renamed_A0A1D6GLM0:0.01136,Z_mays_renamed_A0A1D6KXI0:0.02969)n25:0.05055)n24:0.09365)n23:0.06292)n22:0.04717,((B_vulgaris_renamed_KMT10302:0.00015,(B_vulgaris_renamed_KMT10304:0.03248,B_vulgaris_renamed_KMT10303:0.00014)n28:0.00015)n27:0.26385,(A_thaliana_renamed_AT4G19540.1:0.28935,(L_angustifolius_renamed_OIV91357:0.07459,(L_japonicus_renamed_Lj5g3v1037130.1:0.05283,M_truncatula_renamed_MTR_1070360:0.08614)n31:0.05267)n30:0.1487)n29:0.10856)n26:0.11578)n21:0.18943)n17:0.04053)n0;
```
