## Supplementary material for "Transcriptional responses to arbuscular mycorrhizal symbiosis development are conserved in the early divergent *Marchantia paleacea*": OG0006374_tree.txt

```
((((S_moellendorffii_renamed_EFJ15563:0.00015,S_moellendorffii_renamed_EFJ38881:0.01282)n3:0.95472,(P_abies_renamed_MA_99789g0010:0.75588,((Oryza_sativa_renamed_LOC_Os02g38820.1:0.15834,Z_mays_renamed_A0A1D6HCE4:0.15389)n6:0.36928,(A_trichopoda_renamed_ERN13616:0.33777,(P_dactylifera_renamed_XP_008807203.1:0.21506,(((M_truncatula_renamed_MTR_3086040:0.00232,M_truncatula_renamed_MTR_3086040:0.14601)n11:0.15309,(L_angustifolius_renamed_OIV97489:0.1879,L_japonicus_renamed_Lj0g3v0073989.1:0.06985)n12:0.05223)n10:0.0786,(B_vulgaris_renamed_KMT01636:0.26841,(A_thaliana_renamed_AT1G67700.3:0.00014,((A_thaliana_renamed_AT1G67700.2:0,A_thaliana_renamed_AT1G67700.5:0)n16:0.00014,(A_thaliana_renamed_AT1G67700.4:0,A_thaliana_renamed_AT1G67700.1:0)n17:0.00014)n15:0.00014)n14:0.1767)n13:0.05863)n9:0.07161)n8:0.09017)n7:0.15048)n5:0.20073)n4:0.11299)n2:0.09851,(C_braunii_renamed_GBG78958:0.71865,(A_filiculoides_renamed_Azfi_s0531.g075832:0.2023,A_filiculoides_renamed_Azfi_s0856.g089634:1.04072)n19:0.46303)n18:0.10487)n1:0.074875,(((M_flagellaris_scaffold-UCRN-2008120-Megaceros_tosanus:0,M_flagellaris_scaffold-UCRN-2008121-Megaceros_tosanus:0)n22:0.11986,A_agrestis_renamed_Aagr.utg000104l.32.1:0.17631)n21:0.30604,((P_patens_renamed_P314_9580V3.2:0,P_patens_renamed_P314_9580V3.1:0)n24:0.38735,((S_muscicola_renamed_SM000129S26162:0.00015,(S_muscicola_renamed_SM000099S25222:0.01376,S_muscicola_renamed_SM000166S02462:0.01509)n27:0.02438)n26:0.51296,(((M_paleacea_Rhiz_final_MPA12263.1.p1:0.05478,M_polymorpha_renamed_Mapoly0101s0039.1:0.03477)n30:0.24598,(P_pinnata_scaffold-UUHD-2148391-Porella_pinnata:0.15353,P_neesiana_scaffold-JHFI-2110134-Pellia_neesiana:0.26355)n31:0.09099)n29:0.1908,T_lepidozioides_scaffold-SKQD-2010672-Takakia_lepidozioides:0.22216)n28:0.05881)n25:0.04227)n23:0.07135)n20:0.074875)n0;
```
