## Supplementary material for "Transcriptional responses to arbuscular mycorrhizal symbiosis development are conserved in the early divergent *Marchantia paleacea*": OG0006375_tree.txt

```
(((P_patens_renamed_P320_1680V3.1:0.00902,P_patens_renamed_P320_1680V3.2:0.0146)n2:0.10489,(M_flagellaris_scaffold-UCRN-2001403-Megaceros_tosanus:0.13767,A_agrestis_renamed_Aagr.utg000002l.469.1:0.13313)n3:0.1041)n1:0.01371,(((((A_trichopoda_renamed_ERN16406:0.54068,A_trichopoda_renamed_ERN05482:0.00014)n8:0.09289,(((P_dactylifera_renamed_XP_026660623.1:0,P_dactylifera_renamed_XP_026660624.1:0,P_dactylifera_renamed_XP_026660625.1:0)n11:0.04632,(Oryza_sativa_renamed_LOC_Os02g34950.1:0.02523,Z_mays_renamed_A0A1D6HAG4:0.06823)n12:0.06762)n10:0.01948,((A_thaliana_renamed_AT5G22370.1:0,A_thaliana_renamed_AT5G22370.3:0,A_thaliana_renamed_AT5G22370.2:0)n14:0.14084,((B_vulgaris_renamed_KMT19104:0.10021,(M_truncatula_renamed_MTR_8062340:0.00016,(M_truncatula_renamed_MTR_8062340:0.01469,M_truncatula_renamed_MTR_5089950:0.06552)n18:0.04275)n17:0.07122)n16:0.01389,(L_angustifolius_renamed_OIW14913:0.05683,((L_japonicus_renamed_Lj1g3v1732320.1:0,L_japonicus_renamed_Lj1g3v1732320.2:0,L_japonicus_renamed_Lj1g3v1732320.3:0)n21:0.00016,(L_japonicus_renamed_Lj1g3v1732320.4:0,L_japonicus_renamed_Lj1g3v1732320.5:0)n22:0.00014)n20:0.04613)n19:0.00733)n15:0.03811)n13:0.0282)n9:0.02284)n7:0.11472,((M_polymorpha_renamed_Mapoly0032s0094.1:0.00014,((M_paleacea_Rhiz_final_MPA2403.1.p1:0.79154,P_neesiana_scaffold-JHFI-2010492-Pellia_neesiana:0.10674)n26:0.03633,M_paleacea_Rhiz_final_MPA25543.1.p1:0.076959)n25:0.008551)n24:0.07569,P_pinnata_scaffold-UUHD-2013226-Porella_pinnata:0.0632)n23:0.07466)n6:0.0289,C_braunii_renamed_GBG78431:0.20083)n5:0.02881,(A_filiculoides_renamed_Azfi_s0531.g075855:0.18139,(S_moellendorffii_renamed_EFJ30560:0.02037,S_moellendorffii_renamed_EFJ22976:0.00015)n28:0.24938)n27:0.04904)n4:0.01371)n0;
```
