## Supplementary material for "Transcriptional responses to arbuscular mycorrhizal symbiosis development are conserved in the early divergent *Marchantia paleacea*": OG0006376_tree.txt

```
(((M_flagellaris_scaffold-UCRN-2053232-Megaceros_tosanus:0.18154,A_agrestis_renamed_Aagr.utg000058l.280.1:0.26667)n2:0.45579,((P_abies_renamed_MA_3636g0010:0.45632,(((A_thaliana_renamed_AT3G16760.1:0.00014,A_thaliana_renamed_AT3G16760.2:0.00014)n7:0.39901,(B_vulgaris_renamed_KMS95595:0.30732,((L_angustifolius_renamed_OIW17693:0.12571,L_angustifolius_renamed_OIW00128:0.11364)n10:0.0784,(L_japonicus_renamed_Lj4g3v2290280.1:0.15949,M_truncatula_renamed_MTR_4120360:0.17872)n11:0.04255)n9:0.12199)n8:0.04785)n6:0.08179,((P_dactylifera_renamed_XP_008784777.2:0.07651,P_dactylifera_renamed_XP_008789905.1:0.10272)n13:0.20919,(Z_mays_renamed_B4G0D8:0.09638,(Oryza_sativa_renamed_LOC_Os03g22140.1:0.0316,Oryza_sativa_renamed_LOC_Os05g16470.1:0.6368)n15:0.09962)n14:0.35492)n12:0.12546)n5:0.18122)n4:0.11185,(A_filiculoides_renamed_Azfi_s0580.g078300:0.59025,(S_moellendorffii_renamed_EFJ11053:0.0107,S_moellendorffii_renamed_EFJ06640:0.00665)n17:0.67602)n16:0.02867)n3:0.13481)n1:0.02305,((((M_paleacea_Rhiz_final_MPA21689.1.p1:0.03818,M_polymorpha_renamed_Mapoly0005s0119.1:0.02006)n21:0.38416,(P_pinnata_scaffold-UUHD-2149603-Porella_pinnata:0.15851,P_neesiana_scaffold-JHFI-2113717-Pellia_neesiana:0.09092)n22:0.14671)n20:0.20109,(T_lepidozioides_scaffold-SKQD-2010794-Takakia_lepidozioides:0.46711,((P_patens_renamed_P34_12130V3.2:0,P_patens_renamed_P34_12130V3.3:0,P_patens_renamed_P34_12130V3.1:0)n25:0.17,(P_patens_renamed_P312_16600V3.1:0,P_patens_renamed_P312_16600V3.2:0,P_patens_renamed_P312_16600V3.3:0)n26:0.17695)n24:0.45347)n23:0.12123)n19:0.1098,(C_braunii_renamed_GBG69362:1.07278,(S_muscicola_renamed_SM000086S23029:0.03528,(S_muscicola_renamed_SM000002S05524:0.05605,S_muscicola_renamed_SM000015S01191:0.0738)n29:0.01857)n28:0.85767)n27:0.11752)n18:0.02305)n0;
```
