## Supplementary material for "Transcriptional responses to arbuscular mycorrhizal symbiosis development are conserved in the early divergent *Marchantia paleacea*": OG0006377_tree.txt

```
((((S_muscicola_renamed_SM000108S14201:0.01984,(S_muscicola_renamed_SM000012S25292:0.02796,S_muscicola_renamed_SM000230S07350:0.00015)n4:0.01425)n3:0.51691,(A_filiculoides_renamed_Azfi_s0591.g078733:0.18899,A_filiculoides_renamed_Azfi_s1036.g095900:0.24331)n5:0.38456)n2:0.0422,C_braunii_renamed_GBG88601:0.56572)n1:0.043265,((((M_polymorpha_renamed_Mapoly0024s0042.1:0.00914,(M_paleacea_Rhiz_final_MPA25615.1.p1:0.00919,M_paleacea_Rhiz_final_MPA25615.2.p1:0.00014)n10:0.0133)n9:0.06145,(P_neesiana_scaffold-JHFI-2111680-Pellia_neesiana:0.07395,P_pinnata_scaffold-UUHD-2148252-Porella_pinnata:0.08149)n11:0.13096)n8:0.25573,(A_agrestis_renamed_Aagr.utg000077l.433.1:0.37162,(S_moellendorffii_renamed_EFJ34524:0.01122,S_moellendorffii_renamed_EFJ10133:0.01263)n13:0.40428)n12:0.0825)n7:0.14512,(P_abies_renamed_MA_10433575g0020:0.4247,(A_trichopoda_renamed_ERN14088:0.22194,((B_vulgaris_renamed_KMT11890:0.29355,((L_japonicus_renamed_Lj4g3v3014210.1:0.06033,((L_angustifolius_renamed_OIW20172:0.04153,L_angustifolius_renamed_OIW09910:0.10228)n21:0.05755,M_truncatula_renamed_MTR_8099610:0.10497)n20:0.01888)n19:0.1763,((A_thaliana_renamed_AT4G10925.3:0,A_thaliana_renamed_AT4G10925.2:0,A_thaliana_renamed_AT4G10925.4:0,A_thaliana_renamed_AT4G10925.5:0,A_thaliana_renamed_AT4G10925.1:0)n23:0.16253,(A_thaliana_renamed_AT4G23960.2:0.03827,A_thaliana_renamed_AT4G23960.1:0.05246)n24:0.79903)n22:0.12457)n18:0.06514)n17:0.16551,((Oryza_sativa_renamed_LOC_Os01g36940.1:0.07538,(Z_mays_renamed_B4FC83:0.05054,Z_mays_renamed_B4FET0:0.04673)n27:0.11255)n26:0.20294,(P_dactylifera_renamed_XP_008806517.1:0.11522,P_dactylifera_renamed_XP_008797864.1:0.10414)n28:0.10443)n25:0.0726)n16:0.07536)n15:0.32504)n14:0.1697)n6:0.043265)n0;
```
