## Supplementary material for "Transcriptional responses to arbuscular mycorrhizal symbiosis development are conserved in the early divergent *Marchantia paleacea*": OG0006378_tree.txt

```
(((A_agrestis_renamed_Aagr.utg000129l.30.1:0.00015,((A_agrestis_renamed_Aagr.utg000129l.30.4:0,A_agrestis_renamed_Aagr.utg000129l.30.2:0)n4:0.00781,A_agrestis_renamed_Aagr.utg000129l.30.3:0.0288)n3:0.00115)n2:0.51827,(((P_patens_renamed_P34_8570V3.2:0,P_patens_renamed_P34_8570V3.1:0)n7:0.37671,(T_lepidozioides_scaffold-SKQD-2008406-Takakia_lepidozioides:0.00014,T_lepidozioides_scaffold-SKQD-2008407-Takakia_lepidozioides:0.02378)n8:0.15054)n6:0.14093,(S_moellendorffii_renamed_EFJ24053:0.007,S_moellendorffii_renamed_EFJ35101:0.00015)n9:0.41311)n5:0.02812)n1:0.0301,((P_abies_renamed_MA_10437087g0010:0.31342,(A_trichopoda_renamed_ERN19058:0.26368,(((P_dactylifera_renamed_XP_008782962.1:0.02181,(P_dactylifera_renamed_XP_008782959.1:0.00014,P_dactylifera_renamed_XP_008782960.1:0.00014)n16:0.00016)n15:0.14988,(Oryza_sativa_renamed_LOC_Os09g11510.1:0.10821,(Z_mays_renamed_A0A1D6ENL7:0.04188,Z_mays_renamed_A0A1D6I1C8:0.06072)n18:0.05386)n17:0.20461)n14:0.21352,(B_vulgaris_renamed_KMS97315:0.29028,((A_thaliana_renamed_AT3G52155.4:0.02826,((A_thaliana_renamed_AT3G52155.3:0,A_thaliana_renamed_AT3G52155.1:0)n23:0.00014,A_thaliana_renamed_AT3G52155.2:0.00958)n22:0.02666)n21:0.40766,(L_japonicus_renamed_Lj6g3v1694950.1:0.10366,(M_truncatula_renamed_MTR_2028000:0.00014,M_truncatula_renamed_MTR_2028000:0.00014)n25:0.10991)n24:0.21764)n20:0.07408)n19:0.06386)n13:0.08938)n12:0.17307)n11:0.11559,(A_filiculoides_renamed_Azfi_s0607.g079146:0.79018,(((M_polymorpha_renamed_Mapoly0056s0036.1:0.02121,(M_paleacea_Rhiz_final_MPA13201.1.p1:0.00014,M_paleacea_Rhiz_final_MPA13201.2.p1:0.19585)n30:0.0242)n29:0.1852,(P_pinnata_scaffold-UUHD-2010702-Porella_pinnata:0.12789,P_neesiana_scaffold-JHFI-2112524-Pellia_neesiana:0.07435)n31:0.06589)n28:0.17598,C_braunii_renamed_GBG80962:0.87519)n27:0.0637)n26:0.00017)n10:0.0301)n0;
```
