## Supplementary material for "Transcriptional responses to arbuscular mycorrhizal symbiosis development are conserved in the early divergent *Marchantia paleacea*": OG0006379_tree.txt

```
((((A_agrestis_renamed_Aagr.utg000091l.59.1:0.00015,(A_agrestis_renamed_Aagr.utg000091l.59.2:0.01375,(A_agrestis_renamed_Aagr.utg000091l.59.3:0,A_agrestis_renamed_Aagr.utg000091l.59.4:0)n5:0.03942)n4:0.00031)n3:0.13718,(M_flagellaris_scaffold-UCRN-2002820-Megaceros_tosanus:0.00014,M_flagellaris_scaffold-UCRN-2002821-Megaceros_tosanus:0.00014)n6:0.13029)n2:0.04413,((A_filiculoides_renamed_Azfi_s0636.g080489:0.43093,((((A_trichopoda_renamed_ERN09480:0.35174,P_abies_renamed_MA_81066g0010:0.462)n12:0.03231,((P_dactylifera_renamed_XP_008805773.1:0.1833,((Oryza_sativa_renamed_LOC_Os04g57780.1:0.00014,Oryza_sativa_renamed_LOC_Os04g57780.2:0.07766)n16:0.12041,(Z_mays_renamed_A0A1D6DTP6:0.03326,Z_mays_renamed_K7U1N1:0.17165)n17:0.1298)n15:0.30302)n14:0.11073,((A_thaliana_renamed_AT3G17670.1:0.00022,A_thaliana_renamed_AT3G17670.2:0.0495)n19:0.44292,(B_vulgaris_renamed_KMT03771:0.60555,(L_angustifolius_renamed_OIV94062:0.27653,(L_japonicus_renamed_Lj0g3v0094889.1:0.14521,(M_truncatula_renamed_MTR_3015440:0.18094,M_truncatula_renamed_MTR_3015440:0.00016)n23:0.11147)n22:0.06943)n21:0.08583)n20:0.06289)n18:0.12695)n13:0.07706)n11:0.27111,(C_braunii_renamed_GBG91336:0.48686,(S_muscicola_renamed_SM000019S04986:0.0126,(S_muscicola_renamed_SM000036S13328:0.04098,S_muscicola_renamed_SM000069S20670:0.08759)n26:0.04037)n25:0.31199)n24:0.14185)n10:0.0798,(M_polymorpha_renamed_Mapoly0014s0070.1:0.41249,(S_moellendorffii_renamed_EFJ09103:0.01358,S_moellendorffii_renamed_EFJ08816:0.0005)n28:0.44058)n27:0.07179)n9:0.05123)n8:0.08975,P_abies_renamed_MA_10426262g0010:0.490545)n7:0.054505)n1:0.06562,((P_patens_renamed_P311_25980V3.3:0,P_patens_renamed_P311_25980V3.2:0,P_patens_renamed_P311_25980V3.1:0)n30:0.2653,T_lepidozioides_scaffold-SKQD-2008220-Takakia_lepidozioides:0.18961)n29:0.09434)n0;
```
