## Supplementary material for "Transcriptional responses to arbuscular mycorrhizal symbiosis development are conserved in the early divergent *Marchantia paleacea*": OG0006380_tree.txt

```
((((M_flagellaris_scaffold-UCRN-2008488-Megaceros_tosanus:0.00014,M_flagellaris_scaffold-UCRN-2008489-Megaceros_tosanus:0.00014)n3:0.10818,(A_agrestis_renamed_Aagr.utg000006l.152.1:0.00015,A_agrestis_renamed_Aagr.utg000006l.152.2:0.01977)n4:0.09948)n2:0.10152,((((M_paleacea_Rhiz_final_MPA26990.1.p1:0,M_paleacea_Rhiz_final_MPA26990.2.p1:0)n8:0.00062,M_polymorpha_renamed_Mapoly0022s0120.1:0.01399)n7:0.09969,(P_neesiana_scaffold-JHFI-2114218-Pellia_neesiana:0.07843,(P_pinnata_scaffold-UUHD-2147012-Porella_pinnata:0.06592,P_pinnata_scaffold-UUHD-2148907-Porella_pinnata:0.121923)n10:0.013547)n9:0.04478)n6:0.08821,(T_lepidozioides_scaffold-SKQD-2080243-Takakia_lepidozioides:0.08398,(P_patens_renamed_P325_5560V3.3:0.00016,(P_patens_renamed_P325_5560V3.2:0,P_patens_renamed_P325_5560V3.1:0)n13:0.00014)n12:0.20597)n11:0.10453)n5:0.03744)n1:0.022905,((S_moellendorffii_renamed_EFJ07528:0.00196,S_moellendorffii_renamed_EFJ10733:0.00662)n15:0.33083,((C_braunii_renamed_GBG75387:0.41273,(S_muscicola_renamed_SM000222S06974:0.01031,(S_muscicola_renamed_SM000206S06280:0.0284,S_muscicola_renamed_SM000195S05292:0.05595)n19:0.02503)n18:0.63855)n17:0.12041,((A_filiculoides_renamed_Azfi_s0656.g081127:0.00273,A_filiculoides_renamed_Azfi_s2042.g108821:0.00145)n21:0.26109,(P_abies_renamed_MA_20596g0020:0.22486,(A_trichopoda_renamed_ERN12390:0.14395,((Oryza_sativa_renamed_LOC_Os04g31390.1:0.04501,Z_mays_renamed_A0A1D6J5J5:0.04315)n25:0.20047,((L_angustifolius_renamed_OIW01345:0.07188,((L_japonicus_renamed_Lj1g3v3329860.1:0.00109,L_japonicus_renamed_Lj6g3v0084290.1:0.04959)n29:0.04483,(M_truncatula_renamed_MTR_1019500:0.00014,M_truncatula_renamed_MTR_1019500:0.00014)n30:0.06253)n28:0.01289)n27:0.08591,(A_thaliana_renamed_AT2G05170.1:0.18859,B_vulgaris_renamed_KMS98344:0.18175)n31:0.03447)n26:0.06142)n24:0.05546)n23:0.11898)n22:0.12886)n20:0.03993)n16:0.02697)n14:0.022905)n0;
```
