## Supplementary material for "Transcriptional responses to arbuscular mycorrhizal symbiosis development are conserved in the early divergent *Marchantia paleacea*": OG0006381_tree.txt

```
((M_flagellaris_scaffold-UCRN-2008783-Megaceros_tosanus:0.06854,(A_agrestis_renamed_Aagr.utg000003l.590.1:0.12787,A_agrestis_renamed_Aagr.utg000003l.588.1:0.01233)n2:0.22292)n1:0.10556,((A_filiculoides_renamed_Azfi_s0661.g081437:0.38959,((P_abies_renamed_MA_10435209g0010:0.10258,(P_abies_renamed_MA_96130g0010:0.24998,P_abies_renamed_MA_277453g0010:0.06709)n7:0.06995)n6:0.287,((Oryza_sativa_renamed_LOC_Os03g45720.1:0.08556,Z_mays_renamed_B4FJM6:0.08143)n9:0.47004,(A_trichopoda_renamed_ERM93509:0.59416,(B_vulgaris_renamed_KMS98590:0.12434,(((A_thaliana_renamed_AT2G32090.1:0.00014,A_thaliana_renamed_AT2G32090.2:0.00858)n14:0.22446,(L_angustifolius_renamed_OIW11163:0.14927,(L_japonicus_renamed_Lj1g3v0084940.1:0.077,((M_truncatula_renamed_MTR_5006370:0.00684,(M_truncatula_renamed_MTR_5006370:0.00016,M_truncatula_renamed_MTR_5006370:0.00014)n19:0.00016)n18:0.29864,M_truncatula_renamed_MTR_5006360:0.053676)n17:0.005964)n16:0.03276)n15:0.02985)n13:0.12608,(P_dactylifera_renamed_XP_008796770.1:0.00014,P_dactylifera_renamed_XP_026662396.1:0.02003)n20:0.21459)n12:0.03982)n11:0.04611)n10:0.04486)n8:0.15328)n5:0.05455)n4:0.08475,((P_neesiana_scaffold-JHFI-2010709-Pellia_neesiana:0.1473,(M_paleacea_Rhiz_final_MPA25573.1.p1:0.02951,M_polymorpha_renamed_Mapoly0185s0021.1:0.01986)n23:0.11701)n22:0.1376,((S_moellendorffii_renamed_EFJ12518:0.00016,S_moellendorffii_renamed_EFJ10254:0.02936)n25:0.49541,((T_lepidozioides_scaffold-SKQD-2009993-Takakia_lepidozioides:0.00014,T_lepidozioides_scaffold-SKQD-2009994-Takakia_lepidozioides:0.00016)n27:0.1082,((P_patens_renamed_P310_20820V3.3:0.11041,(P_patens_renamed_P310_20820V3.1:0.00015,P_patens_renamed_P310_20820V3.2:0.00014)n30:0.01498)n29:0.00017,(P_patens_renamed_P324_12430V3.2:0.3183,P_patens_renamed_P324_12430V3.1:0.02162)n31:0.10844)n28:0.2218)n26:0.10181)n24:0.05017)n21:0.07105)n3:0.10556)n0;
```
