## Supplementary material for "Transcriptional responses to arbuscular mycorrhizal symbiosis development are conserved in the early divergent *Marchantia paleacea*": OG0006382_tree.txt

```
((A_agrestis_renamed_Aagr.utg000002l.458.1:0.33548,(S_muscicola_renamed_SM000140S00610:0.05595,S_muscicola_renamed_SM000374S13838:0.58562)n2:0.9586)n1:0.0374,((A_trichopoda_renamed_ERM93898:0.20597,(((P_dactylifera_renamed_XP_026662661.1:0,P_dactylifera_renamed_XP_008797792.1:0,P_dactylifera_renamed_XP_008797793.1:0,P_dactylifera_renamed_XP_008797795.1:0)n7:0.10083,(Z_mays_renamed_A0A1D6FDW9:0.03324,(Oryza_sativa_renamed_LOC_Os01g04110.1:0.02853,(Oryza_sativa_renamed_LOC_Os08g37480.1:0,Oryza_sativa_renamed_LOC_Os08g37480.2:0)n10:0.0078)n9:0.08975)n8:0.16669)n6:0.12595,((A_thaliana_renamed_AT1G16430.1:0.01624,(A_thaliana_renamed_AT1G07950.2:0.00014,A_thaliana_renamed_AT1G07950.1:0.00014)n13:0.04677)n12:0.15374,(B_vulgaris_renamed_KMT12300:0.19489,(L_angustifolius_renamed_OIW05353:0.0361,(M_truncatula_renamed_MTR_2062860:0.0432,L_japonicus_renamed_Lj1g3v3716940.1:0.057)n16:0.01266)n15:0.04114)n14:0.02471)n11:0.02157)n5:0.11465)n4:0.14421,((A_filiculoides_renamed_Azfi_s0912.g092372:0.00014,A_filiculoides_renamed_Azfi_s2001.g108627:0.00014)n18:0.24023,((T_lepidozioides_scaffold-SKQD-2012711-Takakia_lepidozioides:0.0544,((P_patens_renamed_P324_19620V3.2:0,P_patens_renamed_P324_19620V3.1:0)n22:0.14149,(P_patens_renamed_P320_1390V3.2:0,P_patens_renamed_P320_1390V3.1:0,P_patens_renamed_P320_1390V3.3:0)n23:0.14718)n21:0.03551)n20:0.09764,((S_moellendorffii_renamed_EFJ23739:0.00568,S_moellendorffii_renamed_EFJ21379:0.00014)n25:0.31093,((M_paleacea_Rhiz_final_MPA11164.1.p1:0.41936,M_polymorpha_renamed_Mapoly0161s0019.1:0.0036)n27:0.10199,(P_pinnata_scaffold-UUHD-2016826-Porella_pinnata:0.04284,P_neesiana_scaffold-JHFI-2011782-Pellia_neesiana:0.16486)n28:0.04995)n26:0.09747)n24:0.02418)n19:0.03068)n17:0.03429)n3:0.0374)n0;
```
