## Supplementary material for "Transcriptional responses to arbuscular mycorrhizal symbiosis development are conserved in the early divergent *Marchantia paleacea*": OG0006383_tree.txt

```
((((S_moellendorffii_renamed_EFJ33285:0.00014,S_moellendorffii_renamed_EFJ15921:0.00015)n3:0.51347,((A_agrestis_renamed_Aagr.utg000010l.582.1:0,A_agrestis_renamed_Aagr.utg000010l.582.2:0)n5:0.00014,A_agrestis_renamed_Aagr.utg000010l.582.3:0.11089)n4:0.47669)n2:0.14698,((P_neesiana_scaffold-JHFI-2005776-Pellia_neesiana:0.34234,(M_paleacea_Rhiz_final_MPA26253.1.p1:0.04304,M_polymorpha_renamed_Mapoly0058s0110.1:0.00974)n8:0.18544)n7:0.37888,((C_braunii_renamed_GBG64428:0.13275,C_braunii_renamed_GBG89755:0.05169)n10:1.19533,((P_patens_renamed_P37_5640V3.3:0.12966,(P_patens_renamed_P37_5640V3.1:0,P_patens_renamed_P37_5640V3.2:0)n13:0.00016)n12:0.49847,((P_patens_renamed_P318_1710V3.2:0.00014,(((P_patens_renamed_P318_1710V3.5:0,P_patens_renamed_P318_1710V3.1:0)n18:0.00014,(P_patens_renamed_P318_1710V3.3:0.00014,(P_patens_renamed_P318_1710V3.7:0.09402,P_patens_renamed_P318_1710V3.6:0.02878)n20:0.00018)n19:0.00016)n17:0.00015,P_patens_renamed_P318_1710V3.4:0.00014)n16:0.00015)n15:0.31003,(P_patens_renamed_P319_9960V3.1:0.02161,(P_patens_renamed_P319_9960V3.2:0,P_patens_renamed_P319_9960V3.3:0,P_patens_renamed_P319_9960V3.4:0)n22:0.00015)n21:0.16967)n14:0.109701)n11:0.012189)n9:0.11266)n6:0.06056)n1:0.13107,(Z_mays_renamed_A0A1D6JTN0:0.44097,(Oryza_sativa_renamed_LOC_Os03g12238.1:0.05193,(A_trichopoda_renamed_ERN15692:0.4351,((P_dactylifera_renamed_XP_008775496.1:0.1536,P_dactylifera_renamed_XP_026665657.1:0.43166)n27:0.07234,(B_vulgaris_renamed_KMS99824:0.29475,(A_thaliana_renamed_AT5G17610.1:0.19823,(L_japonicus_renamed_Lj3g3v0642550.1:0.00016,L_japonicus_renamed_Lj3g3v0642550.2:0.00014)n30:0.19227)n29:0.07616)n28:0.06068)n26:0.07049)n25:0.24045)n24:0.15227)n23:0.13107)n0;
```
