## Supplementary material for "Transcriptional responses to arbuscular mycorrhizal symbiosis development are conserved in the early divergent *Marchantia paleacea*": OG0006384_tree.txt

```
(S_moellendorffii_renamed_EFJ11870:0.348455,((P_abies_renamed_MA_130508g0010:0.05322,(P_abies_renamed_MA_10429985g0010:0.07019,(P_abies_renamed_MA_10432713g0010:0.04392,(P_abies_renamed_MA_16606g0010:0.15845,P_abies_renamed_MA_502954g0010:0.03142)n5:0.03265)n4:0.01235)n3:0.01703)n2:0.14137,((A_trichopoda_renamed_ERN08409:0.28982,((P_dactylifera_renamed_XP_008785247.1:0.06578,P_dactylifera_renamed_XP_008791584.1:0.04175)n9:0.06164,((Oryza_sativa_renamed_LOC_Os02g56310.1:0.06789,Z_mays_renamed_B4G074:0.12725)n11:0.2189,((Oryza_sativa_renamed_LOC_Os02g41580.1:0.04869,(Z_mays_renamed_A0A1D6HDJ5:0.02615,Z_mays_renamed_K7UX58:0.02672)n14:0.09184)n13:0.03284,(Oryza_sativa_renamed_LOC_Os04g43710.1:0.33035,Z_mays_renamed_B4FZS4:0.097605)n15:0.010845)n12:0.18116)n10:0.10275)n8:0.10738)n7:0.0549,(((L_angustifolius_renamed_OIW17197:0.18661,(L_japonicus_renamed_Lj0g3v0202739.1:0.24418,M_truncatula_renamed_MTR_7116390:0.44853)n19:0.06211)n18:0.07948,((L_angustifolius_renamed_OIV90774:0.05745,(L_angustifolius_renamed_OIW13794:0.12667,L_angustifolius_renamed_OIW07170:0.0942)n22:0.01896)n21:0.09948,M_truncatula_renamed_MTR_1080020:0.123903)n20:0.013767)n17:0.00329,(((L_japonicus_renamed_Lj1g3v3979380.1:0.14275,(L_japonicus_renamed_Lj5g3v1341920.1:0.00014,L_japonicus_renamed_Lj5g3v1341940.1:0.00015)n26:0.00015)n25:0.09002,L_japonicus_renamed_Lj1g3v0672200.1:0.37939)n24:0.05374,(B_vulgaris_renamed_KMT13444:0.21863,((B_vulgaris_renamed_KMT16624:0.4894,M_truncatula_renamed_MTR_3106270:0.6075)n29:0.15354,(A_thaliana_renamed_AT3G04530.1:0.26931,(A_thaliana_renamed_AT1G08650.2:0.02061,A_thaliana_renamed_AT1G08650.1:0.00235)n31:0.20888)n30:0.19194)n28:0.06123)n27:0.046611)n23:0.005179)n16:0.12577)n6:0.3303)n1:0.348455)n0;
```
