## Supplementary material for "Transcriptional responses to arbuscular mycorrhizal symbiosis development are conserved in the early divergent *Marchantia paleacea*": OG0006385_tree.txt

```
((((((M_paleacea_Rhiz_final_MPA8791.1.p1:0,M_paleacea_Rhiz_final_MPA8791.2.p1:0)n5:0.00785,M_polymorpha_renamed_Mapoly0131s0025.1:0.00733)n4:0.13742,(P_neesiana_scaffold-JHFI-2113625-Pellia_neesiana:0.05931,(P_pinnata_scaffold-UUHD-2148164-Porella_pinnata:0.08271,P_pinnata_scaffold-UUHD-2016349-Porella_pinnata:0.067698)n7:0.007522)n6:0.03645)n3:0.08468,((P_patens_renamed_P313_21390V3.1:0,P_patens_renamed_P313_21390V3.2:0)n9:0.19875,T_lepidozioides_scaffold-SKQD-2080507-Takakia_lepidozioides:0.17153)n8:0.07182)n2:0.03755,((A_trichopoda_renamed_ERN17592:0.21688,((B_vulgaris_renamed_KMT00491:0.1848,((A_thaliana_renamed_AT3G18860.2:0.00109,A_thaliana_renamed_AT3G18860.1:0.00014)n15:0.20693,((L_angustifolius_renamed_OIW08701:0.0582,L_angustifolius_renamed_OIV99470:0.08553)n17:0.02415,(L_japonicus_renamed_Lj3g3v3338300.1:0.03974,M_truncatula_renamed_MTR_4069090:0.0857)n18:0.03257)n16:0.0713)n14:0.02905)n13:0.06527,((Oryza_sativa_renamed_LOC_Os07g03160.1:0.06288,Z_mays_renamed_A0A1D6HRR1:0.088)n20:0.10918,(P_dactylifera_renamed_XP_008808907.1:0.15163,P_dactylifera_renamed_XP_026665890.1:0.208917)n21:0.023213)n19:0.04202)n12:0.06553)n11:0.21253,(S_moellendorffii_renamed_EFJ22456:0.00014,S_moellendorffii_renamed_EFJ25455:0.02723)n22:0.38708)n10:0.04907)n1:0.022395,((C_braunii_renamed_GBG59102:0.33841,(S_muscicola_renamed_SM000126S26307:0.02223,(S_muscicola_renamed_SM000002S05597:0.0194,S_muscicola_renamed_SM000008S22305:0.03135)n26:0.00641)n25:0.38778)n24:0.14771,((M_flagellaris_scaffold-UCRN-2053540-Megaceros_tosanus:0.19223,(A_agrestis_renamed_Aagr.utg000017l.115.1:0.00055,(A_agrestis_renamed_Aagr.utg000017l.115.3:0,A_agrestis_renamed_Aagr.utg000017l.115.2:0)n30:0.00579)n29:0.12348)n28:0.11814,(M_flagellaris_scaffold-UCRN-2008847-Megaceros_tosanus:0.16777,A_agrestis_renamed_Aagr.utg000017l.197.1:0.43472)n31:0.30721)n27:0.02179)n23:0.022395)n0;
```
