## Supplementary material for "Transcriptional responses to arbuscular mycorrhizal symbiosis development are conserved in the early divergent *Marchantia paleacea*": OG0006386_tree.txt

```
(A_trichopoda_renamed_ERN06768:0.21915,((((Oryza_sativa_renamed_LOC_Os01g68570.1:0.09321,Z_mays_renamed_B6STE2:0.19896)n4:0.79751,(P_dactylifera_renamed_XP_017697910.1:0.1876,P_dactylifera_renamed_XP_008800983.1:0.26083)n5:0.18738)n3:0.18264,(((Oryza_sativa_renamed_LOC_Os06g23910.1:0.49515,Z_mays_renamed_C0P6D2:0.31483)n8:0.5926,(Oryza_sativa_renamed_LOC_Os12g22800.1:0.30005,(Z_mays_renamed_A0A1D6IVJ8:0.04256,Z_mays_renamed_A0A1D6MTQ0:0.17351)n10:0.36207)n9:0.38529)n7:0.18999,(P_dactylifera_renamed_XP_008775376.1:0.03297,(P_dactylifera_renamed_XP_008802103.1:0.00014,P_dactylifera_renamed_XP_026663898.1:0.01368)n12:0.14273)n11:0.110403)n6:0.012267)n2:0.31238,(A_thaliana_renamed_AT2G10930.1:1.93692,(((A_thaliana_renamed_AT5G18310.4:0.00014,(A_thaliana_renamed_AT5G18310.1:0.00014,(A_thaliana_renamed_AT5G18310.2:0.00015,A_thaliana_renamed_AT5G18310.3:0.00014)n18:0.00016)n17:0.00014)n16:0.95175,(B_vulgaris_renamed_KMT13857:0.39901,((L_japonicus_renamed_Lj1g3v5021030.1:0.14523,M_truncatula_renamed_MTR_7116610:0.1531)n21:0.08436,(L_angustifolius_renamed_OIW21375:0.17745,L_angustifolius_renamed_OIV90762:0.524673)n22:0.058297)n20:0.02275)n19:0.08596)n15:0.19387,(B_vulgaris_renamed_KMT10078:0.40743,(A_thaliana_renamed_AT5G48500.1:0.53548,((L_japonicus_renamed_Lj0g3v0166519.1:0.11227,((L_angustifolius_renamed_OIW21864:0.08104,L_angustifolius_renamed_OIW07604:0.16843)n28:0.17076,(M_truncatula_renamed_MTR_8011470:0.00684,M_truncatula_renamed_MTR_8011470:0.00015)n29:0.06919)n27:0.03257)n26:0.0101,(M_truncatula_renamed_MTR_7052620:0.35278,(L_japonicus_renamed_Lj1g3v3594920.1:0.00014,L_japonicus_renamed_Lj1g3v3594920.2:0.00651)n31:0.19086)n30:0.11556)n25:0.08383)n24:0.11865)n23:0.52797)n14:0.135414)n13:0.015046)n1:0.10444)n0;
```
