## Supplementary material for "Transcriptional responses to arbuscular mycorrhizal symbiosis development are conserved in the early divergent *Marchantia paleacea*": OG0006387_tree.txt

```
((P_abies_renamed_MA_10433706g0010:0.51077,P_abies_renamed_MA_313447g0010:0.62097)n1:0.14028,(A_trichopoda_renamed_ERM93973:0.40683,((((Oryza_sativa_renamed_LOC_Os01g39290.1:0.16681,(Z_mays_renamed_B6UIQ2:0.14288,Z_mays_renamed_K7VJ58:0.05817)n7:0.06787)n6:0.50618,(P_dactylifera_renamed_XP_008809975.1:0.17458,P_dactylifera_renamed_XP_008804194.1:0.11863)n8:0.13069)n5:0.09155,((P_dactylifera_renamed_XP_008782538.1:0.03347,P_dactylifera_renamed_XP_008793226.1:0.07204)n10:0.09824,((Oryza_sativa_renamed_LOC_Os01g09880.1:0.13205,(Z_mays_renamed_A0A1D6MHI4:0.07761,Z_mays_renamed_B7ZXT7:0.04472)n13:0.06875)n12:0.19035,(Oryza_sativa_renamed_LOC_Os05g11010.1:0.10611,Z_mays_renamed_B4FUU9:0.15171)n14:0.04845)n11:0.333468)n9:0.037052)n4:0.0593,((B_vulgaris_renamed_KMT17942:0.18379,B_vulgaris_renamed_KMT13287:1.59613)n16:0.2851,((A_thaliana_renamed_AT1G17620.1:0.42702,(((L_japonicus_renamed_Lj3g3v0311080.1:0.00016,L_japonicus_renamed_Lj3g3v0311080.2:0.00014)n21:0.11139,(M_truncatula_renamed_MTR_2100060:0.19364,(L_angustifolius_renamed_OIW03778:0.15842,(L_angustifolius_renamed_OIW22013:0.10735,L_angustifolius_renamed_OIW09000:0.0341)n24:0.0188)n23:0.09622)n22:0.03495)n20:0.02168,(M_truncatula_renamed_MTR_8016370:0.28213,(L_japonicus_renamed_Lj1g3v2809180.1:1.4817,L_japonicus_renamed_Lj3g3v2692980.1:0.159192)n26:0.017688)n25:0.05463)n19:0.13364)n18:0.11186,(A_thaliana_renamed_AT5G11890.1:0.43322,((L_angustifolius_renamed_OIW14937:0.05266,L_angustifolius_renamed_OIV96406:0.03308)n29:0.04892,(M_truncatula_renamed_MTR_3104460:0.0726,(L_japonicus_renamed_Lj0g3v0080619.1:0.00014,L_japonicus_renamed_Lj1g3v1786040.1:0.01437)n31:0.07054)n30:0.06302)n28:0.27235)n27:0.120636)n17:0.013404)n15:0.0601)n3:0.17989)n2:0.14028)n0;
```
