## Supplementary material for "Transcriptional responses to arbuscular mycorrhizal symbiosis development are conserved in the early divergent *Marchantia paleacea*": OG0006388_tree.txt

```
(A_trichopoda_renamed_ERN14857:0.510645,((((Oryza_sativa_renamed_LOC_Os10g32900.1:0.00014,Oryza_sativa_renamed_LOC_Os10g32900.2:0.08338)n4:0.23122,(Z_mays_renamed_A0A1D6GPR9:0.19169,Z_mays_renamed_A0A1D6KTW4:0.12327)n5:0.18903)n3:0.16254,((Oryza_sativa_renamed_LOC_Os03g04620.2:0.00016,((Oryza_sativa_renamed_LOC_Os03g04620.3:0,Oryza_sativa_renamed_LOC_Os03g04620.4:0)n9:0.00015,Oryza_sativa_renamed_LOC_Os03g04620.1:0.01104)n8:0.00791)n7:0.22992,(Z_mays_renamed_A0A1D6JN96:0.08714,Z_mays_renamed_B4FFD4:0.08976)n10:0.1547)n6:0.15125)n2:0.18115,((P_dactylifera_renamed_XP_008785333.2:0.21675,P_dactylifera_renamed_XP_026657038.1:0.16473)n12:0.15401,(((A_thaliana_renamed_AT1G04500.3:0.00734,(A_thaliana_renamed_AT1G04500.2:0.15754,(A_thaliana_renamed_AT1G04500.4:0,A_thaliana_renamed_AT1G04500.1:0)n17:0.00014)n16:0.00016)n15:0.16003,((A_thaliana_renamed_AT2G33350.3:0.01751,(A_thaliana_renamed_AT2G33350.1:0.00014,A_thaliana_renamed_AT2G33350.2:0.00014)n20:0.00015)n19:0.00016,(A_thaliana_renamed_AT2G33350.4:0.00014,A_thaliana_renamed_AT2G33350.5:0.02227)n21:0.00189)n18:0.21911)n14:0.24094,((B_vulgaris_renamed_KMT16536:0.00014,B_vulgaris_renamed_KMT16535:0.00014)n23:0.37496,((L_angustifolius_renamed_OIV89998:0.16492,(L_japonicus_renamed_Lj6g3v0082150.1:0.06409,M_truncatula_renamed_MTR_1044785:0.1232)n26:0.04837)n25:0.06731,((M_truncatula_renamed_MTR_1073350:0.04486,(L_japonicus_renamed_Lj6g3v0060010.1:0.39903,L_japonicus_renamed_Lj6g3v0060010.2:0.04122)n29:0.00458)n28:0.00017,(L_angustifolius_renamed_OIW01770:0.07075,(L_angustifolius_renamed_OIW13131:0.10076,L_angustifolius_renamed_OIV90638:0.04892)n31:0.0122)n30:0.068346)n27:0.007594)n24:0.14504)n22:0.05177)n13:0.50319)n11:0.1594)n1:0.510645)n0;
```
