## Supplementary material for "Transcriptional responses to arbuscular mycorrhizal symbiosis development are conserved in the early divergent *Marchantia paleacea*": OG0006389_tree.txt

```
((C_braunii_renamed_GBG61457:0.6552,(S_muscicola_renamed_SM000069S20739:0.15114,S_muscicola_renamed_SM000220S07042:0.00013)n2:0.67551)n1:0.103405,((T_lepidozioides_scaffold-SKQD-2012940-Takakia_lepidozioides:0.20522,((P_patens_renamed_P326_2000V3.2:0,P_patens_renamed_P326_2000V3.4:0,P_patens_renamed_P326_2000V3.1:0,P_patens_renamed_P326_2000V3.3:0)n6:0.13955,((P_patens_renamed_P313_7050V3.3:0,P_patens_renamed_P313_7050V3.1:0)n8:0.00076,P_patens_renamed_P313_7050V3.2:0.00041)n7:0.14681)n5:0.22459)n4:0.07272,((M_polymorpha_renamed_Mapoly0113s0014.1:0.32144,(((S_moellendorffii_renamed_EFJ33486:0.00598,S_moellendorffii_renamed_EFJ27173:0.0031)n13:0.25927,P_pinnata_scaffold-UUHD-2131492-Porella_pinnata:0.88846)n12:0.14175,P_pinnata_scaffold-UUHD-2013074-Porella_pinnata:0.13428)n11:0.01492)n10:0.13426,(A_trichopoda_renamed_ERN16475:0.33821,((((A_thaliana_renamed_AT1G72990.4:0,A_thaliana_renamed_AT1G72990.1:0)n18:0.00015,(A_thaliana_renamed_AT1G72990.2:0.03323,A_thaliana_renamed_AT1G72990.3:0.00015)n19:0.00304)n17:0.30308,(B_vulgaris_renamed_KMT04895:0.26267,(L_angustifolius_renamed_OIW08996:0.14913,((M_truncatula_renamed_MTR_2100000:0.00014,M_truncatula_renamed_MTR_2100000:0.00016)n23:0.08593,(L_japonicus_renamed_Lj3g3v0323160.1:0.02097,L_japonicus_renamed_Lj3g3v0323160.2:0.00064)n24:0.0908)n22:0.03813)n21:0.15939)n20:0.04766)n16:0.09381,(Z_mays_renamed_A0A1D6MBA2:0.7362,(P_dactylifera_renamed_XP_008810021.1:0.18174,(Z_mays_renamed_A0A1D6MBA1:0.13899,(Oryza_sativa_renamed_LOC_Os05g46200.2:0.01618,(Oryza_sativa_renamed_LOC_Os05g46200.1:0.00014,Oryza_sativa_renamed_LOC_Os05g46200.3:0.00014)n29:0.00015)n28:0.11009)n27:0.16715)n26:0.049968)n25:0.005552)n15:0.05642)n14:0.08679)n9:0.05018)n3:0.103405)n0;
```
