## Supplementary material for "Transcriptional responses to arbuscular mycorrhizal symbiosis development are conserved in the early divergent *Marchantia paleacea*": OG0006390_tree.txt

```
(A_trichopoda_renamed_ERM94590:0.233235,(((B_vulgaris_renamed_KMS95914:0.00015,B_vulgaris_renamed_KMS95915:0.00014)n3:0.36338,(((L_angustifolius_renamed_OIW19277:0.09197,(L_angustifolius_renamed_OIW17939:0.09412,L_angustifolius_renamed_OIW00538:0.11494)n7:0.01175)n6:0.17134,(M_truncatula_renamed_MTR_8088190:0.14553,(L_japonicus_renamed_Lj4g3v2641080.1:0.00015,L_japonicus_renamed_Lj4g3v2641080.2:0.00014)n9:0.09908)n8:0.04583)n5:0.18932,((A_thaliana_renamed_AT1G29350.1:0.00949,(A_thaliana_renamed_AT1G29370.2:0.01056,A_thaliana_renamed_AT1G29370.1:0.00014)n12:0.00236)n11:0.37398,A_thaliana_renamed_AT4G18150.1:0.62162)n10:0.09115)n4:0.04127)n2:0.17067,(((Oryza_sativa_renamed_LOC_Os05g50480.1:0.18415,(Z_mays_renamed_A0A1D6FL46:0.0734,(Z_mays_renamed_A0A1D6FIF0:0.08941,Z_mays_renamed_A0A1D6MDT9:0.01602)n17:0.0516)n16:0.18219)n15:0.5444,((Oryza_sativa_renamed_LOC_Os05g49180.1:0.12139,(Z_mays_renamed_A0A1D6MD02:0.05059,(Z_mays_renamed_A0A1D6FKE5:0.01219,(Z_mays_renamed_A0A1X8TES1:0.28357,Z_mays_renamed_A0A1D6GZU2:0.0508)n22:0.01604)n21:0.05606)n20:0.20343)n19:0.09913,((Oryza_sativa_renamed_LOC_Os01g47430.1:0.05352,Oryza_sativa_renamed_LOC_Os01g47430.2:0.00139)n24:0.15411,(Z_mays_renamed_K7V0B9:0.04687,(Z_mays_renamed_A0A1D6NGH1:0.00015,(Z_mays_renamed_A0A1D6LI11:0.0077,(Z_mays_renamed_A0A1D6HEA3:0.04487,(Z_mays_renamed_A0A1D6EI96:0.00014,Z_mays_renamed_A0A1D6LIW7:0.0747)n29:0.14517)n28:0.36016)n27:0.06524)n26:0.05283)n25:0.12744)n23:0.10697)n18:0.19075)n14:0.09593,(P_dactylifera_renamed_XP_026658238.1:0.80522,(P_dactylifera_renamed_XP_008797516.1:0.07392,P_dactylifera_renamed_XP_008800693.2:0.1011)n31:0.079515)n30:0.008835)n13:0.07229)n1:0.233235)n0;
```
