## Supplementary material for "Transcriptional responses to arbuscular mycorrhizal symbiosis development are conserved in the early divergent *Marchantia paleacea*": OG0006391_tree.txt

```
((((S_moellendorffii_renamed_EFJ06160:0.01184,S_moellendorffii_renamed_EFJ36024:0.00015)n3:0.59504,C_braunii_renamed_GBG77522:0.70014)n2:0.0953,((M_flagellaris_scaffold-UCRN-2011702-Megaceros_tosanus:0.81338,((P_patens_renamed_P31_10500V3.4:0.00014,(P_patens_renamed_P31_10500V3.5:0.00014,(P_patens_renamed_P31_10500V3.3:0.00014,(P_patens_renamed_P31_10500V3.2:0,P_patens_renamed_P31_10500V3.1:0)n10:0.00014)n9:0.00014)n8:0.00014)n7:0.31167,(T_lepidozioides_scaffold-SKQD-2075204-Takakia_lepidozioides:0.11112,T_lepidozioides_scaffold-SKQD-2067360-Takakia_lepidozioides:0.1899)n11:0.0211)n6:0.09278)n5:0.0565,(((M_paleacea_Rhiz_final_MPA14094.1.p1:0,M_paleacea_Rhiz_final_MPA14094.2.p1:0)n14:0.02575,M_polymorpha_renamed_Mapoly0044s0102.1:0.03872)n13:0.20319,(P_pinnata_scaffold-UUHD-2001731-Porella_pinnata:0.16634,(P_neesiana_scaffold-JHFI-2008001-Pellia_neesiana:0.00014,P_neesiana_scaffold-JHFI-2008002-Pellia_neesiana:0.00015)n16:0.12144)n15:0.11432)n12:0.23012)n4:0.10087)n1:0.26999,(A_trichopoda_renamed_ERN08076:0.24275,((P_dactylifera_renamed_XP_008792177.1:0.1743,(((Oryza_sativa_renamed_LOC_Os03g16120.2:0.00014,(Oryza_sativa_renamed_LOC_Os03g16120.1:0.00014,Oryza_sativa_renamed_LOC_Os03g16120.4:0.0576)n23:0.00014)n22:0.00012,(Oryza_sativa_renamed_LOC_Os03g16120.5:0,Oryza_sativa_renamed_LOC_Os03g16120.3:0)n24:0.01053)n21:0.08765,(Z_mays_renamed_A0A1D6JXL8:0.03856,Z_mays_renamed_A0A1D6PDV0:0.05399)n25:0.06887)n20:0.21432)n19:0.10643,((A_thaliana_renamed_AT5G59210.2:0.00014,A_thaliana_renamed_AT5G59210.1:0.00015)n27:0.20121,((M_truncatula_renamed_MTR_2097780:0.09998,(L_japonicus_renamed_Lj3g3v1680450.1:0.08401,(L_angustifolius_renamed_OIW08939:0.05485,L_angustifolius_renamed_OIW03718:0.08976)n31:0.06998)n30:0.02559)n29:0.16487,B_vulgaris_renamed_KMT05171:0.29842)n28:0.03028)n26:0.09391)n18:0.09615)n17:0.26999)n0;
```
