## Supplementary material for "Transcriptional responses to arbuscular mycorrhizal symbiosis development are conserved in the early divergent *Marchantia paleacea*": OG0006392_tree.txt

```
(((C_braunii_renamed_GBG93215:0.39408,(S_moellendorffii_renamed_EFJ21403:0.00469,(S_moellendorffii_renamed_EFJ23766:0.00014,S_moellendorffii_renamed_EFJ06654:0.0618)n4:0.00015)n3:0.26998)n2:0.10818,(A_thaliana_renamed_AT3G25470.1:0.36171,((Oryza_sativa_renamed_LOC_Os11g14230.1:0.09132,Z_mays_renamed_C0P590:0.06999)n7:0.1586,(((B_vulgaris_renamed_KMT10131:0.22552,(L_angustifolius_renamed_OIW18852:0.11942,M_truncatula_renamed_MTR_8010130:0.18804)n11:0.11879)n10:0.0499,A_trichopoda_renamed_ERN20182:0.2337)n9:0.05196,P_dactylifera_renamed_XP_026663691.1:0.18585)n8:0.07963)n6:0.07482)n5:0.11431)n1:0.0278,((M_flagellaris_scaffold-UCRN-2052622-Megaceros_tosanus:0.15853,(A_agrestis_renamed_Aagr.utg000084l.59.1:0.02651,((A_agrestis_renamed_Aagr.utg000084l.59.2:0,A_agrestis_renamed_Aagr.utg000084l.59.5:0)n16:0.00014,(A_agrestis_renamed_Aagr.utg000084l.59.3:0.00014,(A_agrestis_renamed_Aagr.utg000084l.59.9:0.03473,(A_agrestis_renamed_Aagr.utg000084l.59.4:0.00014,(A_agrestis_renamed_Aagr.utg000084l.59.6:0,A_agrestis_renamed_Aagr.utg000084l.59.7:0,A_agrestis_renamed_Aagr.utg000084l.59.8:0)n20:0.00483)n19:0.00056)n18:0.03275)n17:0.00209)n15:0.02302)n14:0.22246)n13:0.15331,(((P_patens_renamed_P324_1560V3.4:0,P_patens_renamed_P324_1560V3.2:0)n23:0.00014,(P_patens_renamed_P324_1560V3.3:0,P_patens_renamed_P324_1560V3.1:0)n24:0.00015)n22:0.36258,((S_muscicola_renamed_SM000026S09017:0.02757,(S_muscicola_renamed_SM000011S19169:0.02905,S_muscicola_renamed_SM000018S03564:0.0025)n27:0.04066)n26:0.49824,((M_paleacea_Rhiz_final_MPA23601.1.p1:0.07487,M_polymorpha_renamed_Mapoly0006s0124.1:0.02565)n29:0.14134,(P_pinnata_scaffold-UUHD-2132153-Porella_pinnata:0.08119,P_neesiana_scaffold-JHFI-2011624-Pellia_neesiana:0.12355)n30:0.03468)n28:0.16298)n25:0.06379)n21:0.0533)n12:0.0278)n0;
```
