## Supplementary material for "Transcriptional responses to arbuscular mycorrhizal symbiosis development are conserved in the early divergent *Marchantia paleacea*": OG0006393_tree.txt

```
((((T_lepidozioides_scaffold-SKQD-2007541-Takakia_lepidozioides:0.00015,T_lepidozioides_scaffold-SKQD-2007542-Takakia_lepidozioides:0.00014)n3:0.28934,(P_patens_renamed_P313_23590V3.4:0,P_patens_renamed_P313_23590V3.3:0,P_patens_renamed_P313_23590V3.2:0,P_patens_renamed_P313_23590V3.5:0,P_patens_renamed_P313_23590V3.1:0)n4:0.44273)n2:0.11684,(A_agrestis_renamed_Aagr.utg000059l.365.1:0.26362,(M_flagellaris_scaffold-UCRN-2002647-Megaceros_tosanus:0.31439,M_flagellaris_scaffold-UCRN-2010302-Megaceros_tosanus:0.086904)n6:0.009656)n5:0.05879)n1:0.036115,((((P_neesiana_scaffold-JHFI-2106710-Pellia_neesiana:0.03588,P_pinnata_scaffold-UUHD-2145309-Porella_pinnata:0.33646)n10:0.11955,(P_pinnata_scaffold-UUHD-2144965-Porella_pinnata:0.24805,((P_neesiana_scaffold-JHFI-2013815-Pellia_neesiana:0.00015,P_neesiana_scaffold-JHFI-2013817-Pellia_neesiana:0.0397)n13:0.01816,P_neesiana_scaffold-JHFI-2013816-Pellia_neesiana:0.02025)n12:0.00225)n11:0.01886)n9:0.12115,(M_polymorpha_renamed_Mapoly0003s0225.1:0.04715,(M_paleacea_Rhiz_final_MPA25063.2.p1:0.00015,M_paleacea_Rhiz_final_MPA25063.1.p1:0.09413)n15:0.024)n14:0.27847)n8:0.29193,((C_braunii_renamed_GBG86874:0.58131,(S_muscicola_renamed_SM000041S15557:0.00877,(S_muscicola_renamed_SM000060S19669:0.01864,S_muscicola_renamed_SM000213S06811:0.01465)n19:0.01086)n18:0.45315)n17:0.2679,(A_trichopoda_renamed_ERN13283:0.25436,((P_dactylifera_renamed_XP_008790336.1:0.00015,(P_dactylifera_renamed_XP_008790337.1:0.00807,P_dactylifera_renamed_XP_026660644.1:0.00207)n23:0.00036)n22:0.24378,((L_angustifolius_renamed_OIW01270:0.17487,(M_truncatula_renamed_MTR_7058500:0.11831,(L_japonicus_renamed_Lj1g3v3530540.1:0.00297,L_japonicus_renamed_Lj2g3v1389310.1:0.00014)n27:0.08811)n26:0.08355)n25:0.21553,(A_thaliana_renamed_AT2G23470.1:0.36673,B_vulgaris_renamed_KMT08565:0.31351)n28:0.06845)n24:0.15796)n21:0.08769)n20:0.55775)n16:0.08491)n7:0.036115)n0;
```
