## Supplementary material for "Transcriptional responses to arbuscular mycorrhizal symbiosis development are conserved in the early divergent *Marchantia paleacea*": OG0006394_tree.txt

```
((P_abies_renamed_MA_74264g0020:0.38081,(P_abies_renamed_MA_10435110g0010:0.5325,P_abies_renamed_MA_10435652g0010:0.59342)n2:0.10643)n1:0.286145,((A_trichopoda_renamed_ERN14901:0.02335,A_trichopoda_renamed_ERN14900:0.14148)n4:0.31686,((B_vulgaris_renamed_KMT17899:0.42654,((A_thaliana_renamed_AT2G32240.1:0.14753,((A_thaliana_renamed_AT1G05320.2:0,A_thaliana_renamed_AT1G05320.8:0,A_thaliana_renamed_AT1G05320.3:0,A_thaliana_renamed_AT1G05320.4:0,A_thaliana_renamed_AT1G05320.9:0,A_thaliana_renamed_AT1G05320.1:0,A_thaliana_renamed_AT1G05320.7:0)n10:0.00014,(A_thaliana_renamed_AT1G05320.5:0,A_thaliana_renamed_AT1G05320.6:0)n11:0.00398)n9:0.24193)n8:0.2615,(M_truncatula_renamed_MTR_4076030:0.1128,((L_angustifolius_renamed_OIW05608:0.17196,L_angustifolius_renamed_OIV99612:0.09883)n14:0.06941,(L_japonicus_renamed_Lj3g3v3557050.1:0.00097,L_japonicus_renamed_Lj3g3v3557060.1:0.01359)n15:0.10791)n13:0.02823)n12:0.22724)n7:0.0359)n6:0.12125,((Oryza_sativa_renamed_LOC_Os04g52460.1:0.11743,(Z_mays_renamed_A0A1D6JE74:0.08885,(Z_mays_renamed_A0A1D6DZK4:0.01743,Z_mays_renamed_A0A1D6FKD3:0.03093)n19:0.0279)n18:0.14665)n17:0.55454,(((P_dactylifera_renamed_XP_026657089.1:0,P_dactylifera_renamed_XP_008777657.1:0)n22:0.00014,(P_dactylifera_renamed_XP_008777655.1:0.00014,P_dactylifera_renamed_XP_008777654.1:0.00014)n23:0.00014)n21:0.09661,(P_dactylifera_renamed_XP_026663710.1:0.00236,(P_dactylifera_renamed_XP_008801567.1:0.00014,(P_dactylifera_renamed_XP_008801565.1:0.00014,P_dactylifera_renamed_XP_008801566.1:0.00014)n26:0.00014)n25:0.00014)n24:0.08711)n20:0.13805)n16:0.17398)n5:0.08531)n3:0.286145)n0;
```
