## Supplementary material for "Transcriptional responses to arbuscular mycorrhizal symbiosis development are conserved in the early divergent *Marchantia paleacea*": OG0006395_tree.txt

```
(((M_flagellaris_scaffold-UCRN-2003855-Megaceros_tosanus:0.3301,A_agrestis_renamed_Aagr.utg000006l.787.1:0.38288)n2:0.19279,(C_braunii_renamed_GBG62235:0.69403,((S_muscicola_renamed_SM000104S09369:0.00969,S_muscicola_renamed_SM006518S20137:0.08382)n5:0.03773,(S_muscicola_renamed_SM000057S18437:0.03232,S_muscicola_renamed_SM000110S18929:0.04317)n6:0.18392)n4:0.9326)n3:0.0905)n1:0.04189,((((M_polymorpha_renamed_Mapoly0045s0082.1:0.03596,(M_paleacea_Rhiz_final_MPA9678.1.p1:0.00016,M_paleacea_Rhiz_final_MPA9678.3.p1:0.00014)n11:0.03093)n10:0.2637,(P_neesiana_scaffold-JHFI-2112627-Pellia_neesiana:0.18804,P_pinnata_scaffold-UUHD-2018413-Porella_pinnata:0.19567)n12:0.07111)n9:0.22677,((T_lepidozioides_scaffold-SKQD-2009832-Takakia_lepidozioides:0.00014,T_lepidozioides_scaffold-SKQD-2009833-Takakia_lepidozioides:0.00885)n14:0.17368,((P_patens_renamed_P32_5310V3.1:0,P_patens_renamed_P32_5310V3.2:0)n16:0.21165,((P_patens_renamed_P314_14460V3.2:0,P_patens_renamed_P314_14460V3.1:0)n18:0.00014,P_patens_renamed_P314_14460V3.3:0.00014)n17:0.18212)n15:0.31476)n13:0.09043)n8:0.09588,((S_moellendorffii_renamed_EFJ19052:0.00036,S_moellendorffii_renamed_EFJ13488:0.01446)n20:0.48005,(A_trichopoda_renamed_ERN06597:0.30983,((P_dactylifera_renamed_XP_026665173.1:0.17491,(Z_mays_renamed_A0A1D6NMW5:0.09741,(Oryza_sativa_renamed_LOC_Os01g37130.2:0.00014,Oryza_sativa_renamed_LOC_Os01g37130.1:0.00014)n25:0.0709)n24:0.24864)n23:0.10447,((A_thaliana_renamed_AT4G27800.1:0.00014,(A_thaliana_renamed_AT4G27800.3:0.00889,A_thaliana_renamed_AT4G27800.2:0.00031)n28:0.0054)n27:0.27498,(B_vulgaris_renamed_KMT15979:0.31985,(L_japonicus_renamed_Lj1g3v0987690.1:0.09219,(L_angustifolius_renamed_OIW15279:0.04833,M_truncatula_renamed_MTR_3491830:0.14725)n31:0.05993)n30:0.13601)n29:0.04783)n26:0.06022)n22:0.0723)n21:0.36635)n19:0.1024)n7:0.04189)n0;
```
