## Supplementary material for "Transcriptional responses to arbuscular mycorrhizal symbiosis development are conserved in the early divergent *Marchantia paleacea*": OG0006396_tree.txt

```
(((((M_paleacea_Rhiz_final_MPA5890.1.p1:0,M_paleacea_Rhiz_final_MPA5890.2.p1:0,M_paleacea_Rhiz_final_MPA5890.3.p1:0,M_polymorpha_renamed_Mapoly0005s0063.1:0)n4:0.01423,(P_neesiana_scaffold-JHFI-2015705-Pellia_neesiana:0.02341,P_pinnata_scaffold-UUHD-2146960-Porella_pinnata:0.00705)n5:0.04592)n3:0.02229,((S_moellendorffii_renamed_EFJ38067:0.00014,S_moellendorffii_renamed_EFJ31789:0.0111)n7:0.29003,(A_trichopoda_renamed_ERM99303:0.15482,(((Oryza_sativa_renamed_LOC_Os01g69110.1:0.00014,Oryza_sativa_renamed_LOC_Os01g69110.2:0.48603)n11:0.10258,(Z_mays_renamed_A0A1D6G5X6:0.02978,Z_mays_renamed_A0A1D6N312:0.19699)n12:0.04717)n10:0.15643,(B_vulgaris_renamed_KMT09092:0.27689,(A_thaliana_renamed_AT3G27100.1:0.36391,((M_truncatula_renamed_MTR_7033490:0.00016,M_truncatula_renamed_MTR_7033490:0.00014)n16:0.05031,(L_angustifolius_renamed_OIW14460:0.00014,L_angustifolius_renamed_OIW02970:0.045531)n17:0.005059)n15:0.02421)n14:0.00015)n13:0.08452)n9:0.04088)n8:0.17998)n6:0.11155)n2:0.03257,(T_lepidozioides_scaffold-SKQD-2073305-Takakia_lepidozioides:0.06257,(((P_patens_renamed_P38_2660V3.2:0,P_patens_renamed_P38_2660V3.1:0)n21:0.29988,((P_patens_renamed_P312_14240V3.2:0,P_patens_renamed_P312_14240V3.3:0)n23:0.01326,P_patens_renamed_P312_14240V3.1:0.00014)n22:0.08643)n20:0.02816,(P_patens_renamed_P34_1860V3.1:0.00014,P_patens_renamed_P34_1860V3.2:0.02214)n24:0.138123)n19:0.015347)n18:0.02309)n1:0.01139,((S_muscicola_renamed_SM000008S22353:0.05556,(S_muscicola_renamed_SM000006S19402:0.01772,S_muscicola_renamed_SM000024S07826:0.00894)n27:0.00015)n26:0.37467,(A_agrestis_renamed_Aagr.utg000063l.59.1:0.29149,(M_flagellaris_scaffold-UCRN-2007368-Megaceros_tosanus:0.00014,M_flagellaris_scaffold-UCRN-2007370-Megaceros_tosanus:0.00015)n29:0.01985)n28:0.10178)n25:0.01139)n0;
```
