## Supplementary material for "Transcriptional responses to arbuscular mycorrhizal symbiosis development are conserved in the early divergent *Marchantia paleacea*": OG0006397_tree.txt

```
(((C_braunii_renamed_GBG64110:0.9995,(P_neesiana_scaffold-JHFI-2017133-Pellia_neesiana:0.27155,(P_pinnata_scaffold-UUHD-2142795-Porella_pinnata:0.13077,((M_paleacea_Rhiz_final_MPA12557.1.p1:0,M_paleacea_Rhiz_final_MPA12557.2.p1:0)n6:0.02644,M_polymorpha_renamed_Mapoly0074s0049.1:0.023)n5:0.21154)n4:0.07246)n3:0.17028)n2:0.09606,(((P_patens_renamed_P318_21830V3.1:0,P_patens_renamed_P318_21830V3.2:0)n9:0.30701,T_lepidozioides_scaffold-SKQD-2078282-Takakia_lepidozioides:0.1657)n8:0.10314,(M_flagellaris_scaffold-UCRN-2011849-Megaceros_tosanus:0.18308,A_agrestis_renamed_Aagr.utg000124l.101.1:0.19968)n10:0.36922)n7:0.11318)n1:0.102305,((S_moellendorffii_renamed_EFJ17201:0,S_moellendorffii_renamed_EFJ31154:0)n12:0.65336,(P_abies_renamed_MA_10427385g0020:0.217,(((P_dactylifera_renamed_XP_008809997.2:0.19141,(Oryza_sativa_renamed_LOC_Os09g19980.1:0.07998,Z_mays_renamed_C0P4U9:0.16716)n17:0.44753)n16:0.16046,(A_trichopoda_renamed_ERN19824:0.32903,(B_vulgaris_renamed_KMT19545:0.38174,(A_thaliana_renamed_AT4G10620.1:0.38213,(L_japonicus_renamed_Lj3g3v3513500.1:0.10453,(L_angustifolius_renamed_OIV99586:0.12098,M_truncatula_renamed_MTR_4074870:0.11724)n22:0.01941)n21:0.13727)n20:0.07469)n19:0.04596)n18:0.07277)n15:0.33977,((Oryza_sativa_renamed_LOC_Os06g30380.1:0.0818,Z_mays_renamed_B6SV42:0.14579)n24:0.29549,(P_dactylifera_renamed_XP_008782378.2:0.17297,((B_vulgaris_renamed_KMT15111:0.28579,(L_angustifolius_renamed_OIW11484:0.14454,(L_japonicus_renamed_Lj1g3v4225540.1:0.11368,M_truncatula_renamed_MTR_7090640:0.09119)n29:0.04412)n28:0.13084)n27:0.13034,(A_trichopoda_renamed_ERN04375:0.11083,(A_trichopoda_renamed_ERN05611:0.04894,A_trichopoda_renamed_ERN03475:0.04945)n31:0.00993)n30:0.26285)n26:0.1022)n25:0.10212)n23:0.186516)n14:0.020724)n13:0.17354)n11:0.102305)n0;
```
