## Supplementary material for "Transcriptional responses to arbuscular mycorrhizal symbiosis development are conserved in the early divergent *Marchantia paleacea*": OG0006398_tree.txt

```
((A_trichopoda_renamed_ERN15222:0.40057,A_trichopoda_renamed_ERN18593:0.00031)n1:0.42613,((P_dactylifera_renamed_XP_008795634.1:0.07647,P_dactylifera_renamed_XP_008806203.1:0.05475)n3:0.3289,((A_thaliana_renamed_AT4G33800.2:0,A_thaliana_renamed_AT4G33800.1:0)n5:0.6339,((B_vulgaris_renamed_KMT19090:0.85442,(((L_japonicus_renamed_Lj0g3v0196679.1:0.00014,L_japonicus_renamed_Lj1g3v1732420.1:0.09443)n10:0.11891,M_truncatula_renamed_MTR_3103260:0.26456)n9:0.06061,((L_angustifolius_renamed_OIW14915:0.20737,L_angustifolius_renamed_OIV97670:0.06574)n12:0.0674,((L_angustifolius_renamed_OIW15569:0.1472,M_truncatula_renamed_MTR_1017890:0.22389)n14:0.06152,((L_japonicus_renamed_Lj1g3v1733510.1:0.00014,L_japonicus_renamed_Lj1g3v1733510.2:0.00015)n16:0.1612,L_angustifolius_renamed_OIW20871:0.246528)n15:0.027392)n13:0.09315)n11:0.01035)n8:0.0575)n7:0.18882,((((Oryza_sativa_renamed_LOC_Os03g10260.1:0.19923,Z_mays_renamed_B4FCQ2:0.17799)n20:0.72699,(Oryza_sativa_renamed_LOC_Os04g28410.1:0.24459,Z_mays_renamed_K7U2I6:0.91141)n21:0.64449)n19:0.28029,B_vulgaris_renamed_KMT01021:0.76706)n18:0.16389,(((L_japonicus_renamed_Lj5g3v2068230.1:0.00013,L_japonicus_renamed_Lj5g3v2068230.2:0.00458)n24:0.30538,(M_truncatula_renamed_MTR_1106080:0.32336,(L_angustifolius_renamed_OIW12849:0.19959,(L_angustifolius_renamed_OIW06891:0.14673,L_angustifolius_renamed_OIV91147:0.12477)n27:0.01402)n26:0.14805)n25:0.08253)n23:0.12313,((L_japonicus_renamed_Lj1g3v0052160.1:0.24714,M_truncatula_renamed_MTR_5005230:0.29042)n29:0.05293,(L_angustifolius_renamed_OIW20586:0.00013,(L_angustifolius_renamed_OIW20590:0,L_angustifolius_renamed_OIW11182:0)n31:0.02656)n30:0.233388)n28:0.025932)n22:0.33957)n17:0.131)n6:0.04372)n4:0.13382)n2:0.42613)n0;
```
