## Supplementary material for "Transcriptional responses to arbuscular mycorrhizal symbiosis development are conserved in the early divergent *Marchantia paleacea*": OG0006399_tree.txt

```
(((C_braunii_renamed_GBG89538:0.2194,P_abies_renamed_MA_25764g0010:0.36843)n2:0.06169,(((A_trichopoda_renamed_ERN14637:0.07928,((Oryza_sativa_renamed_LOC_Os09g02284.1:0.02319,Z_mays_renamed_A0A1D6ELK2:0.0859)n7:0.14003,((B_vulgaris_renamed_KMT01164:0.0671,((L_japonicus_renamed_Lj4g3v0654400.1:0,L_japonicus_renamed_Lj5g3v0309120.1:0)n11:0.09356,((L_angustifolius_renamed_OIW10222:0.00767,L_angustifolius_renamed_OIV94210:0.01086)n13:0.03599,M_truncatula_renamed_MTR_4084150:0.05509)n12:0.01576)n10:0.01282)n9:0.01702,((A_thaliana_renamed_AT2G15400.2:0.00991,A_thaliana_renamed_AT2G15400.1:0.00015)n15:0.08043,(A_thaliana_renamed_AT2G15430.1:0.00014,(A_thaliana_renamed_AT2G15430.3:0.00312,A_thaliana_renamed_AT2G15430.2:0.01796)n17:0.03413)n16:0.0208)n14:0.10462)n8:0.01875)n6:0.03895)n5:0.06422,(T_lepidozioides_scaffold-SKQD-2012250-Takakia_lepidozioides:0.05942,((P_patens_renamed_P314_9440V3.2:0,P_patens_renamed_P314_9440V3.1:0)n20:0.06737,((P_neesiana_scaffold-JHFI-2111184-Pellia_neesiana:0.07231,((M_paleacea_Rhiz_final_MPA28315.1.p1:0,M_polymorpha_renamed_Mapoly0027s0025.1:0)n24:0.026,P_pinnata_scaffold-UUHD-2143827-Porella_pinnata:0.06851)n23:0.02788)n22:0.06234,(M_flagellaris_scaffold-UCRN-2051614-Megaceros_tosanus:0.05869,(A_agrestis_renamed_Aagr.utg000103l.195.1:0.04697,A_agrestis_renamed_Aagr.utg000116l.240.1:0.20142)n26:0.06657)n25:0.02357)n21:0.01791)n19:0.02142)n18:0.02376)n4:0.01799,(((S_muscicola_renamed_SM000030S11487:0,S_muscicola_renamed_SM000131S26682:0)n29:0.00014,S_muscicola_renamed_SM000240S08620:0.00323)n28:0.23753,(P_neesiana_scaffold-JHFI-2010098-Pellia_neesiana:0.41027,P_neesiana_scaffold-JHFI-2108216-Pellia_neesiana:0.245862)n30:0.027318)n27:0.074943)n3:0.008327)n1:0.017305,(S_moellendorffii_renamed_EFJ15766:0.00014,S_moellendorffii_renamed_EFJ38153:0.00502)n31:0.11714)n0;
```
