## Supplementary material for "Transcriptional responses to arbuscular mycorrhizal symbiosis development are conserved in the early divergent *Marchantia paleacea*": OG0006400_tree.txt

```
(A_trichopoda_renamed_ERN11189:0.242955,(((B_vulgaris_renamed_KMT04846:0.40634,((L_japonicus_renamed_Lj3g3v2645590.1:0.1019,M_truncatula_renamed_MTR_8019650:0.17868)n5:0.02852,(L_angustifolius_renamed_OIW17530:0.42644,((L_angustifolius_renamed_OIW01653:0.00016,L_angustifolius_renamed_OIW01652:0.00015)n8:0.11206,(L_angustifolius_renamed_OIW04921:0.08646,L_angustifolius_renamed_OIW17122:0.10223)n9:0.01089)n7:0.074871)n6:0.008319)n4:0.02162)n3:0.03261,(A_thaliana_renamed_AT3G13990.2:0.00014,A_thaliana_renamed_AT3G13990.1:0.00014)n10:0.51692)n2:0.15539,((((P_dactylifera_renamed_XP_008784271.1:0.00014,P_dactylifera_renamed_XP_008784270.1:0.04776)n14:0.10746,((P_dactylifera_renamed_XP_017698690.1:0.00014,P_dactylifera_renamed_XP_026661049.1:0.00014)n16:0.00011,(P_dactylifera_renamed_XP_017698692.1:0.00014,P_dactylifera_renamed_XP_017698691.1:0.00202)n17:0.0002)n15:0.12148)n13:0.15544,(P_dactylifera_renamed_XP_008797669.1:0.00014,((P_dactylifera_renamed_XP_008797659.1:0.00014,(P_dactylifera_renamed_XP_026662878.1:0.00014,P_dactylifera_renamed_XP_008797675.1:0.00012)n21:0.00014)n20:0.03982,((P_dactylifera_renamed_XP_008797682.1:0.00046,P_dactylifera_renamed_XP_026662883.1:0.00014)n23:0.00017,(P_dactylifera_renamed_XP_008797695.1:0.00014,P_dactylifera_renamed_XP_008797704.1:0.00016)n24:0.01174)n22:0.00118)n19:0.00914)n18:0.29554)n12:0.05172,((Z_mays_renamed_A0A1D6K5H4:0.30828,(Oryza_sativa_renamed_LOC_Os03g29750.1:0.00016,Oryza_sativa_renamed_LOC_Os03g29750.2:0.00014)n27:0.17665)n26:0.66696,((Oryza_sativa_renamed_LOC_Os06g10430.3:0.00015,(Oryza_sativa_renamed_LOC_Os06g10430.2:0.00014,Oryza_sativa_renamed_LOC_Os06g10430.1:0.00014)n30:0.00014)n29:0.15413,(Z_mays_renamed_A0A1D6LUQ3:0.06166,Z_mays_renamed_K7V9H3:0.0359)n31:0.15703)n28:0.537975)n25:0.059775)n11:0.03248)n1:0.242955)n0;
```
