## Supplementary material for "Transcriptional responses to arbuscular mycorrhizal symbiosis development are conserved in the early divergent *Marchantia paleacea*": OG0006401_tree.txt

```
(((S_muscicola_renamed_SM000092S24515:0.00011,(S_muscicola_renamed_SM000014S00380:0.046,S_muscicola_renamed_SM000031S11563:0.03784)n3:0.0326)n2:0.85279,((M_flagellaris_scaffold-UCRN-2002190-Megaceros_tosanus:0,M_flagellaris_scaffold-UCRN-2002191-Megaceros_tosanus:0)n5:0.33992,(((A_agrestis_renamed_Aagr.utg000003l.27.5:0,A_agrestis_renamed_Aagr.utg000003l.27.6:0)n8:0.00015,(A_agrestis_renamed_Aagr.utg000003l.27.4:0,A_agrestis_renamed_Aagr.utg000003l.27.1:0)n9:0.00014)n7:0.00014,(A_agrestis_renamed_Aagr.utg000003l.27.3:0.00029,(A_agrestis_renamed_Aagr.utg000003l.27.2:0,A_agrestis_renamed_Aagr.utg000003l.27.7:0)n11:0.01235)n10:0.01265)n6:0.28043)n4:0.44662)n1:0.210525,((((A_thaliana_renamed_AT5G16520.1:0.00015,A_thaliana_renamed_AT5G16520.2:0.00428)n15:0.3612,(L_angustifolius_renamed_OIW01133:0.17198,(L_japonicus_renamed_Lj1g3v2809400.1:0.06958,(M_truncatula_renamed_MTR_7079510:0.00014,(M_truncatula_renamed_MTR_7079510:0.00577,M_truncatula_renamed_MTR_7079510:0.01516)n19:0.00027)n18:0.13531)n17:0.0489)n16:0.10746)n14:0.07208,(A_trichopoda_renamed_ERN11866:0.40297,(((Oryza_sativa_renamed_LOC_Os01g01040.4:0.00942,(Oryza_sativa_renamed_LOC_Os01g01040.1:0,Oryza_sativa_renamed_LOC_Os01g01040.3:0,Oryza_sativa_renamed_LOC_Os01g01040.2:0)n24:0.00015)n23:0.10057,(Z_mays_renamed_A0A1D6FCC4:0.12141,Z_mays_renamed_B6U6L2:0.1679)n25:0.01259)n22:0.36555,(P_dactylifera_renamed_XP_008797686.2:0.11927,(P_dactylifera_renamed_XP_026659934.1:0.03192,(P_dactylifera_renamed_XP_026659932.1:0.00014,(P_dactylifera_renamed_XP_026659935.1:0.00125,P_dactylifera_renamed_XP_026659933.1:0.00879)n29:0.00732)n28:0.07091)n27:0.23439)n26:0.05903)n21:0.13784)n20:0.14032)n13:0.06544,(B_vulgaris_renamed_KMT18296:0.60946,B_vulgaris_renamed_KMT13702:0.215388)n30:0.023932)n12:0.06124)n0;
```
