## Supplementary material for "Transcriptional responses to arbuscular mycorrhizal symbiosis development are conserved in the early divergent *Marchantia paleacea*": OG0006402_tree.txt

```
(((C_braunii_renamed_GBG68524:0.6677,((((M_flagellaris_scaffold-UCRN-2001371-Megaceros_tosanus:0,M_flagellaris_scaffold-UCRN-2001372-Megaceros_tosanus:0,M_flagellaris_scaffold-UCRN-2001373-Megaceros_tosanus:0)n6:0.42793,A_agrestis_renamed_Aagr.utg000005l.325.1:0.18953)n5:0.47426,((M_paleacea_Rhiz_final_MPA9911.1.p1:0.00014,(M_paleacea_Rhiz_final_MPA9911.2.p1:0,M_paleacea_Rhiz_final_MPA9911.3.p1:0,M_paleacea_Rhiz_final_MPA9912.1.p1:0)n9:0.00015)n8:0.13707,(M_polymorpha_renamed_Mapoly0103s0014.1:0.00348,M_polymorpha_renamed_Mapoly2945s0001.1:0.094545)n10:0.010505)n7:0.04185)n4:0.22483,M_paleacea_Rhiz_final_MPA4917.1.p1:1.33389)n3:0.14821)n2:0.40342,(P_patens_renamed_P318_17490V3.1:0,P_patens_renamed_P318_17490V3.2:0)n11:0.64875)n1:0.07831,(P_abies_renamed_MA_22170g0010:0.54728,(A_trichopoda_renamed_ERN11585:0.41154,(((A_thaliana_renamed_AT4G10130.2:0,A_thaliana_renamed_AT4G10130.4:0,A_thaliana_renamed_AT4G10130.1:0,A_thaliana_renamed_AT4G10130.3:0,A_thaliana_renamed_AT4G10130.5:0)n16:0.36941,(L_japonicus_renamed_Lj0g3v0151999.1:0.16624,(M_truncatula_renamed_MTR_4074580:0.08643,(M_truncatula_renamed_MTR_3006810:0.00014,(M_truncatula_renamed_MTR_6003930:0.00016,M_truncatula_renamed_MTR_6003930:0.00014)n20:0.00905)n19:0.05831)n18:0.05543)n17:0.23006)n15:0.10134,(P_dactylifera_renamed_XP_008779566.1:0.30053,(Z_mays_renamed_B4FZ77:0.16849,((Oryza_sativa_renamed_LOC_Os08g36980.2:0,Oryza_sativa_renamed_LOC_Os08g36980.1:0)n24:0.19344,((Oryza_sativa_renamed_LOC_Os09g28590.1:0,Oryza_sativa_renamed_LOC_Os09g28590.2:0)n26:0.00014,Oryza_sativa_renamed_LOC_Os09g28590.3:0.00014)n25:0.141336)n23:0.015704)n22:0.06896)n21:0.12584)n14:0.13731)n13:0.13442)n12:0.07831)n0;
```
