## Supplementary material for "Transcriptional responses to arbuscular mycorrhizal symbiosis development are conserved in the early divergent *Marchantia paleacea*": OG0006403_tree.txt

```
((((P_patens_renamed_P315_14990V3.2:0.09668,((P_patens_renamed_P315_14990V3.1:0,P_patens_renamed_P315_14990V3.3:0,P_patens_renamed_P315_14990V3.5:0)n5:0.00014,P_patens_renamed_P315_14990V3.4:0.01461)n4:0.01519)n3:0.27223,(T_lepidozioides_scaffold-SKQD-2010204-Takakia_lepidozioides:0.00016,T_lepidozioides_scaffold-SKQD-2010205-Takakia_lepidozioides:0.01199)n6:0.25587)n2:0.1089,(M_flagellaris_scaffold-UCRN-2005515-Megaceros_tosanus:0.22136,((A_agrestis_renamed_Aagr.utg000056l.39.2:0.2895,(A_agrestis_renamed_Aagr.utg000056l.39.1:0.00014,A_agrestis_renamed_Aagr.utg000056l.39.3:0.00402)n10:0.00014)n9:0.20676,A_agrestis_renamed_Aagr.utg000028l.113.1:0.310662)n8:0.034518)n7:0.05515)n1:0.12234,((S_muscicola_renamed_SM000212S06919:0.01756,(S_muscicola_renamed_SM000007S20979:0.01441,S_muscicola_renamed_SM000011S19132:0.0375)n13:0.00879)n12:0.70454,(((L_japonicus_renamed_Lj0g3v0101769.1:0.12569,(L_angustifolius_renamed_OIW17054:0.10974,(M_truncatula_renamed_MTR_4005330:0.00014,M_truncatula_renamed_MTR_4005330:0.00016)n18:0.1335)n17:0.03967)n16:0.10731,(A_thaliana_renamed_AT3G20240.1:0.26315,B_vulgaris_renamed_KMS97194:0.24789)n19:0.04935)n15:0.04056,(A_trichopoda_renamed_ERN12514:0.31834,(((Oryza_sativa_renamed_LOC_Os08g40850.1:0.05212,Z_mays_renamed_A0A1D6KJE4:0.11114)n23:0.09006,(Oryza_sativa_renamed_LOC_Os09g32200.1:0.09428,(Z_mays_renamed_A0A1D6IME0:0.11852,Z_mays_renamed_B6TZ69:0.05043)n25:0.05901)n24:0.07881)n22:0.18163,(P_dactylifera_renamed_XP_008801407.1:0.08468,(P_dactylifera_renamed_XP_008798149.1:0.00014,(P_dactylifera_renamed_XP_008798146.1:0.00014,(P_dactylifera_renamed_XP_008798144.1:0.00014,(P_dactylifera_renamed_XP_008798148.1:0.00014,P_dactylifera_renamed_XP_008798147.1:0.00014)n30:0.00015)n29:0.00014)n28:0.00014)n27:0.11558)n26:0.07109)n21:0.05999)n20:0.0604)n14:0.39558)n11:0.12234)n0;
```
