## Supplementary material for "Transcriptional responses to arbuscular mycorrhizal symbiosis development are conserved in the early divergent *Marchantia paleacea*": OG0006404_tree.txt

```
((A_agrestis_renamed_Aagr.utg000080l.107.1:0.0011,A_agrestis_renamed_Aagr.utg000080l.107.2:0.07585)n1:0.175215,(((((M_paleacea_Rhiz_final_MPA15374.1.p1:0,M_paleacea_Rhiz_final_MPA15374.2.p1:0)n6:0.01309,M_polymorpha_renamed_Mapoly0033s0048.1:0.03714)n5:0.22507,(P_pinnata_scaffold-UUHD-2017876-Porella_pinnata:0.19027,(P_neesiana_scaffold-JHFI-2012710-Pellia_neesiana:0.00015,(P_neesiana_scaffold-JHFI-2012711-Pellia_neesiana:0,P_neesiana_scaffold-JHFI-2012712-Pellia_neesiana:0)n9:0.00014)n8:0.22369)n7:0.08837)n4:0.24144,(T_lepidozioides_scaffold-SKQD-2078222-Takakia_lepidozioides:0.21863,((P_patens_renamed_P39_15730V3.2:0,P_patens_renamed_P39_15730V3.1:0)n12:0.1088,(P_patens_renamed_P326_9360V3.2:0.50495,((P_patens_renamed_P315_5920V3.1:0,P_patens_renamed_P315_5920V3.3:0,P_patens_renamed_P315_5920V3.2:0)n15:0.00377,P_patens_renamed_P326_9360V3.1:0.00014)n14:0.01232)n13:0.12454)n11:0.33176)n10:0.07796)n3:0.05184,((S_moellendorffii_renamed_EFJ23769:0.05214,S_moellendorffii_renamed_EFJ21407:0.00105)n17:0.43608,(((P_dactylifera_renamed_XP_008795978.1:0.00014,(P_dactylifera_renamed_XP_008795976.1:0.00015,P_dactylifera_renamed_XP_008795977.1:0.00014)n21:0.00016)n20:0.15146,(A_thaliana_renamed_AT4G36440.1:0.27328,(B_vulgaris_renamed_KMT09470:0.28433,(L_angustifolius_renamed_OIV93600:0.22091,(L_japonicus_renamed_Lj4g3v0998910.1:0.08649,M_truncatula_renamed_MTR_8076840:0.11662)n25:0.02336)n24:0.11746)n23:0.04783)n22:0.12935)n19:0.04432,(A_trichopoda_renamed_ERN02523:0.32751,(Z_mays_renamed_A0A1D6MQD9:0.43273,((Oryza_sativa_renamed_LOC_Os01g15790.2:0,Oryza_sativa_renamed_LOC_Os01g15790.3:0)n29:0.00014,(Oryza_sativa_renamed_LOC_Os01g15790.1:0.00191,Oryza_sativa_renamed_LOC_Os01g15790.4:0.01934)n30:0.00013)n28:0.16537)n27:0.17439)n26:0.03922)n18:0.47594)n16:0.13267)n2:0.175215)n0;
```
