## Supplementary material for "Transcriptional responses to arbuscular mycorrhizal symbiosis development are conserved in the early divergent *Marchantia paleacea*": OG0006405_tree.txt

```
(A_trichopoda_renamed_ERN12351:0.290015,(((P_dactylifera_renamed_XP_008793679.1:0.17587,P_dactylifera_renamed_XP_008779961.3:0.23552)n3:0.06437,(((Oryza_sativa_renamed_LOC_Os11g05010.2:0,Oryza_sativa_renamed_LOC_Os11g05010.1:0,Oryza_sativa_renamed_LOC_Os11g05010.3:0)n6:0.00515,(Oryza_sativa_renamed_LOC_Os12g05040.1:0.00014,((Oryza_sativa_renamed_LOC_Os12g05040.6:0,Oryza_sativa_renamed_LOC_Os12g05040.3:0)n9:0.00014,Oryza_sativa_renamed_LOC_Os12g05040.5:0.00014)n8:0.00014)n7:0.01332)n5:0.10575,(Z_mays_renamed_A0A096RFC0:0.37757,(Z_mays_renamed_K7TII0:0.17545,(Z_mays_renamed_A0A1D6H5N1:0.03174,Z_mays_renamed_A0A1D6QPH0:0.10865)n12:0.128502)n11:0.0128502)n10:0.0014278)n4:0.07927)n2:0.13168,(((((A_thaliana_renamed_AT5G19090.5:0,A_thaliana_renamed_AT5G19090.4:0,A_thaliana_renamed_AT5G19090.1:0)n17:0.00014,(A_thaliana_renamed_AT5G19090.2:0,A_thaliana_renamed_AT5G19090.3:0)n18:0.00014)n16:0.14657,(A_thaliana_renamed_AT3G06130.1:0.00015,A_thaliana_renamed_AT3G06130.2:0.08315)n19:0.1322)n15:0.25258,(L_japonicus_renamed_Lj4g3v2400650.1:0.21979,(((M_truncatula_renamed_MTR_2022240:0.17712,M_truncatula_renamed_MTR_2022250:0.04176)n23:0.15512,(L_angustifolius_renamed_OIW18446:0.06685,L_angustifolius_renamed_OIW19772:0.14818)n24:0.10321)n22:0.01933,((M_truncatula_renamed_MTR_4117220:0.01139,M_truncatula_renamed_MTR_4117140:0.02648)n26:0.16753,(L_angustifolius_renamed_OIW13971:0.11171,(L_angustifolius_renamed_OIW03342:0.23309,L_angustifolius_renamed_OIV95864:0.06988)n28:0.00657)n27:0.166428)n25:0.018492)n21:0.01905)n20:0.0742)n14:0.06535,(B_vulgaris_renamed_KMS98737:0.38749,B_vulgaris_renamed_KMT13802:0.508941)n29:0.056549)n13:0.04941)n1:0.290015)n0;
```
