## Supplementary material for "Transcriptional responses to arbuscular mycorrhizal symbiosis development are conserved in the early divergent *Marchantia paleacea*": OG0006406_tree.txt

```
(C_braunii_renamed_GBG66648:0.387415,((S_moellendorffii_renamed_EFJ34071:0.00916,S_moellendorffii_renamed_EFJ37575:0.00014)n2:0.75031,((T_lepidozioides_scaffold-SKQD-2010397-Takakia_lepidozioides:0.20787,((M_paleacea_Rhiz_final_MPA7855.1.p1:0,M_paleacea_Rhiz_final_MPA7856.1.p1:0)n6:0.02653,M_polymorpha_renamed_Mapoly0040s0004.1:0.0164)n5:0.78047)n4:0.06549,((A_trichopoda_renamed_ERN17286:0.21303,((((Oryza_sativa_renamed_LOC_Os12g38400.2:0.14925,(Z_mays_renamed_A0A1R3LYQ0:0,Z_mays_renamed_spQ9S7B2:0)n13:0.23152)n12:0.18006,((P_dactylifera_renamed_XP_017696242.1:0,P_dactylifera_renamed_XP_026657028.1:0,P_dactylifera_renamed_XP_026657034.1:0,P_dactylifera_renamed_XP_026657036.1:0,P_dactylifera_renamed_XP_008776869.1:0,P_dactylifera_renamed_XP_008776878.1:0,P_dactylifera_renamed_XP_008776893.1:0,P_dactylifera_renamed_XP_008776900.1:0,P_dactylifera_renamed_XP_008776909.1:0)n15:0.07823,(P_dactylifera_renamed_XP_008802726.1:0,P_dactylifera_renamed_XP_008802727.1:0,P_dactylifera_renamed_XP_008802728.1:0)n16:0.04328)n14:0.10475)n11:0.07084,(B_vulgaris_renamed_KMS97645:0.20221,(A_thaliana_renamed_AT2G37630.1:0.21882,((L_angustifolius_renamed_OIW01243:0.07802,M_truncatula_renamed_MTR_7061550:0.05113)n20:0.05723,(L_japonicus_renamed_Lj3g3v1631860.1:0.13894,(L_japonicus_renamed_Lj3g3v1631870.1:0,L_japonicus_renamed_Lj3g3v1631870.2:0)n22:0.218133)n21:0.024237)n19:0.02367)n18:0.03604)n17:0.0282)n10:0.23772,P_dactylifera_renamed_XP_008791227.1:0.463311)n9:0.051479)n8:0.18038,(P_abies_renamed_MA_101987g0010:0.05108,P_abies_renamed_MA_55337g0010:0.19219)n23:0.31605)n7:0.17323)n3:0.13414)n1:0.387415)n0;
```
