## Supplementary material for "Transcriptional responses to arbuscular mycorrhizal symbiosis development are conserved in the early divergent *Marchantia paleacea*": OG0006407_tree.txt

```
(((P_neesiana_scaffold-JHFI-2014122-Pellia_neesiana:0.16698,(M_paleacea_Rhiz_final_MPA9177.1.p1:0.01348,M_polymorpha_renamed_Mapoly0060s0066.1:0.05321)n3:0.20416)n2:0.37981,((T_lepidozioides_scaffold-SKQD-2079231-Takakia_lepidozioides:0.45992,((P_patens_renamed_P36_1160V3.2:0,P_patens_renamed_P36_1160V3.3:0)n7:0.00014,P_patens_renamed_P36_1160V3.1:0.00015)n6:0.89792)n5:0.19998,(P_abies_renamed_MA_57678g0010:0.32355,(A_trichopoda_renamed_ERM99078:0.26941,((B_vulgaris_renamed_KMT17030:0.42017,((L_angustifolius_renamed_OIW13309:0.13562,(M_truncatula_renamed_MTR_3013690:0.62193,(M_truncatula_renamed_MTR_3012320:0.00014,M_truncatula_renamed_MTR_3012320:0.00014)n15:0.16893)n14:0.01877)n13:0.04608,(L_japonicus_renamed_Lj0g3v0360109.1:0.02324,L_japonicus_renamed_Lj0g3v0360119.1:0.00014)n16:0.2052)n12:0.06059)n11:0.10158,(P_dactylifera_renamed_XP_008810178.1:0.29516,((Z_mays_renamed_A0A1D6LGK3:0.42272,(Z_mays_renamed_A0A1D6N4P3:0.04186,Z_mays_renamed_A0A1D6F2H1:0.02837)n20:0.00492)n19:0.17172,Oryza_sativa_renamed_LOC_Os07g45000.1:0.19686)n18:0.44196)n17:0.17604)n10:0.07812)n9:0.39239)n8:0.16222)n4:0.13891)n1:0.269535,((M_flagellaris_scaffold-UCRN-2005458-Megaceros_tosanus:0,M_flagellaris_scaffold-UCRN-2005459-Megaceros_tosanus:0)n22:0.41154,((((A_agrestis_renamed_Aagr.utg000003l.344.6:0,A_agrestis_renamed_Aagr.utg000003l.344.2:0)n26:0.00014,A_agrestis_renamed_Aagr.utg000003l.344.7:0.05633)n25:0.07313,A_agrestis_renamed_Aagr.utg000003l.344.9:0.00015)n24:0.01867,(A_agrestis_renamed_Aagr.utg000003l.344.4:0.00389,((A_agrestis_renamed_Aagr.utg000003l.344.5:0,A_agrestis_renamed_Aagr.utg000003l.344.8:0)n29:0.04787,(A_agrestis_renamed_Aagr.utg000003l.344.3:0.04452,(A_agrestis_renamed_Aagr.utg000003l.344.1:0.00014,A_agrestis_renamed_Aagr.utg000003l.344.10:0.00014)n31:0.00016)n30:0.00071)n28:0.00094)n27:0.00299)n23:0.35913)n21:0.269535)n0;
```
