## Supplementary material for "Transcriptional responses to arbuscular mycorrhizal symbiosis development are conserved in the early divergent *Marchantia paleacea*": OG0006408_tree.txt

```
(A_trichopoda_renamed_ERN00599:0.590565,(((Z_mays_renamed_A0A1D6G0Q5:0.11237,Z_mays_renamed_A0A1D6MXM0:0.05649)n3:0.29891,(((Z_mays_renamed_A0A1D6NJZ6:0.01087,(Z_mays_renamed_A0A1D6INF4:0.03911,((Z_mays_renamed_A0A1D6JSF5:0.03334,((Z_mays_renamed_A0A1D6LJU3:0.01634,((Z_mays_renamed_A0A1D6J6I0:0.00901,(Z_mays_renamed_A0A1D6GNF7:0.01434,Z_mays_renamed_A0A1D6L6N6:0.02443)n14:0.01879)n13:0.0041,Z_mays_renamed_A0A1D6PV35:0.01296)n12:0.01226)n11:0.0266,Z_mays_renamed_A0A1X7YIR5:0.08783)n10:0.0111)n9:0.00925,Z_mays_renamed_A0A1D6NR52:0.00986)n8:0.00016)n7:0.00867)n6:0.14608,(((Z_mays_renamed_A0A1D6EEP3:0.01867,Z_mays_renamed_A0A1D6KXY5:0.01852)n17:0.00425,Z_mays_renamed_A0A1D6QLS5:0.0248)n16:0.00404,Z_mays_renamed_A0A1D6MF86:0.00654)n15:0.1343)n5:0.10281,(((Oryza_sativa_renamed_LOC_Os03g21610.1:0.61104,Oryza_sativa_renamed_LOC_Os03g38130.1:0.15644)n20:0.42372,(Z_mays_renamed_A0A1D6F8J2:0.00699,(Z_mays_renamed_A0A1D6LZZ4:0.14434,Z_mays_renamed_A0A1D6N0G9:0.04356)n22:0.000117)n21:1.3e-05)n19:0.00304,((Z_mays_renamed_A0A1D6MV61:0.00983,Z_mays_renamed_A0A1D6I9D5:0.0066)n24:0.00684,(Oryza_sativa_renamed_LOC_Os01g28200.1:0.01093,((Oryza_sativa_renamed_LOC_Os01g52430.1:0.03419,(Oryza_sativa_renamed_LOC_Os12g35220.1:0.00236,Oryza_sativa_renamed_LOC_Os12g35250.1:0.00363)n28:0.03344)n27:0.00652,((Oryza_sativa_renamed_LOC_Os05g14320.1:0.01824,Oryza_sativa_renamed_LOC_Os11g30590.1:0.11806)n30:0.00014,Oryza_sativa_renamed_LOC_Os12g35120.1:0.0077)n29:0.00015)n26:0.00016)n25:0.184635)n23:0.020515)n18:0.11121)n4:0.05225)n2:0.00014,(Z_mays_renamed_A0A1D6IYK5:0.74648,Oryza_sativa_renamed_LOC_Os07g22590.1:1.04683)n31:0.116314)n1:0.590565)n0;
```
