## Supplementary material for "Transcriptional responses to arbuscular mycorrhizal symbiosis development are conserved in the early divergent *Marchantia paleacea*": OG0006409_tree.txt

```
(P_dactylifera_renamed_XP_026657129.1:0.664205,(((M_truncatula_renamed_MTR_3013790:0.02519,M_truncatula_renamed_MTR_3013790:0.00014)n3:0.21803,((L_angustifolius_renamed_OIW08104:0.24913,L_angustifolius_renamed_OIW04963:0.31507)n5:0.2593,L_angustifolius_renamed_OIV99026:0.11178)n4:0.01242)n2:0.31829,((L_angustifolius_renamed_OIW11627:0.27234,L_angustifolius_renamed_OIV92480:0.26245)n7:0.30517,(((M_truncatula_renamed_MTR_2071950:0.0048,((M_truncatula_renamed_MTR_2071970:0,M_truncatula_renamed_MTR_2071910:0)n12:0.01173,M_truncatula_renamed_MTR_2071920:0.04776)n11:0.0378)n10:0.03413,(M_truncatula_renamed_MTR_2071930:0.05964,(M_truncatula_renamed_MTR_2071860:0.01012,M_truncatula_renamed_MTR_2072080:0.00131)n14:0.0114)n13:0.00283)n9:0.19235,((M_truncatula_renamed_MTR_2072020:0.12744,(M_truncatula_renamed_MTR_2072150:0.13456,(M_truncatula_renamed_MTR_1069615:0.18353,M_truncatula_renamed_MTR_2075970:0.41301)n18:0.00018)n17:0.01817)n16:0.02681,((M_truncatula_renamed_MTR_2072110:0.00014,M_truncatula_renamed_MTR_2072110:0.00014)n20:0.14334,((M_truncatula_renamed_MTR_2072820:0.11208,(M_truncatula_renamed_MTR_2071890:0.01617,M_truncatula_renamed_MTR_2071820:0.17633)n23:0.11366)n22:0.02644,(M_truncatula_renamed_MTR_2072030:0.18067,(M_truncatula_renamed_MTR_2071880:0.49413,((M_truncatula_renamed_MTR_2071900:0.02075,(M_truncatula_renamed_MTR_2071980:0.01502,(M_truncatula_renamed_MTR_2071850:0.00224,M_truncatula_renamed_MTR_2071960:0.00106)n29:0.00561)n28:0.0049)n27:0.00485,((M_truncatula_renamed_MTR_2071940:0.01297,M_truncatula_renamed_MTR_2071870:0.00015)n31:0.00019,M_truncatula_renamed_MTR_2072090:0.00326)n30:0.01347)n26:0.05677)n25:0.10947)n24:0.02274)n21:0.01419)n19:0.03045)n15:0.03871)n8:0.177219)n6:0.019691)n1:0.664205)n0;
```
