## Supplementary material for "Transcriptional responses to arbuscular mycorrhizal symbiosis development are conserved in the early divergent *Marchantia paleacea*": OG0006410_tree.txt

```
((M_flagellaris_scaffold-UCRN-2012171-Megaceros_tosanus:0.1043,(A_agrestis_renamed_Aagr.utg000010l.209.3:0.00014,(A_agrestis_renamed_Aagr.utg000010l.209.1:0.00013,A_agrestis_renamed_Aagr.utg000010l.209.2:0.00014)n3:0.00104)n2:0.16295)n1:0.13261,((S_moellendorffii_renamed_EFJ29835:0.00856,S_moellendorffii_renamed_EFJ08238:0.00014)n5:0.68829,(T_lepidozioides_scaffold-SKQD-2004189-Takakia_lepidozioides:0.17303,(((P_patens_renamed_P316_15040V3.1:0,P_patens_renamed_P316_15040V3.4:0,P_patens_renamed_P316_15040V3.2:0)n9:0.00014,P_patens_renamed_P316_15040V3.3:0.00015)n8:0.22935,((P_patens_renamed_P34_30018V3.1:0.97349,((P_patens_renamed_P36_27010V3.11:0,P_patens_renamed_P36_27010V3.9:0,P_patens_renamed_P36_27010V3.5:0,P_patens_renamed_P36_27010V3.6:0,P_patens_renamed_P36_27010V3.12:0,P_patens_renamed_P36_27010V3.7:0,P_patens_renamed_P36_27010V3.8:0,P_patens_renamed_P36_27010V3.13:0)n13:0.00014,(P_patens_renamed_P36_27010V3.4:0,P_patens_renamed_P36_27010V3.3:0,P_patens_renamed_P36_27010V3.2:0,P_patens_renamed_P36_27010V3.10:0,P_patens_renamed_P36_27010V3.1:0)n14:0.00014)n12:0.08292)n11:0.00015,((P_patens_renamed_P35_5980V3.6:0,P_patens_renamed_P35_5980V3.7:0)n16:0.00014,(P_patens_renamed_P35_5980V3.5:0.00014,((P_patens_renamed_P35_5980V3.3:0,P_patens_renamed_P35_5980V3.1:0,P_patens_renamed_P35_5980V3.4:0,P_patens_renamed_P35_5980V3.2:0)n19:0.00014,P_patens_renamed_P35_5980V3.8:0.00015)n18:0.00015)n17:0.00014)n15:0.13821)n10:0.02067)n7:0.23903)n6:0.20833)n4:0.13261)n0;
```
