## Supplementary material for "Transcriptional responses to arbuscular mycorrhizal symbiosis development are conserved in the early divergent *Marchantia paleacea*": OG0006411_tree.txt

```
((((P_neesiana_scaffold-JHFI-2011317-Pellia_neesiana:0.08348,P_neesiana_scaffold-JHFI-2018804-Pellia_neesiana:0.10922)n3:0.22444,((M_polymorpha_renamed_Mapoly0003s0092.1:0.05081,(M_paleacea_Rhiz_final_MPA16901.1.p1:0.00014,M_paleacea_Rhiz_final_MPA16901.2.p1:0.00014)n6:0.05901)n5:0.29098,(P_pinnata_scaffold-UUHD-2010386-Porella_pinnata:0.20573,(P_pinnata_scaffold-UUHD-2004039-Porella_pinnata:0.05422,(P_pinnata_scaffold-UUHD-2004037-Porella_pinnata:0.00014,P_pinnata_scaffold-UUHD-2004038-Porella_pinnata:0.01014)n9:0.0741)n8:0.09277)n7:0.27212)n4:0.07272)n2:0.25681,((S_moellendorffii_renamed_EFJ35816:0.03396,S_moellendorffii_renamed_EFJ36387:0.00016)n11:0.39948,(((P_patens_renamed_P33_12760V3.4:0,P_patens_renamed_P33_12760V3.2:0,P_patens_renamed_P33_12760V3.1:0,P_patens_renamed_P33_12760V3.3:0,P_patens_renamed_P33_12760V3.5:0)n14:0.14593,(P_patens_renamed_P313_20730V3.1:0.00014,P_patens_renamed_P313_20730V3.2:0.00171)n15:0.19721)n13:0.44207,(T_lepidozioides_scaffold-SKQD-2074276-Takakia_lepidozioides:0.58917,(T_lepidozioides_scaffold-SKQD-2011272-Takakia_lepidozioides:0.33342,(T_lepidozioides_scaffold-SKQD-2010113-Takakia_lepidozioides:0.00014,T_lepidozioides_scaffold-SKQD-2010114-Takakia_lepidozioides:0.00015)n18:0.263349)n17:0.0263349)n16:0.0029261)n12:0.06843)n10:0.0509)n1:0.18959,((M_flagellaris_scaffold-UCRN-2000701-Megaceros_tosanus:0,M_flagellaris_scaffold-UCRN-2000702-Megaceros_tosanus:0)n20:0.2101,((A_agrestis_renamed_Aagr.utg000084l.101.6:0.00014,(A_agrestis_renamed_Aagr.utg000084l.101.3:0,A_agrestis_renamed_Aagr.utg000084l.101.4:0)n23:0.00014)n22:0.00015,((A_agrestis_renamed_Aagr.utg000084l.101.1:0.00014,(A_agrestis_renamed_Aagr.utg000084l.101.7:0,A_agrestis_renamed_Aagr.utg000084l.101.2:0)n26:0.00014)n25:0.01877,((A_agrestis_renamed_Aagr.utg000084l.101.5:0,A_agrestis_renamed_Aagr.utg000084l.101.9:0)n28:0.00014,A_agrestis_renamed_Aagr.utg000084l.101.8:0.00014)n27:0.00156)n24:0.015)n21:0.12367)n19:0.18959)n0;
```
