## Supplementary material for "Transcriptional responses to arbuscular mycorrhizal symbiosis development are conserved in the early divergent *Marchantia paleacea*": OG0006412_tree.txt

```
(((S_muscicola_renamed_SM000037S13494:0.03288,(S_muscicola_renamed_SM000021S06454:0.04501,S_muscicola_renamed_SM000006S19348:0.04218)n3:0.0134)n2:0.77311,((M_paleacea_Rhiz_final_MPA21302.2.p1:0.00682,M_polymorpha_renamed_Mapoly0088s0067.1:0.01442)n5:0.21268,(P_pinnata_scaffold-UUHD-2129650-Porella_pinnata:0.24624,(P_pinnata_scaffold-UUHD-2147271-Porella_pinnata:0,P_pinnata_scaffold-UUHD-2147271-Porella_pinnata:0)n7:0.454311)n6:0.050479)n4:0.10635)n1:0.030525,((A_agrestis_renamed_Aagr.utg000008l.192.1:0.24549,(M_flagellaris_scaffold-UCRN-2008644-Megaceros_tosanus:0.00014,M_flagellaris_scaffold-UCRN-2008645-Megaceros_tosanus:0.00014)n10:0.35091)n9:0.21311,((((P_patens_renamed_P33_24540V3.11:0.00014,P_patens_renamed_P33_24540V3.10:0.00015)n14:0.00014,((P_patens_renamed_P33_24540V3.8:0,P_patens_renamed_P33_24540V3.9:0,P_patens_renamed_P33_24540V3.2:0,P_patens_renamed_P33_24540V3.7:0,P_patens_renamed_P33_24540V3.6:0,P_patens_renamed_P33_24540V3.5:0,P_patens_renamed_P33_24540V3.4:0,P_patens_renamed_P33_24540V3.1:0)n16:0.00014,P_patens_renamed_P33_24540V3.3:0.00014)n15:0.00016)n13:0.23254,(P_patens_renamed_P312_18938V3.5:0.00969,((P_patens_renamed_P312_18938V3.7:0.00014,P_patens_renamed_P312_18938V3.6:0.00021)n19:0.00763,(P_patens_renamed_P312_18938V3.1:0.00014,(P_patens_renamed_P312_18938V3.4:0,P_patens_renamed_P312_18938V3.3:0,P_patens_renamed_P312_18938V3.2:0,P_patens_renamed_P312_18930V3.1:0)n21:0.00014)n20:0.00015)n18:0.00114)n17:0.10621)n12:0.27254,(T_lepidozioides_scaffold-SKQD-2011535-Takakia_lepidozioides:0.20478,(T_lepidozioides_scaffold-SKQD-2009019-Takakia_lepidozioides:0.00587,T_lepidozioides_scaffold-SKQD-2009020-Takakia_lepidozioides:0.00015)n23:0.15788)n22:0.16721)n11:0.16586)n8:0.030525)n0;
```
