## Supplementary material for "Transcriptional responses to arbuscular mycorrhizal symbiosis development are conserved in the early divergent *Marchantia paleacea*": OG0006413_tree.txt

```
((C_braunii_renamed_GBG82790:0.49048,((S_muscicola_renamed_SM000006S19515:0.03108,(S_muscicola_renamed_SM000020S06018:0.03454,S_muscicola_renamed_SM000096S24870:0.02183)n4:0.00014)n3:0.44509,((M_flagellaris_scaffold-UCRN-2053350-Megaceros_tosanus:0.30227,(A_agrestis_renamed_Aagr.utg000002l.453.2:0.09067,A_agrestis_renamed_Aagr.utg000002l.453.1:0.00537)n7:0.22978)n6:0.19919,(((M_paleacea_Rhiz_final_MPA20196.1.p1:0.02211,M_polymorpha_renamed_Mapoly0023s0138.1:0.02687)n10:0.24572,(P_pinnata_scaffold-UUHD-2005401-Porella_pinnata:0.12126,P_neesiana_scaffold-JHFI-2001442-Pellia_neesiana:0.23358)n11:0.05225)n9:0.12842,(T_lepidozioides_scaffold-SKQD-2061518-Takakia_lepidozioides:0.13029,(((P_patens_renamed_P36_15020V3.5:0,P_patens_renamed_P36_15020V3.4:0,P_patens_renamed_P36_15020V3.3:0,P_patens_renamed_P36_15020V3.1:0)n15:0.00014,P_patens_renamed_P36_15020V3.2:0.00014)n14:0.3526,((P_patens_renamed_P31_18090V3.1:0,P_patens_renamed_P31_18090V3.2:0)n17:0.07144,(P_patens_renamed_P32_19330V3.1:0.00014,P_patens_renamed_P32_19330V3.2:0.00014)n18:0.11861)n16:0.257265)n13:0.028585)n12:0.02446)n8:0.06065)n5:0.05269)n2:0.09278)n1:0.28707,((S_muscicola_renamed_SM000004S14949:0.04032,S_muscicola_renamed_SM000007S20869:0.02585)n20:0.56922,(M_flagellaris_scaffold-UCRN-2053754-Megaceros_tosanus:0.52808,(((M_polymorpha_renamed_Mapoly0046s0076.1:0.02322,(M_paleacea_Rhiz_final_MPA20614.1.p1:0.02186,M_paleacea_Rhiz_final_MPA20614.2.p1:0.00014)n25:0.02298)n24:0.18697,(P_neesiana_scaffold-JHFI-2114166-Pellia_neesiana:0.11005,P_pinnata_scaffold-UUHD-2014491-Porella_pinnata:0.15155)n26:0.09874)n23:0.21679,(T_lepidozioides_scaffold-SKQD-2009713-Takakia_lepidozioides:0.15155,(P_patens_renamed_P315_24460V3.1:0.12779,(P_patens_renamed_P39_25160V3.3:0,P_patens_renamed_P39_25160V3.2:0)n29:0.05089)n28:0.18113)n27:0.08748)n22:0.06725)n21:0.109318)n19:0.0121465)n0;
```
