## Supplementary material for "Transcriptional responses to arbuscular mycorrhizal symbiosis development are conserved in the early divergent *Marchantia paleacea*": OG0006414_tree.txt

```
(M_truncatula_renamed_MTR_2077035:0.1933,((M_truncatula_renamed_MTR_2077490:0.33553,M_truncatula_renamed_MTR_2077055:0.21409)n2:0.10188,((M_truncatula_renamed_MTR_2078410:0.43992,((M_truncatula_renamed_MTR_2075985:0.28202,(M_truncatula_renamed_MTR_2076875:0.51424,(M_truncatula_renamed_MTR_2077240:0.28549,(M_truncatula_renamed_MTR_2076975:0.05766,M_truncatula_renamed_MTR_2077020:0.00015)n9:0.24146)n8:0.06393)n7:0.10659)n6:0.07449,(M_truncatula_renamed_MTR_8463120:0.50312,(M_truncatula_renamed_MTR_2082175:0.01082,M_truncatula_renamed_MTR_2082195:0.00016)n11:0.34548)n10:0.06972)n5:0.14733)n4:0.02662,(M_truncatula_renamed_MTR_2075235:0.7805,(((((M_truncatula_renamed_MTR_5074470:0.93209,M_truncatula_renamed_MTR_6088495:0.59895)n17:0.23646,((M_truncatula_renamed_MTR_8046045:0.64277,(M_truncatula_renamed_MTR_7446540:0.00016,M_truncatula_renamed_MTR_7050325:0.06636)n20:0.98175)n19:0.20523,(M_truncatula_renamed_MTR_7056683:0.32823,(M_truncatula_renamed_MTR_2063055:0.4507,M_truncatula_renamed_MTR_7490300:1.95124)n22:0.24208)n21:0.23039)n18:0.05444)n16:0.10889,((M_truncatula_renamed_MTR_2075953:0.75559,(M_truncatula_renamed_MTR_2062870:0.60436,((M_truncatula_renamed_MTR_6407090:0,M_truncatula_renamed_MTR_6407070:0)n27:0.11787,(M_truncatula_renamed_MTR_6407100:0,M_truncatula_renamed_MTR_6407080:0)n28:0.15688)n26:0.50945)n25:0.15481)n24:0.13836,M_truncatula_renamed_MTR_5075030:1.65867)n23:0.00013)n15:0.09527,M_truncatula_renamed_MTR_2018410:0.85645)n14:0.15205,(M_truncatula_renamed_MTR_2075275:0.53738,(M_truncatula_renamed_MTR_2075115:0.5312,(M_truncatula_renamed_MTR_2075165:0.00015,M_truncatula_renamed_MTR_2075190:0.06322)n31:0.65204)n30:0.11295)n29:0.09902)n13:0.1203)n12:0.07479)n3:0.33714)n1:0.1933)n0;
```
