## Supplementary material for "Transcriptional responses to arbuscular mycorrhizal symbiosis development are conserved in the early divergent *Marchantia paleacea*": OG0006415_tree.txt

```
(M_truncatula_renamed_MTR_2085310:0.16254,((Oryza_sativa_renamed_LOC_Os01g31020.1:0.08847,(Oryza_sativa_renamed_LOC_Os04g04650.1:1.26135,Oryza_sativa_renamed_LOC_Os07g18700.1:0.23444)n3:1.16322)n2:0.20803,(Oryza_sativa_renamed_LOC_Os06g22840.1:0.25272,((Oryza_sativa_renamed_LOC_Os03g39210.1:0.16576,Oryza_sativa_renamed_LOC_Os04g14840.1:0.26087)n6:0.06686,(((((Oryza_sativa_renamed_LOC_Os10g10720.1:0.27171,Oryza_sativa_renamed_LOC_Os12g24910.1:0.16962)n11:0.67864,(Oryza_sativa_renamed_LOC_Os04g26630.1:0.92006,Oryza_sativa_renamed_LOC_Os10g07390.1:0.83657)n12:0.20437)n10:0.24996,(Oryza_sativa_renamed_LOC_Os12g13860.1:0.69361,(Oryza_sativa_renamed_LOC_Os07g06580.1:0.31516,Oryza_sativa_renamed_LOC_Os09g03390.1:2.00373)n14:0.00016)n13:0.06879)n9:0.25258,Oryza_sativa_renamed_LOC_Os07g12290.1:0.00016)n8:0.02172,((((Oryza_sativa_renamed_LOC_Os02g23970.1:0.17165,Oryza_sativa_renamed_LOC_Os05g18000.1:0.24489)n18:0.42551,(Oryza_sativa_renamed_LOC_Os06g25190.1:0.20978,Oryza_sativa_renamed_LOC_Os04g19440.1:0.08769)n19:0.07847)n17:0.24343,((Oryza_sativa_renamed_LOC_Os06g39770.1:0.21815,Oryza_sativa_renamed_LOC_Os10g21820.1:0.14104)n21:0.15306,((Oryza_sativa_renamed_LOC_Os08g19070.1:0.10649,Oryza_sativa_renamed_LOC_Os09g04030.1:0.19173)n23:0.02788,Oryza_sativa_renamed_LOC_Os10g39934.1:0.14351)n22:0.23172)n20:0.22817)n16:0.19985,(Oryza_sativa_renamed_LOC_Os06g29070.1:0.09694,(((Oryza_sativa_renamed_LOC_Os12g18230.1:0.23388,(Oryza_sativa_renamed_LOC_Os12g33570.1:0.54034,Oryza_sativa_renamed_LOC_Os06g29780.1:0.49611)n28:0.20492)n27:0.02014,Oryza_sativa_renamed_LOC_Os04g26750.1:0.48993)n26:0.15551,(((Oryza_sativa_renamed_LOC_Os08g28070.1:0.2511,Oryza_sativa_renamed_LOC_Os11g32180.1:0.09614)n31:0.31287,Oryza_sativa_renamed_LOC_Os11g22820.1:0.0664)n30:0.06199,Oryza_sativa_renamed_LOC_Os09g04660.1:0.09635)n29:0.11022)n25:0.04984)n24:0.16087)n15:0.26514)n7:0.10286)n5:0.01273)n4:0.13167)n1:0.16254)n0;
```
