## Supplementary material for "Transcriptional responses to arbuscular mycorrhizal symbiosis development are conserved in the early divergent *Marchantia paleacea*": OG0006416_tree.txt

```
(Oryza_sativa_renamed_LOC_Os04g40800.1:0.30085,((Oryza_sativa_renamed_LOC_Os02g54550.1:0.42742,(Oryza_sativa_renamed_LOC_Os04g40960.1:0.15206,(Oryza_sativa_renamed_LOC_Os04g40780.1:0.28241,(Oryza_sativa_renamed_LOC_Os04g40760.1:0.02384,Oryza_sativa_renamed_LOC_Os04g40770.1:0.22807)n5:0.05963)n4:0.1256)n3:0.26598)n2:0.16345,(Oryza_sativa_renamed_LOC_Os11g05020.1:1.58143,((((Oryza_sativa_renamed_LOC_Os01g40160.1:0.70408,Oryza_sativa_renamed_LOC_Os07g39830.1:0.80989)n10:0.0807,(Oryza_sativa_renamed_LOC_Os03g10730.1:0.5898,(Oryza_sativa_renamed_LOC_Os07g45010.1:0.09979,Oryza_sativa_renamed_LOC_Os07g45050.1:0.27101)n12:0.50775)n11:0.24003)n9:0.11463,((Oryza_sativa_renamed_LOC_Os09g32310.1:0.50733,(Oryza_sativa_renamed_LOC_Os05g01630.1:0.18205,(Oryza_sativa_renamed_LOC_Os05g01620.1:0.08487,(Oryza_sativa_renamed_LOC_Os05g01630.2:0.00947,Oryza_sativa_renamed_LOC_Os05g01630.3:0.00014)n17:0.15785)n16:0.05536)n15:0.28367)n14:0.18794,(Oryza_sativa_renamed_LOC_Os01g14270.1:0.46882,Oryza_sativa_renamed_LOC_Os05g39660.1:1.04875)n18:0.24535)n13:0.09841)n8:0.31849,((Oryza_sativa_renamed_LOC_Os02g58040.1:0.29632,(((Oryza_sativa_renamed_LOC_Os02g57860.1:0.07917,((Oryza_sativa_renamed_LOC_Os01g14250.1:1.70101,Oryza_sativa_renamed_LOC_Os02g57940.1:0.00022)n25:0.16633,(Oryza_sativa_renamed_LOC_Os02g57870.1:0.00015,Oryza_sativa_renamed_LOC_Os02g57870.2:0.00014)n26:0.23219)n24:0.02225)n23:0.03561,(Oryza_sativa_renamed_LOC_Os02g57960.1:0.12919,(Oryza_sativa_renamed_LOC_Os02g57965.1:0.07519,Oryza_sativa_renamed_LOC_Os02g57890.1:0.02878)n28:0.03526)n27:0.02348)n22:0.03619,(Oryza_sativa_renamed_LOC_Os02g57880.1:0.03578,Oryza_sativa_renamed_LOC_Os02g57910.1:0.03137)n29:0.119)n21:0.18227)n20:0.21609,(Oryza_sativa_renamed_LOC_Os02g48300.1:0.29159,(Oryza_sativa_renamed_LOC_Os02g55050.1:0,Oryza_sativa_renamed_LOC_Os02g55050.2:0)n31:0.26008)n30:0.12356)n19:0.12067)n7:0.04875)n6:0.05365)n1:0.30085)n0;
```
