## Supplementary material for "Transcriptional responses to arbuscular mycorrhizal symbiosis development are conserved in the early divergent *Marchantia paleacea*": OG0006417_tree.txt

```
(Z_mays_renamed_A0A1D6PZL2:0.650545,(((Oryza_sativa_renamed_LOC_Os04g34830.1:0.09225,((((Oryza_sativa_renamed_LOC_Os12g24410.1:0.08443,Oryza_sativa_renamed_LOC_Os06g36960.1:0.0126)n7:0.00711,Oryza_sativa_renamed_LOC_Os11g12510.1:0.0284)n6:0.01062,Oryza_sativa_renamed_LOC_Os07g12990.1:0.02891)n5:0.02758,(Oryza_sativa_renamed_LOC_Os05g10270.1:0.03333,(Oryza_sativa_renamed_LOC_Os07g13010.1:0.0429,(Oryza_sativa_renamed_LOC_Os09g08450.1:0.03206,Oryza_sativa_renamed_LOC_Os11g12500.1:0.01953)n10:0.00083)n9:0.04551)n8:0.07374)n4:0.00816)n3:0.00615,Oryza_sativa_renamed_LOC_Os09g25520.1:0.00309)n2:0.94087,(Oryza_sativa_renamed_LOC_Os07g18300.1:1.73962,(((Oryza_sativa_renamed_LOC_Os06g01740.1:0.05553,(Oryza_sativa_renamed_LOC_Os05g40660.1:0.13912,(Oryza_sativa_renamed_LOC_Os03g21310.1:0.0222,Oryza_sativa_renamed_LOC_Os08g33280.1:0.01249)n16:0.00678)n15:0.01142)n14:0.29492,((Oryza_sativa_renamed_LOC_Os04g30860.1:0.00597,(Oryza_sativa_renamed_LOC_Os03g24960.1:0.04212,Oryza_sativa_renamed_LOC_Os03g24990.1:0.02316)n19:0.04465)n18:0.4144,(Oryza_sativa_renamed_LOC_Os01g64220.1:0.20485,(Oryza_sativa_renamed_LOC_Os01g16730.1:0.01946,Oryza_sativa_renamed_LOC_Os05g03080.1:0.01949)n21:0.12627)n20:0.29234)n17:0.0689)n13:0.31836,((Oryza_sativa_renamed_LOC_Os02g06830.1:0.00014,Oryza_sativa_renamed_LOC_Os02g06830.2:0.00015)n23:0.45259,(((Oryza_sativa_renamed_LOC_Os08g20480.1:0.42751,Oryza_sativa_renamed_LOC_Os10g34880.1:0.28303)n26:0.12068,(Oryza_sativa_renamed_LOC_Os05g15940.1:0.45733,(Oryza_sativa_renamed_LOC_Os01g71840.1:0.05143,(Oryza_sativa_renamed_LOC_Os07g01280.1:0.01655,Oryza_sativa_renamed_LOC_Os04g25680.1:0.00635)n29:0.01106)n28:0.40974)n27:0.08755)n25:0.08307,(Oryza_sativa_renamed_LOC_Os01g61110.1:0.42425,(Oryza_sativa_renamed_LOC_Os09g11380.1:0.53203,Oryza_sativa_renamed_LOC_Os02g48700.1:1.52115)n31:0.06427)n30:0.06511)n24:0.10911)n22:0.25768)n12:0.14834)n11:0.11971)n1:0.650545)n0;
```
