## Supplementary material for "Transcriptional responses to arbuscular mycorrhizal symbiosis development are conserved in the early divergent *Marchantia paleacea*": OG0006418_tree.txt

```
(Oryza_sativa_renamed_LOC_Os03g47149.1:0.294445,((Oryza_sativa_renamed_LOC_Os01g21010.1:0.59826,(((Oryza_sativa_renamed_LOC_Os06g22260.1:0.48854,((Oryza_sativa_renamed_LOC_Os06g43920.1:0.49341,Oryza_sativa_renamed_LOC_Os09g29610.1:0.1305)n7:0.65308,(Oryza_sativa_renamed_LOC_Os10g21770.1:0.76064,Oryza_sativa_renamed_LOC_Os11g20750.1:0.54673)n8:0.22485)n6:0.14196)n5:0.49979,((Oryza_sativa_renamed_LOC_Os07g04600.1:0.34324,Oryza_sativa_renamed_LOC_Os09g04450.1:0.70768)n10:0.84344,Oryza_sativa_renamed_LOC_Os08g04900.1:0.67809)n9:0.12817)n4:0.23413,Oryza_sativa_renamed_LOC_Os11g26970.1:0.20263)n3:0.11354)n2:0.01371,((((((Oryza_sativa_renamed_LOC_Os02g17130.1:0.13485,Oryza_sativa_renamed_LOC_Os07g09700.1:0.90162)n16:0.50132,Oryza_sativa_renamed_LOC_Os11g22970.1:0.09666)n15:0.2176,(Oryza_sativa_renamed_LOC_Os02g41961.1:0.53433,((Oryza_sativa_renamed_LOC_Os03g43464.1:0.44974,Oryza_sativa_renamed_LOC_Os04g02990.1:1.29853)n19:0.43087,Oryza_sativa_renamed_LOC_Os01g41145.1:0.37957)n18:0.00014)n17:0.23915)n14:0.10281,(Oryza_sativa_renamed_LOC_Os01g22080.1:0.35399,Oryza_sativa_renamed_LOC_Os02g27210.1:0.70191)n20:0.15322)n13:0.15981,(((Oryza_sativa_renamed_LOC_Os08g27700.1:0.47798,Oryza_sativa_renamed_LOC_Os08g38680.1:0.64905)n23:0.42239,Oryza_sativa_renamed_LOC_Os08g39230.1:0.51457)n22:0.24192,(Oryza_sativa_renamed_LOC_Os08g37860.1:0.59495,(Oryza_sativa_renamed_LOC_Os02g49100.1:0.0813,Oryza_sativa_renamed_LOC_Os08g15480.1:0.05886)n25:0.46561)n24:0.15312)n21:0.19923)n12:0.14471,(((Oryza_sativa_renamed_LOC_Os08g29030.1:0.35775,Oryza_sativa_renamed_LOC_Os11g06550.1:0.77088)n28:0.00033,(Oryza_sativa_renamed_LOC_Os04g03080.1:0.16684,Oryza_sativa_renamed_LOC_Os11g29274.1:0.28375)n29:0.2824)n27:0.18006,(Oryza_sativa_renamed_LOC_Os11g28070.1:0.51119,(Oryza_sativa_renamed_LOC_Os03g59874.1:0.11025,Oryza_sativa_renamed_LOC_Os10g35080.1:0.41552)n31:0.03609)n30:0.46144)n26:0.06855)n11:0.10707)n1:0.294445)n0;
```
