## Supplementary material for "Transcriptional responses to arbuscular mycorrhizal symbiosis development are conserved in the early divergent *Marchantia paleacea*": OG0006419_tree.txt

```
(Oryza_sativa_renamed_LOC_Os09g26070.1:0.11135,((Oryza_sativa_renamed_LOC_Os07g29540.1:0.36618,Oryza_sativa_renamed_LOC_Os08g17960.1:0.25698)n2:0.18588,(Oryza_sativa_renamed_LOC_Os04g28500.1:0.10804,(Oryza_sativa_renamed_LOC_Os05g15350.1:0.47054,((Oryza_sativa_renamed_LOC_Os10g13950.1:0.18642,(Oryza_sativa_renamed_LOC_Os12g29714.1:0.00014,Oryza_sativa_renamed_LOC_Os12g29730.1:0.0098)n7:0.23485)n6:0.08343,(Oryza_sativa_renamed_LOC_Os07g11370.1:0.12583,(Oryza_sativa_renamed_LOC_Os01g62680.1:0.58473,((((Oryza_sativa_renamed_LOC_Os05g12420.1:0.11946,Oryza_sativa_renamed_LOC_Os07g30630.1:0.21982)n13:0.06627,((Oryza_sativa_renamed_LOC_Os12g17920.1:0.1724,Oryza_sativa_renamed_LOC_Os12g35540.1:0.33676)n15:1.35247,((((Oryza_sativa_renamed_LOC_Os08g28650.1:0.75875,(Oryza_sativa_renamed_LOC_Os12g09470.1:0.45179,(Oryza_sativa_renamed_LOC_Os02g24370.1:0.09472,Oryza_sativa_renamed_LOC_Os03g34030.1:0.21454)n21:0.25559)n20:0.03158)n19:0.4717,((Oryza_sativa_renamed_LOC_Os02g15720.1:0.41872,(Oryza_sativa_renamed_LOC_Os03g21300.1:1.03089,Oryza_sativa_renamed_LOC_Os03g16750.1:0.21651)n24:0.06161)n23:0.14237,Oryza_sativa_renamed_LOC_Os04g51020.1:0.57045)n22:0.28374)n18:0.05347,(Oryza_sativa_renamed_LOC_Os02g09300.1:0.50465,Oryza_sativa_renamed_LOC_Os12g11270.1:0.18632)n25:0.19728)n17:0.03155,Oryza_sativa_renamed_LOC_Os10g02200.1:0.30277)n16:0.14196)n14:0.05668)n12:0.10577,Oryza_sativa_renamed_LOC_Os11g46110.1:0.07687)n11:0.00926,((Oryza_sativa_renamed_LOC_Os07g26050.1:0.10343,((Oryza_sativa_renamed_LOC_Os12g33730.1:0.02682,Oryza_sativa_renamed_LOC_Os06g27520.1:0.37023)n29:0.10171,Oryza_sativa_renamed_LOC_Os11g42150.1:0.33028)n28:0.10044)n27:0.04155,(Oryza_sativa_renamed_LOC_Os07g24140.1:0.14216,(Oryza_sativa_renamed_LOC_Os03g37360.1:0.03315,Oryza_sativa_renamed_LOC_Os04g28440.1:0.19952)n31:0.60592)n30:0.16496)n26:0.03608)n10:0.09607)n9:0.43363)n8:0.0421)n5:0.06668)n4:0.02406)n3:0.00016)n1:0.11135)n0;
```
