## Supplementary material for "Transcriptional responses to arbuscular mycorrhizal symbiosis development are conserved in the early divergent *Marchantia paleacea*": OG0006420_tree.txt

```
(Oryza_sativa_renamed_LOC_Os02g19760.1:0.024995,((Oryza_sativa_renamed_LOC_Os06g29000.1:0.21462,Oryza_sativa_renamed_LOC_Os02g21620.1:0.12832)n2:0.04986,(Oryza_sativa_renamed_LOC_Os05g20950.1:0.16543,((((Oryza_sativa_renamed_LOC_Os11g23800.1:0.04543,(Oryza_sativa_renamed_LOC_Os04g16660.1:0.9785,Oryza_sativa_renamed_LOC_Os08g16900.1:0.0685)n8:0.01804)n7:0.00015,Oryza_sativa_renamed_LOC_Os05g24070.1:0.02432)n6:0.17697,((Oryza_sativa_renamed_LOC_Os12g14720.1:0.34093,(Oryza_sativa_renamed_LOC_Os04g24450.1:0.01268,Oryza_sativa_renamed_LOC_Os11g20060.1:0.7545)n11:0.11418)n10:0.04843,(Oryza_sativa_renamed_LOC_Os07g18270.1:0.0688,(Oryza_sativa_renamed_LOC_Os11g18080.1:0.10827,(Oryza_sativa_renamed_LOC_Os12g24740.1:0.0686,(((Oryza_sativa_renamed_LOC_Os09g11680.1:0.29148,(((Oryza_sativa_renamed_LOC_Os06g16750.1:0.32617,Oryza_sativa_renamed_LOC_Os10g21990.1:0.57427)n20:0.49171,(((Oryza_sativa_renamed_LOC_Os09g04380.1:0.41746,((Oryza_sativa_renamed_LOC_Os05g25075.1:0.34022,Oryza_sativa_renamed_LOC_Os09g22100.1:0.0503)n25:0.12497,(Oryza_sativa_renamed_LOC_Os10g24980.1:0.18372,Oryza_sativa_renamed_LOC_Os11g22640.1:0.15866)n26:0.08329)n24:0.00014)n23:0.088,(Oryza_sativa_renamed_LOC_Os09g06200.1:0.20749,(Oryza_sativa_renamed_LOC_Os10g16810.1:0.00014,(Oryza_sativa_renamed_LOC_Os09g06180.1:0.28184,Oryza_sativa_renamed_LOC_Os12g21490.1:0.07304)n29:0.18918)n28:0.22948)n27:1.17967)n22:0.03052,Oryza_sativa_renamed_LOC_Os11g25240.1:0.70027)n21:0.21931)n19:0.13299,(Oryza_sativa_renamed_LOC_Os02g26280.1:0.54047,Oryza_sativa_renamed_LOC_Os05g12700.1:0.27356)n30:0.15182)n18:0.07096)n17:0.09632,Oryza_sativa_renamed_LOC_Os04g18680.1:0.10663)n16:0.00016,(Oryza_sativa_renamed_LOC_Os03g40360.1:0.05502,Oryza_sativa_renamed_LOC_Os10g13930.1:0.06014)n31:0.00014)n15:0.05481)n14:0.04375)n13:0.01582)n12:0.00414)n9:0.07022)n5:0.07983,Oryza_sativa_renamed_LOC_Os07g15830.1:0.22936)n4:0.06666)n3:0.17016)n1:0.024995)n0;
```
