## Supplementary material for "Transcriptional responses to arbuscular mycorrhizal symbiosis development are conserved in the early divergent *Marchantia paleacea*": OG0006421_tree.txt

```
(A_agrestis_renamed_Aagr.utg000136l.18.1:0.66918,((((S_moellendorffii_renamed_EFJ12768:0.00783,S_moellendorffii_renamed_EFJ13931:0.00681)n4:0.10256,(S_moellendorffii_renamed_EFJ14927:0.08718,S_moellendorffii_renamed_EFJ38294:0.02776)n5:0.23247)n3:0.28478,((S_moellendorffii_renamed_EFJ08297:1.4843,S_moellendorffii_renamed_EFJ30202:1.95397)n7:0.47213,(S_moellendorffii_renamed_EFJ20347:0.92817,(S_moellendorffii_renamed_EFJ30118:0.02425,S_moellendorffii_renamed_EFJ08298:0.01709)n9:0.164)n8:0.1221)n6:0.11822)n2:0.50806,((((S_moellendorffii_renamed_EFJ30727:0.09551,(S_moellendorffii_renamed_EFJ37324:1.31042,S_moellendorffii_renamed_EFJ35929:0.00017)n14:0.63402)n13:0.04582,(S_moellendorffii_renamed_EFJ28776:0.01475,(S_moellendorffii_renamed_EFJ30729:0.09984,(S_moellendorffii_renamed_EFJ30731:0.01797,((S_moellendorffii_renamed_EFJ28526:0.06798,S_moellendorffii_renamed_EFJ30418:0.02054)n19:0.08477,(S_moellendorffii_renamed_EFJ30420:0.0267,S_moellendorffii_renamed_EFJ30417:0.0041)n20:0.01294)n18:0.0615)n17:0.02477)n16:0.00511)n15:0.03676)n12:0.4873,(S_moellendorffii_renamed_EFJ09189:0.00517,S_moellendorffii_renamed_EFJ07172:0.08275)n21:0.50686)n11:0.23186,(((S_moellendorffii_renamed_EFJ30176:0.47082,((S_moellendorffii_renamed_EFJ30166:0,S_moellendorffii_renamed_EFJ30164:0)n26:0.05995,S_moellendorffii_renamed_EFJ08341:0.081)n25:0.48172)n24:0.2071,(S_moellendorffii_renamed_EFJ06056:0.20804,(S_moellendorffii_renamed_EFJ30201:0.08061,S_moellendorffii_renamed_EFJ24934:0.06772)n28:0.10074)n27:0.04312)n23:0.07132,(S_moellendorffii_renamed_EFJ16370:0.02472,(S_moellendorffii_renamed_EFJ16213:0.09202,(S_moellendorffii_renamed_EFJ17836:0.0118,S_moellendorffii_renamed_EFJ17680:0.01801)n31:0.01295)n30:0.01292)n29:0.1631)n22:0.74112)n10:0.16698)n1:0.66918)n0;
```
