## Supplementary material for "Transcriptional responses to arbuscular mycorrhizal symbiosis development are conserved in the early divergent *Marchantia paleacea*": OG0006422_tree.txt

```
(S_moellendorffii_renamed_EFJ05858:0.037585,(S_moellendorffii_renamed_EFJ23484:0.05709,(((((S_moellendorffii_renamed_EFJ27448:0.01058,(S_moellendorffii_renamed_EFJ23597:0.00848,S_moellendorffii_renamed_EFJ05139:0.0109)n7:0.02923)n6:0.01489,S_moellendorffii_renamed_EFJ05490:0.06988)n5:0.09321,((((S_moellendorffii_renamed_EFJ05485:0.01441,S_moellendorffii_renamed_EFJ27445:0.02654)n11:0.0102,(S_moellendorffii_renamed_EFJ11566:0.00771,S_moellendorffii_renamed_EFJ04216:0.15407)n12:0.01504)n10:0.00015,S_moellendorffii_renamed_EFJ23588:0.03551)n9:0.09176,S_moellendorffii_renamed_EFJ23606:0.07038)n8:0.09354)n4:0.0334,((S_moellendorffii_renamed_EFJ27446:0.04922,S_moellendorffii_renamed_EFJ23589:0.02647)n14:0.01673,(((((S_moellendorffii_renamed_EFJ11514:0.02114,((S_moellendorffii_renamed_EFJ05131:0.95122,(S_moellendorffii_renamed_EFJ23605:0.03284,S_moellendorffii_renamed_EFJ05476:0.00541)n22:0.01208)n21:0.01188,S_moellendorffii_renamed_EFJ23608:0.07173)n20:0.15241)n19:0.0208,(S_moellendorffii_renamed_EFJ23595:0.00014,S_moellendorffii_renamed_EFJ27340:1.11426)n23:0.46399)n18:0.00047,(S_moellendorffii_renamed_EFJ23601:0.01405,S_moellendorffii_renamed_EFJ05140:0.03164)n24:0.07038)n17:0.02492,(S_moellendorffii_renamed_EFJ05135:0.04299,S_moellendorffii_renamed_EFJ23590:0.01356)n25:0.07291)n16:0.06115,S_moellendorffii_renamed_EFJ23609:0.05199)n15:0.00836)n13:0.04648)n3:0.01983,((((S_moellendorffii_renamed_EFJ25807:0.07016,S_moellendorffii_renamed_EFJ04474:0.36475)n29:0.08097,S_moellendorffii_renamed_EFJ18953:0.2204)n28:0.02869,S_moellendorffii_renamed_EFJ05483:0.26482)n27:0.07867,((S_moellendorffii_renamed_EFJ23628:0.02207,S_moellendorffii_renamed_EFJ23600:0.08126)n31:0.01132,S_moellendorffii_renamed_EFJ23610:0.04702)n30:0.06601)n26:0.10238)n2:0.07231)n1:0.037585)n0;
```
