## Supplementary material for "Transcriptional responses to arbuscular mycorrhizal symbiosis development are conserved in the early divergent *Marchantia paleacea*": OG0006423_tree.txt

```
(Z_mays_renamed_A0A1D6MRI2:0.00317,(((((Z_mays_renamed_A0A1D6NV52:0.00633,(Z_mays_renamed_A0A1D6I868:0.02254,Z_mays_renamed_A0A1D6KE12:0.00019)n6:0.01264)n5:0.00014,(Z_mays_renamed_A0A1D6L8H9:0.00217,Z_mays_renamed_A0A1D6FIB8:0.01806)n7:0.00433)n4:0.00631,((Z_mays_renamed_A0A1D6Q0E6:0.00014,Z_mays_renamed_A0A1D6M150:0.00634)n9:0.00014,((Z_mays_renamed_A0A1D6IYI6:0.00635,(Z_mays_renamed_A0A1D6ITP1:0.00014,Z_mays_renamed_A0A1D6KE92:0.00637)n12:0.00635)n11:0.00014,(Z_mays_renamed_A0A1D6PID3:0.00631,(Z_mays_renamed_A0A1D6KIJ6:0.01259,Z_mays_renamed_A0A1D6LQG4:0.01105)n14:0.00014)n13:0.00636)n10:0.00016)n8:0.00014)n3:0.0062,Z_mays_renamed_A0A1D6IZC9:0.00017)n2:0.0063,(Z_mays_renamed_A0A1D6JPI3:0.00014,((((Z_mays_renamed_A0A1D6H374:0.00635,(Z_mays_renamed_A0A1D6KWW7:0.00638,Z_mays_renamed_A0A1D6PJR0:0.00637)n20:0.00635)n19:0.00015,(((Z_mays_renamed_A0A1D6P495:0.01109,Z_mays_renamed_A0A1D6P333:0.00014)n23:0.00636,((Z_mays_renamed_A0A1D6KRE8:0.01076,(Z_mays_renamed_A0A1D6KET1:0.00015,Z_mays_renamed_A0A1D6Q3Z7:0.00014)n26:0.04051)n25:0.03852,Z_mays_renamed_A0A1D6LGX4:0.00634)n24:0.00015)n22:0.00014,(Z_mays_renamed_A0A1D6EPU3:0.01924,Z_mays_renamed_A0A1D6NEB6:0.01927)n27:0.00014)n21:0.00015)n18:0.00014,((Z_mays_renamed_A0A1D6PDP3:0.15507,(Z_mays_renamed_A0A1D6J2Q0:0.00636,Z_mays_renamed_A0A1D6PDP1:0.00014)n30:0.0057)n29:0.00014,Z_mays_renamed_A0A1D6NIB7:0.00014)n28:0.00014)n17:0.00014,(Z_mays_renamed_A0A1D6FPF0:0.00636,Z_mays_renamed_A0A1D6IVC9:0.00634)n31:0.00014)n16:0.00014)n15:0.00014)n1:0.00317)n0;
```
