## Supplementary material for "Transcriptional responses to arbuscular mycorrhizal symbiosis development are conserved in the early divergent *Marchantia paleacea*": OG0006424_tree.txt

```
(A_agrestis_renamed_Aagr.utg000125l.184.1:0.17873,((A_agrestis_renamed_Aagr.utg000125l.205.1:0.19455,((A_agrestis_renamed_Aagr.utg000125l.200.1:0.13585,A_agrestis_renamed_Aagr.utg000125l.204.1:0.09798)n4:0.08478,A_agrestis_renamed_Aagr.utg000125l.192.1:0.13058)n3:0.09591)n2:0.17302,((A_agrestis_renamed_Aagr.utg000125l.185.1:0.57755,((A_agrestis_renamed_Aagr.utg000019l.164.1:0.16886,A_agrestis_renamed_Aagr.utg000019l.165.1:0.25332)n8:0.32493,(((A_agrestis_renamed_Aagr.utg000068l.76.1:0.57137,A_agrestis_renamed_Aagr.utg000068l.58.1:0.43148)n11:0.22911,(A_agrestis_renamed_Aagr.utg000068l.67.1:0.75755,A_agrestis_renamed_Aagr.utg000125l.188.1:0.42219)n12:0.03184)n10:0.00013,(((A_agrestis_renamed_Aagr.utg000125l.212.1:0.21567,((A_agrestis_renamed_Aagr.utg000003l.377.1:0.97602,(A_agrestis_renamed_Aagr.utg000125l.216.1:0.29974,A_agrestis_renamed_Aagr.utg000125l.215.1:0.10262)n18:0.2598)n17:0.06397,(A_agrestis_renamed_Aagr.utg000125l.214.1:0.08078,(A_agrestis_renamed_Aagr.utg000061l.176.1:0.01865,A_agrestis_renamed_Aagr.utg000125l.213.1:0.05793)n20:0.20906)n19:0.04449)n16:0.0486)n15:0.21721,A_agrestis_renamed_Aagr.utg000005l.40.1:0.39711)n14:0.05726,(A_agrestis_renamed_Aagr.utg000101l.146.1:0.60666,(A_agrestis_renamed_Aagr.utg000074l.10.1:0.86702,A_agrestis_renamed_Aagr.utg000074l.16.1:0.56325)n22:0.03719)n21:0.05354)n13:0.03061)n9:0.01478)n7:0.01331)n6:0.03112,((((A_agrestis_renamed_Aagr.utg000074l.21.1:0.30788,A_agrestis_renamed_Aagr.utg000044l.77.1:0.38493)n26:0.04866,((A_agrestis_renamed_Aagr.utg000006l.55.1:0.6125,A_agrestis_renamed_Aagr.utg000008l.216.1:0.47565)n28:0.03176,A_agrestis_renamed_Aagr.utg000063l.332.1:0.52456)n27:0.02289)n25:0.00014,(A_agrestis_renamed_Aagr.utg000125l.219.1:0.73147,(A_agrestis_renamed_Aagr.utg000038l.16.1:0.56295,A_agrestis_renamed_Aagr.utg000125l.222.1:0.92578)n30:0.03458)n29:0.05179)n24:0.02863,(A_agrestis_renamed_Aagr.utg000101l.148.1:0.38259,A_agrestis_renamed_Aagr.utg000074l.3.1:0.26437)n31:0.04176)n23:0.0472)n5:0.01652)n1:0.17873)n0;
```
