## Supplementary material for "Transcriptional responses to arbuscular mycorrhizal symbiosis development are conserved in the early divergent *Marchantia paleacea*": OG0006425_tree.txt

```
(C_braunii_renamed_GBG85849:0.18487,(C_braunii_renamed_GBG88520:0.49227,((C_braunii_renamed_GBG82875:0.35452,(C_braunii_renamed_GBG82874:0.17911,C_braunii_renamed_GBG45879:0.07957)n4:0.20381)n3:0.13589,(C_braunii_renamed_GBG82881:0.33966,((C_braunii_renamed_GBG69217:0.1459,(C_braunii_renamed_GBG69218:0.0407,C_braunii_renamed_GBG69215:0.02078)n8:0.22171)n7:0.32537,(((C_braunii_renamed_GBG70154:0.29588,(C_braunii_renamed_GBG70147:0.06871,C_braunii_renamed_GBG70152:0.03954)n12:0.29259)n11:0.35551,(C_braunii_renamed_GBG76898:0.66881,(((((C_braunii_renamed_GBG85007:0.51681,C_braunii_renamed_GBG85005:0.58709)n18:0.1184,(C_braunii_renamed_GBG84981:0.07252,(C_braunii_renamed_GBG84977:0.0291,C_braunii_renamed_GBG84983:0.03908)n20:0.08909)n19:0.53834)n17:0.05086,((C_braunii_renamed_GBG84999:0.03058,C_braunii_renamed_GBG92835:0.02056)n22:0.04328,(C_braunii_renamed_GBG84994:0.05391,C_braunii_renamed_GBG92883:0.06742)n23:0.01957)n21:0.45162)n16:0.11784,((C_braunii_renamed_GBG91518:0.13121,(C_braunii_renamed_GBG91524:0.04676,(C_braunii_renamed_GBG92882:0,C_braunii_renamed_GBG92986:0)n27:0.07455)n26:0.02843)n25:0.29662,(C_braunii_renamed_GBG92837:0.09725,(C_braunii_renamed_GBG91521:0.10881,(C_braunii_renamed_GBG92881:0.17375,C_braunii_renamed_GBG91517:0.09344)n30:0.01537)n29:0.02238)n28:0.20432)n24:0.24459)n15:0.06376,C_braunii_renamed_GBG84972:0.52693)n14:0.47749)n13:0.08374)n10:0.17728,(C_braunii_renamed_GBG61005:0.52892,C_braunii_renamed_GBG88521:1.00006)n31:0.04341)n9:0.09461)n6:0.05669)n5:0.05606)n2:0.05454)n1:0.18487)n0;
```
