## Supplementary material for "Transcriptional responses to arbuscular mycorrhizal symbiosis development are conserved in the early divergent *Marchantia paleacea*": OG0006426_tree.txt

```
((A_filiculoides_renamed_Azfi_s0001.g000121:0.85239,(M_flagellaris_scaffold-UCRN-2011172-Megaceros_tosanus:0.32791,(A_agrestis_renamed_Aagr.utg000087l.190.2:0,A_agrestis_renamed_Aagr.utg000087l.190.1:0)n3:0.70285)n2:0.27225)n1:0.046485,(((P_patens_renamed_P315_7650V3.2:0,P_patens_renamed_P315_7650V3.1:0)n6:0.47399,T_lepidozioides_scaffold-SKQD-2068626-Takakia_lepidozioides:0.33706)n5:0.15916,((P_pinnata_scaffold-UUHD-2145238-Porella_pinnata:0.26152,(P_neesiana_scaffold-JHFI-2017685-Pellia_neesiana:0.29206,(M_polymorpha_renamed_Mapoly0001s0293.1:0.06476,(M_paleacea_Rhiz_final_MPA7934.1.p1:0.00016,M_paleacea_Rhiz_final_MPA7934.3.p1:0.01602)n11:0.09315)n10:0.40952)n9:0.09434)n8:0.17996,(((S_muscicola_renamed_SM000090S24326:0.00014,(S_muscicola_renamed_SM000050S16952:0.14687,S_muscicola_renamed_SM000058S18571:0.1122)n15:0.0939)n14:0.99425,S_moellendorffii_renamed_EFJ20557:0.53595)n13:0.21928,((A_thaliana_renamed_AT3G52350.1:0.26883,((A_thaliana_renamed_AT5G08535.4:0,A_thaliana_renamed_AT5G08535.2:0,A_thaliana_renamed_AT5G08535.3:0)n19:0.00014,A_thaliana_renamed_AT5G08535.1:0.00014)n18:0.11095)n17:0.34499,(P_abies_renamed_MA_8968397g0010:0.44699,((A_trichopoda_renamed_ERN10230:0.31303,((P_dactylifera_renamed_XP_008800416.1:0.18175,(Oryza_sativa_renamed_LOC_Os10g35000.1:0.10544,Z_mays_renamed_B6T6P5:0.09477)n25:0.34937)n24:0.12117,(L_angustifolius_renamed_OIV91219:0.09695,(L_japonicus_renamed_Lj5g3v2263950.1:0.16518,(M_truncatula_renamed_MTR_1115255:0.00014,(M_truncatula_renamed_MTR_1115255:0.00015,M_truncatula_renamed_MTR_1115255:0.00014)n29:0.00015)n28:0.13794)n27:0.03398)n26:0.18608)n23:0.04618)n22:0.02319,B_vulgaris_renamed_KMT02544:0.35581)n21:0.13245)n20:0.0769)n16:0.31119)n12:0.09865)n7:0.09397)n4:0.046485)n0;
```
