## Supplementary material for "Transcriptional responses to arbuscular mycorrhizal symbiosis development are conserved in the early divergent *Marchantia paleacea*": OG0006427_tree.txt

```
((((M_flagellaris_scaffold-UCRN-2001240-Megaceros_tosanus:0,M_flagellaris_scaffold-UCRN-2001241-Megaceros_tosanus:0)n3:0.12122,(A_agrestis_renamed_Aagr.utg000091l.599.1:0.00014,A_agrestis_renamed_Aagr.utg000091l.599.2:0.00014)n4:0.10154)n2:0.15797,(((P_patens_renamed_P31_10010V3.2:0,P_patens_renamed_P31_10010V3.1:0)n7:0.18278,(T_lepidozioides_scaffold-SKQD-2006329-Takakia_lepidozioides:0.00014,T_lepidozioides_scaffold-SKQD-2006330-Takakia_lepidozioides:0.00014)n8:0.11217)n6:0.10781,((M_polymorpha_renamed_Mapoly0005s0181.1:0.01409,(M_paleacea_Rhiz_final_MPA22623.2.p1:0.00014,M_paleacea_Rhiz_final_MPA22623.1.p1:0.03652)n11:0.03434)n10:0.14643,(P_neesiana_scaffold-JHFI-2112039-Pellia_neesiana:0.09372,P_pinnata_scaffold-UUHD-2007618-Porella_pinnata:0.11957)n12:0.08133)n9:0.06341)n5:0.051)n1:0.020955,((C_braunii_renamed_GBG78006:0.31979,(S_muscicola_renamed_SM000312S11994:0.00271,(S_muscicola_renamed_SM000111S18815:0.00819,S_muscicola_renamed_SM000126S26294:0.0133)n16:0.00337)n15:0.27166)n14:0.14599,(A_filiculoides_renamed_Azfi_s0001.g000201:0.30972,((S_moellendorffii_renamed_EFJ14774:0.00552,S_moellendorffii_renamed_EFJ26519:0.00146)n19:0.41224,(((M_truncatula_renamed_MTR_8009900:0.00015,M_truncatula_renamed_MTR_8009900:0.01728)n22:0.12656,(L_japonicus_renamed_Lj3g3v0642560.1:0.08368,(L_angustifolius_renamed_OIW18850:0.14324,L_angustifolius_renamed_OIW01070:0.0818)n24:0.05187)n23:0.01898)n21:0.10998,(B_vulgaris_renamed_KMT01595:0.19683,(A_thaliana_renamed_AT5G64050.1:0.12988,(A_trichopoda_renamed_ERN11542:0.15368,(P_dactylifera_renamed_XP_008787072.2:0.09235,(Oryza_sativa_renamed_LOC_Os02g02860.1:0.05182,(Z_mays_renamed_A0A1D6QTB4:0.03012,Z_mays_renamed_C0HG18:0.03185)n30:0.06579)n29:0.11223)n28:0.05614)n27:0.03942)n26:0.01384)n25:0.02477)n20:0.13966)n18:0.07764)n17:0.06034)n13:0.020955)n0;
```
