## Supplementary material for "Transcriptional responses to arbuscular mycorrhizal symbiosis development are conserved in the early divergent *Marchantia paleacea*": OG0006428_tree.txt

```
(((A_agrestis_renamed_Aagr.utg000010l.29.3:0.00014,(A_agrestis_renamed_Aagr.utg000010l.29.4:0.00014,(A_agrestis_renamed_Aagr.utg000010l.29.6:0,A_agrestis_renamed_Aagr.utg000010l.29.5:0)n4:0.04599)n3:0.00014)n2:0.01842,(A_agrestis_renamed_Aagr.utg000010l.29.2:0.00014,A_agrestis_renamed_Aagr.utg000010l.29.1:0.00015)n5:0.00014)n1:0.12355,((S_moellendorffii_renamed_EFJ34548:0.00014,S_moellendorffii_renamed_EFJ10109:0.01157)n7:0.20931,((A_filiculoides_renamed_Azfi_s0001.g000292:0.12772,(P_abies_renamed_MA_117135g0010:0.09696,(A_trichopoda_renamed_ERN10614:0.09682,(((P_dactylifera_renamed_XP_008810539.1:0.07607,(Oryza_sativa_renamed_LOC_Os03g53980.2:0.04172,(Z_mays_renamed_A0A1D6Q254:0.21346,Z_mays_renamed_A0A1D6MMW8:0.332991)n16:0.036999)n15:0.00015)n14:0.04024,B_vulgaris_renamed_KMS96463:0.2648)n13:0.01211,(L_angustifolius_renamed_OIW16234:0.09734,(((A_thaliana_renamed_AT2G04900.1:0.00015,A_thaliana_renamed_AT2G04900.2:0.00014)n20:0.21232,(M_truncatula_renamed_MTR_5085420:0.00014,M_truncatula_renamed_MTR_5085420:0.02321)n21:0.05464)n19:0.04572,(L_japonicus_renamed_Lj2g3v2879490.1:0,L_japonicus_renamed_Lj2g3v2879490.2:0,L_japonicus_renamed_Lj2g3v2879490.3:0)n22:0.02106)n18:0.02393)n17:0.0276)n12:0.04635)n11:0.05426)n10:0.02797)n9:0.03954,(((M_paleacea_Rhiz_final_MPA7005.1.p1:0.10842,M_polymorpha_renamed_Mapoly0007s0279.1:0.05022)n25:0.20382,(P_neesiana_scaffold-JHFI-2016481-Pellia_neesiana:0.17606,P_pinnata_scaffold-UUHD-2145429-Porella_pinnata:0.06408)n26:0.0519)n24:0.06377,((P_patens_renamed_P36_18880V3.2:0,P_patens_renamed_P36_18880V3.1:0)n28:0.52998,(P_patens_renamed_P36_18900V3.2:0.00014,P_patens_renamed_P36_18900V3.1:0.00014)n29:0.329292)n27:0.036588)n23:0.07633)n8:0.07746)n6:0.12355)n0;
```
