## Supplementary material for "Transcriptional responses to arbuscular mycorrhizal symbiosis development are conserved in the early divergent *Marchantia paleacea*": OG0006429_tree.txt

```
((C_braunii_renamed_GBG68626:0.61861,(S_muscicola_renamed_SM000144S00701:0.00419,(S_muscicola_renamed_SM000015S01241:0.06705,S_muscicola_renamed_SM000280S10724:0.06497)n3:0.0301)n2:0.4912)n1:0.08104,((A_filiculoides_renamed_Azfi_s0001.g000497:0.37629,(S_moellendorffii_renamed_EFJ10414:0.00783,S_moellendorffii_renamed_EFJ19716:0.00827)n6:0.29823)n5:0.05627,(((M_paleacea_Rhiz_final_MPA27707.1.p1:0.11149,M_polymorpha_renamed_Mapoly0013s0161.1:0.02816)n9:0.39871,(T_lepidozioides_scaffold-SKQD-2076994-Takakia_lepidozioides:0.10193,(((P_patens_renamed_P318_3890V3.4:0,P_patens_renamed_P318_3890V3.9:0,P_patens_renamed_P318_3890V3.3:0)n13:0.00016,((P_patens_renamed_P318_3890V3.7:0,P_patens_renamed_P318_3890V3.6:0)n15:0.00014,P_patens_renamed_P318_3890V3.5:0.00014)n14:0.01521)n12:0.00014,((P_patens_renamed_P318_3890V3.2:0,P_patens_renamed_P318_3890V3.1:0)n17:0.01777,P_patens_renamed_P318_3890V3.8:0.00014)n16:0.0003)n11:0.38034)n10:0.07993)n8:0.16131,(P_abies_renamed_MA_10431839g0010:0.27948,(((B_vulgaris_renamed_KMS99410:0.02254,B_vulgaris_renamed_KMS99411:0.00014)n21:0.33972,((A_thaliana_renamed_AT5G10700.2:0.00014,A_thaliana_renamed_AT5G10700.1:0.00014)n23:0.31606,(A_trichopoda_renamed_ERN07446:0.29139,(L_angustifolius_renamed_OIW14626:0.18072,(M_truncatula_renamed_MTR_3108900:0.20142,(L_japonicus_renamed_Lj0g3v0149189.1:0.00437,L_japonicus_renamed_Lj0g3v0149189.2:0.00014)n27:0.13324)n26:0.06718)n25:0.13343)n24:0.04759)n22:0.07753)n20:0.11163,(P_dactylifera_renamed_XP_008781800.1:0.32717,(Oryza_sativa_renamed_LOC_Os04g51570.1:0.10286,Z_mays_renamed_A0A1D6E0E7:0.09157)n29:0.19661)n28:0.12956)n19:0.08852)n18:0.05717)n7:0.12242)n4:0.08104)n0;
```
