## Supplementary material for "Transcriptional responses to arbuscular mycorrhizal symbiosis development are conserved in the early divergent *Marchantia paleacea*": OG0006430_tree.txt

```
(((((P_dactylifera_renamed_XP_008805928.2:0.20156,(((B_vulgaris_renamed_KMT00869:0.19369,(M_truncatula_renamed_MTR_4093620:0.10279,(L_angustifolius_renamed_OIV93134:0.09406,L_japonicus_renamed_Lj4g3v0385910.1:0.11728)n9:0.0243)n8:0.0604)n7:0.06061,A_thaliana_renamed_AT5G64380.1:0.23408)n6:0.03745,A_trichopoda_renamed_ERN14388:0.22181)n5:0.02268)n4:0.05051,(Oryza_sativa_renamed_LOC_Os06g45370.1:0.07539,Z_mays_renamed_B6SRX9:0.10564)n10:0.16774)n3:0.12476,(P_abies_renamed_MA_399736g0010:0.16393,P_abies_renamed_MA_10432295g0010:0.06655)n11:0.05844)n2:0.07485,(C_braunii_renamed_GBG65378:0.50952,(S_muscicola_renamed_SM000081S22613:0.01892,(S_muscicola_renamed_SM000027S09692:0.01652,S_muscicola_renamed_SM000236S08012:0.00411)n14:0.06762)n13:0.44604)n12:0.14994)n1:0.05332,((A_filiculoides_renamed_Azfi_s0001.g000648:0.35462,(((A_agrestis_renamed_Aagr.utg000002l.150.4:0,A_agrestis_renamed_Aagr.utg000002l.150.1:0)n19:0.01503,(A_agrestis_renamed_Aagr.utg000002l.150.3:0.02154,A_agrestis_renamed_Aagr.utg000002l.150.2:0.00014)n20:0.00014)n18:0.29904,(((M_polymorpha_renamed_Mapoly0066s0105.1:0.03014,(M_paleacea_Rhiz_final_MPA14578.2.p1:0.00016,M_paleacea_Rhiz_final_MPA14578.1.p1:0.03681)n24:0.02348)n23:0.14893,(P_neesiana_scaffold-JHFI-2109712-Pellia_neesiana:0.14425,(P_pinnata_scaffold-UUHD-2006639-Porella_pinnata:0.00015,P_pinnata_scaffold-UUHD-2006640-Porella_pinnata:0.00014)n26:0.07199)n25:0.03628)n22:0.11206,(S_moellendorffii_renamed_EFJ23927:0.02472,S_moellendorffii_renamed_EFJ21550:0.00362)n27:0.32039)n21:0.05982)n17:0.04397)n16:0.03894,((P_patens_renamed_P318_4950V3.1:0,P_patens_renamed_P318_4950V3.2:0)n29:0.2345,(T_lepidozioides_scaffold-SKQD-2012727-Takakia_lepidozioides:0.23931,T_lepidozioides_scaffold-SKQD-2075684-Takakia_lepidozioides:0.078174)n30:0.008686)n28:0.03288)n15:0.05332)n0;
```
