## Supplementary material for "Transcriptional responses to arbuscular mycorrhizal symbiosis development are conserved in the early divergent *Marchantia paleacea*": OG0006431_tree.txt

```
(A_agrestis_renamed_Aagr.utg000116l.216.1:0.48938,(S_moellendorffii_renamed_EFJ20043:0.59915,((A_trichopoda_renamed_ERN11964:0.16134,((((A_filiculoides_renamed_Azfi_s0001.g000761:0.72194,A_filiculoides_renamed_Azfi_s0004.g008568:0.78616)n7:0.11769,(A_filiculoides_renamed_Azfi_s0283.g063053:1.08617,A_filiculoides_renamed_Azfi_s0001.g000762:0.94244)n8:0.28595)n6:0.50661,(((A_thaliana_renamed_AT5G65660.1:0.23213,B_vulgaris_renamed_KMT06957:0.32878)n11:0.06103,((L_japonicus_renamed_Lj0g3v0070319.1:0.12262,M_truncatula_renamed_MTR_8067590:0.08129)n13:0.0391,(L_japonicus_renamed_Lj2g3v1468130.1:0.19234,((M_truncatula_renamed_MTR_7079650:0.12195,(M_truncatula_renamed_MTR_5030740:0.00014,M_truncatula_renamed_MTR_7079600:0.06265)n17:0.01307)n16:0.18502,(L_angustifolius_renamed_OIW10651:0.12214,L_angustifolius_renamed_OIV93015:0.10488)n18:0.07581)n15:0.05546)n14:0.01308)n12:0.14492)n10:0.05935,((L_angustifolius_renamed_OIW16545:0.19495,((L_japonicus_renamed_Lj0g3v0294469.1:0,L_japonicus_renamed_Lj0g3v0299279.1:0,L_japonicus_renamed_Lj2g3v2148500.1:0)n22:0.14664,M_truncatula_renamed_MTR_5067320:0.148)n21:0.04966)n20:0.16875,((L_angustifolius_renamed_OIV96616:0.32792,L_japonicus_renamed_Lj1g3v2098290.1:0.16611)n24:0.02184,M_truncatula_renamed_MTR_3111270:0.244872)n23:0.027208)n19:0.390528)n9:0.043392)n5:0.20872,((P_dactylifera_renamed_XP_026659207.1:0.00014,P_dactylifera_renamed_XP_008785322.1:0.00014)n26:0.30051,(Z_mays_renamed_B6SNE8:0.14062,Z_mays_renamed_B6TLE9:0.4378)n27:0.43164)n25:0.32328)n4:0.23773)n3:0.34516,(P_abies_renamed_MA_940045g0010:0.34387,(P_abies_renamed_MA_886565g0010:0.26724,P_abies_renamed_MA_91809g0010:0.00015)n29:0.264636)n28:0.029404)n2:0.15707)n1:0.48938)n0;
```
