## Supplementary material for "Transcriptional responses to arbuscular mycorrhizal symbiosis development are conserved in the early divergent *Marchantia paleacea*": OG0006432_tree.txt

```
((A_filiculoides_renamed_Azfi_s0001.g000987:0.38195,(A_trichopoda_renamed_ERM95780:0.72459,(((S_muscicola_renamed_SM000082S22854:0.004,(S_muscicola_renamed_SM000017S02756:0.04604,S_muscicola_renamed_SM000057S18365:0.01126)n6:0.0504)n5:0.86868,(((P_patens_renamed_P39_17980V3.2:0,P_patens_renamed_P39_17980V3.1:0)n9:0.4146,T_lepidozioides_scaffold-SKQD-2078798-Takakia_lepidozioides:0.14373)n8:0.0443,(((M_paleacea_Rhiz_final_MPA20253.2.p1:0.01585,M_polymorpha_renamed_Mapoly0001s0246.1:0.03218)n12:0.17195,(P_neesiana_scaffold-JHFI-2017120-Pellia_neesiana:0.11207,P_pinnata_scaffold-UUHD-2017816-Porella_pinnata:0.10585)n13:0.08189)n11:0.13888,(S_moellendorffii_renamed_EFJ16350:0.00711,S_moellendorffii_renamed_EFJ05601:0.00022)n14:0.69317)n10:0.06409)n7:0.12087)n4:0.07294,(P_abies_renamed_MA_8687206g0010:0.28869,(A_trichopoda_renamed_ERN20077:0.35365,((P_dactylifera_renamed_XP_017702385.1:0.15109,(((Oryza_sativa_renamed_LOC_Os06g46590.3:0,Oryza_sativa_renamed_LOC_Os06g46590.1:0)n21:0.05297,Oryza_sativa_renamed_LOC_Os06g46590.2:0.00014)n20:0.19646,(Z_mays_renamed_A0A1D6GSN9:0.03882,Z_mays_renamed_A0A1D6LPK1:0.0642)n22:0.04753)n19:0.20762)n18:0.13283,((B_vulgaris_renamed_KMT12744:0.00014,(B_vulgaris_renamed_KMT12745:0.00016,B_vulgaris_renamed_KMT12743:0.00014)n25:0.00014)n24:0.30272,(A_thaliana_renamed_AT4G26980.1:0.31903,((L_japonicus_renamed_Lj6g3v1416980.1:0.01919,(L_japonicus_renamed_Lj2g3v3174210.1:0.00016,L_japonicus_renamed_Lj2g3v3174210.2:0.00014)n29:0.00016)n28:0.08756,(L_angustifolius_renamed_OIW16353:0.12396,M_truncatula_renamed_MTR_5092970:0.11587)n30:0.02665)n27:0.17325)n26:0.04509)n23:0.09364)n17:0.06782)n16:0.1338)n15:0.17536)n3:0.159354)n2:0.017706)n1:0.09227,C_braunii_renamed_GBG82015:0.5895)n0;
```
