## Supplementary material for "Transcriptional responses to arbuscular mycorrhizal symbiosis development are conserved in the early divergent *Marchantia paleacea*": OG0006433_tree.txt

```
(((T_lepidozioides_scaffold-SKQD-2012876-Takakia_lepidozioides:0.12356,((P_patens_renamed_P34_11150V3.5:0,P_patens_renamed_P34_11150V3.4:0,P_patens_renamed_P34_11150V3.3:0)n4:0.00014,(P_patens_renamed_P34_11150V3.1:0,P_patens_renamed_P34_11150V3.2:0)n5:0.00014)n3:0.31394)n2:0.1282,(C_braunii_renamed_GBG80361:0.5448,(S_muscicola_renamed_SM000210S06744:0.04102,(S_muscicola_renamed_SM000059S18653:0.0187,S_muscicola_renamed_SM000360S13670:0.00925)n8:0.04144)n7:0.49934)n6:0.18863)n1:0.023575,(((A_agrestis_renamed_Aagr.utg000010l.88.1:0.10787,(M_flagellaris_scaffold-UCRN-2002219-Megaceros_tosanus:0.00014,M_flagellaris_scaffold-UCRN-2002220-Megaceros_tosanus:0.00015)n12:0.23344)n11:0.21862,(A_filiculoides_renamed_Azfi_s0002.g001221:0.45599,(P_pinnata_scaffold-UUHD-2143574-Porella_pinnata:0.20268,(P_neesiana_scaffold-JHFI-2111802-Pellia_neesiana:0.1257,(M_polymorpha_renamed_Mapoly0062s0062.1:0.02942,(M_paleacea_Rhiz_final_MPA18650.1.p1:0.00015,M_paleacea_Rhiz_final_MPA18650.2.p1:0.00014)n17:0.03869)n16:0.21138)n15:0.07911)n14:0.10174)n13:0.04683)n10:0.04505,((S_moellendorffii_renamed_EFJ28939:0.0051,S_moellendorffii_renamed_EFJ13645:0.0071)n19:0.45306,(P_abies_renamed_MA_10437156g0010:0.28561,(A_trichopoda_renamed_ERM93437:0.25096,((P_dactylifera_renamed_XP_008788943.1:0.18436,(Z_mays_renamed_A0A1D6N6L0:0.06773,(Oryza_sativa_renamed_LOC_Os01g64262.1:0.00014,Oryza_sativa_renamed_LOC_Os01g64262.2:0.00014)n25:0.13292)n24:0.16289)n23:0.10369,(A_thaliana_renamed_AT3G52570.1:0.2649,(B_vulgaris_renamed_KMT06753:0.21878,(L_japonicus_renamed_Lj1g3v0683890.1:0.04796,(L_angustifolius_renamed_OIV92206:0.11964,M_truncatula_renamed_MTR_7105100:0.13005)n29:0.02115)n28:0.20781)n27:0.06056)n26:0.0721)n22:0.10048)n21:0.09291)n20:0.19859)n18:0.07436)n9:0.023575)n0;
```
