## Supplementary material for "Transcriptional responses to arbuscular mycorrhizal symbiosis development are conserved in the early divergent *Marchantia paleacea*": OG0006434_tree.txt

```
(((A_filiculoides_renamed_Azfi_s0002.g001597:0.4049,((A_trichopoda_renamed_ERM94573:0.35712,(((Oryza_sativa_renamed_LOC_Os03g07190.1:0.05752,Z_mays_renamed_K7VQ25:0.11273)n7:0.25794,(P_dactylifera_renamed_XP_008799971.1:0.07115,(P_dactylifera_renamed_XP_008777622.1:0.00262,P_dactylifera_renamed_XP_026657076.1:0.2338)n9:0.05248)n8:0.12617)n6:0.15131,((A_thaliana_renamed_AT1G13990.3:0.07676,(A_thaliana_renamed_AT1G13990.1:0.00014,A_thaliana_renamed_AT1G13990.2:0.00298)n12:0.00016)n11:0.38203,(B_vulgaris_renamed_KMT07003:0.3004,((M_truncatula_renamed_MTR_5042520:0.00014,M_truncatula_renamed_MTR_5042520:0.17106)n15:0.09569,((L_japonicus_renamed_Lj1g3v2404340.1:0,L_japonicus_renamed_Lj2g3v1277500.1:0)n17:0.08098,L_angustifolius_renamed_OIW02154:0.17582)n16:0.02077)n14:0.06949)n13:0.03611)n10:0.05688)n5:0.09144)n4:0.03039,(P_abies_renamed_MA_10435259g0010:0.72649,P_abies_renamed_MA_45150g0010:0.174078)n18:0.019342)n3:0.15193)n2:0.05096,((M_flagellaris_scaffold-UCRN-2051343-Megaceros_tosanus:0.10321,(A_agrestis_renamed_Aagr.utg000006l.42.1:0.00014,(A_agrestis_renamed_Aagr.utg000006l.42.2:0.11111,A_agrestis_renamed_Aagr.utg000006l.42.3:0.01066)n22:0.00015)n21:0.10241)n20:0.21401,((M_paleacea_Rhiz_final_MPA20201.1.p1:0.03416,M_polymorpha_renamed_Mapoly0042s0065.1:0.02386)n24:0.09242,(P_pinnata_scaffold-UUHD-2148278-Porella_pinnata:0.07254,P_neesiana_scaffold-JHFI-2110383-Pellia_neesiana:0.05817)n25:0.02611)n23:0.20629)n19:0.13163)n1:0.04907,(C_braunii_renamed_GBG86578:0.52918,((S_muscicola_renamed_SM000091S24641:0.00238,(S_muscicola_renamed_SM000053S17428:0.01291,S_muscicola_renamed_SM000160S02519:0.06031)n29:0.02414)n28:0.24326,(S_moellendorffii_renamed_EFJ12985:0.00389,S_moellendorffii_renamed_EFJ13995:0.00182)n30:0.28153)n27:0.10648)n26:0.04907)n0;
```
