## Supplementary material for "Transcriptional responses to arbuscular mycorrhizal symbiosis development are conserved in the early divergent *Marchantia paleacea*": OG0006435_tree.txt

```
(((S_muscicola_renamed_SM000012S25430:0.07371,((S_muscicola_renamed_SM000014S00325:0.00016,S_muscicola_renamed_SM000153S01605:0.01081)n4:0.16995,S_muscicola_renamed_SM000038S14346:0.09493)n3:0.00552)n2:0.91253,((M_flagellaris_scaffold-UCRN-2010546-Megaceros_tosanus:0.23794,(A_agrestis_renamed_Aagr.utg000058l.140.1:0.00642,A_agrestis_renamed_Aagr.utg000058l.140.2:0.01909)n7:0.37346)n6:0.19593,((A_filiculoides_renamed_Azfi_s0003.g007486:0.00399,A_filiculoides_renamed_Azfi_s1960.g108385:0.01954)n9:0.45851,((P_patens_renamed_P31_12340V3.1:0,P_patens_renamed_P31_12340V3.2:0)n11:0.52036,(P_pinnata_scaffold-UUHD-2130162-Porella_pinnata:0.04603,(M_polymorpha_renamed_Mapoly0051s0060.1:0.02226,((M_paleacea_Rhiz_final_MPA10476.1.p1:0,M_paleacea_Rhiz_final_MPA10476.2.p1:0)n15:0.03367,M_paleacea_Rhiz_final_MPA10475.1.p1:0.031284)n14:0.003476)n13:0.0066)n12:0.08518)n10:0.07775)n8:0.09578)n5:0.12681)n1:0.04137,(S_moellendorffii_renamed_EFJ04857:0.67469,(C_braunii_renamed_GBG82877:1.02287,(A_trichopoda_renamed_ERM96435:0.37833,((P_dactylifera_renamed_XP_008805582.1:0.22948,((Oryza_sativa_renamed_LOC_Os07g28470.1:0,Oryza_sativa_renamed_LOC_Os07g28470.2:0)n22:0.11677,Z_mays_renamed_B4FUC6:0.23668)n21:0.26674)n20:0.12003,(B_vulgaris_renamed_KMT16155:0.31382,((A_thaliana_renamed_AT5G52800.1:0.02022,(A_thaliana_renamed_AT5G52800.2:0.00196,A_thaliana_renamed_AT5G52800.3:0.00279)n26:0.0004)n25:0.41001,(L_angustifolius_renamed_OIW06371:0.2383,((M_truncatula_renamed_MTR_6052330:0.05488,M_truncatula_renamed_MTR_6052340:0.37881)n29:0.06187,(L_japonicus_renamed_Lj0g3v0284489.1:0.02288,L_japonicus_renamed_Lj0g3v0284489.2:0.00014)n30:0.10841)n28:0.03392)n27:0.18405)n24:0.0607)n23:0.14059)n19:0.09974)n18:0.23149)n17:0.05309)n16:0.04137)n0;
```
