## Supplementary material for "Transcriptional responses to arbuscular mycorrhizal symbiosis development are conserved in the early divergent *Marchantia paleacea*": OG0006436_tree.txt

```
((S_muscicola_renamed_SM000012S25281:0.01906,S_muscicola_renamed_SM000230S07357:0.00015)n1:0.247325,((P_patens_renamed_P324_17430V3.2:0.00014,P_patens_renamed_P324_17430V3.1:0.00014)n3:0.28633,(((M_polymorpha_renamed_Mapoly0004s0128.1:0.01346,(M_paleacea_Rhiz_final_MPA12950.2.p1:0.00014,M_paleacea_Rhiz_final_MPA12950.1.p1:0.00014)n7:0.01177)n6:0.16678,(P_neesiana_scaffold-JHFI-2113528-Pellia_neesiana:0.08583,P_pinnata_scaffold-UUHD-2135503-Porella_pinnata:0.1001)n8:0.01428)n5:0.13807,((S_moellendorffii_renamed_EFJ34255:0.06165,S_moellendorffii_renamed_EFJ31346:0.01624)n10:0.22041,(A_filiculoides_renamed_Azfi_s0003.g007591:0.37246,(A_trichopoda_renamed_ERM93612:0.10463,((P_dactylifera_renamed_XP_008789869.1:0.07589,((Oryza_sativa_renamed_LOC_Os03g53880.1:0.00014,(Oryza_sativa_renamed_LOC_Os03g53880.2:0.01099,Oryza_sativa_renamed_LOC_Os03g53880.3:0.01835)n17:0.01343)n16:0.04853,(Z_mays_renamed_A0A1D6L4G2:0.12323,Z_mays_renamed_C0PF62:0.01624)n18:0.03583)n15:0.12899)n14:0.08416,((A_thaliana_renamed_AT5G20930.1:0.25261,B_vulgaris_renamed_KMT04990:0.14448)n20:0.02686,(((L_japonicus_renamed_Lj1g3v1663400.1:0,L_japonicus_renamed_Lj1g3v1663400.2:0)n23:0.07915,(L_angustifolius_renamed_OIW16248:0.04205,L_angustifolius_renamed_OIW02771:0.03834)n24:0.03654)n22:0.01132,(((M_truncatula_renamed_MTR_5087250:0.05691,M_truncatula_renamed_MTR_5086970:0.01948)n27:0.28778,M_truncatula_renamed_MTR_5087240:0.09066)n26:0.00433,(M_truncatula_renamed_MTR_5087050:0.01265,(M_truncatula_renamed_MTR_5086790:0.00216,(M_truncatula_renamed_MTR_3045010:0.38008,M_truncatula_renamed_MTR_5086940:0.04051)n30:0.01277)n29:0.00029)n28:0.02681)n25:0.04741)n21:0.06937)n19:0.09377)n13:0.04605)n12:0.11561)n11:0.04659)n9:0.03419)n4:0.07322)n2:0.247325)n0;
```
