## Supplementary material for "Transcriptional responses to arbuscular mycorrhizal symbiosis development are conserved in the early divergent *Marchantia paleacea*": OG0006437_tree.txt

```
(((C_braunii_renamed_GBG59520:0.00014,C_braunii_renamed_GBG59519:0.00014)n2:0.91275,(A_agrestis_renamed_Aagr.utg000091l.277.1:0.12711,((A_agrestis_renamed_Aagr.utg000003l.560.1:0.13837,A_agrestis_renamed_Aagr.utg000107l.16.1:0.5682)n5:0.22041,((A_agrestis_renamed_Aagr.utg000091l.276.1:0.14458,A_agrestis_renamed_Aagr.utg000050l.670.1:0.22186)n7:0.07939,A_agrestis_renamed_Aagr.utg000050l.667.1:0.20577)n6:0.04948)n4:0.22143)n3:0.45622)n1:0.02779,((T_lepidozioides_scaffold-SKQD-2013050-Takakia_lepidozioides:0.43192,((M_polymorpha_renamed_Mapoly0003s0196.1:0.03529,(M_paleacea_Rhiz_final_MPA19283.1.p1:0.00014,M_paleacea_Rhiz_final_MPA19283.2.p1:0.00014)n12:0.03907)n11:0.25434,(P_pinnata_scaffold-UUHD-2147412-Porella_pinnata:0.1555,P_pinnata_scaffold-UUHD-2014500-Porella_pinnata:0.206721)n13:0.022969)n10:0.03174)n9:0.12672,(A_filiculoides_renamed_Azfi_s0003.g007641:0.82455,(A_trichopoda_renamed_ERN08539:0.57861,(((P_dactylifera_renamed_XP_026658107.1:0.0276,((P_dactylifera_renamed_XP_017696887.2:0.00014,P_dactylifera_renamed_XP_026658108.1:0.00015)n20:0.00015,(P_dactylifera_renamed_XP_026658109.1:0.00014,P_dactylifera_renamed_XP_017696888.2:0.02083)n21:0.05153)n19:0.00023)n18:0.20689,(Z_mays_renamed_K7U504:0.1179,(Oryza_sativa_renamed_LOC_Os11g07450.1:0.00014,Oryza_sativa_renamed_LOC_Os11g07450.2:0.00014)n23:0.09005)n22:0.22297)n17:0.10536,(B_vulgaris_renamed_KMT13369:0.24385,((A_thaliana_renamed_AT1G47570.2:0.01443,(A_thaliana_renamed_AT1G47570.3:0.00211,A_thaliana_renamed_AT1G47570.1:0.00014)n27:0.00091)n26:0.33365,(((L_japonicus_renamed_Lj4g3v2860540.1:0.02844,L_japonicus_renamed_Lj4g3v2860540.2:0.67435)n30:0.06589,M_truncatula_renamed_MTR_8095410:0.12319)n29:0.02853,L_angustifolius_renamed_OIW18239:0.19991)n28:0.16103)n25:0.04881)n24:0.09916)n16:0.1137)n15:0.47415)n14:0.10731)n8:0.02779)n0;
```
