## Supplementary material for "Transcriptional responses to arbuscular mycorrhizal symbiosis development are conserved in the early divergent *Marchantia paleacea*": OG0006438_tree.txt

```
(((M_flagellaris_scaffold-UCRN-2011943-Megaceros_tosanus:0.24735,A_agrestis_renamed_Aagr.utg000001l.356.1:0.24932)n2:0.2623,(((P_patens_renamed_P315_14600V3.2:0,P_patens_renamed_P315_14600V3.1:0)n5:0.27198,T_lepidozioides_scaffold-SKQD-2078772-Takakia_lepidozioides:0.15363)n4:0.1034,(((M_paleacea_Rhiz_final_MPA12802.1.p1:0,M_paleacea_Rhiz_final_MPA12802.2.p1:0)n8:0.00658,M_polymorpha_renamed_Mapoly0011s0050.1:0.01574)n7:0.1533,(P_pinnata_scaffold-UUHD-2017891-Porella_pinnata:0.19411,P_neesiana_scaffold-JHFI-2018603-Pellia_neesiana:0.26823)n9:0.04971)n6:0.11485)n3:0.04341)n1:0.026215,((S_moellendorffii_renamed_EFJ28843:0.00527,S_moellendorffii_renamed_EFJ17512:0.0001)n11:0.46211,(A_filiculoides_renamed_Azfi_s0003.g007745:0.39913,((A_trichopoda_renamed_ERM99900:0.25893,(((P_dactylifera_renamed_XP_008785969.1:0.00014,(P_dactylifera_renamed_XP_008785968.1:0.00014,(P_dactylifera_renamed_XP_008785967.1:0.00014,P_dactylifera_renamed_XP_008785966.1:0.00014)n19:0.00015)n18:0.00014)n17:0.13372,(Oryza_sativa_renamed_LOC_Os07g01940.1:0.09645,(Z_mays_renamed_A0A1D6FA93:0.02741,Z_mays_renamed_A0A1D6HRA3:0.04378)n21:0.13622)n20:0.23632)n16:0.15774,(B_vulgaris_renamed_KMS99271:0.27312,((A_thaliana_renamed_AT5G15540.2:0.00155,A_thaliana_renamed_AT5G15540.1:0.00014)n24:0.33941,(L_angustifolius_renamed_OIW12348:0.11021,((L_japonicus_renamed_Lj2g3v1079580.1:0.00014,L_japonicus_renamed_Lj2g3v1079580.2:0.00015)n27:0.12626,M_truncatula_renamed_MTR_6015060:0.12066)n26:0.02596)n25:0.16568)n23:0.04543)n22:0.11366)n15:0.12536)n14:0.38891,(C_braunii_renamed_GBG74809:0.7271,(S_muscicola_renamed_SM000017S02752:0.03024,(S_muscicola_renamed_SM000082S22856:0.05801,S_muscicola_renamed_SM000057S18368:0.03187)n30:0.01055)n29:0.85258)n28:0.25091)n13:0.03656)n12:0.03263)n10:0.026215)n0;
```
