## Supplementary material for "Transcriptional responses to arbuscular mycorrhizal symbiosis development are conserved in the early divergent *Marchantia paleacea*": OG0006439_tree.txt

```
((S_moellendorffii_renamed_EFJ04936:0.26277,(M_flagellaris_scaffold-UCRN-2053916-Megaceros_tosanus:0.21158,(A_agrestis_renamed_Aagr.utg000042l.106.2:0.00014,A_agrestis_renamed_Aagr.utg000042l.106.1:0.00014)n3:0.09254)n2:0.15602)n1:0.0131,(((A_filiculoides_renamed_Azfi_s0003.g007776:0.18314,(P_abies_renamed_MA_10341796g0010:0.12274,(A_trichopoda_renamed_ERN09629:0.14066,((P_dactylifera_renamed_XP_008800994.1:0.07386,(Oryza_sativa_renamed_LOC_Os01g67740.1:0.03501,Z_mays_renamed_A0A1D6N452:0.069)n11:0.10948)n10:0.03933,(B_vulgaris_renamed_KMS99478:0.15674,((A_thaliana_renamed_AT5G62410.1:0.07278,(A_thaliana_renamed_AT3G47460.2:0.00014,A_thaliana_renamed_AT3G47460.1:0.00014)n15:0.08573)n14:0.09362,((L_angustifolius_renamed_OIW07987:0.02278,L_angustifolius_renamed_OIV98968:0.02254)n17:0.02904,(L_japonicus_renamed_Lj0g3v0358309.1:0.04954,M_truncatula_renamed_MTR_8037325:0.04887)n18:0.01292)n16:0.06461)n13:0.02339)n12:0.0429)n9:0.0407)n8:0.06257)n7:0.07836)n6:0.02264,((S_muscicola_renamed_SM000194S04832:0.02592,(S_muscicola_renamed_SM000005S17322:0.01633,S_muscicola_renamed_SM000053S17392:0.02952)n21:0.00701)n20:0.4438,(C_braunii_renamed_GBG85993:0.42103,C_braunii_renamed_GBG85995:0.300132)n22:0.033348)n19:0.07778)n5:0.02467,(((P_patens_renamed_P313_8840V3.1:0,P_patens_renamed_P313_8840V3.2:0)n25:0.18227,(T_lepidozioides_scaffold-SKQD-2007162-Takakia_lepidozioides:0.19002,T_lepidozioides_scaffold-SKQD-2009684-Takakia_lepidozioides:0.237492)n26:0.026388)n24:0.06113,((M_polymorpha_renamed_Mapoly0005s0174.1:0.03212,(M_paleacea_Rhiz_final_MPA11443.1.p1:0.00014,M_paleacea_Rhiz_final_MPA11443.2.p1:0.02175)n29:0.01587)n28:0.14378,(P_neesiana_scaffold-JHFI-2016736-Pellia_neesiana:0.15495,P_neesiana_scaffold-JHFI-2016556-Pellia_neesiana:0.110709)n30:0.012301)n27:0.02567)n23:0.04803)n4:0.0131)n0;
```
