## Supplementary material for "Transcriptional responses to arbuscular mycorrhizal symbiosis development are conserved in the early divergent *Marchantia paleacea*": OG0006440_tree.txt

```
((((Oryza_sativa_renamed_LOC_Os07g46500.1:0,Oryza_sativa_renamed_LOC_Os07g46500.2:0)n3:0.01966,Z_mays_renamed_B4FUM8:0.05098)n2:0.14497,(P_dactylifera_renamed_XP_008782015.1:0.00014,P_dactylifera_renamed_XP_026664197.1:0.32904)n4:0.08688)n1:0.05279,(((M_truncatula_renamed_MTR_1086410:0.51488,(S_moellendorffii_renamed_EFJ12326:0.00505,(S_moellendorffii_renamed_EFJ19912:0.00114,S_moellendorffii_renamed_EFJ12327:0.41226)n9:0.00418)n8:0.22511)n7:0.09392,(A_filiculoides_renamed_Azfi_s0003.g007825:0.33019,(A_agrestis_renamed_Aagr.utg000095l.121.1:0.21315,((T_lepidozioides_scaffold-SKQD-2001026-Takakia_lepidozioides:0.20578,(P_patens_renamed_P32_27120V3.3:0.26366,((P_patens_renamed_P32_27120V3.1:0,P_patens_renamed_P32_27120V3.2:0)n16:0.03795,P_patens_renamed_P31_9260V3.2:0.73113)n15:0.00724)n14:0.24177)n13:0.15253,((M_paleacea_Rhiz_final_MPA14713.1.p1:0.01647,M_polymorpha_renamed_Mapoly0026s0092.1:0.03436)n18:0.29885,(P_neesiana_scaffold-JHFI-2012948-Pellia_neesiana:0.19038,P_pinnata_scaffold-UUHD-2140781-Porella_pinnata:0.06563)n19:0.08583)n17:0.06814)n12:0.08965)n11:0.07067)n10:0.10338)n6:0.07467,((P_pinnata_scaffold-UUHD-2011678-Porella_pinnata:1.19682,(C_braunii_renamed_GBG89237:0.26413,(S_muscicola_renamed_SM000010S04182:0.00588,(S_muscicola_renamed_SM000162S02373:0.1278,S_muscicola_renamed_SM000239S08075:0.02307)n24:0.01018)n23:0.41191)n22:0.23275)n21:0.021415,((A_thaliana_renamed_AT5G12320.1:0.25833,A_trichopoda_renamed_ERN16264:0.30284)n26:0.03094,(B_vulgaris_renamed_KMT14594:0.20786,(L_angustifolius_renamed_OIV95227:0.08143,(M_truncatula_renamed_MTR_3088410:0.10497,(L_japonicus_renamed_Lj0g3v0347009.1:0.00014,L_japonicus_renamed_Lj6g3v0959380.1:0.00014)n30:0.05999)n29:0.04423)n28:0.12458)n27:0.02796)n25:0.058734)n20:0.006526)n5:0.0192735)n0;
```
