## Supplementary material for "Transcriptional responses to arbuscular mycorrhizal symbiosis development are conserved in the early divergent *Marchantia paleacea*": OG0006441_tree.txt

```
((((P_pinnata_scaffold-UUHD-2135913-Porella_pinnata:1.11671,(S_muscicola_renamed_SM000168S02602:0.00014,(S_muscicola_renamed_SM000797S22515:0.01633,S_muscicola_renamed_SM001006S09150:0.013149)n5:0.0013149)n4:0.0001461)n3:0.00093,((P_neesiana_scaffold-JHFI-2007904-Pellia_neesiana:0.2019,(M_polymorpha_renamed_Mapoly0110s0002.1:0.04082,(M_paleacea_Rhiz_final_MPA11716.1.p1:0.00014,M_paleacea_Rhiz_final_MPA11716.2.p1:0.00014)n9:0.0387)n8:0.06874)n7:0.06932,M_paleacea_Rhiz_final_MPA1512.1.p1:1.03315)n6:0.114794)n2:0.11544,(A_agrestis_renamed_Aagr.utg000006l.643.2:0.13676,A_agrestis_renamed_Aagr.utg000006l.643.1:0.00014)n10:0.30441)n1:0.01406,(((P_patens_renamed_P39_17380V3.1:0,P_patens_renamed_P39_17380V3.2:0)n13:0.24445,(T_lepidozioides_scaffold-SKQD-2010508-Takakia_lepidozioides:0.00016,T_lepidozioides_scaffold-SKQD-2010509-Takakia_lepidozioides:0.00014)n14:0.18929)n12:0.0564,((S_moellendorffii_renamed_EFJ09752:0.00377,S_moellendorffii_renamed_EFJ11657:0.00362)n16:0.57826,(P_abies_renamed_MA_2854g0010:0.66482,(A_filiculoides_renamed_Azfi_s0003.g007893:0.21627,(A_trichopoda_renamed_ERM97271:0.36548,(((P_dactylifera_renamed_XP_026656449.1:0,P_dactylifera_renamed_XP_008775382.1:0)n22:0.1299,((Oryza_sativa_renamed_LOC_Os01g16010.1:0,Oryza_sativa_renamed_LOC_Os01g16010.2:0)n24:0.05478,Z_mays_renamed_A0A1D6MQC3:0.13984)n23:0.19879)n21:0.15885,(B_vulgaris_renamed_KMT11117:0.22386,(A_thaliana_renamed_AT3G18165.1:0.29573,((L_angustifolius_renamed_OIV94159:0.02373,L_angustifolius_renamed_OIV89420:0.05044)n28:0.09094,(M_truncatula_renamed_MTR_8106740:0.07824,(L_japonicus_renamed_Lj2g3v0690360.1:0.00014,L_japonicus_renamed_Lj4g3v3114340.1:0.00014)n30:0.08723)n29:0.05309)n27:0.14391)n26:0.05265)n25:0.10631)n20:0.11896)n19:0.19594)n18:0.03468)n17:0.03108)n15:0.08246)n11:0.01406)n0;
```
