## Supplementary material for "Transcriptional responses to arbuscular mycorrhizal symbiosis development are conserved in the early divergent *Marchantia paleacea*": OG0006442_tree.txt

```
((A_agrestis_renamed_Aagr.utg000063l.533.1:0.5511,(((M_paleacea_Rhiz_final_MPA26433.1.p1:0.03931,M_polymorpha_renamed_Mapoly0001s0431.1:0.0849)n4:0.41284,(P_neesiana_scaffold-JHFI-2113523-Pellia_neesiana:0.2618,P_pinnata_scaffold-UUHD-2149459-Porella_pinnata:0.14239)n5:0.1806)n3:0.26127,((P_patens_renamed_P318_4320V3.1:0,P_patens_renamed_P318_4320V3.2:0)n7:0.5536,T_lepidozioides_scaffold-SKQD-2077559-Takakia_lepidozioides:0.30937)n6:0.102)n2:0.08107)n1:0.043405,((C_braunii_renamed_GBG62114:0.70742,(S_muscicola_renamed_SM000373S13616:0.00955,(S_muscicola_renamed_SM000002S05666:0.01534,S_muscicola_renamed_SM000172S03062:0.09015)n11:0.04104)n10:0.59405)n9:0.25241,(A_filiculoides_renamed_Azfi_s0004.g008439:0.4973,(P_abies_renamed_MA_184421g0020:0.47771,((((P_dactylifera_renamed_XP_008805701.1:0.2217,P_dactylifera_renamed_XP_008775953.2:0.00666)n17:0.22955,((Z_mays_renamed_A0A1R3MU15:0,Z_mays_renamed_spB4FR29:0)n19:0.18856,(Oryza_sativa_renamed_LOC_Os10g30870.1:0.07132,(Oryza_sativa_renamed_LOC_Os08g15440.1:1.40813,Oryza_sativa_renamed_LOC_Os10g05890.1:0.23769)n21:0.71432)n20:0.09476)n18:0.391)n16:0.18155,(((A_thaliana_renamed_AT3G04550.1:0.24933,(A_thaliana_renamed_AT5G28500.1:0.00089,A_thaliana_renamed_AT5G28500.2:0.00984)n25:0.18654)n24:0.21062,((L_japonicus_renamed_Lj5g3v1327750.1:0.00014,(L_japonicus_renamed_Lj5g3v1326740.1:0.00014,L_japonicus_renamed_Lj5g3v1326730.1:0.01173)n28:0.00861)n27:0.16897,(M_truncatula_renamed_MTR_1079870:0.25505,(L_angustifolius_renamed_OIW13791:0.22593,L_angustifolius_renamed_OIV95031:0.458127)n30:0.050903)n29:0.01581)n26:0.05845)n23:0.11126,B_vulgaris_renamed_KMS98113:0.36329)n22:0.16094)n15:0.1354,A_trichopoda_renamed_ERM94903:0.43931)n14:0.38217)n13:0.14317)n12:0.08568)n8:0.043405)n0;
```
