## Supplementary material for "Transcriptional responses to arbuscular mycorrhizal symbiosis development are conserved in the early divergent *Marchantia paleacea*": OG0006443_tree.txt

```
((A_agrestis_renamed_Aagr.utg000057l.110.1:0.84141,(S_muscicola_renamed_SM000082S22815:0.0381,(S_muscicola_renamed_SM000057S18334:0.00863,S_muscicola_renamed_SM000105S13892:0.02228)n3:0.01358)n2:0.77668)n1:0.056845,(((((M_paleacea_Rhiz_final_MPA22010.1.p1:0.01927,M_polymorpha_renamed_Mapoly0001s0439.1:0.05388)n8:0.26812,(P_pinnata_scaffold-UUHD-2016832-Porella_pinnata:0.07863,P_neesiana_scaffold-JHFI-2001686-Pellia_neesiana:0.17836)n9:0.08108)n7:0.11153,(((P_patens_renamed_P38_1670V3.2:0,P_patens_renamed_P38_1670V3.1:0)n12:0.39735,T_lepidozioides_scaffold-SKQD-2012108-Takakia_lepidozioides:0.27892)n11:0.04589,(S_moellendorffii_renamed_EFJ25991:0.00846,S_moellendorffii_renamed_EFJ14396:0.00015)n13:0.93191)n10:0.08812)n6:0.09093,A_filiculoides_renamed_Azfi_s0004.g008540:0.50864)n5:0.05456,(A_trichopoda_renamed_ERN05374:0.62371,((((M_truncatula_renamed_MTR_3072120:0.24454,M_truncatula_renamed_MTR_3072120:0.00014)n18:0.01912,M_truncatula_renamed_MTR_3072120:0.15646)n17:0.14749,(L_angustifolius_renamed_OIV97448:0.39839,((L_japonicus_renamed_Lj0g3v0363829.1:0,L_japonicus_renamed_Lj0g3v0363829.2:0)n21:0.00015,L_japonicus_renamed_Lj0g3v0363829.3:0.00014)n20:0.09122)n19:0.05233)n16:0.16268,(((A_thaliana_renamed_AT3G56210.2:0,A_thaliana_renamed_AT3G56210.4:0,A_thaliana_renamed_AT3G56210.1:0)n24:0.00014,A_thaliana_renamed_AT3G56210.5:0.00014)n23:0.21493,((B_vulgaris_renamed_KMT18865:0.18281,B_vulgaris_renamed_KMT18867:0.08252)n26:0.41415,((P_dactylifera_renamed_XP_008796772.2:0.00014,P_dactylifera_renamed_XP_026662397.1:0.07058)n28:0.26895,(Oryza_sativa_renamed_LOC_Os03g46310.1:0.06969,Z_mays_renamed_A0A1D6LD01:0.23836)n29:0.25649)n27:0.15949)n25:0.03232)n22:0.07497)n15:0.08883)n14:0.47899)n4:0.056845)n0;
```
