## Supplementary material for "Transcriptional responses to arbuscular mycorrhizal symbiosis development are conserved in the early divergent *Marchantia paleacea*": OG0006444_tree.txt

```
(A_agrestis_renamed_Aagr.utg000003l.273.1:0.19315,(((M_paleacea_Rhiz_final_MPA20757.1.p1:0.00964,M_polymorpha_renamed_Mapoly0047s0010.1:0.04101)n3:0.55139,((T_lepidozioides_scaffold-SKQD-2009568-Takakia_lepidozioides:0,T_lepidozioides_scaffold-SKQD-2009569-Takakia_lepidozioides:0)n5:0.1749,(P_neesiana_scaffold-JHFI-2109443-Pellia_neesiana:0.05897,((P_patens_renamed_P37_25150V3.2:0,P_patens_renamed_P37_25150V3.1:0)n8:0.06581,(P_patens_renamed_P37_25200V3.2:0.19309,(P_patens_renamed_P311_5810V3.1:0,P_patens_renamed_P311_5810V3.2:0)n10:0.05754)n9:0.01046)n7:0.10416)n6:0.26935)n4:0.18466)n2:0.1605,(((A_filiculoides_renamed_Azfi_s0005.g009180:0.23428,A_filiculoides_renamed_Azfi_s0072.g037064:0.35978)n13:0.52902,((P_abies_renamed_MA_10432550g0010:0.32076,P_abies_renamed_MA_60015g0010:0.44727)n15:0.05429,(P_abies_renamed_MA_27408g0010:0.1967,(P_abies_renamed_MA_365769g0010:0.12142,P_abies_renamed_MA_9278711g0010:0.15178)n17:0.29364)n16:0.387351)n14:0.043039)n12:0.16317,(A_trichopoda_renamed_ERN08547:0.2307,((P_dactylifera_renamed_XP_008783400.1:0.15251,(Oryza_sativa_renamed_LOC_Os01g65094.1:0.06163,(Z_mays_renamed_A0A1D6FPP3:0.08137,Z_mays_renamed_A0A1D6M5J4:0.01743)n22:0.1299)n21:0.27466)n20:0.4709,((M_truncatula_renamed_MTR_1097080:0.1888,(L_angustifolius_renamed_OIW01402:0.08442,(L_angustifolius_renamed_OIW07797:0.07846,L_angustifolius_renamed_OIV98810:0.07678)n26:0.00016)n25:0.13595)n24:0.0842,((B_vulgaris_renamed_KMT20040:0.0047,(B_vulgaris_renamed_KMT01938:0.04238,(B_vulgaris_renamed_KMT04130:0.02483,B_vulgaris_renamed_KMT04143:0.14606)n30:0.00016)n29:0.04726)n28:0.2023,A_thaliana_renamed_AT1G71865.1:0.20701)n27:0.0467)n23:0.10686)n19:0.09701)n18:0.14016)n11:0.25172)n1:0.19315)n0;
```
