## Supplementary material for "Transcriptional responses to arbuscular mycorrhizal symbiosis development are conserved in the early divergent *Marchantia paleacea*": OG0006445_tree.txt

```
((((P_patens_renamed_P320_3890V3.1:0,P_patens_renamed_P320_3890V3.2:0)n3:0.3043,T_lepidozioides_scaffold-SKQD-2075765-Takakia_lepidozioides:0.11649)n2:0.15319,(M_flagellaris_scaffold-UCRN-2011034-Megaceros_tosanus:0.15883,((A_agrestis_renamed_Aagr.utg000083l.326.3:0.12278,(A_agrestis_renamed_Aagr.utg000083l.326.7:0.00891,(A_agrestis_renamed_Aagr.utg000083l.326.2:0,A_agrestis_renamed_Aagr.utg000083l.326.6:0)n8:0.02189)n7:0.0061)n6:0.00015,((A_agrestis_renamed_Aagr.utg000083l.326.4:0,A_agrestis_renamed_Aagr.utg000083l.326.1:0)n10:0.00014,A_agrestis_renamed_Aagr.utg000083l.326.5:0.00014)n9:0.00015)n5:0.15349)n4:0.24212)n1:0.026915,(((M_polymorpha_renamed_Mapoly0001s0313.1:0.04499,(M_paleacea_Rhiz_final_MPA17743.2.p1:0.00014,M_paleacea_Rhiz_final_MPA17743.3.p1:0.00014)n14:0.04164)n13:0.28772,(P_neesiana_scaffold-JHFI-2110757-Pellia_neesiana:0.15854,P_pinnata_scaffold-UUHD-2149404-Porella_pinnata:0.06637)n15:0.04371)n12:0.13408,(((S_muscicola_renamed_SM000066S20395:0.08927,(S_muscicola_renamed_SM000043S15809:0.00962,S_muscicola_renamed_SM005907S19190:0.00015)n19:0.0407)n18:0.64464,(C_braunii_renamed_GBG59745:0.77481,(A_filiculoides_renamed_Azfi_s0005.g009243:0.36276,((Oryza_sativa_renamed_LOC_Os02g02810.1:0.2567,P_dactylifera_renamed_XP_008806125.1:0.15072)n23:0.0183,(((A_thaliana_renamed_AT1G75980.1:0.00014,A_thaliana_renamed_AT1G75980.2:0.0391)n26:0.26421,(L_japonicus_renamed_Lj1g3v2239520.1:0.10211,(M_truncatula_renamed_MTR_3114470:0.04999,M_truncatula_renamed_MTR_6083100:0.19657)n28:0.08714)n27:0.11323)n25:0.13464,(B_vulgaris_renamed_KMS95740:0.21748,A_trichopoda_renamed_ERM99838:0.30349)n29:0.02898)n24:0.05624)n22:0.44605)n21:0.07611)n20:0.08137)n17:0.02661,(S_moellendorffii_renamed_EFJ15076:0.00701,S_moellendorffii_renamed_EFJ37616:0.01465)n30:0.41765)n16:0.08871)n11:0.026915)n0;
```
