## Supplementary material for "Transcriptional responses to arbuscular mycorrhizal symbiosis development are conserved in the early divergent *Marchantia paleacea*": OG0006446_tree.txt

```
((A_filiculoides_renamed_Azfi_s0006.g009715:0.36854,C_braunii_renamed_GBG65272:0.81284)n1:0.04966,(((((M_paleacea_Rhiz_final_MPA15408.1.p1:0,M_paleacea_Rhiz_final_MPA15408.2.p1:0,M_paleacea_Rhiz_final_MPA15408.3.p1:0)n6:0.04886,M_polymorpha_renamed_Mapoly0190s0006.1:0.08658)n5:0.31375,(P_pinnata_scaffold-UUHD-2018842-Porella_pinnata:0.11011,(P_neesiana_scaffold-JHFI-2011115-Pellia_neesiana:0,P_neesiana_scaffold-JHFI-2011116-Pellia_neesiana:0)n8:0.27104)n7:0.10804)n4:0.12891,((P_patens_renamed_P33_31660V3.1:0,P_patens_renamed_P33_31660V3.2:0)n10:0.336,T_lepidozioides_scaffold-SKQD-2075143-Takakia_lepidozioides:0.11221)n9:0.09996)n3:0.1107,(((S_muscicola_renamed_SM000119S25649:0.02004,(S_muscicola_renamed_SM000019S05077:0.04572,S_muscicola_renamed_SM000178S03464:0.04281)n14:0.015)n13:0.85254,M_flagellaris_scaffold-UCRN-2052947-Megaceros_tosanus:0.2995)n12:0.11613,((S_moellendorffii_renamed_EFJ22112:0.01335,S_moellendorffii_renamed_EFJ18388:0.00019)n16:0.67594,(((B_vulgaris_renamed_KMT03934:0.00014,B_vulgaris_renamed_KMT03933:0.00014)n19:0.44268,(A_trichopoda_renamed_ERM94763:0.43177,(P_dactylifera_renamed_XP_026664873.1:0.36262,(Z_mays_renamed_A0A1D6GVY0:0.19475,(Oryza_sativa_renamed_LOC_Os06g49510.1:0.00014,Oryza_sativa_renamed_LOC_Os06g49510.2:0.00015)n23:0.2094)n22:0.1523)n21:0.18212)n20:0.03816)n18:0.06205,(A_thaliana_renamed_AT4G19190.1:0.56074,((M_truncatula_renamed_MTR_2040240:0.87468,M_truncatula_renamed_MTR_6060673:1.68469)n26:2.31419,(M_truncatula_renamed_MTR_2040410:0.19032,(L_angustifolius_renamed_OIW16812:0.23664,(L_japonicus_renamed_Lj2g3v1560830.1:0.00015,L_japonicus_renamed_Lj2g3v1560830.2:0.00014)n29:0.15412)n28:0.05269)n27:0.251136)n25:0.027904)n24:0.07465)n17:0.00035)n15:0.06848)n11:0.09645)n2:0.04966)n0;
```
