## Supplementary material for "Transcriptional responses to arbuscular mycorrhizal symbiosis development are conserved in the early divergent *Marchantia paleacea*": OG0006447_tree.txt

```
(((S_moellendorffii_renamed_EFJ08627:0,S_moellendorffii_renamed_EFJ19794:0)n2:0.0564,(((A_agrestis_renamed_Aagr.utg000116l.414.1:0.27382,(C_braunii_renamed_GBG71051:0.30953,(S_muscicola_renamed_SM000003S11180:0.29559,S_muscicola_renamed_SM000036S13270:0.19821)n7:0.484)n6:0.18695)n5:0.05547,(((P_patens_renamed_P34_20970V3.2:0.22115,(P_patens_renamed_P33_16790V3.2:0,P_patens_renamed_P33_16790V3.1:0)n11:0.04137)n10:0.15473,(P_pinnata_scaffold-UUHD-2147532-Porella_pinnata:0.1746,(M_paleacea_Rhiz_final_MPA8166.1.p1:0.02917,M_polymorpha_renamed_Mapoly0006s0067.1:0.00016)n13:0.00544)n12:0.1367)n9:0.10957,(P_abies_renamed_MA_10435662g0020:0.26618,((A_trichopoda_renamed_ERN11718:0.00014,A_trichopoda_renamed_ERN11684:0.06024)n16:0.2045,((B_vulgaris_renamed_KMT15389:0.14196,(((A_thaliana_renamed_AT2G42310.1:0.02868,A_thaliana_renamed_AT3G57785.1:0.0406)n21:0.19884,(L_angustifolius_renamed_OIW06689:0.10146,L_angustifolius_renamed_OIV90309:0.05502)n22:0.04224)n20:0.05816,(M_truncatula_renamed_MTR_1059290:0.12589,(L_japonicus_renamed_Lj0g3v0339789.1:0.59279,(L_japonicus_renamed_Lj2g3v1984100.1:0,L_japonicus_renamed_Lj2g3v1984100.2:0)n25:0.10557)n24:0.01173)n23:0.02535)n19:0.1463)n18:0.04377,(P_dactylifera_renamed_XP_008791577.1:0.05484,((Z_mays_renamed_B6SX90:0.10678,Z_mays_renamed_B6T5L1:0.0289)n28:0.00798,(Oryza_sativa_renamed_LOC_Os03g47380.1:0.74054,(Oryza_sativa_renamed_LOC_Os08g39480.1:0.12259,Oryza_sativa_renamed_LOC_Os09g31260.1:0.045324)n30:0.0045324)n29:0.0005036)n27:0.01451)n26:0.0679)n17:0.13814)n15:0.11829)n14:0.25236)n8:0.04812)n4:0.15093,S_muscicola_renamed_SM000061S19243:1.59143)n3:0.176826)n1:0.14823,A_filiculoides_renamed_Azfi_s0006.g009807:0.23008)n0;
```
