## Supplementary material for "Transcriptional responses to arbuscular mycorrhizal symbiosis development are conserved in the early divergent *Marchantia paleacea*": OG0006448_tree.txt

```
(((S_moellendorffii_renamed_EFJ21471:0.04144,S_moellendorffii_renamed_EFJ27064:0.00034)n2:0.22562,((M_paleacea_Rhiz_final_MPA28087.1.p1:0.0959,M_polymorpha_renamed_Mapoly0013s0202.1:0.01022)n4:0.31615,P_pinnata_scaffold-UUHD-2147477-Porella_pinnata:0.3591)n3:0.22643)n1:0.12262,(((((P_patens_renamed_P31_15300V3.1:0,P_patens_renamed_P31_15300V3.2:0)n9:0.72828,T_lepidozioides_scaffold-SKQD-2074616-Takakia_lepidozioides:0.21509)n8:0.31427,A_agrestis_renamed_Aagr.utg000035l.351.1:0.40495)n7:0.11309,((P_abies_renamed_MA_10257038g0010:0.4062,(A_trichopoda_renamed_ERN08324:0.21461,((((Oryza_sativa_renamed_LOC_Os06g15380.1:0.1433,Z_mays_renamed_C0PM37:0.21508)n16:0.15453,(Oryza_sativa_renamed_LOC_Os06g15390.1:0.12387,Z_mays_renamed_A0A1D6NY72:0.135756)n17:0.015084)n15:0.38484,P_dactylifera_renamed_XP_026663585.1:0.20696)n14:0.23074,((A_thaliana_renamed_AT5G03370.1:0.39199,B_vulgaris_renamed_KMT06233:0.32069)n19:0.10717,((M_truncatula_renamed_MTR_1063240:0.23578,L_japonicus_renamed_Lj5g3v0655960.1:0.16895)n21:0.04723,(L_angustifolius_renamed_OIW12117:0.09899,L_angustifolius_renamed_OIW12033:0.340686)n22:0.037854)n20:0.04909)n18:0.08888)n13:0.08981)n12:0.1769)n11:0.24027,A_filiculoides_renamed_Azfi_s0006.g009837:0.48827)n10:0.15776)n6:0.13557,(((((S_muscicola_renamed_SM000025S08446:0.00015,S_muscicola_renamed_SM001787S03436:0.00014)n27:0.12978,(S_muscicola_renamed_SM000173S03018:0.00014,S_muscicola_renamed_SM001903S05199:0.06617)n28:0.0002)n26:0.8205,A_agrestis_renamed_Aagr.utg000084l.143.1:0.96328)n25:0.09952,((P_patens_renamed_P318_4750V3.2:0,P_patens_renamed_P318_4750V3.1:0)n30:0.30775,T_lepidozioides_scaffold-SKQD-2010862-Takakia_lepidozioides:0.24457)n29:0.16653)n24:0.049965,A_filiculoides_renamed_Azfi_s0006.g010187:0.682335)n23:0.075815)n5:0.0449685)n0;
```
