## Supplementary material for "Transcriptional responses to arbuscular mycorrhizal symbiosis development are conserved in the early divergent *Marchantia paleacea*": OG0006449_tree.txt

```
((A_filiculoides_renamed_Azfi_s0006.g009893:0.33458,(C_braunii_renamed_GBG61361:0.75798,(S_muscicola_renamed_SM000203S06136:0.01379,(S_muscicola_renamed_SM000025S08438:0.01401,S_muscicola_renamed_SM000311S11913:0.01487)n4:0.00015)n3:0.41379)n2:0.1404)n1:0.02911,((S_moellendorffii_renamed_EFJ14880:0.0034,S_moellendorffii_renamed_EFJ38340:0.00014)n6:0.36852,(((M_flagellaris_scaffold-UCRN-2009240-Megaceros_tosanus:0.08672,(A_agrestis_renamed_Aagr.utg000020l.131.1:0.00014,A_agrestis_renamed_Aagr.utg000020l.131.2:0.00252)n10:0.17785)n9:0.29281,((Z_mays_renamed_spK7UTH7:0.05291,(Oryza_sativa_renamed_LOC_Os05g49220.2:0.00014,Oryza_sativa_renamed_LOC_Os05g49220.1:0.05673)n13:0.05497)n12:0.22181,(((A_trichopoda_renamed_ERM94647:0.24007,(P_dactylifera_renamed_XP_026662577.1:0.00014,P_dactylifera_renamed_XP_026662576.1:0.00015)n17:0.0738)n16:0.05373,((B_vulgaris_renamed_KMT09445:0.026,B_vulgaris_renamed_KMT05720:0.06511)n19:0.12393,(A_thaliana_renamed_AT5G66470.1:0,A_thaliana_renamed_AT5G66470.2:0)n20:0.2411)n18:0.03196)n15:0.05682,(L_angustifolius_renamed_OIW21073:0.0983,(M_truncatula_renamed_MTR_8077125:0.20032,(L_japonicus_renamed_Lj4g3v0975570.1:0.00015,L_japonicus_renamed_Lj4g3v0975570.2:0.00014)n23:0.08426)n22:0.07382)n21:0.11822)n14:0.10388)n11:0.28453)n8:0.06016,(((M_polymorpha_renamed_Mapoly0055s0018.1:0.02458,(M_paleacea_Rhiz_final_MPA8973.1.p1:0.34576,M_paleacea_Rhiz_final_MPA8973.2.p1:0.00014)n27:0.04268)n26:0.15837,(P_pinnata_scaffold-UUHD-2019041-Porella_pinnata:0.09033,P_neesiana_scaffold-JHFI-2016263-Pellia_neesiana:0.12795)n28:0.02227)n25:0.20833,(P_patens_renamed_P326_7390V3.1:0,P_patens_renamed_P326_7390V3.2:0,P_patens_renamed_P326_7390V3.3:0)n29:0.36294)n24:0.04506)n7:0.02833)n5:0.02911)n0;
```
