## Supplementary material for "Transcriptional responses to arbuscular mycorrhizal symbiosis development are conserved in the early divergent *Marchantia paleacea*": OG0006450_tree.txt

```
(((A_agrestis_renamed_Aagr.utg000083l.404.2:0.00014,(A_agrestis_renamed_Aagr.utg000083l.404.3:0.04428,A_agrestis_renamed_Aagr.utg000083l.404.1:0.09676)n3:0.07095)n2:0.13553,((M_paleacea_Rhiz_final_MPA10912.1.p1:0.01197,M_polymorpha_renamed_Mapoly0073s0056.1:0.00014)n5:0.02236,(P_pinnata_scaffold-UUHD-2147667-Porella_pinnata:0.03281,P_neesiana_scaffold-JHFI-2007091-Pellia_neesiana:0.08015)n6:0.02276)n4:0.04369)n1:0.007185,((T_lepidozioides_scaffold-SKQD-2076233-Takakia_lepidozioides:0.03646,((P_patens_renamed_P318_14720V3.1:0,P_patens_renamed_P318_14720V3.3:0,P_patens_renamed_P318_14720V3.2:0)n10:0.01794,(P_patens_renamed_P321_14860V3.2:0,P_patens_renamed_P321_14860V3.1:0)n11:0.03149)n9:0.1015)n8:0.03857,((C_braunii_renamed_GBG60924:0.39064,(S_muscicola_renamed_SM000003S11173:0.00015,(S_muscicola_renamed_SM000061S19242:0.07036,S_muscicola_renamed_SM000036S13267:0.03455)n15:0.05903)n14:0.38247)n13:0.15324,((S_moellendorffii_renamed_EFJ17062:0,S_moellendorffii_renamed_EFJ16194:0)n17:0.28669,(A_filiculoides_renamed_Azfi_s0006.g010032:0.2002,(A_trichopoda_renamed_ERN00659:0.06511,((((L_angustifolius_renamed_OIW19326:0.02187,L_angustifolius_renamed_OIW00203:0.05591)n23:0.01768,(L_japonicus_renamed_Lj4g3v2215250.1:0.02707,M_truncatula_renamed_MTR_4124640:0.07906)n24:0.01706)n22:0.05516,(A_thaliana_renamed_AT4G33250.1:0.1617,B_vulgaris_renamed_KMT03421:0.12163)n25:0.03348)n21:0.03358,((Oryza_sativa_renamed_LOC_Os03g08450.1:0.05547,(Z_mays_renamed_B6U0Y0:0.03091,(Z_mays_renamed_A0A1D6PIQ9:0.03899,Z_mays_renamed_A0A1D6PIR7:0.01079)n29:0.05022)n28:0.05584)n27:0.07128,P_dactylifera_renamed_XP_008783088.1:0.05889)n26:0.02174)n20:0.02041)n19:0.12712)n18:0.0321)n16:0.01654)n12:0.03446)n7:0.007185)n0;
```
