## Supplementary material for "Transcriptional responses to arbuscular mycorrhizal symbiosis development are conserved in the early divergent *Marchantia paleacea*": OG0006451_tree.txt

```
(((M_flagellaris_scaffold-UCRN-2051412-Megaceros_tosanus:0.10625,A_agrestis_renamed_Aagr.utg000035l.117.1:0.14173)n2:0.16015,((M_paleacea_Rhiz_final_MPA9306.1.p1:0.01899,M_polymorpha_renamed_Mapoly0218s0001.1:0.05098)n4:0.03921,(P_neesiana_scaffold-JHFI-2112766-Pellia_neesiana:0.10194,P_pinnata_scaffold-UUHD-2147483-Porella_pinnata:0.10699)n5:0.05686)n3:0.24318)n1:0.032305,((T_lepidozioides_scaffold-SKQD-2077040-Takakia_lepidozioides:0.10646,(P_patens_renamed_P314_1150V3.4:0.01665,((P_patens_renamed_P314_1150V3.2:0,P_patens_renamed_P314_1150V3.1:0)n10:0.00014,P_patens_renamed_P314_1150V3.3:0.00014)n9:0.00015)n8:0.22909)n7:0.06238,(((S_moellendorffii_renamed_EFJ18131:0.0267,S_moellendorffii_renamed_EFJ09586:0.00015)n13:0.42597,(A_filiculoides_renamed_Azfi_s0006.g010283:0.48872,((A_trichopoda_renamed_ERN10404:0.3043,((P_dactylifera_renamed_YP28_ chloroplastic _Phoenix:0.21326,(Oryza_sativa_renamed_LOC_Os08g19610.4:0.00016,(Oryza_sativa_renamed_LOC_Os08g19610.2:0,Oryza_sativa_renamed_LOC_Os08g19610.1:0,Oryza_sativa_renamed_LOC_Os08g19610.3:0)n20:0.00014)n19:0.23782)n18:0.08983,B_vulgaris_renamed_KMT03602:0.33147)n17:0.06102)n16:0.02816,(((A_thaliana_renamed_AT5G35100.1:0,A_thaliana_renamed_AT5G35100.3:0)n23:0.00015,A_thaliana_renamed_AT5G35100.2:0.00014)n22:0.26756,(L_japonicus_renamed_Lj6g3v1088970.1:0.12177,(L_angustifolius_renamed_OIV98494:0.15651,M_truncatula_renamed_MTR_2461260:0.11487)n25:0.05755)n24:0.1016)n21:0.0829)n15:0.12936)n14:0.08131)n12:0.07517,(((S_muscicola_renamed_SM000027S09583:0.0088,S_muscicola_renamed_SM000028S10060:0.00865)n28:0.02457,S_muscicola_renamed_SM000180S03508:0.36842)n27:0.10283,(C_braunii_renamed_GBG80867:0.54043,C_braunii_renamed_GBG80868:1.33879)n29:0.148755)n26:0.07811)n11:0.08254)n6:0.032305)n0;
```
