## Supplementary material for "Transcriptional responses to arbuscular mycorrhizal symbiosis development are conserved in the early divergent *Marchantia paleacea*": OG0006452_tree.txt

```
((C_braunii_renamed_GBG76723:0.96289,((A_trichopoda_renamed_ERM97275:0.82309,((((P_dactylifera_renamed_XP_008807339.1:0.00014,P_dactylifera_renamed_XP_008807340.1:0.00014)n7:0.163,(P_dactylifera_renamed_XP_026661186.1:0.00015,P_dactylifera_renamed_XP_026661187.1:0.00014)n8:0.18154)n6:0.38974,(Oryza_sativa_renamed_LOC_Os01g59860.1:0.17329,Z_mays_renamed_C0HF93:0.25985)n9:0.51184)n5:0.35674,((A_thaliana_renamed_AT5G18440.2:0,A_thaliana_renamed_AT5G18440.1:0)n11:0.66093,(B_vulgaris_renamed_KMS95946:0.63546,(L_angustifolius_renamed_OIW11675:0.22889,((M_truncatula_renamed_MTR_2067220:0.00015,M_truncatula_renamed_MTR_2067220:0.00014)n15:0.25108,(L_japonicus_renamed_Lj3g3v0950950.1:0.00014,L_japonicus_renamed_Lj3g3v0950950.2:0.00016)n16:0.18721)n14:0.06233)n13:0.34863)n12:0.10423)n10:0.10623)n4:0.1525)n3:0.46852,(A_filiculoides_renamed_Azfi_s0006.g010434:1.43978,(A_filiculoides_renamed_Azfi_s0073.g037279:0.54631,A_filiculoides_renamed_Azfi_s0292.g063363:0.43223)n18:0.334)n17:0.25992)n2:0.10947)n1:0.047265,((S_muscicola_renamed_SM000054S18152:0.07279,(S_muscicola_renamed_SM000005S17260:0.06963,S_muscicola_renamed_SM000041S15470:0.10226)n21:0.1632)n20:0.94185,((A_agrestis_renamed_Aagr.utg000012l.25.2:0.00014,A_agrestis_renamed_Aagr.utg000012l.25.1:0.00014)n23:0.83594,(((M_paleacea_Rhiz_final_MPA16891.1.p1:0.04066,M_polymorpha_renamed_Mapoly0025s0136.1:0.03699)n26:0.40592,(P_pinnata_scaffold-UUHD-2148247-Porella_pinnata:0.34438,P_neesiana_scaffold-JHFI-2016728-Pellia_neesiana:0.33681)n27:0.0577)n25:0.34164,(T_lepidozioides_scaffold-SKQD-2078121-Takakia_lepidozioides:0.33036,((P_patens_renamed_P327_4140V3.1:0,P_patens_renamed_P327_4140V3.2:0)n30:0.00015,P_patens_renamed_P327_4140V3.3:0.00014)n29:0.70071)n28:0.15633)n24:0.06646)n22:0.1292)n19:0.047265)n0;
```
