## Supplementary material for "Transcriptional responses to arbuscular mycorrhizal symbiosis development are conserved in the early divergent *Marchantia paleacea*": OG0006453_tree.txt

```
(((S_moellendorffii_renamed_EFJ18669:0.00385,S_moellendorffii_renamed_EFJ36149:0.01076)n2:0.83689,((T_lepidozioides_scaffold-SKQD-2069066-Takakia_lepidozioides:0.54672,((M_polymorpha_renamed_Mapoly0001s0420.1:0.0515,(M_paleacea_Rhiz_final_MPA16311.1.p1:0.09783,(M_paleacea_Rhiz_final_MPA16310.1.p1:0.00014,M_paleacea_Rhiz_final_MPA16310.2.p1:0.00015)n8:0.00468)n7:0.0297)n6:0.24935,((P_neesiana_scaffold-JHFI-2110779-Pellia_neesiana:0.24394,(C_braunii_renamed_GBG74931:1.11259,P_pinnata_scaffold-UUHD-2016514-Porella_pinnata:0.00013)n11:0.16027)n10:0.08173,((P_pinnata_scaffold-UUHD-2140586-Porella_pinnata:0.24813,P_neesiana_scaffold-JHFI-2015450-Pellia_neesiana:0.22158)n13:0.00013,(P_neesiana_scaffold-JHFI-2113850-Pellia_neesiana:0.19898,(P_pinnata_scaffold-UUHD-2147539-Porella_pinnata:0.2929,(P_pinnata_scaffold-UUHD-2015427-Porella_pinnata:0.19701,P_pinnata_scaffold-UUHD-2011770-Porella_pinnata:0.2579)n16:0.000342)n15:3.8e-05)n14:0.033723)n12:0.0033723)n9:0.0003747)n5:0.02501)n4:0.18192,(C_braunii_renamed_GBG74933:1.01419,((S_muscicola_renamed_SM000134S26953:0.00015,S_muscicola_renamed_SM000680S21021:0.00014)n19:0.034,(S_muscicola_renamed_SM000097S24798:0.05245,S_muscicola_renamed_SM000164S02245:0.07584)n20:0.02043)n18:1.203)n17:0.229617)n3:0.025513)n1:0.05873,(A_filiculoides_renamed_Azfi_s0006.g010500:1.15986,(A_trichopoda_renamed_ERM98732:0.45647,(((Oryza_sativa_renamed_LOC_Os01g07490.1:0.11994,Z_mays_renamed_A0A1D6MKF8:0.19019)n25:0.41286,(P_dactylifera_renamed_XP_008787229.1:0.42445,P_dactylifera_renamed_XP_026659055.1:0.173007)n26:0.019223)n24:0.22689,(B_vulgaris_renamed_KMS98044:0.55541,(A_thaliana_renamed_AT3G27670.1:0.49014,(L_angustifolius_renamed_OIW08937:0.13508,(L_japonicus_renamed_Lj2g3v0933980.1:0.10269,M_truncatula_renamed_MTR_6005010:0.1382)n30:0.03128)n29:0.23091)n28:0.06537)n27:0.09612)n23:0.10413)n22:0.5415)n21:0.12723)n0;
```
