## Supplementary material for "Transcriptional responses to arbuscular mycorrhizal symbiosis development are conserved in the early divergent *Marchantia paleacea*": OG0006454_tree.txt

```
(((P_patens_renamed_P33_13070V3.1:0,P_patens_renamed_P33_13070V3.2:0)n2:0.12968,(C_braunii_renamed_GBG58698:0.22668,(S_muscicola_renamed_SM000102S09191:0.02897,(S_muscicola_renamed_SM000193S05162:0.00015,S_muscicola_renamed_SM000296S11303:0.0238)n5:0.00508)n4:0.54198)n3:0.06728)n1:0.03293,(((M_paleacea_Rhiz_final_MPA22366.1.p1:0.00493,M_polymorpha_renamed_Mapoly0136s0007.1:0.01322)n8:0.058,(P_neesiana_scaffold-JHFI-2111364-Pellia_neesiana:0.06674,P_pinnata_scaffold-UUHD-2147322-Porella_pinnata:0.0398)n9:0.02476)n7:0.05751,(T_lepidozioides_scaffold-SKQD-2075250-Takakia_lepidozioides:0.05939,(((A_trichopoda_renamed_ERN17691:0.16634,((A_thaliana_renamed_AT1G47640.1:0.11659,(B_vulgaris_renamed_KMT19284:0.08639,((L_japonicus_renamed_Lj1g3v1625460.1:0.01312,M_truncatula_renamed_MTR_3100940:0.00794)n18:0.00846,(L_angustifolius_renamed_OIW14848:0.05379,L_angustifolius_renamed_OIV96348:0.027144)n19:0.003016)n17:0.00415)n16:0.00963)n15:0.02044,(P_dactylifera_renamed_XP_008792613.1:0.05811,((Oryza_sativa_renamed_LOC_Os03g55730.1:0.00014,(Oryza_sativa_renamed_LOC_Os03g55730.2:0.00015,Oryza_sativa_renamed_LOC_Os03g55730.3:0.0361)n23:0.06855)n22:0.01828,((Z_mays_renamed_A0A1D6GGE3:0.51141,Z_mays_renamed_A0A1D6GGE2:0.02068)n25:0.02413,Z_mays_renamed_B4FNZ6:0.002673)n24:0.000297)n21:0.00926)n20:0.05406)n14:0.04212)n13:0.04734,A_filiculoides_renamed_Azfi_s0007.g010616:0.17662)n12:0.03689,((A_agrestis_renamed_Aagr.utg000076l.25.2:0.36248,(A_agrestis_renamed_Aagr.utg000076l.25.3:0.01118,A_agrestis_renamed_Aagr.utg000076l.25.1:0.00016)n28:0.01564)n27:0.2612,(S_moellendorffii_renamed_EFJ30777:0,S_moellendorffii_renamed_EFJ22866:0,S_moellendorffii_renamed_EFJ04534:0)n29:0.11067)n26:0.02389)n11:0.01548)n10:0.00155)n6:0.03293)n0;
```
