## Supplementary material for "Transcriptional responses to arbuscular mycorrhizal symbiosis development are conserved in the early divergent *Marchantia paleacea*": OG0006455_tree.txt

```
(((C_braunii_renamed_GBG59291:0.61619,(A_filiculoides_renamed_Azfi_s0007.g010980:0.86895,(S_muscicola_renamed_SM000013S26515:0.04091,(S_muscicola_renamed_SM000004S15040:0.01242,S_muscicola_renamed_SM000157S02068:0.02001)n5:0.01736)n4:0.30175)n3:0.09614)n2:0.18691,(((P_patens_renamed_P32_22000V3.1:0,P_patens_renamed_P32_22000V3.2:0,P_patens_renamed_P32_22000V3.4:0)n8:0.02728,P_patens_renamed_P32_22000V3.3:0.00459)n7:0.40964,((P_pinnata_scaffold-UUHD-2145944-Porella_pinnata:0.21513,(M_paleacea_Rhiz_final_MPA28681.1.p1:0.03889,M_polymorpha_renamed_Mapoly0092s0016.1:0.04414)n11:0.15997)n10:0.2708,(M_flagellaris_scaffold-UCRN-2051455-Megaceros_tosanus:0.23237,(A_agrestis_renamed_Aagr.utg000100l.274.2:0.00014,(A_agrestis_renamed_Aagr.utg000100l.274.1:0.00014,A_agrestis_renamed_Aagr.utg000100l.274.3:0.00013)n14:0.00015)n13:0.23844)n12:0.14872)n9:0.07254)n6:0.03866)n1:0.01762,(T_lepidozioides_scaffold-SKQD-2070195-Takakia_lepidozioides:0.25005,((P_abies_renamed_MA_10429014g0010:0.32696,(A_trichopoda_renamed_ERN16980:0.33804,(P_dactylifera_renamed_XP_008789940.1:0.20044,((B_vulgaris_renamed_KMT13740:0.18046,(((L_angustifolius_renamed_OIW07116:0,L_angustifolius_renamed_OIW07114:0)n24:0.11994,(L_japonicus_renamed_Lj0g3v0359109.1:0.11217,M_truncatula_renamed_MTR_1083110:0.13986)n25:0.03793)n23:0.11115,(A_thaliana_renamed_AT3G05410.3:0.08632,(A_thaliana_renamed_AT3G05410.1:0.00014,A_thaliana_renamed_AT3G05410.2:0.00141)n27:0.00118)n26:0.2507)n22:0.03703)n21:0.14117,(Oryza_sativa_renamed_LOC_Os01g70820.1:0.03559,Z_mays_renamed_A0A1D6N252:0.11212)n28:0.20993)n20:0.0626)n19:0.06163)n18:0.26171)n17:0.15223,(S_moellendorffii_renamed_EFJ23506:0.00014,S_moellendorffii_renamed_EFJ05837:0.01631)n29:0.45514)n16:0.09818)n15:0.01762)n0;
```
