## Supplementary material for "Transcriptional responses to arbuscular mycorrhizal symbiosis development are conserved in the early divergent *Marchantia paleacea*": OG0006456_tree.txt

```
((M_flagellaris_scaffold-UCRN-2011532-Megaceros_tosanus:0.2519,((A_agrestis_renamed_Aagr.utg000124l.72.2:0,A_agrestis_renamed_Aagr.utg000124l.72.1:0,A_agrestis_renamed_Aagr.utg000124l.72.3:0)n3:0.00335,A_agrestis_renamed_Aagr.utg000124l.72.4:0.00613)n2:0.24157)n1:0.297435,((M_polymorpha_renamed_Mapoly0011s0030.1:0.03937,(M_paleacea_Rhiz_final_MPA23049.1.p1:0.00014,M_paleacea_Rhiz_final_MPA23049.2.p1:0.0178)n6:0.06009)n5:0.77721,(A_filiculoides_renamed_Azfi_s0007.g011167:1.49419,(P_abies_renamed_MA_10429804g0010:0.84216,((S_moellendorffii_renamed_EFJ10299:0.01406,S_moellendorffii_renamed_EFJ19538:0.0118)n10:1.48186,((A_trichopoda_renamed_ERN12640:0.86262,(P_dactylifera_renamed_XP_008790993.1:0.49945,((Z_mays_renamed_A0A1D6NQS5:0.01302,((Z_mays_renamed_A0A1D6EVW6:0.14249,Z_mays_renamed_A0A1D6QMH6:0.04683)n17:0.00721,(Z_mays_renamed_A0A1D6FSU7:0.0753,Z_mays_renamed_A0A1D6QI70:0.08849)n18:0.05758)n16:0.08472)n15:0.29572,Oryza_sativa_renamed_LOC_Os11g05100.1:0.20624)n14:0.48762)n13:0.31396)n12:0.10543,((B_vulgaris_renamed_KMT13785:0.00014,B_vulgaris_renamed_KMT13784:0.00016)n20:0.90257,(((A_thaliana_renamed_AT1G54920.3:0.00014,A_thaliana_renamed_AT1G54920.2:0.00014)n23:0.00016,(A_thaliana_renamed_AT1G54920.4:0.00257,A_thaliana_renamed_AT1G54920.1:0.02167)n24:0.00015)n22:0.84905,((L_angustifolius_renamed_OIW13036:0.16093,L_angustifolius_renamed_OIW07122:0.1185)n26:0.07649,((L_japonicus_renamed_Lj5g3v1494600.1:0,L_japonicus_renamed_Lj5g3v1494600.2:0)n28:0.17102,(M_truncatula_renamed_MTR_1082840:0.00015,M_truncatula_renamed_MTR_1082840:0.00014)n29:0.17129)n27:0.08511)n25:0.30038)n21:0.09584)n19:0.14386)n11:0.25421)n9:0.15182)n8:0.12201)n7:0.3646)n4:0.297435)n0;
```
