## Supplementary material for "Transcriptional responses to arbuscular mycorrhizal symbiosis development are conserved in the early divergent *Marchantia paleacea*": OG0006457_tree.txt

```
(A_agrestis_renamed_Aagr.utg000058l.351.1:0.91293,(((A_filiculoides_renamed_Azfi_s0008.g011423:0.78284,T_lepidozioides_scaffold-SKQD-2012547-Takakia_lepidozioides:0.54456)n3:0.14486,((S_moellendorffii_renamed_EFJ33527:0.0006,S_moellendorffii_renamed_EFJ36877:0.01394)n5:0.89052,((C_braunii_renamed_GBG80943:1.11032,C_braunii_renamed_GBG87838:1.91392)n7:0.15434,((M_paleacea_Rhiz_final_MPA102.1.p1:2.30263,(Oryza_sativa_renamed_LOC_Os12g10700.1:0.18483,Z_mays_renamed_A0A1D6QU35:0.22394)n10:0.37747)n9:0.06225,((P_dactylifera_renamed_XP_017700007.1:0,P_dactylifera_renamed_XP_008799611.1:0)n12:0.41994,(A_trichopoda_renamed_ERN14104:0.5734,((L_angustifolius_renamed_OIW09911:0.09892,(M_truncatula_renamed_MTR_8099585:0.1359,(L_japonicus_renamed_Lj4g3v3014190.1:0.00014,L_japonicus_renamed_Lj4g3v3014190.2:0.00015)n17:0.11457)n16:0.03772)n15:0.26239,((B_vulgaris_renamed_KMT11895:0.00014,B_vulgaris_renamed_KMT11894:0.00014)n19:0.44589,(A_thaliana_renamed_AT4G10930.2:0.00046,A_thaliana_renamed_AT4G10930.1:0.00091)n20:0.49253)n18:0.06428)n14:0.12532)n13:0.07609)n11:0.07892)n8:0.34562)n6:0.16509)n4:0.0701)n2:0.062695,((P_neesiana_scaffold-JHFI-2018772-Pellia_neesiana:0.38943,(P_pinnata_scaffold-UUHD-2012697-Porella_pinnata:0.2006,(M_polymorpha_renamed_Mapoly0002s0107.1:0.05313,(M_paleacea_Rhiz_final_MPA11845.1.p1:0.00563,(M_paleacea_Rhiz_final_MPA11845.2.p1:0,M_paleacea_Rhiz_final_MPA11845.3.p1:0)n26:0.00014)n25:0.03367)n24:0.45476)n23:0.09421)n22:0.26609,(T_lepidozioides_scaffold-SKQD-2070510-Takakia_lepidozioides:0.20625,(P_patens_renamed_P36_15100V3.4:0.00014,((P_patens_renamed_P36_15100V3.1:0,P_patens_renamed_P36_15100V3.3:0)n30:0.00014,P_patens_renamed_P36_15100V3.2:0.00413)n29:0.00139)n28:0.41065)n27:0.23607)n21:0.070605)n1:0.007845)n0;
```
