## Supplementary material for "Transcriptional responses to arbuscular mycorrhizal symbiosis development are conserved in the early divergent *Marchantia paleacea*": OG0006458_tree.txt

```
((((P_patens_renamed_P326_14490V3.1:0,P_patens_renamed_P326_14490V3.2:0,P_patens_renamed_P326_14490V3.3:0)n3:0.56515,(A_filiculoides_renamed_Azfi_s0008.g011648:0.53827,(P_abies_renamed_MA_10431892g0020:0.31872,(A_trichopoda_renamed_ERN05801:0.38977,((A_thaliana_renamed_AT3G42660.1:0.42832,(B_vulgaris_renamed_KMT10868:0.28606,(L_angustifolius_renamed_OIV97113:0.12062,(L_japonicus_renamed_Lj1g3v0579700.1:0.1067,M_truncatula_renamed_MTR_2059200:0.12464)n11:0.04059)n10:0.09798)n9:0.05666)n8:0.11309,((P_dactylifera_renamed_XP_017699681.1:0.01894,P_dactylifera_renamed_XP_008797576.1:0.00154)n13:0.22386,(Oryza_sativa_renamed_LOC_Os09g06560.1:0.12538,Z_mays_renamed_A0A1D6I0K1:0.15808)n14:0.26531)n12:0.03956)n7:0.12862)n6:0.1522)n5:0.18336)n4:0.06496)n2:0.08141,(((S_moellendorffii_renamed_EFJ19054:0.00526,S_moellendorffii_renamed_EFJ13490:0.01228)n17:0.58533,(C_braunii_renamed_GBG74745:0.82432,(P_neesiana_scaffold-JHFI-2018322-Pellia_neesiana:0.28626,(M_polymorpha_renamed_Mapoly0112s0022.1:0.00698,(M_paleacea_Rhiz_final_MPA16207.1.p1:0.05441,(M_paleacea_Rhiz_final_MPA16207.3.p1:0.01529,M_paleacea_Rhiz_final_MPA16207.2.p1:0.00207)n22:0.043371)n21:0.004819)n20:0.02692)n19:0.17758)n18:0.04794)n16:0.04641,((C_braunii_renamed_GBG74748:0.03127,C_braunii_renamed_GBG74747:0.00351)n24:0.79699,(S_muscicola_renamed_SM000088S23754:0.10295,(S_muscicola_renamed_SM000124S25915:0.22695,S_muscicola_renamed_SM000079S22418:0.02576)n26:0.00981)n25:0.59816)n23:0.101907)n15:0.011323)n1:0.02256,((A_agrestis_renamed_Aagr.utg000124l.75.2:0.01641,A_agrestis_renamed_Aagr.utg000124l.75.1:0.00016)n28:0.19733,(M_flagellaris_scaffold-UCRN-2050611-Megaceros_tosanus:0.02219,M_flagellaris_scaffold-UCRN-2052579-Megaceros_tosanus:0.08358)n29:0.13877)n27:0.25165)n0;
```
