## Supplementary material for "Transcriptional responses to arbuscular mycorrhizal symbiosis development are conserved in the early divergent *Marchantia paleacea*": OG0006459_tree.txt

```
((((P_abies_renamed_MA_10427595g0010:0.2234,(((Oryza_sativa_renamed_LOC_Os05g35470.1:0.16066,Z_mays_renamed_B4FV80:0.1111)n6:0.32801,(((P_dactylifera_renamed_XP_026658640.1:0,P_dactylifera_renamed_XP_008783368.1:0)n9:0.00014,P_dactylifera_renamed_XP_026658641.1:0.00014)n8:0.35909,((A_thaliana_renamed_AT1G35420.1:0.00369,(A_thaliana_renamed_AT1G35420.3:0.00014,A_thaliana_renamed_AT1G35420.2:0.00015)n12:0.00821)n11:0.42065,(B_vulgaris_renamed_KMT20170:0.32511,(L_japonicus_renamed_Lj0g3v0147499.1:0.09973,(M_truncatula_renamed_MTR_1052490:0.47956,(M_truncatula_renamed_MTR_3005060:0.00015,M_truncatula_renamed_MTR_3005060:0.00014)n16:0.00015)n15:0.175)n14:0.22373)n13:0.06016)n10:0.08981)n7:0.05352)n5:0.08011,A_trichopoda_renamed_ERN00319:0.34573)n4:0.08891)n3:0.00018,C_braunii_renamed_GBG62324:1.59611)n2:0.13594,A_filiculoides_renamed_Azfi_s0009.g011986:0.64475)n1:0.050845,((T_lepidozioides_scaffold-SKQD-2005890-Takakia_lepidozioides:0.34084,(((P_patens_renamed_P310_21530V3.3:0,P_patens_renamed_P310_21530V3.4:0)n21:0.00014,((P_patens_renamed_P310_21530V3.1:0,P_patens_renamed_P310_21530V3.5:0)n23:0.00014,(P_patens_renamed_P310_21530V3.2:0.00014,P_patens_renamed_P310_21530V3.6:0.00014)n24:0.00015)n22:0.00016)n20:0.91187,A_agrestis_renamed_Aagr.utg000049l.531.1:0.49357)n19:0.08907)n18:0.05388,(((M_polymorpha_renamed_Mapoly0002s0135.1:0.14286,(M_paleacea_Rhiz_final_MPA23773.1.p1:0.00014,M_paleacea_Rhiz_final_MPA23773.2.p1:0.00014)n28:0.09348)n27:0.22584,(P_neesiana_scaffold-JHFI-2110791-Pellia_neesiana:0.16087,P_pinnata_scaffold-UUHD-2147762-Porella_pinnata:0.16811)n29:0.0905)n26:0.20636,(S_muscicola_renamed_SM000100S09383:0.00014,S_muscicola_renamed_SM000355S13197:0.1189)n30:0.60003)n25:0.08245)n17:0.050845)n0;
```
