## Supplementary material for "Transcriptional responses to arbuscular mycorrhizal symbiosis development are conserved in the early divergent *Marchantia paleacea*": OG0006460_tree.txt

```
((A_filiculoides_renamed_Azfi_s0010.g012286:0.2697,A_agrestis_renamed_Aagr.utg000063l.51.1:0.28894)n1:0.037205,((S_muscicola_renamed_SM000174S03340:0.00597,(S_muscicola_renamed_SM000092S24477:0.2016,S_muscicola_renamed_SM000415S15585:0.00014)n4:0.02095)n3:0.43191,(((M_polymorpha_renamed_Mapoly0091s0071.1:0.05054,((M_paleacea_Rhiz_final_MPA7064.1.p1:0,M_paleacea_Rhiz_final_MPA7064.2.p1:0)n9:0.00014,M_paleacea_Rhiz_final_MPA7065.1.p1:0.04899)n8:0.00012)n7:0.20689,(P_neesiana_scaffold-JHFI-2107598-Pellia_neesiana:0.08191,P_pinnata_scaffold-UUHD-2144316-Porella_pinnata:0.19636)n10:0.0726)n6:0.199,((T_lepidozioides_scaffold-SKQD-2075977-Takakia_lepidozioides:0.13865,(P_patens_renamed_P316_7000V3.3:0.00015,(P_patens_renamed_P316_7000V3.1:0,P_patens_renamed_P316_7000V3.2:0)n14:0.00014)n13:0.28349)n12:0.1338,((S_moellendorffii_renamed_EFJ23681:0.01153,S_moellendorffii_renamed_EFJ09936:0.00015)n16:0.27394,((B_vulgaris_renamed_KMT10573:0.0262,B_vulgaris_renamed_KMT10587:0.17188)n18:0.13034,((((P_dactylifera_renamed_XP_026663558.1:0.10594,P_dactylifera_renamed_XP_008801080.1:0.00016)n22:0.17179,(Oryza_sativa_renamed_LOC_Os01g47190.1:0.0097,Z_mays_renamed_K7W010:0.0832)n23:0.14543)n21:0.09906,(A_thaliana_renamed_AT5G62840.1:0.00015,A_thaliana_renamed_AT5G62840.2:0.02388)n24:0.2705)n20:0.04673,(A_trichopoda_renamed_ERN06640:0.56759,(L_angustifolius_renamed_OIW00334:0.28696,(M_truncatula_renamed_MTR_4106970:0.12064,(L_japonicus_renamed_Lj0g3v0126159.1:0.00015,(L_japonicus_renamed_Lj0g3v0126159.3:0.00014,(L_japonicus_renamed_Lj0g3v0126159.2:0.08257,L_japonicus_renamed_Lj0g3v0126159.4:0.00014)n30:0.00014)n29:0.00014)n28:0.05989)n27:0.00014)n26:0.11564)n25:0.08762)n19:0.02545)n17:0.18218)n15:0.08202)n11:0.10633)n5:0.06808)n2:0.037205)n0;
```
