## Supplementary material for "Transcriptional responses to arbuscular mycorrhizal symbiosis development are conserved in the early divergent *Marchantia paleacea*": OG0006461_tree.txt

```
(((M_flagellaris_scaffold-UCRN-2012168-Megaceros_tosanus:0.0749,A_agrestis_renamed_Aagr.utg000113l.172.1:0.13934)n2:0.0602,(((S_muscicola_renamed_SM000103S09498:0.0237,(S_muscicola_renamed_SM000051S17532:0.0215,S_muscicola_renamed_SM000197S05481:0.01582)n6:0.0221)n5:0.22633,(S_moellendorffii_renamed_EFJ28727:0.00285,S_moellendorffii_renamed_EFJ30689:0.00014)n7:0.15468)n4:0.03678,((T_lepidozioides_scaffold-SKQD-2077605-Takakia_lepidozioides:0.06237,((P_patens_renamed_P317_8040V3.1:0,P_patens_renamed_P317_8040V3.2:0)n11:0.02602,(P_patens_renamed_P315_2410V3.1:0,P_patens_renamed_P315_2410V3.2:0)n12:0.08295)n10:0.10856)n9:0.08501,(((M_paleacea_Rhiz_final_MPA20662.1.p1:0,M_paleacea_Rhiz_final_MPA20663.1.p1:0)n15:0.00016,M_polymorpha_renamed_Mapoly0030s0014.1:0.00275)n14:0.06857,((P_pinnata_scaffold-UUHD-2014314-Porella_pinnata:0,P_pinnata_scaffold-UUHD-2014315-Porella_pinnata:0)n17:0.06394,(P_neesiana_scaffold-JHFI-2000629-Pellia_neesiana:0.01911,(P_neesiana_scaffold-JHFI-2000626-Pellia_neesiana:0.00014,(P_neesiana_scaffold-JHFI-2000628-Pellia_neesiana:0.00775,P_neesiana_scaffold-JHFI-2000630-Pellia_neesiana:0.00014)n20:0.00381)n19:0.00633)n18:0.03626)n16:0.01841)n13:0.03585)n8:0.02436)n3:0.01725)n1:0.004865,(C_braunii_renamed_GBG77177:0.21341,(A_filiculoides_renamed_Azfi_s0013.g013161:0.14813,((A_trichopoda_renamed_ERN16817:0.18771,((P_dactylifera_renamed_XP_008813497.1:0.0601,(Oryza_sativa_renamed_LOC_Os02g14790.1:0.05798,Z_mays_renamed_B4F8B2:0.02517)n27:0.25174)n26:0.11498,(A_thaliana_renamed_AT1G29260.1:0.14462,(M_truncatula_renamed_MTR_2016160:0.03979,(L_angustifolius_renamed_OIW20202:0.05347,B_vulgaris_renamed_KMT02454:0.14947)n30:0.02528)n29:0.02648)n28:0.06426)n25:0.08858)n24:0.09474,P_abies_renamed_MA_17028g0010:0.08017)n23:0.04176)n22:0.04524)n21:0.004865)n0;
```
