## Supplementary material for "Transcriptional responses to arbuscular mycorrhizal symbiosis development are conserved in the early divergent *Marchantia paleacea*": OG0006462_tree.txt

```
((M_flagellaris_scaffold-UCRN-2053069-Megaceros_tosanus:0.12903,A_agrestis_renamed_Aagr.utg000077l.87.1:0.20137)n1:0.099745,((A_trichopoda_renamed_ERN04514:0.98796,(L_japonicus_renamed_Lj3g3v2213650.1:0.14521,(L_angustifolius_renamed_OIW19879:0.28324,M_truncatula_renamed_MTR_4011090:0.22494)n5:0.0409)n4:0.49181)n3:0.48047,(((T_lepidozioides_scaffold-SKQD-2074487-Takakia_lepidozioides:0.10258,((P_patens_renamed_P319_15800V3.2:0,P_patens_renamed_P319_15800V3.5:0,P_patens_renamed_P319_15800V3.3:0,P_patens_renamed_P319_15800V3.1:0,P_patens_renamed_P319_15800V3.4:0,P_patens_renamed_P319_15800V3.7:0,P_patens_renamed_P319_15800V3.6:0)n10:0.10859,((P_patens_renamed_P322_13680V3.6:0,P_patens_renamed_P322_13680V3.1:0,P_patens_renamed_P322_13680V3.2:0,P_patens_renamed_P322_13680V3.4:0,P_patens_renamed_P322_13680V3.8:0,P_patens_renamed_P322_13680V3.7:0,P_patens_renamed_P322_13680V3.3:0)n12:0.00014,P_patens_renamed_P322_13680V3.5:0.00014)n11:0.08203)n9:0.11985)n8:0.18412,P_abies_renamed_MA_899099g0010:0.317214)n7:0.035246,((S_moellendorffii_renamed_EFJ07121:0,S_moellendorffii_renamed_EFJ05965:0)n14:0.48708,((T_lepidozioides_scaffold-SKQD-2012811-Takakia_lepidozioides:0.7885,(A_filiculoides_renamed_Azfi_s0013.g013206:1.03651,(P_patens_renamed_P314_23730V3.2:0,P_patens_renamed_P314_23730V3.1:0)n18:0.22403)n17:0.32754)n16:0.19192,(P_abies_renamed_MA_177764g0010:1.09459,(P_neesiana_scaffold-JHFI-2112909-Pellia_neesiana:0.90015,S_moellendorffii_renamed_EFJ16030:1.77745)n20:0.29539)n19:0.12344)n15:0.292599)n13:0.032511)n6:0.049095)n2:0.005455)n0;
```
