## Supplementary material for "Transcriptional responses to arbuscular mycorrhizal symbiosis development are conserved in the early divergent *Marchantia paleacea*": OG0006463_tree.txt

```
(((M_polymorpha_renamed_Mapoly0055s0066.1:0.46502,(S_moellendorffii_renamed_EFJ17285:0.00593,S_moellendorffii_renamed_EFJ30888:0.00249)n3:0.33304)n2:0.03669,(A_filiculoides_renamed_Azfi_s0013.g013209:0.49458,(A_trichopoda_renamed_ERN17405:0.25258,(((P_dactylifera_renamed_XP_026662913.1:0.00016,P_dactylifera_renamed_XP_026657081.1:0.02034)n8:0.08052,(Oryza_sativa_renamed_LOC_Os05g41880.1:0.23517,Z_mays_renamed_A0A1X7YHY8:0.0267)n9:0.25094)n7:0.06386,((A_thaliana_renamed_AT3G20475.1:0.00014,(A_thaliana_renamed_AT3G20475.2:0.01554,A_thaliana_renamed_AT3G20475.3:0.03163)n12:0.02201)n11:0.17405,((B_vulgaris_renamed_KMS96256:0.1574,L_japonicus_renamed_Lj2g3v3184230.1:0.23016)n14:0.08134,(B_vulgaris_renamed_KMS96257:0.18155,(L_angustifolius_renamed_OIW16357:0.08358,(M_truncatula_renamed_MTR_5093110:0.05489,(L_japonicus_renamed_Lj2g3v3184230.2:0.10479,L_japonicus_renamed_Lj0g3v0104059.1:0.119817)n18:0.013313)n17:0.00781)n16:0.00016)n15:0.020592)n13:0.002288)n10:0.02462)n6:0.07184)n5:0.27542)n4:0.08549)n1:0.022515,(A_agrestis_renamed_Aagr.utg000042l.144.1:0.18411,((T_lepidozioides_scaffold-SKQD-2061360-Takakia_lepidozioides:0.22443,(M_flagellaris_scaffold-UCRN-2000091-Megaceros_tosanus:0,M_flagellaris_scaffold-UCRN-2000092-Megaceros_tosanus:0,M_flagellaris_scaffold-UCRN-2000093-Megaceros_tosanus:0)n22:0.17321)n21:0.00023,(((T_lepidozioides_scaffold-SKQD-2069239-Takakia_lepidozioides:0.18638,((P_patens_renamed_P317_9120V3.2:0.00014,P_patens_renamed_P317_9120V3.1:0.00014)n27:0.61228,(P_patens_renamed_P32_9530V3.1:0.00014,P_patens_renamed_P32_9530V3.2:0.00014)n28:0.09949)n26:0.04421)n25:0.13312,C_braunii_renamed_GBG58910:0.73505)n24:0.07487,(M_flagellaris_scaffold-UCRN-2000720-Megaceros_tosanus:0.01241,M_flagellaris_scaffold-UCRN-2000721-Megaceros_tosanus:0.00014)n29:0.201474)n23:0.022386)n20:0.091161)n19:0.010129)n0;
```
