## Supplementary material for "Transcriptional responses to arbuscular mycorrhizal symbiosis development are conserved in the early divergent *Marchantia paleacea*": OG0006464_tree.txt

```
(((A_agrestis_renamed_Aagr.utg000042l.499.3:0.00014,(A_agrestis_renamed_Aagr.utg000042l.499.4:0.00015,(A_agrestis_renamed_Aagr.utg000042l.499.5:0.00756,(A_agrestis_renamed_Aagr.utg000042l.499.1:0.00101,A_agrestis_renamed_Aagr.utg000042l.499.2:0.04413)n5:0.00034)n4:0.04619)n3:0.05168)n2:0.33793,(C_braunii_renamed_GBG71601:0.52697,(S_muscicola_renamed_SM000161S02438:0.03977,(S_muscicola_renamed_SM000029S10428:0.28261,S_muscicola_renamed_SM000231S07479:0.02067)n8:0.07893)n7:0.71561)n6:0.19495)n1:0.037365,((S_moellendorffii_renamed_EFJ21844:0.0239,((S_moellendorffii_renamed_EFJ21701:0.12076,S_moellendorffii_renamed_EFJ33856:0.01667)n12:0.77321,S_moellendorffii_renamed_EFJ34226:0.00014)n11:0.00582)n10:0.23255,((((M_polymorpha_renamed_Mapoly0154s0013.1:0.03301,(M_paleacea_Rhiz_final_MPA16224.1.p1:0.00016,M_paleacea_Rhiz_final_MPA16224.2.p1:0.00014)n17:0.04615)n16:0.22813,((P_pinnata_scaffold-UUHD-2006237-Porella_pinnata:0,P_pinnata_scaffold-UUHD-2006239-Porella_pinnata:0,P_pinnata_scaffold-UUHD-2006240-Porella_pinnata:0)n19:0.1111,P_neesiana_scaffold-JHFI-2008122-Pellia_neesiana:0.19999)n18:0.13935)n15:0.20637,A_filiculoides_renamed_Azfi_s0013.g013236:0.61296)n14:0.08791,((Oryza_sativa_renamed_LOC_Os03g17600.1:0.09252,(Z_mays_renamed_A0A1D6JYV8:0.00014,Z_mays_renamed_A0A1D6F2A5:0.05989)n22:0.21553)n21:0.1811,(P_dactylifera_renamed_XP_008789027.1:0.21803,(A_trichopoda_renamed_ERN06161:0.27396,(A_thaliana_renamed_AT2G37240.1:0.24141,(((L_angustifolius_renamed_OIV92144:0.00014,L_angustifolius_renamed_OIV92146:0.05082)n28:0.10926,(L_japonicus_renamed_Lj1g3v4578900.1:0.11625,M_truncatula_renamed_MTR_7100540:0.08784)n29:0.0163)n27:0.09904,B_vulgaris_renamed_KMS97000:0.26689)n26:0.04013)n25:0.06967)n24:0.09236)n23:0.09431)n20:0.11078)n13:0.1002)n9:0.037365)n0;
```
