## Supplementary material for "Transcriptional responses to arbuscular mycorrhizal symbiosis development are conserved in the early divergent *Marchantia paleacea*": OG0006465_tree.txt

```
((((P_neesiana_scaffold-JHFI-2112770-Pellia_neesiana:0.23962,P_pinnata_scaffold-UUHD-2144879-Porella_pinnata:0.12194)n3:0.10935,((M_paleacea_Rhiz_final_MPA5278.1.p1:1.53996,C_braunii_renamed_GBG74719:0.88894)n5:0.2743,(M_polymorpha_renamed_Mapoly0025s0102.1:0.02262,(M_paleacea_Rhiz_final_MPA23308.2.p1:0.00016,M_paleacea_Rhiz_final_MPA23308.1.p1:0.12919)n7:0.02736)n6:0.476316)n4:0.052924)n2:0.12692,(A_trichopoda_renamed_ERN18150:0.5077,(((Z_mays_renamed_A0A1D6EAJ4:0.10865,((Oryza_sativa_renamed_LOC_Os04g35380.2:0.12197,Oryza_sativa_renamed_LOC_Os04g35380.5:0.00014)n13:0.00015,(Oryza_sativa_renamed_LOC_Os04g35380.4:0.13229,Oryza_sativa_renamed_LOC_Os04g35380.1:0.00011)n14:0.0001)n12:0.08476)n11:0.23901,((P_dactylifera_renamed_XP_026663482.1:0.00016,(P_dactylifera_renamed_XP_026658113.1:0.00014,P_dactylifera_renamed_XP_008781540.1:0.00014)n17:0.00015)n16:0.07667,(P_dactylifera_renamed_XP_026658837.1:0.1386,P_dactylifera_renamed_XP_026658838.1:0.00016)n18:0.0761)n15:0.13012)n10:0.1322,((L_japonicus_renamed_Lj6g3v2274960.1:0.07997,M_truncatula_renamed_MTR_2006100:0.09507)n20:0.21835,(B_vulgaris_renamed_KMT08118:0.39099,(A_thaliana_renamed_AT4G06676.1:0.00014,A_thaliana_renamed_AT4G06676.2:0.00014)n22:0.28934)n21:0.07847)n19:0.15173)n9:0.09757)n8:0.53546)n1:0.03005,(((M_flagellaris_scaffold-UCRN-2006437-Megaceros_tosanus:0,M_flagellaris_scaffold-UCRN-2006438-Megaceros_tosanus:0)n25:0.14115,A_agrestis_renamed_Aagr.utg000058l.109.1:0.23145)n24:0.2149,((T_lepidozioides_scaffold-SKQD-2077981-Takakia_lepidozioides:0.13521,((P_patens_renamed_P315_15530V3.1:0,P_patens_renamed_P315_15530V3.2:0)n29:0.41871,(S_moellendorffii_renamed_EFJ15026:0.00016,S_moellendorffii_renamed_EFJ37666:0.02467)n30:0.5926)n28:0.1225)n27:0.07935,A_filiculoides_renamed_Azfi_s0013.g013300:0.68505)n26:0.05996)n23:0.03005)n0;
```
