## Supplementary material for "Transcriptional responses to arbuscular mycorrhizal symbiosis development are conserved in the early divergent *Marchantia paleacea*": OG0006466_tree.txt

```
((((M_flagellaris_scaffold-UCRN-2008356-Megaceros_tosanus:0,M_flagellaris_scaffold-UCRN-2008357-Megaceros_tosanus:0)n3:0.17279,(A_agrestis_renamed_Aagr.utg000129l.60.2:0.02264,(A_agrestis_renamed_Aagr.utg000129l.60.3:0.04064,A_agrestis_renamed_Aagr.utg000129l.60.1:0.00014)n5:0.00015)n4:0.18268)n2:0.1367,(((S_moellendorffii_renamed_EFJ13381:0.00163,S_moellendorffii_renamed_EFJ11901:0.00014)n8:0.32432,((C_braunii_renamed_GBG93072:0.42124,(S_muscicola_renamed_SM000022S07273:0.01279,S_muscicola_renamed_SM000102S09220:0.03972)n11:0.34068)n10:0.17417,((A_filiculoides_renamed_Azfi_s0013.g013372:0.42176,P_patens_renamed_P311_23020V3.2:0.61119)n13:0.06046,(((((Oryza_sativa_renamed_LOC_Os03g49140.1:0.12341,Z_mays_renamed_B4FPI2:0.11442)n18:0.15991,(P_dactylifera_renamed_XP_008785347.1:0.00242,P_dactylifera_renamed_XP_008785348.1:0.03547)n19:0.09847)n17:0.09757,(A_thaliana_renamed_AT2G40090.1:0.16385,((L_japonicus_renamed_Lj6g3v0522780.1:0.06463,(L_angustifolius_renamed_OIV97417:0.10863,M_truncatula_renamed_MTR_3070410:0.11621)n23:0.02499)n22:0.06367,(B_vulgaris_renamed_KMT18213:0.17601,B_vulgaris_renamed_KMT18216:0.252468)n24:0.028052)n21:0.03134)n20:0.05192)n16:0.08005,A_trichopoda_renamed_ERN09798:0.14997)n15:0.13726,(P_abies_renamed_MA_661705g0010:0.18046,P_abies_renamed_MA_10435169g0010:0.163872)n25:0.018208)n14:0.03943)n12:0.05347)n9:0.02623)n7:0.04573,((P_patens_renamed_P322_5080V3.1:0,P_patens_renamed_P322_5080V3.2:0)n27:0.25709,T_lepidozioides_scaffold-SKQD-2006071-Takakia_lepidozioides:0.15739)n26:0.078309)n6:0.008701)n1:0.025035,(P_pinnata_scaffold-UUHD-2018440-Porella_pinnata:0.14107,(P_neesiana_scaffold-JHFI-2006182-Pellia_neesiana:0.00014,(P_neesiana_scaffold-JHFI-2006180-Pellia_neesiana:0.00014,P_neesiana_scaffold-JHFI-2006181-Pellia_neesiana:0.00014)n30:0.00014)n29:0.11345)n28:0.08838)n0;
```
