## Supplementary material for "Transcriptional responses to arbuscular mycorrhizal symbiosis development are conserved in the early divergent *Marchantia paleacea*": OG0006467_tree.txt

```
(((P_patens_renamed_P324_1490V3.2:0,P_patens_renamed_P324_1490V3.1:0)n2:0.28089,(S_muscicola_renamed_SM000012S25285:0.02731,(S_muscicola_renamed_SM000230S07352:0.00911,S_muscicola_renamed_SM000388S14670:0.00014)n4:0.00016)n3:0.38829)n1:0.02876,((M_polymorpha_renamed_Mapoly0045s0003.1:0.04904,P_pinnata_scaffold-UUHD-2146944-Porella_pinnata:0.06795)n6:0.16393,(A_agrestis_renamed_Aagr.utg000116l.322.1:0.11915,((P_abies_renamed_MA_74015g0010:0.49322,P_abies_renamed_MA_97498g0010:0.01869)n9:0.12786,((A_filiculoides_renamed_Azfi_s0014.g013573:0.63392,A_filiculoides_renamed_Azfi_s0028.g023874:0.02335)n11:0.18072,(((S_moellendorffii_renamed_EFJ27297:0,S_moellendorffii_renamed_EFJ35283:0)n14:0.23022,(S_moellendorffii_renamed_EFJ23226:0.00667,S_moellendorffii_renamed_EFJ25229:0.01266)n15:0.35245)n13:0.12222,(P_dactylifera_renamed_XP_008801261.1:0.17909,(B_vulgaris_renamed_KMS96134:0.3259,((Z_mays_renamed_B6T3V3:0.08327,((((L_angustifolius_renamed_OIV98861:0.11184,(L_angustifolius_renamed_OIW21230:0.05746,L_angustifolius_renamed_OIW07663:0.02567)n24:0.02828)n23:0.08946,(Oryza_sativa_renamed_LOC_Os11g13400.1:0.95828,(L_japonicus_renamed_Lj6g3v0084310.1:0.12543,(M_truncatula_renamed_MTR_2055920:0.94016,M_truncatula_renamed_MTR_1045505:0.1404)n27:0.0156)n26:0.02967)n25:0.00011)n22:0.1685,(L_angustifolius_renamed_OIW01658:0.14787,M_truncatula_renamed_MTR_1069560:0.28926)n28:0.14032)n21:0.04485,(Oryza_sativa_renamed_LOC_Os02g03880.1:0.14537,Oryza_sativa_renamed_LOC_Os02g29400.1:0.00014)n29:0.086274)n20:0.009586)n19:0.18523,(A_thaliana_renamed_AT5G43970.1:0.1007,A_thaliana_renamed_AT1G04070.1:0.31393)n30:0.21101)n18:0.08359)n17:0.05063)n16:0.20211)n12:0.05625)n10:0.02996)n8:0.10617)n7:0.05752)n5:0.02876)n0;
```
