## Supplementary material for "Transcriptional responses to arbuscular mycorrhizal symbiosis development are conserved in the early divergent *Marchantia paleacea*": OG0006468_tree.txt

```
(P_abies_renamed_MA_77020g0010:0.53553,(((((L_japonicus_renamed_Lj0g3v0172449.1:0,L_japonicus_renamed_Lj0g3v0172449.2:0)n5:0.00123,L_japonicus_renamed_Lj2g3v1436870.1:0.08168)n4:0.11471,(L_angustifolius_renamed_OIV90082:0.17901,M_truncatula_renamed_MTR_6027690:0.29228)n6:0.03931)n3:0.22428,(B_vulgaris_renamed_KMT11290:0.29424,(A_thaliana_renamed_AT3G03750.2:0.00014,A_thaliana_renamed_AT3G03750.1:0.00014)n8:0.38247)n7:0.03555)n2:0.2002,((((T_lepidozioides_scaffold-SKQD-2077986-Takakia_lepidozioides:0.13946,(P_pinnata_scaffold-UUHD-2137049-Porella_pinnata:0.36627,((P_patens_renamed_P318_16090V3.2:0,P_patens_renamed_P318_16090V3.1:0)n15:0.00016,P_patens_renamed_P318_16090V3.3:0.00014)n14:0.34515)n13:0.17704)n12:0.17512,(A_agrestis_renamed_Aagr.utg000077l.331.1:0.54005,A_filiculoides_renamed_Azfi_s0015.g013791:0.59533)n16:0.10455)n11:0.09716,((S_muscicola_renamed_SM000704S21380:0.23547,(S_muscicola_renamed_SM000049S16694:0.07987,S_muscicola_renamed_SM001412S00498:0.04746)n19:0.03161)n18:0.68051,(S_moellendorffii_renamed_EFJ09443:0.00621,S_moellendorffii_renamed_EFJ34579:0.00594)n20:0.40904)n17:0.15326)n10:0.049375,(((S_moellendorffii_renamed_EFJ34079:0,S_moellendorffii_renamed_EFJ12419:0)n23:0.53286,((S_moellendorffii_renamed_EFJ04296:0,S_moellendorffii_renamed_EFJ26871:0)n25:0.00711,S_moellendorffii_renamed_EFJ26873:0.0084)n24:0.34898)n22:0.33225,((P_dactylifera_renamed_XP_026660911.1:0.46197,(Oryza_sativa_renamed_LOC_Os01g56540.1:0.49145,Z_mays_renamed_B6TYP5:0.11839)n28:0.20538)n27:0.00732,(Oryza_sativa_renamed_LOC_Os03g20430.1:0.78929,(P_pinnata_scaffold-UUHD-2011203-Porella_pinnata:0.02515,T_lepidozioides_scaffold-SKQD-2005590-Takakia_lepidozioides:0.57485)n30:0.46608)n29:0.41427)n26:0.04603)n21:0.404109)n9:0.044901)n1:0.05806)n0;
```
