## Supplementary material for "Transcriptional responses to arbuscular mycorrhizal symbiosis development are conserved in the early divergent *Marchantia paleacea*": OG0006469_tree.txt

```
(((M_flagellaris_scaffold-UCRN-2053577-Megaceros_tosanus:0.31808,A_agrestis_renamed_Aagr.utg000119l.165.1:0.26712)n2:0.29777,(((P_patens_renamed_P318_5510V3.2:0,P_patens_renamed_P318_5510V3.1:0)n5:0.57217,T_lepidozioides_scaffold-SKQD-2006873-Takakia_lepidozioides:0.29107)n4:0.21511,((M_paleacea_Rhiz_final_MPA13822.1.p1:0.01658,M_polymorpha_renamed_Mapoly0170s0019.1:0.04492)n7:0.2466,(P_neesiana_scaffold-JHFI-2018293-Pellia_neesiana:0.13113,P_pinnata_scaffold-UUHD-2147965-Porella_pinnata:0.10616)n8:0.14205)n6:0.24634)n3:0.03022)n1:0.034055,((C_braunii_renamed_GBG90299:0.78036,(S_muscicola_renamed_SM000072S21220:0.03919,(S_muscicola_renamed_SM000003S10970:0.04454,S_muscicola_renamed_SM000003S11046:0.05122)n12:0.01401)n11:0.72563)n10:0.34136,((P_abies_renamed_MA_10429474g0010:0.31681,(A_trichopoda_renamed_ERM95556:0.29136,(((Oryza_sativa_renamed_LOC_Os05g27870.1:0.10235,Z_mays_renamed_A0A1D6M2Q1:0.12874)n18:0.25683,(P_dactylifera_renamed_XP_008804153.1:0.32274,(P_dactylifera_renamed_XP_008809963.1:0.00014,(P_dactylifera_renamed_XP_008809966.1:0.00017,(P_dactylifera_renamed_XP_026665990.1:0,P_dactylifera_renamed_XP_026665991.1:0)n22:0.00016)n21:0.00074)n20:0.03366)n19:0.12813)n17:0.11048,(B_vulgaris_renamed_KMT05368:0.34009,((A_thaliana_renamed_AT5G58450.2:0.00014,A_thaliana_renamed_AT5G58450.1:0.00015)n25:0.27276,(L_angustifolius_renamed_OIV89029:0.08527,((L_japonicus_renamed_Lj0g3v0153329.1:0.00025,L_japonicus_renamed_Lj0g3v0355139.1:0.00015)n28:0.08754,M_truncatula_renamed_MTR_3465700:0.0842)n27:0.02979)n26:0.16845)n24:0.04755)n23:0.10582)n16:0.10257)n15:0.23663)n14:0.25425,(A_filiculoides_renamed_Azfi_s0015.g013872:0.52818,(S_moellendorffii_renamed_EFJ28002:0.01758,S_moellendorffii_renamed_EFJ29431:0.00014)n30:0.29948)n29:0.16195)n13:0.08115)n9:0.034055)n0;
```
