## Supplementary material for "Transcriptional responses to arbuscular mycorrhizal symbiosis development are conserved in the early divergent *Marchantia paleacea*": OG0006470_tree.txt

```
(((M_flagellaris_scaffold-UCRN-2050783-Megaceros_tosanus:0.04581,A_agrestis_renamed_Aagr.utg000063l.521.1:0.09364)n2:0.11365,(T_lepidozioides_scaffold-SKQD-2076296-Takakia_lepidozioides:0.05549,(S_muscicola_renamed_SM000059S18731:0.01708,(S_muscicola_renamed_SM000056S17906:0.02035,S_muscicola_renamed_SM000170S02660:0.03418)n5:0.03325)n4:0.21282)n3:0.03924)n1:0.0199,(((P_patens_renamed_P33_12310V3.2:0,P_patens_renamed_P33_12310V3.1:0)n8:0.06081,((P_patens_renamed_P312_2930V3.1:0,P_patens_renamed_P312_2930V3.3:0)n10:0.00014,P_patens_renamed_P312_2930V3.2:0.00014)n9:0.03581)n7:0.18611,(((C_braunii_renamed_GBG71526:0.10446,C_braunii_renamed_GBG76814:0.10035)n13:0.34837,(A_filiculoides_renamed_Azfi_s0015.g013970:0.19532,(((S_moellendorffii_renamed_EFJ29950:0,S_moellendorffii_renamed_EFJ25095:0)n17:0.3696,(S_moellendorffii_renamed_EFJ14649:0.01114,S_moellendorffii_renamed_EFJ26313:0.0061)n18:0.10856)n16:0.18755,((Oryza_sativa_renamed_LOC_Os06g04530.1:0.04966,Z_mays_renamed_A0A1D6NVW1:0.02856)n20:0.29653,((A_trichopoda_renamed_ERN13291:0.10385,P_dactylifera_renamed_XP_008791279.1:0.10055)n22:0.06215,((L_japonicus_renamed_Lj4g3v1291650.1:0.0663,(M_truncatula_renamed_MTR_4102000:0.20374,(L_angustifolius_renamed_OIW09821:0.0142,L_angustifolius_renamed_OIV93510:0.03495)n26:0.04035)n25:0.02261)n24:0.093,(A_thaliana_renamed_AT1G12410.1:0.22589,B_vulgaris_renamed_KMT12240:0.10877)n27:0.04849)n23:0.08524)n21:0.04438)n19:0.23927)n15:0.08019)n14:0.03464)n12:0.05922,(P_pinnata_scaffold-UUHD-2149617-Porella_pinnata:0.04211,(P_neesiana_scaffold-JHFI-2111145-Pellia_neesiana:0.02728,(M_paleacea_Rhiz_final_MPA13802.1.p1:0.00016,M_polymorpha_renamed_Mapoly0213s0011.1:0.00575)n30:0.15915)n29:0.03275)n28:0.09822)n11:0.04841)n6:0.0199)n0;
```
