## Supplementary material for "Transcriptional responses to arbuscular mycorrhizal symbiosis development are conserved in the early divergent *Marchantia paleacea*": OG0006471_tree.txt

```
((((C_braunii_renamed_GBG72034:0.3283,(S_muscicola_renamed_SM000059S18700:0.02076,(S_muscicola_renamed_SM000148S01026:0.03853,S_muscicola_renamed_SM000170S02694:0.01704)n5:0.01024)n4:0.22037)n3:0.04321,(A_filiculoides_renamed_Azfi_s0015.g014102:0.26095,A_filiculoides_renamed_Azfi_s0367.g066986:0.940257)n6:0.104473)n2:0.05344,(M_flagellaris_scaffold-UCRN-2000510-Megaceros_tosanus:0.07749,A_agrestis_renamed_Aagr.utg000022l.60.1:0.11949)n7:0.10722)n1:0.01892,((((M_polymorpha_renamed_Mapoly0031s0094.1:0.04189,(M_paleacea_Rhiz_final_MPA20931.1.p1:0.00014,M_paleacea_Rhiz_final_MPA20931.2.p1:0.01589)n12:0.01264)n11:0.12532,(P_neesiana_scaffold-JHFI-2113388-Pellia_neesiana:0.05363,P_pinnata_scaffold-UUHD-2011105-Porella_pinnata:0.06744)n13:0.07276)n10:0.11374,((P_patens_renamed_P313_24150V3.1:0,P_patens_renamed_P313_24150V3.2:0)n15:0.0827,(T_lepidozioides_scaffold-SKQD-2079039-Takakia_lepidozioides:0.08659,T_lepidozioides_scaffold-SKQD-2077926-Takakia_lepidozioides:0.082809)n16:0.009201)n14:0.02887)n9:0.10876,((S_moellendorffii_renamed_EFJ15156:0.00502,S_moellendorffii_renamed_EFJ08426:0.00394)n18:0.16081,((((A_trichopoda_renamed_ERN18240:0.13667,P_dactylifera_renamed_XP_017701505.2:0.16018)n22:0.02337,(((L_angustifolius_renamed_OIW11040:0.04163,L_angustifolius_renamed_OIV94851:0.04043)n25:0.0464,(M_truncatula_renamed_MTR_5022580:0.07532,L_japonicus_renamed_Lj2g3v1671000.1:0.11844)n26:0.01837)n24:0.05402,((A_thaliana_renamed_AT5G66120.2:0.00016,A_thaliana_renamed_AT5G66120.1:0.00647)n28:0.15932,B_vulgaris_renamed_KMT09565:0.15274)n27:0.02975)n23:0.07905)n21:0.03693,(Oryza_sativa_renamed_LOC_Os09g36800.1:0.04394,(Z_mays_renamed_A0A1D6IPW7:0.03287,Z_mays_renamed_B4FS26:0.02681)n30:0.03247)n29:0.09185)n20:0.04909,P_abies_renamed_MA_107600g0010:0.17223)n19:0.02397)n17:0.05182)n8:0.01892)n0;
```
