## Supplementary material for "Transcriptional responses to arbuscular mycorrhizal symbiosis development are conserved in the early divergent *Marchantia paleacea*": OG0006472_tree.txt

```
((((A_filiculoides_renamed_Azfi_s0016.g014227:0.00016,A_filiculoides_renamed_Azfi_s1155.g098523:0.00859)n3:0.26268,(A_trichopoda_renamed_ERM97611:0.28067,(((A_thaliana_renamed_AT1G36980.1:0,A_thaliana_renamed_AT1G36980.2:0)n7:0.08673,B_vulgaris_renamed_KMT20023:0.09148)n6:0.01772,((M_truncatula_renamed_MTR_3073300:0.01867,(L_angustifolius_renamed_OIV97919:0.04205,L_angustifolius_renamed_OIV96690:0.00015)n10:0.04982)n9:0.09696,((P_dactylifera_renamed_XP_008775814.1:0.00685,P_dactylifera_renamed_XP_008777670.1:0.05775)n12:0.06414,(Z_mays_renamed_B6SZ92:0.02875,(Oryza_sativa_renamed_LOC_Os02g35880.1:0.15124,(Oryza_sativa_renamed_LOC_Os08g36550.1:0.36334,(Oryza_sativa_renamed_LOC_Os09g27960.1:0.00014,Oryza_sativa_renamed_LOC_Os09g27960.2:0.00014)n16:0.020142)n15:0.0020142)n14:0.0002238)n13:0.02752)n11:0.06723)n8:0.02604)n5:0.06407)n4:0.08601)n2:0.07735,((S_moellendorffii_renamed_EFJ28976:0,S_moellendorffii_renamed_EFJ13682:0)n18:0.13576,((S_muscicola_renamed_SM000079S22438:0.07855,S_muscicola_renamed_SM001331S26849:0.00014)n20:0.01251,(S_muscicola_renamed_SM000124S25940:0.02251,S_muscicola_renamed_SM001371S00486:0.0436)n21:0.00016)n19:0.24393)n17:0.05429)n1:0.021375,(A_agrestis_renamed_Aagr.utg000006l.655.1:0.10315,((C_braunii_renamed_GBG62511:0.37046,M_polymorpha_renamed_Mapoly0004s0020.1:0.23848)n24:0.01986,((P_neesiana_scaffold-JHFI-2109233-Pellia_neesiana:0.18136,P_pinnata_scaffold-UUHD-2147327-Porella_pinnata:0.09637)n26:0.1058,(T_lepidozioides_scaffold-SKQD-2075570-Takakia_lepidozioides:0.04118,((P_patens_renamed_P32_28270V3.2:0,P_patens_renamed_P32_28270V3.1:0)n29:0.03498,(P_patens_renamed_P31_10200V3.2:0,P_patens_renamed_P31_10200V3.1:0)n30:0.03617)n28:0.15411)n27:0.04196)n25:0.02462)n23:0.03439)n22:0.021375)n0;
```
