## Supplementary material for "Transcriptional responses to arbuscular mycorrhizal symbiosis development are conserved in the early divergent *Marchantia paleacea*": OG0006473_tree.txt

```
((((S_moellendorffii_renamed_EFJ37891:0.32962,(M_paleacea_Rhiz_final_MPA14196.2.p1:0.01918,M_polymorpha_renamed_Mapoly0129s0044.1:0.00026)n4:0.16531)n3:0.09587,A_agrestis_renamed_Aagr.utg000116l.426.1:0.36634)n2:0.10886,((P_patens_renamed_P311_23030V3.1:0,P_patens_renamed_P311_23030V3.2:0)n6:0.50953,(S_muscicola_renamed_SM000084S23094:1.19842,(S_muscicola_renamed_SM000235S08114:0.05547,S_muscicola_renamed_SM000326S12432:0.00016)n8:0.00016)n7:0.74333)n5:0.04122)n1:0.025535,((A_filiculoides_renamed_Azfi_s0016.g014252:0.14824,A_filiculoides_renamed_Azfi_s0020.g015435:0.26343)n10:0.17105,(((((Z_mays_renamed_K7TJQ7:0.07867,(Oryza_sativa_renamed_LOC_Os12g33180.1:0.03598,(Oryza_sativa_renamed_LOC_Os12g36740.1:0.00014,Oryza_sativa_renamed_LOC_Os12g36740.2:0.01547)n17:0.00565)n16:0.06624)n15:0.19863,((P_dactylifera_renamed_XP_008810206.1:0.00014,P_dactylifera_renamed_XP_008810204.1:0.00014)n19:0.08711,(P_dactylifera_renamed_XP_008807386.1:0.00014,P_dactylifera_renamed_XP_008807385.1:0.00014)n20:0.05557)n18:0.12215)n14:0.08445,((A_thaliana_renamed_AT5G27860.2:0,A_thaliana_renamed_AT5G27860.1:0)n22:0.17369,(M_truncatula_renamed_MTR_7112600:0.07075,((L_angustifolius_renamed_OIW13481:0.06653,L_angustifolius_renamed_OIV95090:0.05286)n25:0.02241,(L_japonicus_renamed_Lj1g3v4918630.1:0.00014,L_japonicus_renamed_Lj1g3v4918630.2:0.04335)n26:0.07106)n24:0.0197)n23:0.09177)n21:0.04564)n13:0.0482,(B_vulgaris_renamed_KMT14243:0.00014,(B_vulgaris_renamed_KMT14244:0.01648,(B_vulgaris_renamed_KMT14245:0.00014,B_vulgaris_renamed_KMT14246:0.00014)n29:0.0148)n28:0.03692)n27:0.21645)n12:0.12,(P_abies_renamed_MA_38821g0010:0.14456,A_trichopoda_renamed_ERN03329:0.62235)n30:0.13444)n11:0.10828)n9:0.025535)n0;
```
