## Supplementary material for "Transcriptional responses to arbuscular mycorrhizal symbiosis development are conserved in the early divergent *Marchantia paleacea*": OG0006474_tree.txt

```
((M_flagellaris_scaffold-UCRN-2051639-Megaceros_tosanus:0.17275,A_agrestis_renamed_Aagr.utg000010l.119.1:0.20766)n1:0.163065,((((B_vulgaris_renamed_KMT00897:0.32342,((A_thaliana_renamed_AT4G33600.1:0.10276,A_thaliana_renamed_AT4G33590.1:0.14591)n7:0.3807,L_angustifolius_renamed_OIV93122:0.26465)n6:0.05779)n5:0.24712,(Oryza_sativa_renamed_LOC_Os09g29160.1:0.77315,(P_dactylifera_renamed_XP_008795221.1:0.32218,P_dactylifera_renamed_XP_008806399.3:0.218448)n9:0.024272)n8:0.10057)n4:0.4638,((P_abies_renamed_MA_41383g0010:0.35383,A_trichopoda_renamed_ERN15586:0.85086)n11:0.07957,(A_trichopoda_renamed_ERN03837:0.45369,P_abies_renamed_MA_9960041g0010:0.4832)n12:0.044685)n10:0.004965)n3:0.14513,((((M_paleacea_Rhiz_final_MPA17245.1.p1:0.03125,M_polymorpha_renamed_Mapoly0108s0013.1:0.00813)n16:0.4697,((P_patens_renamed_P312_23630V3.2:0,P_patens_renamed_P312_23630V3.1:0)n18:0.69714,((P_patens_renamed_P318_13510V3.1:0,P_patens_renamed_P318_13510V3.2:0)n20:0.52951,(P_patens_renamed_P315_4700V3.2:0,P_patens_renamed_P315_4700V3.1:0)n21:0.56268)n19:0.249561)n17:0.027729)n15:0.19611,((S_moellendorffii_renamed_EFJ09207:0.00278,S_moellendorffii_renamed_EFJ07169:0.0017)n23:0.73655,A_filiculoides_renamed_Azfi_s0017.g014702:0.91859)n22:0.11281)n14:0.516015,((P_pinnata_scaffold-UUHD-2131831-Porella_pinnata:0.33224,P_neesiana_scaffold-JHFI-2111027-Pellia_neesiana:0.22677)n25:0.21288,((P_neesiana_scaffold-JHFI-2107744-Pellia_neesiana:0.22662,(P_pinnata_scaffold-UUHD-2139626-Porella_pinnata:0.15093,(M_paleacea_Rhiz_final_MPA27312.1.p1:0.06556,M_polymorpha_renamed_Mapoly0057s0091.1:0.12237)n29:0.3701)n28:0.07705)n27:0.11536,(S_moellendorffii_renamed_EFJ34013:0.02121,S_moellendorffii_renamed_EFJ37520:0.00669)n30:0.46496)n26:0.058077)n24:0.006453)n13:0.057335)n2:0.12042)n0;
```
