## Supplementary material for "Transcriptional responses to arbuscular mycorrhizal symbiosis development are conserved in the early divergent *Marchantia paleacea*": OG0006475_tree.txt

```
((((P_patens_renamed_P39_14000V3.2:0,P_patens_renamed_P39_14000V3.3:0,P_patens_renamed_P39_14000V3.4:0,P_patens_renamed_P39_14000V3.1:0)n3:0.23633,T_lepidozioides_scaffold-SKQD-2076173-Takakia_lepidozioides:0.1569)n2:0.2989,(M_flagellaris_scaffold-UCRN-2052953-Megaceros_tosanus:0.22736,(A_agrestis_renamed_Aagr.utg000011l.148.2:0.07937,A_agrestis_renamed_Aagr.utg000011l.148.1:0.00064)n5:0.20304)n4:0.28317)n1:0.044885,((((M_paleacea_Rhiz_final_MPA24245.1.p1:0,M_paleacea_Rhiz_final_MPA24246.1.p1:0)n9:0.02292,M_polymorpha_renamed_Mapoly0074s0056.1:0.0356)n8:0.25634,(P_pinnata_scaffold-UUHD-2144329-Porella_pinnata:0.11616,P_neesiana_scaffold-JHFI-2098866-Pellia_neesiana:0.54258)n10:0.12751)n7:0.37197,(((C_braunii_renamed_GBG79834:0.69206,(S_muscicola_renamed_SM000080S22910:0.03132,(S_muscicola_renamed_SM000048S16501:0.05105,S_muscicola_renamed_SM000049S16739:0.0287)n15:0.01335)n14:0.66886)n13:0.23472,(S_moellendorffii_renamed_EFJ11102:0.88726,(((((L_angustifolius_renamed_OIW14443:0.01372,L_angustifolius_renamed_OIW02993:0.07007)n21:0.03572,((M_truncatula_renamed_MTR_1067700:0.01113,M_truncatula_renamed_MTR_5038540:0.02784)n23:0.1126,(L_japonicus_renamed_Lj3g3v2906240.1:0.00016,L_japonicus_renamed_Lj3g3v2908510.1:0.00014)n24:0.04533)n22:0.05666)n20:0.23689,A_thaliana_renamed_AT5G53070.1:0.41901)n19:0.07802,(B_vulgaris_renamed_KMT16312:0.26217,(P_dactylifera_renamed_XP_008810365.1:0.10339,(Oryza_sativa_renamed_LOC_Os05g45270.1:0.07477,(Z_mays_renamed_A0A1D6EGD2:0.73985,Z_mays_renamed_C0PBI8:0.00014)n28:0.08374)n27:0.18335)n26:0.10188)n25:0.03513)n18:0.02858,A_trichopoda_renamed_ERM94237:0.31352)n17:0.4168)n16:0.16659)n12:0.11549,A_filiculoides_renamed_Azfi_s0019.g015001:0.72732)n11:0.01457)n6:0.044885)n0;
```
