## Supplementary material for "Transcriptional responses to arbuscular mycorrhizal symbiosis development are conserved in the early divergent *Marchantia paleacea*": OG0006476_tree.txt

```
((((((P_patens_renamed_P33_33330V3.1:0,P_patens_renamed_P33_33330V3.2:0,P_patens_renamed_P33_33330V3.3:0)n5:0.34467,(T_lepidozioides_scaffold-SKQD-2002105-Takakia_lepidozioides:0.00014,T_lepidozioides_scaffold-SKQD-2002106-Takakia_lepidozioides:0.00015)n6:0.15499)n4:0.14599,((M_paleacea_Rhiz_final_MPA18835.1.p1:0.02405,M_polymorpha_renamed_Mapoly0169s0014.1:0.04026)n8:0.3177,(P_neesiana_scaffold-JHFI-2111083-Pellia_neesiana:0.17099,P_pinnata_scaffold-UUHD-2017879-Porella_pinnata:0.18256)n9:0.0626)n7:0.21511)n3:0.06578,(M_flagellaris_scaffold-UCRN-2001567-Megaceros_tosanus:0.14461,(((A_agrestis_renamed_Aagr.utg000024l.138.3:0.00015,A_agrestis_renamed_Aagr.utg000024l.138.5:0.00014)n13:0.02969,(A_agrestis_renamed_Aagr.utg000024l.138.2:0.00015,A_agrestis_renamed_Aagr.utg000024l.138.4:0.00014)n14:0.00046)n12:0.02291,(A_agrestis_renamed_Aagr.utg000024l.138.1:0.00014,A_agrestis_renamed_Aagr.utg000024l.138.6:0.00014)n15:0.00015)n11:0.17855)n10:0.42079)n2:0.07923,((S_moellendorffii_renamed_EFJ14999:0.0002,S_moellendorffii_renamed_EFJ37689:0.01021)n17:0.50576,(C_braunii_renamed_GBG84980:0.86254,(A_filiculoides_renamed_Azfi_s0019.g015259:0.00016,A_filiculoides_renamed_Azfi_s2337.g110671:0.00348)n19:0.21081)n18:0.07889)n16:0.06582)n1:0.18484,(A_thaliana_renamed_AT5G08540.1:0.3469,((A_trichopoda_renamed_ERN10225:0.28922,(P_dactylifera_renamed_XP_008800421.1:0.1578,(Oryza_sativa_renamed_LOC_Os04g44560.1:0.11545,Z_mays_renamed_A0A1D6E5P4:0.06436)n24:0.23928)n23:0.04806)n22:0.08932,(B_vulgaris_renamed_KMT02541:0.38049,(L_japonicus_renamed_Lj0g3v0022169.1:0.20232,((M_truncatula_renamed_MTR_1039490:0.09756,M_truncatula_renamed_MTR_1039490:0.02409)n28:0.28717,(L_angustifolius_renamed_OIW17363:0.05831,L_angustifolius_renamed_OIW01947:0.13819)n29:0.11651)n27:0.04727)n26:0.08441)n25:0.07932)n21:0.03158)n20:0.18484)n0;
```
