## Supplementary material for "Transcriptional responses to arbuscular mycorrhizal symbiosis development are conserved in the early divergent *Marchantia paleacea*": OG0006477_tree.txt

```
((C_braunii_renamed_GBG72221:0.55969,(S_muscicola_renamed_SM000039S14426:0.00014,(S_muscicola_renamed_SM000042S15294:0.06764,S_muscicola_renamed_SM000286S10647:0.06229)n3:0.02009)n2:0.80472)n1:0.05274,((A_trichopoda_renamed_ERN11228:0.09894,((P_dactylifera_renamed_XP_008812785.1:0.11138,((Oryza_sativa_renamed_LOC_Os09g27140.2:0,Oryza_sativa_renamed_LOC_Os09g27140.1:0)n9:0.00016,Z_mays_renamed_A0A1D6I5D1:0.11748)n8:0.24828)n7:0.18423,(B_vulgaris_renamed_KMS96184:0.161,(((A_thaliana_renamed_AT2G28230.2:0.00014,A_thaliana_renamed_AT2G28230.1:0.00014)n13:0.03038,(A_thaliana_renamed_AT2G28020.1:0.01528,A_thaliana_renamed_AT4G09070.1:0.20861)n14:0.02144)n12:0.22715,(L_angustifolius_renamed_OIV99729:0.18896,(L_japonicus_renamed_Lj4g3v2180380.1:0.04649,(M_truncatula_renamed_MTR_4125510:0.0661,(M_truncatula_renamed_MTR_2063927:0.02735,M_truncatula_renamed_MTR_2064000:0.52064)n18:0.09462)n17:0.04601)n16:0.05317)n15:0.14035)n11:0.0067)n10:0.0669)n6:0.11283)n5:0.31095,((((M_paleacea_Rhiz_final_MPA24457.1.p1:0.00015,M_polymorpha_renamed_Mapoly0097s0017.1:0.01702)n22:0.09812,(P_pinnata_scaffold-UUHD-2144454-Porella_pinnata:0.12448,(P_neesiana_scaffold-JHFI-2010760-Pellia_neesiana:0.00016,P_neesiana_scaffold-JHFI-2010761-Pellia_neesiana:0.00014)n24:0.10435)n23:0.04844)n21:0.05458,(T_lepidozioides_scaffold-SKQD-2072584-Takakia_lepidozioides:0.09799,((P_patens_renamed_P37_2780V3.2:0,P_patens_renamed_P37_2780V3.1:0,P_patens_renamed_P37_2780V3.3:0)n27:0.00014,P_patens_renamed_P37_2780V3.4:0.00015)n26:0.25395)n25:0.11636)n20:0.05597,(A_filiculoides_renamed_Azfi_s0020.g015348:0.25747,(S_moellendorffii_renamed_EFJ23812:0,S_moellendorffii_renamed_EFJ21451:0)n29:0.23707)n28:0.05653)n19:0.11631)n4:0.05274)n0;
```
