## Supplementary material for "Transcriptional responses to arbuscular mycorrhizal symbiosis development are conserved in the early divergent *Marchantia paleacea*": OG0006478_tree.txt

```
(((M_flagellaris_scaffold-UCRN-2003078-Megaceros_tosanus:0.09255,A_agrestis_renamed_Aagr.utg000003l.118.1:0.06108)n2:0.09412,((P_patens_renamed_P315_15310V3.2:0,P_patens_renamed_P315_15310V3.1:0)n4:0.06762,T_lepidozioides_scaffold-SKQD-2007096-Takakia_lepidozioides:0.02712)n3:0.00978)n1:0.01247,(((M_paleacea_Rhiz_final_MPA24302.1.p1:0.01168,M_polymorpha_renamed_Mapoly0063s0083.1:0.00853)n7:0.08722,((P_pinnata_scaffold-UUHD-2007264-Porella_pinnata:0,P_pinnata_scaffold-UUHD-2007267-Porella_pinnata:0)n9:0.03589,(P_neesiana_scaffold-JHFI-2012679-Pellia_neesiana:0.0039,(P_neesiana_scaffold-JHFI-2012680-Pellia_neesiana:0.00512,P_neesiana_scaffold-JHFI-2012681-Pellia_neesiana:0.00014)n11:0.00635)n10:0.06941)n8:0.01888)n6:0.03043,(((S_moellendorffii_renamed_EFJ36244:0,S_moellendorffii_renamed_EFJ35971:0)n14:0.10198,(A_filiculoides_renamed_Azfi_s0021.g015730:0.20118,((P_abies_renamed_MA_17452g0010:0,P_abies_renamed_MA_8214g0010:0)n17:0.09588,(A_trichopoda_renamed_ERN17006:0.07342,((P_dactylifera_renamed_XP_008789931.1:0.07414,(Oryza_sativa_renamed_LOC_Os07g47420.1:0.05088,Z_mays_renamed_B4FKM9:0.00707)n21:0.17954)n20:0.16275,((B_vulgaris_renamed_KMT19223:0.00014,B_vulgaris_renamed_KMT19252:0.00014)n23:0.20019,(A_thaliana_renamed_AT4G15770.1:0.11224,((L_angustifolius_renamed_OIW19590:0.00615,L_angustifolius_renamed_OIW00027:0.00841)n26:0.06803,(L_japonicus_renamed_Lj0g3v0303819.1:0.04685,M_truncatula_renamed_MTR_3112090:0.05211)n27:0.01445)n25:0.03358)n24:0.027)n22:0.03117)n19:0.03778)n18:0.07266)n16:0.03552)n15:0.04358)n13:0.05374,(C_braunii_renamed_GBG58700:0.23522,(S_muscicola_renamed_SM000073S21442:0.0052,(S_muscicola_renamed_SM000050S17022:0.01045,S_muscicola_renamed_SM000113S24044:0.0212)n30:0.01071)n29:0.12561)n28:0.02976)n12:0.03547)n5:0.01247)n0;
```
