## Supplementary material for "Transcriptional responses to arbuscular mycorrhizal symbiosis development are conserved in the early divergent *Marchantia paleacea*": OG0006479_tree.txt

```
((C_braunii_renamed_GBG78540:1.2147,(((T_lepidozioides_scaffold-SKQD-2075747-Takakia_lepidozioides:0.15131,((P_patens_renamed_P35_24890V3.2:0,P_patens_renamed_P35_24890V3.1:0)n6:0.04479,(P_patens_renamed_P36_3770V3.2:0,P_patens_renamed_P36_3770V3.1:0)n7:0.08989)n5:0.17773)n4:0.1592,((M_polymorpha_renamed_Mapoly0038s0106.1:0.01085,(M_paleacea_Rhiz_final_MPA28931.1.p1:0.01356,M_paleacea_Rhiz_final_MPA28931.2.p1:0.00016)n10:0.00677)n9:0.07024,(P_neesiana_scaffold-JHFI-2112799-Pellia_neesiana:0.17859,P_pinnata_scaffold-UUHD-2145638-Porella_pinnata:0.07832)n11:0.03602)n8:0.17069)n3:0.18472,(((P_abies_renamed_MA_15416g0020:0.18506,P_abies_renamed_MA_570893g0010:0.5784)n14:0.06538,((((P_dactylifera_renamed_XP_008785645.1:0,P_dactylifera_renamed_XP_008785646.1:0)n18:0.07009,P_dactylifera_renamed_XP_008790334.1:0.03994)n17:0.08265,(Oryza_sativa_renamed_LOC_Os03g39820.1:0.3467,(Z_mays_renamed_A0A1D6K5L2:0.38276,(Oryza_sativa_renamed_LOC_Os03g29910.2:0.03981,Oryza_sativa_renamed_LOC_Os03g29910.1:0.00905)n21:0.16426)n20:0.47898)n19:0.05322)n16:0.10798,((B_vulgaris_renamed_KMT12937:0.42789,(A_thaliana_renamed_AT5G55640.1:0.4424,(L_angustifolius_renamed_OIW16400:0.18649,M_truncatula_renamed_MTR_5095700:0.11098)n25:0.09819)n24:0.09042)n23:0.10015,A_trichopoda_renamed_ERN10552:0.23666)n22:0.06992)n15:0.03945)n13:0.07506,(A_filiculoides_renamed_Azfi_s0021.g015862:0.20121,A_filiculoides_renamed_Azfi_s0028.g024027:0.35664)n26:0.48238)n12:0.10381)n2:0.01952)n1:0.01749,((S_moellendorffii_renamed_EFJ23349:0.00014,S_moellendorffii_renamed_EFJ25325:0.01064)n28:0.4873,(A_agrestis_renamed_Aagr.utg000126l.228.1:0.51343,(A_agrestis_renamed_Aagr.utg000022l.57.1:0.12591,A_agrestis_renamed_Aagr.utg000117l.45.1:0.00014)n30:0.53868)n29:0.24988)n27:0.01749)n0;
```
