## Supplementary material for "Transcriptional responses to arbuscular mycorrhizal symbiosis development are conserved in the early divergent *Marchantia paleacea*": OG0006480_tree.txt

```
((((((P_patens_renamed_P35_28650V3.2:0,P_patens_renamed_P35_28650V3.1:0)n5:0.07043,(P_patens_renamed_P325_15340V3.2:0,P_patens_renamed_P325_15340V3.1:0)n6:0.09912)n4:0.19056,(A_agrestis_renamed_Aagr.utg000006l.284.1:0.00014,(A_agrestis_renamed_Aagr.utg000006l.284.3:0.00014,(A_agrestis_renamed_Aagr.utg000006l.284.4:0.0478,A_agrestis_renamed_Aagr.utg000006l.284.2:0.01523)n9:0.01559)n8:0.00015)n7:0.24786)n3:0.03992,(T_lepidozioides_scaffold-SKQD-2077709-Takakia_lepidozioides:0.03014,(P_pinnata_scaffold-UUHD-2148114-Porella_pinnata:0.06382,(M_paleacea_Rhiz_final_MPA11952.1.p1:0.03174,M_polymorpha_renamed_Mapoly0041s0035.1:0.02842)n12:0.09765)n11:0.11112)n10:0.06459)n2:0.04943,(S_muscicola_renamed_SM000082S22825:0.00014,S_muscicola_renamed_SM000105S13912:0.00014)n13:0.16686)n1:0.02836,(C_braunii_renamed_GBG80266:0.45096,((A_filiculoides_renamed_Azfi_s0022.g016034:0.16718,(S_moellendorffii_renamed_EFJ30058:0.00014,S_moellendorffii_renamed_EFJ09002:0.01941)n17:0.17061)n16:0.05615,(P_abies_renamed_MA_55906g0010:0.22223,(Oryza_sativa_renamed_LOC_Os03g29810.1:0.32938,(A_trichopoda_renamed_ERN17511:0.19107,((P_dactylifera_renamed_XP_008790347.1:0.00014,P_dactylifera_renamed_XP_026660645.1:0.00015)n22:0.14184,(B_vulgaris_renamed_KMT00466:0.19422,((A_thaliana_renamed_AT1G11750.1:0.00014,A_thaliana_renamed_AT1G11750.2:0.00345)n25:0.20764,(((L_japonicus_renamed_Lj3g3v3338450.1:0.00014,L_japonicus_renamed_Lj3g3v3338450.2:0.00014)n28:0.03747,(M_truncatula_renamed_MTR_4069800:0.01769,(M_truncatula_renamed_MTR_4069800:0.00014,M_truncatula_renamed_MTR_4069800:0.00014)n30:0.00014)n29:0.13195)n27:0.01738,L_angustifolius_renamed_OIV99477:0.08068)n26:0.11398)n24:0.04397)n23:0.05365)n21:0.0597)n20:0.08898)n19:0.05189)n18:0.12875)n15:0.07743)n14:0.02836)n0;
```
