## Supplementary material for "Transcriptional responses to arbuscular mycorrhizal symbiosis development are conserved in the early divergent *Marchantia paleacea*": OG0006481_tree.txt

```
(((A_agrestis_renamed_Aagr.utg000024l.403.1:0.41138,(S_muscicola_renamed_SM000067S20349:0.26054,(S_muscicola_renamed_SM000009S23481:0.0715,(S_muscicola_renamed_SM000137S00474:0.09182,S_muscicola_renamed_SM000067S20348:0.04996)n5:0.02485)n4:0.07976)n3:0.39589)n2:0.06691,C_braunii_renamed_GBG69778:0.53332)n1:0.011515,(((S_moellendorffii_renamed_EFJ16940:0.01531,S_moellendorffii_renamed_EFJ16059:0.00014)n8:0.32927,(T_lepidozioides_scaffold-SKQD-2077673-Takakia_lepidozioides:0.20964,((P_patens_renamed_P32_10540V3.2:0,P_patens_renamed_P32_10540V3.4:0,P_patens_renamed_P32_10540V3.3:0)n11:0.00014,P_patens_renamed_P32_10540V3.1:0.00016)n10:0.29526)n9:0.15314)n7:0.07243,(((P_pinnata_scaffold-UUHD-2006082-Porella_pinnata:0.09243,P_pinnata_scaffold-UUHD-2006083-Porella_pinnata:0.00493)n14:0.241,(M_paleacea_Rhiz_final_MPA24013.3.p1:0.05541,M_polymorpha_renamed_Mapoly0009s0102.1:0.04559)n15:0.20411)n13:0.12228,((A_trichopoda_renamed_ERN00887:0.20574,(((Oryza_sativa_renamed_LOC_Os11g42000.1:0.13146,Z_mays_renamed_A0A1D6F7S0:0.10177)n20:0.05002,(P_dactylifera_renamed_XP_008790724.1:0.00014,(P_dactylifera_renamed_XP_008790741.1:0.00014,P_dactylifera_renamed_XP_008790732.1:0.03531)n22:0.00016)n21:0.13217)n19:0.14911,((L_angustifolius_renamed_OIW07984:0.05959,(L_japonicus_renamed_Lj0g3v0136939.1:0.03666,M_truncatula_renamed_MTR_8037265:0.06747)n25:0.03901)n24:0.05427,((A_thaliana_renamed_AT4G15030.1:0.00014,(A_thaliana_renamed_AT4G15030.2:0,A_thaliana_renamed_AT4G15030.3:0)n28:0.00333)n27:0.29038,(B_vulgaris_renamed_KMT18828:0.00015,B_vulgaris_renamed_KMT18827:0.02783)n29:0.20979)n26:0.02703)n23:0.07922)n18:0.10422)n17:0.24653,A_filiculoides_renamed_Azfi_s0024.g020326:0.59473)n16:0.06128)n12:0.01846)n6:0.011515)n0;
```
