## Supplementary material for "Transcriptional responses to arbuscular mycorrhizal symbiosis development are conserved in the early divergent *Marchantia paleacea*": OG0006482_tree.txt

```
((P_pinnata_scaffold-UUHD-2018815-Porella_pinnata:1.52331,(S_muscicola_renamed_SM000008S22205:0.08642,S_muscicola_renamed_SM000042S15378:0.06957)n2:0.28741)n1:0.034525,((M_polymorpha_renamed_Mapoly0076s0047.1:0.07523,((M_paleacea_Rhiz_final_MPA19494.1.p1:0,M_paleacea_Rhiz_final_MPA19494.3.p1:0,M_paleacea_Rhiz_final_MPA19494.4.p1:0)n6:0.00014,M_paleacea_Rhiz_final_MPA19494.2.p1:0.00015)n5:0.05782)n4:0.4423,((M_flagellaris_scaffold-UCRN-2050085-Megaceros_tosanus:0.0866,A_agrestis_renamed_Aagr.utg000006l.265.1:0.35205)n8:0.18568,(((P_patens_renamed_P36_24490V3.2:0,P_patens_renamed_P36_24490V3.1:0)n11:0.37819,(T_lepidozioides_scaffold-SKQD-2066353-Takakia_lepidozioides:2.04876,T_lepidozioides_scaffold-SKQD-2076824-Takakia_lepidozioides:0.10773)n12:0.01197)n10:0.18205,((S_moellendorffii_renamed_EFJ11399:0.01512,S_moellendorffii_renamed_EFJ06118:0.00014)n14:0.33457,(A_filiculoides_renamed_Azfi_s0024.g020339:0.50121,((((B_vulgaris_renamed_KMS95171:0.01147,B_vulgaris_renamed_KMS95170:0.00775)n19:0.34368,((M_truncatula_renamed_MTR_5019990:0.07391,M_truncatula_renamed_MTR_5019990:0.00014)n21:0.13654,(L_angustifolius_renamed_OIW00542:0.40543,L_japonicus_renamed_Lj0g3v0309049.1:0.08578)n22:0.09871)n20:0.14)n18:0.08725,((A_trichopoda_renamed_ERN14200:0.30202,(P_dactylifera_renamed_XP_008800695.1:0.00014,P_dactylifera_renamed_XP_008800697.1:0.01708)n25:0.15061)n24:0.0563,(A_thaliana_renamed_AT1G29810.1:0.00014,A_thaliana_renamed_AT1G29810.2:0.00014)n26:0.33703)n23:0.02724)n17:0.14519,(Z_mays_renamed_C4IZW7:0.19791,(Oryza_sativa_renamed_LOC_Os01g47420.3:0.03972,(Oryza_sativa_renamed_LOC_Os01g47420.1:0.00016,Oryza_sativa_renamed_LOC_Os01g47420.2:0.00014)n29:0.01123)n28:0.15469)n27:0.26235)n16:0.11315)n15:0.18157)n13:0.00012)n9:0.06026)n7:0.16027)n3:0.034525)n0;
```
