## Supplementary material for "Transcriptional responses to arbuscular mycorrhizal symbiosis development are conserved in the early divergent *Marchantia paleacea*": OG0006483_tree.txt

```
((P_abies_renamed_MA_2465g0010:0.3734,((A_filiculoides_renamed_Azfi_s0024.g020415:0.445,(C_braunii_renamed_GBG71514:0.81854,((S_moellendorffii_renamed_EFJ27996:0.00014,S_moellendorffii_renamed_EFJ29425:0.01182)n6:0.45988,(P_neesiana_scaffold-JHFI-2017163-Pellia_neesiana:0.25448,P_pinnata_scaffold-UUHD-2143247-Porella_pinnata:0.56535)n7:0.25202)n5:0.10493)n4:0.04677)n3:0.03518,(((P_dactylifera_renamed_XP_008776080.1:0.19422,((Oryza_sativa_renamed_LOC_Os08g10470.1:0,Oryza_sativa_renamed_LOC_Os08g10470.2:0)n12:0.17708,Z_mays_renamed_A0A1D6IYK8:0.14683)n11:0.45977)n10:0.1404,((B_vulgaris_renamed_KMS99978:0.41533,B_vulgaris_renamed_KMS99971:0.20534)n14:0.28339,((A_thaliana_renamed_AT2G19640.1:0.02551,A_thaliana_renamed_AT2G19640.2:0.00112)n16:0.31557,((L_japonicus_renamed_Lj4g3v0165060.1:0,L_japonicus_renamed_Lj4g3v0166140.1:0)n18:0.08685,((L_angustifolius_renamed_OIW10716:0.23833,M_truncatula_renamed_MTR_5027020:0.24924)n20:0.26398,(M_truncatula_renamed_MTR_1038390:0.617,L_angustifolius_renamed_OIW18100:0.095211)n21:0.010579)n19:0.036207)n17:0.004023)n15:0.0501)n13:0.13679)n9:0.12932,(P_neesiana_scaffold-JHFI-2098991-Pellia_neesiana:0.7249,(A_trichopoda_renamed_ERN06421:0.12276,(A_trichopoda_renamed_ERN12217:0.13886,(A_trichopoda_renamed_ERN04946:0.14917,A_trichopoda_renamed_ERM95762:0.000162)n25:1.62e-05)n24:1.62e-06)n23:1.8e-07)n22:0.17395)n8:0.082863)n2:0.009207)n1:0.06795,(((P_patens_renamed_P315_12800V3.2:0,P_patens_renamed_P315_12800V3.1:0)n28:0.41363,T_lepidozioides_scaffold-SKQD-2076692-Takakia_lepidozioides:0.38937)n27:0.24152,(A_agrestis_renamed_Aagr.utg000033l.65.1:0.54815,(M_flagellaris_scaffold-UCRN-2009802-Megaceros_tosanus:0.00014,M_flagellaris_scaffold-UCRN-2009803-Megaceros_tosanus:0.00015)n30:0.42729)n29:0.19099)n26:0.0684)n0;
```
