## Supplementary material for "Transcriptional responses to arbuscular mycorrhizal symbiosis development are conserved in the early divergent *Marchantia paleacea*": OG0006484_tree.txt

```
((A_agrestis_renamed_Aagr.utg000018l.227.1:0.10815,((P_neesiana_scaffold-JHFI-2111533-Pellia_neesiana:0.07213,P_pinnata_scaffold-UUHD-2148999-Porella_pinnata:0.03213)n3:0.09459,((M_paleacea_Rhiz_final_MPA20012.1.p3:0.00014,M_polymorpha_renamed_Mapoly0153s0037.1:0.02758)n5:0.04614,(T_lepidozioides_scaffold-SKQD-2011044-Takakia_lepidozioides:0.07582,T_lepidozioides_scaffold-SKQD-2011694-Takakia_lepidozioides:0.01616)n6:0.05607)n4:0.01772)n2:0.03158)n1:0.006465,((((P_patens_renamed_P326_1250V3.2:0,P_patens_renamed_P326_1250V3.1:0)n10:0.06307,((P_patens_renamed_P315_1090V3.2:0,P_patens_renamed_P315_1090V3.1:0)n12:0.02901,(P_patens_renamed_P39_1130V3.2:0,P_patens_renamed_P39_1130V3.1:0)n13:0.00014)n11:0.04274)n9:0.02854,(((((L_angustifolius_renamed_OIW17601:0.11675,L_angustifolius_renamed_OIW20525:0.03783)n18:0.05673,((A_trichopoda_renamed_ERM94755:0.14791,(P_abies_renamed_MA_1077619g0010:0.08295,P_abies_renamed_MA_9927625g0010:0.08947)n21:0.39698)n20:0.02199,(M_truncatula_renamed_MTR_7079990:0.11264,(A_thaliana_renamed_AT3G02790.1:0.10958,(A_thaliana_renamed_AT5G16470.2:0,A_thaliana_renamed_AT5G16470.1:0)n24:0.07782)n23:0.08909)n22:0.03826)n19:0.04024)n17:0.02306,(B_vulgaris_renamed_KMT14760:0.23187,P_dactylifera_renamed_XP_008805737.1:0.08155)n25:0.05277)n16:0.10329,((Oryza_sativa_renamed_LOC_Os06g49490.1:0.0814,(Z_mays_renamed_B4FBU2:0.02209,Z_mays_renamed_B6TLN0:0.00516)n28:0.08981)n27:0.07952,(A_filiculoides_renamed_Azfi_s0027.g023747:0.17702,(S_moellendorffii_renamed_EFJ18444:0.00925,S_moellendorffii_renamed_EFJ36599:0.00015)n30:0.18318)n29:0.1456)n26:0.03427)n15:0.06146,A_filiculoides_renamed_Azfi_s0104.g044830:0.269136)n14:0.029904)n8:0.11903,M_flagellaris_scaffold-UCRN-2052441-Megaceros_tosanus:0.15974)n7:0.006465)n0;
```
