## Supplementary material for "Transcriptional responses to arbuscular mycorrhizal symbiosis development are conserved in the early divergent *Marchantia paleacea*": OG0006485_tree.txt

```
((((C_braunii_renamed_GBG63184:0.00014,C_braunii_renamed_GBG63185:0.00265)n3:0.6588,(S_muscicola_renamed_SM000300S11718:0.04222,(S_muscicola_renamed_SM000068S20618:0.0355,S_muscicola_renamed_SM000314S12176:0.07806)n5:0.05633)n4:0.75622)n2:0.15564,(M_polymorpha_renamed_Mapoly0012s0146.1:0.25251,(P_neesiana_scaffold-JHFI-2014813-Pellia_neesiana:0.16054,P_pinnata_scaffold-UUHD-2147464-Porella_pinnata:0.14768)n7:0.10862)n6:0.11396)n1:0.03248,(((M_flagellaris_scaffold-UCRN-2001708-Megaceros_tosanus:0.00015,M_flagellaris_scaffold-UCRN-2001709-Megaceros_tosanus:0.00372)n10:0.32067,((A_agrestis_renamed_Aagr.utg000050l.715.1:0.00014,A_agrestis_renamed_Aagr.utg000050l.715.3:0.00015)n12:0.00016,(A_agrestis_renamed_Aagr.utg000050l.715.2:0.03822,A_agrestis_renamed_Aagr.utg000050l.715.4:0.00787)n13:0.00023)n11:0.2203)n9:0.17317,(((A_filiculoides_renamed_Azfi_s0028.g024026:0.33739,((Oryza_sativa_renamed_LOC_Os03g53910.1:0.13259,Z_mays_renamed_A0A1D6L4L5:0.14185)n18:0.20886,((A_trichopoda_renamed_ERN12934:0.20703,(P_dactylifera_renamed_XP_008789930.1:0.00014,P_dactylifera_renamed_XP_026660716.1:0.02118)n21:0.16367)n20:0.04417,((L_angustifolius_renamed_OIW01662:0.11974,(L_japonicus_renamed_Lj0g3v0071309.1:0.00014,L_japonicus_renamed_Lj0g3v0071309.2:0.00014)n24:0.10357)n23:0.13742,((A_thaliana_renamed_AT1G04130.2:0.00015,A_thaliana_renamed_AT1G04130.1:0.00014)n26:0.23824,B_vulgaris_renamed_KMT05776:0.28633)n25:0.0446)n22:0.08769)n19:0.04813)n17:0.29478)n16:0.0193,(T_lepidozioides_scaffold-SKQD-2078170-Takakia_lepidozioides:0.32317,((P_patens_renamed_P319_11990V3.3:0,P_patens_renamed_P319_11990V3.1:0)n29:0.00016,P_patens_renamed_P319_11990V3.2:0.05636)n28:0.46429)n27:0.05768)n15:0.01892,(S_moellendorffii_renamed_EFJ17915:0.06253,S_moellendorffii_renamed_EFJ16437:0.11436)n30:1.31052)n14:0.02846)n8:0.03248)n0;
```
