## Supplementary material for "Transcriptional responses to arbuscular mycorrhizal symbiosis development are conserved in the early divergent *Marchantia paleacea*": OG0006486_tree.txt

```
(((M_flagellaris_scaffold-UCRN-2053206-Megaceros_tosanus:0.17457,A_agrestis_renamed_Aagr.utg000057l.78.1:0.21579)n2:0.29399,(C_braunii_renamed_GBG72616:0.61592,(S_muscicola_renamed_SM000062S19940:0.11178,(S_muscicola_renamed_SM000023S07546:0.01372,S_muscicola_renamed_SM000154S01431:0.07478)n5:0.04995)n4:0.61635)n3:0.09981)n1:0.036475,((T_lepidozioides_scaffold-SKQD-2012777-Takakia_lepidozioides:0.20648,((P_patens_renamed_P316_20720V3.3:0.00185,P_patens_renamed_P316_20720V3.5:0.00014)n9:0.00048,((P_patens_renamed_P316_20720V3.4:0,P_patens_renamed_P316_20720V3.1:0)n11:0.00014,P_patens_renamed_P316_20720V3.2:0.01359)n10:0.00836)n8:0.21303)n7:0.14661,((((P_neesiana_scaffold-JHFI-2014518-Pellia_neesiana:0.11922,P_pinnata_scaffold-UUHD-2146017-Porella_pinnata:0.12643)n15:0.09862,(P_neesiana_scaffold-JHFI-2102262-Pellia_neesiana:0.09692,(P_pinnata_scaffold-UUHD-2000957-Porella_pinnata:0.00014,P_pinnata_scaffold-UUHD-2000958-Porella_pinnata:0.00581)n17:0.12338)n16:0.10207)n14:0.00909,(M_paleacea_Rhiz_final_MPA12690.1.p1:0.0854,M_polymorpha_renamed_Mapoly0177s0018.1:0.03893)n18:0.13716)n13:0.20042,((Z_mays_renamed_A0A1D6GNR8:0.66808,(((B_vulgaris_renamed_KMS99113:0.48371,((A_thaliana_renamed_AT5G37590.2:0.05553,A_thaliana_renamed_AT5G37590.1:0.00014)n25:0.35626,((M_truncatula_renamed_MTR_3065220:0.16719,(L_japonicus_renamed_Lj0g3v0303599.1:0.06152,L_japonicus_renamed_Lj6g3v0410450.1:0.12753)n28:0.01417)n27:0.04391,L_angustifolius_renamed_OIW14156:0.18014)n26:0.23612)n24:0.06152)n23:0.07655,(P_dactylifera_renamed_XP_008775552.1:0,P_dactylifera_renamed_XP_008775559.1:0)n29:0.28629)n22:0.08423,(A_trichopoda_renamed_ERM95870:0.2813,A_trichopoda_renamed_ERM95869:0.370053)n30:0.041117)n21:0.02121)n20:0.39235,A_filiculoides_renamed_Azfi_s0032.g024895:0.86852)n19:0.13006)n12:0.06831)n6:0.036475)n0;
```
