## Supplementary material for "Transcriptional responses to arbuscular mycorrhizal symbiosis development are conserved in the early divergent *Marchantia paleacea*": OG0006487_tree.txt

```
(((M_flagellaris_scaffold-UCRN-2053801-Megaceros_tosanus:0.13533,(A_agrestis_renamed_Aagr.utg000081l.363.3:0.00014,(A_agrestis_renamed_Aagr.utg000081l.363.2:0.10909,A_agrestis_renamed_Aagr.utg000081l.363.1:0.00014)n4:0.02719)n3:0.0993)n2:0.23287,(S_muscicola_renamed_SM000162S02360:0.01807,(S_muscicola_renamed_SM000010S04194:0.05648,S_muscicola_renamed_SM000239S08085:0.00679)n6:0.02984)n5:0.76594)n1:0.04345,(S_moellendorffii_renamed_EFJ32619:0.5453,(((M_polymorpha_renamed_Mapoly0015s0143.1:0.00874,(M_paleacea_Rhiz_final_MPA26135.1.p1:0.00014,M_paleacea_Rhiz_final_MPA26135.2.p1:0.00014)n11:0.01396)n10:0.24754,(P_neesiana_scaffold-JHFI-2109440-Pellia_neesiana:0.16466,P_pinnata_scaffold-UUHD-2149479-Porella_pinnata:0.17172)n12:0.10955)n9:0.14543,(((P_patens_renamed_P327_2000V3.1:0,P_patens_renamed_P327_2000V3.2:0)n15:0.27811,(T_lepidozioides_scaffold-SKQD-2007775-Takakia_lepidozioides:0.00191,T_lepidozioides_scaffold-SKQD-2007776-Takakia_lepidozioides:0.00864)n16:0.15253)n14:0.08359,(((Oryza_sativa_renamed_LOC_Os03g55164.1:0.11113,(Z_mays_renamed_A0A1D6GGQ6:0.0418,Z_mays_renamed_A0A1D6L5F7:0.04168)n20:0.08916)n19:0.18034,(((P_dactylifera_renamed_XP_008780960.1:0.00014,P_dactylifera_renamed_XP_008780959.1:0.00015)n23:0.18182,A_trichopoda_renamed_ERN06523:0.21882)n22:0.04444,((L_angustifolius_renamed_OIV90231:0.06354,(M_truncatula_renamed_MTR_6013150:0.10045,(L_japonicus_renamed_Lj2g3v1068920.1:0.00014,L_japonicus_renamed_Lj2g3v1068920.2:0.05866)n27:0.06622)n26:0.01691)n25:0.13473,(B_vulgaris_renamed_KMT17312:0.20411,(A_thaliana_renamed_AT3G29185.2:0.11101,A_thaliana_renamed_AT3G29185.1:0.00427)n29:0.23294)n28:0.04627)n24:0.04168)n21:0.07896)n18:0.1961,(A_filiculoides_renamed_Azfi_s0111.g045653:0.43804,A_filiculoides_renamed_Azfi_s0035.g025474:2.2371)n30:0.248567)n17:0.24165)n13:0.03622)n8:0.07428)n7:0.04345)n0;
```
