## Supplementary material for "Transcriptional responses to arbuscular mycorrhizal symbiosis development are conserved in the early divergent *Marchantia paleacea*": OG0006488_tree.txt

```
((A_filiculoides_renamed_Azfi_s0035.g025593:0.33618,((((L_japonicus_renamed_Lj0g3v0150239.1:0.10783,(M_truncatula_renamed_MTR_1019810:0.00014,M_truncatula_renamed_MTR_1019810:0.0179)n6:0.15267)n5:0.04996,(L_angustifolius_renamed_OIW12064:0.03187,L_angustifolius_renamed_OIW03434:0.05704)n7:0.10531)n4:0.12781,(A_thaliana_renamed_AT1G47420.1:0.30812,B_vulgaris_renamed_KMT06342:0.40152)n8:0.05814)n3:0.10283,(A_trichopoda_renamed_ERN13758:0.30744,(((P_dactylifera_renamed_XP_008800365.1:0.00014,P_dactylifera_renamed_XP_008800366.1:0.00014)n12:0.0571,(P_dactylifera_renamed_XP_008799725.1:0.06771,P_dactylifera_renamed_XP_008801867.1:0.07234)n13:0.02271)n11:0.13393,(Oryza_sativa_renamed_LOC_Os04g34100.1:0.06998,(Z_mays_renamed_A0A1D6GK99:0.02386,Z_mays_renamed_B6UHS0:0.02627)n15:0.10523)n14:0.19208)n10:0.09804)n9:0.04874)n2:0.34207)n1:0.05042,((C_braunii_renamed_GBG59466:0.70878,(S_moellendorffii_renamed_EFJ32839:0.0039,S_moellendorffii_renamed_EFJ22925:0.00492)n18:0.67614)n17:0.13321,(((S_muscicola_renamed_SM000163S02331:0.00214,(S_muscicola_renamed_SM000010S04216:0.03974,S_muscicola_renamed_SM000106S13929:0.03838)n22:0.03001)n21:0.53707,(M_flagellaris_scaffold-UCRN-2010167-Megaceros_tosanus:0.24889,(A_agrestis_renamed_Aagr.utg000124l.134.1:0.00014,A_agrestis_renamed_Aagr.utg000124l.134.2:0.01178)n24:0.25551)n23:0.31096)n20:0.15735,(((M_paleacea_Rhiz_final_MPA7717.1.p1:0.00671,M_polymorpha_renamed_Mapoly0033s0094.1:0.06002)n27:0.16249,(P_pinnata_scaffold-UUHD-2147505-Porella_pinnata:0.13933,P_neesiana_scaffold-JHFI-2111393-Pellia_neesiana:0.27122)n28:0.12309)n26:0.26732,((P_patens_renamed_P321_1560V3.1:0,P_patens_renamed_P321_1560V3.2:0)n30:0.33277,T_lepidozioides_scaffold-SKQD-2076466-Takakia_lepidozioides:0.22136)n29:0.21371)n25:0.05796)n19:0.11818)n16:0.05042)n0;
```
