## Supplementary material for "Transcriptional responses to arbuscular mycorrhizal symbiosis development are conserved in the early divergent *Marchantia paleacea*": OG0006489_tree.txt

```
((A_agrestis_renamed_Aagr.utg000010l.210.1:0.59755,(S_moellendorffii_renamed_EFJ29830:0.00014,S_moellendorffii_renamed_EFJ08232:0.00859)n2:0.45401)n1:0.06248,((S_muscicola_renamed_SM000269S09902:0.03072,(S_muscicola_renamed_SM000149S01356:0.02235,S_muscicola_renamed_SM000074S21662:0.03427)n5:0.00753)n4:0.87056,(((P_patens_renamed_P314_1940V3.1:0,P_patens_renamed_P314_1940V3.3:0,P_patens_renamed_P314_1940V3.2:0)n8:0.60164,(T_lepidozioides_scaffold-SKQD-2012465-Takakia_lepidozioides:0.01477,T_lepidozioides_scaffold-SKQD-2012466-Takakia_lepidozioides:0.04037)n9:0.20573)n7:0.22772,((A_filiculoides_renamed_Azfi_s0037.g025851:0.7362,((((B_vulgaris_renamed_KMT17520:0.4786,(L_japonicus_renamed_Lj5g3v2265250.1:0.45784,(L_angustifolius_renamed_OIW12787:0.3474,M_truncatula_renamed_MTR_1115375:0.34084)n17:0.09987)n16:0.15982)n15:0.06021,P_abies_renamed_MA_110989g0010:0.82744)n14:0.06382,(A_trichopoda_renamed_ERN10273:0.42271,(Oryza_sativa_renamed_LOC_Os05g02400.1:0.18538,Z_mays_renamed_A0A1D6LHJ8:0.26107)n19:0.55314)n18:0.13582)n13:0.07989,A_thaliana_renamed_AT3G55340.1:0.72906)n12:0.25169)n11:0.22873,(A_filiculoides_renamed_Azfi_s0185.g056680:1.02335,((P_dactylifera_renamed_XP_008807224.1:0.21612,(Oryza_sativa_renamed_LOC_Os03g03140.1:0.18224,Z_mays_renamed_A0A1D6JM38:0.27278)n23:0.34015)n22:0.60982,((M_polymorpha_renamed_Mapoly0121s0015.1:0.07076,(M_paleacea_Rhiz_final_MPA12021.1.p1:0.00014,M_paleacea_Rhiz_final_MPA12021.2.p1:0.00016)n26:0.05115)n25:0.45137,((P_neesiana_scaffold-JHFI-2009346-Pellia_neesiana:0,P_neesiana_scaffold-JHFI-2009347-Pellia_neesiana:0)n28:0.31984,(P_pinnata_scaffold-UUHD-2147337-Porella_pinnata:0.00738,P_pinnata_scaffold-UUHD-2003709-Porella_pinnata:0.265248)n29:0.029472)n27:0.06167)n24:0.1032)n21:0.135288)n20:0.015032)n10:0.090441)n6:0.010049)n3:0.06248)n0;
```
