## Supplementary material for "Transcriptional responses to arbuscular mycorrhizal symbiosis development are conserved in the early divergent *Marchantia paleacea*": OG0006490_tree.txt

```
((M_flagellaris_scaffold-UCRN-2053970-Megaceros_tosanus:0.27915,((P_neesiana_scaffold-JHFI-2012545-Pellia_neesiana:0.04657,(M_polymorpha_renamed_Mapoly0031s0152.1:0.02869,(M_paleacea_Rhiz_final_MPA24539.2.p1:0.00503,M_paleacea_Rhiz_final_MPA24539.3.p1:0.00014)n5:0.0192)n4:0.23447)n3:0.14469,(T_lepidozioides_scaffold-SKQD-2008807-Takakia_lepidozioides:0.15015,(P_patens_renamed_P319_16310V3.3:0.01823,(P_patens_renamed_P319_16310V3.2:0.00014,P_patens_renamed_P319_16310V3.1:0.00014)n8:0.00129)n7:0.40114)n6:0.09569)n2:0.05174)n1:0.0299,((S_moellendorffii_renamed_EFJ17851:0.00391,S_moellendorffii_renamed_EFJ16386:0.00014)n10:0.24336,(((S_muscicola_renamed_SM000010S04350:0.01104,(S_muscicola_renamed_SM000001S04692:0.03812,S_muscicola_renamed_SM000190S04883:0.03379)n14:0.0143)n13:0.45589,C_braunii_renamed_GBG76878:0.36037)n12:0.21318,(A_filiculoides_renamed_Azfi_s0039.g026451:0.94454,(((A_thaliana_renamed_AT3G12100.1:0.00015,A_thaliana_renamed_AT3G12100.2:0.00334)n18:0.24769,(B_vulgaris_renamed_KMT15305:0.20799,(L_angustifolius_renamed_OIV95451:0.21633,(M_truncatula_renamed_MTR_7093290:0.0861,(L_japonicus_renamed_Lj1g3v4327740.1:0.00015,L_japonicus_renamed_Lj1g3v4327740.2:0.00553)n22:0.09145)n21:0.0269)n20:0.11172)n19:0.05249)n17:0.04326,((Z_mays_renamed_A0A1D6Q9Z6:0.32831,(Oryza_sativa_renamed_LOC_Os02g58580.5:0.00052,(Oryza_sativa_renamed_LOC_Os02g58580.4:0.12645,(Oryza_sativa_renamed_LOC_Os02g58580.1:0.00015,Oryza_sativa_renamed_LOC_Os02g58580.2:0.00014)n27:0.00014)n26:0.04939)n25:0.15952)n24:0.23526,(P_dactylifera_renamed_XP_008804789.1:0.12569,((A_filiculoides_renamed_Azfi_s0039.g026453:1.03403,P_abies_renamed_MA_88973g0020:0.03955)n30:0.19009,A_trichopoda_renamed_ERN17070:0.15734)n29:0.1394)n28:0.05172)n23:0.02764)n16:0.246447)n15:0.027383)n11:0.02)n9:0.05337)n0;
```
