## Supplementary material for "Transcriptional responses to arbuscular mycorrhizal symbiosis development are conserved in the early divergent *Marchantia paleacea*": OG0006491_tree.txt

```
(((M_flagellaris_scaffold-UCRN-2054136-Megaceros_tosanus:0.19092,(A_agrestis_renamed_Aagr.utg000077l.461.7:1.57082,A_agrestis_renamed_Aagr.utg000009l.100__99.1:0.220374)n3:0.024486)n2:0.20932,(S_muscicola_renamed_SM000017S02833:0.08132,S_muscicola_renamed_SM000202S05871:0.05208)n4:0.47539)n1:0.036995,(((((P_patens_renamed_P321_15420V3.3:0,P_patens_renamed_P321_15420V3.1:0)n9:0.00014,(P_patens_renamed_P321_15420V3.2:0,P_patens_renamed_P321_15420V3.4:0)n10:0.00015)n8:0.33383,(T_lepidozioides_scaffold-SKQD-2008324-Takakia_lepidozioides:0.00542,T_lepidozioides_scaffold-SKQD-2008325-Takakia_lepidozioides:0.00232)n11:0.24679)n7:0.19817,(((M_paleacea_Rhiz_final_MPA14035.1.p1:0.02919,M_polymorpha_renamed_Mapoly0011s0039.1:0.00557)n14:0.18494,(P_pinnata_scaffold-UUHD-2131716-Porella_pinnata:0.03101,P_pinnata_scaffold-UUHD-2147672-Porella_pinnata:0.169785)n15:0.018865)n13:0.06978,(P_neesiana_scaffold-JHFI-2006732-Pellia_neesiana:0.00014,P_neesiana_scaffold-JHFI-2006733-Pellia_neesiana:0.00014)n16:0.1124)n12:0.24313)n6:0.08634,((S_moellendorffii_renamed_EFJ34697:0.01158,S_moellendorffii_renamed_EFJ31016:0.00953)n18:0.40246,(A_filiculoides_renamed_Azfi_s0041.g026710:0.42917,(A_trichopoda_renamed_ERN07421:0.23202,((B_vulgaris_renamed_KMS99376:0.28125,((A_thaliana_renamed_AT5G24970.2:0.01899,(A_thaliana_renamed_AT5G24970.1:0.00015,A_thaliana_renamed_AT5G24970.3:0.00014)n25:0.00014)n24:0.25989,(M_truncatula_renamed_MTR_3105760:0.11697,(L_angustifolius_renamed_OIV97713:0.12639,(L_japonicus_renamed_Lj1g3v1810070.1:0.00015,L_japonicus_renamed_Lj1g3v1810070.2:0.00014)n28:0.10153)n27:0.03009)n26:0.15673)n23:0.07035)n22:0.08262,(P_dactylifera_renamed_XP_008781808.1:0.19031,(Oryza_sativa_renamed_LOC_Os07g27480.1:0.08286,Z_mays_renamed_B6SXV9:0.10261)n30:0.21603)n29:0.07644)n21:0.06064)n20:0.40547)n19:0.12315)n17:0.08985)n5:0.036995)n0;
```
