## Supplementary material for "Transcriptional responses to arbuscular mycorrhizal symbiosis development are conserved in the early divergent *Marchantia paleacea*": OG0006492_tree.txt

```
(((A_agrestis_renamed_Aagr.utg000042l.402.1:0.20297,(M_polymorpha_renamed_Mapoly0005s0214.1:0.25595,M_polymorpha_renamed_Mapoly0005s0215.1:0.30426)n3:0.18413)n2:0.05267,(C_braunii_renamed_GBG85728:0.4433,((P_patens_renamed_P316_220V3.1:0,P_patens_renamed_P316_220V3.2:0)n6:0.10883,(P_patens_renamed_P325_300V3.2:0,P_patens_renamed_P325_300V3.1:0)n7:0.03804)n5:0.10083)n4:0.04602)n1:0.032845,(((S_moellendorffii_renamed_EFJ23986:0.00016,S_moellendorffii_renamed_EFJ21610:0.00014)n10:0.65338,((S_muscicola_renamed_SM000185S04026:0,S_muscicola_renamed_SM000245S08167:0)n12:0.02261,(S_muscicola_renamed_SM000309S11871:0.00014,S_muscicola_renamed_SM000386S14576:0.00016)n13:0.01379)n11:0.22135)n9:0.10781,(A_filiculoides_renamed_Azfi_s0045.g029872:0.60745,(((P_abies_renamed_MA_666372g0010:0.06359,(P_abies_renamed_MA_247828g0010:0.06661,P_abies_renamed_MA_10428593g0010:0.02488)n18:0.01229)n17:0.00014,P_abies_renamed_MA_633g0010:0.09061)n16:0.06063,(L_angustifolius_renamed_OIW03086:0.0936,((A_trichopoda_renamed_ERM94623:0.05945,((L_japonicus_renamed_Lj2g3v0914320.1:0.20045,M_truncatula_renamed_MTR_6093010:0.02862)n23:0.14777,(M_truncatula_renamed_MTR_8107150:0.86749,((P_dactylifera_renamed_XP_008792343.1:0.01196,P_dactylifera_renamed_XP_008810027.1:0.00014)n26:0.04243,(Oryza_sativa_renamed_LOC_Os01g53140.1:0.01332,(Z_mays_renamed_B6TW91:0.00015,(Z_mays_renamed_A0A1D6G8Z2:0.02446,Z_mays_renamed_A0A1D6GBK5:0.01935)n29:0.169623)n28:0.018847)n27:0.00014)n25:0.06476)n24:0.039717)n22:0.004413)n21:0.02717,(A_thaliana_renamed_AT2G31490.1:0.04562,B_vulgaris_renamed_KMT17625:0.04864)n30:0.05519)n20:0.03423)n19:0.08416)n15:0.10613)n14:0.03546)n8:0.032845)n0;
```
