## Supplementary material for "Transcriptional responses to arbuscular mycorrhizal symbiosis development are conserved in the early divergent *Marchantia paleacea*": OG0006493_tree.txt

```
(((((M_flagellaris_scaffold-UCRN-2053613-Megaceros_tosanus:0.45271,(A_agrestis_renamed_Aagr.utg000007l.13.1:0.06899,(A_agrestis_renamed_Aagr.utg000059l.222.2:0.08705,A_agrestis_renamed_Aagr.utg000059l.222.1:0.00016)n6:0.05835)n5:0.18495)n4:0.42204,((P_patens_renamed_P33_22280V3.2:0,P_patens_renamed_P33_22280V3.1:0)n8:0.6402,T_lepidozioides_scaffold-SKQD-2010670-Takakia_lepidozioides:0.34669)n7:0.07354)n3:0.11694,(S_moellendorffii_renamed_EFJ08585:0.02258,S_moellendorffii_renamed_EFJ19653:0.00342)n9:0.47043)n2:0.0241,(S_muscicola_renamed_SM000362S13787:0.06569,(S_muscicola_renamed_SM000409S15239:0.03033,S_muscicola_renamed_SM000026S08847:0.09404)n11:0.20731)n10:1.44147)n1:0.030485,((P_abies_renamed_MA_96704g0020:0.38063,(((P_dactylifera_renamed_XP_008800498.1:0.46558,(B_vulgaris_renamed_KMT14723:0.26764,((A_thaliana_renamed_AT1G65270.2:0,A_thaliana_renamed_AT1G65270.3:0,A_thaliana_renamed_AT1G65270.1:0)n19:0.1926,((L_angustifolius_renamed_OIW07759:0.17127,(L_japonicus_renamed_Lj1g3v2839210.1:0.00014,L_japonicus_renamed_Lj1g3v2839210.2:0.00016)n22:0.11971)n21:0.02589,(M_truncatula_renamed_MTR_3103380:0.26875,M_truncatula_renamed_MTR_7080350:0.081279)n23:0.009031)n20:0.03019)n18:0.04519)n17:0.08201)n16:0.0243,A_trichopoda_renamed_ERN20327:0.39565)n15:0.0666,(Oryza_sativa_renamed_LOC_Os11g16320.1:0.07903,Z_mays_renamed_A0A1D6PS59:0.1995)n24:0.23906)n14:0.09358)n13:0.18393,(C_braunii_renamed_GBG82931:1.26902,(A_filiculoides_renamed_Azfi_s0048.g030392:0.48765,((M_paleacea_Rhiz_final_MPA11803.1.p1:0.01425,M_polymorpha_renamed_Mapoly0069s0067.1:0.02712)n28:0.27335,(P_neesiana_scaffold-JHFI-2111387-Pellia_neesiana:0.26823,P_pinnata_scaffold-UUHD-2017057-Porella_pinnata:0.20189)n29:0.06476)n27:0.2414)n26:0.05864)n25:0.03711)n12:0.030485)n0;
```
