## Supplementary material for "Transcriptional responses to arbuscular mycorrhizal symbiosis development are conserved in the early divergent *Marchantia paleacea*": OG0006494_tree.txt

```
(((C_braunii_renamed_GBG88780:0.81698,((S_muscicola_renamed_SM000257S08643:0.01553,(S_muscicola_renamed_SM006438S20495:0.01385,S_muscicola_renamed_SM000061S19296:0.02759)n5:0.00013)n4:0.02593,S_muscicola_renamed_SM000204S05848:0.29012)n3:0.67505)n2:0.16068,(A_filiculoides_renamed_Azfi_s0048.g030540:0.3366,(S_moellendorffii_renamed_EFJ38388:0.00016,S_moellendorffii_renamed_EFJ31763:0.06622)n7:0.6205)n6:0.00111)n1:0.0832,((A_trichopoda_renamed_ERN11456:0.35263,(((P_dactylifera_renamed_XP_026662491.1:0,P_dactylifera_renamed_XP_008796472.1:0)n12:0.14791,(Oryza_sativa_renamed_LOC_Os09g32030.1:0.10509,Z_mays_renamed_spQ41822:0.21324)n13:0.3165)n11:0.1376,((L_angustifolius_renamed_OIV92497:0.15404,((L_japonicus_renamed_Lj1g3v0861750.1:0,L_japonicus_renamed_Lj3g3v0965860.1:0)n17:0.06187,M_truncatula_renamed_MTR_2069470:0.13646)n16:0.06542)n15:0.12577,(A_thaliana_renamed_AT3G12930.1:0.23923,B_vulgaris_renamed_KMS95773:0.22668)n18:0.0918)n14:0.16779)n10:0.06297)n9:0.25035,(((M_polymorpha_renamed_Mapoly0031s0088.1:0.0293,(M_paleacea_Rhiz_final_MPA9071.3.p1:0.25399,(M_paleacea_Rhiz_final_MPA9071.1.p1:0.00014,M_paleacea_Rhiz_final_MPA9071.2.p1:0.00014)n23:0.00014)n22:0.03141)n21:0.20145,(P_pinnata_scaffold-UUHD-2148957-Porella_pinnata:0.11816,P_neesiana_scaffold-JHFI-2009755-Pellia_neesiana:0.2243)n24:0.10318)n20:0.15825,((T_lepidozioides_scaffold-SKQD-2075095-Takakia_lepidozioides:0.10524,((P_patens_renamed_P39_2790V3.1:0,P_patens_renamed_P39_2790V3.2:0)n28:0.06242,(P_patens_renamed_P315_7010V3.1:0,P_patens_renamed_P315_7010V3.2:0)n29:0.58856)n27:0.28657)n26:0.12861,(M_flagellaris_scaffold-UCRN-2050181-Megaceros_tosanus:0.14413,A_agrestis_renamed_Aagr.utg000058l.391.1:0.14537)n30:0.29739)n25:0.13214)n19:0.16503)n8:0.0832)n0;
```
