## Supplementary material for "Transcriptional responses to arbuscular mycorrhizal symbiosis development are conserved in the early divergent *Marchantia paleacea*": OG0006495_tree.txt

```
(((C_braunii_renamed_GBG65303:0.68337,(S_muscicola_renamed_SM000059S18701:0.02965,S_muscicola_renamed_SM000148S01029:0.10862)n3:0.65089)n2:0.03427,(A_filiculoides_renamed_Azfi_s0048.g030582:0.78743,A_filiculoides_renamed_Azfi_s0048.g030584:0.06425)n4:0.6546)n1:0.0255,((S_moellendorffii_renamed_EFJ08142:0,S_moellendorffii_renamed_EFJ24545:0)n6:0.40438,(((M_paleacea_Rhiz_final_MPA9865.1.p1:0.08146,M_polymorpha_renamed_Mapoly0116s0014.1:0.02759)n9:0.32661,(((((P_patens_renamed_P33_32790V3.1:0,P_patens_renamed_P33_32790V3.2:0)n14:0.18785,(P_patens_renamed_P38_5370V3.1:0,P_patens_renamed_P38_5370V3.2:0)n15:0.16857)n13:0.16746,(T_lepidozioides_scaffold-SKQD-2065821-Takakia_lepidozioides:0.10143,T_lepidozioides_scaffold-SKQD-2077076-Takakia_lepidozioides:0.09255)n16:0.08228)n12:0.13253,(A_agrestis_renamed_Aagr.utg000063l.472.1:0.20539,A_agrestis_renamed_Aagr.utg000083l.28.1:0.25649)n17:0.18231)n11:0.05606,(P_neesiana_scaffold-JHFI-2010607-Pellia_neesiana:0.2242,P_pinnata_scaffold-UUHD-2148345-Porella_pinnata:0.33062)n18:0.15163)n10:0.04505)n8:0.14,(P_abies_renamed_MA_10435992g0010:0.49729,((Oryza_sativa_renamed_LOC_Os02g35090.1:0.17557,(Z_mays_renamed_A0A1D6HAL5:0.01959,Z_mays_renamed_B4FTC2:0.09407)n22:0.18443)n21:0.15683,(((A_trichopoda_renamed_ERN19988:0.2763,P_dactylifera_renamed_XP_008786499.1:0.20945)n25:0.05302,((L_angustifolius_renamed_OIV99072:0.10039,((L_japonicus_renamed_Lj3g3v0786180.1:0.00015,L_japonicus_renamed_Lj3g3v0786180.2:0.00014)n29:0.20777,(M_truncatula_renamed_MTR_3013460:0.00014,M_truncatula_renamed_MTR_3013460:0.00014)n30:0.12924)n28:0.05731)n27:0.05385,B_vulgaris_renamed_KMT17002:0.35208)n26:0.0588)n24:0.08339,A_thaliana_renamed_AT5G07020.1:0.28592)n23:0.12134)n20:0.08811)n19:0.08624)n7:0.08799)n5:0.0255)n0;
```
