## Supplementary material for "Transcriptional responses to arbuscular mycorrhizal symbiosis development are conserved in the early divergent *Marchantia paleacea*": OG0006496_tree.txt

```
(((M_paleacea_Rhiz_final_MPA13000.1.p1:0.03792,M_polymorpha_renamed_Mapoly0013s0185.1:0.03483)n2:0.21714,(P_neesiana_scaffold-JHFI-2018259-Pellia_neesiana:0.09865,P_pinnata_scaffold-UUHD-2012398-Porella_pinnata:0.14124)n3:0.06018)n1:0.05174,((((C_braunii_renamed_GBG66463:0.61094,(S_muscicola_renamed_SM000003S11215:0.00924,(S_muscicola_renamed_SM000032S12158:0.01876,S_muscicola_renamed_SM000036S13233:0.01457)n9:0.0014)n8:0.39469)n7:0.1031,(((S_moellendorffii_renamed_EFJ24965:0.01205,S_moellendorffii_renamed_EFJ15382:0.00021)n12:0.65826,(A_filiculoides_renamed_Azfi_s0292.g063376:0.42381,A_filiculoides_renamed_Azfi_s0049.g030831:0.886878)n13:0.098542)n11:0.0936,P_abies_renamed_MA_10435649g0010:0.30299)n10:0.11748)n6:0.04779,((((P_patens_renamed_P324_7050V3.1:0,P_patens_renamed_P324_7050V3.3:0)n17:0.00014,P_patens_renamed_P324_7050V3.2:0.00014)n16:0.31749,(T_lepidozioides_scaffold-SKQD-2002016-Takakia_lepidozioides:0.02818,T_lepidozioides_scaffold-SKQD-2002017-Takakia_lepidozioides:0.00016)n18:0.08309)n15:0.17262,((P_patens_renamed_P35_15400V3.8:0,P_patens_renamed_P35_15400V3.6:0,P_patens_renamed_P35_15400V3.10:0,P_patens_renamed_P35_15400V3.7:0,P_patens_renamed_P35_15400V3.11:0,P_patens_renamed_P35_15400V3.5:0,P_patens_renamed_P35_15400V3.9:0)n20:0.00369,(P_patens_renamed_P35_15400V3.2:0,P_patens_renamed_P35_15400V3.1:0,P_patens_renamed_P35_15400V3.4:0,P_patens_renamed_P35_15400V3.3:0)n21:0.0047)n19:0.441684)n14:0.049076)n5:0.07023,(A_agrestis_renamed_Aagr.utg000113l.219.1:0.23937,(M_flagellaris_scaffold-UCRN-2006122-Megaceros_tosanus:0.00015,M_flagellaris_scaffold-UCRN-2006123-Megaceros_tosanus:0.00014)n23:0.12679)n22:0.15706)n4:0.05174)n0;
```
