## Supplementary material for "Transcriptional responses to arbuscular mycorrhizal symbiosis development are conserved in the early divergent *Marchantia paleacea*": OG0006497_tree.txt

```
(((S_muscicola_renamed_SM000001S04790:0.15454,S_muscicola_renamed_SM000085S23261:0.01088)n2:0.36427,(((M_polymorpha_renamed_Mapoly0001s0548.1:0.40922,(T_lepidozioides_scaffold-SKQD-2000454-Takakia_lepidozioides:0.26618,(P_patens_renamed_P311_10230V3.2:0.00791,P_patens_renamed_P311_10230V3.1:0.00935)n7:0.29914)n6:0.09787)n5:0.10223,((A_filiculoides_renamed_Azfi_s0050.g031040:0.31577,(S_moellendorffii_renamed_EFJ27751:0,S_moellendorffii_renamed_EFJ37191:0)n10:0.24972)n9:0.05547,(((B_vulgaris_renamed_KMS98821:0.00014,B_vulgaris_renamed_KMS98822:0.00015)n13:0.22304,((P_dactylifera_renamed_XP_026663221.1:0.00015,(P_dactylifera_renamed_XP_026663222.1:0,P_dactylifera_renamed_XP_008799943.1:0)n16:0.00014)n15:0.08747,((((A_thaliana_renamed_AT3G27340.2:0.01247,A_thaliana_renamed_AT3G27340.4:0.00015)n20:0.13233,(A_thaliana_renamed_AT3G27340.1:0.00015,A_thaliana_renamed_AT3G27340.3:0.00014)n21:0.00014)n19:0.36071,((L_japonicus_renamed_Lj6g3v0857620.1:0.03092,L_japonicus_renamed_Lj6g3v0857620.2:0.00014)n23:0.07374,(L_angustifolius_renamed_OIW17161:0.07342,(M_truncatula_renamed_MTR_3052740:0.00996,M_truncatula_renamed_MTR_1252s0010:0.39544)n25:0.01968)n24:0.03849)n22:0.07924)n18:0.03139,A_trichopoda_renamed_ERM99810:0.27708)n17:0.01384)n14:0.01852)n12:0.11995,(Z_mays_renamed_A0A1D6N475:0.03109,(Oryza_sativa_renamed_LOC_Os01g67730.1:0.08442,(Oryza_sativa_renamed_LOC_Os02g10430.2:0.00015,Oryza_sativa_renamed_LOC_Os02g10430.1:0.00014)n28:0.075078)n27:0.008342)n26:0.0194)n11:0.19468)n8:0.10507)n4:0.09546,P_patens_renamed_P37_6070V3.1:0.39159)n3:0.04351)n1:0.110365,(M_flagellaris_scaffold-UCRN-2010297-Megaceros_tosanus:0.23632,(A_agrestis_renamed_Aagr.utg000118l.105.1:0.00961,A_agrestis_renamed_Aagr.utg000118l.105.2:0.01749)n30:0.17416)n29:0.0527)n0;
```
