## Supplementary material for "Transcriptional responses to arbuscular mycorrhizal symbiosis development are conserved in the early divergent *Marchantia paleacea*": OG0006498_tree.txt

```
((A_filiculoides_renamed_Azfi_s0052.g031601:0.61523,(S_muscicola_renamed_SM005640S18598:0.28758,S_muscicola_renamed_SM006942S20535:0.00035)n2:1.15442)n1:0.10262,((((P_patens_renamed_P36_19070V3.1:0,P_patens_renamed_P36_19070V3.2:0)n6:0.08496,(P_patens_renamed_P316_2540V3.1:0,P_patens_renamed_P316_2540V3.2:0)n7:0.1182)n5:0.18189,(T_lepidozioides_scaffold-SKQD-2076047-Takakia_lepidozioides:0.27967,T_lepidozioides_scaffold-SKQD-2076655-Takakia_lepidozioides:0.20119)n8:0.06754)n4:0.13231,(((M_paleacea_Rhiz_final_MPA10564.1.p1:0.09069,M_polymorpha_renamed_Mapoly0026s0019.1:0.00014)n11:0.23381,(S_moellendorffii_renamed_EFJ18761:0.02032,S_moellendorffii_renamed_EFJ36049:0.00015)n12:0.59372)n10:0.08111,(A_agrestis_renamed_Aagr.utg000008l.263.1:0.46556,((P_abies_renamed_MA_10432955g0010:0.15698,P_abies_renamed_MA_19834g0010:0.10561)n15:0.45387,(L_japonicus_renamed_Lj0g3v0038759.1:1.09486,(A_trichopoda_renamed_ERM94051:0.46324,((Oryza_sativa_renamed_LOC_Os04g38750.1:0.27315,(Z_mays_renamed_B4FH16:0.05889,Z_mays_renamed_A0A1D6E942:0.008793)n20:0.000977)n19:0.04547,((P_dactylifera_renamed_XP_008778526.1:0.00968,P_dactylifera_renamed_XP_008778525.1:0.00015)n22:0.46928,(B_vulgaris_renamed_KMT18532:0.37301,((A_thaliana_renamed_AT1G68590.1:0.00015,A_thaliana_renamed_AT1G68590.2:0.00562)n25:0.44585,(A_thaliana_renamed_AT5G15760.1:0.66005,((L_angustifolius_renamed_OIW05512:0.32483,M_truncatula_renamed_MTR_6090520:0.15326)n28:0.06755,((L_japonicus_renamed_Lj1g3v3328720.1:0.00755,L_japonicus_renamed_Lj0g3v0038759.2:0.03299)n30:0.00982,L_japonicus_renamed_Lj1g3v3328730.1:0.08346)n29:0.28577)n27:0.12536)n26:0.102222)n24:0.011358)n23:0.18363)n21:0.1171)n18:0.08233)n17:0.131544)n16:0.014616)n14:0.23179)n13:0.09952)n9:0.06391)n3:0.10262)n0;
```
