## Supplementary material for "Transcriptional responses to arbuscular mycorrhizal symbiosis development are conserved in the early divergent *Marchantia paleacea*": OG0006499_tree.txt

```
(((A_trichopoda_renamed_ERN16743:0.34967,((P_dactylifera_renamed_XP_008808652.2:0.21043,(Oryza_sativa_renamed_LOC_Os12g37380.1:0.10055,Z_mays_renamed_A0A1D6MXB5:0.12483)n5:0.24216)n4:0.16529,((L_angustifolius_renamed_OIV90892:0.24943,M_truncatula_renamed_MTR_1083995:0.22506)n7:0.07078,(B_vulgaris_renamed_KMT13832:0.23431,(A_thaliana_renamed_AT1G56345.1:0.00015,A_thaliana_renamed_AT1G56345.2:0.26022)n9:0.404)n8:0.04755)n6:0.11765)n3:0.08217)n2:0.2614,((((P_neesiana_scaffold-JHFI-2006891-Pellia_neesiana:0.23097,(M_polymorpha_renamed_Mapoly0025s0135.1:0.10572,((M_paleacea_Rhiz_final_MPA16892.1.p1:0,M_paleacea_Rhiz_final_MPA16892.2.p1:0)n16:0.0063,M_paleacea_Rhiz_final_MPA16894.1.p2:0.37663)n15:0.08943)n14:0.11306)n13:0.20022,(T_lepidozioides_scaffold-SKQD-2079164-Takakia_lepidozioides:0.26446,((P_patens_renamed_P321_14480V3.1:0,P_patens_renamed_P321_14480V3.2:0)n19:0.07985,((P_patens_renamed_P322_15420V3.1:0,P_patens_renamed_P322_15420V3.2:0,P_patens_renamed_P322_15420V3.3:0)n21:0.00014,P_patens_renamed_P322_15420V3.4:0.00015)n20:0.30155)n18:0.20273)n17:0.18005)n12:0.14206,((M_flagellaris_scaffold-UCRN-2002109-Megaceros_tosanus:0.1841,A_agrestis_renamed_Aagr.utg000100l.118.1:0.34037)n23:0.31985,(S_moellendorffii_renamed_EFJ15608:0.00984,S_moellendorffii_renamed_EFJ38827:0.01529)n24:0.45428)n22:0.10185)n11:0.07979,(((M_flagellaris_scaffold-UCRN-2003769-Megaceros_tosanus:0,M_flagellaris_scaffold-UCRN-2003770-Megaceros_tosanus:0)n27:0.3652,A_agrestis_renamed_Aagr.utg000100l.338.1:0.71854)n26:0.2872,(C_braunii_renamed_GBG67496:0.66711,(S_muscicola_renamed_SM000005S17180:0.06193,S_muscicola_renamed_SM000054S18073:0.02076)n29:0.6092)n28:0.16702)n25:0.069948)n10:0.007772)n1:0.05642,A_filiculoides_renamed_Azfi_s0055.g033891:0.6103)n0;
```
