## Supplementary material for "Transcriptional responses to arbuscular mycorrhizal symbiosis development are conserved in the early divergent *Marchantia paleacea*": OG0006500_tree.txt

```
(((A_filiculoides_renamed_Azfi_s0057.g034252:0.67592,(A_trichopoda_renamed_ERN04113:0.39034,(((B_vulgaris_renamed_KMT18870:0.00014,B_vulgaris_renamed_KMT18869:0.00014)n6:0.37623,(P_dactylifera_renamed_XP_008813647.1:0.18131,(Oryza_sativa_renamed_LOC_Os05g05220.1:0.06912,Z_mays_renamed_A0A1D6J201:0.17277)n8:0.21382)n7:0.08226)n5:0.04333,((M_truncatula_renamed_MTR_5083780:0.12911,(L_angustifolius_renamed_OIW05418:0.22032,((L_japonicus_renamed_Lj2g3v0024800.1:0,L_japonicus_renamed_Lj2g3v0024800.2:0)n13:0.01388,L_japonicus_renamed_Lj2g3v2843500.1:0.00619)n12:0.17878)n11:0.02993)n10:0.18078,(A_thaliana_renamed_AT2G40430.2:0.00015,(A_thaliana_renamed_AT2G40430.3:0.00014,A_thaliana_renamed_AT2G40430.1:0.00014)n15:0.00206)n14:0.46489)n9:0.04522)n4:0.07878)n3:0.31741)n2:0.10916,((T_lepidozioides_scaffold-SKQD-2005556-Takakia_lepidozioides:0.22466,((P_patens_renamed_P322_7700V3.1:0,P_patens_renamed_P322_7700V3.2:0)n19:0.00016,P_patens_renamed_P322_7700V3.3:0.00014)n18:0.40435)n17:0.12417,((M_polymorpha_renamed_Mapoly0001s0132.1:0.03013,(M_paleacea_Rhiz_final_MPA28189.1.p1:0.00016,M_paleacea_Rhiz_final_MPA28189.2.p1:0.00014)n22:0.03991)n21:0.28249,(P_neesiana_scaffold-JHFI-2112096-Pellia_neesiana:0.21055,P_pinnata_scaffold-UUHD-2148417-Porella_pinnata:0.17512)n23:0.07412)n20:0.11027)n16:0.03959)n1:0.027705,((M_flagellaris_scaffold-UCRN-2010221-Megaceros_tosanus:0.35691,(A_agrestis_renamed_Aagr.utg000006l.1158.3:0.03391,(A_agrestis_renamed_Aagr.utg000006l.1158.2:0.00014,A_agrestis_renamed_Aagr.utg000006l.1158.1:0.00014)n27:0.00015)n26:0.23324)n25:0.25448,((S_muscicola_renamed_SM000010S04295:0.01869,(S_muscicola_renamed_SM000163S02307:0.06088,S_muscicola_renamed_SM000052S17733:0.03136)n30:0.01433)n29:0.72633,C_braunii_renamed_GBG67255:0.56366)n28:0.10109)n24:0.027705)n0;
```
