## Supplementary material for "Transcriptional responses to arbuscular mycorrhizal symbiosis development are conserved in the early divergent *Marchantia paleacea*": OG0006501_tree.txt

```
((T_lepidozioides_scaffold-SKQD-2076365-Takakia_lepidozioides:0.19628,((P_patens_renamed_P34_13280V3.2:0.0486,(P_patens_renamed_P34_13280V3.3:0.00014,P_patens_renamed_P34_13280V3.1:0.00015)n4:0.02257)n3:0.36196,(A_agrestis_renamed_Aagr.utg000050l.309.1:0.52862,(A_filiculoides_renamed_Azfi_s0058.g034480:0.56981,((S_moellendorffii_renamed_EFJ16950:0.00393,S_moellendorffii_renamed_EFJ16071:0.00014)n8:0.53304,((Oryza_sativa_renamed_LOC_Os03g07960.1:0.10901,Z_mays_renamed_A0A1D6JQC0:0.08455)n10:0.24339,((A_trichopoda_renamed_ERN11250:0.246,(P_dactylifera_renamed_XP_008797399.1:0.00014,(P_dactylifera_renamed_XP_026662774.1:0.0039,P_dactylifera_renamed_XP_008797406.1:0.02407)n14:0.04109)n13:0.24206)n12:0.08483,((L_japonicus_renamed_Lj1g3v1788170.1:0.07183,(L_angustifolius_renamed_OIV96428:0.14123,M_truncatula_renamed_MTR_3105050:0.11345)n17:0.04138)n16:0.16488,((A_thaliana_renamed_AT2G26340.1:0.00014,A_thaliana_renamed_AT2G26340.2:0.00015)n19:0.48042,B_vulgaris_renamed_KMT17854:0.3472)n18:0.04186)n15:0.20434)n11:0.05414)n9:0.25274)n7:0.04934)n6:0.12843)n5:0.11036)n2:0.00023)n1:0.066575,((C_braunii_renamed_GBG74755:0.92061,(S_muscicola_renamed_SM000891S23876:0.04917,S_muscicola_renamed_SM002139S06876:0.01072)n22:0.38814)n21:0.16444,(((P_neesiana_scaffold-JHFI-2003141-Pellia_neesiana:0.00015,(P_neesiana_scaffold-JHFI-2003142-Pellia_neesiana:0,P_neesiana_scaffold-JHFI-2003143-Pellia_neesiana:0,P_neesiana_scaffold-JHFI-2003144-Pellia_neesiana:0)n26:0.00014)n25:0.15133,(P_pinnata_scaffold-UUHD-2014761-Porella_pinnata:0.0187,P_pinnata_scaffold-UUHD-2014762-Porella_pinnata:0.02112)n27:0.05629)n24:0.25239,((M_paleacea_Rhiz_final_MPA13903.1.p1:0,M_paleacea_Rhiz_final_MPA13903.2.p1:0)n29:0.05691,M_polymorpha_renamed_Mapoly0001s0019.1:0.06967)n28:0.26579)n23:0.16694)n20:0.066575)n0;
```
