## Supplementary material for "Transcriptional responses to arbuscular mycorrhizal symbiosis development are conserved in the early divergent *Marchantia paleacea*": OG0006502_tree.txt

```
(((S_moellendorffii_renamed_EFJ33364:0.03778,S_moellendorffii_renamed_EFJ30627:0.00858)n2:0.6695,(C_braunii_renamed_GBG84494:0.31604,((S_muscicola_renamed_SM000058S18487:0.06799,(S_muscicola_renamed_SM000131S26722:0.00393,S_muscicola_renamed_SM000169S02733:0.23036)n6:0.01606)n5:0.00377,S_muscicola_renamed_SM000030S11494:0.08372)n4:0.52343)n3:0.13458)n1:0.02163,((A_filiculoides_renamed_Azfi_s0065.g035918:0.38871,(A_trichopoda_renamed_ERN05659:0.18301,((P_dactylifera_renamed_XP_008787657.1:0.10602,(Z_mays_renamed_A0A1D6NFD7:0.07611,(Oryza_sativa_renamed_LOC_Os01g49010.2:0.00014,Oryza_sativa_renamed_LOC_Os01g49010.1:0.00014)n13:0.07157)n12:0.16443)n11:0.08207,(B_vulgaris_renamed_KMT08181:0.19703,((M_truncatula_renamed_MTR_1109100:0.06547,(L_japonicus_renamed_Lj5g3v2169490.1:0.08101,L_angustifolius_renamed_OIV91084:0.12265)n17:0.02677)n16:0.13604,(A_thaliana_renamed_AT2G01120.2:0.00014,A_thaliana_renamed_AT2G01120.1:0.00014)n18:0.20798)n15:0.02546)n14:0.07379)n10:0.09431)n9:0.24747)n8:0.09247,(((P_patens_renamed_P316_11150V3.1:0,P_patens_renamed_P316_11150V3.2:0)n21:0.35715,(T_lepidozioides_scaffold-SKQD-2004851-Takakia_lepidozioides:0.00014,(T_lepidozioides_scaffold-SKQD-2004849-Takakia_lepidozioides:0.00014,T_lepidozioides_scaffold-SKQD-2004850-Takakia_lepidozioides:0.00016)n23:0.00015)n22:0.16021)n20:0.05457,((M_flagellaris_scaffold-UCRN-2052012-Megaceros_tosanus:0.20286,(A_agrestis_renamed_Aagr.utg000042l.3.3:0,A_agrestis_renamed_Aagr.utg000042l.3.2:0,A_agrestis_renamed_Aagr.utg000042l.3.1:0)n26:0.25089)n25:0.26142,(M_polymorpha_renamed_Mapoly0031s0066.1:0.20267,(P_neesiana_scaffold-JHFI-2108053-Pellia_neesiana:0.17704,(P_pinnata_scaffold-UUHD-2014803-Porella_pinnata:0.08464,P_pinnata_scaffold-UUHD-2015142-Porella_pinnata:0.0777)n29:0.07399)n28:0.00792)n27:0.11058)n24:0.04951)n19:0.03382)n7:0.02163)n0;
```
