## Supplementary material for "Transcriptional responses to arbuscular mycorrhizal symbiosis development are conserved in the early divergent *Marchantia paleacea*": OG0006503_tree.txt

```
((T_lepidozioides_scaffold-SKQD-2075404-Takakia_lepidozioides:0.1598,(M_flagellaris_scaffold-UCRN-2002902-Megaceros_tosanus:0.16407,A_agrestis_renamed_Aagr.utg000050l.690.1:0.07959)n2:0.03699)n1:0.010825,(((A_filiculoides_renamed_Azfi_s0069.g036525:0.35366,S_moellendorffii_renamed_EFJ23037:0.17982)n5:0.09945,((P_neesiana_scaffold-JHFI-2009719-Pellia_neesiana:0.10325,P_pinnata_scaffold-UUHD-2146306-Porella_pinnata:0.04847)n7:0.05134,((S_muscicola_renamed_SM000017S02827:0.00014,S_muscicola_renamed_SM000202S05865:0.03533)n9:0.48423,(((A_trichopoda_renamed_ERN16215:0.07554,A_trichopoda_renamed_ERN08135:0.07128)n12:0.27621,(A_thaliana_renamed_AT1G08380.1:0.11784,((L_japonicus_renamed_Lj3g3v2982900.1:0.09338,(L_angustifolius_renamed_OIW08476:0.08491,(M_truncatula_renamed_MTR_4052420:0.00014,M_truncatula_renamed_MTR_4052420:0.00014)n17:0.08713)n16:0.03328)n15:0.1051,(P_dactylifera_renamed_XP_008784066.1:0.25366,B_vulgaris_renamed_KMS97996:0.10959)n18:0.09622)n14:0.01054)n13:0.07527)n11:0.10605,(P_pinnata_scaffold-UUHD-2013832-Porella_pinnata:0.59905,(Oryza_sativa_renamed_LOC_Os04g33830.1:0.08687,Z_mays_renamed_B6SR19:0.08015)n20:0.13457)n19:0.09368)n10:0.14236)n8:0.060732)n6:0.006748)n4:0.06303,(((P_patens_renamed_P315_16690V3.3:0,P_patens_renamed_P315_16690V3.2:0,P_patens_renamed_P315_16690V3.4:0,P_patens_renamed_P315_16690V3.1:0)n23:0.05207,(P_patens_renamed_P315_16700V3.4:0.00014,(P_patens_renamed_P315_16700V3.3:0,P_patens_renamed_P315_16700V3.2:0,P_patens_renamed_P315_16700V3.1:0)n25:0.00014)n24:0.11594)n22:0.14259,(M_polymorpha_renamed_Mapoly0064s0077.1:0.0107,(M_paleacea_Rhiz_final_MPA26724.1.p2:0.00014,M_paleacea_Rhiz_final_MPA26724.2.p1:0.00016)n27:0.03442)n26:0.1665)n21:0.04123)n3:0.010825)n0;
```
