## Supplementary material for "Transcriptional responses to arbuscular mycorrhizal symbiosis development are conserved in the early divergent *Marchantia paleacea*": OG0006504_tree.txt

```
(((C_braunii_renamed_GBG67088:0.66046,C_braunii_renamed_GBG82908:0.63011)n2:0.37238,(M_flagellaris_scaffold-UCRN-2053000-Megaceros_tosanus:0.26002,A_agrestis_renamed_Aagr.utg000063l.566.1:0.2288)n3:0.25452)n1:0.02892,((P_abies_renamed_MA_76146g0010:0.35314,A_filiculoides_renamed_Azfi_s0072.g036995:0.42532)n5:0.03684,(((P_neesiana_scaffold-JHFI-2114285-Pellia_neesiana:0.04439,P_pinnata_scaffold-UUHD-2018853-Porella_pinnata:0.13569)n8:0.0885,(M_polymorpha_renamed_Mapoly0103s0004.1:0.00021,((M_paleacea_Rhiz_final_MPA15454.3.p1:0.00014,M_paleacea_Rhiz_final_MPA15454.2.p1:0.01445)n11:0.00803,M_paleacea_Rhiz_final_MPA15454.1.p1:0.000126)n10:1.4e-05)n9:0.00708)n7:0.16838,(T_lepidozioides_scaffold-SKQD-2005891-Takakia_lepidozioides:0.09573,((P_patens_renamed_P317_16770V3.4:0.00014,(P_patens_renamed_P317_16770V3.5:0,P_patens_renamed_P317_16770V3.1:0,P_patens_renamed_P317_16770V3.3:0,P_patens_renamed_P317_16770V3.2:0)n15:0.00014)n14:0.05427,((P_patens_renamed_P32_9260V3.6:0,P_patens_renamed_P32_9260V3.4:0,P_patens_renamed_P32_9260V3.2:0,P_patens_renamed_P32_9260V3.3:0,P_patens_renamed_P32_9260V3.1:0,P_patens_renamed_P32_9260V3.5:0)n17:0.06339,((P_patens_renamed_P31_31610V3.6:0,P_patens_renamed_P31_31610V3.7:0,P_patens_renamed_P31_31610V3.5:0,P_patens_renamed_P31_31610V3.4:0,P_patens_renamed_P31_31610V3.8:0)n19:0.00016,(P_patens_renamed_P31_31610V3.3:0.00468,(P_patens_renamed_P31_31610V3.2:0,P_patens_renamed_P31_31610V3.1:0)n21:0.00014)n20:0.00021)n18:0.06566)n16:0.03502)n13:0.17665)n12:0.10188)n6:0.06593)n4:0.02892)n0;
```
