## Supplementary material for "Transcriptional responses to arbuscular mycorrhizal symbiosis development are conserved in the early divergent *Marchantia paleacea*": OG0006505_tree.txt

```
(((M_flagellaris_scaffold-UCRN-2005974-Megaceros_tosanus:0,M_flagellaris_scaffold-UCRN-2005975-Megaceros_tosanus:0)n2:0.13806,A_agrestis_renamed_Aagr.utg000007l.38.1:0.09437)n1:0.11392,((P_neesiana_scaffold-JHFI-2113649-Pellia_neesiana:0.0717,P_pinnata_scaffold-UUHD-2143672-Porella_pinnata:0.18796)n4:0.42246,((A_filiculoides_renamed_Azfi_s0073.g037226:0.49242,((P_patens_renamed_P316_16630V3.1:0,P_patens_renamed_P316_16630V3.2:0)n8:0.25833,T_lepidozioides_scaffold-SKQD-2080177-Takakia_lepidozioides:0.18284)n7:0.17314)n6:0.05952,(S_moellendorffii_renamed_EFJ31477:0.76777,((P_abies_renamed_MA_7140g0010:0.19903,(A_trichopoda_renamed_ERM96280:0.28095,((P_dactylifera_renamed_XP_008776320.1:0.11169,(Oryza_sativa_renamed_LOC_Os03g04270.1:0.07403,Z_mays_renamed_K7VHF7:0.07434)n15:0.15943)n14:0.14316,(B_vulgaris_renamed_KMT01323:0.15333,((A_thaliana_renamed_AT2G17020.1:0.00016,(A_thaliana_renamed_AT2G17020.2:0.00014,A_thaliana_renamed_AT2G17020.3:0.02866)n19:0.00021)n18:0.43359,(L_japonicus_renamed_Lj5g3v2258370.1:0.05829,(L_angustifolius_renamed_OIW12748:0.072,(M_truncatula_renamed_MTR_1114010:0.00014,(M_truncatula_renamed_MTR_1114010:0.00014,(M_truncatula_renamed_MTR_1114010:0.00546,M_truncatula_renamed_MTR_1114010:0.00015)n24:0.01863)n23:0.02742)n22:0.08677)n21:0.01645)n20:0.10274)n17:0.0317)n16:0.11809)n13:0.10128)n12:0.24206)n11:0.1796,(P_abies_renamed_MA_46507g0010:0.31582,(A_thaliana_renamed_AT1G55590.1:0.52533,(P_dactylifera_renamed_XP_017699493.1:0.22567,(Z_mays_renamed_K7U837:0.21778,(Oryza_sativa_renamed_LOC_Os08g39060.1:0.00015,(Oryza_sativa_renamed_LOC_Os08g39060.2:0.00016,Oryza_sativa_renamed_LOC_Os08g39060.3:0.00207)n30:0.00398)n29:0.11389)n28:0.39774)n27:0.1168)n26:0.23615)n25:0.45182)n10:0.0502)n9:0.01414)n5:0.04081)n3:0.11392)n0;
```
