## Supplementary material for "Transcriptional responses to arbuscular mycorrhizal symbiosis development are conserved in the early divergent *Marchantia paleacea*": OG0006506_tree.txt

```
(((S_moellendorffii_renamed_EFJ07360:0.00925,S_moellendorffii_renamed_EFJ27277:0.00951)n2:0.64041,((A_trichopoda_renamed_ERN17610:0.23491,(((P_dactylifera_renamed_XP_026656093.1:0.00014,(P_dactylifera_renamed_XP_026656092.1:0.00014,P_dactylifera_renamed_XP_008813261.3:0.00016)n8:0.00015)n7:0.17089,((L_angustifolius_renamed_OIW03459:0.08422,(L_japonicus_renamed_Lj5g3v0082990.1:0.09594,M_truncatula_renamed_MTR_1021730:0.15957)n11:0.01735)n10:0.18146,(A_thaliana_renamed_AT1G47510.3:0.03481,(A_thaliana_renamed_AT1G47510.4:0.00014,(A_thaliana_renamed_AT1G47510.1:0.00014,A_thaliana_renamed_AT1G47510.2:0.00014)n14:0.00016)n13:0.00014)n12:0.38937)n9:0.11892)n6:0.04347,(Z_mays_renamed_A0A1D6KXK4:0.16061,(Oryza_sativa_renamed_LOC_Os03g42810.1:0.00015,Oryza_sativa_renamed_LOC_Os03g42810.2:0.00014)n16:0.09545)n15:0.30026)n5:0.15933)n4:0.44098,(P_neesiana_scaffold-JHFI-2101895-Pellia_neesiana:1.65231,(A_filiculoides_renamed_Azfi_s0074.g037468:0.24714,(A_filiculoides_renamed_Azfi_s2324.g110591:0.08247,(A_filiculoides_renamed_Azfi_s0158.g053847:0.0157,A_filiculoides_renamed_Azfi_s0730.g084085:0.02354)n20:0.04251)n19:0.13671)n18:0.23517)n17:0.30057)n3:0.2019)n1:0.02742,(((S_moellendorffii_renamed_EFJ17200:0.01197,S_moellendorffii_renamed_EFJ31155:0.00015)n23:0.27544,(S_moellendorffii_renamed_EFJ13099:0.00745,S_moellendorffii_renamed_EFJ14115:0.00267)n24:0.1872)n22:0.24997,(((P_patens_renamed_P321_20640V3.2:0,P_patens_renamed_P321_20640V3.1:0)n27:0.1046,(P_patens_renamed_P318_1400V3.1:0,P_patens_renamed_P318_1400V3.2:0)n28:0.10895)n26:0.53849,(P_neesiana_scaffold-JHFI-2009826-Pellia_neesiana:0.20446,(M_paleacea_Rhiz_final_MPA28618.1.p1:0.00014,M_polymorpha_renamed_Mapoly0028s0139.1:0.02004)n30:0.20124)n29:0.19158)n25:0.17662)n21:0.02742)n0;
```
