## Supplementary material for "Transcriptional responses to arbuscular mycorrhizal symbiosis development are conserved in the early divergent *Marchantia paleacea*": OG0006507_tree.txt

```
((A_filiculoides_renamed_Azfi_s0076.g037830:1.35881,(A_agrestis_renamed_Aagr.utg000006l.1132.1:0.12758,(M_flagellaris_scaffold-UCRN-2008440-Megaceros_tosanus:0.00014,M_flagellaris_scaffold-UCRN-2008441-Megaceros_tosanus:0.00015)n3:0.18437)n2:0.03054)n1:0.024535,((((P_abies_renamed_MA_134425g0010:0.36339,P_abies_renamed_MA_79021g0010:0.61409)n7:0.23705,(((M_paleacea_Rhiz_final_MPA16007.1.p2:0.00014,(M_paleacea_Rhiz_final_MPA16007.2.p2:0.00014,M_paleacea_Rhiz_final_MPA16007.3.p2:0.00439)n11:0.00026)n10:0.00608,M_polymorpha_renamed_Mapoly0111s0003.1:0.03634)n9:0.26647,((M_polymorpha_renamed_Mapoly0009s0119.1:1.14539,M_polymorpha_renamed_Mapoly0009s0156.1:0.75398)n13:0.58509,(C_braunii_renamed_GBG78981:0.58343,C_braunii_renamed_GBG63011:0.919026)n14:0.102114)n12:0.249435)n8:0.027715)n6:0.07166,P_neesiana_scaffold-JHFI-2013287-Pellia_neesiana:0.28351)n5:0.03003,((T_lepidozioides_scaffold-SKQD-2006736-Takakia_lepidozioides:0.08113,T_lepidozioides_scaffold-SKQD-2076777-Takakia_lepidozioides:0.16755)n16:0.04432,((P_patens_renamed_P33_30300V3.1:0.02141,P_patens_renamed_P33_30300V3.2:0.00015)n18:0.08175,((P_patens_renamed_P310_18450V3.2:0.01363,P_patens_renamed_P310_18450V3.1:0.00014)n20:0.06882,(P_patens_renamed_P38_4750V3.6:0.00014,(P_patens_renamed_P38_4750V3.9:0.00014,((P_patens_renamed_P38_4750V3.11:0.00014,(P_patens_renamed_P38_4750V3.2:0.00014,((P_patens_renamed_P38_4740V3.1:0,P_patens_renamed_P38_4750V3.3:0)n27:0.00014,(P_patens_renamed_P38_4750V3.1:0.00014,(P_patens_renamed_P38_4750V3.7:0.00536,P_patens_renamed_P38_4750V3.4:0.00014)n29:0.00021)n28:0.00225)n26:0.00015)n25:0.00043)n24:0.00213,(P_patens_renamed_P38_4750V3.5:0.00014,P_patens_renamed_P38_4750V3.8:0.00016)n30:0.00016)n23:0.00014)n22:0.00015)n21:0.08408)n19:0.01312)n17:0.18057)n15:0.12689)n4:0.024535)n0;
```
