## Supplementary material for "Transcriptional responses to arbuscular mycorrhizal symbiosis development are conserved in the early divergent *Marchantia paleacea*": OG0006508_tree.txt

```
(((S_muscicola_renamed_SM000071S21037:0.00857,(S_muscicola_renamed_SM000032S12052:0.04966,S_muscicola_renamed_SM000119S25663:0.05408)n3:0.03905)n2:0.6105,(C_braunii_renamed_GBG60860:0.89394,A_agrestis_renamed_Aagr.utg000087l.201.1:0.34825)n4:0.09536)n1:0.019075,((A_filiculoides_renamed_Azfi_s0076.g037883:0.47533,(P_abies_renamed_MA_10434812g0010:0.40385,(((A_thaliana_renamed_AT1G36310.2:0,A_thaliana_renamed_AT1G36310.1:0)n10:0.26467,(B_vulgaris_renamed_KMS99703:0.27434,(L_angustifolius_renamed_OIW04474:0.05394,((M_truncatula_renamed_MTR_2460880:0.00262,(M_truncatula_renamed_MTR_2460880:0.00961,M_truncatula_renamed_MTR_2460880:0.00014)n15:0.01873)n14:0.15335,(L_japonicus_renamed_Lj0g3v0046209.1:0.0022,L_japonicus_renamed_Lj0g3v0064359.1:0.00015)n16:0.09906)n13:0.06499)n12:0.11365)n11:0.04227)n9:0.09573,((((P_dactylifera_renamed_XP_008801009.1:0,P_dactylifera_renamed_XP_008801010.1:0)n20:0.00161,P_dactylifera_renamed_XP_026663543.1:0.02549)n19:0.24113,(Oryza_sativa_renamed_LOC_Os02g51490.1:0.08708,Z_mays_renamed_A0A1D6HKL4:0.14873)n21:0.17798)n18:0.07618,A_trichopoda_renamed_ERM94262:0.44456)n17:0.02845)n8:0.13638)n7:0.09658)n6:0.05864,((S_moellendorffii_renamed_EFJ18740:0.00107,S_moellendorffii_renamed_EFJ36069:0.01042)n23:0.34476,(((P_patens_renamed_P38_16200V3.1:0,P_patens_renamed_P38_16200V3.3:0)n26:0.00195,P_patens_renamed_P38_16200V3.2:0.01378)n25:0.35365,((M_paleacea_Rhiz_final_MPA8524.1.p1:0.03329,M_polymorpha_renamed_Mapoly0189s0001.1:0.04253)n28:0.1963,((P_neesiana_scaffold-JHFI-2014552-Pellia_neesiana:0,P_neesiana_scaffold-JHFI-2014553-Pellia_neesiana:0)n30:0.20185,P_pinnata_scaffold-UUHD-2014523-Porella_pinnata:0.27213)n29:0.14319)n27:0.09635)n24:0.10498)n22:0.04983)n5:0.019075)n0;
```
