## Supplementary material for "Transcriptional responses to arbuscular mycorrhizal symbiosis development are conserved in the early divergent *Marchantia paleacea*": OG0006509_tree.txt

```
(A_agrestis_renamed_Aagr.utg000005l.506.1:0.164165,(((T_lepidozioides_scaffold-SKQD-2012405-Takakia_lepidozioides:0.14548,(P_patens_renamed_P320_23130V3.2:0.07008,(P_patens_renamed_P320_23130V3.1:0.08724,((P_patens_renamed_P310_25170V3.3:0,P_patens_renamed_P310_25170V3.2:0)n7:0.00014,P_patens_renamed_P310_25170V3.1:0.00015)n6:0.04328)n5:0.05666)n4:0.23195)n3:0.06386,(M_paleacea_Rhiz_final_MPA3562.1.p1:1.20262,((M_polymorpha_renamed_Mapoly0002s0253.1:0.0126,(M_paleacea_Rhiz_final_MPA17962.3.p1:0.00015,M_paleacea_Rhiz_final_MPA17962.2.p1:0.00372)n11:0.00907)n10:0.14158,(P_neesiana_scaffold-JHFI-2017740-Pellia_neesiana:0.12002,(P_pinnata_scaffold-UUHD-2016912-Porella_pinnata:0.00014,P_pinnata_scaffold-UUHD-2146073-Porella_pinnata:0.03784)n13:0.11899)n12:0.05225)n9:0.113922)n8:0.012658)n2:0.09943,(((A_filiculoides_renamed_Azfi_s0078.g038267:0.01567,A_filiculoides_renamed_Azfi_s0538.g076292:0.02261)n16:0.33376,(A_trichopoda_renamed_ERN02215:0.17041,((((L_japonicus_renamed_Lj0g3v0140119.1:0.18805,L_japonicus_renamed_Lj1g3v4919790.1:0.00016)n21:0.09983,(L_angustifolius_renamed_OIW13576:0.05409,M_truncatula_renamed_MTR_7112700:0.05648)n22:0.02815)n20:0.09525,(B_vulgaris_renamed_KMT14221:0.13489,(A_thaliana_renamed_AT3G05520.1:0.00014,(A_thaliana_renamed_AT3G05520.2:0.00014,A_thaliana_renamed_AT3G05520.3:0.00014)n25:0.00014)n24:0.3055)n23:0.05956)n19:0.05688,((P_dactylifera_renamed_XP_008801089.1:0,P_dactylifera_renamed_XP_008801090.1:0)n27:0.0868,(Oryza_sativa_renamed_LOC_Os07g23200.1:0.06049,(Z_mays_renamed_A0A1D6IN15:0.10094,Z_mays_renamed_B6U122:0.02475)n29:0.06492)n28:0.14358)n26:0.06222)n18:0.05806)n17:0.21345)n15:0.07894,(S_moellendorffii_renamed_EFJ17945:0.00014,S_moellendorffii_renamed_EFJ16467:0.00302)n30:0.24511)n14:0.00885)n1:0.164165)n0;
```
