## Supplementary material for "Transcriptional responses to arbuscular mycorrhizal symbiosis development are conserved in the early divergent *Marchantia paleacea*": OG0006510_tree.txt

```
(((S_muscicola_renamed_SM000031S11599:0.0132,(S_muscicola_renamed_SM000092S24490:0.03106,S_muscicola_renamed_SM000218S06601:0.02205)n3:0.00014)n2:0.74526,C_braunii_renamed_GBG72502:0.67834)n1:0.101775,(S_moellendorffii_renamed_EFJ37376:0.62694,(((((M_paleacea_Rhiz_final_MPA15868.1.p1:0,M_paleacea_Rhiz_final_MPA15868.2.p1:0,M_paleacea_Rhiz_final_MPA15868.3.p1:0)n9:0.03073,M_polymorpha_renamed_Mapoly0002s0238.1:0.00571)n8:0.2684,(P_neesiana_scaffold-JHFI-2018036-Pellia_neesiana:0.19525,(P_pinnata_scaffold-UUHD-2012012-Porella_pinnata:0.00424,P_pinnata_scaffold-UUHD-2012013-Porella_pinnata:0.00015)n11:0.28168)n10:0.06724)n7:0.26016,(A_filiculoides_renamed_Azfi_s0079.g038362:0.35276,A_filiculoides_renamed_Azfi_s0109.g045331:0.27955)n12:0.20747)n6:0.04901,(T_lepidozioides_scaffold-SKQD-2076443-Takakia_lepidozioides:0.23514,(((P_patens_renamed_P36_18400V3.1:0,P_patens_renamed_P36_18400V3.2:0)n16:0.24088,((P_patens_renamed_P316_8150V3.1:0,P_patens_renamed_P316_8150V3.2:0)n18:0.00014,(P_patens_renamed_P316_8150V3.3:0.00014,P_patens_renamed_P316_8150V3.4:0.00016)n19:0.05392)n17:0.21623)n15:0.27994,((P_patens_renamed_P312_25410V3.4:0,P_patens_renamed_P312_25410V3.3:0,P_patens_renamed_P312_25410V3.1:0,P_patens_renamed_P312_25410V3.2:0)n21:0.13837,(P_patens_renamed_P33_31550V3.1:0.08271,((P_patens_renamed_P33_31550V3.7:0,P_patens_renamed_P33_31550V3.3:0,P_patens_renamed_P33_31550V3.2:0,P_patens_renamed_P33_31550V3.4:0)n24:0.00014,(P_patens_renamed_P33_31550V3.5:0,P_patens_renamed_P33_31550V3.6:0)n25:0.00014)n23:0.0196)n22:0.14894)n20:0.288666)n14:0.032074)n13:0.06926)n5:0.06958)n4:0.101775)n0;
```
