## Supplementary material for "Transcriptional responses to arbuscular mycorrhizal symbiosis development are conserved in the early divergent *Marchantia paleacea*": OG0006511_tree.txt

```
((T_lepidozioides_scaffold-SKQD-2074304-Takakia_lepidozioides:0.1766,(A_agrestis_renamed_Aagr.utg000111l.93.1:0.25345,(M_flagellaris_scaffold-UCRN-2008074-Megaceros_tosanus:0.00014,M_flagellaris_scaffold-UCRN-2008075-Megaceros_tosanus:0.00014)n3:0.12351)n2:0.1618)n1:0.05027,((A_filiculoides_renamed_Azfi_s0082.g038720:0.30105,(S_moellendorffii_renamed_EFJ24284:0.00264,S_moellendorffii_renamed_EFJ35547:0.00014)n6:0.21577)n5:0.05282,(((A_trichopoda_renamed_ERN11219:0.2362,((P_dactylifera_renamed_XP_017697693.1:0.13751,((Z_mays_renamed_A0A1D6MBD5:0.03932,Z_mays_renamed_C0PFX3:0.0507)n13:0.06113,((Oryza_sativa_renamed_LOC_Os12g09540.2:0.00362,Oryza_sativa_renamed_LOC_Os12g09540.1:0.00015)n15:0.13209,(Oryza_sativa_renamed_LOC_Os08g09210.1:0,Oryza_sativa_renamed_LOC_Os08g09210.2:0)n16:0.086418)n14:0.009602)n12:0.07064)n11:0.07548,(B_vulgaris_renamed_KMT05174:0.28708,(A_thaliana_renamed_AT1G09830.1:0.21572,(L_japonicus_renamed_Lj5g3v2263910.1:0.06473,(L_angustifolius_renamed_OIW07210:0.09387,M_truncatula_renamed_MTR_5025310:0.10324)n20:0.0263)n19:0.11693)n18:0.04303)n17:0.03119)n10:0.04419)n9:0.07785,P_abies_renamed_MA_10431187g0010:0.24949)n8:0.07533,(((P_neesiana_scaffold-JHFI-2112850-Pellia_neesiana:0.20836,(M_paleacea_Rhiz_final_MPA9807.1.p1:0.04303,M_polymorpha_renamed_Mapoly0041s0149.1:0.03437)n24:0.21121)n23:0.13588,((P_patens_renamed_P322_7830V3.1:0,P_patens_renamed_P322_7830V3.2:0)n26:0.14143,(P_patens_renamed_P319_9430V3.2:0,P_patens_renamed_P319_9430V3.1:0)n27:0.09619)n25:0.22276)n22:0.07524,(C_braunii_renamed_GBG82696:0.39263,(S_muscicola_renamed_SM000041S15533:0.06773,(S_muscicola_renamed_SM000005S17288:0.04331,S_muscicola_renamed_SM001845S03858:0.05893)n30:0.00017)n29:0.34664)n28:0.126)n21:0.0484)n7:0.0198)n4:0.05027)n0;
```
