## Supplementary material for "Transcriptional responses to arbuscular mycorrhizal symbiosis development are conserved in the early divergent *Marchantia paleacea*": OG0006512_tree.txt

```
((((((M_paleacea_Rhiz_final_MPA26303.1.p1:0,M_paleacea_Rhiz_final_MPA26303.2.p1:0)n5:0.01463,M_polymorpha_renamed_Mapoly0036s0025.1:0.00016)n4:0.20689,(P_pinnata_scaffold-UUHD-2145927-Porella_pinnata:0.17215,P_neesiana_scaffold-JHFI-2017992-Pellia_neesiana:0.2152)n6:0.03327)n3:0.51797,((P_patens_renamed_P324_20200V3.2:0,P_patens_renamed_P324_20200V3.1:0)n8:0.2199,T_lepidozioides_scaffold-SKQD-2008005-Takakia_lepidozioides:0.26496)n7:0.12884)n2:0.18232,((P_abies_renamed_MA_4644535g0010:0.69964,(S_moellendorffii_renamed_EFJ38673:0.71146,(B_vulgaris_renamed_KMS65571:1.7801,(S_muscicola_renamed_SM000058S18503:0.08825,(S_muscicola_renamed_SM000030S11474:0.03862,S_muscicola_renamed_SM000131S26707:0.01202)n14:0.16667)n13:1.22667)n12:0.1412)n11:0.02525)n10:0.10666,(P_abies_renamed_MA_17250g0010:0.4796,(((A_trichopoda_renamed_ERM99917:0.32417,(B_vulgaris_renamed_KMT01375:0.32947,(P_dactylifera_renamed_XP_017702144.1:0.08252,P_dactylifera_renamed_XP_017701153.1:0.03438)n20:0.08155)n19:0.08949)n18:0.05351,((A_thaliana_renamed_AT2G20940.1:0,A_thaliana_renamed_AT2G20940.2:0)n22:0.39108,((L_angustifolius_renamed_OIW01147:0.08509,L_angustifolius_renamed_OIV98705:0.07957)n24:0.14086,(L_japonicus_renamed_Lj1g3v2897300.1:0.10699,M_truncatula_renamed_MTR_7081070:0.09536)n25:0.03591)n23:0.12369)n21:0.18346)n17:0.05211,(Oryza_sativa_renamed_LOC_Os09g36982.1:0.14672,Z_mays_renamed_C0HI43:0.23892)n26:0.19429)n16:0.09387)n15:0.05368)n9:0.19951)n1:0.048695,(A_filiculoides_renamed_Azfi_s0083.g038842:0.50957,((M_flagellaris_scaffold-UCRN-2006020-Megaceros_tosanus:0,M_flagellaris_scaffold-UCRN-2006021-Megaceros_tosanus:0)n29:0.29612,(A_agrestis_renamed_Aagr.utg000049l.450.1:0.08132,A_agrestis_renamed_Aagr.utg000116l.137.1:0.01523)n30:0.15979)n28:0.17285)n27:0.048695)n0;
```
