## Supplementary material for "Transcriptional responses to arbuscular mycorrhizal symbiosis development are conserved in the early divergent *Marchantia paleacea*": OG0006513_tree.txt

```
(((P_patens_renamed_P37_14210V3.3:0.00014,(P_patens_renamed_P37_14210V3.1:0,P_patens_renamed_P37_14210V3.2:0)n3:0.00015)n2:0.36349,(S_moellendorffii_renamed_EFJ07494:0.00653,S_moellendorffii_renamed_EFJ10668:0.01921)n4:0.65513)n1:0.14156,((C_braunii_renamed_GBG64282:0.75183,((((L_japonicus_renamed_Lj2g3v1549660.1:0.00015,L_japonicus_renamed_Lj2g3v1549660.2:0.00014)n10:0.13513,(L_angustifolius_renamed_OIW10724:0.13444,M_truncatula_renamed_MTR_5026800:0.10005)n11:0.04552)n9:0.14116,((A_thaliana_renamed_AT4G19150.1:0.00014,A_thaliana_renamed_AT4G19150.2:0.10779)n13:0.25996,B_vulgaris_renamed_KMT11471:0.34822)n12:0.06844)n8:0.03993,(A_trichopoda_renamed_ERN15645:0.52432,((P_dactylifera_renamed_XP_026659101.1:0,P_dactylifera_renamed_XP_008785018.1:0)n16:0.25009,(Oryza_sativa_renamed_LOC_Os10g43040.1:0.10244,(Z_mays_renamed_A0A1D6KAQ5:0.00014,Z_mays_renamed_A0A1D6MX14:0.00651)n18:0.11057)n17:0.33572)n15:0.10674)n14:0.04491)n7:0.21075)n6:0.16797,(((M_flagellaris_scaffold-UCRN-2051199-Megaceros_tosanus:0.28168,A_agrestis_renamed_Aagr.utg000050l.597.1:0.08727)n21:0.33245,(T_lepidozioides_scaffold-SKQD-2003719-Takakia_lepidozioides:0.25126,((M_polymorpha_renamed_Mapoly0051s0035.1:0.1263,(M_paleacea_Rhiz_final_MPA14059.1.p1:0.00014,(M_paleacea_Rhiz_final_MPA14059.2.p1:0,M_paleacea_Rhiz_final_MPA14060.1.p1:0)n26:0.00016)n25:0.09927)n24:0.16957,(P_neesiana_scaffold-JHFI-2017803-Pellia_neesiana:0.19202,P_pinnata_scaffold-UUHD-2148692-Porella_pinnata:0.18047)n27:0.07903)n23:0.15122)n22:0.14522)n20:0.048665,(A_filiculoides_renamed_Azfi_s0087.g042391:0.53957,(M_flagellaris_scaffold-UCRN-2048301-Megaceros_tosanus:0.87736,(P_pinnata_scaffold-UUHD-2142990-Porella_pinnata:0,P_pinnata_scaffold-UUHD-2142990-Porella_pinnata:0)n30:0.83633)n29:0.99718)n28:0.000144)n19:1.6e-05)n5:0.11139)n0;
```
