## Supplementary material for "Transcriptional responses to arbuscular mycorrhizal symbiosis development are conserved in the early divergent *Marchantia paleacea*": OG0006514_tree.txt

```
(((S_muscicola_renamed_SM003940S15177:0.44475,(S_muscicola_renamed_SM000005S17158:0.14938,S_muscicola_renamed_SM000054S18056:0.00014)n3:0.07467)n2:0.94747,((Oryza_sativa_renamed_LOC_Os02g05870.1:0.08443,Z_mays_renamed_C4J3R3:0.09538)n5:0.29744,((A_trichopoda_renamed_ERM99439:0.35519,P_dactylifera_renamed_XP_008782039.1:0.22127)n7:0.07856,((A_thaliana_renamed_AT1G53760.1:0.00014,A_thaliana_renamed_AT1G53760.2:0.11199)n9:0.29487,(B_vulgaris_renamed_KMT04718:0.21765,((L_angustifolius_renamed_OIW04555:0.1401,(L_japonicus_renamed_Lj3g3v2542360.1:0.01619,L_japonicus_renamed_Lj3g3v2542360.2:0.00014)n13:0.08961)n12:0.04334,((M_truncatula_renamed_MTR_8023500:0.00014,M_truncatula_renamed_MTR_8023500:0.00014)n15:0.08867,M_truncatula_renamed_MTR_8023540:0.49644)n14:0.03221)n11:0.20774)n10:0.05223)n8:0.15347)n6:0.13904)n4:0.34469)n1:0.0452,((A_filiculoides_renamed_Azfi_s0088.g042475:0.60616,C_braunii_renamed_GBG81984:0.7548)n17:0.13731,((M_flagellaris_scaffold-UCRN-2009811-Megaceros_tosanus:0.41894,((P_patens_renamed_P313_9790V3.4:0.00014,(P_patens_renamed_P313_9790V3.3:0.00015,(P_patens_renamed_P313_9790V3.1:0,P_patens_renamed_P313_9790V3.2:0)n23:0.00014)n22:0.00014)n21:0.41004,(T_lepidozioides_scaffold-SKQD-2009006-Takakia_lepidozioides:0.45951,T_lepidozioides_scaffold-SKQD-2011550-Takakia_lepidozioides:0.188622)n24:0.020958)n20:0.05543)n19:0.07458,(P_pinnata_scaffold-UUHD-2140285-Porella_pinnata:0.13859,(P_neesiana_scaffold-JHFI-2111981-Pellia_neesiana:0.22156,(M_polymorpha_renamed_Mapoly0021s0048.1:0.04819,(((M_paleacea_Rhiz_final_MPA21813.2.p1:0.07539,M_paleacea_Rhiz_final_MPA21813.4.p1:0.00014)n30:0.00301,M_paleacea_Rhiz_final_MPA21813.1.p1:0.00016)n29:0.00016,M_paleacea_Rhiz_final_MPA21813.3.p1:0.15402)n28:0.01246)n27:0.2395)n26:0.08607)n25:0.20518)n18:0.06447)n16:0.0452)n0;
```
