## Supplementary material for "Transcriptional responses to arbuscular mycorrhizal symbiosis development are conserved in the early divergent *Marchantia paleacea*": OG0006515_tree.txt

```
((((M_paleacea_Rhiz_final_MPA12844.1.p1:0.01641,M_polymorpha_renamed_Mapoly0012s0137.1:0.06942)n3:0.40684,(A_agrestis_renamed_Aagr.utg000049l.327.2:0.27595,A_agrestis_renamed_Aagr.utg000049l.327.1:0.00014)n4:0.31402)n2:0.09015,(A_filiculoides_renamed_Azfi_s0090.g042680:0.34715,(S_muscicola_renamed_SM000304S11855:0.00567,S_muscicola_renamed_SM004372S15739:0.10299)n6:0.94854)n5:0.09292)n1:5.5e-05,((T_lepidozioides_scaffold-SKQD-2073212-Takakia_lepidozioides:0.15299,((S_moellendorffii_renamed_EFJ05883:0.00014,S_moellendorffii_renamed_EFJ27036:0.03244)n10:0.61158,(P_patens_renamed_P322_3250V3.1:0.87176,((P_patens_renamed_P321_10430V3.4:0,P_patens_renamed_P321_10430V3.2:0,P_patens_renamed_P321_10430V3.3:0,P_patens_renamed_P321_10430V3.1:0)n13:0.18327,(P_patens_renamed_P318_18500V3.2:0,P_patens_renamed_P318_18500V3.1:0)n14:0.09327)n12:0.02208)n11:0.13669)n9:0.17475)n8:0.15265,(P_abies_renamed_MA_10435647g0010:0.32286,(A_trichopoda_renamed_ERN18656:0.27936,((P_dactylifera_renamed_XP_008799655.1:0.07631,((Oryza_sativa_renamed_LOC_Os08g34270.1:0,Oryza_sativa_renamed_LOC_Os08g34270.2:0)n20:0.16528,Z_mays_renamed_B6T8C0:0.13195)n19:0.20707)n18:0.07111,(B_vulgaris_renamed_KMT03563:0.50024,((A_thaliana_renamed_AT5G58005.2:0,A_thaliana_renamed_AT5G58005.1:0)n23:0.26651,(L_angustifolius_renamed_OIV99853:0.10121,((M_truncatula_renamed_MTR_4131150:0.00015,M_truncatula_renamed_MTR_4131150:0.01023)n26:0.21157,(L_japonicus_renamed_Lj4g3v1983310.1:0.0105,(L_japonicus_renamed_Lj4g3v1983310.2:0,L_japonicus_renamed_Lj4g3v1983310.3:0)n28:0.00014)n27:0.07079)n25:0.05721)n24:0.00475)n22:0.1112)n21:0.1191)n17:0.0659)n16:0.12143)n15:0.17441)n7:5.5e-05)n0;
```
