## Supplementary material for "Transcriptional responses to arbuscular mycorrhizal symbiosis development are conserved in the early divergent *Marchantia paleacea*": OG0006516_tree.txt

```
(((C_braunii_renamed_GBG74228:0.37112,(S_muscicola_renamed_SM000187S03869:0.02634,(S_muscicola_renamed_SM000078S22092:0.04863,S_muscicola_renamed_SM000019S05072:0.04918)n4:0.01887)n3:0.56451)n2:0.19663,(A_filiculoides_renamed_Azfi_s0093.g043172:0.29006,((A_trichopoda_renamed_ERN11463:0.14254,((((A_thaliana_renamed_AT5G48600.1:0.00014,A_thaliana_renamed_AT5G48600.2:0.00015)n11:0.19279,B_vulgaris_renamed_KMS99239:0.20294)n10:0.019,(L_angustifolius_renamed_OIW21159:0.06965,((M_truncatula_renamed_MTR_7091420:0.12778,(M_truncatula_renamed_MTR_8072890:0.03528,M_truncatula_renamed_MTR_7091430:0.12941)n15:0.01896)n14:0.02677,L_japonicus_renamed_Lj4g3v1062150.1:0.07784)n13:0.01154)n12:0.0788)n9:0.05422,(P_dactylifera_renamed_XP_008796541.1:0.09962,(Oryza_sativa_renamed_LOC_Os05g41750.1:0.06173,Z_mays_renamed_A0A1D6M7C7:0.08897)n17:0.14272)n16:0.06693)n8:0.0664)n7:0.06888,(P_abies_renamed_MA_10432810g0010:0.12891,P_abies_renamed_MA_317249g0010:0.198693)n18:0.022077)n6:0.03246)n5:0.04107)n1:0.015075,(((M_flagellaris_scaffold-UCRN-2001915-Megaceros_tosanus:0.00014,M_flagellaris_scaffold-UCRN-2001916-Megaceros_tosanus:0.00014)n21:0.2316,(A_agrestis_renamed_Aagr.utg000007l.10.1:0.00014,(A_agrestis_renamed_Aagr.utg000007l.10.2:0.00014,A_agrestis_renamed_Aagr.utg000007l.10.3:0.00758)n23:0.00091)n22:0.13678)n20:0.21754,((P_patens_renamed_P318_16050V3.2:0,P_patens_renamed_P318_16050V3.1:0)n25:0.34669,((M_polymorpha_renamed_Mapoly0189s0011.1:0.02573,(M_paleacea_Rhiz_final_MPA27370.1.p1:0.01268,M_paleacea_Rhiz_final_MPA27370.2.p1:0.00014)n28:0.02071)n27:0.10692,(P_neesiana_scaffold-JHFI-2108927-Pellia_neesiana:0.18731,(P_neesiana_scaffold-JHFI-2105526-Pellia_neesiana:0.28348,P_neesiana_scaffold-JHFI-2017509-Pellia_neesiana:0.197829)n30:0.0197829)n29:0.0021981)n26:0.02106)n24:0.03358)n19:0.015075)n0;
```
