## Supplementary material for "Transcriptional responses to arbuscular mycorrhizal symbiosis development are conserved in the early divergent *Marchantia paleacea*": OG0006517_tree.txt

```
((((A_filiculoides_renamed_Azfi_s0093.g043174:0.37314,(S_muscicola_renamed_SM000509S17862:0.01586,(S_muscicola_renamed_SM000106S13940:0.01281,S_muscicola_renamed_SM000163S02324:0.02649)n5:0.01727)n4:0.63182)n3:0.08008,(((P_patens_renamed_P316_16660V3.2:0,P_patens_renamed_P316_16660V3.3:0,P_patens_renamed_P316_16660V3.5:0,P_patens_renamed_P316_16660V3.1:0)n8:0.00014,P_patens_renamed_P316_16660V3.4:0.00015)n7:0.55678,(P_neesiana_scaffold-JHFI-2099765-Pellia_neesiana:0.12118,(M_polymorpha_renamed_Mapoly0002s0169.1:0.02346,(M_paleacea_Rhiz_final_MPA6541.1.p1:0.00744,M_paleacea_Rhiz_final_MPA6541.2.p1:0.00014)n11:0.01658)n10:0.25869)n9:0.12296)n6:0.09199)n2:0.05562,(M_flagellaris_scaffold-UCRN-2051978-Megaceros_tosanus:0.17901,A_agrestis_renamed_Aagr.utg000116l.373.1:0.17696)n12:0.26146)n1:0.045995,((((B_vulgaris_renamed_KMT06082:0.41802,(A_thaliana_renamed_AT1G02970.1:0.33831,(M_truncatula_renamed_MTR_7108500:0.1505,(L_angustifolius_renamed_OIV95414:0.13282,L_japonicus_renamed_Lj1g3v4913220.1:0.06702)n19:0.02729)n18:0.08686)n17:0.079)n16:0.13733,(P_dactylifera_renamed_XP_008787922.1:0.14363,(Oryza_sativa_renamed_LOC_Os02g04240.1:0.11414,Z_mays_renamed_A0A1D6QU91:0.15452)n21:0.27671)n20:0.09959)n15:0.07977,A_trichopoda_renamed_ERN11314:0.25498)n14:0.33352,(((S_moellendorffii_renamed_EFJ14019:0.63376,(S_moellendorffii_renamed_EFJ18389:0.38133,(S_moellendorffii_renamed_EFJ19076:0.22357,(S_moellendorffii_renamed_EFJ29494:0.01707,S_moellendorffii_renamed_EFJ29496:0.11739)n27:0.01423)n26:0.07785)n25:0.01237)n24:0.03816,(S_moellendorffii_renamed_EFJ28991:0.00015,S_moellendorffii_renamed_EFJ13693:0.00533)n28:0.04914)n23:0.45876,C_braunii_renamed_GBG64463:0.59052)n22:0.07797)n13:0.045995)n0;
```
