## Supplementary material for "Transcriptional responses to arbuscular mycorrhizal symbiosis development are conserved in the early divergent *Marchantia paleacea*": OG0006518_tree.txt

```
(((C_braunii_renamed_GBG74317:0.23298,(S_muscicola_renamed_SM000041S15550:0.01641,(S_muscicola_renamed_SM000213S06826:0.04502,S_muscicola_renamed_SM000060S19681:0.04453)n4:0.01963)n3:0.40713)n2:0.14436,((A_agrestis_renamed_Aagr.utg000076l.11.1:0.21443,((P_pinnata_scaffold-UUHD-2140274-Porella_pinnata:0.26598,(M_paleacea_Rhiz_final_MPA12395.1.p1:0.01724,M_polymorpha_renamed_Mapoly0128s0026.1:0.03441)n9:0.05617)n8:0.17379,(((A_filiculoides_renamed_Azfi_s0095.g043585:0.00795,A_filiculoides_renamed_Azfi_s0247.g060117:0.00015)n12:0.60937,(S_moellendorffii_renamed_EFJ11215:0.00014,S_moellendorffii_renamed_EFJ15644:0.01354)n13:0.10036)n11:0.15597,(((P_dactylifera_renamed_XP_008781383.2:0.052,P_dactylifera_renamed_XP_008794397.1:0.0638)n16:0.05954,(Oryza_sativa_renamed_LOC_Os08g27090.1:0.12273,(Z_mays_renamed_A0A1D6PZJ9:0.10081,Z_mays_renamed_B6TH50:0.08365)n18:0.12432)n17:0.06239)n15:0.04182,((P_abies_renamed_MA_10044231g0010:0.07518,P_abies_renamed_MA_598246g0010:0.00014)n20:0.16887,(A_trichopoda_renamed_ERN12585:0.13123,((((M_truncatula_renamed_MTR_4014360:0.00016,M_truncatula_renamed_MTR_6005030:0.03591)n25:0.0662,(L_angustifolius_renamed_OIW21318:0.01068,L_angustifolius_renamed_OIV90681:0.02827)n26:0.05105)n24:0.059,L_japonicus_renamed_Lj3g3v1381530.1:0.32081)n23:0.05808,(((A_thaliana_renamed_AT3G18880.1:0,A_thaliana_renamed_AT3G18880.2:0)n29:0.10691,A_thaliana_renamed_AT1G49400.1:0.07395)n28:0.13914,B_vulgaris_renamed_KMS98914:0.13658)n27:0.05541)n22:0.04113)n21:0.08057)n19:0.03155)n14:0.0758)n10:0.11944)n7:0.07572)n6:0.02316,L_japonicus_renamed_Lj0g3v0193299.1:0.614565)n5:0.068285)n1:7e-05,(P_patens_renamed_P31_39230V3.1:0,P_patens_renamed_P31_39230V3.2:0)n30:0.3059)n0;
```
