## Supplementary material for "Transcriptional responses to arbuscular mycorrhizal symbiosis development are conserved in the early divergent *Marchantia paleacea*": OG0006519_tree.txt

```
((((P_patens_renamed_P312_11530V3.1:0,P_patens_renamed_P312_11530V3.2:0,P_patens_renamed_P312_11530V3.3:0,P_patens_renamed_P312_11530V3.4:0)n3:0.40606,(P_pinnata_scaffold-UUHD-2145308-Porella_pinnata:0.1372,((M_paleacea_Rhiz_final_MPA6537.1.p1:0,M_paleacea_Rhiz_final_MPA6538.1.p1:0)n6:0.01872,M_polymorpha_renamed_Mapoly0098s0021.1:0.0129)n5:0.28155)n4:0.18626)n2:0.16285,(((S_muscicola_renamed_SM000054S18144:0.01676,(S_muscicola_renamed_SM000005S17256:0.00155,S_muscicola_renamed_SM000041S15467:0.06834)n10:0.00799)n9:0.66183,A_agrestis_renamed_Aagr.utg000085l.109.1:0.20993)n8:0.02026,M_flagellaris_scaffold-UCRN-2050892-Megaceros_tosanus:0.11309)n7:0.12208)n1:0.043575,(A_filiculoides_renamed_Azfi_s0095.g043650:0.54835,(((A_trichopoda_renamed_ERN03793:0.22907,((P_dactylifera_renamed_XP_026655850.1:0,P_dactylifera_renamed_XP_026655851.1:0,P_dactylifera_renamed_XP_008812442.1:0)n16:0.11308,(Oryza_sativa_renamed_LOC_Os04g52300.1:0.07228,(Z_mays_renamed_B6TA44:0.04263,Z_mays_renamed_B6TFU9:0.02646)n18:0.05144)n17:0.2521)n15:0.10634)n14:0.09355,((B_vulgaris_renamed_KMT01681:0.26782,B_vulgaris_renamed_KMS99985:0.22013)n20:0.107,((A_thaliana_renamed_AT2G31710.1:0.0718,A_thaliana_renamed_AT1G05780.1:0.05732)n22:0.1496,(((L_angustifolius_renamed_OIV90293:0.32838,L_angustifolius_renamed_OIV90292:0.04715)n25:0.0585,(M_truncatula_renamed_MTR_6017185:0.00238,M_truncatula_renamed_MTR_6017185:0.04001)n26:0.06904)n24:0.02357,L_japonicus_renamed_Lj2g3v1014470.1:0.05033)n23:0.18096)n21:0.04557)n19:0.05941)n13:0.21669,(S_moellendorffii_renamed_EFJ12182:0.31173,C_braunii_renamed_GBG62347:0.9481)n27:0.07074)n12:0.08375)n11:0.043575)n0;
```
