## Supplementary material for "Transcriptional responses to arbuscular mycorrhizal symbiosis development are conserved in the early divergent *Marchantia paleacea*": OG0006520_tree.txt

```
((((S_moellendorffii_renamed_EFJ12512:0.00853,S_moellendorffii_renamed_EFJ10260:0.00517)n3:0.56249,(((S_muscicola_renamed_SM000023S07641:0.00016,S_muscicola_renamed_SM000034S12759:0.32622)n6:0.01153,S_muscicola_renamed_SM000034S12758:0.01208)n5:0.01278,S_muscicola_renamed_SM000020S06080:0.02189)n4:0.54684)n2:0.03895,((T_lepidozioides_scaffold-SKQD-2078383-Takakia_lepidozioides:0.10542,((P_patens_renamed_P325_5070V3.2:0,P_patens_renamed_P325_5070V3.1:0)n10:0.21372,(P_patens_renamed_P316_8100V3.1:0.00014,P_patens_renamed_P316_8111V3.1:0.00014)n11:0.18204)n9:0.36969)n8:0.18983,((M_flagellaris_scaffold-UCRN-2053076-Megaceros_tosanus:0.18682,A_agrestis_renamed_Aagr.utg000011l.32.1:0.21041)n13:0.26322,(P_neesiana_scaffold-JHFI-2111735-Pellia_neesiana:0.21727,(M_paleacea_Rhiz_final_MPA24695.1.p1:0.02084,M_polymorpha_renamed_Mapoly0009s0052.1:0.0071)n15:0.22522)n14:0.19674)n12:0.06217)n7:0.06662)n1:0.05757,((P_abies_renamed_MA_10426775g0010:0.36692,((Oryza_sativa_renamed_LOC_Os10g25430.1:0.19531,Z_mays_renamed_A0A1D6KW15:0.20848)n19:0.22796,(P_dactylifera_renamed_XP_026663205.1:0.16238,(A_trichopoda_renamed_ERM95537:0.3608,((L_angustifolius_renamed_OIW16485:0.09597,(M_truncatula_renamed_MTR_5072900:0.10476,(L_japonicus_renamed_Lj2g3v2351590.1:0.00183,(L_japonicus_renamed_Lj6g3v2044620.1:0.28105,(L_japonicus_renamed_Lj0g3v0289529.1:0.00014,L_japonicus_renamed_Lj2g3v2351590.2:0.27228)n27:0.00027)n26:0.01622)n25:0.06751)n24:0.02495)n23:0.09714,(B_vulgaris_renamed_KMT05376:0.23424,(A_thaliana_renamed_AT1G07010.1:0.00014,(A_thaliana_renamed_AT1G07010.2:0.00014,A_thaliana_renamed_AT1G07010.3:0.02308)n30:0.00015)n29:0.25857)n28:0.0649)n22:0.06438)n21:0.08997)n20:0.09654)n18:0.17094)n17:0.19537,A_filiculoides_renamed_Azfi_s0096.g043706:0.40425)n16:0.05757)n0;
```
