## Supplementary material for "Transcriptional responses to arbuscular mycorrhizal symbiosis development are conserved in the early divergent *Marchantia paleacea*": OG0006521_tree.txt

```
((A_agrestis_renamed_Aagr.utg000024l.333.7:0.00014,(((A_agrestis_renamed_Aagr.utg000024l.333.5:0,A_agrestis_renamed_Aagr.utg000024l.333.8:0)n4:0.02975,(A_agrestis_renamed_Aagr.utg000024l.333.6:0.00014,A_agrestis_renamed_Aagr.utg000024l.333.3:0.00014)n5:0.04237)n3:0.00014,(A_agrestis_renamed_Aagr.utg000024l.333.4:0,A_agrestis_renamed_Aagr.utg000024l.333.2:0,A_agrestis_renamed_Aagr.utg000024l.333.1:0)n6:0.00014)n2:0.00403)n1:0.262145,((P_neesiana_scaffold-JHFI-2000470-Pellia_neesiana:0.20294,(P_pinnata_scaffold-UUHD-2124391-Porella_pinnata:0.12193,((M_paleacea_Rhiz_final_MPA8586.1.p1:0,M_paleacea_Rhiz_final_MPA8586.2.p1:0)n11:0.02154,M_polymorpha_renamed_Mapoly0029s0058.1:0.08177)n10:0.19722)n9:0.05473)n8:0.24952,((S_moellendorffii_renamed_EFJ34746:0.00014,S_moellendorffii_renamed_EFJ30970:0.0045)n13:0.4845,(A_filiculoides_renamed_Azfi_s0100.g044261:0.63337,(P_abies_renamed_MA_268229g0010:0.40874,(((P_dactylifera_renamed_XP_008794059.1:0.00014,P_dactylifera_renamed_XP_026661663.1:0.00014)n18:0.41415,(Oryza_sativa_renamed_LOC_Os03g48030.1:0.07501,(Z_mays_renamed_A0A1D6GKC1:0.03737,Z_mays_renamed_A0A1D6KZL7:0.06907)n20:0.16569)n19:0.19812)n17:0.0414,(A_trichopoda_renamed_ERN01291:0.37261,((L_angustifolius_renamed_OIW19613:0.09199,(M_truncatula_renamed_MTR_4107630:0.23437,(L_japonicus_renamed_Lj4g3v1614650.4:0.00014,(L_japonicus_renamed_Lj4g3v1614650.1:0.01904,L_japonicus_renamed_Lj4g3v1614650.2:0.00014)n26:0.00015)n25:0.12973)n24:0.12107)n23:0.20513,((A_thaliana_renamed_AT3G47980.1:0.21161,(A_thaliana_renamed_AT5G62720.2:0.01659,A_thaliana_renamed_AT5G62720.1:0.00014)n29:0.17472)n28:0.23891,B_vulgaris_renamed_KMT10395:0.38238)n27:0.0737)n22:0.10952)n21:0.13908)n16:0.12981)n15:0.05623)n14:0.05995)n12:0.17256)n7:0.262145)n0;
```
