## Supplementary material for "Transcriptional responses to arbuscular mycorrhizal symbiosis development are conserved in the early divergent *Marchantia paleacea*": OG0006522_tree.txt

```
(((A_filiculoides_renamed_Azfi_s0100.g044337:0.41621,(A_agrestis_renamed_Aagr.utg000008l.89.1:0.36466,((S_moellendorffii_renamed_EFJ27942:0,S_moellendorffii_renamed_EFJ36726:0)n5:1.10663,((B_vulgaris_renamed_KMT04976:0.17593,(A_thaliana_renamed_AT1G08480.1:0.23885,(M_truncatula_renamed_MTR_4084320:0.13168,(L_japonicus_renamed_Lj2g3v0343920.1:0.12335,(L_angustifolius_renamed_OIW10220:0.02604,L_angustifolius_renamed_OIV89328:0.05123)n11:0.07688)n10:0.05782)n9:0.18275)n8:0.08569)n7:0.21869,(A_trichopoda_renamed_ERN20067:0.27047,((P_dactylifera_renamed_XP_008783730.1:0.13773,(P_dactylifera_renamed_XP_008788333.1:0.00014,P_dactylifera_renamed_XP_026660098.1:0.00014)n15:0.01166)n14:0.13338,((Oryza_sativa_renamed_LOC_Os08g02080.2:0.00014,Oryza_sativa_renamed_LOC_Os08g02080.1:0.00014)n17:0.13046,(Z_mays_renamed_A0A1D6LE51:0.0724,Z_mays_renamed_K7U1N4:0.07018)n18:0.04133)n16:0.13412)n13:0.64649)n12:0.08332)n6:0.41062)n4:0.23169)n3:0.12358)n2:0.05672,(T_lepidozioides_scaffold-SKQD-2076677-Takakia_lepidozioides:0.24617,((P_patens_renamed_P37_24330V3.2:0,P_patens_renamed_P37_24330V3.1:0)n21:0.04838,(P_patens_renamed_P31_6020V3.2:0,P_patens_renamed_P31_6020V3.1:0)n22:0.14373)n20:0.14804)n19:0.10752)n1:0.026265,(((S_muscicola_renamed_SM000066S20429:0.00587,(S_muscicola_renamed_SM000046S16393:0.03365,S_muscicola_renamed_SM000047S16855:0.03052)n26:0.01612)n25:0.56609,(C_braunii_renamed_GBG79363:0.0569,C_braunii_renamed_GBG82722:0.06129)n27:0.51008)n24:0.14981,(P_neesiana_scaffold-JHFI-2110116-Pellia_neesiana:0.30404,(P_pinnata_scaffold-UUHD-2146682-Porella_pinnata:0.1134,(M_paleacea_Rhiz_final_MPA11182.1.p1:0.02596,M_polymorpha_renamed_Mapoly0024s0049.1:0.00897)n30:0.09754)n29:0.06929)n28:0.05257)n23:0.026265)n0;
```
