## Supplementary material for "Transcriptional responses to arbuscular mycorrhizal symbiosis development are conserved in the early divergent *Marchantia paleacea*": OG0006523_tree.txt

```
((M_polymorpha_renamed_Mapoly0053s0105.1:0.39196,A_agrestis_renamed_Aagr.utg000010l.174.1:0.57959)n1:0.045925,(((P_patens_renamed_P324_14090V3.2:0,P_patens_renamed_P324_14090V3.1:0)n4:0.24621,T_lepidozioides_scaffold-SKQD-2076341-Takakia_lepidozioides:0.29415)n3:0.20498,((C_braunii_renamed_GBG60514:0.52539,C_braunii_renamed_GBG86375:0.43799)n6:0.80445,(((P_abies_renamed_MA_162400g0010:0,P_abies_renamed_MA_8012204g0010:0)n9:0.37006,(((L_angustifolius_renamed_OIW13274:0.11893,(M_truncatula_renamed_MTR_3008540:0.10965,((L_japonicus_renamed_Lj3g3v1929780.1:0,L_japonicus_renamed_Lj3g3v1931850.1:0)n15:0.18424,L_japonicus_renamed_Lj0g3v0198389.1:0.065655)n14:0.007295)n13:0.04394)n12:0.16052,(B_vulgaris_renamed_KMT03450:0.2003,(A_thaliana_renamed_AT4G10100.3:0,A_thaliana_renamed_AT4G10100.1:0,A_thaliana_renamed_AT4G10100.2:0)n17:0.40373)n16:0.08501)n11:0.02737,((Oryza_sativa_renamed_LOC_Os02g35200.1:0.20397,(Z_mays_renamed_A0A1D6Q3A5:0.2021,(Z_mays_renamed_A0A0B4J391:0.00016,Z_mays_renamed_spB6SXF8:0.00014)n21:0.06165)n20:0.26263)n19:0.30011,(((P_dactylifera_renamed_XP_008811534.1:0.00014,P_dactylifera_renamed_XP_008811535.1:0.00014)n24:0.01436,(P_dactylifera_renamed_XP_008811531.1:0.00015,P_dactylifera_renamed_XP_008811532.1:0.0077)n25:0.05872)n23:0.47193,(A_trichopoda_renamed_ERM99693:0.19431,A_trichopoda_renamed_ERN19327:0.08538)n26:0.37293)n22:0.18367)n18:0.17521)n10:0.23437)n8:0.09213,(A_filiculoides_renamed_Azfi_s0105.g044936:0.65032,((S_moellendorffii_renamed_EFJ30780:0,S_moellendorffii_renamed_EFJ22863:0)n29:0.04364,S_moellendorffii_renamed_EFJ04537:0.00015)n28:0.49618)n27:0.07591)n7:0.0164)n5:0.0974)n2:0.045925)n0;
```
