## Supplementary material for "Transcriptional responses to arbuscular mycorrhizal symbiosis development are conserved in the early divergent *Marchantia paleacea*": OG0006524_tree.txt

```
((((S_moellendorffii_renamed_EFJ26134:0.00288,S_moellendorffii_renamed_EFJ10808:0.00708)n3:0.32828,(S_muscicola_renamed_SM000046S16420:0.01254,(S_muscicola_renamed_SM000047S16907:0.14134,S_muscicola_renamed_SM000066S20482:0.11603)n5:0.0075)n4:0.45242)n2:0.10292,(((P_patens_renamed_P316_620V3.2:0.00015,P_patens_renamed_P316_620V3.1:0.00014)n8:0.30607,((M_flagellaris_scaffold-UCRN-2006248-Megaceros_tosanus:0.00014,M_flagellaris_scaffold-UCRN-2006249-Megaceros_tosanus:0.00015)n10:0.24926,(A_agrestis_renamed_Aagr.utg000006l.351.1:0.00016,(A_agrestis_renamed_Aagr.utg000006l.351.2:0.02128,A_agrestis_renamed_Aagr.utg000006l.351.3:0.0054)n12:0.02221)n11:0.13636)n9:0.16193)n7:0.0446,((P_neesiana_scaffold-JHFI-2014474-Pellia_neesiana:0.1384,P_pinnata_scaffold-UUHD-2013716-Porella_pinnata:0.09467)n14:0.05752,((M_paleacea_Rhiz_final_MPA19582.2.p1:0.05438,(M_paleacea_Rhiz_final_MPA19582.1.p1:0.00014,M_paleacea_Rhiz_final_MPA19582.3.p1:0.00014)n17:0.00102)n16:0.02321,(M_polymorpha_renamed_Mapoly0147s0008.1:0.02714,M_polymorpha_renamed_Mapoly0147s0006.1:0.09747)n18:0.01083)n15:0.02703)n13:0.16126)n6:0.0497)n1:0.03222,(A_filiculoides_renamed_Azfi_s0107.g045109:0.52228,(C_braunii_renamed_GBG88771:0.70148,((P_dactylifera_renamed_XP_017701782.2:0.51011,(Oryza_sativa_renamed_LOC_Os01g49330.1:0.10592,Z_mays_renamed_B4FRN6:0.1136)n23:0.10849)n22:0.04539,(A_trichopoda_renamed_ERN06949:0.2715,(B_vulgaris_renamed_KMT18632:0.20444,((A_thaliana_renamed_AT1G66520.1:0.00014,A_thaliana_renamed_AT1G66520.2:0.00269)n27:0.18841,(L_japonicus_renamed_Lj2g3v0917320.1:0.04874,(L_angustifolius_renamed_OIW08067:0.22628,(M_truncatula_renamed_MTR_6003980:0.00014,M_truncatula_renamed_MTR_6003980:0.00016)n30:0.07743)n29:0.02499)n28:0.15552)n26:0.039)n25:0.10614)n24:0.08618)n21:0.19511)n20:0.06152)n19:0.03222)n0;
```
