## Supplementary material for "Transcriptional responses to arbuscular mycorrhizal symbiosis development are conserved in the early divergent *Marchantia paleacea*": OG0006525_tree.txt

```
((A_filiculoides_renamed_Azfi_s0114.g046081:0.10625,(C_braunii_renamed_GBG82739:0.22818,(S_muscicola_renamed_SM000174S03372:0.03698,(S_muscicola_renamed_SM000109S14145:0.05518,(S_muscicola_renamed_SM000019S04942:0.02342,S_muscicola_renamed_SM000151S01485:0.00014)n5:0.00956)n4:0.00872)n3:0.19947)n2:0.03328)n1:0.011365,((A_trichopoda_renamed_ERN17533:0.02912,(((L_angustifolius_renamed_OIW08768:0.02307,(L_japonicus_renamed_Lj3g3v3736620.1:0.0184,M_truncatula_renamed_MTR_0173s0030:0.02905)n11:0.02041)n10:0.03268,(B_vulgaris_renamed_KMT04577:0.05471,A_thaliana_renamed_AT5G42970.1:0.11264)n12:0.01674)n9:0.02972,((Z_mays_renamed_A0A1D6JSD8:0.01616,(Oryza_sativa_renamed_LOC_Os03g10120.3:0.00804,(Oryza_sativa_renamed_LOC_Os03g10120.1:0.00246,Oryza_sativa_renamed_LOC_Os03g10120.2:0.00014)n16:0.00015)n15:0.02636)n14:0.07047,(P_dactylifera_renamed_XP_008809594.2:0.20856,P_dactylifera_renamed_XP_008777800.1:0.035766)n17:0.003974)n13:0.00683)n8:0.02471)n7:0.14823,((S_moellendorffii_renamed_EFJ33725:0,S_moellendorffii_renamed_EFJ37072:0)n19:0.13605,(((A_agrestis_renamed_Aagr.utg000059l.145.1:0,A_agrestis_renamed_Aagr.utg000059l.145.2:0)n22:0.02847,(M_flagellaris_scaffold-UCRN-2008055-Megaceros_tosanus:0.00016,M_flagellaris_scaffold-UCRN-2008056-Megaceros_tosanus:0.00712)n23:0.03846)n21:0.05513,(T_lepidozioides_scaffold-SKQD-2078519-Takakia_lepidozioides:0.02456,(((M_paleacea_Rhiz_final_MPA24528.1.p1:0.00014,M_polymorpha_renamed_Mapoly0072s0034.1:0.00014)n27:0.01959,(P_neesiana_scaffold-JHFI-2112529-Pellia_neesiana:0.02515,P_pinnata_scaffold-UUHD-2148916-Porella_pinnata:0.01392)n28:0.00685)n26:0.01203,((P_patens_renamed_P35_28450V3.1:0,P_patens_renamed_P35_28450V3.2:0)n30:0.00014,P_patens_renamed_P35_28450V3.3:0.00014)n29:0.06198)n25:0.00277)n24:0.01284)n20:0.01691)n18:0.02063)n6:0.011365)n0;
```
