## Supplementary material for "Transcriptional responses to arbuscular mycorrhizal symbiosis development are conserved in the early divergent *Marchantia paleacea*": OG0006526_tree.txt

```
(((C_braunii_renamed_GBG83837:0.89514,(S_muscicola_renamed_SM000087S23395:0.05096,(S_muscicola_renamed_SM000045S16259:0.02326,S_muscicola_renamed_SM000013S26421:0.06175)n4:0.00048)n3:0.82923)n2:0.21995,(A_agrestis_renamed_Aagr.utg000006l.395.1:0.19395,(M_flagellaris_scaffold-UCRN-2000855-Megaceros_tosanus:0.00014,M_flagellaris_scaffold-UCRN-2000856-Megaceros_tosanus:0.00014)n6:0.18891)n5:0.16265)n1:0.036475,((S_moellendorffii_renamed_EFJ34517:0.00574,S_moellendorffii_renamed_EFJ10142:0.00168)n8:0.49098,((((P_patens_renamed_P34_1490V3.2:0,P_patens_renamed_P34_1490V3.1:0)n12:0.28153,T_lepidozioides_scaffold-SKQD-2001378-Takakia_lepidozioides:0.15911)n11:0.21165,(P_abies_renamed_MA_85577g0010:0.60979,(((M_paleacea_Rhiz_final_MPA18078.1.p1:0,M_paleacea_Rhiz_final_MPA18078.2.p1:0)n16:0.0077,M_polymorpha_renamed_Mapoly0088s0023.1:0.06097)n15:0.21834,(P_pinnata_scaffold-UUHD-2000982-Porella_pinnata:0.15679,P_neesiana_scaffold-JHFI-2112673-Pellia_neesiana:0.12069)n17:0.06682)n14:0.06602)n13:0.13289)n10:0.04372,(A_filiculoides_renamed_Azfi_s0115.g046214:0.41935,(((Z_mays_renamed_A0A1D6P2P5:0.32293,(Oryza_sativa_renamed_LOC_Os06g39690.1:0.00014,Oryza_sativa_renamed_LOC_Os06g39690.2:0.00014)n22:0.0809)n21:0.16538,(P_dactylifera_renamed_XP_026661104.1:0.50933,P_dactylifera_renamed_XP_008785444.1:0.197442)n23:0.021938)n20:0.02433,(A_trichopoda_renamed_ERM94010:0.34879,((A_thaliana_renamed_AT5G20140.1:0.00014,A_thaliana_renamed_AT5G20140.2:0.02759)n26:0.21698,(B_vulgaris_renamed_KMT02963:0.23767,(L_angustifolius_renamed_OIV97197:0.56743,(L_japonicus_renamed_Lj0g3v0112289.1:0.09844,(M_truncatula_renamed_MTR_2054130:0.00016,M_truncatula_renamed_MTR_2055010:0.01985)n30:0.06706)n29:0.04077)n28:0.10336)n27:0.0565)n25:0.13938)n24:0.02803)n19:0.04489)n18:0.07171)n9:0.06234)n7:0.036475)n0;
```
