## Supplementary material for "Transcriptional responses to arbuscular mycorrhizal symbiosis development are conserved in the early divergent *Marchantia paleacea*": OG0006527_tree.txt

```
(((S_moellendorffii_renamed_EFJ19040:0.0001,(S_moellendorffii_renamed_EFJ04303:0.00181,S_moellendorffii_renamed_EFJ05108:0.00365)n3:0.03759)n2:0.26594,(A_agrestis_renamed_Aagr.utg000020l.69.1:0.12043,(M_flagellaris_scaffold-UCRN-2003603-Megaceros_tosanus:0.00015,M_flagellaris_scaffold-UCRN-2003604-Megaceros_tosanus:0.00014)n5:0.12343)n4:0.22395)n1:0.023825,((P_neesiana_scaffold-JHFI-2103953-Pellia_neesiana:0.28284,((A_trichopoda_renamed_ERN11104:0.20518,(((P_dactylifera_renamed_XP_008791857.1:0.05,(Z_mays_renamed_A0A1D6KL62:0.05347,Z_mays_renamed_A0A1D6KL61:0.165249)n13:0.018361)n12:0.00846,(Oryza_sativa_renamed_LOC_Os08g36330.1:0.13859,Oryza_sativa_renamed_LOC_Os05g06840.1:0.01521)n14:0.01707)n11:0.09113,(B_vulgaris_renamed_KMT16713:0.27064,((A_thaliana_renamed_AT5G22110.2:0.02661,A_thaliana_renamed_AT5G22110.1:0.00258)n17:0.24559,(L_angustifolius_renamed_OIW16068:0.14762,(M_truncatula_renamed_MTR_6075170:0.19869,L_japonicus_renamed_Lj2g3v0632440.1:0.06837)n19:0.03092)n18:0.048)n16:0.05508)n15:0.04443)n10:0.05766)n9:0.0708,P_abies_renamed_MA_715573g0010:0.24813)n8:0.07941)n7:0.03549,(A_filiculoides_renamed_Azfi_s0116.g046374:0.26284,((S_muscicola_renamed_SM000065S20215:0.00681,(S_muscicola_renamed_SM000013S26418:0.02012,S_muscicola_renamed_SM000087S23409:0.04852)n23:0.01467)n22:0.54274,((M_polymorpha_renamed_Mapoly0003s0120.1:0.04513,(M_paleacea_Rhiz_final_MPA6340.2.p1:0.00014,M_paleacea_Rhiz_final_MPA6340.1.p1:0.00863)n26:0.00406)n25:0.28467,((P_patens_renamed_P316_3220V3.1:0,P_patens_renamed_P316_3220V3.2:0,P_patens_renamed_P316_3220V3.3:0,P_patens_renamed_P316_3220V3.4:0)n28:0.24439,T_lepidozioides_scaffold-SKQD-2071120-Takakia_lepidozioides:0.16491)n27:0.11521)n24:0.03043)n21:0.0256)n20:0.02617)n6:0.023825)n0;
```
