## Supplementary material for "Transcriptional responses to arbuscular mycorrhizal symbiosis development are conserved in the early divergent *Marchantia paleacea*": OG0006528_tree.txt

```
(((((P_dactylifera_renamed_XP_008804429.1:0.1832,(Oryza_sativa_renamed_LOC_Os04g39210.1:0.10703,Z_mays_renamed_A0A1D6J8B5:0.09728)n5:0.19036)n4:0.05305,(((A_thaliana_renamed_AT5G08170.4:0.02742,((A_thaliana_renamed_AT5G08170.2:0,A_thaliana_renamed_AT5G08170.3:0,A_thaliana_renamed_AT5G08170.5:0)n10:0.00014,A_thaliana_renamed_AT5G08170.1:0.00484)n9:0.00157)n8:0.22905,(B_vulgaris_renamed_KMT10878:0.14305,(L_angustifolius_renamed_OIW19686:0.09188,(M_truncatula_renamed_MTR_4112810:0.02784,M_truncatula_renamed_MTR_4110140:0.43613)n13:0.09067)n12:0.09782)n11:0.02794)n7:0.08133,(A_trichopoda_renamed_ERN05843:0.1861,P_abies_renamed_MA_10436618g0010:0.16996)n14:0.08877)n6:0.01738)n3:0.07176,A_filiculoides_renamed_Azfi_s0119.g046694:0.28737)n2:0.05799,(((M_paleacea_Rhiz_final_MPA10583.2.p1:0.02711,M_polymorpha_renamed_Mapoly0016s0188.1:0.02348)n17:0.20333,(P_neesiana_scaffold-JHFI-2111316-Pellia_neesiana:0.09491,P_pinnata_scaffold-UUHD-2017608-Porella_pinnata:0.2251)n18:0.09211)n16:0.12594,((T_lepidozioides_scaffold-SKQD-2076483-Takakia_lepidozioides:0.16561,((P_patens_renamed_P314_21790V3.3:0,P_patens_renamed_P314_21790V3.1:0)n22:0.00014,P_patens_renamed_P314_21790V3.2:0.01124)n21:0.27315)n20:0.07699,(S_moellendorffii_renamed_EFJ28601:0.017,S_moellendorffii_renamed_EFJ20532:0.00159)n23:0.3069)n19:0.05002)n15:0.03902)n1:0.019385,((C_braunii_renamed_GBG61608:0.39876,(S_muscicola_renamed_SM000046S16377:0.00634,(S_muscicola_renamed_SM000047S16857:0.00413,S_muscicola_renamed_SM000221S06948:0.01909)n27:0.00727)n26:0.37448)n25:0.08767,((M_flagellaris_scaffold-UCRN-2008207-Megaceros_tosanus:0,M_flagellaris_scaffold-UCRN-2008208-Megaceros_tosanus:0)n29:0.23911,A_agrestis_renamed_Aagr.utg000059l.333.1:0.24517)n28:0.09337)n24:0.019385)n0;
```
