## Supplementary material for "Transcriptional responses to arbuscular mycorrhizal symbiosis development are conserved in the early divergent *Marchantia paleacea*": OG0006529_tree.txt

```
(((A_agrestis_renamed_Aagr.utg000006l.725.1:0.00015,A_agrestis_renamed_Aagr.utg000006l.725.2:0.00299)n2:0.51001,(((P_patens_renamed_P313_10570V3.2:0.06357,(P_patens_renamed_P313_10570V3.1:0,P_patens_renamed_P313_10570V3.3:0)n6:0.03797)n5:0.29221,(T_lepidozioides_scaffold-SKQD-2003377-Takakia_lepidozioides:0.00016,T_lepidozioides_scaffold-SKQD-2003378-Takakia_lepidozioides:0.04553)n7:0.30081)n4:0.32977,(P_neesiana_scaffold-JHFI-2110986-Pellia_neesiana:0.20842,((M_paleacea_Rhiz_final_MPA22743.2.p1:0.03744,M_polymorpha_renamed_Mapoly0073s0046.1:0.05144)n10:0.34132,(P_pinnata_scaffold-UUHD-2147018-Porella_pinnata:0.17168,P_pinnata_scaffold-UUHD-2143838-Porella_pinnata:0.211698)n11:0.023522)n9:0.01515)n8:0.25672)n3:0.07293)n1:0.037625,((S_muscicola_renamed_SM000025S08408:0.01084,(S_muscicola_renamed_SM000027S09567:0.03335,S_muscicola_renamed_SM000410S15573:0.13228)n14:0.03022)n13:0.61087,((A_filiculoides_renamed_Azfi_s0120.g046782:0.24449,A_filiculoides_renamed_Azfi_s0500.g073826:0.30569)n16:0.57637,((S_moellendorffii_renamed_EFJ11279:0.06774,S_moellendorffii_renamed_EFJ15532:0.00014)n18:0.84767,((P_abies_renamed_MA_138670g0010:0.94643,P_abies_renamed_MA_67906g0010:0.59138)n20:0.8453,((P_dactylifera_renamed_XP_008779675.1:0.00014,P_dactylifera_renamed_XP_008779680.1:0.00014)n22:0.32777,(A_trichopoda_renamed_ERN07177:0.44735,(B_vulgaris_renamed_KMT04692:0.3657,((A_thaliana_renamed_AT1G73090.1:0.00014,A_thaliana_renamed_AT1G73090.2:0.00014)n26:0.45305,(L_angustifolius_renamed_OIW16973:0.08327,(M_truncatula_renamed_MTR_4006030:0.09094,((L_japonicus_renamed_Lj0g3v0320449.1:0.0196,L_japonicus_renamed_Lj0g3v0320449.2:0.00014)n30:0.20531,L_japonicus_renamed_Lj0g3v0231069.1:0.056916)n29:0.006324)n28:0.04416)n27:0.02494)n25:0.06347)n24:0.08102)n23:0.05728)n21:0.44319)n19:0.11653)n17:0.09438)n15:0.04346)n12:0.037625)n0;
```
