## Supplementary material for "Transcriptional responses to arbuscular mycorrhizal symbiosis development are conserved in the early divergent *Marchantia paleacea*": OG0006530_tree.txt

```
(((M_flagellaris_scaffold-UCRN-2011913-Megaceros_tosanus:0.22623,A_agrestis_renamed_Aagr.utg000033l.11.1:0.19039)n2:0.20893,(((P_patens_renamed_P322_15610V3.2:0,P_patens_renamed_P322_15610V3.1:0)n5:0.27359,T_lepidozioides_scaffold-SKQD-2006804-Takakia_lepidozioides:0.13008)n4:0.05427,((M_paleacea_Rhiz_final_MPA23707.2.p1:0.03012,M_polymorpha_renamed_Mapoly0007s0127.1:0.02171)n7:0.2184,((P_pinnata_scaffold-UUHD-2013712-Porella_pinnata:0.00016,P_pinnata_scaffold-UUHD-2013713-Porella_pinnata:0.00303)n9:0.17039,(P_neesiana_scaffold-JHFI-2008879-Pellia_neesiana:0.00014,P_neesiana_scaffold-JHFI-2008880-Pellia_neesiana:0.00014)n10:0.1311)n8:0.07138)n6:0.16982)n3:0.11058)n1:0.027215,(((S_muscicola_renamed_SM000023S07583:0.0144,(S_muscicola_renamed_SM000034S12795:0.01598,(S_muscicola_renamed_SM000001S04488:0.00014,S_muscicola_renamed_SM000019S05123:0.5645)n15:0.02105)n14:0.00682)n13:0.26945,C_braunii_renamed_GBG66446:0.58131)n12:0.12304,((A_filiculoides_renamed_Azfi_s0127.g048703:0.47129,(S_moellendorffii_renamed_EFJ23884:0.0044,S_moellendorffii_renamed_EFJ10017:0.01262)n18:0.39006)n17:0.07654,(((((((L_japonicus_renamed_Lj6g3v0484070.1:0.00015,L_japonicus_renamed_Lj6g3v0484070.2:0.00014)n25:0.07488,(M_truncatula_renamed_MTR_4113920:0.69062,(M_truncatula_renamed_MTR_3071440:0.00014,M_truncatula_renamed_MTR_3071440:0.00016)n27:0.00023)n26:0.09621)n24:0.04333,L_angustifolius_renamed_OIW15074:0.10957)n23:0.13538,A_thaliana_renamed_AT3G56040.1:0.32601)n22:0.0565,B_vulgaris_renamed_KMS99348:0.24165)n21:0.1005,(P_dactylifera_renamed_XP_026655642.1:0.16972,(Z_mays_renamed_A0A1D6FS73:0.12335,(Oryza_sativa_renamed_LOC_Os05g39230.2:0.00014,Oryza_sativa_renamed_LOC_Os05g39230.1:0.00014)n30:0.09897)n29:0.24348)n28:0.1171)n20:0.10615,A_trichopoda_renamed_ERN08982:0.33074)n19:0.28795)n16:0.05105)n11:0.027215)n0;
```
