## Supplementary material for "Transcriptional responses to arbuscular mycorrhizal symbiosis development are conserved in the early divergent *Marchantia paleacea*": OG0006531_tree.txt

```
((((A_agrestis_renamed_Aagr.utg000013l.77.1:0.20562,(M_flagellaris_scaffold-UCRN-2002751-Megaceros_tosanus:0.00016,M_flagellaris_scaffold-UCRN-2002752-Megaceros_tosanus:0.00014)n4:0.18679)n3:0.20398,((P_pinnata_scaffold-UUHD-2014488-Porella_pinnata:0.15516,(P_neesiana_scaffold-JHFI-2006415-Pellia_neesiana:0.00269,P_neesiana_scaffold-JHFI-2006417-Pellia_neesiana:0.00014)n7:0.06465)n6:0.21413,(S_moellendorffii_renamed_EFJ27582:0.04476,(S_moellendorffii_renamed_EFJ27585:0.11346,S_moellendorffii_renamed_EFJ37362:0.00015)n9:0.02068)n8:0.4855)n5:0.0318)n2:0.0648,((A_filiculoides_renamed_Azfi_s0129.g048988:0.57485,T_lepidozioides_scaffold-SKQD-2012069-Takakia_lepidozioides:0.42103)n11:0.01199,((C_braunii_renamed_GBG77634:0.41435,(S_muscicola_renamed_SM000029S10567:0.04912,(S_muscicola_renamed_SM000135S27009:0.0141,S_muscicola_renamed_SM000189S04110:0.05645)n15:0.02325)n14:0.39422)n13:0.08668,T_lepidozioides_scaffold-SKQD-2074411-Takakia_lepidozioides:0.50555)n12:0.040698)n10:0.004522)n1:0.025095,(A_trichopoda_renamed_ERM97274:0.29482,((P_dactylifera_renamed_XP_026665285.1:0.23654,(Z_mays_renamed_A0A1D6IRD6:0.08261,(Oryza_sativa_renamed_LOC_Os12g03190.1:0.01347,(Oryza_sativa_renamed_LOC_Os11g03470.4:0.00014,(Oryza_sativa_renamed_LOC_Os11g03470.3:0.00015,(Oryza_sativa_renamed_LOC_Os11g03470.2:0.00014,Oryza_sativa_renamed_LOC_Os11g03470.1:0.00014)n23:0.00014)n22:0.00016)n21:0.00757)n20:0.02926)n19:0.19656)n18:0.08637,(B_vulgaris_renamed_KMT05017:0.20197,((L_angustifolius_renamed_OIV90180:0.074,(M_truncatula_renamed_MTR_3079330:0.06566,(L_japonicus_renamed_Lj6g3v1038800.1:0.00014,L_japonicus_renamed_Lj6g3v1038800.2:0.00014)n28:0.05042)n27:0.03551)n26:0.14339,(A_thaliana_renamed_AT5G21060.3:0.00237,(A_thaliana_renamed_AT5G21060.1:0.00014,A_thaliana_renamed_AT5G21060.2:0.00014)n30:0.00015)n29:0.20743)n25:0.02623)n24:0.0554)n17:0.05541)n16:0.24214)n0;
```
