## Supplementary material for "Transcriptional responses to arbuscular mycorrhizal symbiosis development are conserved in the early divergent *Marchantia paleacea*": OG0006532_tree.txt

```
(((A_filiculoides_renamed_Azfi_s0132.g049193:0.22765,(M_flagellaris_scaffold-UCRN-2010350-Megaceros_tosanus:0.05597,(A_agrestis_renamed_Aagr.utg000077l.270.2:0,A_agrestis_renamed_Aagr.utg000077l.270.1:0,A_agrestis_renamed_Aagr.utg000077l.270.3:0,A_agrestis_renamed_Aagr.utg000077l.270.4:0)n4:0.12626)n3:0.17361)n2:0.06716,(((P_patens_renamed_P35_3210V3.2:0,P_patens_renamed_P35_3210V3.1:0)n7:0.26161,T_lepidozioides_scaffold-SKQD-2076470-Takakia_lepidozioides:0.21094)n6:0.0558,((S_muscicola_renamed_SM000001S04611:0.02264,(S_muscicola_renamed_SM000251S08804:0.01891,S_muscicola_renamed_SM000116S24217:0.04623)n10:0.02764)n9:0.43031,C_braunii_renamed_GBG83744:0.33452)n8:0.14617)n5:0.11157)n1:0.022085,((P_neesiana_scaffold-JHFI-2110688-Pellia_neesiana:0.1957,(P_pinnata_scaffold-UUHD-2148340-Porella_pinnata:0.14302,(M_paleacea_Rhiz_final_MPA19492.1.p1:0.03452,M_polymorpha_renamed_Mapoly0049s0137.1:0.10387)n14:0.17515)n13:0.07361)n12:0.17612,((((M_truncatula_renamed_MTR_7117970:0.18486,(B_vulgaris_renamed_KMT20251:0.21125,(A_thaliana_renamed_AT3G61870.1:0.00014,A_thaliana_renamed_AT3G61870.2:0.11175)n20:0.23633)n19:0.05633)n18:0.03242,(L_japonicus_renamed_Lj0g3v0076409.1:0.2843,(L_angustifolius_renamed_OIW04603:0.32275,L_angustifolius_renamed_OIW21142:0.043983)n22:0.004887)n21:0.0415)n17:0.0825,(A_trichopoda_renamed_ERN10701:0.39857,(P_abies_renamed_MA_80427g0010:0.71319,(P_dactylifera_renamed_XP_008798388.1:0.00015,P_dactylifera_renamed_XP_026662831.1:0.02779)n25:0.1316)n24:0.06652)n23:0.07598)n16:0.12346,((S_moellendorffii_renamed_EFJ08128:0.01478,S_moellendorffii_renamed_EFJ24559:0.0043)n27:0.23037,(Oryza_sativa_renamed_LOC_Os02g03010.1:0.19199,Z_mays_renamed_B6U6C2:0.21849)n28:0.08243)n26:0.03971)n15:0.069)n11:0.022085)n0;
```
