## Supplementary material for "Transcriptional responses to arbuscular mycorrhizal symbiosis development are conserved in the early divergent *Marchantia paleacea*": OG0006533_tree.txt

```
((((P_patens_renamed_P314_26160V3.1:0,P_patens_renamed_P314_26160V3.2:0)n3:0.21564,T_lepidozioides_scaffold-SKQD-2012458-Takakia_lepidozioides:0.18612)n2:0.12831,((M_flagellaris_scaffold-UCRN-2006433-Megaceros_tosanus:0.00014,M_flagellaris_scaffold-UCRN-2006434-Megaceros_tosanus:0.01244)n5:0.19546,(A_agrestis_renamed_Aagr.utg000009l.162.3:0.0308,(A_agrestis_renamed_Aagr.utg000009l.162.1:0.00014,(A_agrestis_renamed_Aagr.utg000009l.162.4:0.007,A_agrestis_renamed_Aagr.utg000009l.162.2:0.00014)n8:0.00016)n7:0.00055)n6:0.18333)n4:0.13186)n1:0.005255,(((M_paleacea_Rhiz_final_MPA29163.1.p1:0.0179,M_polymorpha_renamed_Mapoly0020s0171.1:0.03139)n11:0.14531,(P_neesiana_scaffold-JHFI-2114164-Pellia_neesiana:0.12565,P_pinnata_scaffold-UUHD-2014385-Porella_pinnata:0.13849)n12:0.04616)n10:0.11071,(A_filiculoides_renamed_Azfi_s0141.g051325:0.35457,((S_moellendorffii_renamed_EFJ24802:0.00014,S_moellendorffii_renamed_EFJ15447:0.00898)n15:0.28433,((C_braunii_renamed_GBG63393:0.43914,(S_muscicola_renamed_SM000049S16786:0.02663,(S_muscicola_renamed_SM000048S16548:0.00464,S_muscicola_renamed_SM000080S22972:0.03702)n19:0.02021)n18:0.32262)n17:0.09189,(A_trichopoda_renamed_ERM96732:0.15946,((P_dactylifera_renamed_XP_008798136.1:0.11821,((Oryza_sativa_renamed_LOC_Os06g48760.2:0.00833,Oryza_sativa_renamed_LOC_Os06g48760.1:0.00015)n24:0.07434,(Z_mays_renamed_A0A1D6GV15:0.04803,Z_mays_renamed_A0A1D6LNL3:0.03858)n25:0.03265)n23:0.107)n22:0.04902,(B_vulgaris_renamed_KMT19643:0.13894,(A_thaliana_renamed_AT5G52560.1:0.16674,(L_angustifolius_renamed_OIW14508:0.0697,(M_truncatula_renamed_MTR_3088650:0.06737,(L_japonicus_renamed_Lj0g3v0214629.1:0.00014,L_japonicus_renamed_Lj0g3v0214629.2:0.00015)n30:0.07154)n29:0.03684)n28:0.09032)n27:0.0404)n26:0.07383)n21:0.07585)n20:0.10714)n16:0.06841)n14:0.02824)n13:0.04087)n9:0.005255)n0;
```
