## Supplementary material for "Transcriptional responses to arbuscular mycorrhizal symbiosis development are conserved in the early divergent *Marchantia paleacea*": OG0006534_tree.txt

```
(((S_moellendorffii_renamed_EFJ33905:0.00552,S_moellendorffii_renamed_EFJ37417:0.00016)n2:0.19639,(S_muscicola_renamed_SM000406S15595:0.03078,(S_muscicola_renamed_SM000002S05525:0.03364,S_muscicola_renamed_SM000086S23039:0.04662)n4:0.01947)n3:0.42642)n1:0.03399,(((M_flagellaris_scaffold-UCRN-2007432-Megaceros_tosanus:0,M_flagellaris_scaffold-UCRN-2007433-Megaceros_tosanus:0)n7:0.18946,A_agrestis_renamed_Aagr.utg000058l.67.1:0.10461)n6:0.11708,(((A_filiculoides_renamed_Azfi_s0141.g051355:0.11755,(A_filiculoides_renamed_Azfi_s0350.g066558:0.00722,A_filiculoides_renamed_Azfi_s1684.g105676:0.00015)n11:0.19361)n10:0.20799,(P_abies_renamed_MA_13853g0020:0.35093,(A_trichopoda_renamed_ERN11686:0.16192,((P_dactylifera_renamed_XP_008795732.1:0.07258,(Oryza_sativa_renamed_LOC_Os02g48630.1:0.05351,Z_mays_renamed_B6TNK2:0.05626)n16:0.11035)n15:0.04955,(((L_angustifolius_renamed_OIW07966:0.05356,L_angustifolius_renamed_OIW06189:0.05767)n19:0.02044,(L_japonicus_renamed_Lj3g3v0476960.1:0.06232,M_truncatula_renamed_MTR_8036165:0.09629)n20:0.03414)n18:0.07229,(B_vulgaris_renamed_KMT18849:0.16345,A_thaliana_renamed_AT5G48020.1:0.17524)n21:0.03043)n17:0.07805)n14:0.07142)n13:0.07801)n12:0.05495)n9:0.11101,(((M_paleacea_Rhiz_final_MPA21359.1.p1:0.00808,M_polymorpha_renamed_Mapoly0019s0106.1:0.03645)n24:0.11095,(P_neesiana_scaffold-JHFI-2113531-Pellia_neesiana:0.08311,P_pinnata_scaffold-UUHD-2004846-Porella_pinnata:0.07143)n25:0.08571)n23:0.11695,(T_lepidozioides_scaffold-SKQD-2078314-Takakia_lepidozioides:0.17435,((P_patens_renamed_P317_23530V3.1:0,P_patens_renamed_P317_23530V3.2:0)n28:0.0929,(P_patens_renamed_P314_26250V3.3:0.04958,(P_patens_renamed_P314_26250V3.1:0,P_patens_renamed_P314_26250V3.2:0)n30:0.00014)n29:0.09876)n27:0.18605)n26:0.0527)n22:0.03623)n8:0.03778)n5:0.03399)n0;
```
