## Supplementary material for "Transcriptional responses to arbuscular mycorrhizal symbiosis development are conserved in the early divergent *Marchantia paleacea*": OG0006535_tree.txt

```
(((C_braunii_renamed_GBG69619:0.82304,(S_muscicola_renamed_SM003390S12835:0.25565,(S_muscicola_renamed_SM002653S09920:0.0391,S_muscicola_renamed_SM003499S13376:0.05902)n4:0.08425)n3:0.93858)n2:0.03194,(S_moellendorffii_renamed_EFJ13535:0.00899,S_moellendorffii_renamed_EFJ11683:0.00815)n5:0.86437)n1:0.08913,((A_agrestis_renamed_Aagr.utg000017l.77.1:0.81635,(((P_patens_renamed_P313_13690V3.2:0,P_patens_renamed_P313_13690V3.1:0)n10:0.46582,T_lepidozioides_scaffold-SKQD-2078013-Takakia_lepidozioides:0.39531)n9:0.23439,(M_polymorpha_renamed_Mapoly0036s0044.1:0.57428,P_neesiana_scaffold-JHFI-2113144-Pellia_neesiana:0.39042)n11:0.17086)n8:0.03168)n7:0.10264,(A_filiculoides_renamed_Azfi_s0154.g053498:0.80619,(P_abies_renamed_MA_108306g0010:0.53758,(A_trichopoda_renamed_ERN04457:0.37666,(((P_dactylifera_renamed_XP_008777517.1:0.02291,(P_dactylifera_renamed_XP_026657042.1:0.00916,(P_dactylifera_renamed_XP_017696160.1:0.00014,P_dactylifera_renamed_XP_017696161.1:0.05929)n19:0.00156)n18:0.00224)n17:0.22961,(Z_mays_renamed_A0A1D6PSX0:0.18902,(Oryza_sativa_renamed_LOC_Os11g29900.2:0.00014,Oryza_sativa_renamed_LOC_Os11g29900.1:0.00015)n21:0.16803)n20:0.45088)n16:0.26384,((B_vulgaris_renamed_KMT14339:0.00702,B_vulgaris_renamed_KMT14340:0.01879)n23:0.43726,((A_thaliana_renamed_AT1G55280.1:0.00014,A_thaliana_renamed_AT1G55280.2:0.00016)n25:0.48384,(((L_japonicus_renamed_Lj4g3v2603920.1:0,L_japonicus_renamed_Lj4g3v2603920.3:0)n28:0.00014,L_japonicus_renamed_Lj4g3v2603920.2:0.00016)n27:0.06787,(M_truncatula_renamed_MTR_8085620:0.16962,(L_angustifolius_renamed_OIW17981:0.14936,L_angustifolius_renamed_OIW00599:0.07545)n30:0.12844)n29:0.0369)n26:0.20749)n24:0.05727)n22:0.17127)n15:0.09129)n14:0.21457)n13:0.18078)n12:0.15391)n6:0.08913)n0;
```
