## Supplementary material for "Transcriptional responses to arbuscular mycorrhizal symbiosis development are conserved in the early divergent *Marchantia paleacea*": OG0006536_tree.txt

```
(((S_muscicola_renamed_SM000090S24342:0.07667,S_muscicola_renamed_SM000261S09976:0.11868)n2:0.57574,((((S_moellendorffii_renamed_EFJ34237:0.73834,(A_trichopoda_renamed_ERN09102:0.39397,(((Z_mays_renamed_A0A1D6NGD4:0.17633,(Oryza_sativa_renamed_LOC_Os01g47630.2:0.13716,Oryza_sativa_renamed_LOC_Os01g47630.1:0.00014)n11:0.08716)n10:0.47756,(P_dactylifera_renamed_XP_008798303.1:0.07542,(P_dactylifera_renamed_XP_026666293.1:0.00015,P_dactylifera_renamed_XP_026666294.1:0.06182)n13:0.10486)n12:0.10267)n9:0.17801,(A_thaliana_renamed_AT2G42975.1:0.1618,(B_vulgaris_renamed_KMT02464:0.33815,(((M_truncatula_renamed_MTR_5091190:0.00015,(M_truncatula_renamed_MTR_5016040:0.00014,M_truncatula_renamed_MTR_7035145:0.35891)n19:0.46341)n18:0.13698,L_angustifolius_renamed_OIW16308:0.12606)n17:0.01204,(L_japonicus_renamed_Lj0g3v0058649.1:0.00014,(L_japonicus_renamed_Lj0g3v0299189.1:0.00014,L_japonicus_renamed_Lj2g3v3086500.1:0.01001)n21:0.03994)n20:0.09945)n16:0.07538)n15:0.07799)n14:0.12814)n8:0.14643)n7:0.15996)n6:0.17574,P_abies_renamed_MA_163154g0020:0.35067)n5:0.17964,((((M_paleacea_Rhiz_final_MPA12733.1.p1:0,M_paleacea_Rhiz_final_MPA12734.1.p1:0)n25:0.08839,M_polymorpha_renamed_Mapoly0120s0054.1:0.07524)n24:0.33386,(P_neesiana_scaffold-JHFI-2111910-Pellia_neesiana:0.22771,P_pinnata_scaffold-UUHD-2147258-Porella_pinnata:0.25536)n26:0.10865)n23:0.17253,(A_agrestis_renamed_Aagr.utg000045l.155.1:0.78583,((P_patens_renamed_P313_6560V3.3:0,P_patens_renamed_P313_6560V3.2:0,P_patens_renamed_P313_6560V3.1:0)n29:0.40929,T_lepidozioides_scaffold-SKQD-2076754-Takakia_lepidozioides:0.35844)n28:0.12903)n27:0.14499)n22:0.11195)n4:0.1029,S_moellendorffii_renamed_EFJ21855:2.0938)n3:0.232644)n1:0.166905,A_filiculoides_renamed_Azfi_s0155.g053634:0.45051)n0;
```
