## Supplementary material for "Transcriptional responses to arbuscular mycorrhizal symbiosis development are conserved in the early divergent *Marchantia paleacea*": OG0006537_tree.txt

```
(((C_braunii_renamed_GBG63639:0.197,(S_muscicola_renamed_SM000029S10528:0.01082,(S_muscicola_renamed_SM000062S19874:0.00014,S_muscicola_renamed_SM000265S09797:0.00547)n4:0.00014)n3:0.15281)n2:0.06227,((((P_neesiana_scaffold-JHFI-2016357-Pellia_neesiana:0.08116,P_pinnata_scaffold-UUHD-2145413-Porella_pinnata:0.05225)n8:0.09692,((P_abies_renamed_MA_10430016g0010:0.25686,((P_dactylifera_renamed_XP_008803494.1:0.07471,(Oryza_sativa_renamed_LOC_Os09g04730.1:0.1027,(Z_mays_renamed_A0A1D6HXF7:0.03436,Z_mays_renamed_A0A1D6MBR4:0.06609)n14:0.0515)n13:0.11312)n12:0.04999,(A_thaliana_renamed_AT4G05530.1:0.18067,(((L_angustifolius_renamed_OIW00079:0.09761,(L_japonicus_renamed_Lj2g3v2878360.1:0.03911,M_truncatula_renamed_MTR_4132850:0.06094)n19:0.04315)n18:0.0609,A_trichopoda_renamed_ERM96936:0.17559)n17:0.013,(B_vulgaris_renamed_KMS96612:0.07698,B_vulgaris_renamed_KMS96611:0.26529)n20:0.04676)n16:0.02677)n15:0.02601)n11:0.07396)n10:0.03594,(L_japonicus_renamed_Lj4g3v0120360.1:0.47183,(M_polymorpha_renamed_Mapoly0189s0004.1:0.05712,(M_paleacea_Rhiz_final_MPA17235.1.p1:0.00643,M_paleacea_Rhiz_final_MPA17235.2.p1:0.00014)n23:0.09367)n22:0.08925)n21:0.019764)n9:0.002196)n7:0.07014,(A_agrestis_renamed_Aagr.utg000024l.180.1:0.27022,((T_lepidozioides_scaffold-SKQD-2004279-Takakia_lepidozioides:0.12475,(P_patens_renamed_P318_20320V3.3:0.0296,(P_patens_renamed_P318_20320V3.2:0,P_patens_renamed_P318_20320V3.1:0)n28:0.00014)n27:0.16382)n26:0.04099,((S_moellendorffii_renamed_EFJ37000:0.7145,S_moellendorffii_renamed_EFJ36998:0.00324)n30:0.0102,S_moellendorffii_renamed_EFJ33650:0.00715)n29:0.19386)n25:0.05296)n24:0.02045)n6:0.04164,P_pinnata_scaffold-UUHD-2013087-Porella_pinnata:0.804258)n5:0.089362)n1:0.079975,A_filiculoides_renamed_Azfi_s0155.g053647:0.24379)n0;
```
