## Supplementary material for "Transcriptional responses to arbuscular mycorrhizal symbiosis development are conserved in the early divergent *Marchantia paleacea*": OG0006538_tree.txt

```
(((S_moellendorffii_renamed_EFJ06518:0,S_moellendorffii_renamed_EFJ31093:0)n2:0.16538,((S_muscicola_renamed_SM000079S22486:0.00016,(S_muscicola_renamed_SM000001S04512:0.00016,S_muscicola_renamed_SM000070S21313:0.01328)n5:0.00879)n4:0.45279,(M_flagellaris_scaffold-UCRN-2052207-Megaceros_tosanus:0.13703,A_agrestis_renamed_Aagr.utg000004l.60.1:0.07793)n6:0.07894)n3:0.01678)n1:0.01,((((M_paleacea_Rhiz_final_MPA17923.1.p1:0.0281,M_polymorpha_renamed_Mapoly0105s0011.1:0.01199)n10:0.1212,P_pinnata_scaffold-UUHD-2147805-Porella_pinnata:0.25893)n9:0.03488,(((P_abies_renamed_MA_10433575g0010:0.32515,((P_patens_renamed_P32_18240V3.1:4.13118,(((Oryza_sativa_renamed_LOC_Os01g40310.1:0.11874,Z_mays_renamed_A0A1D6NKR8:0.05505)n18:0.18353,(P_dactylifera_renamed_XP_008812293.1:0.1817,A_trichopoda_renamed_ERN03776:0.30996)n19:0.03774)n17:0.02407,B_vulgaris_renamed_KMT10389:0.28251)n16:0.02583)n15:0.00018,((M_truncatula_renamed_MTR_4089080:0.1434,(L_japonicus_renamed_Lj0g3v0102409.1:0.1382,L_angustifolius_renamed_OIV97142:0.20125)n22:0.02698)n21:0.07481,A_thaliana_renamed_AT1G74730.1:0.34718)n20:0.03852)n14:0.15067)n13:0.13746,C_braunii_renamed_GBG64954:0.48294)n12:0.09709,((P_neesiana_scaffold-JHFI-2012508-Pellia_neesiana:0.14702,((P_patens_renamed_P324_420V3.1:0,P_patens_renamed_P324_420V3.2:0)n26:0.02845,((P_patens_renamed_P325_12400V3.2:0,P_patens_renamed_P325_12400V3.1:0)n28:0.33459,(P_patens_renamed_P320_23180V3.1:0,P_patens_renamed_P320_23180V3.2:0)n29:0.02897)n27:0.10505)n25:0.20626)n24:0.03802,(T_lepidozioides_scaffold-SKQD-2073553-Takakia_lepidozioides:0.03712,T_lepidozioides_scaffold-SKQD-2076185-Takakia_lepidozioides:0.10043)n30:0.04015)n23:0.041805)n11:0.004645)n8:0.04072,A_filiculoides_renamed_Azfi_s0157.g053809:0.24534)n7:0.01)n0;
```
