## Supplementary material for "Transcriptional responses to arbuscular mycorrhizal symbiosis development are conserved in the early divergent *Marchantia paleacea*": OG0006539_tree.txt

```
((A_filiculoides_renamed_Azfi_s0159.g053923:0.28735,(S_muscicola_renamed_SM000052S17804:0.37008,(C_braunii_renamed_GBG64227:0.05891,C_braunii_renamed_GBG64627:0.21724)n3:0.25729)n2:0.14182)n1:0.03928,((M_polymorpha_renamed_Mapoly0010s0125.1:0.12998,(P_pinnata_scaffold-UUHD-2147763-Porella_pinnata:0.07242,P_neesiana_scaffold-JHFI-2110745-Pellia_neesiana:0.08803)n6:0.03557)n5:0.11623,((M_flagellaris_scaffold-UCRN-2008690-Megaceros_tosanus:0.07258,A_agrestis_renamed_Aagr.utg000050l.170.1:0.12739)n8:0.20091,((S_moellendorffii_renamed_EFJ30380:0.00015,(S_moellendorffii_renamed_EFJ04254:0.00014,(S_moellendorffii_renamed_EFJ28492:0.00246,S_moellendorffii_renamed_EFJ30382:0.15807)n12:0.00022)n11:0.00021)n10:0.28232,(((P_patens_renamed_P319_11880V3.1:0,P_patens_renamed_P319_11880V3.2:0)n15:0.30568,(T_lepidozioides_scaffold-SKQD-2010520-Takakia_lepidozioides:0,T_lepidozioides_scaffold-SKQD-2010521-Takakia_lepidozioides:0)n16:0.11826)n14:0.12652,((A_trichopoda_renamed_ERN14090:0.24192,(P_dactylifera_renamed_XP_008797105.1:0.17154,(Oryza_sativa_renamed_LOC_Os01g16940.1:0.09879,Z_mays_renamed_K7V902:0.1033)n20:0.12675)n19:0.11994)n18:0.04235,(B_vulgaris_renamed_KMT10789:0.28222,((A_thaliana_renamed_AT1G31860.2:0.00014,(A_thaliana_renamed_AT1G31860.1:0.00014,A_thaliana_renamed_AT1G31860.3:0.02115)n24:0.00016)n23:0.29773,(L_angustifolius_renamed_OIV90481:0.09706,((L_japonicus_renamed_Lj1g3v3918060.1:0.00014,(L_japonicus_renamed_Lj2g3v0911700.1:0.00285,L_japonicus_renamed_Lj1g3v3918060.2:0.00014)n28:0.00015)n27:0.05792,(M_truncatula_renamed_MTR_7084480:0.00016,(M_truncatula_renamed_MTR_7084480:0.00014,M_truncatula_renamed_MTR_7084480:0.09749)n30:0.00018)n29:0.047)n26:0.0909)n25:0.09522)n22:0.04971)n21:0.03962)n17:0.17404)n13:0.02627)n9:0.04574)n7:0.02081)n4:0.03928)n0;
```
