## Supplementary material for "Transcriptional responses to arbuscular mycorrhizal symbiosis development are conserved in the early divergent *Marchantia paleacea*": OG0006540_tree.txt

```
(((P_abies_renamed_MA_10430174g0010:0.36959,((((A_thaliana_renamed_AT1G10500.1:0.28203,A_trichopoda_renamed_ERN03842:0.24431)n6:0.07902,(L_angustifolius_renamed_OIW18195:0.18246,((M_truncatula_renamed_MTR_8092030:0.00053,M_truncatula_renamed_MTR_8092030:0.03616)n9:0.14761,(L_japonicus_renamed_Lj4g3v2786880.1:0.00015,L_japonicus_renamed_Lj4g3v2786880.2:0.00014)n10:0.13284)n8:0.03183)n7:0.08558)n5:0.01684,(P_dactylifera_renamed_XP_008776163.1:0.22595,B_vulgaris_renamed_KMT08636:0.32935)n11:0.07834)n4:0.14296,(Oryza_sativa_renamed_LOC_Os06g05400.1:0.06853,(Z_mays_renamed_A0A1D6LKX8:0.04411,Z_mays_renamed_B6SR68:0.05165)n13:0.04178)n12:0.20306)n3:0.07092)n2:0.11967,((S_muscicola_renamed_SM002129S06878:0.01332,S_muscicola_renamed_SM002578S08835:0.00014)n15:0.24935,((M_paleacea_Rhiz_final_MPA13546.1.p1:0.08043,M_polymorpha_renamed_Mapoly0063s0067.1:0.01236)n17:0.23751,(P_neesiana_scaffold-JHFI-2109338-Pellia_neesiana:0.07465,P_pinnata_scaffold-UUHD-2147133-Porella_pinnata:0.15532)n18:0.09717)n16:0.21331)n14:0.06402)n1:0.04496,((T_lepidozioides_scaffold-SKQD-2074486-Takakia_lepidozioides:0.04365,(A_filiculoides_renamed_Azfi_s0167.g054493:0.31605,C_braunii_renamed_GBG66929:0.40718)n21:0.08164)n20:0.0235,((M_flagellaris_scaffold-UCRN-2050235-Megaceros_tosanus:0.08352,A_agrestis_renamed_Aagr.utg000114l.8.1:0.24874)n23:0.10107,((S_moellendorffii_renamed_EFJ24760:0.03158,S_moellendorffii_renamed_EFJ15493:0.00014)n25:0.30529,((P_patens_renamed_P314_20400V3.1:0,P_patens_renamed_P314_20400V3.2:0)n27:0.12027,((P_patens_renamed_P31_29460V3.1:0,P_patens_renamed_P31_29460V3.2:0)n29:0.16587,(P_patens_renamed_P32_12660V3.2:0,P_patens_renamed_P32_12660V3.1:0)n30:0.18719)n28:0.06277)n26:0.16103)n24:0.01332)n22:0.03518)n19:0.04496)n0;
```
