## Supplementary material for "Transcriptional responses to arbuscular mycorrhizal symbiosis development are conserved in the early divergent *Marchantia paleacea*": OG0006541_tree.txt

```
(((S_moellendorffii_renamed_EFJ28148:0,S_moellendorffii_renamed_EFJ29641:0)n2:0.21468,(C_braunii_renamed_GBG67103:0.7437,(S_muscicola_renamed_SM000103S09489:0.01962,(S_muscicola_renamed_SM000051S17524:0.00014,S_muscicola_renamed_SM000197S05470:0.00014)n5:0.02618)n4:0.34416)n3:0.05348)n1:0.033725,(((M_flagellaris_scaffold-UCRN-2053922-Megaceros_tosanus:0.07366,A_agrestis_renamed_Aagr.utg000012l.269.1:0.12889)n8:0.14297,((P_patens_renamed_P317_12810V3.2:0,P_patens_renamed_P317_12810V3.1:0)n10:0.18061,T_lepidozioides_scaffold-SKQD-2011683-Takakia_lepidozioides:0.06052)n9:0.07547)n7:0.02582,((A_filiculoides_renamed_Azfi_s0168.g054611:0.16894,((P_pinnata_scaffold-UUHD-2147379-Porella_pinnata:0.0355,(P_neesiana_scaffold-JHFI-2018187-Pellia_neesiana:0.14576,(P_neesiana_scaffold-JHFI-2008509-Pellia_neesiana:0.00014,P_neesiana_scaffold-JHFI-2008510-Pellia_neesiana:0.00016)n16:0.09011)n15:0.01875)n14:0.04434,(M_polymorpha_renamed_Mapoly0005s0151.1:0.00437,((M_paleacea_Rhiz_final_MPA20011.1.p1:0.00014,M_paleacea_Rhiz_final_MPA20011.2.p1:0.02757)n19:0.00512,M_paleacea_Rhiz_final_MPA20011.3.p1:0.035046)n18:0.003894)n17:0.00024)n13:0.07487)n12:0.02522,((B_vulgaris_renamed_KMS95488:0.14562,((A_thaliana_renamed_AT2G19560.2:0.01058,A_thaliana_renamed_AT2G19560.1:0.00016)n23:0.17422,((L_angustifolius_renamed_OIV99761:0.02931,L_angustifolius_renamed_OIV89730:0.01976)n25:0.02253,(L_japonicus_renamed_Lj4g3v2140300.1:0.05842,M_truncatula_renamed_MTR_7091650:0.10366)n26:0.01925)n24:0.04694)n22:0.03179)n21:0.04732,((P_dactylifera_renamed_XP_008793785.1:0.0748,(Oryza_sativa_renamed_LOC_Os09g21760.1:0.02006,Z_mays_renamed_A0A1D6I3Q8:0.06497)n29:0.20126)n28:0.01876,(A_trichopoda_renamed_ERM93979:0.12791,A_trichopoda_renamed_ERM93978:0.376146)n30:0.041794)n27:0.01638)n20:0.05098)n11:0.02861)n6:0.033725)n0;
```
