## Supplementary material for "Transcriptional responses to arbuscular mycorrhizal symbiosis development are conserved in the early divergent *Marchantia paleacea*": OG0006542_tree.txt

```
((S_moellendorffii_renamed_EFJ29809:0.46604,(A_agrestis_renamed_Aagr.utg000006l.788.2:0.00014,(A_agrestis_renamed_Aagr.utg000006l.788.4:0.00308,(A_agrestis_renamed_Aagr.utg000006l.788.3:0,A_agrestis_renamed_Aagr.utg000006l.788.5:0,A_agrestis_renamed_Aagr.utg000006l.788.1:0)n4:0.00014)n3:0.0003)n2:0.24)n1:0.03182,((((P_pinnata_scaffold-UUHD-2014481-Porella_pinnata:0.13832,((M_paleacea_Rhiz_final_MPA15961.1.p1:0.00023,M_polymorpha_renamed_Mapoly0078s0004.1:0.09444)n10:0.2587,(P_neesiana_scaffold-JHFI-2012994-Pellia_neesiana:0.00014,P_neesiana_scaffold-JHFI-2012995-Pellia_neesiana:0.00014)n11:0.13638)n9:0.07191)n8:0.13171,(((P_patens_renamed_P312_18570V3.2:0,P_patens_renamed_P312_18570V3.1:0)n14:0.40193,T_lepidozioides_scaffold-SKQD-2076104-Takakia_lepidozioides:0.17441)n13:0.14475,(P_abies_renamed_MA_494953g0020:0.21064,((Oryza_sativa_renamed_LOC_Os12g40450.1:0.20365,Z_mays_renamed_C0PJS2:0.26108)n17:0.24662,((A_trichopoda_renamed_ERN17648:0.30186,(P_dactylifera_renamed_XP_008809477.1:0,P_dactylifera_renamed_XP_008778749.1:0)n20:0.30275)n19:0.0488,((A_thaliana_renamed_AT1G47578.1:0.18242,A_thaliana_renamed_AT4G31050.1:0.12782)n22:0.17084,((L_angustifolius_renamed_OIV90092:0.1824,(L_japonicus_renamed_Lj1g3v1603220.1:0.11061,M_truncatula_renamed_MTR_3111580:0.43613)n25:0.20555)n24:0.26287,(B_vulgaris_renamed_KMS97789:0.00014,B_vulgaris_renamed_KMS97788:0.00014)n26:0.41464)n23:0.08791)n21:0.08822)n18:0.08735)n16:0.23368)n15:0.1012)n12:0.07828)n7:0.01242,A_filiculoides_renamed_Azfi_s0176.g056034:0.59832)n6:0.07776,(C_braunii_renamed_GBG63396:0.49429,(S_muscicola_renamed_SM000049S16758:0.0257,(S_muscicola_renamed_SM000048S16520:0.05325,S_muscicola_renamed_SM000080S22946:0.08364)n29:0.02403)n28:0.66711)n27:0.21007)n5:0.03182)n0;
```
