## Supplementary material for "Transcriptional responses to arbuscular mycorrhizal symbiosis development are conserved in the early divergent *Marchantia paleacea*": OG0006543_tree.txt

```
(((S_moellendorffii_renamed_EFJ20143:0.00079,S_moellendorffii_renamed_EFJ14268:0.00765)n2:0.469,(M_flagellaris_scaffold-UCRN-2009379-Megaceros_tosanus:0.17728,A_agrestis_renamed_Aagr.utg000012l.127.1:0.19961)n3:0.21595)n1:0.02841,((A_filiculoides_renamed_Azfi_s0180.g056303:0.45633,((C_braunii_renamed_GBG90208:0.00014,C_braunii_renamed_GBG90209:0.00014)n7:0.73436,(A_trichopoda_renamed_ERN14819:0.39269,(((P_dactylifera_renamed_XP_026659792.1:0.05616,(P_dactylifera_renamed_XP_008806703.1:0.01949,(P_dactylifera_renamed_XP_008806702.1:0.00015,P_dactylifera_renamed_XP_008806704.1:0.00014)n13:0.00017)n12:0.06417)n11:0.08697,(Oryza_sativa_renamed_LOC_Os01g56190.1:0.09338,Z_mays_renamed_A0A1D6GAN5:0.099)n14:0.13708)n10:0.13988,(B_vulgaris_renamed_KMT09699:0.35501,(((M_truncatula_renamed_MTR_5090430:0.00014,M_truncatula_renamed_MTR_5090430:0.00014)n18:0.19499,(L_angustifolius_renamed_OIW04201:0.12728,L_japonicus_renamed_Lj2g3v3072950.1:0.14801)n19:0.02814)n17:0.15547,((A_thaliana_renamed_AT1G06670.2:0.00014,A_thaliana_renamed_AT1G06670.1:0.00014)n21:0.35909,(A_thaliana_renamed_AT2G30800.2:0.00015,A_thaliana_renamed_AT2G30800.1:0.00014)n22:0.16857)n20:0.26482)n16:0.06034)n15:0.08261)n9:0.05203)n8:0.245)n6:0.0871)n5:0.08426,(((M_paleacea_Rhiz_final_MPA10992.1.p1:0.02453,M_polymorpha_renamed_Mapoly0007s0204.1:0.04398)n25:0.15044,(P_neesiana_scaffold-JHFI-2013137-Pellia_neesiana:0.11761,(P_pinnata_scaffold-UUHD-2011505-Porella_pinnata:0,P_pinnata_scaffold-UUHD-2011506-Porella_pinnata:0)n27:0.12536)n26:0.08464)n24:0.09604,(T_lepidozioides_scaffold-SKQD-2080208-Takakia_lepidozioides:0.15094,((P_patens_renamed_P311_11510V3.1:0,P_patens_renamed_P311_11510V3.3:0)n30:0.00014,P_patens_renamed_P311_11510V3.2:0.00014)n29:0.3507)n28:0.06635)n23:0.02948)n4:0.02841)n0;
```
