## Supplementary material for "Transcriptional responses to arbuscular mycorrhizal symbiosis development are conserved in the early divergent *Marchantia paleacea*": OG0006544_tree.txt

```
((A_filiculoides_renamed_Azfi_s0191.g056995:0.67527,M_flagellaris_scaffold-UCRN-2002114-Megaceros_tosanus:0.48939)n1:0.13405,((C_braunii_renamed_GBG65642:1.25624,(S_muscicola_renamed_SM000088S23768:0.07077,(S_muscicola_renamed_SM000247S08294:0.03959,S_muscicola_renamed_SM000302S11669:0.07524)n5:0.0144)n4:0.97482)n3:0.28047,((Z_mays_renamed_A0A1D6QVB4:0.30724,(Oryza_sativa_renamed_LOC_Os02g01180.1:0.00014,Oryza_sativa_renamed_LOC_Os02g01180.2:0.00015)n8:0.22312)n7:0.3747,(P_dactylifera_renamed_XP_026663290.1:0.43244,(A_trichopoda_renamed_ERM97720:0.69797,((B_vulgaris_renamed_KMT00304:0.00014,B_vulgaris_renamed_KMT00303:0.00012)n12:0.538,(P_abies_renamed_MA_9841022g0010:0.98526,((((M_truncatula_renamed_MTR_3113630:0.00015,M_truncatula_renamed_MTR_3113630:0.00014)n17:0.19009,((L_japonicus_renamed_Lj0g3v0234559.1:0.00015,L_japonicus_renamed_Lj0g3v0273129.1:0.00014)n19:0.07618,((L_japonicus_renamed_Lj0g3v0256549.1:0,L_japonicus_renamed_Lj0g3v0256549.2:0)n21:0.00014,L_japonicus_renamed_Lj0g3v0256549.3:0.00016)n20:0.29889)n18:0.07565)n16:0.05717,L_angustifolius_renamed_OIW14815:0.3053)n15:0.30822,(A_thaliana_renamed_AT1G20060.10:0.00149,((A_thaliana_renamed_AT1G20060.5:0.00014,(((A_thaliana_renamed_AT1G20060.8:0.00014,A_thaliana_renamed_AT1G20060.4:0.00014)n27:0.00014,(A_thaliana_renamed_AT1G20060.2:0.00014,(A_thaliana_renamed_AT1G20060.1:0.03104,A_thaliana_renamed_AT1G20060.6:0.00014)n29:0.00014)n28:0.00014)n26:0.00014,A_thaliana_renamed_AT1G20060.7:0.00014)n25:0.00014)n24:0.00015,(A_thaliana_renamed_AT1G20060.3:0.00014,A_thaliana_renamed_AT1G20060.9:0.00014)n30:0.00086)n23:0.00111)n22:0.46536)n14:0.0293)n13:0.10544)n11:0.12132)n10:0.10779)n9:0.06195)n6:0.28585)n2:0.13405)n0;
```
