## Supplementary material for "Transcriptional responses to arbuscular mycorrhizal symbiosis development are conserved in the early divergent *Marchantia paleacea*": OG0006545_tree.txt

```
(((P_neesiana_scaffold-JHFI-2110355-Pellia_neesiana:0.05793,P_pinnata_scaffold-UUHD-2018323-Porella_pinnata:0.08632)n2:0.06051,(M_flagellaris_scaffold-UCRN-2050575-Megaceros_tosanus:0.14348,A_agrestis_renamed_Aagr.utg000049l.636.1:0.13408)n3:0.11961)n1:0.02265,(((P_patens_renamed_P39_6090V3.2:0,P_patens_renamed_P39_6090V3.1:0)n6:0.12427,((M_paleacea_Rhiz_final_MPA18268.1.p1:0.0216,M_polymorpha_renamed_Mapoly0004s0062.1:0.03088)n8:0.15142,T_lepidozioides_scaffold-SKQD-2076474-Takakia_lepidozioides:0.09094)n7:0.00934)n5:0.01887,(((S_muscicola_renamed_SM000226S07418:0.00971,(S_muscicola_renamed_SM000031S11615:0.01015,S_muscicola_renamed_SM000043S15889:0.05026)n12:0.04272)n11:0.15141,(C_braunii_renamed_GBG61142:0.17967,C_braunii_renamed_GBG91093:0.18411)n13:0.16932)n10:0.08917,((S_moellendorffii_renamed_EFJ08053:0.00613,S_moellendorffii_renamed_EFJ24740:0.05821)n15:0.17219,((P_abies_renamed_MA_10435296g0010:0.23038,(A_trichopoda_renamed_ERM94556:0.19361,((P_dactylifera_renamed_XP_008806179.1:0.10342,(Z_mays_renamed_A0A1D6E9L0:0.13314,(Oryza_sativa_renamed_LOC_Os04g37630.2:0.00014,Oryza_sativa_renamed_LOC_Os04g37630.1:0.00015)n22:0.03472)n21:0.17145)n20:0.13272,((B_vulgaris_renamed_KMT07017:0.00014,B_vulgaris_renamed_KMT07016:0.00014)n24:0.17951,(A_thaliana_renamed_AT1G14140.1:0.21763,((L_japonicus_renamed_Lj5g3v1697570.3:0.10193,(L_japonicus_renamed_Lj5g3v1697570.2:0.00014,(L_japonicus_renamed_Lj5g3v1697570.1:0.00014,L_japonicus_renamed_Lj5g3v1697450.1:0.0387)n29:0.00016)n28:0.05081)n27:0.0243,(L_angustifolius_renamed_OIV90618:0.06255,M_truncatula_renamed_MTR_1090330:0.06485)n30:0.0146)n26:0.09966)n25:0.03349)n23:0.04289)n19:0.09053)n18:0.12804)n17:0.0608,A_filiculoides_renamed_Azfi_s0197.g057309:0.33786)n16:0.06475)n14:0.04743)n9:0.03512)n4:0.02265)n0;
```
