## Supplementary material for "Transcriptional responses to arbuscular mycorrhizal symbiosis development are conserved in the early divergent *Marchantia paleacea*": OG0006546_tree.txt

```
(((A_agrestis_renamed_Aagr.utg000063l.30.1:0,A_agrestis_renamed_Aagr.utg000063l.30.2:0)n2:0.81532,(S_muscicola_renamed_SM000111S18760:0.04216,S_muscicola_renamed_SM000187S03904:0.13267)n3:1.41172)n1:0.09832,((((T_lepidozioides_scaffold-SKQD-2003916-Takakia_lepidozioides:0,T_lepidozioides_scaffold-SKQD-2003917-Takakia_lepidozioides:0)n7:0.37835,(P_patens_renamed_P324_12240V3.3:0.05238,(P_patens_renamed_P324_12240V3.2:0,P_patens_renamed_P324_12240V3.1:0)n9:0.00016)n8:0.60632)n6:0.34422,(P_neesiana_scaffold-JHFI-2111426-Pellia_neesiana:0.30065,(M_polymorpha_renamed_Mapoly0175s0009.1:0.11093,(M_paleacea_Rhiz_final_MPA24908.1.p1:0.03096,M_paleacea_Rhiz_final_MPA24908.2.p1:0.000144)n12:1.6e-05)n11:0.03719)n10:0.22563)n5:0.20546,(((S_moellendorffii_renamed_EFJ11530:0.01038,S_moellendorffii_renamed_EFJ18921:0.00015)n15:0.63921,(A_filiculoides_renamed_Azfi_s0197.g057354:0.05738,A_filiculoides_renamed_Azfi_s2106.g109324:0.15254)n16:0.62938)n14:0.10702,(P_abies_renamed_MA_191994g0010:0.52018,(((B_vulgaris_renamed_KMT04380:0.00465,B_vulgaris_renamed_KMT04379:0.00014)n20:0.38143,((A_thaliana_renamed_AT4G09620.2:0.00014,(A_thaliana_renamed_AT4G09620.3:0,A_thaliana_renamed_AT4G09620.1:0)n23:0.00014)n22:0.36906,(L_angustifolius_renamed_OIW12596:0.10673,(L_japonicus_renamed_Lj5g3v1853460.1:0.09377,M_truncatula_renamed_MTR_1096340:0.10213)n25:0.0355)n24:0.29683)n21:0.10868)n19:0.10154,((Oryza_sativa_renamed_LOC_Os03g62240.1:0.25657,(Z_mays_renamed_A0A1D6LBB5:0.01551,Z_mays_renamed_A0A1D6LNP6:0.34488)n28:0.33884)n27:0.32492,(P_dactylifera_renamed_XP_008795577.1:0.00015,(P_dactylifera_renamed_XP_026662114.1:0,P_dactylifera_renamed_XP_008795578.1:0)n30:0.00014)n29:0.36871)n26:0.19933)n18:0.04594)n17:0.16159)n13:0.11585)n4:0.09832)n0;
```
