## Supplementary material for "Transcriptional responses to arbuscular mycorrhizal symbiosis development are conserved in the early divergent *Marchantia paleacea*": OG0006547_tree.txt

```
((((C_braunii_renamed_GBG60028:0.02583,C_braunii_renamed_GBG81638:0.03023)n3:0.86097,((M_flagellaris_scaffold-UCRN-2001195-Megaceros_tosanus:0,M_flagellaris_scaffold-UCRN-2001196-Megaceros_tosanus:0)n5:0.22691,A_agrestis_renamed_Aagr.utg000111l.174.1:0.23194)n4:0.15841)n2:0.03377,(P_abies_renamed_MA_10426252g0010:0.26485,(A_trichopoda_renamed_ERN15970:0.24338,(((((M_truncatula_renamed_MTR_4059530:0,M_truncatula_renamed_MTR_4459430:0)n12:0.18646,L_japonicus_renamed_Lj3g3v3085850.1:0.08167)n11:0.03051,L_angustifolius_renamed_OIW05802:0.07881)n10:0.07893,(B_vulgaris_renamed_KMT04709:0.25587,(A_thaliana_renamed_AT5G60590.2:0.00014,(A_thaliana_renamed_AT5G60590.1:0.00014,A_thaliana_renamed_AT5G60590.3:0.00015)n15:0.0911)n14:0.29218)n13:0.07005)n9:0.13861,(P_dactylifera_renamed_XP_008788051.1:0.16934,(Z_mays_renamed_C0P2Q3:0.08109,(Oryza_sativa_renamed_LOC_Os03g10450.2:0.16266,Oryza_sativa_renamed_LOC_Os03g10450.1:0.00014)n18:0.06244)n17:0.20504)n16:0.06825)n8:0.0401)n7:0.15069)n6:0.18955)n1:0.03096,(((P_patens_renamed_P31_35360V3.1:0,P_patens_renamed_P31_35360V3.2:0)n21:0.46559,T_lepidozioides_scaffold-SKQD-2075773-Takakia_lepidozioides:0.16611)n20:0.13755,(((S_muscicola_renamed_SM000147S01129:0.05207,(S_muscicola_renamed_SM000038S14383:0.03698,S_muscicola_renamed_SM000033S12417:0.12806)n25:0.01485)n24:0.56198,(S_moellendorffii_renamed_EFJ08045:0.00206,S_moellendorffii_renamed_EFJ16138:0.02982)n26:0.29234)n23:0.11366,((A_filiculoides_renamed_Azfi_s0212.g058213:0.00014,A_filiculoides_renamed_Azfi_s3806.g117009:0.00014)n28:0.5794,(P_pinnata_scaffold-UUHD-2145024-Porella_pinnata:0.21245,(M_paleacea_Rhiz_final_MPA6640.1.p1:0.03611,M_polymorpha_renamed_Mapoly0053s0017.1:0.03465)n30:0.24847)n29:0.17984)n27:0.07798)n22:0.079)n19:0.03096)n0;
```
