## Supplementary material for "Transcriptional responses to arbuscular mycorrhizal symbiosis development are conserved in the early divergent *Marchantia paleacea*": OG0006548_tree.txt

```
((C_braunii_renamed_GBG79799:0.45019,(S_muscicola_renamed_SM000195S05270:0.20549,(S_muscicola_renamed_SM000206S06247:0.07013,S_muscicola_renamed_SM000222S06993:0.0173)n3:0.23272)n2:0.33017)n1:0.069335,(((T_lepidozioides_scaffold-SKQD-2011542-Takakia_lepidozioides:0.16629,(P_patens_renamed_P31_13020V3.1:0,P_patens_renamed_P31_13020V3.2:0,P_patens_renamed_P31_13020V3.3:0,P_patens_renamed_P31_13020V3.4:0,P_patens_renamed_P31_13020V3.5:0,P_patens_renamed_P31_13020V3.6:0)n7:0.3084)n6:0.06685,(((M_polymorpha_renamed_Mapoly0016s0042.1:0.04396,(M_paleacea_Rhiz_final_MPA12469.1.p1:0.00014,(M_paleacea_Rhiz_final_MPA12469.4.p1:0.00014,(M_paleacea_Rhiz_final_MPA12469.3.p1:0.00014,M_paleacea_Rhiz_final_MPA12469.2.p1:0.01033)n13:0.00015)n12:0.00016)n11:0.01629)n10:0.29899,(P_neesiana_scaffold-JHFI-2105077-Pellia_neesiana:0.1686,P_pinnata_scaffold-UUHD-2143225-Porella_pinnata:0.24156)n14:0.03157)n9:0.12413,A_filiculoides_renamed_Azfi_s0213.g058304:0.44398)n8:0.02863)n5:0.10537,((S_moellendorffii_renamed_EFJ29927:0.00014,S_moellendorffii_renamed_EFJ25119:0.01723)n16:0.52051,((A_thaliana_renamed_AT1G09800.2:0,A_thaliana_renamed_AT1G09800.1:0)n18:0.27018,((A_trichopoda_renamed_ERN20023:0.25769,(P_dactylifera_renamed_XP_008786491.2:0.13612,(Oryza_sativa_renamed_LOC_Os12g09290.1:0.08371,Z_mays_renamed_A0A1D6MYK1:0.21293)n22:0.16471)n21:0.12198)n20:0.06049,(((L_angustifolius_renamed_OIV91520:0.11548,(L_japonicus_renamed_Lj0g3v0302959.1:0.26422,L_japonicus_renamed_Lj0g3v0302969.1:0.335259)n26:0.037251)n25:0.19191,M_truncatula_renamed_MTR_2005830:0.06723)n24:0.19338,B_vulgaris_renamed_KMT07946:0.25266)n23:0.08624)n19:0.03712)n17:0.20302)n15:0.05366)n4:0.069335)n0;
```
