## Supplementary material for "Transcriptional responses to arbuscular mycorrhizal symbiosis development are conserved in the early divergent *Marchantia paleacea*": OG0006549_tree.txt

```
((P_abies_renamed_MA_248854g0010:0.44103,((P_neesiana_scaffold-JHFI-2015009-Pellia_neesiana:0.08338,(M_polymorpha_renamed_Mapoly0092s0047.1:0.03441,(M_paleacea_Rhiz_final_MPA8143.1.p1:0.00015,M_paleacea_Rhiz_final_MPA8144.1.p1:0.00014)n5:0.00394)n4:0.0697)n3:0.14175,(T_lepidozioides_scaffold-SKQD-2078357-Takakia_lepidozioides:0.07348,(P_patens_renamed_P323_15300V3.1:0,P_patens_renamed_P323_15300V3.2:0)n7:0.25824)n6:0.02177)n2:0.15678)n1:0.08291,(((A_filiculoides_renamed_Azfi_s3845.g117138:0.00016,(A_filiculoides_renamed_Azfi_s0217.g058516:0.00016,A_filiculoides_renamed_Azfi_s1642.g105182:0.30148)n11:0.10402)n10:1.18918,((P_patens_renamed_P35_28900V3.3:0,P_patens_renamed_P35_28900V3.2:0,P_patens_renamed_P35_28900V3.5:0,P_patens_renamed_P35_28900V3.6:0,P_patens_renamed_P35_28900V3.4:0,P_patens_renamed_P35_28900V3.8:0,P_patens_renamed_P35_28900V3.1:0,P_patens_renamed_P35_28900V3.7:0)n13:0.06575,(T_lepidozioides_scaffold-SKQD-2009552-Takakia_lepidozioides:0.85731,T_lepidozioides_scaffold-SKQD-2079389-Takakia_lepidozioides:0.154188)n14:0.017132)n12:0.753)n9:0.1836,(P_abies_renamed_MA_280817g0010:0.50659,((P_abies_renamed_MA_838305g0010:0.46503,(P_abies_renamed_MA_10437242g0010:0.22947,(P_abies_renamed_MA_10437242g0020:0.09,P_abies_renamed_MA_84491g0010:0.17073)n19:0.21691)n18:0.1524)n17:0.09582,((P_abies_renamed_MA_4699696g0010:0.3349,(P_abies_renamed_MA_499152g0010:0.14637,(P_abies_renamed_MA_331095g0010:0.17906,P_abies_renamed_MA_10435987g0020:0.21442)n23:0.01612)n22:0.16745)n21:0.21483,(P_abies_renamed_MA_297792g0010:0.34634,P_abies_renamed_MA_681294g0010:0.50509)n24:0.15419)n20:0.01372)n16:0.03948)n15:0.74181)n8:0.08291)n0;
```
