## Supplementary material for "Transcriptional responses to arbuscular mycorrhizal symbiosis development are conserved in the early divergent *Marchantia paleacea*": OG0006550_tree.txt

```
(((A_filiculoides_renamed_Azfi_s0241.g059719:0.29387,((T_lepidozioides_scaffold-SKQD-2001187-Takakia_lepidozioides:0.00463,((T_lepidozioides_scaffold-SKQD-2001186-Takakia_lepidozioides:0,T_lepidozioides_scaffold-SKQD-2001189-Takakia_lepidozioides:0)n6:0.00014,T_lepidozioides_scaffold-SKQD-2001188-Takakia_lepidozioides:0.00015)n5:0.00486)n4:0.15852,(((P_patens_renamed_P32_24180V3.4:0,P_patens_renamed_P32_24180V3.1:0,P_patens_renamed_P32_24180V3.3:0,P_patens_renamed_P32_24180V3.5:0)n9:0.00015,P_patens_renamed_P32_24180V3.2:0.02041)n8:0.07203,(P_patens_renamed_P31_13260V3.4:0.05261,((P_patens_renamed_P31_13260V3.1:0,P_patens_renamed_P31_13260V3.3:0)n12:0.00014,P_patens_renamed_P31_13260V3.2:0.00014)n11:0.00016)n10:0.02789)n7:0.15992)n3:0.05931)n2:0.06379,((M_polymorpha_renamed_Mapoly0005s0072.1:0.10297,(P_neesiana_scaffold-JHFI-2110654-Pellia_neesiana:0.0597,P_pinnata_scaffold-UUHD-2148019-Porella_pinnata:0.09227)n15:0.08952)n14:0.14444,((A_agrestis_renamed_Aagr.utg000058l.404.4:0,A_agrestis_renamed_Aagr.utg000058l.404.6:0)n17:0.09154,((A_agrestis_renamed_Aagr.utg000058l.404.1:0,A_agrestis_renamed_Aagr.utg000058l.404.2:0)n19:0.00014,(A_agrestis_renamed_Aagr.utg000058l.404.3:0.00014,(A_agrestis_renamed_Aagr.utg000058l.404.5:0.00014,A_agrestis_renamed_Aagr.utg000058l.404.7:0.02248)n21:0.08235)n20:0.01829)n18:0.00015)n16:0.15383)n13:0.03645)n1:0.028835,((S_moellendorffii_renamed_EFJ26242:0.00016,S_moellendorffii_renamed_EFJ14539:0.21293)n23:0.21525,((C_braunii_renamed_GBG61806:0,C_braunii_renamed_GBG61805:0)n25:0.37477,(S_muscicola_renamed_SM000060S19627:0.00227,((S_muscicola_renamed_SM000005S17283:0,S_muscicola_renamed_SM000147S01103:0)n28:0.00459,S_muscicola_renamed_SM000041S15517:0.02912)n27:0.01216)n26:0.24959)n24:0.07082)n22:0.028835)n0;
```
