## Supplementary material for "Transcriptional responses to arbuscular mycorrhizal symbiosis development are conserved in the early divergent *Marchantia paleacea*": OG0006551_tree.txt

```
((C_braunii_renamed_GBG81507:0.87184,((S_muscicola_renamed_SM000302S11663:0.04417,(S_muscicola_renamed_SM000088S23753:0.07312,S_muscicola_renamed_SM000247S08286:0.11289)n4:0.0218)n3:0.59489,P_abies_renamed_MA_731510g0010:0.278)n2:0.05046)n1:0.14318,(C_braunii_renamed_GBG81505:1.41497,(((T_lepidozioides_scaffold-SKQD-2002505-Takakia_lepidozioides:0.12602,((P_patens_renamed_P312_8200V3.4:0,P_patens_renamed_P312_8200V3.3:0,P_patens_renamed_P312_8200V3.1:0)n10:0.00014,P_patens_renamed_P312_8200V3.2:0.00014)n9:0.25799)n8:0.13784,((M_paleacea_Rhiz_final_MPA27125.1.p1:0.0342,M_polymorpha_renamed_Mapoly0079s0030.1:0.03312)n12:0.26054,(P_neesiana_scaffold-JHFI-2113561-Pellia_neesiana:0.12977,(P_pinnata_scaffold-UUHD-2004338-Porella_pinnata:0.24211,P_pinnata_scaffold-UUHD-2142583-Porella_pinnata:0.191133)n14:0.021237)n13:0.03414)n11:0.14255)n7:0.05773,((A_agrestis_renamed_Aagr.utg000009l.457.1:0.37388,(S_moellendorffii_renamed_EFJ26653:0.00635,S_moellendorffii_renamed_EFJ26944:0.00521)n17:0.35356)n16:0.07046,(A_filiculoides_renamed_Azfi_s0246.g060035:0.45528,(P_abies_renamed_MA_10433548g0010:0.31794,(A_trichopoda_renamed_ERN12002:0.1798,((P_dactylifera_renamed_XP_017697510.1:0.19119,(Oryza_sativa_renamed_LOC_Os03g25140.1:0.09068,(Z_mays_renamed_A0A1D6K417:0.09414,Z_mays_renamed_A0A1D6P9C5:0.03225)n24:0.04548)n23:0.1466)n22:0.0877,((L_japonicus_renamed_Lj0g3v0091679.1:0.05946,(L_angustifolius_renamed_OIW00827:0.09141,M_truncatula_renamed_MTR_4055500:0.06325)n27:0.01339)n26:0.10116,((A_thaliana_renamed_AT3G54010.2:0.00014,A_thaliana_renamed_AT3G54010.1:0.00014)n29:0.2084,B_vulgaris_renamed_KMT12798:0.28652)n28:0.05321)n25:0.04495)n21:0.08226)n20:0.12329)n19:0.05118)n18:0.04813)n15:0.03259)n6:0.000108)n5:1.2e-05)n0;
```
