## Supplementary material for "Transcriptional responses to arbuscular mycorrhizal symbiosis development are conserved in the early divergent *Marchantia paleacea*": OG0006552_tree.txt

```
(((S_moellendorffii_renamed_EFJ19081:0.00738,S_moellendorffii_renamed_EFJ13516:0.00438)n2:0.41062,(P_neesiana_scaffold-JHFI-2108217-Pellia_neesiana:0.19891,(((M_paleacea_Rhiz_final_MPA14398.2.p1:0,M_paleacea_Rhiz_final_MPA14398.3.p1:0)n6:0.06063,M_polymorpha_renamed_Mapoly0011s0141.1:0.07183)n5:0.2938,P_pinnata_scaffold-UUHD-2149209-Porella_pinnata:0.17607)n4:0.04657)n3:0.13826)n1:0.024695,((T_lepidozioides_scaffold-SKQD-2077339-Takakia_lepidozioides:0.18792,(P_patens_renamed_P317_9770V3.3:0.04319,(P_patens_renamed_P317_9770V3.1:0,P_patens_renamed_P317_9770V3.2:0)n10:0.00015)n9:0.37836)n8:0.15274,(A_filiculoides_renamed_Azfi_s0250.g060193:0.65139,((Z_mays_renamed_B4FED4:0.08243,(Oryza_sativa_renamed_LOC_Os03g08624.1:0.16143,Oryza_sativa_renamed_LOC_Os03g08630.1:0.042588)n14:0.004732)n13:0.0272,(P_dactylifera_renamed_XP_008782210.1:0.12684,(A_trichopoda_renamed_ERM97136:0.21181,(B_vulgaris_renamed_KMS94184:1.49511,(B_vulgaris_renamed_KMT19271:0.25766,((A_thaliana_renamed_AT4G33360.1:0.0001,(A_thaliana_renamed_AT4G33360.3:0.01526,A_thaliana_renamed_AT4G33360.2:0.01978)n21:0.00012)n20:0.18582,((L_angustifolius_renamed_OIW14866:0,L_angustifolius_renamed_OIV89709:0)n23:0.09756,(((L_japonicus_renamed_Lj1g3v1649010.2:0.00014,(L_japonicus_renamed_Lj1g3v2584610.1:0.01602,L_japonicus_renamed_Lj1g3v2584620.1:0.01826)n27:0.00024)n26:0.02323,(L_japonicus_renamed_Lj1g3v1649010.1:0.00015,L_japonicus_renamed_Lj1g3v2584640.1:0.21418)n28:0.06701)n25:0.08771,(M_truncatula_renamed_MTR_3101500:0.00016,(M_truncatula_renamed_MTR_3101500:0.00015,M_truncatula_renamed_MTR_3101500:0.13614)n30:0.03867)n29:0.09976)n24:0.04956)n22:0.08485)n19:0.0198)n18:0.078183)n17:0.008687)n16:0.04871)n15:0.03156)n12:0.12394)n11:0.0977)n7:0.024695)n0;
```
