## Supplementary material for "Transcriptional responses to arbuscular mycorrhizal symbiosis development are conserved in the early divergent *Marchantia paleacea*": OG0006553_tree.txt

```
((C_braunii_renamed_GBG62270:0.59631,((M_paleacea_Rhiz_final_MPA22201.1.p1:0.01382,M_polymorpha_renamed_Mapoly0029s0091.1:0.01171)n3:0.15975,((P_neesiana_scaffold-JHFI-2007398-Pellia_neesiana:0,P_neesiana_scaffold-JHFI-2007399-Pellia_neesiana:0)n5:0.16273,(P_pinnata_scaffold-UUHD-2007347-Porella_pinnata:0.00284,P_pinnata_scaffold-UUHD-2007348-Porella_pinnata:0.00014)n6:0.11695)n4:0.06519)n2:0.09053)n1:0.03795,(((P_patens_renamed_P36_15930V3.2:0,P_patens_renamed_P36_15930V3.1:0)n9:0.25809,T_lepidozioides_scaffold-SKQD-2079137-Takakia_lepidozioides:0.13378)n8:0.17767,((M_flagellaris_scaffold-UCRN-2010789-Megaceros_tosanus:0.19758,A_agrestis_renamed_Aagr.utg000027l.249.1:0.12077)n11:0.21484,(((A_filiculoides_renamed_Azfi_s0254.g060455:0.00014,A_filiculoides_renamed_Azfi_s2111.g109444:0.00016)n14:0.4526,(P_abies_renamed_MA_7153729g0010:0.27713,((P_dactylifera_renamed_XP_008802324.1:0.10345,(Oryza_sativa_renamed_LOC_Os02g58030.1:0.07302,Z_mays_renamed_A0A1D6HQ21:0.06851)n18:0.17179)n17:0.05114,(A_trichopoda_renamed_ERM95209:0.15654,((L_angustifolius_renamed_OIV92415:0.05753,(((M_truncatula_renamed_MTR_2079560:0.00016,M_truncatula_renamed_MTR_2079560:0.03118)n24:0.01963,(M_truncatula_renamed_MTR_2079560:0.00014,M_truncatula_renamed_MTR_2079560:0.00014)n25:0.00014)n23:0.09889,((L_japonicus_renamed_Lj0g3v0252099.1:0.00014,L_japonicus_renamed_Lj0g3v0252099.2:0.00015)n27:0.07059,L_japonicus_renamed_Lj0g3v0147459.1:0.053136)n26:0.005904)n22:0.0022)n21:0.11792,(B_vulgaris_renamed_KMS97962:0.22178,(A_thaliana_renamed_AT3G15410.1:0.00015,A_thaliana_renamed_AT3G15410.2:0.00155)n29:0.22239)n28:0.01961)n20:0.06742)n19:0.02693)n16:0.11329)n15:0.12498)n13:0.05502,(S_moellendorffii_renamed_EFJ05990:0.0018,S_moellendorffii_renamed_EFJ19029:0.00475)n30:0.37181)n12:0.05252)n10:0.0341)n7:0.03795)n0;
```
