## Supplementary material for "Transcriptional responses to arbuscular mycorrhizal symbiosis development are conserved in the early divergent *Marchantia paleacea*": OG0006554_tree.txt

```
((((((M_paleacea_Rhiz_final_MPA21400.1.p1:0.02068,M_polymorpha_renamed_Mapoly0031s0070.1:0.006)n5:0.16012,(P_pinnata_scaffold-UUHD-2001387-Porella_pinnata:0.09617,(P_neesiana_scaffold-JHFI-2008369-Pellia_neesiana:0.0369,P_neesiana_scaffold-JHFI-2008457-Pellia_neesiana:0.01464)n7:0.03582)n6:0.04128)n4:0.04518,(M_flagellaris_scaffold-UCRN-2011948-Megaceros_tosanus:0.09834,A_agrestis_renamed_Aagr.utg000042l.220.1:0.12347)n8:0.11115)n3:0.03491,(((S_muscicola_renamed_SM000055S18308:0.01901,(S_muscicola_renamed_SM000040S14867:0.03507,S_muscicola_renamed_SM000077S21608:0.00014)n12:0.02023)n11:0.20337,T_lepidozioides_scaffold-SKQD-2009285-Takakia_lepidozioides:0.06212)n10:0.05234,T_lepidozioides_scaffold-SKQD-2007129-Takakia_lepidozioides:0.088371)n9:0.009819)n2:0.04193,(P_patens_renamed_P34_8600V3.1:0,P_patens_renamed_P34_8600V3.2:0)n13:0.16997)n1:0.03621,(((C_braunii_renamed_GBG63652:0.1072,C_braunii_renamed_GBG67190:0.12291)n16:0.36603,((S_moellendorffii_renamed_EFJ33604:0.00213,S_moellendorffii_renamed_EFJ36958:0.00015)n18:0.25484,(A_trichopoda_renamed_ERN14641:0.32532,((B_vulgaris_renamed_KMT20623:0.22177,(A_thaliana_renamed_AT3G57560.1:0.21663,(L_japonicus_renamed_Lj1g3v1943870.1:0.07619,M_truncatula_renamed_MTR_3108460:0.07579)n23:0.12282)n22:0.03918)n21:0.06803,((P_dactylifera_renamed_XP_008785296.1:0.08735,P_dactylifera_renamed_XP_008791521.1:0.02175)n25:0.10786,(((Oryza_sativa_renamed_LOC_Os04g46460.2:0,Oryza_sativa_renamed_LOC_Os04g46460.1:0)n28:0.05497,Z_mays_renamed_A0A1D6E3W6:0.07182)n27:0.03608,(Oryza_sativa_renamed_LOC_Os02g44000.1:0.05396,Z_mays_renamed_B4FSD4:0.10148)n29:0.03243)n26:0.13655)n24:0.05245)n20:0.08655)n19:0.11204)n17:0.02109)n15:0.05056,(A_filiculoides_renamed_Azfi_s0256.g060557:0.24186,P_abies_renamed_MA_623831g0010:0.2394)n30:0.04413)n14:0.03621)n0;
```
