## Supplementary material for "Transcriptional responses to arbuscular mycorrhizal symbiosis development are conserved in the early divergent *Marchantia paleacea*": OG0006555_tree.txt

```
(((S_moellendorffii_renamed_EFJ32932:0.02736,S_moellendorffii_renamed_EFJ15799:0.00014)n2:0.90406,(M_flagellaris_scaffold-UCRN-2053713-Megaceros_tosanus:0.26874,(A_agrestis_renamed_Aagr.utg000018l.529.1:0.01471,A_agrestis_renamed_Aagr.utg000116l.301.1:0.02023)n4:0.29268)n3:0.21452)n1:0.05247,(((M_paleacea_Rhiz_final_MPA19756.1.p1:0.02518,M_polymorpha_renamed_Mapoly0051s0007.1:0.01708)n7:0.31684,(P_pinnata_scaffold-UUHD-2147812-Porella_pinnata:0.15072,(P_neesiana_scaffold-JHFI-2002363-Pellia_neesiana:0.12076,P_neesiana_scaffold-JHFI-2013495-Pellia_neesiana:0.12484)n9:0.20184)n8:0.16325)n6:0.19235,((T_lepidozioides_scaffold-SKQD-2006438-Takakia_lepidozioides:0,T_lepidozioides_scaffold-SKQD-2006439-Takakia_lepidozioides:0)n11:0.44818,(((P_patens_renamed_P39_17960V3.1:0,P_patens_renamed_P39_17960V3.2:0)n14:0.59765,A_filiculoides_renamed_Azfi_s0256.g060563:0.71165)n13:0.01881,(((S_muscicola_renamed_SM000212S06928:0.01772,(S_muscicola_renamed_SM000007S20989:0.02765,S_muscicola_renamed_SM000011S19149:0.05293)n18:0.01667)n17:0.74772,C_braunii_renamed_GBG69441:0.58129)n16:0.1812,((P_abies_renamed_MA_10427624g0010:0.09365,P_abies_renamed_MA_8400g0010:0.04718)n20:0.56258,((A_trichopoda_renamed_ERN00801:0.05045,A_trichopoda_renamed_ERN13843:0.078)n22:0.52636,((P_dactylifera_renamed_XP_008777433.1:0.44027,(Oryza_sativa_renamed_LOC_Os09g28220.1:0.08166,Z_mays_renamed_B4F9V3:0.15237)n25:0.29736)n24:0.13085,(A_thaliana_renamed_AT4G02720.1:0.43725,(B_vulgaris_renamed_KMT10172:0.47563,(M_truncatula_renamed_MTR_8028640:0.22533,(L_angustifolius_renamed_OIW12664:0.2353,(L_japonicus_renamed_Lj0g3v0231269.1:0.00014,L_japonicus_renamed_Lj5g3v0978430.1:0.00014)n30:0.22757)n29:0.03435)n28:0.07895)n27:0.105)n26:0.071)n23:0.06754)n21:0.0887)n19:0.08316)n15:0.07545)n12:0.09535)n10:0.11203)n5:0.05247)n0;
```
