## Supplementary material for "Transcriptional responses to arbuscular mycorrhizal symbiosis development are conserved in the early divergent *Marchantia paleacea*": OG0006556_tree.txt

```
(((S_muscicola_renamed_SM000063S20013:0.03217,(S_muscicola_renamed_SM000177S03172:0.00014,S_muscicola_renamed_SM000046S16371:0.03618)n3:0.01907)n2:0.01057,S_muscicola_renamed_SM000087S23329:0.00121)n1:0.28632,(((A_filiculoides_renamed_Azfi_s0280.g062295:0.73988,(S_moellendorffii_renamed_EFJ15575:0.03055,S_moellendorffii_renamed_EFJ38869:0.00015)n7:0.37012)n6:0.06011,(P_abies_renamed_MA_10434823g0010:0.39845,(A_trichopoda_renamed_ERN19321:0.32904,((B_vulgaris_renamed_KMS99086:0.195,(A_thaliana_renamed_AT5G52190.1:0.27382,(L_japonicus_renamed_Lj0g3v0160179.1:0.34042,(L_angustifolius_renamed_OIV91464:0.27895,M_truncatula_renamed_MTR_1100753:0.03544)n14:0.04881)n13:0.00563)n12:0.09547)n11:0.18053,((Oryza_sativa_renamed_LOC_Os04g48020.1:0.08699,Z_mays_renamed_K7TVP5:0.05323)n16:0.21968,(P_dactylifera_renamed_XP_008790511.1:0.02402,P_dactylifera_renamed_XP_008804927.2:0.37525)n17:0.19351)n15:0.10153)n10:0.11178)n9:0.14327)n8:0.14149)n5:0.09237,((P_neesiana_scaffold-JHFI-2008658-Pellia_neesiana:0.00363,(P_pinnata_scaffold-UUHD-2150351-Porella_pinnata:0.07358,(M_paleacea_Rhiz_final_MPA21469.1.p1:0.03102,M_polymorpha_renamed_Mapoly0047s0087.1:0.15047)n21:0.0567)n20:0.05218)n19:0.59175,(T_lepidozioides_scaffold-SKQD-2072129-Takakia_lepidozioides:0.12144,(P_patens_renamed_P317_12800V3.1:0.7647,(P_patens_renamed_P36_24270V3.1:0,P_patens_renamed_P36_24270V3.5:0,P_patens_renamed_P36_24270V3.7:0,P_patens_renamed_P36_24270V3.6:0,P_patens_renamed_P36_24270V3.3:0,P_patens_renamed_P36_24270V3.2:0,P_patens_renamed_P36_24270V3.8:0,P_patens_renamed_P36_24270V3.4:0)n24:0.142164)n23:0.015796)n22:0.10758)n18:0.14617)n4:0.28632)n0;
```
