## Supplementary material for "Transcriptional responses to arbuscular mycorrhizal symbiosis development are conserved in the early divergent *Marchantia paleacea*": OG0006557_tree.txt

```
((C_braunii_renamed_GBG91249:0.36001,(A_filiculoides_renamed_Azfi_s0288.g063251:0.36504,(S_muscicola_renamed_SM000003S11083:0.0323,(S_muscicola_renamed_SM000107S14046:0.15178,S_muscicola_renamed_SM000056S17990:0.06371)n4:0.03987)n3:0.30829)n2:0.1211)n1:0.061355,(((S_moellendorffii_renamed_EFJ28038:0,S_moellendorffii_renamed_EFJ29468:0)n7:0.6332,(P_abies_renamed_MA_10430444g0010:0.00014,P_abies_renamed_MA_7952044g0010:0.00728)n8:0.24242)n6:0.10647,(((((L_angustifolius_renamed_OIW15616:0.03394,L_angustifolius_renamed_OIW03501:0.06971)n13:0.02956,(L_japonicus_renamed_Lj5g3v0108610.1:0.27029,(M_truncatula_renamed_MTR_1022450:0.00014,M_truncatula_renamed_MTR_1022450:0.00014)n15:0.07848)n14:0.14244)n12:0.18188,(B_vulgaris_renamed_KMT20737:0.30583,A_thaliana_renamed_AT1G75350.1:0.31817)n16:0.0911)n11:0.08491,(((P_dactylifera_renamed_XP_008797524.1:0,P_dactylifera_renamed_XP_008797525.1:0)n19:0.10401,(Oryza_sativa_renamed_LOC_Os01g44210.1:0.0531,Z_mays_renamed_B4FKB3:0.06815)n20:0.89164)n18:0.21571,A_trichopoda_renamed_ERM94635:0.22334)n17:0.03446)n10:0.28873,((A_agrestis_renamed_Aagr.utg000033l.187.1:0.27734,((((P_patens_renamed_P33_430V3.2:0,P_patens_renamed_P33_430V3.1:0)n26:0.06038,(P_patens_renamed_P313_7030V3.2:0.00014,P_patens_renamed_P313_7030V3.1:0.00016)n27:0.28251)n25:0.22682,(P_patens_renamed_P34_22510V3.3:0.00014,P_patens_renamed_P34_22510V3.1:0.00014)n28:0.01019)n24:0.02923,P_patens_renamed_P34_22510V3.2:0.11243)n23:0.16883)n22:0.03432,(M_polymorpha_renamed_Mapoly0051s0056.1:0.02776,(M_paleacea_Rhiz_final_MPA16773.1.p1:0.15445,M_paleacea_Rhiz_final_MPA16772.1.p1:0.000126)n30:1.4e-05)n29:0.06758)n21:0.08124)n9:0.02193)n5:0.061355)n0;
```
