## Supplementary material for "Transcriptional responses to arbuscular mycorrhizal symbiosis development are conserved in the early divergent *Marchantia paleacea*": OG0006558_tree.txt

```
(((M_paleacea_Rhiz_final_MPA16843.2.p1:0.0063,M_polymorpha_renamed_Mapoly0001s0378.1:0.00906)n2:0.40287,(M_flagellaris_scaffold-UCRN-2001243-Megaceros_tosanus:0.24951,((A_agrestis_renamed_Aagr.utg000041l.111.3:0.00014,A_agrestis_renamed_Aagr.utg000041l.111.4:0.00014)n5:0.00157,(A_agrestis_renamed_Aagr.utg000041l.111.1:0.00015,A_agrestis_renamed_Aagr.utg000041l.111.2:0.00014)n6:0.00656)n4:0.19188)n3:0.25694)n1:0.018895,((P_patens_renamed_P33_20180V3.3:0,P_patens_renamed_P33_20180V3.4:0,P_patens_renamed_P33_20180V3.1:0,P_patens_renamed_P33_20180V3.2:0)n8:0.44675,((A_filiculoides_renamed_Azfi_s0292.g063381:0.46465,((A_trichopoda_renamed_ERM99288:0.32218,((P_dactylifera_renamed_XP_026659943.1:0.18524,(Oryza_sativa_renamed_LOC_Os07g05960.1:0.13153,Z_mays_renamed_A0A1D6F9E1:0.14352)n15:0.31748)n14:0.08855,(A_thaliana_renamed_AT4G14970.6:0.00014,(A_thaliana_renamed_AT4G14970.3:0.00014,(A_thaliana_renamed_AT4G14970.2:0.00014,(A_thaliana_renamed_AT4G14970.4:0.00014,(A_thaliana_renamed_AT4G14970.1:0.00014,A_thaliana_renamed_AT4G14970.5:0.00014)n20:0.00065)n19:0.00016)n18:0.00016)n17:0.00016)n16:0.52073)n13:0.08051)n12:0.18656,(P_abies_renamed_MA_10436365g0010:0.3378,(P_abies_renamed_MA_704857g0010:0.19899,P_abies_renamed_MA_704857g0020:0.409815)n22:0.0409815)n21:0.0045535)n11:0.07854)n10:0.08869,((S_muscicola_renamed_SM000224S07099:0.04725,(S_muscicola_renamed_SM000062S19900:0.05207,S_muscicola_renamed_SM000273S10228:0.04986)n25:0.01622)n24:0.92395,(C_braunii_renamed_GBG65873:1.32248,(C_braunii_renamed_GBG68605:0.00188,(C_braunii_renamed_GBG68604:0.00014,C_braunii_renamed_GBG68606:0.00016)n28:0.00016)n27:0.603)n26:0.067)n23:0.09332)n9:0.06769)n7:0.018895)n0;
```
