## Supplementary material for "Transcriptional responses to arbuscular mycorrhizal symbiosis development are conserved in the early divergent *Marchantia paleacea*": OG0006559_tree.txt

```
((M_flagellaris_scaffold-UCRN-2052634-Megaceros_tosanus:0.22372,(A_agrestis_renamed_Aagr.utg000069l.111.3:0.00014,(A_agrestis_renamed_Aagr.utg000069l.111.1:0.00014,A_agrestis_renamed_Aagr.utg000069l.111.2:0.00015)n3:0.00014)n2:0.23149)n1:0.20317,((((P_patens_renamed_P31_37670V3.1:0,P_patens_renamed_P31_37670V3.2:0)n7:0.17944,(P_patens_renamed_P32_3210V3.1:0,P_patens_renamed_P32_3210V3.2:0,P_patens_renamed_P32_3210V3.3:0)n8:0.08047)n6:0.14752,((A_filiculoides_renamed_Azfi_s0307.g063994:1.04943,(T_lepidozioides_scaffold-SKQD-2063103-Takakia_lepidozioides:1.45887,((((Oryza_sativa_renamed_LOC_Os05g33760.1:0.1704,Z_mays_renamed_A0A1D6M452:0.2097)n15:0.51652,P_dactylifera_renamed_XP_017699579.1:0.17572)n14:0.19225,(P_abies_renamed_MA_898819g0010:0.77073,A_trichopoda_renamed_ERN18488:0.34804)n16:0.11974)n13:0.09279,(((M_truncatula_renamed_MTR_2049540:0.04979,M_truncatula_renamed_MTR_5076010:0.10486)n19:0.30145,(L_angustifolius_renamed_OIW05516:0.18895,L_japonicus_renamed_Lj1g3v4404360.1:0.2757)n20:0.05628)n18:0.21254,(B_vulgaris_renamed_KMT05835:0.44285,(A_thaliana_renamed_AT2G48000.1:0.62262,(A_thaliana_renamed_AT2G30780.1:0,A_thaliana_renamed_AT2G30780.2:0)n23:0.53402)n22:0.07936)n21:0.06213)n17:0.08505)n12:0.65297)n11:0.23334)n10:0.53149,(T_lepidozioides_scaffold-SKQD-2060851-Takakia_lepidozioides:0.02739,(T_lepidozioides_scaffold-SKQD-2002517-Takakia_lepidozioides:0.04121,T_lepidozioides_scaffold-SKQD-2002518-Takakia_lepidozioides:0.02529)n25:0.01641)n24:0.102483)n9:0.011387)n5:0.20957,((M_paleacea_Rhiz_final_MPA23483.1.p1:0.0689,M_polymorpha_renamed_Mapoly0072s0009.1:0.02169)n27:0.16703,(P_neesiana_scaffold-JHFI-2112484-Pellia_neesiana:0.25492,(P_pinnata_scaffold-UUHD-2143859-Porella_pinnata:0.35543,P_pinnata_scaffold-UUHD-2012526-Porella_pinnata:0.124776)n29:0.013864)n28:0.07148)n26:0.37183)n4:0.20317)n0;
```
