## Supplementary material for "Transcriptional responses to arbuscular mycorrhizal symbiosis development are conserved in the early divergent *Marchantia paleacea*": OG0006560_tree.txt

```
(((S_moellendorffii_renamed_EFJ07497:0.00482,S_moellendorffii_renamed_EFJ10672:0.0079)n2:0.30165,(C_braunii_renamed_GBG87382:0.44738,(S_muscicola_renamed_SM000057S18335:0.01927,(S_muscicola_renamed_SM000105S13904:0.03531,S_muscicola_renamed_SM000082S22816:0.02056)n5:0.00365)n4:0.36285)n3:0.09928)n1:0.047265,(((M_flagellaris_scaffold-UCRN-2002052-Megaceros_tosanus:0,M_flagellaris_scaffold-UCRN-2002053-Megaceros_tosanus:0)n8:0.10975,A_agrestis_renamed_Aagr.utg000059l.134.1:0.14578)n7:0.1219,((((M_polymorpha_renamed_Mapoly0004s0171.1:0.03112,(M_paleacea_Rhiz_final_MPA6319.1.p1:0.00014,M_paleacea_Rhiz_final_MPA6320.1.p1:0.02824)n13:0.02076)n12:0.0814,(P_pinnata_scaffold-UUHD-2149309-Porella_pinnata:0.0527,P_neesiana_scaffold-JHFI-2113130-Pellia_neesiana:0.0759)n14:0.03179)n11:0.16495,(T_lepidozioides_scaffold-SKQD-2076965-Takakia_lepidozioides:0.1484,((P_patens_renamed_P32_670V3.2:0,P_patens_renamed_P32_670V3.1:0)n17:0.05016,(P_patens_renamed_P31_41950V3.1:0,P_patens_renamed_P31_41950V3.2:0)n18:0.10084)n16:0.16507)n15:0.08539)n10:0.04449,(A_filiculoides_renamed_Azfi_s0330.g065382:0.36316,(((A_trichopoda_renamed_ERN16942:0.16396,(A_thaliana_renamed_AT4G08960.1:0.23144,((L_japonicus_renamed_Lj3g3v2995700.1:0.09995,M_truncatula_renamed_MTR_4053370:0.0825)n25:0.05285,((L_angustifolius_renamed_OIW08505:0.15746,L_angustifolius_renamed_OIW05863:0.05359)n27:0.09182,B_vulgaris_renamed_KMT02581:0.32405)n26:0.04475)n24:0.0656)n23:0.08126)n22:0.06738,(P_dactylifera_renamed_XP_026657495.1:0.21324,(Oryza_sativa_renamed_LOC_Os06g11640.1:0.03657,Z_mays_renamed_A0A1D6NRY3:0.08999)n29:0.27878)n28:0.13513)n21:0.12309,(P_abies_renamed_MA_48076g0010:0.19641,P_abies_renamed_MA_12791g0010:0.10522)n30:0.03893)n20:0.07055)n19:0.0515)n9:0.0602)n6:0.047265)n0;
```
