## Supplementary material for "Transcriptional responses to arbuscular mycorrhizal symbiosis development are conserved in the early divergent *Marchantia paleacea*": OG0006561_tree.txt

```
((((T_lepidozioides_scaffold-SKQD-2005109-Takakia_lepidozioides:0.10459,((P_patens_renamed_P313_18080V3.2:0,P_patens_renamed_P313_18080V3.1:0)n5:0.00014,P_patens_renamed_P313_18080V3.3:0.00014)n4:0.14677)n3:0.11224,(((M_polymorpha_renamed_Mapoly0006s0193.1:0.02518,(M_paleacea_Rhiz_final_MPA8062.1.p1:0.00015,M_paleacea_Rhiz_final_MPA8062.2.p1:0.00014)n9:0.01007)n8:0.17617,((P_neesiana_scaffold-JHFI-2009548-Pellia_neesiana:0.07677,P_pinnata_scaffold-UUHD-2140372-Porella_pinnata:0.10471)n11:0.00939,(P_pinnata_scaffold-UUHD-2138999-Porella_pinnata:0.00014,P_neesiana_scaffold-JHFI-2003185-Pellia_neesiana:0.062055)n12:0.006895)n10:0.07119)n7:0.06436,A_filiculoides_renamed_Azfi_s0335.g065536:0.33434)n6:0.04298)n2:0.01062,(A_agrestis_renamed_Aagr.utg000005l.51.1:0.18612,(M_flagellaris_scaffold-UCRN-2007973-Megaceros_tosanus:0.00014,M_flagellaris_scaffold-UCRN-2007974-Megaceros_tosanus:0.00014)n14:0.16019)n13:0.12154)n1:0.017885,((S_moellendorffii_renamed_EFJ28421:0.0011,S_moellendorffii_renamed_EFJ20439:0.00479)n16:0.31861,((C_braunii_renamed_GBG83500:0.35115,(S_muscicola_renamed_SM000044S15983:0.05167,(S_muscicola_renamed_SM000001S04780:0.06328,S_muscicola_renamed_SM000085S23277:0.08667)n20:0.01962)n19:0.27956)n18:0.19386,(((M_truncatula_renamed_MTR_4094315:0.08113,(L_angustifolius_renamed_OIW13179:0.08254,(L_japonicus_renamed_Lj0g3v0121919.1:0.00014,L_japonicus_renamed_Lj4g3v0336710.1:0.00014)n25:0.09811)n24:0.03258)n23:0.03968,(A_thaliana_renamed_AT3G26410.1:0.19372,B_vulgaris_renamed_KMS98003:0.19067)n26:0.02177)n22:0.05526,(A_trichopoda_renamed_ERN19925:0.16248,((P_dactylifera_renamed_XP_008786539.1:0.00668,P_dactylifera_renamed_XP_026659552.1:0.00014)n29:0.07962,(Oryza_sativa_renamed_LOC_Os02g35060.1:0.07596,Z_mays_renamed_A0A1D6HAJ5:0.06673)n30:0.14373)n28:0.03338)n27:0.04769)n21:0.15409)n17:0.06283)n15:0.017885)n0;
```
