## Supplementary material for "Transcriptional responses to arbuscular mycorrhizal symbiosis development are conserved in the early divergent *Marchantia paleacea*": OG0006562_tree.txt

```
(((S_muscicola_renamed_SM000089S23836:0.0197,(S_muscicola_renamed_SM000043S15818:0.02141,S_muscicola_renamed_SM000066S20406:0.02092)n3:0.00765)n2:0.22572,(((A_agrestis_renamed_Aagr.utg000063l.126.2:0.00014,A_agrestis_renamed_Aagr.utg000063l.126.1:0.00014)n6:0.131,((((P_patens_renamed_P313_6200V3.2:0,P_patens_renamed_P313_6200V3.1:0)n10:0.13849,T_lepidozioides_scaffold-SKQD-2077459-Takakia_lepidozioides:0.06515)n9:0.04386,((P_pinnata_scaffold-UUHD-2006128-Porella_pinnata:0.09224,P_neesiana_scaffold-JHFI-2108938-Pellia_neesiana:0.09997)n12:0.01961,(M_paleacea_Rhiz_final_MPA6769.1.p1:0.00015,M_polymorpha_renamed_Mapoly0048s0015.1:0.04464)n13:0.0886)n11:0.03336)n8:0.03692,(A_filiculoides_renamed_Azfi_s0341.g065665:0.14389,(P_abies_renamed_MA_10426906g0010:0.11462,(A_trichopoda_renamed_ERN03119:0.07733,(((((P_dactylifera_renamed_XP_026659621.1:0,P_dactylifera_renamed_XP_008786710.1:0)n21:0.0247,(P_dactylifera_renamed_XP_026665056.1:0.12299,P_dactylifera_renamed_XP_008806392.1:0.00014)n22:0.02947)n20:0.06257,(Oryza_sativa_renamed_LOC_Os03g60939.1:0.04481,Z_mays_renamed_B4FS25:0.03252)n23:0.0804)n19:0.02092,A_thaliana_renamed_AT1G20575.1:0.08152)n18:0.01657,(B_vulgaris_renamed_KMT13257:0.13458,((L_japonicus_renamed_Lj4g3v0496560.1:0.0389,(M_truncatula_renamed_MTR_4087885:0.01816,M_truncatula_renamed_MTR_2097220:0.17064)n27:0.0235)n26:0.01216,L_angustifolius_renamed_OIW10143:0.046)n25:0.02087)n24:0.01681)n17:0.0284)n16:0.06959)n15:0.05206)n14:0.05248)n7:0.03543)n5:0.05422,(M_paleacea_Rhiz_final_MPA4594.1.p1:0.49335,(C_braunii_renamed_GBG75287:0.03984,C_braunii_renamed_GBG90377:0.01013)n29:0.13323)n28:0.098748)n4:0.010972)n1:0.026305,(S_moellendorffii_renamed_EFJ26177:0.00387,S_moellendorffii_renamed_EFJ05561:0.00014)n30:0.16875)n0;
```
