## Supplementary material for "Transcriptional responses to arbuscular mycorrhizal symbiosis development are conserved in the early divergent *Marchantia paleacea*": OG0006563_tree.txt

```
((A_agrestis_renamed_Aagr.utg000006l.608.1:0.50925,(S_muscicola_renamed_SM000169S02735:0.20069,(S_muscicola_renamed_SM000183S03982:0.01569,S_muscicola_renamed_SM000228S07368:0.14651)n3:0.11138)n2:0.65394)n1:0.057485,((((M_polymorpha_renamed_Mapoly0057s0093.1:0.03563,(M_paleacea_Rhiz_final_MPA18833.1.p1:0.00016,M_paleacea_Rhiz_final_MPA18833.2.p1:0.00014)n8:0.01081)n7:0.24355,(P_neesiana_scaffold-JHFI-2112334-Pellia_neesiana:0.12572,(P_pinnata_scaffold-UUHD-2145532-Porella_pinnata:0.24679,P_pinnata_scaffold-UUHD-2140723-Porella_pinnata:0.054675)n10:0.006075)n9:0.0828)n6:0.14636,((P_patens_renamed_P313_21910V3.5:0.00015,(P_patens_renamed_P313_21910V3.2:0.00014,(P_patens_renamed_P313_21910V3.3:0,P_patens_renamed_P313_21910V3.4:0,P_patens_renamed_P313_21910V3.1:0)n14:0.00014)n13:0.00016)n12:0.33214,(T_lepidozioides_scaffold-SKQD-2006801-Takakia_lepidozioides:0.00014,(T_lepidozioides_scaffold-SKQD-2006802-Takakia_lepidozioides:0.0098,T_lepidozioides_scaffold-SKQD-2006803-Takakia_lepidozioides:0.00241)n16:0.00037)n15:0.22374)n11:0.11173)n5:0.04975,((S_moellendorffii_renamed_EFJ20757:0.06734,(S_moellendorffii_renamed_EFJ32670:0.00987,S_moellendorffii_renamed_EFJ20756:0.03039)n19:0.00272)n18:0.58513,(A_filiculoides_renamed_Azfi_s0349.g066511:0.75873,((A_trichopoda_renamed_ERN12730:0.00014,A_trichopoda_renamed_ERM97433:0.32874)n22:0.39594,((P_dactylifera_renamed_XP_017695950.1:0.27422,(Oryza_sativa_renamed_LOC_Os04g53700.1:0.14212,Z_mays_renamed_A0A1D6DXJ5:0.15492)n25:0.1636)n24:0.10351,(B_vulgaris_renamed_KMS95766:0.32917,(A_thaliana_renamed_AT3G21820.1:0.28213,(M_truncatula_renamed_MTR_2088820:0.11718,(L_angustifolius_renamed_OIW09238:0.17258,L_japonicus_renamed_Lj3g3v1340410.1:0.16303)n29:0.02146)n28:0.14582)n27:0.04824)n26:0.04342)n23:0.0842)n21:0.24257)n20:0.12365)n17:0.0325)n4:0.057485)n0;
```
