## Supplementary material for "Transcriptional responses to arbuscular mycorrhizal symbiosis development are conserved in the early divergent *Marchantia paleacea*": OG0006564_tree.txt

```
((((M_flagellaris_scaffold-UCRN-2011565-Megaceros_tosanus:0.35691,A_agrestis_renamed_Aagr.utg000011l.113.1:0.21236)n3:0.15347,(((S_moellendorffii_renamed_EFJ33502:0.00398,S_moellendorffii_renamed_EFJ27152:0.01076)n6:0.06287,(S_moellendorffii_renamed_EFJ24824:0.00015,S_moellendorffii_renamed_EFJ15420:0.01122)n7:0.03775)n5:0.31002,(((P_patens_renamed_P324_12730V3.3:0,P_patens_renamed_P324_12730V3.1:0,P_patens_renamed_P324_12730V3.2:0)n10:0.16425,T_lepidozioides_scaffold-SKQD-2000676-Takakia_lepidozioides:0.27861)n9:0.06683,((M_polymorpha_renamed_Mapoly0006s0023.1:0.04607,(M_paleacea_Rhiz_final_MPA24906.1.p1:0.00016,M_paleacea_Rhiz_final_MPA24906.2.p1:0.00014)n13:0.01639)n12:0.22223,((P_pinnata_scaffold-UUHD-2014919-Porella_pinnata:0.00016,P_pinnata_scaffold-UUHD-2014920-Porella_pinnata:0.00014)n15:0.20865,(P_neesiana_scaffold-JHFI-2108773-Pellia_neesiana:0.19182,P_neesiana_scaffold-JHFI-2108703-Pellia_neesiana:0.098658)n16:0.010962)n14:0.04513)n11:0.1226)n8:0.09671)n4:0.06136)n2:0.06343,(P_abies_renamed_MA_10437162g0010:0.30022,(((P_dactylifera_renamed_XP_008776378.1:0.00015,P_dactylifera_renamed_XP_008776380.1:0.00014)n20:0.23756,(A_thaliana_renamed_AT5G48840.1:0.28689,(A_trichopoda_renamed_ERN18876:0.33117,(B_vulgaris_renamed_KMT05698:0.22246,(L_angustifolius_renamed_OIW01267:0.11206,(L_japonicus_renamed_Lj1g3v4693050.1:0.14311,M_truncatula_renamed_MTR_7058920:0.15349)n25:0.0227)n24:0.12515)n23:0.04744)n22:0.09669)n21:0.06261)n19:0.06527,(Oryza_sativa_renamed_LOC_Os03g63490.1:0.10148,Z_mays_renamed_B4F7V8:0.15735)n26:0.19405)n18:0.11163)n17:0.11766)n1:0.027785,((S_muscicola_renamed_SM000261S09961:0.05031,S_muscicola_renamed_SM000400S15603:0.04863)n28:0.42615,(A_filiculoides_renamed_Azfi_s0352.g066620:0.33278,C_braunii_renamed_GBG86612:0.47609)n29:0.06078)n27:0.027785)n0;
```
