## Supplementary material for "Transcriptional responses to arbuscular mycorrhizal symbiosis development are conserved in the early divergent *Marchantia paleacea*": OG0006565_tree.txt

```
(((S_moellendorffii_renamed_EFJ08700:0,S_moellendorffii_renamed_EFJ36678:0)n2:0.08685,((((M_truncatula_renamed_MTR_6048300:0.11346,(L_japonicus_renamed_Lj0g3v0336789.1:0.27129,(M_paleacea_Rhiz_final_MPA27237.1.p1:0.59146,(L_angustifolius_renamed_OIW08049:0.02585,L_angustifolius_renamed_OIV98892:0.05652)n9:0.00654)n8:0.03445)n7:0.02766)n6:0.06086,(A_thaliana_renamed_AT5G24020.1:0.11172,B_vulgaris_renamed_KMT16186:0.15385)n10:0.03062)n5:0.01968,((P_dactylifera_renamed_XP_026661891.1:0.27383,(P_dactylifera_renamed_XP_017699551.1:0,P_dactylifera_renamed_XP_026662426.1:0)n13:0.03803)n12:0.1011,((Oryza_sativa_renamed_LOC_Os06g01690.1:0.04044,Z_mays_renamed_C0HI22:0.03437)n15:0.30741,A_trichopoda_renamed_ERM96489:0.16313)n14:0.06223)n11:0.086)n4:0.14002,((S_muscicola_renamed_SM000027S09634:0.01623,(S_muscicola_renamed_SM000076S21846:0.03498,S_muscicola_renamed_SM000028S10111:0.0185)n18:0.01964)n17:0.51491,(((P_neesiana_scaffold-JHFI-2113093-Pellia_neesiana:0.03218,((((A_agrestis_renamed_Aagr.utg000044l.35.1:0,A_agrestis_renamed_Aagr.utg000044l.35.3:0)n25:0.00015,A_agrestis_renamed_Aagr.utg000044l.35.2:0.00014)n24:0.17115,(M_paleacea_Rhiz_final_MPA25608.1.p2:0.55466,P_pinnata_scaffold-UUHD-2149731-Porella_pinnata:0.00015)n26:0.05497)n23:0.02189,M_polymorpha_renamed_Mapoly0042s0122.1:0.00014)n22:0.01023)n21:0.03659,(T_lepidozioides_scaffold-SKQD-2076218-Takakia_lepidozioides:0.00012,((P_patens_renamed_P31_24820V3.2:0,P_patens_renamed_P31_24820V3.1:0)n29:0.04506,(P_patens_renamed_P32_15820V3.2:0,P_patens_renamed_P32_15820V3.1:0)n30:0.11005)n28:0.10253)n27:0.06545)n20:0.06374,P_patens_renamed_P314_14070V3.1:0.917568)n19:0.101952)n16:0.040122)n3:0.004458)n1:0.05121,A_filiculoides_renamed_Azfi_s0355.g066723:0.12719)n0;
```
