## Supplementary material for "Transcriptional responses to arbuscular mycorrhizal symbiosis development are conserved in the early divergent *Marchantia paleacea*": OG0006566_tree.txt

```
(((P_abies_renamed_MA_10429532g0010:0.26662,(A_trichopoda_renamed_ERN13877:0.15681,((P_dactylifera_renamed_XP_008812069.1:0.12084,(Oryza_sativa_renamed_LOC_Os01g11070.1:0.03904,Z_mays_renamed_A0A1D6MG89:0.04822)n6:0.13992)n5:0.06914,((L_angustifolius_renamed_OIV99117:0.07838,(M_truncatula_renamed_MTR_2076680:0.07138,(L_japonicus_renamed_Lj3g3v1061380.1:0.00014,L_japonicus_renamed_Lj4g3v0548750.1:0.00184)n10:0.07598)n9:0.02668)n8:0.05276,(A_thaliana_renamed_AT1G16900.1:0.18405,B_vulgaris_renamed_KMT13175:0.20084)n11:0.03747)n7:0.06148)n4:0.06077)n3:0.2204)n2:0.18203,((((P_pinnata_scaffold-UUHD-2018644-Porella_pinnata:0.16602,(P_neesiana_scaffold-JHFI-2101450-Pellia_neesiana:0.0797,((P_neesiana_scaffold-JHFI-2013651-Pellia_neesiana:0.00016,P_neesiana_scaffold-JHFI-2003500-Pellia_neesiana:0.07826)n18:0.01232,P_neesiana_scaffold-JHFI-2003499-Pellia_neesiana:0.08826)n17:0.06729)n16:0.06175)n15:0.06697,(M_polymorpha_renamed_Mapoly0059s0091.1:0.03401,(M_paleacea_Rhiz_final_MPA25646.1.p1:0.00649,M_paleacea_Rhiz_final_MPA25646.2.p1:0.00014)n20:0.01966)n19:0.23966)n14:0.16041,(A_filiculoides_renamed_Azfi_s0355.g066728:0.4502,A_agrestis_renamed_Aagr.utg000011l.71.1:0.37401)n21:0.06492)n13:0.02691,S_moellendorffii_renamed_EFJ13347:0.42726)n12:0.01595)n1:0.017155,((C_braunii_renamed_GBG63602:0.6249,(S_muscicola_renamed_SM000008S22149:0.14776,S_muscicola_renamed_SM000035S13099:0.00474)n24:0.34118)n23:0.2444,((T_lepidozioides_scaffold-SKQD-2004678-Takakia_lepidozioides:0.00015,T_lepidozioides_scaffold-SKQD-2004679-Takakia_lepidozioides:0.00014)n26:0.23141,((P_patens_renamed_P36_16240V3.1:0,P_patens_renamed_P36_16240V3.4:0)n28:0.00015,((P_patens_renamed_P36_16240V3.3:0,P_patens_renamed_P36_16240V3.2:0)n30:0.00014,P_patens_renamed_P36_16240V3.5:0.00299)n29:0.0009)n27:0.34821)n25:0.09907)n22:0.017155)n0;
```
