## Supplementary material for "Transcriptional responses to arbuscular mycorrhizal symbiosis development are conserved in the early divergent *Marchantia paleacea*": OG0006567_tree.txt

```
(((M_paleacea_Rhiz_final_MPA3532.1.p1:0.25664,P_neesiana_scaffold-JHFI-2106858-Pellia_neesiana:0.47313)n2:0.28321,(S_muscicola_renamed_SM000051S17603:0.01101,(S_muscicola_renamed_SM000639S19852:0.0268,S_muscicola_renamed_SM002154S06709:0.03126)n4:0.01065)n3:0.23219)n1:0.068105,((T_lepidozioides_scaffold-SKQD-2004068-Takakia_lepidozioides:0.13279,(P_patens_renamed_P38_15440V3.4:0.00014,(P_patens_renamed_P38_15440V3.3:0.00016,(P_patens_renamed_P38_15440V3.2:0,P_patens_renamed_P38_15440V3.1:0)n9:0.00014)n8:0.00016)n7:0.15883)n6:0.18612,((S_moellendorffii_renamed_EFJ25085:0.28337,((Oryza_sativa_renamed_LOC_Os03g21460.1:0.05053,Z_mays_renamed_A0A1D6K1V4:0.08621)n13:0.108,((A_filiculoides_renamed_Azfi_s1239.g100217:0.51078,M_truncatula_renamed_MTR_5068270:1.69832)n15:0.16464,(A_filiculoides_renamed_Azfi_s0373.g067164:0.35969,(A_thaliana_renamed_AT3G10850.1:0.16848,(A_trichopoda_renamed_ERN04245:0.19544,(P_dactylifera_renamed_XP_008782702.1:0.1454,(B_vulgaris_renamed_KMT17404:0.12465,(L_angustifolius_renamed_OIV89905:0.08674,(M_truncatula_renamed_MTR_5068440:0.08789,L_japonicus_renamed_Lj2g3v2183120.1:0.03426)n22:0.01573)n21:0.04405)n20:0.02104)n19:0.01754)n18:0.03708)n17:0.017523)n16:0.001947)n14:0.065817)n12:0.007313)n11:0.05452,((M_flagellaris_scaffold-UCRN-2003765-Megaceros_tosanus:0.00014,M_flagellaris_scaffold-UCRN-2003766-Megaceros_tosanus:0.00014)n24:0.19957,(A_agrestis_renamed_Aagr.utg000006l.159.1:0.00014,(A_agrestis_renamed_Aagr.utg000006l.159.4:0.00014,(A_agrestis_renamed_Aagr.utg000006l.159.2:0.00014,((A_agrestis_renamed_Aagr.utg000006l.159.3:0.15248,A_agrestis_renamed_Aagr.utg000006l.159.5:0.00014)n29:0.03845,(A_agrestis_renamed_Aagr.utg000006l.159.7:0.00014,A_agrestis_renamed_Aagr.utg000006l.159.6:0.00014)n30:0.00693)n28:0.01126)n27:0.00014)n26:0.00015)n25:0.12918)n23:0.09269)n10:0.03712)n5:0.068105)n0;
```
