## Supplementary material for "Transcriptional responses to arbuscular mycorrhizal symbiosis development are conserved in the early divergent *Marchantia paleacea*": OG0006568_tree.txt

```
(((S_moellendorffii_renamed_EFJ30106:0.00511,S_moellendorffii_renamed_EFJ08285:0.00601)n2:0.23445,(C_braunii_renamed_GBG84849:0.48142,(A_filiculoides_renamed_Azfi_s0373.g067200:0.24061,((P_abies_renamed_MA_218203g0010:0.29009,(P_abies_renamed_MA_101658g0010:0.08777,P_abies_renamed_MA_896570g0010:0.04758)n7:0.16034)n6:0.06226,(A_trichopoda_renamed_ERM95094:0.28308,((A_thaliana_renamed_AT3G48990.1:0.16257,(B_vulgaris_renamed_KMT16394:0.12756,((L_angustifolius_renamed_OIW08030:0.03963,L_angustifolius_renamed_OIW06344:0.03852)n13:0.04948,((M_truncatula_renamed_MTR_3035130:0.00015,(M_truncatula_renamed_MTR_3035130:0.00034,M_truncatula_renamed_MTR_4050430:0.48892)n16:0.02815)n15:0.1054,(L_japonicus_renamed_Lj0g3v0002229.1:0.11387,L_japonicus_renamed_Lj0g3v0002239.1:0.00015)n17:0.0815)n14:0.02448)n12:0.08612)n11:0.02924)n10:0.04989,(P_dactylifera_renamed_XP_008806875.1:0.12717,(Oryza_sativa_renamed_LOC_Os04g58710.1:0.0949,Z_mays_renamed_A0A1D6JIH7:0.08928)n19:0.17277)n18:0.07484)n9:0.11194)n8:0.10588)n5:0.16683)n4:0.08497)n3:0.06148)n1:0.036855,(M_flagellaris_scaffold-UCRN-2005918-Megaceros_tosanus:0.17556,((T_lepidozioides_scaffold-SKQD-2078617-Takakia_lepidozioides:0.14243,((P_patens_renamed_P324_4490V3.6:0,P_patens_renamed_P324_4490V3.5:0)n24:0.00014,(P_patens_renamed_P324_4490V3.4:0,P_patens_renamed_P324_4490V3.2:0,P_patens_renamed_P324_4490V3.3:0,P_patens_renamed_P324_4490V3.1:0)n25:0.00014)n23:0.2043)n22:0.05143,(M_paleacea_Rhiz_final_MPA27221.3.p1:0.1116,(P_neesiana_scaffold-JHFI-2112823-Pellia_neesiana:0.06152,(P_pinnata_scaffold-UUHD-2010896-Porella_pinnata:0,P_pinnata_scaffold-UUHD-2010897-Porella_pinnata:0)n28:0.08713)n27:0.04485)n26:0.09662)n21:0.02805)n20:0.036855)n0;
```
