## Supplementary material for "Transcriptional responses to arbuscular mycorrhizal symbiosis development are conserved in the early divergent *Marchantia paleacea*": OG0006569_tree.txt

```
((C_braunii_renamed_GBG80051:0.29421,(A_trichopoda_renamed_ERN07979:0.22005,(((B_vulgaris_renamed_KMT11062:0.20831,B_vulgaris_renamed_KMT11061:0.00014)n5:0.04758,(((L_japonicus_renamed_Lj0g3v0310909.1:0.05059,M_truncatula_renamed_MTR_4020460:0.05265)n8:0.02387,L_angustifolius_renamed_OIW04925:0.03253)n7:0.02839,(A_thaliana_renamed_AT2G37680.2:0.00016,A_thaliana_renamed_AT2G37680.1:0.00014)n9:0.147)n6:0.02158)n4:0.02676,((P_dactylifera_renamed_XP_026663722.1:0.00498,(P_dactylifera_renamed_XP_008801605.1:0.00015,P_dactylifera_renamed_XP_026663721.1:0.00014)n12:0.00016)n11:0.04253,((Oryza_sativa_renamed_LOC_Os01g05090.1:0.02168,(Oryza_sativa_renamed_LOC_Os03g47550.2:0,Oryza_sativa_renamed_LOC_Os03g47550.1:0)n15:0.0022)n14:0.04057,(Z_mays_renamed_A0A1D6MKN5:0.88029,(Z_mays_renamed_B4F8C6:0.01122,Z_mays_renamed_A0A1D6FE77:0.07733)n17:0.010134)n16:0.001126)n13:0.01099)n10:0.04087)n3:0.04218)n2:0.1394)n1:0.018795,((S_muscicola_renamed_SM000139S00135:0.31447,(M_flagellaris_scaffold-UCRN-2050482-Megaceros_tosanus:0.13888,A_agrestis_renamed_Aagr.utg000091l.41.1:0.11272)n20:0.09612)n19:0.01208,(((M_paleacea_Rhiz_final_MPA24393.1.p1:0.00014,M_polymorpha_renamed_Mapoly0038s0068.1:0.00471)n23:0.06325,(P_neesiana_scaffold-JHFI-2111119-Pellia_neesiana:0.03542,P_pinnata_scaffold-UUHD-2014985-Porella_pinnata:0.04997)n24:0.03299)n22:0.02486,(A_filiculoides_renamed_Azfi_s0384.g067467:0.16151,((T_lepidozioides_scaffold-SKQD-2076919-Takakia_lepidozioides:0.02293,((P_patens_renamed_P36_13830V3.2:0,P_patens_renamed_P36_13830V3.1:0)n29:0.00014,P_patens_renamed_P36_13830V3.3:0.00014)n28:0.10199)n27:0.03572,(S_moellendorffii_renamed_EFJ06879:0,S_moellendorffii_renamed_EFJ34827:0)n30:0.12253)n26:0.01907)n25:0.01007)n21:0.01725)n18:0.018795)n0;
```
