## Supplementary material for "Transcriptional responses to arbuscular mycorrhizal symbiosis development are conserved in the early divergent *Marchantia paleacea*": OG0006570_tree.txt

```
((((A_trichopoda_renamed_ERN19532:0.12825,P_dactylifera_renamed_XP_026664096.1:0.09006)n3:0.08881,(((A_thaliana_renamed_AT1G05190.1:0.14144,B_vulgaris_renamed_KMT01959:0.19074)n6:0.03296,(L_japonicus_renamed_Lj0g3v0091599.1:0.08983,(L_angustifolius_renamed_OIW08024:0.09905,L_angustifolius_renamed_OIV98900:0.09893)n8:0.05815)n7:0.04337)n5:0.03846,(M_truncatula_renamed_MTR_0316s0010:0.1029,((Z_mays_renamed_A0A1D6P9Z8:0.05433,Z_mays_renamed_B6UCF0:0.02534)n11:0.09698,(Oryza_sativa_renamed_LOC_Os03g54040.1:0.00975,Oryza_sativa_renamed_LOC_Os03g24020.1:0.011493)n12:0.001277)n10:0.01719)n9:0.03334)n4:0.06083)n2:0.16761,(((A_agrestis_renamed_Aagr.utg000111l.134.1:0.20419,((S_muscicola_renamed_SM000126S26343:0.03594,(S_muscicola_renamed_SM000002S05636:0.01278,S_muscicola_renamed_SM000153S01585:0.00014)n18:0.00016)n17:0.30218,M_flagellaris_scaffold-UCRN-2051443-Megaceros_tosanus:0.09531)n16:0.07494)n15:0.07868,(((M_paleacea_Rhiz_final_MPA22847.1.p1:0.01348,M_polymorpha_renamed_Mapoly0005s0245.1:0.01845)n21:0.1231,(P_neesiana_scaffold-JHFI-2015732-Pellia_neesiana:0.11069,P_pinnata_scaffold-UUHD-2145098-Porella_pinnata:0.12116)n22:0.04012)n20:0.101,((A_filiculoides_renamed_Azfi_s0387.g067570:0.0981,A_filiculoides_renamed_Azfi_s0454.g071297:0.07655)n24:0.18885,(T_lepidozioides_scaffold-SKQD-2076333-Takakia_lepidozioides:0.16674,(P_patens_renamed_P311_25510V3.2:0,P_patens_renamed_P311_25510V3.1:0)n26:0.22441)n25:0.0226)n23:0.02605)n19:0.038)n14:0.03987,A_agrestis_renamed_Aagr.utg000027l.277.1:0.860463)n13:0.095607)n1:0.02371,(C_braunii_renamed_GBG64081:0.3853,((S_moellendorffii_renamed_EFJ19487:0.00431,S_moellendorffii_renamed_EFJ21016:0.00014)n29:0.26649,(S_moellendorffii_renamed_EFJ32678:0,S_moellendorffii_renamed_EFJ20749:0)n30:0.57051)n28:0.06339)n27:0.10773)n0;
```
