## Supplementary material for "Transcriptional responses to arbuscular mycorrhizal symbiosis development are conserved in the early divergent *Marchantia paleacea*": OG0006571_tree.txt

```
((A_filiculoides_renamed_Azfi_s0419.g069129:0.2702,((P_abies_renamed_MA_957334g0010:0.28928,(B_vulgaris_renamed_KMS65361:1.14879,(A_trichopoda_renamed_ERN07420:0.14448,(((Oryza_sativa_renamed_LOC_Os04g42990.1:0.04791,Z_mays_renamed_B4G0C7:0.05249)n8:0.13923,(P_dactylifera_renamed_XP_008783737.2:0.03684,(P_dactylifera_renamed_XP_008778005.1:0.00014,P_dactylifera_renamed_XP_017696246.1:0.00014)n10:0.05242)n9:0.06263)n7:0.07721,((M_truncatula_renamed_MTR_7089440:0.04342,(L_japonicus_renamed_Lj1g3v4107020.1:0.04211,(L_angustifolius_renamed_OIW15485:0.03437,L_angustifolius_renamed_OIW03199:0.032)n14:0.02422)n13:0.00791)n12:0.12381,(A_thaliana_renamed_AT1G05055.1:0.19725,B_vulgaris_renamed_KMS95642:0.16107)n15:0.03408)n11:0.04395)n6:0.09528)n5:0.062676)n4:0.006964)n3:0.07128,(S_moellendorffii_renamed_EFJ23746:0.0049,S_moellendorffii_renamed_EFJ21386:0.00016)n16:0.24831)n2:0.02616)n1:0.022215,(((M_flagellaris_scaffold-UCRN-2053004-Megaceros_tosanus:0.08873,(A_agrestis_renamed_Aagr.utg000038l.267.2:0.00742,A_agrestis_renamed_Aagr.utg000038l.267.1:0.00016)n20:0.13768)n19:0.09948,((P_patens_renamed_P324_6530V3.1:0,P_patens_renamed_P324_6530V3.2:0)n22:0.16645,T_lepidozioides_scaffold-SKQD-2003745-Takakia_lepidozioides:0.10923)n21:0.07328)n18:0.04931,((C_braunii_renamed_GBG75993:0.28689,S_muscicola_renamed_SM000200S05810:0.34228)n24:0.11545,(P_neesiana_scaffold-JHFI-2108291-Pellia_neesiana:0.09083,(P_pinnata_scaffold-UUHD-2148711-Porella_pinnata:0.08334,(M_polymorpha_renamed_Mapoly0005s0033.1:0.00012,((M_paleacea_Rhiz_final_MPA8603.2.p1:0,M_paleacea_Rhiz_final_MPA8603.3.p1:0)n29:0.00015,(M_paleacea_Rhiz_final_MPA8603.1.p1:0,M_paleacea_Rhiz_final_MPA8603.4.p1:0)n30:0.00014)n28:0.01387)n27:0.09454)n26:0.02795)n25:0.1113)n23:0.01874)n17:0.022215)n0;
```
