## Supplementary material for "Transcriptional responses to arbuscular mycorrhizal symbiosis development are conserved in the early divergent *Marchantia paleacea*": OG0006572_tree.txt

```
(((S_moellendorffii_renamed_EFJ12147:0.65039,C_braunii_renamed_GBG75552:0.63042)n2:0.07666,(((((A_trichopoda_renamed_ERN01272:0.28287,(P_dactylifera_renamed_XP_026665486.1:0.30723,(P_dactylifera_renamed_XP_026664530.1:0.00159,(P_dactylifera_renamed_XP_026664531.1:0.00014,P_dactylifera_renamed_XP_008804547.1:0.00014)n10:0.00014)n9:0.00916)n8:0.2105)n7:0.03516,(Z_mays_renamed_A0A1D6L7Y9:0.06347,(Oryza_sativa_renamed_LOC_Os03g58540.1:0.00014,(Oryza_sativa_renamed_LOC_Os03g58540.2:0.00891,Oryza_sativa_renamed_LOC_Os03g58540.3:0.07701)n13:0.01748)n12:0.08558)n11:0.38576)n6:0.06533,(L_angustifolius_renamed_OIW03515:0.13539,(M_truncatula_renamed_MTR_1023160:0.17968,(L_japonicus_renamed_Lj0g3v0057889.1:0.00107,L_japonicus_renamed_Lj5g3v0144410.1:0.00612)n16:0.12621)n15:0.05323)n14:0.11756)n5:0.03332,(B_vulgaris_renamed_KMT20673:0.00014,B_vulgaris_renamed_KMT20672:0.00014)n17:0.26702)n4:0.38608,A_filiculoides_renamed_Azfi_s0466.g072803:0.50666)n3:0.03921)n1:0.01843,(((((M_paleacea_Rhiz_final_MPA17707.1.p1:0.02821,M_polymorpha_renamed_Mapoly0009s0196.1:0.02175)n22:0.16613,(P_pinnata_scaffold-UUHD-2147960-Porella_pinnata:0.10688,P_neesiana_scaffold-JHFI-2018676-Pellia_neesiana:0.27527)n23:0.09317)n21:0.16241,(S_muscicola_renamed_SM000173S03033:0.04271,(S_muscicola_renamed_SM000032S12114:0.03961,S_muscicola_renamed_SM000071S21099:0.03345)n25:0.02919)n24:0.71355)n20:0.0401,((P_patens_renamed_P314_3560V3.2:0,P_patens_renamed_P314_3560V3.1:0)n27:0.31997,(T_lepidozioides_scaffold-SKQD-2006886-Takakia_lepidozioides:0.0063,T_lepidozioides_scaffold-SKQD-2006887-Takakia_lepidozioides:0.00014)n28:0.2104)n26:0.107)n19:0.02704,(A_agrestis_renamed_Aagr.utg000012l.56.3:0.0134,(A_agrestis_renamed_Aagr.utg000012l.56.1:0.00014,A_agrestis_renamed_Aagr.utg000012l.56.2:0.00014)n30:0.00054)n29:0.41129)n18:0.01843)n0;
```
