## Supplementary material for "Transcriptional responses to arbuscular mycorrhizal symbiosis development are conserved in the early divergent *Marchantia paleacea*": OG0006573_tree.txt

```
(((M_flagellaris_scaffold-UCRN-2010277-Megaceros_tosanus:0,M_flagellaris_scaffold-UCRN-2010278-Megaceros_tosanus:0)n2:0.34807,(T_lepidozioides_scaffold-SKQD-2066519-Takakia_lepidozioides:0.13527,((P_patens_renamed_P310_3330V3.5:0.00018,((P_patens_renamed_P310_3330V3.1:0,P_patens_renamed_P310_3330V3.2:0)n7:0.00014,(P_patens_renamed_P310_3330V3.3:0,P_patens_renamed_P310_3330V3.4:0)n8:0.00014)n6:0.19355)n5:0.31745,(S_moellendorffii_renamed_EFJ12254:0.01269,S_moellendorffii_renamed_EFJ25841:0.00015)n9:0.39162)n4:0.0861)n3:0.07525)n1:0.019855,(((M_paleacea_Rhiz_final_MPA23839.1.p1:0.04718,M_polymorpha_renamed_Mapoly0002s0130.1:0.07874)n12:0.27594,(P_neesiana_scaffold-JHFI-2113971-Pellia_neesiana:0.11082,P_pinnata_scaffold-UUHD-2018697-Porella_pinnata:0.18105)n13:0.1884)n11:0.13266,((C_braunii_renamed_GBG77158:1.40766,(S_muscicola_renamed_SM000091S24642:0.02634,(S_muscicola_renamed_SM000053S17412:0.03876,S_muscicola_renamed_SM000160S02560:0.05658)n17:0.01337)n16:0.56122)n15:0.2688,(A_filiculoides_renamed_Azfi_s0506.g073968:0.51094,(A_thaliana_renamed_AT3G18890.1:0.29406,((B_vulgaris_renamed_KMT00494:0.35748,(M_truncatula_renamed_MTR_4068970:0.16102,(L_angustifolius_renamed_OIW08699:0.12011,(L_japonicus_renamed_Lj3g3v3338270.3:0.00014,(L_japonicus_renamed_Lj3g3v3338270.2:0.00015,L_japonicus_renamed_Lj3g3v3338270.1:0.00764)n25:0.00024)n24:0.20113)n23:0.04257)n22:0.18333)n21:0.02897,((Z_mays_renamed_B6SU61:0.31723,(Oryza_sativa_renamed_LOC_Os10g01044.2:0.01272,(Oryza_sativa_renamed_LOC_Os10g01044.1:0.00014,Oryza_sativa_renamed_LOC_Os10g01044.3:0.00014)n29:0.00014)n28:0.22119)n27:0.22365,(A_trichopoda_renamed_ERN17612:0.41012,P_dactylifera_renamed_XP_008813258.1:0.35422)n30:0.07477)n26:0.08913)n20:0.17777)n19:0.37896)n18:0.08992)n14:0.12973)n10:0.019855)n0;
```
