## Supplementary material for "Transcriptional responses to arbuscular mycorrhizal symbiosis development are conserved in the early divergent *Marchantia paleacea*": OG0006574_tree.txt

```
((A_filiculoides_renamed_Azfi_s0520.g075248:0.26924,((M_flagellaris_scaffold-UCRN-2004413-Megaceros_tosanus:0.00014,M_flagellaris_scaffold-UCRN-2004414-Megaceros_tosanus:0.00015)n3:0.35643,(A_agrestis_renamed_Aagr.utg000001l.86.5:0.00578,(A_agrestis_renamed_Aagr.utg000001l.86.1:0.00014,(A_agrestis_renamed_Aagr.utg000001l.86.4:0.00365,(A_agrestis_renamed_Aagr.utg000001l.86.3:0.03482,A_agrestis_renamed_Aagr.utg000001l.86.2:0.01792)n7:0.00021)n6:0.00107)n5:0.00014)n4:0.21638)n2:0.18883)n1:0.02273,(((P_patens_renamed_P324_12060V3.1:0,P_patens_renamed_P324_12060V3.2:0)n10:0.32892,(P_neesiana_scaffold-JHFI-2098743-Pellia_neesiana:0.09854,(M_paleacea_Rhiz_final_MPA13420.1.p1:0.12261,M_polymorpha_renamed_Mapoly0006s0301.1:0.00014)n12:0.19057)n11:0.09144)n9:0.05303,(((S_moellendorffii_renamed_EFJ34946:0.00361,S_moellendorffii_renamed_EFJ10046:0.00164)n15:0.1868,(C_braunii_renamed_GBG76109:0.09103,C_braunii_renamed_GBG76110:0.21039)n16:0.35019)n14:0.03732,((Oryza_sativa_renamed_LOC_Os05g38850.1:0.17591,Z_mays_renamed_A0A1D6FS08:0.28618)n18:0.15167,((A_trichopoda_renamed_ERN04894:0.17299,(P_dactylifera_renamed_XP_017700953.1:0.00015,P_dactylifera_renamed_XP_026664666.1:0.00323)n21:0.1855)n20:0.01651,((B_vulgaris_renamed_KMS95511:0.00014,B_vulgaris_renamed_KMS95512:0.00014)n23:0.17538,((A_thaliana_renamed_AT3G09660.2:0.00879,(A_thaliana_renamed_AT3G09660.1:0.00014,A_thaliana_renamed_AT3G09660.3:0.00014)n26:0.00016)n25:0.21768,(L_angustifolius_renamed_OIV92139:0.0768,(M_truncatula_renamed_MTR_7100680:0.06671,(L_japonicus_renamed_Lj1g3v4579080.1:0.00014,(L_japonicus_renamed_Lj1g3v4579080.2:0.00017,L_japonicus_renamed_Lj1g3v4579080.3:0.00014)n30:0.01877)n29:0.0717)n28:0.03427)n27:0.13071)n24:0.04722)n22:0.06962)n19:0.05969)n17:0.17436)n13:0.04117)n8:0.02273)n0;
```
