## Supplementary material for "Transcriptional responses to arbuscular mycorrhizal symbiosis development are conserved in the early divergent *Marchantia paleacea*": OG0006575_tree.txt

```
((M_flagellaris_scaffold-UCRN-2011994-Megaceros_tosanus:0.36414,((M_paleacea_Rhiz_final_MPA7530.2.p1:0.04246,M_polymorpha_renamed_Mapoly0027s0004.1:0.03942)n3:0.1145,(P_neesiana_scaffold-JHFI-2000516-Pellia_neesiana:0.15914,P_pinnata_scaffold-UUHD-2147816-Porella_pinnata:0.04561)n4:0.072)n2:0.10872)n1:0.017615,((P_patens_renamed_P35_15050V3.2:0,P_patens_renamed_P35_15050V3.1:0)n6:0.34388,((T_lepidozioides_scaffold-SKQD-2010145-Takakia_lepidozioides:0.00014,T_lepidozioides_scaffold-SKQD-2010146-Takakia_lepidozioides:0.00387)n8:0.18939,((S_muscicola_renamed_SM000036S13286:0.02271,(S_muscicola_renamed_SM000014S00279:0.18872,S_muscicola_renamed_SM000061S19239:0.03405)n11:0.00863)n10:0.32218,((S_moellendorffii_renamed_EFJ27545:0.03628,S_moellendorffii_renamed_EFJ35716:0.00456)n13:0.21909,(A_filiculoides_renamed_Azfi_s0552.g076628:0.3272,(((L_angustifolius_renamed_OIV93064:0.08778,(((P_dactylifera_renamed_XP_008785015.1:0.00651,P_dactylifera_renamed_XP_026659100.1:0.00015)n20:0.15456,(((A_thaliana_renamed_AT1G23360.2:0,A_thaliana_renamed_AT1G23360.3:0)n23:0.00014,A_thaliana_renamed_AT1G23360.1:0.00015)n22:0.25968,(A_trichopoda_renamed_ERN02727:0.08449,(A_thaliana_renamed_AT4G28670.1:0.7185,M_truncatula_renamed_MTR_4105540:0.62024)n25:1.27533)n24:0.254097)n21:0.028233)n19:0.10217,(L_japonicus_renamed_Lj2g3v1415220.1:0.06945,M_truncatula_renamed_MTR_5033700:0.10168)n26:0.029718)n18:0.003302)n17:0.11058,(Z_mays_renamed_K7TQN1:0.09016,(Oryza_sativa_renamed_LOC_Os04g42870.4:0.00014,(Oryza_sativa_renamed_LOC_Os04g42870.1:0.00014,(Oryza_sativa_renamed_LOC_Os04g42870.3:0.02944,Oryza_sativa_renamed_LOC_Os04g42870.2:0.00014)n30:0.00014)n29:0.00014)n28:0.03936)n27:0.17393)n16:0.05336,B_vulgaris_renamed_KMS97399:0.20577)n15:0.21742)n14:0.07121)n12:0.07023)n9:0.04953)n7:0.02133)n5:0.017615)n0;
```
