## Supplementary material for "Transcriptional responses to arbuscular mycorrhizal symbiosis development are conserved in the early divergent *Marchantia paleacea*": OG0006576_tree.txt

```
((A_filiculoides_renamed_Azfi_s0558.g076915:0.62786,((P_abies_renamed_MA_44851g0010:0.02114,P_abies_renamed_MA_8186832g0010:0.04112)n3:0.18786,(A_trichopoda_renamed_ERN14651:0.309,(((P_dactylifera_renamed_XP_008778094.1:0.00014,(P_dactylifera_renamed_XP_026657231.1:0.00014,P_dactylifera_renamed_XP_026657230.1:0.00014)n8:0.00016)n7:0.1023,(Oryza_sativa_renamed_LOC_Os07g05650.1:0.07351,Z_mays_renamed_B4FM01:0.16834)n9:0.1663)n6:0.07887,(B_vulgaris_renamed_KMT19858:0.22606,((A_thaliana_renamed_AT1G34770.4:0.01942,((A_thaliana_renamed_AT1G34770.3:0,A_thaliana_renamed_AT1G34770.1:0)n14:0.00014,(A_thaliana_renamed_AT1G34770.2:0.00014,(A_thaliana_renamed_AT1G34770.6:0.00016,A_thaliana_renamed_AT1G34770.5:0.00014)n16:0.19161)n15:0.00015)n13:0.0001)n12:0.314,(L_angustifolius_renamed_OIV95909:0.14106,(L_japonicus_renamed_Lj6g3v1513590.1:0.05889,M_truncatula_renamed_MTR_2035310:0.15178)n18:0.03393)n17:0.14035)n11:0.03318)n10:0.06824)n5:0.03006)n4:0.26574)n2:0.15907)n1:0.0078,((((P_patens_renamed_P315_18480V3.4:0,P_patens_renamed_P315_18480V3.3:0,P_patens_renamed_P315_18480V3.2:0,P_patens_renamed_P315_18480V3.1:0)n22:0.32635,T_lepidozioides_scaffold-SKQD-2077395-Takakia_lepidozioides:0.17846)n21:0.11114,(C_braunii_renamed_GBG71525:0.12107,C_braunii_renamed_GBG76813:0.03169)n23:0.89781)n20:0.10452,(A_agrestis_renamed_Aagr.utg000008l.325.1:0.61265,(((M_paleacea_Rhiz_final_MPA28990.1.p1:0,M_paleacea_Rhiz_final_MPA28990.2.p1:0)n27:0.00336,M_polymorpha_renamed_Mapoly0069s0077.1:0.09696)n26:0.41295,(P_neesiana_scaffold-JHFI-2111053-Pellia_neesiana:0.1522,P_pinnata_scaffold-UUHD-2145070-Porella_pinnata:0.24454)n28:0.07729)n25:0.15593)n24:0.0903)n19:0.0078)n0;
```
