## Supplementary material for "Transcriptional responses to arbuscular mycorrhizal symbiosis development are conserved in the early divergent *Marchantia paleacea*": OG0006577_tree.txt

```
(((M_flagellaris_scaffold-UCRN-2011914-Megaceros_tosanus:0,M_flagellaris_scaffold-UCRN-2011915-Megaceros_tosanus:0)n2:0.21898,A_agrestis_renamed_Aagr.utg000045l.12.1:0.32253)n1:0.10736,((T_lepidozioides_scaffold-SKQD-2077724-Takakia_lepidozioides:0.12145,((P_patens_renamed_P321_3850V3.2:0,P_patens_renamed_P321_3850V3.1:0)n6:0.15627,((P_patens_renamed_P318_21330V3.2:0,P_patens_renamed_P318_21330V3.1:0)n8:0.00014,(P_patens_renamed_P318_21330V3.3:0,P_patens_renamed_P318_21330V3.4:0)n9:0.00016)n7:0.16914)n5:0.15815)n4:0.11073,(((M_polymorpha_renamed_Mapoly0012s0094.1:0.00741,(M_paleacea_Rhiz_final_MPA14378.1.p1:0.00014,M_paleacea_Rhiz_final_MPA14378.2.p1:0.00014)n13:0.01143)n12:0.12412,(P_neesiana_scaffold-JHFI-2111035-Pellia_neesiana:0.12527,P_pinnata_scaffold-UUHD-2018554-Porella_pinnata:0.1088)n14:0.05693)n11:0.30262,(L_japonicus_renamed_Lj0g3v0309059.1:0.72894,((S_moellendorffii_renamed_EFJ30447:0.00405,S_moellendorffii_renamed_EFJ23088:0.00147)n17:0.28652,((A_filiculoides_renamed_Azfi_s0602.g078917:0,A_filiculoides_renamed_Azfi_s2317.g110482:0)n19:0.29383,(P_abies_renamed_MA_10436698g0010:0.32073,(A_trichopoda_renamed_ERM94676:0.14653,((A_thaliana_renamed_AT1G19600.1:0.21509,(B_vulgaris_renamed_KMT09440:0.37574,(M_truncatula_renamed_MTR_3112040:0.16351,(L_angustifolius_renamed_OIW15619:0.1263,L_japonicus_renamed_Lj5g3v0108280.1:0.14791)n26:0.01505)n25:0.0724)n24:0.0162)n23:0.09048,((Oryza_sativa_renamed_LOC_Os01g01620.1:0.07755,(Z_mays_renamed_A0A1D6FCK2:0.01673,Z_mays_renamed_B4FRB2:0.02083)n29:0.09778)n28:0.13996,(P_dactylifera_renamed_XP_008795946.1:0.02049,P_dactylifera_renamed_XP_026662191.1:0.07265)n30:0.12736)n27:0.08203)n22:0.06414)n21:0.15044)n20:0.11044)n18:0.05621)n16:0.042669)n15:0.004741)n10:0.04449)n3:0.04138)n0;
```
