## Supplementary material for "Transcriptional responses to arbuscular mycorrhizal symbiosis development are conserved in the early divergent *Marchantia paleacea*": OG0006578_tree.txt

```
(((M_flagellaris_scaffold-UCRN-2011276-Megaceros_tosanus:0.18329,A_agrestis_renamed_Aagr.utg000063l.33.1:0.13095)n2:0.24828,(C_braunii_renamed_GBG70956:0.51681,(S_muscicola_renamed_SM000009S23629:0.00015,(S_muscicola_renamed_SM000006S19390:0.01241,S_muscicola_renamed_SM000022S07238:0.01241)n5:0.01408)n4:0.4067)n3:0.10838)n1:0.02005,(((T_lepidozioides_scaffold-SKQD-2010473-Takakia_lepidozioides:0.00016,T_lepidozioides_scaffold-SKQD-2010474-Takakia_lepidozioides:0.00014)n8:0.10888,((P_patens_renamed_P326_5140V3.1:0,P_patens_renamed_P326_5140V3.2:0)n10:0.07737,((P_patens_renamed_P34_25980V3.4:0,P_patens_renamed_P34_25980V3.2:0)n12:0.00014,(P_patens_renamed_P34_25980V3.3:0,P_patens_renamed_P34_25980V3.1:0)n13:0.00014)n11:0.09564)n9:0.21154)n7:0.09982,(((M_polymorpha_renamed_Mapoly0009s0197.1:0.00189,(M_paleacea_Rhiz_final_MPA17706.1.p1:0.00015,M_paleacea_Rhiz_final_MPA17705.1.p1:0.20163)n17:0.04348)n16:0.10861,(P_neesiana_scaffold-JHFI-2018142-Pellia_neesiana:0.09738,P_pinnata_scaffold-UUHD-2150252-Porella_pinnata:0.1161)n18:0.05708)n15:0.12744,((S_moellendorffii_renamed_EFJ33704:0.00014,S_moellendorffii_renamed_EFJ37053:0.00606)n20:0.39034,(A_filiculoides_renamed_Azfi_s0656.g081121:0.30272,(P_abies_renamed_MA_19229g0020:0.08755,(A_trichopoda_renamed_ERN05496:0.09225,(((P_dactylifera_renamed_XP_008777769.1:0.10828,(Oryza_sativa_renamed_LOC_Os05g47560.1:0.06198,Z_mays_renamed_A0A1D6MBR1:0.0462)n27:0.09463)n26:0.07909,B_vulgaris_renamed_KMS97390:0.16853)n25:0.04816,(A_thaliana_renamed_AT1G68830.1:0.15911,(L_angustifolius_renamed_OIW16675:0.05386,(L_japonicus_renamed_Lj2g3v1172400.1:0.06926,M_truncatula_renamed_MTR_5053450:0.08704)n30:0.02344)n29:0.06956)n28:0.01665)n24:0.02785)n23:0.08343)n22:0.12637)n21:0.08661)n19:0.03796)n14:0.02379)n6:0.02005)n0;
```
