## Supplementary material for "Transcriptional responses to arbuscular mycorrhizal symbiosis development are conserved in the early divergent *Marchantia paleacea*": OG0006579_tree.txt

```
(((M_flagellaris_scaffold-UCRN-2053477-Megaceros_tosanus:0.12245,A_agrestis_renamed_Aagr.utg000083l.294.1:0.09568)n2:0.10124,((T_lepidozioides_scaffold-SKQD-2077130-Takakia_lepidozioides:0.14737,(P_patens_renamed_P37_60V3.2:0.00014,(P_patens_renamed_P37_60V3.3:0,P_patens_renamed_P37_60V3.1:0)n6:0.00014)n5:0.21777)n4:0.06932,((P_abies_renamed_MA_726349g0010:0.08788,P_abies_renamed_MA_10201515g0010:0.05608)n8:0.12436,((P_pinnata_scaffold-UUHD-2148908-Porella_pinnata:0.07921,P_neesiana_scaffold-JHFI-2016813-Pellia_neesiana:0.10485)n10:0.03032,(((M_paleacea_Rhiz_final_MPA7042.1.p1:0.00814,M_polymorpha_renamed_Mapoly0007s0274.1:0.01265)n13:0.02841,P_neesiana_scaffold-JHFI-2108800-Pellia_neesiana:0.05564)n12:0.09921,P_pinnata_scaffold-UUHD-2004383-Porella_pinnata:0.003465)n11:0.000385)n9:0.026838)n7:0.002982)n3:0.02487)n1:0.01396,((C_braunii_renamed_GBG80986:0.4199,(S_muscicola_renamed_SM000110S18919:0.00397,(S_muscicola_renamed_SM000057S18429:0.01206,S_muscicola_renamed_SM000052S17779:0.01716)n17:0.00507)n16:0.3154)n15:0.11557,((S_moellendorffii_renamed_EFJ26591:0.00561,S_moellendorffii_renamed_EFJ06368:0.00369)n19:0.34773,(A_filiculoides_renamed_Azfi_s0662.g081469:0.19162,(A_trichopoda_renamed_ERN00709:0.10668,((P_dactylifera_renamed_XP_008796946.1:0.06869,(Oryza_sativa_renamed_LOC_Os06g45830.1:0.02305,Z_mays_renamed_A0A1D6P5R4:0.05908)n24:0.1271)n23:0.07938,((L_angustifolius_renamed_OIW08788:0.0516,(L_japonicus_renamed_Lj3g3v3640140.1:0.0434,(M_truncatula_renamed_MTR_0004s0490:0.02681,(M_truncatula_renamed_MTR_6005610:0.02428,M_truncatula_renamed_MTR_6005670:0.03677)n29:0.03735)n28:0.02036)n27:0.00935)n26:0.06722,(A_thaliana_renamed_AT5G51430.1:0.13166,B_vulgaris_renamed_KMS99480:0.14229)n30:0.01978)n25:0.04952)n22:0.05301)n21:0.20152)n20:0.04108)n18:0.03747)n14:0.01396)n0;
```
