## Supplementary material for "Transcriptional responses to arbuscular mycorrhizal symbiosis development are conserved in the early divergent *Marchantia paleacea*": OG0006580_tree.txt

```
(C_braunii_renamed_GBG61779:0.46045,((A_filiculoides_renamed_Azfi_s0889.g091246:0.00014,A_filiculoides_renamed_Azfi_s0758.g085490:0.02042)n2:0.51808,(P_abies_renamed_MA_10436455g0010:0.45042,(((((P_neesiana_scaffold-JHFI-2018845-Pellia_neesiana:0.16566,P_neesiana_scaffold-JHFI-2014784-Pellia_neesiana:0.19805)n8:0.53236,(M_polymorpha_renamed_Mapoly0044s0047.1:0.08821,(((M_paleacea_Rhiz_final_MPA20404.3.p1:0.00014,M_paleacea_Rhiz_final_MPA20404.2.p1:0.00014)n12:0.00016,M_paleacea_Rhiz_final_MPA20404.4.p1:0.00014)n11:0.00105,M_paleacea_Rhiz_final_MPA20404.1.p1:0.0176)n10:0.03575)n9:0.52336)n7:0.03659,P_pinnata_scaffold-UUHD-2014257-Porella_pinnata:0.31326)n6:0.29112,((P_patens_renamed_P315_20480V3.1:0,P_patens_renamed_P315_20480V3.2:0)n14:0.41995,(T_lepidozioides_scaffold-SKQD-2008195-Takakia_lepidozioides:0.00014,T_lepidozioides_scaffold-SKQD-2008196-Takakia_lepidozioides:0.00015)n15:0.42736)n13:0.08909)n5:0.10204,(A_trichopoda_renamed_ERN06073:0.47563,((((P_dactylifera_renamed_XP_008785963.1:0,P_dactylifera_renamed_XP_008785972.1:0)n20:0.01779,P_dactylifera_renamed_XP_026659565.1:0.16033)n19:0.28137,(Oryza_sativa_renamed_LOC_Os06g05190.1:0.11522,Z_mays_renamed_B4G1L6:0.18466)n21:0.22213)n18:0.1517,(((A_thaliana_renamed_AT1G80420.1:0,A_thaliana_renamed_AT1G80420.5:0,A_thaliana_renamed_AT1G80420.3:0,A_thaliana_renamed_AT1G80420.2:0)n24:0.00238,A_thaliana_renamed_AT1G80420.4:0.03365)n23:0.35853,(B_vulgaris_renamed_KMT00771:0.48028,((L_angustifolius_renamed_OIW15846:0.08311,L_angustifolius_renamed_OIW03836:0.04931)n27:0.03583,(L_japonicus_renamed_Lj3g3v0139460.1:0.11573,M_truncatula_renamed_MTR_2102430:0.11733)n28:0.06853)n26:0.24929)n25:0.03771)n22:0.06874)n17:0.10593)n16:0.27186)n4:0.13738)n3:0.17162)n1:0.46045)n0;
```
