## Supplementary material for "Transcriptional responses to arbuscular mycorrhizal symbiosis development are conserved in the early divergent *Marchantia paleacea*": OG0006581_tree.txt

```
((M_flagellaris_scaffold-UCRN-2008306-Megaceros_tosanus:0.20522,((A_agrestis_renamed_Aagr.utg000057l.140.1:0,A_agrestis_renamed_Aagr.utg000057l.140.4:0)n3:0.00014,A_agrestis_renamed_Aagr.utg000057l.140.2:0.00015)n2:0.22512)n1:0.1429,((A_filiculoides_renamed_Azfi_s0780.g086676:0.34472,((P_abies_renamed_MA_116545g0010:0.03917,P_abies_renamed_MA_174556g0010:0.04089)n7:0.1745,((Z_mays_renamed_B4FJS7:0.08146,(Oryza_sativa_renamed_LOC_Os01g31220.2:0.00014,Oryza_sativa_renamed_LOC_Os01g31220.1:0.00016)n10:0.09111)n9:0.23018,((P_dactylifera_renamed_XP_008803055.1:0.28618,(P_dactylifera_renamed_XP_008789304.1:0.00795,P_dactylifera_renamed_XP_008789305.1:0.05367)n13:0.06551)n12:0.08103,(B_vulgaris_renamed_KMT00852:0.21041,(A_trichopoda_renamed_ERM98684:0.24289,(A_thaliana_renamed_AT3G16200.1:0.18284,((L_angustifolius_renamed_OIW09105:0.08547,(L_angustifolius_renamed_OIW15870:0.05822,L_angustifolius_renamed_OIW03806:0.04815)n19:0.01939)n18:0.0467,(M_truncatula_renamed_MTR_2101480:0.06378,(L_japonicus_renamed_Lj0g3v0160489.2:0.00014,L_japonicus_renamed_Lj0g3v0160489.1:0.00016)n21:0.05107)n20:0.06254)n17:0.06845)n16:0.03008)n15:0.02786)n14:0.05928)n11:0.07474)n8:0.17688)n6:0.09166)n5:0.06486,((P_patens_renamed_P317_20690V3.3:0,P_patens_renamed_P317_20690V3.2:0,P_patens_renamed_P317_20690V3.1:0,P_patens_renamed_P317_20690V3.4:0)n23:0.63189,((S_moellendorffii_renamed_EFJ26063:0.00014,S_moellendorffii_renamed_EFJ14464:0.00359)n25:0.28186,((S_moellendorffii_renamed_EFJ24064:0.0174,S_moellendorffii_renamed_EFJ35110:0.00015)n27:0.50595,(S_moellendorffii_renamed_EFJ04776:0.01504,S_moellendorffii_renamed_EFJ04975:0.03432)n28:0.51378)n26:0.300852)n24:0.033428)n22:0.03529)n4:0.1429)n0;
```
