## Supplementary material for "Transcriptional responses to arbuscular mycorrhizal symbiosis development are conserved in the early divergent *Marchantia paleacea*": OG0006582_tree.txt

```
((A_agrestis_renamed_Aagr.utg000005l.135.4:0.18244,(A_agrestis_renamed_Aagr.utg000005l.135.1:0.00015,(A_agrestis_renamed_Aagr.utg000005l.135.2:0.00024,A_agrestis_renamed_Aagr.utg000005l.135.3:0.03437)n3:0.00998)n2:0.00112)n1:0.15199,(((P_patens_renamed_P36_21520V3.1:0,P_patens_renamed_P36_21520V3.3:0,P_patens_renamed_P36_21520V3.2:0)n6:0.32218,(S_moellendorffii_renamed_EFJ25914:0.00014,S_moellendorffii_renamed_EFJ10893:0.0068)n7:0.43915)n5:0.04397,((M_paleacea_Rhiz_final_MPA9369.1.p1:0.088,(M_paleacea_Rhiz_final_MPA19312.1.p1:0.00014,M_paleacea_Rhiz_final_MPA19312.2.p1:0.00015)n10:0.10898)n9:0.28248,((A_thaliana_renamed_AT4G32810.1:0.00014,A_thaliana_renamed_AT4G32810.2:0.00014)n12:0.33298,((P_pinnata_scaffold-UUHD-2141060-Porella_pinnata:1.90982,(((Oryza_sativa_renamed_LOC_Os01g54270.1:0.05839,Z_mays_renamed_C4PJN4:0.08606)n17:0.18716,(P_dactylifera_renamed_XP_008804630.1:0.05318,P_dactylifera_renamed_XP_008810664.1:0.07771)n18:0.0581)n16:0.05079,(Oryza_sativa_renamed_LOC_Os01g38580.1:0.00014,Oryza_sativa_renamed_LOC_Os01g38580.2:0.00374)n19:0.193941)n15:0.021549)n14:0.20488,((B_vulgaris_renamed_KMT18042:0.19171,((A_trichopoda_renamed_ERN15088:0.1314,A_trichopoda_renamed_ERN12955:0.34448)n23:0.04779,(A_trichopoda_renamed_ERN15089:0.60487,(L_angustifolius_renamed_OIW21061:0.07559,((L_japonicus_renamed_Lj0g3v0335089.1:0.00016,L_japonicus_renamed_Lj1g3v2068760.1:0.00014)n27:0.10054,(M_truncatula_renamed_MTR_7063800:0.03308,(M_truncatula_renamed_MTR_3109610:0.02788,M_truncatula_renamed_MTR_3109610:0.00014)n29:0.01423)n28:0.05983)n26:0.03272)n25:0.07761)n24:0.014787)n22:0.001643)n21:0.06743,P_abies_renamed_MA_39339g0010:0.28715)n20:0.03256)n13:0.0458)n11:0.24369)n8:0.03694)n4:0.15199)n0;
```
