## Supplementary material for "Transcriptional responses to arbuscular mycorrhizal symbiosis development are conserved in the early divergent *Marchantia paleacea*": OG0006583_tree.txt

```
(((P_abies_renamed_MA_148495g0010:0,P_abies_renamed_MA_9119217g0010:0)n2:0.00014,P_abies_renamed_MA_156285g0010:0.00014)n1:0.166065,(A_trichopoda_renamed_ERM94404:0.02301,(((Oryza_sativa_renamed_LOC_Os10g26460.1:0.11516,Z_mays_renamed_A0A1D6JQ58:0.10427)n6:0.06734,((P_dactylifera_renamed_XP_008784394.1:0.06428,P_dactylifera_renamed_XP_008804467.1:0.09777)n8:0.0711,(P_dactylifera_renamed_XP_008780728.1:0.09059,P_dactylifera_renamed_XP_008797129.1:0.041589)n9:0.0041589)n7:0.0004621)n5:0.00015,((B_vulgaris_renamed_KMS97649:0.10274,(A_thaliana_renamed_AT1G74500.1:0.12594,A_thaliana_renamed_AT3G47710.1:0.169605)n12:0.018845)n11:0.02311,((L_angustifolius_renamed_OIW00006:0.07546,(L_japonicus_renamed_Lj0g3v0123959.1:0.01075,M_truncatula_renamed_MTR_3438070:0.03925)n15:0.01517)n14:0.02297,((((A_thaliana_renamed_AT5G15160.1:0.21914,(A_thaliana_renamed_AT5G39860.1:0.07108,A_thaliana_renamed_AT3G28857.1:0.05988)n20:0.11545)n19:0.0449,(L_japonicus_renamed_Lj2g3v1035930.1:0.05637,((L_angustifolius_renamed_OIW12444:0.00934,(L_angustifolius_renamed_OIW06712:0.04669,L_angustifolius_renamed_OIV90283:0.03034)n24:0.017)n23:0.00719,(M_truncatula_renamed_MTR_6011670:0.02731,M_truncatula_renamed_MTR_7010120:0.064431)n25:0.007159)n22:0.02977)n21:0.0123)n18:0.03876,B_vulgaris_renamed_KMS99212:0.09398)n17:0.1082,((A_thaliana_renamed_AT1G26945.1:0.04044,B_vulgaris_renamed_KMT08093:0.16272)n27:0.01808,(M_truncatula_renamed_MTR_5039180:0.04993,(L_angustifolius_renamed_OIW20969:0.02837,(L_angustifolius_renamed_OIW16868:0.04895,L_angustifolius_renamed_OIW04745:0.00015)n30:0.00987)n29:0.02782)n28:0.059148)n26:0.006572)n16:0.051165)n13:0.005685)n10:0.04676)n4:0.03658)n3:0.166065)n0;
```
