## Supplementary material for "Transcriptional responses to arbuscular mycorrhizal symbiosis development are conserved in the early divergent *Marchantia paleacea*": OG0006584_tree.txt

```
((M_flagellaris_scaffold-UCRN-2053717-Megaceros_tosanus:0.17595,(A_agrestis_renamed_Aagr.utg000083l.516.1:0.00014,(A_agrestis_renamed_Aagr.utg000083l.516.3:0.06622,A_agrestis_renamed_Aagr.utg000083l.516.2:0.00026)n3:0.02545)n2:0.22164)n1:0.209765,(((((M_paleacea_Rhiz_final_MPA28413.1.p1:0,M_paleacea_Rhiz_final_MPA28413.2.p1:0)n8:0.0228,M_polymorpha_renamed_Mapoly0068s0098.1:0.02474)n7:0.11199,(P_pinnata_scaffold-UUHD-2145122-Porella_pinnata:0.06189,P_neesiana_scaffold-JHFI-2112626-Pellia_neesiana:0.21724)n9:0.0407)n6:0.19807,(((P_patens_renamed_P312_8330V3.3:0,P_patens_renamed_P312_8330V3.2:0,P_patens_renamed_P312_8330V3.5:0,P_patens_renamed_P312_8330V3.1:0)n12:0.00014,P_patens_renamed_P312_8330V3.4:0.00014)n11:0.35427,(T_lepidozioides_scaffold-SKQD-2005169-Takakia_lepidozioides:0.00014,T_lepidozioides_scaffold-SKQD-2005170-Takakia_lepidozioides:0.00562)n13:0.18081)n10:0.13892)n5:0.12979,((S_moellendorffii_renamed_EFJ12585:0.01472,S_moellendorffii_renamed_EFJ10204:0.00014)n15:0.61193,(P_abies_renamed_MA_894439g0010:0.46337,(A_trichopoda_renamed_ERN08987:0.36202,(((P_dactylifera_renamed_XP_026660321.1:0,P_dactylifera_renamed_XP_026660322.1:0,P_dactylifera_renamed_XP_008789157.1:0,P_dactylifera_renamed_XP_008789158.1:0)n20:0.14353,(Oryza_sativa_renamed_LOC_Os05g28500.1:0.08309,Z_mays_renamed_C4J5V7:0.1178)n21:0.32229)n19:0.16155,((L_angustifolius_renamed_OIW20184:0.09238,((L_japonicus_renamed_Lj0g3v0095109.1:0,L_japonicus_renamed_Lj0g3v0095109.2:0)n25:0.08952,M_truncatula_renamed_MTR_3465390:0.12227)n24:0.01729)n23:0.19405,(B_vulgaris_renamed_KMT05410:0.30825,A_thaliana_renamed_AT2G30100.1:0.33967)n26:0.04542)n22:0.15375)n18:0.17229)n17:0.33082)n16:0.5236)n14:0.08593)n4:0.209765)n0;
```
