## Supplementary material for "Transcriptional responses to arbuscular mycorrhizal symbiosis development are conserved in the early divergent *Marchantia paleacea*": OG0006585_tree.txt

```
((C_braunii_renamed_GBG79402:0.79733,(S_muscicola_renamed_SM000095S24953:0.13757,(S_muscicola_renamed_SM000012S25399:0.18738,S_muscicola_renamed_SM000123S25862:0.11706)n3:0.02177)n2:0.64495)n1:0.11198,((((B_vulgaris_renamed_KMT12530:0.0096,B_vulgaris_renamed_KMT12529:0.00014)n7:0.40365,(A_thaliana_renamed_AT4G22550.1:0.44348,(M_truncatula_renamed_MTR_4101420:0.14894,((L_japonicus_renamed_Lj0g3v0254129.1:0,L_japonicus_renamed_Lj0g3v0254129.2:0,L_japonicus_renamed_Lj0g3v0254139.1:0)n11:0.17087,L_angustifolius_renamed_OIW09795:0.28815)n10:0.05657)n9:0.39749)n8:0.16554)n6:0.14083,(A_trichopoda_renamed_ERN14833:0.44277,((P_dactylifera_renamed_XP_008786995.1:0.05513,(P_dactylifera_renamed_XP_026662409.1:0.00014,(P_dactylifera_renamed_XP_026662408.1:0.0103,P_dactylifera_renamed_XP_008796826.1:0.00014)n16:0.02142)n15:0.13057)n14:0.17066,(Oryza_sativa_renamed_LOC_Os02g44290.1:0.17671,Z_mays_renamed_C0PG93:0.05129)n17:0.45712)n13:0.13095)n12:0.17749)n5:0.26268,(((S_moellendorffii_renamed_EFJ06246:0.01178,S_moellendorffii_renamed_EFJ18828:0.00836)n20:0.72496,((M_polymorpha_renamed_Mapoly0056s0139.1:0.48718,(P_neesiana_scaffold-JHFI-2110776-Pellia_neesiana:0.31668,P_pinnata_scaffold-UUHD-2148864-Porella_pinnata:0.29888)n23:0.10067)n22:0.0946,(T_lepidozioides_scaffold-SKQD-2076301-Takakia_lepidozioides:0.26566,(((P_patens_renamed_P311_1660V3.2:0,P_patens_renamed_P311_1660V3.1:0)n27:0.11768,(P_patens_renamed_P32_32240V3.2:0.00014,P_patens_renamed_P32_32240V3.1:0.00015)n28:0.30506)n26:0.40285,(P_patens_renamed_P322_3050V3.2:0,P_patens_renamed_P322_3050V3.1:0)n29:0.590823)n25:0.065647)n24:0.16347)n21:0.13507)n19:0.12141,P_abies_renamed_MA_10113039g0010:0.50141)n18:0.05625)n4:0.11198)n0;
```
