## Supplementary material for "Transcriptional responses to arbuscular mycorrhizal symbiosis development are conserved in the early divergent *Marchantia paleacea*": OG0006586_tree.txt

```
((((A_agrestis_renamed_Aagr.utg000009l.460.1:0.02097,A_agrestis_renamed_Aagr.utg000009l.460.2:0.02104)n3:0.24737,(S_moellendorffii_renamed_EFJ10712:0.00014,S_moellendorffii_renamed_EFJ35762:0.01868)n4:0.19556)n2:0.19909,(((P_patens_renamed_P39_3410V3.2:0,P_patens_renamed_P39_3410V3.1:0)n7:0.24482,((P_patens_renamed_P315_5560V3.2:0,P_patens_renamed_P315_5560V3.1:0)n9:0.00014,P_patens_renamed_P315_5560V3.3:0.00014)n8:0.18731)n6:0.18448,(M_polymorpha_renamed_Mapoly0075s0017.1:0.44685,(S_muscicola_renamed_SM000159S01792:0.01914,(S_muscicola_renamed_SM000001S04583:0.00014,S_muscicola_renamed_SM000313S11969:0.03194)n12:0.02423)n11:0.76311)n10:0.20782)n5:0.05499)n1:0.01132,((M_truncatula_renamed_MTR_1092430:0.0477,(M_truncatula_renamed_MTR_0648s0010:0,M_truncatula_renamed_MTR_0271s0050:0)n15:0.02839)n14:0.26438,(((A_thaliana_renamed_AT1G53030.1:0.31406,((A_thaliana_renamed_AT3G15352.4:0.00023,A_thaliana_renamed_AT3G15352.2:0.00014)n20:0.05168,(A_thaliana_renamed_AT3G15352.1:0.00014,A_thaliana_renamed_AT3G15352.3:0.01458)n21:0.00193)n19:0.10614)n18:0.30607,((P_dactylifera_renamed_XP_017700696.1:0.37988,(Oryza_sativa_renamed_LOC_Os02g55134.1:0.16677,Z_mays_renamed_B6SNB3:0.25157)n24:0.04594)n23:0.08813,Oryza_sativa_renamed_LOC_Os09g25314.1:0.176211)n22:0.019579)n17:0.09432,(B_vulgaris_renamed_KMS97997:0.19401,((L_japonicus_renamed_Lj0g3v0326899.1:0.16615,(L_angustifolius_renamed_OIW11537:0.12622,(L_angustifolius_renamed_OIW08254:0.03481,L_angustifolius_renamed_OIV99161:0.0697)n29:0.050589)n28:0.005621)n27:0.05928,(A_trichopoda_renamed_ERM94756:0.00014,A_trichopoda_renamed_ERN18777:0.11834)n30:0.65448)n26:0.15356)n25:0.20535)n16:0.10661)n13:0.01132)n0;
```
