## Supplementary material for "Transcriptional responses to arbuscular mycorrhizal symbiosis development are conserved in the early divergent *Marchantia paleacea*": OG0006587_tree.txt

```
((M_flagellaris_scaffold-UCRN-2051469-Megaceros_tosanus:0.32743,A_agrestis_renamed_Aagr.utg000097l.41.1:0.33751)n1:0.190475,(((((P_patens_renamed_P32_34130V3.2:0,P_patens_renamed_P32_34130V3.1:0)n6:0.16412,((P_patens_renamed_P31_5280V3.4:0,P_patens_renamed_P31_5280V3.1:0,P_patens_renamed_P31_5280V3.2:0)n8:0.00222,P_patens_renamed_P31_5280V3.3:0.00727)n7:0.0906)n5:0.1109,((P_patens_renamed_P311_9470V3.2:0,P_patens_renamed_P311_9470V3.1:0)n10:0.18278,(P_patens_renamed_P37_18490V3.1:0,P_patens_renamed_P37_18490V3.2:0)n11:0.17709)n9:0.04467)n4:0.27298,(T_lepidozioides_scaffold-SKQD-2006390-Takakia_lepidozioides:0.16828,T_lepidozioides_scaffold-SKQD-2078418-Takakia_lepidozioides:0.23886)n12:0.05359)n3:0.13532,(((S_moellendorffii_renamed_EFJ30784:0.00918,S_moellendorffii_renamed_EFJ22859:0.01536)n15:0.54965,((P_dactylifera_renamed_XP_008776792.1:0.20192,(Z_mays_renamed_A0A1D6GW46:0.21848,(Oryza_sativa_renamed_LOC_Os06g49750.1:0.13365,Oryza_sativa_renamed_LOC_Os05g24570.1:0.813582)n19:0.090398)n18:0.05213)n17:0.0808,(A_trichopoda_renamed_ERN15700:0.65098,((A_thaliana_renamed_AT1G31350.2:0.00014,A_thaliana_renamed_AT1G31350.1:0.00012)n22:0.51191,(B_vulgaris_renamed_KMT11511:0.44578,(L_japonicus_renamed_Lj2g3v1549980.1:0.15038,(L_angustifolius_renamed_OIV92937:0.17642,M_truncatula_renamed_MTR_5026580:0.20254)n25:0.04327)n24:0.19339)n23:0.04418)n21:0.14112)n20:0.13658)n16:0.72511)n14:0.29271,(((M_paleacea_Rhiz_final_MPA27472.1.p1:0,M_paleacea_Rhiz_final_MPA27473.1.p1:0)n28:0.05729,M_polymorpha_renamed_Mapoly0152s0026.1:0.06852)n27:0.27198,(P_pinnata_scaffold-UUHD-2141384-Porella_pinnata:0.47514,P_pinnata_scaffold-UUHD-2142127-Porella_pinnata:0.346914)n29:0.038546)n26:0.15246)n13:0.06426)n2:0.190475)n0;
```
