## Supplementary material for "Transcriptional responses to arbuscular mycorrhizal symbiosis development are conserved in the early divergent *Marchantia paleacea*": OG0006588_tree.txt

```
(M_polymorpha_renamed_Mapoly0005s0225.1:0.75588,((((P_dactylifera_renamed_XP_008785703.1:0.16709,P_dactylifera_renamed_XP_008790422.1:0.16258)n4:0.20053,(Oryza_sativa_renamed_LOC_Os03g51640.1:0.1905,(Z_mays_renamed_B4FEL2:0.05772,Z_mays_renamed_B7ZY74:0.05925)n6:0.12013)n5:0.71528)n3:0.11357,((Oryza_sativa_renamed_LOC_Os03g56200.1:0.58443,Z_mays_renamed_A0A1D6L683:0.61386)n8:1.16173,(P_dactylifera_renamed_XP_008801665.1:0.13912,P_dactylifera_renamed_XP_008776852.1:0.18994)n9:0.257985)n7:0.028665)n2:0.26401,((((A_thaliana_renamed_AT4G33740.3:0,A_thaliana_renamed_AT4G33740.5:0,A_thaliana_renamed_AT4G33740.2:0,A_thaliana_renamed_AT4G33740.1:0,A_thaliana_renamed_AT4G33740.4:0)n13:0.83934,B_vulgaris_renamed_KMS95548:0.79077)n12:0.06751,(((L_angustifolius_renamed_OIW12843:0.23258,L_angustifolius_renamed_OIV91157:0.12424)n16:0.02154,L_angustifolius_renamed_OIW12842:0.15883)n15:0.02854,((L_japonicus_renamed_Lj1g3v0052310.1:0.20112,M_truncatula_renamed_MTR_5005430:0.26977)n18:0.11358,(M_truncatula_renamed_MTR_1105890:0.22275,(L_japonicus_renamed_Lj5g3v2063100.1:0.00014,(L_japonicus_renamed_Lj5g3v2063100.2:0,L_japonicus_renamed_Lj5g3v2063100.3:0)n21:0.00014)n20:0.18262)n19:0.034857)n17:0.003873)n14:0.0656)n11:0.22225,((M_truncatula_renamed_MTR_3110590:0.41803,(L_angustifolius_renamed_OIV97819:0.35743,L_japonicus_renamed_Lj1g3v2095670.1:0.32946)n24:0.03007)n23:0.46385,((B_vulgaris_renamed_KMT09020:0.92688,P_abies_renamed_MA_649817g0010:0.92904)n26:0.22686,(A_trichopoda_renamed_ERN14236:0.87098,A_trichopoda_renamed_ERN15121:0.892674)n27:0.099186)n25:0.03249)n22:0.00361)n10:0.221967)n1:0.024663)n0;
```
