## Supplementary material for "Transcriptional responses to arbuscular mycorrhizal symbiosis development are conserved in the early divergent *Marchantia paleacea*": OG0006589_tree.txt

```
((P_neesiana_scaffold-JHFI-2109947-Pellia_neesiana:0.16291,(M_polymorpha_renamed_Mapoly0052s0116.1:0.03366,(M_paleacea_Rhiz_final_MPA18188.1.p1:0.00015,M_paleacea_Rhiz_final_MPA18188.2.p1:0.00014)n3:0.05323)n2:0.25922)n1:0.233835,(S_moellendorffii_renamed_EFJ24801:0.74078,(A_trichopoda_renamed_ERN07471:0.27232,((P_dactylifera_renamed_XP_008795094.2:0.22435,(Z_mays_renamed_A0A1D6IL85:0.15825,(Oryza_sativa_renamed_LOC_Os03g24610.1:0.4639,Oryza_sativa_renamed_LOC_Os07g45100.1:0.212949)n9:0.023661)n8:0.13935)n7:0.10716,((L_japonicus_renamed_Lj0g3v0311159.1:0.69817,((A_thaliana_renamed_AT3G21530.4:0.01153,(A_thaliana_renamed_AT3G21530.2:0,A_thaliana_renamed_AT3G21530.3:0,A_thaliana_renamed_AT3G21530.1:0)n14:0.00015)n13:0.40684,((((L_japonicus_renamed_Lj6g3v1903460.1:0.00074,L_japonicus_renamed_Lj6g3v1903460.3:0.04756)n18:0.00333,L_japonicus_renamed_Lj6g3v1903460.2:0.04395)n17:0.14098,((M_truncatula_renamed_MTR_2020860:0.00016,M_truncatula_renamed_MTR_2020860:0.00014)n20:0.06453,(M_truncatula_renamed_MTR_2020860:0.00014,M_truncatula_renamed_MTR_2020860:0.00014)n21:0.00015)n19:0.10504)n16:0.04766,L_angustifolius_renamed_OIW13958:0.07794)n15:0.24828)n12:0.01216)n11:0.1595,(((L_angustifolius_renamed_OIW12693:0.07172,L_angustifolius_renamed_OIV91312:0.12123)n24:0.13561,(L_japonicus_renamed_Lj5g3v1694630.1:0.11006,(M_truncatula_renamed_MTR_1089630:0.00014,(M_truncatula_renamed_MTR_1089630:0.00564,M_truncatula_renamed_MTR_1089630:0.03569)n27:0.08882)n26:0.114)n25:0.0771)n23:0.09143,((A_thaliana_renamed_AT2G48030.2:0.05081,A_thaliana_renamed_AT2G48030.1:0.00014)n29:0.38288,B_vulgaris_renamed_KMS95275:0.30481)n28:0.05433)n22:0.10198)n10:0.10048)n6:0.05617)n5:0.49679)n4:0.233835)n0;
```
