## Supplementary material for "Transcriptional responses to arbuscular mycorrhizal symbiosis development are conserved in the early divergent *Marchantia paleacea*": OG0006590_tree.txt

```
((P_abies_renamed_MA_204184g0010:0.51746,(A_agrestis_renamed_Aagr.utg000006l.964.1:0.25827,(M_flagellaris_scaffold-UCRN-2000488-Megaceros_tosanus:0.00014,M_flagellaris_scaffold-UCRN-2000489-Megaceros_tosanus:0.00237)n3:0.20696)n2:0.13566)n1:0.019395,(((M_polymorpha_renamed_Mapoly0056s0050.1:0.04701,(M_paleacea_Rhiz_final_MPA26110.1.p1:0.03986,M_paleacea_Rhiz_final_MPA26111.1.p1:0.00014)n7:0.04959)n6:0.34245,(P_neesiana_scaffold-JHFI-2016017-Pellia_neesiana:0.1525,P_pinnata_scaffold-UUHD-2145446-Porella_pinnata:0.18084)n8:0.03958)n5:0.20487,((((A_trichopoda_renamed_ERN11715:0.28258,(((A_thaliana_renamed_AT3G57790.1:0,A_thaliana_renamed_AT3G57790.2:0)n15:0.22832,B_vulgaris_renamed_KMT15387:0.23616)n14:0.06938,((M_truncatula_renamed_MTR_7092470:0.09807,(L_angustifolius_renamed_OIW05197:0.09629,L_japonicus_renamed_Lj1g3v4289090.1:0.08795)n18:0.04118)n17:0.1734,(P_dactylifera_renamed_XP_008795718.1:0.14128,(Oryza_sativa_renamed_LOC_Os09g31270.1:0.06595,Z_mays_renamed_A0A1D6I6Y0:0.08603)n20:0.15531)n19:0.1559)n16:0.0472)n13:0.08646)n12:0.2044,(C_braunii_renamed_GBG63643:0.55304,(S_muscicola_renamed_SM000161S02429:0.01211,S_muscicola_renamed_SM000466S16657:0.06061)n22:0.58435)n21:0.20196)n11:0.07206,((S_moellendorffii_renamed_EFJ22654:0.00542,S_moellendorffii_renamed_EFJ11804:0.01051)n24:0.46728,(S_moellendorffii_renamed_EFJ15607:0.0149,S_moellendorffii_renamed_EFJ38828:0.01697)n25:0.47043)n23:0.08592)n10:0.04059,(((P_patens_renamed_P35_16250V3.1:0,P_patens_renamed_P35_16250V3.2:0)n28:0.25326,(P_patens_renamed_P316_9310V3.2:0,P_patens_renamed_P316_9310V3.1:0)n29:0.19699)n27:0.16051,(T_lepidozioides_scaffold-SKQD-2074060-Takakia_lepidozioides:0.23734,T_lepidozioides_scaffold-SKQD-2074294-Takakia_lepidozioides:0.222489)n30:0.024721)n26:0.0637)n9:0.05993)n4:0.019395)n0;
```
