## Supplementary material for "Transcriptional responses to arbuscular mycorrhizal symbiosis development are conserved in the early divergent *Marchantia paleacea*": OG0006591_tree.txt

```
(A_agrestis_renamed_Aagr.utg000006l.935.1:0.26491,((P_patens_renamed_P39_1890V3.1:0,P_patens_renamed_P39_1890V3.2:0)n2:0.59037,(((S_moellendorffii_renamed_EFJ17166:0.01945,S_moellendorffii_renamed_EFJ31179:0.00895)n5:0.44088,((M_paleacea_Rhiz_final_MPA21827.1.p1:0.02932,M_polymorpha_renamed_Mapoly0139s0024.1:0.03106)n7:0.60336,(P_neesiana_scaffold-JHFI-2001092-Pellia_neesiana:0.41641,P_pinnata_scaffold-UUHD-2148938-Porella_pinnata:0.22015)n8:0.08103)n6:0.22621)n4:0.06857,(P_abies_renamed_MA_10432114g0010:0.28733,(A_trichopoda_renamed_ERN04359:0.6768,(B_vulgaris_renamed_KMT11941:0.47912,(((P_dactylifera_renamed_XP_008800906.1:0.25424,((Z_mays_renamed_A0A1D6NLK4:0.04321,Z_mays_renamed_K7V725:0.03782)n16:0.09169,((Oryza_sativa_renamed_LOC_Os01g42140.1:0.00015,Oryza_sativa_renamed_LOC_Os01g42140.2:0.00014)n18:0.09609,Oryza_sativa_renamed_LOC_Os01g51480.1:1.12196)n17:0.124662)n15:0.07771)n14:0.30294,((((M_truncatula_renamed_MTR_3070770:0.06933,(M_truncatula_renamed_MTR_3070755:0.01287,M_truncatula_renamed_MTR_7020840:0.00784)n23:0.0158)n22:0.20068,(L_angustifolius_renamed_OIW11850:0.25391,(L_japonicus_renamed_Lj0g3v0333029.1:0.00014,(L_japonicus_renamed_Lj0g3v0333039.1:0.00014,L_japonicus_renamed_Lj0g3v0333039.2:0.03089)n26:0.00015)n25:0.13244)n24:0.03938)n21:0.10472,((M_truncatula_renamed_MTR_1030760:0.18037,M_truncatula_renamed_MTR_6021910:0.3402)n28:0.06886,((L_angustifolius_renamed_OIW22036:0,L_angustifolius_renamed_OIV99049:0)n30:0.13922,L_angustifolius_renamed_OIW01994:0.09954)n29:0.01106)n27:0.05436)n20:0.00604,M_truncatula_renamed_MTR_5012970:1.0837)n19:0.120411)n13:0.19331,A_thaliana_renamed_AT2G01410.1:0.33694)n12:0.0563)n11:0.20214)n10:0.38021)n9:0.30146)n3:0.10291)n1:0.26491)n0;
```
