## Supplementary material for "Transcriptional responses to arbuscular mycorrhizal symbiosis development are conserved in the early divergent *Marchantia paleacea*": OG0006592_tree.txt

```
((C_braunii_renamed_GBG77950:0.72297,(S_muscicola_renamed_SM000058S18530:0.0274,(S_muscicola_renamed_SM000090S24292:0.12247,S_muscicola_renamed_SM000155S01651:0.036)n3:0.00662)n2:0.75039)n1:0.105,(((P_neesiana_scaffold-JHFI-2113183-Pellia_neesiana:0.41447,(M_polymorpha_renamed_Mapoly0014s0084.1:0.03123,(M_paleacea_Rhiz_final_MPA13507.4.p1:0.10055,((M_paleacea_Rhiz_final_MPA13507.1.p1:0,M_paleacea_Rhiz_final_MPA13507.2.p1:0)n10:0.00033,M_paleacea_Rhiz_final_MPA13507.3.p1:0.02015)n9:0.063738)n8:0.007082)n7:0.02808)n6:0.25623,(((P_patens_renamed_P323_22000V3.3:0,P_patens_renamed_P323_22000V3.6:0,P_patens_renamed_P323_22000V3.2:0)n13:0.00014,((P_patens_renamed_P323_22000V3.1:0,P_patens_renamed_P323_22000V3.5:0)n15:0.00015,P_patens_renamed_P323_22000V3.4:0.00014)n14:0.00015)n12:0.4363,(T_lepidozioides_scaffold-SKQD-2001165-Takakia_lepidozioides:0.00016,T_lepidozioides_scaffold-SKQD-2001166-Takakia_lepidozioides:0.00402)n16:0.34422)n11:0.17238)n5:0.13557,(A_trichopoda_renamed_ERN18951:0.30092,(((P_dactylifera_renamed_XP_008809090.1:0,P_dactylifera_renamed_XP_008809091.1:0)n20:0.17104,((Oryza_sativa_renamed_LOC_Os09g12500.1:0,Oryza_sativa_renamed_LOC_Os09g12500.2:0)n22:0.07886,(Z_mays_renamed_A0A1D6I1E4:0.00018,Z_mays_renamed_A0A1D6I1E5:0.03961)n23:0.15134)n21:0.30341)n19:0.08486,(A_thaliana_renamed_AT2G31340.1:0.2431,((L_angustifolius_renamed_OIW16951:0.19079,(M_truncatula_renamed_MTR_3080550:0.17662,(L_japonicus_renamed_Lj0g3v0076549.1:0.00015,(L_japonicus_renamed_Lj0g3v0076549.2:0,L_japonicus_renamed_Lj0g3v0076549.3:0)n29:0.00014)n28:0.09354)n27:0.04742)n26:0.1291,B_vulgaris_renamed_KMS96751:0.22859)n25:0.02536)n24:0.17586)n18:0.2173)n17:0.43017)n4:0.105)n0;
```
