## Supplementary material for "Transcriptional responses to arbuscular mycorrhizal symbiosis development are conserved in the early divergent *Marchantia paleacea*": OG0006593_tree.txt

```
(A_trichopoda_renamed_ERN11627:0.110335,((Oryza_sativa_renamed_LOC_Os09g31446.1:0.42289,Z_mays_renamed_B6T5Q2:0.35566)n2:0.25498,((((Oryza_sativa_renamed_LOC_Os06g21580.1:0.0746,Z_mays_renamed_B4FPH0:0.1993)n6:0.14911,(Oryza_sativa_renamed_LOC_Os02g48600.1:0.07748,((Z_mays_renamed_A0A1D6N1I5:0.04227,(Z_mays_renamed_A0A1D6M1K9:0.04919,(Z_mays_renamed_A0A1D6EB00:0.02298,Z_mays_renamed_A0A1D6JQQ9:0.0219)n11:0.03044)n10:0.006)n9:0.00011,Z_mays_renamed_B4FZI9:0.00014)n8:0.13741)n7:0.10293)n5:0.25992,(P_dactylifera_renamed_XP_008795754.1:0.06271,(P_dactylifera_renamed_XP_017697338.1:0.14234,(P_dactylifera_renamed_XP_026656688.1:0,P_dactylifera_renamed_XP_026656689.1:0,P_dactylifera_renamed_XP_008776263.1:0)n14:0.02851)n13:0.04907)n12:0.03052)n4:0.04061,((B_vulgaris_renamed_KMT15339:0.39039,((Z_mays_renamed_A0A1D6ELR5:1.74246,(L_japonicus_renamed_Lj1g3v4316410.1:0.07997,(M_truncatula_renamed_MTR_7092970:0.11029,(L_angustifolius_renamed_OIW17402:0.03667,L_angustifolius_renamed_OIV95438:0.08665)n21:0.05185)n20:0.00899)n19:0.00014)n18:0.17128,((A_thaliana_renamed_AT2G42190.2:0,A_thaliana_renamed_AT2G42190.1:0,A_thaliana_renamed_AT2G42190.3:0)n23:0.21824,(A_thaliana_renamed_AT3G57930.1:0,A_thaliana_renamed_AT3G57930.2:0)n24:0.14286)n22:0.1262)n17:0.04584)n16:0.06729,((M_truncatula_renamed_MTR_2098560:0.0707,(L_angustifolius_renamed_OIW08964:0.08305,(L_angustifolius_renamed_OIW15936:0.06075,L_angustifolius_renamed_OIW03743:0.0328)n28:0.00014)n27:0.0319)n26:0.1697,B_vulgaris_renamed_KMT14405:0.23201)n25:0.02348)n15:0.08152)n3:0.02735)n1:0.110335)n0;
```
