## Supplementary material for "Transcriptional responses to arbuscular mycorrhizal symbiosis development are conserved in the early divergent *Marchantia paleacea*": OG0006594_tree.txt

```
(P_pinnata_scaffold-UUHD-2012244-Porella_pinnata:0.22356,(((((P_patens_renamed_P313_13580V3.1:0,P_patens_renamed_P313_13580V3.3:0,P_patens_renamed_P313_13580V3.4:0)n5:0.00263,P_patens_renamed_P313_13580V3.2:0.03081)n4:0.23376,T_lepidozioides_scaffold-SKQD-2063759-Takakia_lepidozioides:0.09111)n3:0.14142,((M_flagellaris_scaffold-UCRN-2006956-Megaceros_tosanus:0.23026,A_agrestis_renamed_Aagr.utg000002l.512.1:0.30979)n7:0.15807,((S_moellendorffii_renamed_EFJ17750:0.00393,S_moellendorffii_renamed_EFJ16278:0.00829)n9:0.38231,(P_abies_renamed_MA_10433836g0010:0.16753,(A_trichopoda_renamed_ERN07450:0.24595,((P_dactylifera_renamed_XP_008801514.1:0.15069,(Oryza_sativa_renamed_LOC_Os06g48510.1:0.08504,Z_mays_renamed_A0A1D6LNR1:0.12641)n14:0.21387)n13:0.11873,((L_angustifolius_renamed_OIV99768:0.09742,((L_japonicus_renamed_Lj4g3v2139640.3:0.00014,(L_japonicus_renamed_Lj4g3v2139640.4:0.01035,(L_japonicus_renamed_Lj4g3v2139640.1:0.00014,L_japonicus_renamed_Lj4g3v2139640.2:0.0226)n20:0.00684)n19:0.04103)n18:0.06059,(M_truncatula_renamed_MTR_4127130:0.00014,M_truncatula_renamed_MTR_4127130:0.01119)n21:0.12039)n17:0.02566)n16:0.17198,(A_thaliana_renamed_AT4G29890.1:0.38177,(P_neesiana_scaffold-JHFI-2102616-Pellia_neesiana:1.57159,(B_vulgaris_renamed_KMS95013:0.24356,B_vulgaris_renamed_KMT07791:0.467892)n24:0.051988)n23:0.17592)n22:0.09411)n15:0.07025)n12:0.05297)n11:0.13026)n10:0.20364)n8:0.06989)n6:0.07836)n2:0.0508,((T_lepidozioides_scaffold-SKQD-2061351-Takakia_lepidozioides:0.21318,(S_muscicola_renamed_SM000013S26376:0.0001,S_muscicola_renamed_SM000393S14711:0.12837)n27:0.74297)n26:0.040465,((M_paleacea_Rhiz_final_MPA20414.1.p1:0.06048,M_polymorpha_renamed_Mapoly0089s0013.1:0.04905)n29:0.25774,P_neesiana_scaffold-JHFI-2005154-Pellia_neesiana:0.22742)n28:0.040788)n25:0.004532)n1:0.0364185)n0;
```
