## Supplementary material for "Transcriptional responses to arbuscular mycorrhizal symbiosis development are conserved in the early divergent *Marchantia paleacea*": OG0006595_tree.txt

```
((P_neesiana_scaffold-JHFI-2114393-Pellia_neesiana:0.28644,(M_paleacea_Rhiz_final_MPA8187.1.p1:0.035,M_polymorpha_renamed_Mapoly0006s0069.1:0.03661)n2:0.25218)n1:0.30951,(P_abies_renamed_MA_101453g0010:0.59564,(A_trichopoda_renamed_ERM93665:0.57979,(((P_dactylifera_renamed_XP_008810621.1:0.37574,(P_dactylifera_renamed_XP_026657587.1:0.12023,((P_dactylifera_renamed_XP_008790331.1:0.00014,P_dactylifera_renamed_XP_008790339.1:0.00014)n10:0.18193,(P_dactylifera_renamed_XP_008813662.1:0.00014,(P_dactylifera_renamed_XP_008813661.1:0.00014,(((P_dactylifera_renamed_XP_008813664.1:0.00014,P_dactylifera_renamed_XP_008813663.1:0.00014)n15:0.00011,(P_dactylifera_renamed_XP_026656223.1:0.00014,P_dactylifera_renamed_XP_026656224.1:0.00014)n16:0.00014)n14:0.00015,P_dactylifera_renamed_XP_017702408.1:0.00014)n13:0.00014)n12:0.00014)n11:0.15943)n9:0.04703)n8:0.17439)n7:0.11362,(Z_mays_renamed_A0A1D6L6Z4:0.22253,(Oryza_sativa_renamed_LOC_Os03g57430.1:0.2437,Oryza_sativa_renamed_LOC_Os03g57425.1:0.280017)n18:0.031113)n17:0.07209)n6:0.15709,(((A_thaliana_renamed_AT3G10650.1:0,A_thaliana_renamed_AT3G10650.2:0)n21:0.63381,B_vulgaris_renamed_KMT03769:0.66844)n20:0.05401,(((L_angustifolius_renamed_OIW01743:0.10751,(L_angustifolius_renamed_OIW13158:0.10081,L_angustifolius_renamed_OIV90617:0.10075)n25:0.01242)n24:0.09702,(L_japonicus_renamed_Lj5g3v1697590.1:0.1777,M_truncatula_renamed_MTR_1090340:0.20686)n26:0.0404)n23:0.0511,((L_angustifolius_renamed_OIW01468:0.12938,L_angustifolius_renamed_OIV98847:0.12582)n28:0.06662,(L_japonicus_renamed_Lj6g3v0144960.1:0.19312,(M_truncatula_renamed_MTR_1040610:0.00014,M_truncatula_renamed_MTR_1040610:0.00016)n30:0.22475)n29:0.0318)n27:0.04601)n22:0.349)n19:0.17451)n5:0.1265)n4:0.18832)n3:0.30951)n0;
```
