## Supplementary material for "Transcriptional responses to arbuscular mycorrhizal symbiosis development are conserved in the early divergent *Marchantia paleacea*": OG0006596_tree.txt

```
((((S_moellendorffii_renamed_EFJ28953:0.00221,S_moellendorffii_renamed_EFJ13659:0.00754)n3:0.7694,(S_muscicola_renamed_SM000108S14242:0.02598,(S_muscicola_renamed_SM000101S09292:0.03023,S_muscicola_renamed_SM000016S01833:0.06583)n5:0.01269)n4:0.59538)n2:0.10668,((P_neesiana_scaffold-JHFI-2011359-Pellia_neesiana:0.00014,P_neesiana_scaffold-JHFI-2011361-Pellia_neesiana:0.00015)n7:0.26078,(T_lepidozioides_scaffold-SKQD-2074497-Takakia_lepidozioides:0.23163,A_agrestis_renamed_Aagr.utg000091l.64.1:0.43768)n8:0.09581)n6:0.09904)n1:0.19865,(((P_dactylifera_renamed_XP_008792078.1:0,P_dactylifera_renamed_XP_008792079.1:0,P_dactylifera_renamed_XP_008792080.1:0,P_dactylifera_renamed_XP_008792081.1:0,P_dactylifera_renamed_XP_008792082.1:0)n11:0.1222,((Oryza_sativa_renamed_LOC_Os05g08410.1:0.00014,Oryza_sativa_renamed_LOC_Os05g08410.2:0.00014)n13:0.14208,((Z_mays_renamed_A0A1D6JQE6:0.06869,(Z_mays_renamed_A0A1D6MUQ0:0.21864,(Z_mays_renamed_A0A1D6FQW4:0.00014,Z_mays_renamed_A0A1D6GXV9:0.37697)n17:0.00015)n16:0.2023)n15:0.24702,(Z_mays_renamed_A0A1D6KJR6:0.0218,Z_mays_renamed_B6T7N8:0.00014)n18:0.12396)n14:0.09438)n12:0.18169)n10:0.14153,(A_trichopoda_renamed_ERN01284:0.28485,((A_thaliana_renamed_AT1G08220.2:0.00014,A_thaliana_renamed_AT1G08220.1:0.00014)n21:0.31052,((B_vulgaris_renamed_KMT01788:0.30085,(M_truncatula_renamed_MTR_2084545:0.19347,(L_angustifolius_renamed_OIW09034:0.1683,(L_japonicus_renamed_Lj0g3v0103459.1:0.00014,(L_japonicus_renamed_Lj0g3v0144799.1:0,L_japonicus_renamed_Lj0g3v0144799.2:0)n27:0.04921)n26:0.12855)n25:0.03449)n24:0.13021)n23:0.05144,P_abies_renamed_MA_620673g0010:0.46318)n22:0.00016)n20:0.05687)n19:0.11274)n9:0.19865)n0;
```
