## Supplementary material for "Transcriptional responses to arbuscular mycorrhizal symbiosis development are conserved in the early divergent *Marchantia paleacea*": OG0006597_tree.txt

```
(A_trichopoda_renamed_ERN19921:0.236805,(((B_vulgaris_renamed_KMT19457:0.17063,B_vulgaris_renamed_KMT19459:0.16454)n3:0.19076,(((A_thaliana_renamed_AT3G21260.3:0.00014,(A_thaliana_renamed_AT3G21260.2:0.0003,A_thaliana_renamed_AT3G21260.1:0.00014)n7:0.0055)n6:0.29431,(A_thaliana_renamed_AT1G21360.3:0.11475,(A_thaliana_renamed_AT1G21360.1:0.00014,A_thaliana_renamed_AT1G21360.2:0.00015)n9:0.01826)n8:0.29327)n5:0.14967,((((M_truncatula_renamed_MTR_3090530:0.00014,((M_truncatula_renamed_MTR_3090530:0.03467,M_truncatula_renamed_MTR_3090530:0.00016)n15:0.01144,(M_truncatula_renamed_MTR_3090530:0.05363,M_truncatula_renamed_MTR_3090530:0.00015)n16:0.05264)n14:0.02005)n13:0.00015,M_truncatula_renamed_MTR_3090530:0.03441)n12:0.16254,(L_angustifolius_renamed_OIW14480:0.11771,L_angustifolius_renamed_OIV96779:0.0825)n17:0.0312)n11:0.01709,(L_angustifolius_renamed_OIW17062:0.13423,((L_japonicus_renamed_Lj0g3v0308339.1:0.02739,L_japonicus_renamed_Lj0g3v0308339.2:0.00309)n20:0.12661,(M_truncatula_renamed_MTR_1028960:0.03166,(M_truncatula_renamed_MTR_1028970:0.0678,(M_truncatula_renamed_MTR_1028970:0.00014,M_truncatula_renamed_MTR_1028970:0.02065)n23:0.0042)n22:0.05811)n21:0.09583)n19:0.06111)n18:0.03039)n10:0.20755)n4:0.02933)n2:0.12449,(Z_mays_renamed_A0A1D6LDM7:0.20238,(((Oryza_sativa_renamed_LOC_Os04g35790.2:0.05199,(Oryza_sativa_renamed_LOC_Os04g35790.1:0.02498,Oryza_sativa_renamed_LOC_Os04g35790.3:0.00014)n28:0.00439)n27:0.37372,(P_dactylifera_renamed_XP_008786532.1:0.04007,P_dactylifera_renamed_XP_008786533.1:0.00016)n29:0.13083)n26:0.08694,(P_dactylifera_renamed_XP_026663002.1:0.19213,Oryza_sativa_renamed_LOC_Os08g01710.1:0.158697)n30:0.017633)n25:0.045918)n24:0.005102)n1:0.236805)n0;
```
