## Supplementary material for "Transcriptional responses to arbuscular mycorrhizal symbiosis development are conserved in the early divergent *Marchantia paleacea*": OG0006598_tree.txt

```
(P_abies_renamed_MA_118216g0010:0.292245,(A_trichopoda_renamed_ERN04327:0.31811,((((L_angustifolius_renamed_OIW01435:0.09342,L_angustifolius_renamed_OIV98524:0.09881)n5:0.12044,((L_japonicus_renamed_Lj1g3v2580640.1:0.00014,(L_japonicus_renamed_Lj1g3v2580640.2:0.00014,L_japonicus_renamed_Lj1g3v2580640.3:0.00014)n8:0.00014)n7:0.08658,(M_truncatula_renamed_MTR_7074680:0.03134,(M_truncatula_renamed_MTR_7074680:0.00014,(M_truncatula_renamed_MTR_7074680:0.00014,(M_truncatula_renamed_MTR_7074680:0.00014,(M_truncatula_renamed_MTR_7074680:0.00014,M_truncatula_renamed_MTR_7074680:0.00155)n13:0.00014)n12:0.00015)n11:0.00015)n10:0.00016)n9:0.14606)n6:0.02807)n4:0.25341,(B_vulgaris_renamed_KMS99413:0.41942,(A_thaliana_renamed_AT2G38650.3:0.00885,(A_thaliana_renamed_AT2G38650.2:0,A_thaliana_renamed_AT2G38650.1:0)n16:0.00014)n15:0.40743)n14:0.04393)n3:0.09317,((((P_dactylifera_renamed_XP_008782735.2:0,P_dactylifera_renamed_XP_026658447.1:0)n20:0.00016,P_dactylifera_renamed_XP_017697090.1:0.00014)n19:0.25012,((Oryza_sativa_renamed_LOC_Os03g21250.1:0.11293,(Z_mays_renamed_A0A1D6K1T4:0.02821,Z_mays_renamed_K7VE53:0.03629)n23:0.08375)n22:0.08159,(Oryza_sativa_renamed_LOC_Os07g48370.1:0.15251,(Z_mays_renamed_A0A1D6F4J3:0.05851,Z_mays_renamed_A0A1D6IMN1:0.05913)n25:0.1621)n24:0.13839)n21:0.35049)n18:0.07631,(((P_dactylifera_renamed_XP_008788022.1:0.00015,P_dactylifera_renamed_XP_008788023.1:0.01396)n28:0.10139,(P_dactylifera_renamed_XP_008804663.1:0.00014,P_dactylifera_renamed_XP_026664568.1:0.02771)n29:0.09867)n27:0.10634,(Oryza_sativa_renamed_LOC_Os05g40720.1:0.48413,Oryza_sativa_renamed_LOC_Os12g02910.1:0.56339)n30:0.11468)n26:0.05315)n17:0.22475)n2:0.20418)n1:0.292245)n0;
```
