## Supplementary material for "Transcriptional responses to arbuscular mycorrhizal symbiosis development are conserved in the early divergent *Marchantia paleacea*": OG0006599_tree.txt

```
(A_trichopoda_renamed_ERN11973:0.38777,(((B_vulgaris_renamed_KMS99614:0.32813,((A_thaliana_renamed_AT5G10570.1:0.3119,(A_thaliana_renamed_AT5G65640.1:0.00014,A_thaliana_renamed_AT5G65640.2:0.04885)n6:0.13585)n5:0.33517,(((L_japonicus_renamed_Lj0g3v0299319.1:0.00463,L_japonicus_renamed_Lj2g3v2151670.1:0.00014)n9:0.14855,((L_japonicus_renamed_Lj1g3v2098310.1:0.08509,M_truncatula_renamed_MTR_3111290:0.1208)n11:0.02739,(L_angustifolius_renamed_OIV96615:0.13831,(L_angustifolius_renamed_OIW14567:0.08705,L_angustifolius_renamed_OIV97833:0.10455)n13:0.00699)n12:0.03679)n10:0.06051)n8:0.25699,(((M_truncatula_renamed_MTR_5030770:0.00015,M_truncatula_renamed_MTR_5030770:0.00014)n16:0.02151,(M_truncatula_renamed_MTR_7076840:0.00172,M_truncatula_renamed_MTR_7065690:0.54705)n17:0.11242)n15:0.07829,((L_japonicus_renamed_Lj2g3v1468080.3:0.00014,(L_japonicus_renamed_Lj2g3v1468080.1:0.00014,L_japonicus_renamed_Lj2g3v1468080.2:0.00014)n20:0.00014)n19:0.10515,(L_angustifolius_renamed_OIV93016:0.08318,(L_angustifolius_renamed_OIW10649:0.05518,L_angustifolius_renamed_OIV94462:0.08479)n22:0.01429)n21:0.07253)n18:0.05752)n14:0.219519)n7:0.024391)n4:0.07288)n3:0.06136,((P_dactylifera_renamed_XP_008811793.1:0.11905,P_dactylifera_renamed_XP_008806159.1:0.06648)n24:0.08057,(P_dactylifera_renamed_XP_017697442.1:0.21107,P_dactylifera_renamed_XP_008791955.2:0.18985)n25:0.18684)n23:0.02076)n2:0.01918,((Z_mays_renamed_A0A1D6JMY8:0.17798,(Oryza_sativa_renamed_LOC_Os03g04310.2:0.00014,Oryza_sativa_renamed_LOC_Os03g04310.1:0.00016)n28:0.19679)n27:0.39181,(Oryza_sativa_renamed_LOC_Os06g50900.1:0.21499,(Z_mays_renamed_A0A1D6LMT3:0.15216,Z_mays_renamed_A0A1D6GWK9:0.01388)n30:0.08723)n29:0.343431)n26:0.038159)n1:0.11497)n0;
```
