## Supplementary material for "Transcriptional responses to arbuscular mycorrhizal symbiosis development are conserved in the early divergent *Marchantia paleacea*": OG0006600_tree.txt

```
(((P_abies_renamed_MA_10426247g0010:0.01096,P_abies_renamed_MA_10426247g0020:0.15461)n2:0.10675,((((((L_angustifolius_renamed_OIW20347:0.0931,L_angustifolius_renamed_OIW20467:0.04242)n8:0.07824,(M_truncatula_renamed_MTR_3461540:0.16388,(L_japonicus_renamed_Lj3g3v0934470.1:0.00367,L_japonicus_renamed_Lj6g3v0647610.1:0.00014)n10:0.09097)n9:0.03078)n7:0.12616,B_vulgaris_renamed_KMT16835:0.40758)n6:0.03446,A_thaliana_renamed_AT5G56120.1:0.296)n5:0.12451,(Oryza_sativa_renamed_LOC_Os02g01850.1:1.81846,(((Z_mays_renamed_A0A1D6KI50:0.00014,Z_mays_renamed_A0A1D6MTX8:0.10321)n14:0.1299,(Oryza_sativa_renamed_LOC_Os08g38760.1:0.4231,Oryza_sativa_renamed_LOC_Os08g38790.1:0.02451)n15:0.08128)n13:0.58759,(P_dactylifera_renamed_XP_008809155.1:0.01599,P_dactylifera_renamed_XP_008813753.1:0.01651)n16:0.08471)n12:0.14031)n11:0.01559)n4:0.07662,A_trichopoda_renamed_ERN04390:0.13644)n3:0.53527)n1:0.025085,(P_abies_renamed_MA_457405g0010:0.32106,(A_trichopoda_renamed_ERN14881:0.17869,((P_dactylifera_renamed_XP_008810068.1:0.18256,(Oryza_sativa_renamed_LOC_Os03g56700.1:0.06803,(Z_mays_renamed_B4FLD6:0.00363,(Z_mays_renamed_A0A1D6L4K7:0.00604,(Z_mays_renamed_A0A1D6L6P0:0.04625,Z_mays_renamed_A0A1D6L6P2:0.01315)n24:0.03504)n23:0.05077)n22:0.09698)n21:0.33037)n20:0.1139,(B_vulgaris_renamed_KMT17347:0.15704,(A_thaliana_renamed_AT3G12870.1:0.11144,((L_angustifolius_renamed_OIW21130:0.06182,L_angustifolius_renamed_OIW08167:0.05389)n28:0.03389,(M_truncatula_renamed_MTR_8445730:0.07206,(L_japonicus_renamed_Lj3g3v0424210.1:0.00385,L_japonicus_renamed_Lj3g3v0424220.1:0.00016)n30:0.03376)n29:0.01847)n27:0.1775)n26:0.03476)n25:0.13326)n19:0.14515)n18:0.18516)n17:0.025085)n0;
```
