## Supplementary material for "Transcriptional responses to arbuscular mycorrhizal symbiosis development are conserved in the early divergent *Marchantia paleacea*": OG0006601_tree.txt

```
(P_abies_renamed_MA_349993g0010:0.636185,(A_trichopoda_renamed_ERM99887:0.79117,((((P_dactylifera_renamed_XP_008775959.2:0.44853,((P_dactylifera_renamed_XP_017700964.1:0,P_dactylifera_renamed_XP_026664684.1:0)n7:0.1635,(P_dactylifera_renamed_XP_026661294.1:0.00016,(P_dactylifera_renamed_XP_026661295.1:0,P_dactylifera_renamed_XP_026661296.1:0)n9:0.00014)n8:0.39838)n6:0.13558)n5:0.12453,(((Oryza_sativa_renamed_LOC_Os03g11300.2:0.00014,Oryza_sativa_renamed_LOC_Os03g11300.1:0.00016)n12:0.16746,(Z_mays_renamed_K7WFZ3:0.07959,(Z_mays_renamed_A0A1D6H1P0:0.0053,Z_mays_renamed_A0A1D6JSP0:0.02633)n14:0.06948)n13:0.14354)n11:0.13522,(Oryza_sativa_renamed_LOC_Os10g17790.1:0.43708,Z_mays_renamed_B4FFP8:0.35148)n15:0.20194)n10:0.40863)n4:0.1381,(((B_vulgaris_renamed_KMT08986:0.00015,(B_vulgaris_renamed_KMT08987:0.00014,B_vulgaris_renamed_KMT08988:0.00014)n19:0.00014)n18:0.54615,((L_angustifolius_renamed_OIW04718:0.25399,((M_truncatula_renamed_MTR_5043685:0.21248,(M_truncatula_renamed_MTR_5043690:0.00014,M_truncatula_renamed_MTR_5043690:0.00014)n24:0.05665)n23:0.15979,(L_japonicus_renamed_Lj2g3v1266110.1:0.15883,L_japonicus_renamed_Lj2g3v1266110.2:0.162216)n25:0.018024)n22:0.01284)n21:0.07142,(L_japonicus_renamed_Lj0g3v0165929.1:0.21661,(L_angustifolius_renamed_OIV89854:0.23847,M_truncatula_renamed_MTR_4082910:0.19289)n27:0.01891)n26:0.07764)n20:0.24321)n17:0.10178,(B_vulgaris_renamed_KMT10740:0.7887,(M_truncatula_renamed_MTR_3023650:0.19298,(L_japonicus_renamed_Lj0g3v0063549.1:0.16171,L_angustifolius_renamed_OIW19648:0.43528)n30:0.12136)n29:0.41717)n28:0.279963)n16:0.031107)n3:0.06443,A_thaliana_renamed_AT1G69325.1:0.806)n2:0.11456)n1:0.636185)n0;
```
