## Supplementary material for "Transcriptional responses to arbuscular mycorrhizal symbiosis development are conserved in the early divergent *Marchantia paleacea*": OG0006602_tree.txt

```
((P_abies_renamed_MA_173074g0010:0.01521,P_abies_renamed_MA_22936g0010:0.0859)n1:0.195295,(((P_dactylifera_renamed_XP_008808465.1:0.33194,((B_vulgaris_renamed_KMT20119:0.12684,B_vulgaris_renamed_KMT20122:0.11624)n6:0.37185,((L_angustifolius_renamed_OIW21615:0.15239,L_angustifolius_renamed_OIW04155:0.09676)n8:0.0508,(M_truncatula_renamed_MTR_5087620:0.10046,L_japonicus_renamed_Lj0g3v0128739.1:0.26244)n9:0.03586)n7:0.13571)n5:0.19313)n4:0.07541,((A_thaliana_renamed_AT5G12890.1:0.5126,((L_japonicus_renamed_Lj3g3v1729050.1:0.15204,(M_truncatula_renamed_MTR_2098430:0.00015,M_truncatula_renamed_MTR_2098425:0.78627)n14:0.17447)n13:0.04477,L_angustifolius_renamed_OIW03735:0.16317)n12:0.1705)n11:0.26822,(P_dactylifera_renamed_XP_008808452.1:0.18994,((Oryza_sativa_renamed_LOC_Os04g20260.1:0.251,Z_mays_renamed_A0A1D6EED8:0.25497)n17:0.45807,(Z_mays_renamed_B4FPY0:0.14052,((Oryza_sativa_renamed_LOC_Os04g20330.1:0.00878,Oryza_sativa_renamed_LOC_Os04g20400.1:0.15962)n20:0.50307,(Oryza_sativa_renamed_LOC_Os04g42690.1:0.01458,Oryza_sativa_renamed_LOC_Os02g26710.1:0.36124)n21:0.131517)n19:0.014613)n18:0.31015)n16:0.13214)n15:0.20482)n10:0.06727)n3:0.07306,(((A_trichopoda_renamed_ERN03749:0.39903,(A_trichopoda_renamed_ERN00563:0.13579,A_trichopoda_renamed_ERN00550:0.14249)n25:0.254)n24:0.18343,((A_trichopoda_renamed_ERN08793:0.12032,A_trichopoda_renamed_ERM97811:0.88954)n27:0.06485,((A_trichopoda_renamed_ERN08797:0.01708,A_trichopoda_renamed_ERN18434:0.01613)n29:0.02762,(A_trichopoda_renamed_ERN08794:0.12089,A_trichopoda_renamed_ERM97812:0.51646)n30:0.00014)n28:0.0217)n26:0.23848)n23:0.14247,A_trichopoda_renamed_ERN15776:0.616257)n22:0.068473)n2:0.03203)n0;
```
