## Supplementary material for "Transcriptional responses to arbuscular mycorrhizal symbiosis development are conserved in the early divergent *Marchantia paleacea*": OG0006603_tree.txt

```
(((((B_vulgaris_renamed_KMT13977:0.00014,B_vulgaris_renamed_KMT13976:0.00014)n4:0.52745,((((A_thaliana_renamed_AT5G23480.3:0,A_thaliana_renamed_AT5G23480.2:0,A_thaliana_renamed_AT5G23480.5:0,A_thaliana_renamed_AT5G23480.4:0,A_thaliana_renamed_AT5G23480.6:0)n8:0.00014,A_thaliana_renamed_AT5G23480.1:0.00016)n7:0.60649,(A_thaliana_renamed_AT5G08430.1:0.00307,A_thaliana_renamed_AT5G08430.2:0.04361)n9:0.31659)n6:0.31274,((L_japonicus_renamed_Lj2g3v0547900.1:0.01584,L_japonicus_renamed_Lj2g3v0547900.2:0.00014)n11:0.22336,(L_angustifolius_renamed_OIW15658:0.11163,L_angustifolius_renamed_OIW12012:0.11335)n12:0.19716)n10:0.26194)n5:0.08788)n3:0.17724,(B_vulgaris_renamed_KMT14009:0.66465,((M_truncatula_renamed_MTR_3064300:0.18891,((M_truncatula_renamed_MTR_3064260:0.11452,(M_truncatula_renamed_MTR_3064280:0.06972,M_truncatula_renamed_MTR_3064270:0.08247)n18:0.04481)n17:0.03202,(M_truncatula_renamed_MTR_3064250:0.11966,M_truncatula_renamed_MTR_3064290:0.22746)n19:0.01594)n16:0.03316)n15:0.12426,(L_angustifolius_renamed_OIV95693:0.25822,((L_japonicus_renamed_Lj6g3v0365860.3:0.08144,(L_japonicus_renamed_Lj3g3v0825070.1:0.08807,L_japonicus_renamed_Lj6g3v0365860.2:0.01309)n23:0.1291)n22:0.35602,L_japonicus_renamed_Lj6g3v0365860.1:0.223641)n21:0.024849)n20:0.02847)n14:0.333036)n13:0.037004)n2:0.06338,(B_vulgaris_renamed_KMT07923:0.70317,(A_thaliana_renamed_AT5G63700.1:0.0012,A_thaliana_renamed_AT5G63700.2:0.02236)n25:0.717246)n24:0.079694)n1:0.208105,(Oryza_sativa_renamed_LOC_Os01g66140.1:0.35113,(Z_mays_renamed_K7V3F2:0.46875,Z_mays_renamed_A0A1D6N5D7:0.52803)n27:0.05867)n26:0.27265)n0;
```
