## Supplementary material for "Transcriptional responses to arbuscular mycorrhizal symbiosis development are conserved in the early divergent *Marchantia paleacea*": OG0006604_tree.txt

```
((S_muscicola_renamed_SM000020S06082:0.80713,((((M_paleacea_Rhiz_final_MPA23472.1.p1:0.04921,M_polymorpha_renamed_Mapoly0109s0024.1:0.03163)n5:0.27982,(P_neesiana_scaffold-JHFI-2009179-Pellia_neesiana:0.21,P_pinnata_scaffold-UUHD-2149320-Porella_pinnata:0.20516)n6:0.10689)n4:0.068,(((S_moellendorffii_renamed_EFJ24411:0.0037,S_moellendorffii_renamed_EFJ35673:0.01304)n9:0.42244,(T_lepidozioides_scaffold-SKQD-2078834-Takakia_lepidozioides:0.12352,((P_patens_renamed_P317_14050V3.3:0,P_patens_renamed_P317_14050V3.1:0)n12:0.00015,P_patens_renamed_P317_14050V3.2:0.02396)n11:0.29217)n10:0.17792)n8:0.04169,((((A_thaliana_renamed_AT1G18480.1:0.28574,(B_vulgaris_renamed_KMT15970:0.4554,(((M_truncatula_renamed_MTR_7006040:0.22355,M_truncatula_renamed_MTR_8064720:0.31008)n20:0.03801,L_japonicus_renamed_Lj1g3v3646380.1:0.1455)n19:0.07952,L_angustifolius_renamed_OIV97200:0.07168)n18:0.08135)n17:0.05964)n16:0.06499,((Oryza_sativa_renamed_LOC_Os11g15570.1:0.10156,(Z_mays_renamed_K7V620:0.96991,(Z_mays_renamed_A0A1D6IXW1:0.3642,Z_mays_renamed_K7TVR5:0.00015)n24:0.01902)n23:0.06393)n22:0.37167,P_dactylifera_renamed_XP_008800728.1:0.17562)n21:0.2442)n15:0.1634,(A_trichopoda_renamed_ERN20248:0.00605,(A_trichopoda_renamed_ERN18945:0.1923,A_trichopoda_renamed_ERN06112:0.13489)n26:0.14575)n25:0.30946)n14:0.17378,P_abies_renamed_MA_335640g0010:0.28922)n13:0.15485)n7:0.07409)n3:0.19512,(M_paleacea_Rhiz_final_MPA26304.1.p1:0.25111,(M_polymorpha_renamed_Mapoly0036s0024.1:0.09697,M_polymorpha_renamed_Mapoly0036s0022.1:0.13157)n28:0.20234)n27:0.626688)n2:0.069632)n1:0.132435,((M_flagellaris_scaffold-UCRN-2007099-Megaceros_tosanus:0,M_flagellaris_scaffold-UCRN-2007100-Megaceros_tosanus:0)n30:0.23727,A_agrestis_renamed_Aagr.utg000008l.34.1:0.32288)n29:0.23632)n0;
```
