## Supplementary material for "Transcriptional responses to arbuscular mycorrhizal symbiosis development are conserved in the early divergent *Marchantia paleacea*": OG0006605_tree.txt

```
((C_braunii_renamed_GBG82284:0.12919,((S_muscicola_renamed_SM000068S20648:0.19826,(S_muscicola_renamed_SM000161S02412:0.02778,S_muscicola_renamed_SM000267S09856:0.12784)n4:0.07671)n3:0.66891,(M_flagellaris_scaffold-UCRN-2050392-Megaceros_tosanus:0.04168,A_agrestis_renamed_Aagr.utg000001l.273.1:0.00717)n5:0.1441)n2:0.00293)n1:0.019545,((T_lepidozioides_scaffold-SKQD-2010004-Takakia_lepidozioides:0.06267,((P_patens_renamed_P39_4080V3.2:0,P_patens_renamed_P39_4080V3.1:0)n9:0.09932,((P_patens_renamed_P315_19100V3.2:0,P_patens_renamed_P315_19100V3.1:0)n11:0.00015,P_patens_renamed_P315_19100V3.3:0.00014)n10:0.07028)n8:0.07539)n7:0.13096,((P_neesiana_scaffold-JHFI-2110972-Pellia_neesiana:0.07161,(M_polymorpha_renamed_Mapoly0112s0015.1:0.05736,P_pinnata_scaffold-UUHD-2000189-Porella_pinnata:0.05855)n14:0.03566)n13:0.03748,(((M_truncatula_renamed_MTR_1014230:0.14421,(L_japonicus_renamed_Lj0g3v0345809.1:0.00014,L_japonicus_renamed_Lj5g3v0510910.1:0.02259)n18:0.07966)n17:0.01916,((A_thaliana_renamed_AT5G10810.1:0.14822,B_vulgaris_renamed_KMT16947:0.11743)n20:0.05102,((((P_dactylifera_renamed_XP_008790137.1:0.00842,P_dactylifera_renamed_XP_026661742.1:0.00862)n24:0.01388,((Oryza_sativa_renamed_LOC_Os02g39830.1:0.02588,Z_mays_renamed_B6T273:0.00016)n26:0.02504,(Oryza_sativa_renamed_LOC_Os04g42134.1:0.14638,Z_mays_renamed_A0A1D6E708:0.0488)n27:0.08122)n25:0.13823)n23:0.05866,P_abies_renamed_MA_10427473g0010:0.06438)n22:0.01609,A_trichopoda_renamed_ERN07062:0.06721)n21:0.00017)n19:0.03187)n16:0.01455,((S_moellendorffii_renamed_EFJ37993:0,S_moellendorffii_renamed_EFJ31865:0)n29:0.29342,(S_moellendorffii_renamed_EFJ18147:0,S_moellendorffii_renamed_EFJ09615:0)n30:0.495153)n28:0.055017)n15:0.10991)n12:0.05064)n6:0.019545)n0;
```
