## Supplementary material for "Transcriptional responses to arbuscular mycorrhizal symbiosis development are conserved in the early divergent *Marchantia paleacea*": OG0006606_tree.txt

```
((M_polymorpha_renamed_Mapoly0002s0224.1:0.26044,(P_neesiana_scaffold-JHFI-2099290-Pellia_neesiana:0,P_neesiana_scaffold-JHFI-2099290-Pellia_neesiana:0)n2:0.45083)n1:0.221765,(((P_abies_renamed_MA_10435304g0010:0.00014,P_abies_renamed_MA_10435304g0020:0.16578)n5:0.19515,(((P_dactylifera_renamed_XP_008791262.1:0.05534,P_dactylifera_renamed_XP_008777191.1:0.05052)n8:0.06197,(A_trichopoda_renamed_ERN13517:0.67451,((Oryza_sativa_renamed_LOC_Os04g56700.1:0.09354,Z_mays_renamed_B4F8K3:0.11733)n11:0.07621,((A_trichopoda_renamed_ERN13520:0.01977,A_trichopoda_renamed_ERN13519:0.1731)n13:0.0131,A_trichopoda_renamed_ERN13518:0.48451)n12:0.12283)n10:0.04545)n9:0.00505)n7:0.05083,(((A_thaliana_renamed_AT3G51240.2:0.00014,A_thaliana_renamed_AT3G51240.1:0.00015)n16:0.13593,((L_angustifolius_renamed_OIV94844:0.12938,M_truncatula_renamed_MTR_5022020:0.14953)n18:0.00754,(((L_japonicus_renamed_Lj3g3v1487200.1:0.00778,L_japonicus_renamed_Lj4g3v1037630.1:0.00014)n21:0.06647,(M_truncatula_renamed_MTR_8075890:0.03002,(M_truncatula_renamed_MTR_8075830:0.0511,M_truncatula_renamed_MTR_3058610:0.17317)n23:0.02836)n22:0.03842)n20:0.02877,(L_angustifolius_renamed_OIW01356:0.16622,L_angustifolius_renamed_OIV93583:0.15081)n24:0.02773)n19:0.007686)n17:0.000854)n15:0.01425,((B_vulgaris_renamed_KMT00272:0.42949,(B_vulgaris_renamed_KMT00266:0.27686,(B_vulgaris_renamed_KMT00270:0.0504,B_vulgaris_renamed_KMT00271:0.09239)n28:0.09379)n27:0.17312)n26:0.15628,B_vulgaris_renamed_KMT09612:0.096444)n25:0.010716)n14:0.02272)n6:0.04362)n4:0.25252,(A_trichopoda_renamed_ERN00247:1.89689,(P_abies_renamed_MA_10432043g0010:0.15466,P_abies_renamed_MA_40216g0010:0.08588)n30:0.312462)n29:0.034718)n3:0.221765)n0;
```
