## Supplementary material for "Transcriptional responses to arbuscular mycorrhizal symbiosis development are conserved in the early divergent *Marchantia paleacea*": OG0006607_tree.txt

```
(((((P_abies_renamed_MA_28115g0010:0.50001,(A_trichopoda_renamed_ERN04246:0.18832,((((Oryza_sativa_renamed_LOC_Os05g25194.1:0,Oryza_sativa_renamed_LOC_Os05g25194.2:0)n9:0.05537,Z_mays_renamed_B4FAU1:0.06669)n8:0.16175,(P_dactylifera_renamed_XP_008782700.1:0.10125,P_dactylifera_renamed_XP_008793429.3:0.05916)n10:0.04058)n7:0.06408,(B_vulgaris_renamed_KMT06487:0.25531,((A_thaliana_renamed_AT3G08650.1:0.00014,A_thaliana_renamed_AT3G08650.2:0.00015)n13:0.20192,((L_japonicus_renamed_Lj1g3v2536160.1:0.054,(M_truncatula_renamed_MTR_3094870:0.22794,M_truncatula_renamed_MTR_7074060:0.00016)n16:0.07067)n15:0.01502,(L_angustifolius_renamed_OIW00933:0.07151,L_angustifolius_renamed_OIV98530:0.106425)n17:0.011825)n14:0.02167)n12:0.03972)n11:0.09172)n6:0.07526)n5:0.10243)n4:0.16631,(S_moellendorffii_renamed_EFJ11228:0.00624,S_moellendorffii_renamed_EFJ11436:0.00015)n18:0.30839)n3:0.08152,((P_patens_renamed_P36_18720V3.2:0,P_patens_renamed_P36_18720V3.1:0)n20:0.48666,T_lepidozioides_scaffold-SKQD-2079736-Takakia_lepidozioides:0.16069)n19:0.08164)n2:0.04873,(M_flagellaris_scaffold-UCRN-2052897-Megaceros_tosanus:0.22282,(A_agrestis_renamed_Aagr.utg000058l.239.1:0.00014,A_agrestis_renamed_Aagr.utg000058l.239.2:0.00016)n22:0.28832)n21:0.17129)n1:0.026015,(((P_pinnata_scaffold-UUHD-2147221-Porella_pinnata:0.22348,(P_neesiana_scaffold-JHFI-2112350-Pellia_neesiana:0.05601,P_neesiana_scaffold-JHFI-2110783-Pellia_neesiana:0.267435)n26:0.029715)n25:0.15739,(M_paleacea_Rhiz_final_MPA11420.1.p1:0.00746,M_polymorpha_renamed_Mapoly0092s0078.1:0.0202)n27:0.16209)n24:0.53556,(C_braunii_renamed_GBG58764:0.85802,(S_muscicola_renamed_SM000004S15113:0.02286,(S_muscicola_renamed_SM000013S26519:0.01357,S_muscicola_renamed_SM000157S02086:0.00574)n30:0.04827)n29:0.32851)n28:0.16553)n23:0.026015)n0;
```
