## Supplementary material for "Transcriptional responses to arbuscular mycorrhizal symbiosis development are conserved in the early divergent *Marchantia paleacea*": OG0006608_tree.txt

```
(A_trichopoda_renamed_ERN13993:0.553605,(P_pinnata_scaffold-UUHD-2145371-Porella_pinnata:0.39972,((P_pinnata_scaffold-UUHD-2008840-Porella_pinnata:0.1542,P_pinnata_scaffold-UUHD-2133459-Porella_pinnata:0.21266)n3:0.51108,((((((P_pinnata_scaffold-UUHD-2000972-Porella_pinnata:0.01695,P_pinnata_scaffold-UUHD-2000973-Porella_pinnata:0.00762)n9:0.11177,((P_pinnata_scaffold-UUHD-2005838-Porella_pinnata:0.04163,P_pinnata_scaffold-UUHD-2014767-Porella_pinnata:0.17837)n11:0.07312,P_pinnata_scaffold-UUHD-2131984-Porella_pinnata:0.1433)n10:0.03435)n8:0.08523,P_pinnata_scaffold-UUHD-2002029-Porella_pinnata:0.12817)n7:0.09366,(P_pinnata_scaffold-UUHD-2000306-Porella_pinnata:0.15107,P_pinnata_scaffold-UUHD-2016473-Porella_pinnata:0.1424)n12:0.08878)n6:0.04427,P_pinnata_scaffold-UUHD-2006901-Porella_pinnata:0.24307)n5:0.08635,(((P_pinnata_scaffold-UUHD-2017667-Porella_pinnata:0.6528,(P_pinnata_scaffold-UUHD-2013911-Porella_pinnata:0.15631,(P_pinnata_scaffold-UUHD-2013912-Porella_pinnata:0.17896,P_pinnata_scaffold-UUHD-2139497-Porella_pinnata:0.25664)n17:0.03017)n16:0.16613)n15:0.06149,P_pinnata_scaffold-UUHD-2002454-Porella_pinnata:0.47971)n14:0.06391,((P_pinnata_scaffold-UUHD-2008950-Porella_pinnata:0.25926,P_pinnata_scaffold-UUHD-2017463-Porella_pinnata:0.12343)n19:0.68469,((P_pinnata_scaffold-UUHD-2137375-Porella_pinnata:0.15251,((P_pinnata_scaffold-UUHD-2007112-Porella_pinnata:0.2501,P_pinnata_scaffold-UUHD-2145494-Porella_pinnata:0.14518)n23:0.04256,P_pinnata_scaffold-UUHD-2007174-Porella_pinnata:0.14696)n22:0.14983)n21:0.16585,((((P_pinnata_scaffold-UUHD-2006155-Porella_pinnata:0.06517,P_pinnata_scaffold-UUHD-2004483-Porella_pinnata:0.1315)n27:0.07334,(P_pinnata_scaffold-UUHD-2145635-Porella_pinnata:0.06806,(P_pinnata_scaffold-UUHD-2004482-Porella_pinnata:0.03387,P_pinnata_scaffold-UUHD-2133138-Porella_pinnata:0.00017)n29:0.16832)n28:0.02545)n26:0.04574,P_pinnata_scaffold-UUHD-2001147-Porella_pinnata:0.0934)n25:0.20401,(P_pinnata_scaffold-UUHD-2000907-Porella_pinnata:0.15865,P_pinnata_scaffold-UUHD-2007822-Porella_pinnata:0.14974)n30:0.82077)n24:0.06382)n20:0.07525)n18:0.06731)n13:0.10818)n4:0.19383)n2:0.23585)n1:0.553605)n0;
```
