## Supplementary material for "Transcriptional responses to arbuscular mycorrhizal symbiosis development are conserved in the early divergent *Marchantia paleacea*": OG0006609_tree.txt

```
((T_lepidozioides_scaffold-SKQD-2070271-Takakia_lepidozioides:0.50257,(S_moellendorffii_renamed_EFJ05168:0.64713,(Z_mays_renamed_A0A1D6E1X3:0.21699,Z_mays_renamed_A0A1D6E1X4:0.27009)n3:0.61609)n2:0.46549)n1:0.045365,(T_lepidozioides_scaffold-SKQD-2073782-Takakia_lepidozioides:0.39485,(((P_abies_renamed_MA_365001g0010:0.00995,(P_abies_renamed_MA_248276g0010:0.03778,P_abies_renamed_MA_10103038g0010:0.00014)n8:0.00015)n7:0.08149,((P_abies_renamed_MA_8067686g0010:0.00014,(P_abies_renamed_MA_65404g0010:0.03648,(P_abies_renamed_MA_173593g0010:0,P_abies_renamed_MA_176241g0010:0)n12:0.07942)n11:0.01152)n10:0.26377,(P_abies_renamed_MA_20142g0010:0.00014,P_abies_renamed_MA_9901690g0010:0.02707)n13:0.52461)n9:0.05188)n6:0.14305,(((S_moellendorffii_renamed_EFJ17054:0.04617,S_moellendorffii_renamed_EFJ16963:0.0601)n16:0.0266,(S_moellendorffii_renamed_EFJ17060:0.00014,(((S_moellendorffii_renamed_EFJ17055:0.00965,S_moellendorffii_renamed_EFJ16185:0.02136)n20:0.14062,(S_moellendorffii_renamed_EFJ16188:0.00203,S_moellendorffii_renamed_EFJ16190:0.00499)n21:0.67585)n19:0.05043,(S_moellendorffii_renamed_EFJ17059:0.00014,((S_moellendorffii_renamed_EFJ17058:0,S_moellendorffii_renamed_EFJ17057:0)n24:0.00014,(S_moellendorffii_renamed_EFJ17056:0,S_moellendorffii_renamed_EFJ16189:0,S_moellendorffii_renamed_EFJ16187:0,S_moellendorffii_renamed_EFJ16186:0,S_moellendorffii_renamed_EFJ16192:0,S_moellendorffii_renamed_EFJ16191:0)n25:0.00014)n23:0.08486)n22:0.02022)n18:0.00016)n17:0.00015)n15:0.21669,(A_trichopoda_renamed_ERN04793:0.0964,A_trichopoda_renamed_ERN04795:0.08161)n26:0.42692)n14:0.08355)n5:0.17559)n4:0.045365)n0;
```
