## Supplementary material for "Transcriptional responses to arbuscular mycorrhizal symbiosis development are conserved in the early divergent *Marchantia paleacea*": OG0006610_tree.txt

```
(A_trichopoda_renamed_ERM97925:0.313745,((M_truncatula_renamed_MTR_5055360:0.41536,(((M_truncatula_renamed_MTR_6033935:0.08759,(M_truncatula_renamed_MTR_4033190:0.02741,M_truncatula_renamed_MTR_4033045:0.07561)n6:0.29344)n5:0.33489,(M_truncatula_renamed_MTR_8058830:0.09224,M_truncatula_renamed_MTR_0080s0090:0.24863)n7:0.08607)n4:0.17409,((L_japonicus_renamed_Lj0g3v0138629.1:0.15459,(M_truncatula_renamed_MTR_8468190:0.31289,(((M_truncatula_renamed_MTR_3027755:0.09809,M_truncatula_renamed_MTR_6016455:0.08023)n13:0.19576,((M_truncatula_renamed_MTR_7038870:0.56771,M_truncatula_renamed_MTR_1052330:0.13394)n15:0.29411,(((M_truncatula_renamed_MTR_0439s0040:0.00014,M_truncatula_renamed_MTR_7046960:0.03311)n18:0.03825,M_truncatula_renamed_MTR_0003s0160:0.05908)n17:0.00016,M_truncatula_renamed_MTR_1052045:0.23719)n16:0.03615)n14:0.1765)n12:0.04762,(M_truncatula_renamed_MTR_0758s0030:0.16483,(((M_truncatula_renamed_MTR_8468060:0.40408,M_truncatula_renamed_MTR_3408370:0.07311)n22:0.06188,M_truncatula_renamed_MTR_3049870:0.62003)n21:0.05933,((M_truncatula_renamed_MTR_0412s0010:0.04808,(M_truncatula_renamed_MTR_4038410:0.46677,M_truncatula_renamed_MTR_5038070:0.58828)n25:2.00155)n24:0.29611,((M_truncatula_renamed_MTR_5073300:0.2125,M_truncatula_renamed_MTR_0040s0040:0.25081)n27:0.21631,M_truncatula_renamed_MTR_5070400:0.51345)n26:0.08381)n23:0.23312)n20:0.12623)n19:0.08456)n11:0.22071)n10:0.59693)n9:0.27646,(L_japonicus_renamed_Lj0g3v0002309.1:0.5588,M_truncatula_renamed_MTR_3020220:0.420165)n28:0.046685)n8:0.03595)n3:0.10351)n2:0.10402,((M_truncatula_renamed_MTR_1027870:0.08485,M_truncatula_renamed_MTR_1027940:0.0001)n30:0.71834,L_japonicus_renamed_Lj0g3v0334839.1:0.390807)n29:0.043423)n1:0.313745)n0;
```
