## Supplementary material for "Transcriptional responses to arbuscular mycorrhizal symbiosis development are conserved in the early divergent *Marchantia paleacea*": OG0006611_tree.txt

```
(L_japonicus_renamed_Lj0g3v0330549.2:0.54794,((B_vulgaris_renamed_KMT01554:0.42582,B_vulgaris_renamed_KMT01652:0.49473)n2:0.27094,(((B_vulgaris_renamed_KMT15860:0.65097,(B_vulgaris_renamed_KMT12858:0.5903,(B_vulgaris_renamed_KMT01563:0.30291,((B_vulgaris_renamed_KMT15887:0.04483,B_vulgaris_renamed_KMT15888:0.10219)n9:0.22193,B_vulgaris_renamed_KMT05778:0.65902)n8:0.19691)n7:0.18229)n6:0.05753)n5:0.11868,((((B_vulgaris_renamed_KMS95251:0.36713,(B_vulgaris_renamed_KMS95837:0.14048,(B_vulgaris_renamed_KMT18804:0.33477,B_vulgaris_renamed_KMS95539:0.21515)n15:0.21792)n14:0.2628)n13:0.22558,(B_vulgaris_renamed_KMT20643:0.51392,(B_vulgaris_renamed_KMT05887:0.34866,(B_vulgaris_renamed_KMT02506:0.12058,B_vulgaris_renamed_KMT02513:0.15976)n18:0.20866)n17:0.18923)n16:0.14625)n12:0.07463,B_vulgaris_renamed_KMS99067:0.84341)n11:0.06397,B_vulgaris_renamed_KMS98945:0.44371)n10:0.07624)n4:0.07131,((B_vulgaris_renamed_KMS94851:0.05176,(B_vulgaris_renamed_KMT15898:0.92309,(B_vulgaris_renamed_KMT00592:0.07218,B_vulgaris_renamed_KMT00597:0.19102)n22:0.46166)n21:0.07354)n20:0.04855,(B_vulgaris_renamed_KMT13918:0.52488,(B_vulgaris_renamed_KMS94854:0.10852,((B_vulgaris_renamed_KMS94805:0.09798,((B_vulgaris_renamed_KMT04534:0.22179,(B_vulgaris_renamed_KMT04535:0.02384,B_vulgaris_renamed_KMT04536:0.00014)n29:0.04293)n28:0.07239,(B_vulgaris_renamed_KMT04538:0.18774,B_vulgaris_renamed_KMT04537:0.0773)n30:0.01227)n27:0.02044)n26:0.00504,B_vulgaris_renamed_KMS94852:0.26823)n25:0.04593)n24:0.36564)n23:0.25828)n19:0.23094)n3:0.09741)n1:0.54794)n0;
```
