## Supplementary material for "Transcriptional responses to arbuscular mycorrhizal symbiosis development are conserved in the early divergent *Marchantia paleacea*": OG0006612_tree.txt

```
(((B_vulgaris_renamed_KMS65162:0.81406,((A_agrestis_renamed_Aagr.utg000012l.493.5:0.00014,(A_agrestis_renamed_Aagr.utg000012l.493.6:0.00014,((A_agrestis_renamed_Aagr.utg000012l.493.4:0,A_agrestis_renamed_Aagr.utg000012l.493.2:0)n7:0.01369,(A_agrestis_renamed_Aagr.utg000012l.493.1:0,A_agrestis_renamed_Aagr.utg000012l.493.3:0)n8:0.00021)n6:0.00391)n5:0.00014)n4:0.02648,(M_flagellaris_scaffold-UCRN-2001102-Megaceros_tosanus:0.00014,(M_flagellaris_scaffold-UCRN-2001099-Megaceros_tosanus:0.00014,(M_flagellaris_scaffold-UCRN-2001103-Megaceros_tosanus:0.03288,(M_flagellaris_scaffold-UCRN-2001100-Megaceros_tosanus:0.00341,M_flagellaris_scaffold-UCRN-2001101-Megaceros_tosanus:0.02605)n12:0.03477)n11:0.03388)n10:0.00015)n9:0.10741)n3:0.07079)n2:0.03861,((P_pinnata_scaffold-UUHD-2149391-Porella_pinnata:0.0635,(((M_polymorpha_renamed_Mapoly0068s0029.1:0.0099,((M_paleacea_Rhiz_final_MPA15032.2.p1:0.00014,(M_paleacea_Rhiz_final_MPA15032.1.p2:0.00014,M_paleacea_Rhiz_final_MPA15032.3.p2:0.01)n20:0.08314)n19:0.00014,M_paleacea_Rhiz_final_MPA15032.4.p1:0.00015)n18:0.00757)n17:0.0434,C_braunii_renamed_GBG65439:0.81044)n16:0.01091,(P_neesiana_scaffold-JHFI-2008923-Pellia_neesiana:0,P_neesiana_scaffold-JHFI-2008924-Pellia_neesiana:0)n21:0.09416)n15:0.00674)n14:0.05347,C_braunii_renamed_GBG65441:0.199071)n13:0.022119)n1:0.021785,((T_lepidozioides_scaffold-SKQD-2008844-Takakia_lepidozioides:0.00014,T_lepidozioides_scaffold-SKQD-2008845-Takakia_lepidozioides:0.00016)n23:0.04508,((P_patens_renamed_P314_5270V3.4:0,P_patens_renamed_P314_5270V3.1:0,P_patens_renamed_P314_5270V3.3:0,P_patens_renamed_P314_5270V3.2:0)n25:0.04001,(P_patens_renamed_P310_5380V3.4:0.00014,((P_patens_renamed_P310_5380V3.1:0,P_patens_renamed_P310_5380V3.2:0)n28:0.00016,P_patens_renamed_P310_5380V3.3:0.00885)n27:0.00015)n26:0.02652)n24:0.07389)n22:0.07531)n0;
```
