## Supplementary material for "Transcriptional responses to arbuscular mycorrhizal symbiosis development are conserved in the early divergent *Marchantia paleacea*": OG0006613_tree.txt

```
(B_vulgaris_renamed_KMS96179:0.808915,(Oryza_sativa_renamed_LOC_Os05g07020.1:1.05741,((Oryza_sativa_renamed_LOC_Os11g11240.1:0.38471,((((Oryza_sativa_renamed_LOC_Os12g02660.8:0,Oryza_sativa_renamed_LOC_Os12g02660.4:0)n7:0.00014,(((Oryza_sativa_renamed_LOC_Os11g01720.1:0.0952,Oryza_sativa_renamed_LOC_Os12g02660.3:0.00037)n10:0.00868,(Oryza_sativa_renamed_LOC_Os12g02660.2:0,Oryza_sativa_renamed_LOC_Os12g02660.5:0,Oryza_sativa_renamed_LOC_Os12g02660.1:0)n11:0.00014)n9:0.00016,Oryza_sativa_renamed_LOC_Os12g02660.7:0.00014)n8:0.00015)n6:0.00016,Oryza_sativa_renamed_LOC_Os12g02660.6:0.00014)n5:0.00016,Oryza_sativa_renamed_LOC_Os11g01690.1:0.18005)n4:0.33766)n3:0.3013,((Oryza_sativa_renamed_LOC_Os05g03320.1:0.1485,((Oryza_sativa_renamed_LOC_Os05g03390.4:0,Oryza_sativa_renamed_LOC_Os05g03390.3:0)n15:0.00946,(Oryza_sativa_renamed_LOC_Os05g03390.1:0.00014,Oryza_sativa_renamed_LOC_Os05g03390.2:0.00012)n16:0.00014)n14:0.16544)n13:0.26504,((Oryza_sativa_renamed_LOC_Os02g15780.1:1.48887,(Oryza_sativa_renamed_LOC_Os04g45240.1:1.26708,Oryza_sativa_renamed_LOC_Os05g03410.1:0.483)n19:0.10703)n18:0.14142,(Oryza_sativa_renamed_LOC_Os07g33200.1:0.35921,(Oryza_sativa_renamed_LOC_Os03g56360.1:0.51319,(Oryza_sativa_renamed_LOC_Os02g15790.1:0.2748,((Oryza_sativa_renamed_LOC_Os01g71540.5:0.00015,Oryza_sativa_renamed_LOC_Os01g71590.3:0.00642)n24:0.03663,((Oryza_sativa_renamed_LOC_Os01g71590.4:0.01329,Oryza_sativa_renamed_LOC_Os01g71540.1:0.04546)n26:0.00015,((Oryza_sativa_renamed_LOC_Os01g71590.1:0.00014,Oryza_sativa_renamed_LOC_Os01g71590.2:0.00015)n28:0.00492,(Oryza_sativa_renamed_LOC_Os01g71540.2:0.00163,Oryza_sativa_renamed_LOC_Os01g71540.3:0.00014)n29:0.00015)n27:0.00969)n25:0.00697)n23:0.20614)n22:0.09477)n21:0.11179)n20:0.13796)n17:0.10363)n12:0.18938)n2:0.29876)n1:0.808915)n0;
```
