## Supplementary material for "Transcriptional responses to arbuscular mycorrhizal symbiosis development are conserved in the early divergent *Marchantia paleacea*": OG0006614_tree.txt

```
((M_truncatula_renamed_MTR_8051660:0.70977,L_angustifolius_renamed_OIW21122:0.16053)n1:0.01971,(L_angustifolius_renamed_OIW20217:0.19912,((M_truncatula_renamed_MTR_8052370:0.38981,(M_truncatula_renamed_MTR_8052160:0.17054,(((M_truncatula_renamed_MTR_8052513:0.00331,(M_truncatula_renamed_MTR_8052320:0.48275,M_truncatula_renamed_MTR_8052600:0.00666)n9:0.0317)n8:0.02291,M_truncatula_renamed_MTR_8051840:0.15476)n7:0.02491,(((M_truncatula_renamed_MTR_8052300:0,M_truncatula_renamed_MTR_8052480:0)n12:0.00014,M_truncatula_renamed_MTR_8052200:0.00015)n11:0.03342,M_truncatula_renamed_MTR_8052520:0.13087)n10:0.03219)n6:0.03463)n5:0.02407)n4:0.00011,(((M_truncatula_renamed_MTR_8052080:0.03416,M_truncatula_renamed_MTR_8052050:0.03479)n15:0.07904,(M_truncatula_renamed_MTR_8052060:0.05922,M_truncatula_renamed_MTR_8052420:0.04843)n16:0.03012)n14:0.01739,(M_truncatula_renamed_MTR_1081665:0.17865,((((M_truncatula_renamed_MTR_8052270:0,M_truncatula_renamed_MTR_8052510:0)n21:0.13433,M_truncatula_renamed_MTR_8052120:0.03873)n20:0.03146,(((M_truncatula_renamed_MTR_8052290:0.00014,M_truncatula_renamed_MTR_8052490:0.03497)n24:0.03712,(M_truncatula_renamed_MTR_8052190:0.00014,M_truncatula_renamed_MTR_8052190:0.00014)n25:0.0177)n23:0.03781,(M_truncatula_renamed_MTR_8052170:0.07631,(M_truncatula_renamed_MTR_8052350:0.00014,(M_truncatula_renamed_MTR_8052517:0,M_truncatula_renamed_MTR_8052570:0)n28:0.00014)n27:0.04042)n26:0.02636)n22:0.02455)n19:0.01969,((M_truncatula_renamed_MTR_8052110:0.42435,M_truncatula_renamed_MTR_6054070:0.18076)n30:0.07519,M_truncatula_renamed_MTR_8051600:0.11556)n29:0.01928)n18:0.01883)n17:0.01056)n13:0.00677)n3:0.30454)n2:0.01971)n0;
```
