## Supplementary material for "Transcriptional responses to arbuscular mycorrhizal symbiosis development are conserved in the early divergent *Marchantia paleacea*": OG0006615_tree.txt

```
(S_muscicola_renamed_SM005332S17872:0.3317,((P_patens_renamed_P315_7110V3.2:0.00014,P_patens_renamed_P315_7110V3.3:0.00015)n2:0.27493,(P_abies_renamed_MA_10432969g0020:0.14937,((Z_mays_renamed_A0A1D6L8K7:0.27734,Z_mays_renamed_A0A1D6PC68:0.48987)n5:0.00015,((L_angustifolius_renamed_OIW15022:0.08282,(((Z_mays_renamed_A0A1D6KRV2:0.00014,Z_mays_renamed_A0A1D6HFB5:0.01872)n10:0.00015,((Z_mays_renamed_A0A1D6Q5B8:0.02547,(Z_mays_renamed_A0A1D6H1N6:0.0093,(Z_mays_renamed_A0A1D6NVJ0:0.02626,(((((Z_mays_renamed_A0A1D6EET2:0.01715,Z_mays_renamed_A0A1D6KJD2:0.04766)n19:0.00954,Z_mays_renamed_A0A1D6I692:0.01721)n18:0.00015,Z_mays_renamed_A0A1D6L664:0.00853)n17:0.0095,Z_mays_renamed_A0A1D6Q1K8:0.01438)n16:0.05933,Z_mays_renamed_A0A1D6LBX3:0.01714)n15:0.00041)n14:0.01205)n13:0.0001)n12:0.00015,((Z_mays_renamed_A0A1D6P2P6:0.01211,(Z_mays_renamed_A0A1D6I829:0.07663,((((Z_mays_renamed_A0A1D6NDH5:0.03533,(Z_mays_renamed_A0A1D6ET79:0.01644,(Z_mays_renamed_A0A1D6J1T2:0.03873,Z_mays_renamed_A0A1D6KA94:0.01146)n28:0.00016)n27:0.02032)n26:0.03844,Z_mays_renamed_A0A1D6EHP7:0.13863)n25:0.03347,(Z_mays_renamed_A0A1D6KUP1:0.60911,Z_mays_renamed_A0A1D6ICK4:0.04155)n29:0.03661)n24:0.00036,Z_mays_renamed_A0A1D6JMY7:0.06599)n23:0.00032)n22:0.00118)n21:0.00014,Z_mays_renamed_A0A1D6ERX1:0.000126)n20:1.26e-05)n11:1.26e-06)n9:1.4e-07,(Z_mays_renamed_A0A1D6GP25:1.47667,M_truncatula_renamed_MTR_3436010:0.2496)n30:0.196938)n8:0.021882)n7:0.21063,L_japonicus_renamed_Lj0g3v0305289.1:0.39431)n6:0.039969)n4:0.004441)n3:0.17755)n1:0.19962)n0;
```
