## Supplementary material for "Transcriptional responses to arbuscular mycorrhizal symbiosis development are conserved in the early divergent *Marchantia paleacea*": OG0006616_tree.txt

```
((L_japonicus_renamed_Lj3g3v0397290.1:0.33357,L_japonicus_renamed_Lj3g3v0397400.1:0.5451)n1:0.273845,(M_truncatula_renamed_MTR_4128320:0.45647,((M_truncatula_renamed_MTR_7078940:0.5905,(M_truncatula_renamed_MTR_7077070:0.23511,(M_truncatula_renamed_MTR_7078960:0.14952,M_truncatula_renamed_MTR_7078910:0.35425)n6:0.09153)n5:0.1676)n4:0.08752,(M_truncatula_renamed_MTR_7079160:0.44869,((((M_truncatula_renamed_MTR_7078900:0.1712,M_truncatula_renamed_MTR_7078860:0.25573)n11:0.20789,(M_truncatula_renamed_MTR_1046600:0.52351,(M_truncatula_renamed_MTR_7078880:0.44544,M_truncatula_renamed_MTR_7078840:0.23096)n13:0.07061)n12:0.10984)n10:0.03579,((M_truncatula_renamed_MTR_7077910:0.23167,M_truncatula_renamed_MTR_7077990:0.24799)n15:0.31942,(M_truncatula_renamed_MTR_7077970:0.21861,((M_truncatula_renamed_MTR_0242s0040:0,M_truncatula_renamed_MTR_0242s0060:0)n18:0.19562,M_truncatula_renamed_MTR_7078040:0.10198)n17:0.09083)n16:0.20735)n14:0.04043)n9:0.0279,(((M_truncatula_renamed_MTR_1058870:0,M_truncatula_renamed_MTR_5058620:0)n21:0.2894,(M_truncatula_renamed_MTR_1029650:0.35167,(M_truncatula_renamed_MTR_1015740:0.27534,(M_truncatula_renamed_MTR_1015730:0.33202,M_truncatula_renamed_MTR_1016960:0.34265)n24:0.04684)n23:0.04206)n22:0.13692)n20:0.16967,(((((M_truncatula_renamed_MTR_4013185:0.10807,M_truncatula_renamed_MTR_4013175:0.13656)n29:0.0526,(M_truncatula_renamed_MTR_4008790:0.31943,M_truncatula_renamed_MTR_1088120:0.25986)n30:0.01607)n28:0.05731,M_truncatula_renamed_MTR_4013190:0.38517)n27:0.12971,M_truncatula_renamed_MTR_4013180:0.32497)n26:0.06508,M_truncatula_renamed_MTR_3013470:0.34518)n25:0.09107)n19:0.05503)n8:0.02775)n7:0.03464)n3:0.05583)n2:0.273845)n0;
```
