## Supplementary material for "Transcriptional responses to arbuscular mycorrhizal symbiosis development are conserved in the early divergent *Marchantia paleacea*": OG0006617_tree.txt

```
(((P_neesiana_scaffold-JHFI-2113258-Pellia_neesiana:0.33625,(M_paleacea_Rhiz_final_MPA6815.1.p1:0.05666,M_polymorpha_renamed_Mapoly0041s0097.1:0.1832)n3:0.6823)n2:0.17886,((S_moellendorffii_renamed_EFJ07606:0.02336,S_moellendorffii_renamed_EFJ10988:0.0346)n5:0.46527,((P_patens_renamed_P35_5340V3.1:0,P_patens_renamed_P35_5340V3.2:0)n7:0.46403,((T_lepidozioides_scaffold-SKQD-2004115-Takakia_lepidozioides:0.00014,T_lepidozioides_scaffold-SKQD-2004116-Takakia_lepidozioides:0.00014)n9:0.25117,T_lepidozioides_scaffold-SKQD-2077710-Takakia_lepidozioides:0.107568)n8:0.011952)n6:0.09524)n4:0.07147)n1:0.022105,((M_flagellaris_scaffold-UCRN-2051759-Megaceros_tosanus:0.23455,((((A_agrestis_renamed_Aagr.utg000038l.217.3:0.11952,(A_agrestis_renamed_Aagr.utg000038l.217.6:0.00014,A_agrestis_renamed_Aagr.utg000038l.217.2:0.00014)n16:0.00016)n15:0.00023,A_agrestis_renamed_Aagr.utg000038l.217.4:0.00822)n14:0.0193,(A_agrestis_renamed_Aagr.utg000038l.217.5:0.00014,(A_agrestis_renamed_Aagr.utg000038l.217.1:0.00014,A_agrestis_renamed_Aagr.utg000038l.217.7:0.00272)n18:0.00015)n17:0.00016)n13:0.41654,((A_agrestis_renamed_Aagr.utg000011l.1.1:0.00563,A_agrestis_renamed_Aagr.utg000049l.102.1:0.00677)n20:0.10781,((A_agrestis_renamed_Aagr.utg000049l.96.4:0.00014,A_agrestis_renamed_Aagr.utg000049l.96.2:0.00014)n22:0.00016,(A_agrestis_renamed_Aagr.utg000049l.96.6:0.11871,((A_agrestis_renamed_Aagr.utg000049l.96.3:0.00014,A_agrestis_renamed_Aagr.utg000049l.96.1:0.00015)n25:0.02635,A_agrestis_renamed_Aagr.utg000049l.96.5:0.01996)n24:0.00034)n23:0.03631)n21:0.0366)n19:0.20153)n12:0.09529)n11:0.31959,((S_muscicola_renamed_SM000004S14902:0.03417,(S_muscicola_renamed_SM000007S20939:0.11692,S_muscicola_renamed_SM000011S19095:0.06073)n28:0.01498)n27:0.51962,(C_braunii_renamed_GBG88136:1.15238,(C_braunii_renamed_GBG86695:0.40805,C_braunii_renamed_GBG88665:0.36465)n30:0.22765)n29:0.30491)n26:0.34269)n10:0.022105)n0;
```
