## Supplementary material for "Transcriptional responses to arbuscular mycorrhizal symbiosis development are conserved in the early divergent *Marchantia paleacea*": OG0006618_tree.txt

```
(M_truncatula_renamed_MTR_3466800:0.052405,((M_truncatula_renamed_MTR_8018743:0.07909,M_truncatula_renamed_MTR_7010200:0.13787)n2:0.08605,(M_truncatula_renamed_MTR_2083020:0.00019,((M_truncatula_renamed_MTR_3030280:0.12552,(M_truncatula_renamed_MTR_7045330:0.09073,(((M_truncatula_renamed_MTR_0019s0170:0.61774,(M_truncatula_renamed_MTR_3456010:0.19754,M_truncatula_renamed_MTR_6043450:0.19978)n10:0.4833)n9:0.37529,(M_truncatula_renamed_MTR_6033460:0.51317,(M_truncatula_renamed_MTR_7031230:0.51829,M_truncatula_renamed_MTR_7031160:0.17627)n12:0.44649)n11:0.23647)n8:0.41885,((M_truncatula_renamed_MTR_0039s0050:0.18949,M_truncatula_renamed_MTR_5454250:0.21668)n14:0.16189,(M_truncatula_renamed_MTR_0053s0080:0.04703,(M_truncatula_renamed_MTR_2450850:1.60288,(M_truncatula_renamed_MTR_0510s0010:0.06035,(((M_truncatula_renamed_MTR_3089900:1.97523,(((M_truncatula_renamed_MTR_3030260:0.00016,(M_truncatula_renamed_MTR_7016020:0.25053,M_truncatula_renamed_MTR_2009950:0.03317)n24:0.03984)n23:0.03796,M_truncatula_renamed_MTR_5454260:0.54472)n22:0.15292,(M_truncatula_renamed_MTR_8461570:0.08625,M_truncatula_renamed_MTR_7074720:0.08062)n25:0.11588)n21:0.17399)n20:0.06255,M_truncatula_renamed_MTR_6033455:0.06241)n19:0.0603,M_truncatula_renamed_MTR_7045350:0.1323)n18:0.0301)n17:0.16302)n16:0.07227)n15:0.418)n13:0.07138)n7:0.08101)n6:0.14863)n5:0.01657,((M_truncatula_renamed_MTR_6012930:0.00667,(M_truncatula_renamed_MTR_6014575:0.01769,M_truncatula_renamed_MTR_7024810:0.00015)n28:0.00243)n27:0.00193,(M_truncatula_renamed_MTR_2009940:0.03205,(M_truncatula_renamed_MTR_7029850:0.03542,M_truncatula_renamed_MTR_6014585:0.01776)n30:0.03252)n29:0.04593)n26:0.01848)n4:0.00599)n3:0.19079)n1:0.052405)n0;
```
