## Supplementary material for "Transcriptional responses to arbuscular mycorrhizal symbiosis development are conserved in the early divergent *Marchantia paleacea*": OG0006619_tree.txt

```
(M_truncatula_renamed_MTR_3066050:0.211805,(M_truncatula_renamed_MTR_8028915:0.22187,(M_truncatula_renamed_MTR_7029010:0.46143,((((M_truncatula_renamed_MTR_6082040:1.03963,M_truncatula_renamed_MTR_6023920:0.43449)n6:0.47407,(M_truncatula_renamed_MTR_4109120:0.49705,M_truncatula_renamed_MTR_5055930:0.60111)n7:0.18375)n5:0.00635,(M_truncatula_renamed_MTR_7093620:0.80829,(M_truncatula_renamed_MTR_0059s0180:0.00665,M_truncatula_renamed_MTR_0013s0270:0.00014)n9:0.52773)n8:0.37319)n4:0.14924,((((M_truncatula_renamed_MTR_2104520:0.70333,M_truncatula_renamed_MTR_4078450:0.58804)n13:0.00018,M_truncatula_renamed_MTR_7071780:1.00629)n12:0.02365,((M_truncatula_renamed_MTR_6074480:0.55843,M_truncatula_renamed_MTR_7060085:1.12971)n15:0.00888,(M_truncatula_renamed_MTR_1066780:1.1722,M_truncatula_renamed_MTR_3010420:0.11253)n16:1.06523)n14:0.10426)n11:0.08108,((M_truncatula_renamed_MTR_1064310:0.14189,M_truncatula_renamed_MTR_3052340:0.93105)n18:0.09956,(((M_truncatula_renamed_MTR_8027050:0.53916,(M_truncatula_renamed_MTR_3077220:0.52702,M_truncatula_renamed_MTR_7013880:0.60686)n22:0.44264)n21:0.25787,M_truncatula_renamed_MTR_6034845:0.62573)n20:0.11902,((M_truncatula_renamed_MTR_7053430:0.31763,(M_truncatula_renamed_MTR_3024230:0.06961,(M_truncatula_renamed_MTR_5008580:0.33788,(((M_truncatula_renamed_MTR_8069220:0.47014,M_truncatula_renamed_MTR_4086700:0.30524)n29:0.05516,M_truncatula_renamed_MTR_3090090:0.35173)n28:0.17217,(M_truncatula_renamed_MTR_8101500:0.43706,M_truncatula_renamed_MTR_3078670:0.15954)n30:0.00015)n27:0.13167)n26:0.20833)n25:0.36631)n24:0.1718,M_truncatula_renamed_MTR_7050570:0.34747)n23:0.04194)n19:0.00013)n17:0.0793)n10:0.09417)n3:0.1637)n2:0.10673)n1:0.211805)n0;
```
