## Supplementary material for "Transcriptional responses to arbuscular mycorrhizal symbiosis development are conserved in the early divergent *Marchantia paleacea*": OG0006620_tree.txt

```
(M_truncatula_renamed_MTR_4054090:0.00428,(M_truncatula_renamed_MTR_6088820:0.01114,(((((M_truncatula_renamed_MTR_3436230:0.37172,M_truncatula_renamed_MTR_0010s0110:0.07985)n6:0.01139,M_truncatula_renamed_MTR_6011130:0.09045)n5:0.12248,(M_truncatula_renamed_MTR_5044110:0.15334,((((M_truncatula_renamed_MTR_3087820:0.4179,(M_truncatula_renamed_MTR_2063590:0.0665,(M_truncatula_renamed_MTR_3113130:0.27997,(M_truncatula_renamed_MTR_2087160:0.04374,M_truncatula_renamed_MTR_5079230:0.04672)n14:0.17079)n13:0.0423)n12:0.44869)n11:0.31093,M_truncatula_renamed_MTR_8107180:0.17666)n10:0.03014,(M_truncatula_renamed_MTR_1092885:0.00014,M_truncatula_renamed_MTR_3021005:0.28615)n15:0.49039)n9:0.0031,(M_truncatula_renamed_MTR_2437520:0.23569,(M_truncatula_renamed_MTR_8069780:0.05386,((M_truncatula_renamed_MTR_4089180:0.81955,(M_truncatula_renamed_MTR_8018470:1.11126,(M_truncatula_renamed_MTR_2029050:0.23385,(M_truncatula_renamed_MTR_3091890:0.5793,M_truncatula_renamed_MTR_6090040:0.63056)n22:0.58574)n21:0.31357)n20:0.43414)n19:0.13194,M_truncatula_renamed_MTR_3117130:0.07839)n18:0.00935)n17:0.00686)n16:0.02534)n8:0.12775)n7:0.24981)n4:0.06352,(((M_truncatula_renamed_MTR_3072780:0.03269,(M_truncatula_renamed_MTR_2105310:0.01917,(M_truncatula_renamed_MTR_0038s0050:0.00014,M_truncatula_renamed_MTR_6075940:0.05036)n27:0.04114)n26:0.02781)n25:0.03879,(M_truncatula_renamed_MTR_6007480:0.19139,M_truncatula_renamed_MTR_0009s0190:0.30649)n28:0.24041)n24:0.09194,M_truncatula_renamed_MTR_3112110:0.03899)n23:0.0594)n3:0.02727,(M_truncatula_renamed_MTR_2060880:0.30365,(M_truncatula_renamed_MTR_6464080:0.24362,M_truncatula_renamed_MTR_1011320:0.39694)n30:0.07942)n29:0.24031)n2:0.1566)n1:0.00428)n0;
```
