## Supplementary material for "Transcriptional responses to arbuscular mycorrhizal symbiosis development are conserved in the early divergent *Marchantia paleacea*": OG0006621_tree.txt

```
(M_truncatula_renamed_MTR_8027550:0.04448,(M_truncatula_renamed_MTR_6087660:0.47958,((((((M_truncatula_renamed_MTR_5055060:0.09135,((M_truncatula_renamed_MTR_1071250:0.3562,M_truncatula_renamed_MTR_7094720:0.29058)n9:0.24647,(M_truncatula_renamed_MTR_3010283:0.65464,M_truncatula_renamed_MTR_3498795:0.12655)n10:0.35613)n8:0.09593)n7:0.23218,(M_truncatula_renamed_MTR_0386s0030:0.16917,(M_truncatula_renamed_MTR_7021585:0.0111,M_truncatula_renamed_MTR_7058315:0.0361)n12:0.07147)n11:0.36032)n6:0.15311,((((M_truncatula_renamed_MTR_2083955:0,M_truncatula_renamed_MTR_3062680:0)n16:0.00014,M_truncatula_renamed_MTR_7105690:0.00014)n15:0.33798,(M_truncatula_renamed_MTR_1053645:0.76106,(M_truncatula_renamed_MTR_6471530:0.38705,(M_truncatula_renamed_MTR_0497s0040:0.00014,(M_truncatula_renamed_MTR_5068220:0.55796,M_truncatula_renamed_MTR_0173s0010:0.37306)n20:0.26115)n19:0.31594)n18:0.27149)n17:0.33976)n14:0.19236,((M_truncatula_renamed_MTR_6086840:0.00016,((M_truncatula_renamed_MTR_3073740:0.32874,(M_truncatula_renamed_MTR_1012510:0.28944,M_truncatula_renamed_MTR_4079640:0.57094)n25:0.189)n24:0.12489,(M_truncatula_renamed_MTR_1031480:0.82958,M_truncatula_renamed_MTR_4077763:0.32903)n26:0.26942)n23:0.33652)n22:0.2972,M_truncatula_renamed_MTR_3451840:0.36239)n21:0.30733)n13:0.1179)n5:0.35791,M_truncatula_renamed_MTR_7061100:0.31289)n4:0.00016,(M_truncatula_renamed_MTR_1019005:0,M_truncatula_renamed_MTR_3021215:0)n27:0.00014)n3:0.00014,((M_truncatula_renamed_MTR_2438800:0.00015,(M_truncatula_renamed_MTR_6026970:0.18611,M_truncatula_renamed_MTR_3060230:0.17367)n30:0.04985)n29:0.03271,M_truncatula_renamed_MTR_5065623:0.00014)n28:0.06615)n2:0.04987)n1:0.04448)n0;
```
