## Supplementary material for "Transcriptional responses to arbuscular mycorrhizal symbiosis development are conserved in the early divergent *Marchantia paleacea*": OG0006622_tree.txt

```
(M_truncatula_renamed_MTR_6071575:0.10118,(M_truncatula_renamed_MTR_2437510:0.27006,(((M_truncatula_renamed_MTR_2088110:0.11672,M_truncatula_renamed_MTR_7094300:0.16782)n4:0.01557,((M_truncatula_renamed_MTR_2022150:0.06781,M_truncatula_renamed_MTR_6008670:0.89)n6:0.16178,(((M_truncatula_renamed_MTR_5088540:0.22706,(M_truncatula_renamed_MTR_6045177:0.08493,M_truncatula_renamed_MTR_0734s0020:0.17334)n10:0.13953)n9:0.25296,((M_truncatula_renamed_MTR_5084650:0.00016,M_truncatula_renamed_MTR_5069670:0.00017)n12:1.06727,((((M_truncatula_renamed_MTR_3091030:0.42766,(M_truncatula_renamed_MTR_7114230:0.02676,M_truncatula_renamed_MTR_7103580:0.81075)n17:0.10142)n16:0.1361,((M_truncatula_renamed_MTR_5005790:0.79954,(M_truncatula_renamed_MTR_5464750:0.54659,M_truncatula_renamed_MTR_4015140:0.79191)n20:0.28466)n19:0.25478,(M_truncatula_renamed_MTR_3092660:0.11598,(M_truncatula_renamed_MTR_3072490:0.62559,M_truncatula_renamed_MTR_7092420:0.46706)n22:0.55833)n21:0.0636)n18:0.13583)n15:0.11897,(M_truncatula_renamed_MTR_2087450:0.153,M_truncatula_renamed_MTR_8027130:0.45164)n23:0.0618)n14:0.18315,((M_truncatula_renamed_MTR_4107690:0.28084,(M_truncatula_renamed_MTR_2095250:0.19575,(M_truncatula_renamed_MTR_1009140:0.38517,M_truncatula_renamed_MTR_2054660:0.24826)n27:0.3919)n26:0.10354)n25:0.08658,(M_truncatula_renamed_MTR_2086060:0.46719,M_truncatula_renamed_MTR_7079620:0.26612)n28:0.07692)n24:0.4349)n13:0.15306)n11:0.1302)n8:0.14795,M_truncatula_renamed_MTR_4012590:0.1444)n7:0.09598)n5:0.07094)n3:0.00013,(M_truncatula_renamed_MTR_5065410:0.36418,(M_truncatula_renamed_MTR_2438430:0.00014,M_truncatula_renamed_MTR_4054865:0.80565)n30:0.72084)n29:0.13237)n2:0.22482)n1:0.10118)n0;
```
