## Supplementary material for "Transcriptional responses to arbuscular mycorrhizal symbiosis development are conserved in the early divergent *Marchantia paleacea*": OG0006623_tree.txt

```
(P_patens_renamed_P36_10740V3.13:0,(P_patens_renamed_P36_10740V3.11:0,P_patens_renamed_P36_10740V3.12:0,((P_patens_renamed_P36_10740V3.7:0,P_patens_renamed_P36_10740V3.5:0,P_patens_renamed_P36_10740V3.6:0)n3:0.00014,(P_patens_renamed_P36_10740V3.4:0.00014,(((P_patens_renamed_P35_20890V3.2:0,P_patens_renamed_P35_20890V3.1:0)n7:0.33304,(P_patens_renamed_P325_5120V3.1:0.37686,((P_patens_renamed_P325_5110V3.1:0,P_patens_renamed_P325_5110V3.2:0)n10:0.16479,((P_patens_renamed_P316_8090V3.1:0,P_patens_renamed_P316_8090V3.9:0,P_patens_renamed_P316_8090V3.8:0,P_patens_renamed_P316_8090V3.13:0,P_patens_renamed_P316_8090V3.4:0,P_patens_renamed_P316_8090V3.10:0,P_patens_renamed_P316_8090V3.3:0,P_patens_renamed_P316_8090V3.2:0)n12:0.00014,(P_patens_renamed_P316_8090V3.11:0,P_patens_renamed_P316_8090V3.6:0,P_patens_renamed_P316_8090V3.7:0,P_patens_renamed_P316_8090V3.12:0,P_patens_renamed_P316_8090V3.5:0)n13:0.00014)n11:0.17037)n9:0.11153)n8:0.33377)n6:0.31329,((P_patens_renamed_P36_10740V3.2:0,P_patens_renamed_P36_10740V3.1:0,P_patens_renamed_P36_10740V3.14:0,P_patens_renamed_P36_10740V3.3:0)n15:0.00015,(P_patens_renamed_P36_10740V3.9:0,P_patens_renamed_P36_10740V3.8:0,P_patens_renamed_P36_10740V3.10:0)n16:0.00014)n14:0.00014)n5:0.16053)n4:0.00016)n2:0.00014)n1:0)n0;
```
