## Supplementary material for "Transcriptional responses to arbuscular mycorrhizal symbiosis development are conserved in the early divergent *Marchantia paleacea*": OG0006624_tree.txt

```
(P_patens_renamed_P324_20050V3.10:0,(P_patens_renamed_P324_20050V3.11:0,P_patens_renamed_P324_20050V3.6:0,P_patens_renamed_P324_20050V3.15:0,P_patens_renamed_P324_20050V3.16:0,P_patens_renamed_P324_20050V3.7:0,P_patens_renamed_P324_20050V3.9:0,P_patens_renamed_P324_20050V3.12:0,P_patens_renamed_P324_20050V3.8:0,P_patens_renamed_P324_20050V3.14:0,P_patens_renamed_P324_20050V3.13:0,((P_patens_renamed_P324_20050V3.3:0,P_patens_renamed_P324_20050V3.1:0,P_patens_renamed_P324_20050V3.5:0,P_patens_renamed_P324_20050V3.2:0,P_patens_renamed_P324_20050V3.4:0)n3:0.00014,(((P_patens_renamed_P38_24170V3.1:0,P_patens_renamed_P38_24170V3.2:0)n6:0.11064,(((P_patens_renamed_P326_10130V3.1:0.00016,P_patens_renamed_P326_10130V3.2:0.00014)n9:0.04989,P_patens_renamed_P37_6590V3.1:0.17724)n8:0.00016,((P_patens_renamed_P317_7910V3.1:0.00014,P_patens_renamed_P317_7910V3.2:0.10921)n11:0.10834,P_patens_renamed_P32_32530V3.1:0.19311)n10:0.00958)n7:0.62927)n5:0.21084,((P_patens_renamed_P39_13560V3.1:0,P_patens_renamed_P39_13560V3.2:0)n13:1.15945,((P_patens_renamed_P323_21400V3.1:0,P_patens_renamed_P323_21400V3.2:0)n15:0.2179,((P_patens_renamed_P320_3900V3.3:0,P_patens_renamed_P320_3900V3.2:0,P_patens_renamed_P320_3900V3.4:0)n17:0.00014,P_patens_renamed_P320_3900V3.1:0.01215)n16:0.19447)n14:0.23611)n12:0.25523)n4:0.2149)n2:0.00015)n1:0)n0;
```
