## Supplementary material for "Transcriptional responses to arbuscular mycorrhizal symbiosis development are conserved in the early divergent *Marchantia paleacea*": OG0006625_tree.txt

```
((((S_muscicola_renamed_SM000076S21866:0.01628,(S_muscicola_renamed_SM000028S10086:0.03029,S_muscicola_renamed_SM000027S09610:0.05436)n4:0.02329)n3:0.22699,(C_braunii_renamed_GBG86102:1.46253,C_braunii_renamed_GBG86098:0.307026)n5:0.034114)n2:0.27706,A_agrestis_renamed_Aagr.utg000083l.200.1:0.67941)n1:0.120445,(T_lepidozioides_scaffold-SKQD-2012740-Takakia_lepidozioides:0.25947,(((P_patens_renamed_P310_4690V3.4:0,P_patens_renamed_P310_4690V3.3:0)n9:0.00014,((P_patens_renamed_P310_4690V3.5:0,P_patens_renamed_P310_4690V3.6:0)n11:0.00014,((P_patens_renamed_P310_4690V3.8:0,P_patens_renamed_P310_4690V3.7:0)n13:0.00126,(P_patens_renamed_P310_4690V3.1:0,P_patens_renamed_P310_4690V3.2:0)n14:0.00014)n12:0.00015)n10:0.00014)n8:0.15852,((P_patens_renamed_P31_22950V3.4:0,P_patens_renamed_P31_22950V3.5:0,P_patens_renamed_P31_22950V3.6:0)n16:0.00014,((((P_patens_renamed_P31_22950V3.9:0,P_patens_renamed_P31_22950V3.8:0)n20:0.00014,((P_patens_renamed_P31_22950V3.15:0,P_patens_renamed_P31_22950V3.14:0,P_patens_renamed_P31_22950V3.7:0)n22:0.07104,((P_patens_renamed_P31_22950V3.10:0,P_patens_renamed_P31_22950V3.1:0,P_patens_renamed_P31_22950V3.11:0)n24:0.00014,(P_patens_renamed_P31_22950V3.2:0,P_patens_renamed_P31_22950V3.16:0,P_patens_renamed_P31_22950V3.3:0)n25:0.0021)n23:0.00017)n21:0.00016)n19:0.00016,(P_patens_renamed_P31_22950V3.12:0,P_patens_renamed_P31_22950V3.13:0)n26:0.00014)n18:0.00014,P_patens_renamed_P31_22950V3.17:0.00014)n17:0.00014)n15:0.11689)n7:0.21657)n6:0.120445)n0;
```
