## Supplementary material for "Transcriptional responses to arbuscular mycorrhizal symbiosis development are conserved in the early divergent *Marchantia paleacea*": OG0006626_tree.txt

```
(S_moellendorffii_renamed_EFJ10345:0.34232,(((S_moellendorffii_renamed_EFJ28021:0.00701,S_moellendorffii_renamed_EFJ29453:0.01185)n3:0.28447,(S_moellendorffii_renamed_EFJ09427:0.29051,(S_moellendorffii_renamed_EFJ29084:0.00866,(S_moellendorffii_renamed_EFJ17618:0.00015,S_moellendorffii_renamed_EFJ04357:0.0029)n6:0.00743)n5:0.0328)n4:0.18231)n2:0.27229,(((S_moellendorffii_renamed_EFJ38321:0.13516,S_moellendorffii_renamed_EFJ31537:0.09001)n9:0.03739,(S_moellendorffii_renamed_EFJ09882:0.0504,S_moellendorffii_renamed_EFJ15299:0.16534)n10:0.05594)n8:0.37102,((S_moellendorffii_renamed_EFJ33018:0.02174,S_moellendorffii_renamed_EFJ30335:0.00562)n12:0.54967,((S_moellendorffii_renamed_EFJ11257:0.33999,(S_moellendorffii_renamed_EFJ10403:0.0411,S_moellendorffii_renamed_EFJ19707:0.04732)n15:0.39056)n14:0.23609,((S_moellendorffii_renamed_EFJ34724:0.06975,(((S_moellendorffii_renamed_EFJ11316:0.02529,S_moellendorffii_renamed_EFJ22704:0.00673)n20:0.04868,S_moellendorffii_renamed_EFJ29903:0.09541)n19:0.05319,S_moellendorffii_renamed_EFJ30989:0.09455)n18:0.0047)n17:0.99571,((S_moellendorffii_renamed_EFJ29823:0.14605,S_moellendorffii_renamed_EFJ09048:0.0232)n22:1.34905,((S_moellendorffii_renamed_EFJ17567:0.28937,S_moellendorffii_renamed_EFJ11532:0.37194)n24:0.594,(S_moellendorffii_renamed_EFJ25414:1.69526,((S_moellendorffii_renamed_EFJ04489:0.0848,(S_moellendorffii_renamed_EFJ12126:0.08478,S_moellendorffii_renamed_EFJ21753:0.01133)n28:0.01101)n27:0.50281,(S_moellendorffii_renamed_EFJ30114:0.85027,(S_moellendorffii_renamed_EFJ15134:0.02265,S_moellendorffii_renamed_EFJ08451:0.01922)n30:0.41032)n29:0.18369)n26:0.00029)n25:0.29763)n23:0.57735)n21:0.19082)n16:0.30529)n13:0.14026)n11:0.18845)n7:0.16651)n1:0.34232)n0;
```
