## Supplementary material for "Transcriptional responses to arbuscular mycorrhizal symbiosis development are conserved in the early divergent *Marchantia paleacea*": OG0006627_tree.txt

```
(A_agrestis_renamed_Aagr.utg000084l.83.1:0.173975,((A_agrestis_renamed_Aagr.utg000040l.41.1:0.4517,A_agrestis_renamed_Aagr.utg000082l.1.1:0.3247)n2:0.14833,((A_agrestis_renamed_Aagr.utg000043l.23.1:1.19026,(A_agrestis_renamed_Aagr.utg000104l.155.1:0.37646,A_agrestis_renamed_Aagr.utg000124l.24.1:0.44852)n5:0.09043)n4:0.00141,(A_agrestis_renamed_Aagr.utg000009l.481.1:0.38975,((((A_agrestis_renamed_Aagr.utg000008l.120.1:0.08004,A_agrestis_renamed_Aagr.utg000080l.176.1:0.00766)n10:0.73118,(A_agrestis_renamed_Aagr.utg000005l.2.1:0.77695,(A_agrestis_renamed_Aagr.utg000010l.291.1:0.41863,(((A_agrestis_renamed_Aagr.utg000012l.340.1:0.11447,A_agrestis_renamed_Aagr.utg000048l.10.1:0.08431)n15:0.30341,(A_agrestis_renamed_Aagr.utg000002l.404.1:0.25407,A_agrestis_renamed_Aagr.utg000083l.558.1:0.27305)n16:0.03438)n14:0.10255,A_agrestis_renamed_Aagr.utg000083l.557.1:0.27007)n13:0.05744)n12:0.10795)n11:0.28376)n9:0.2371,(A_agrestis_renamed_Aagr.utg000027l.322.1:0.77479,((A_agrestis_renamed_Aagr.utg000001l.249.1:0.39007,A_agrestis_renamed_Aagr.utg000081l.2.1:0.36748)n19:0.63757,((A_agrestis_renamed_Aagr.utg000049l.31.1:1.40816,(A_agrestis_renamed_Aagr.utg000011l.145.1:1.05622,A_agrestis_renamed_Aagr.utg000063l.474.1:0.80577)n22:0.38895)n21:0.05824,(((A_agrestis_renamed_Aagr.utg000006l.826.1:0.01621,A_agrestis_renamed_Aagr.utg000010l.409.1:0.06859)n25:0.55938,(A_agrestis_renamed_Aagr.utg000047l.9.1:0.6048,(A_agrestis_renamed_Aagr.utg000020l.165.1:0.65552,A_agrestis_renamed_Aagr.utg000119l.71.1:0.37891)n27:0.22608)n26:0.11498)n24:0.58337,(A_agrestis_renamed_Aagr.utg000092l.28.1:0.76732,(A_agrestis_renamed_Aagr.utg000003l.382.1:0.35706,A_agrestis_renamed_Aagr.utg000063l.251.1:1.18234)n29:0.40066)n28:0.2542)n23:0.06964)n20:0.14296)n18:0.37872)n17:0.06232)n8:0.10925,(A_agrestis_renamed_Aagr.utg000002l.18.1:0.67312,A_agrestis_renamed_Aagr.utg000012l.339.1:0.58859)n30:0.02763)n7:0.16619)n6:0.09754)n3:0.06799)n1:0.173975)n0;
```
