## Supplementary material for "Transcriptional responses to arbuscular mycorrhizal symbiosis development are conserved in the early divergent *Marchantia paleacea*": OG0006628_tree.txt

```
(A_agrestis_renamed_Aagr.utg000058l.262.1:0.061135,((A_agrestis_renamed_Aagr.utg000058l.206.1:0.09877,((((A_agrestis_renamed_Aagr.utg000026l.50.1:0.00574,A_agrestis_renamed_Aagr.utg000057l.218.1:0.00014)n6:0.00959,A_agrestis_renamed_Aagr.utg000026l.51.1:0.00014)n5:0.0126,A_agrestis_renamed_Aagr.utg000004l.126.1:0.08996)n4:0.07094,((((A_agrestis_renamed_Aagr.utg000027l.357.1:0.09175,(A_agrestis_renamed_Aagr.utg000058l.447.2:0,A_agrestis_renamed_Aagr.utg000058l.447.1:0)n11:0.02159)n10:0.76831,A_agrestis_renamed_Aagr.utg000057l.433.1:0.04098)n9:0.11587,A_agrestis_renamed_Aagr.utg000045l.128.1:0.1057)n8:0.09804,((A_agrestis_renamed_Aagr.utg000043l.59.1:0.05064,A_agrestis_renamed_Aagr.utg000050l.234.1:0.05611)n13:0.015,A_agrestis_renamed_Aagr.utg000045l.129.1:0.2581)n12:0.03709)n7:0.01358)n3:0.03183)n2:0.05463,(A_agrestis_renamed_Aagr.utg000001l.351.1:0.06092,(A_agrestis_renamed_Aagr.utg000078l.23.1:0.15819,((((A_agrestis_renamed_Aagr.utg000003l.323.1:0.10338,A_agrestis_renamed_Aagr.utg000006l.1024.1:0.07083)n19:0.01222,(A_agrestis_renamed_Aagr.utg000065l.65.1:0.26168,A_agrestis_renamed_Aagr.utg000058l.213.1:0.13517)n20:0.06146)n18:0.08036,(A_agrestis_renamed_Aagr.utg000065l.47.1:0.28339,A_agrestis_renamed_Aagr.utg000058l.212.1:0.16438)n21:0.28351)n17:0.52789,(A_agrestis_renamed_Aagr.utg000043l.4.1:0.71473,((A_agrestis_renamed_Aagr.utg000085l.150.1:0.24435,(A_agrestis_renamed_Aagr.utg000111l.5.1:0.03739,(A_agrestis_renamed_Aagr.utg000085l.157.1:0.47409,A_agrestis_renamed_Aagr.utg000085l.151.1:0.11894)n26:0.01003)n25:0.2868)n24:0.59405,((A_agrestis_renamed_Aagr.utg000125l.56.1:0.18063,(A_agrestis_renamed_Aagr.utg000049l.618.1:0.23914,A_agrestis_renamed_Aagr.utg000150l.14.1:0.08703)n29:0.10479)n28:0.53737,(A_agrestis_renamed_Aagr.utg000009l.324.1:0.56281,A_agrestis_renamed_Aagr.utg000050l.754.1:0.33306)n30:0.14642)n27:0.23494)n23:0.32602)n22:0.13492)n16:0.47654)n15:0.04631)n14:0.03734)n1:0.061135)n0;
```
