## Supplementary material for "Transcriptional responses to arbuscular mycorrhizal symbiosis development are conserved in the early divergent *Marchantia paleacea*": OG0006629_tree.txt

```
(A_agrestis_renamed_Aagr.utg000012l.187.1:0.02142,(A_agrestis_renamed_Aagr.utg000077l.478.1:0.09663,(A_agrestis_renamed_Aagr.utg000018l.175.1:0.16651,((A_agrestis_renamed_Aagr.utg000035l.340.1:0.07473,A_agrestis_renamed_Aagr.utg000047l.55.1:0.39524)n4:0.34838,(((A_agrestis_renamed_Aagr.utg000047l.54.1:0.54135,((A_agrestis_renamed_Aagr.utg000008l.398.2:0,A_agrestis_renamed_Aagr.utg000008l.398.1:0)n9:0.43957,(A_agrestis_renamed_Aagr.utg000018l.174.1:0.26972,A_agrestis_renamed_Aagr.utg000111l.251.1:0.45973)n10:0.05131)n8:0.08325)n7:0.04861,A_agrestis_renamed_Aagr.utg000012l.188.1:0.49709)n6:0.04802,((A_agrestis_renamed_Aagr.utg000071l.23.1:0.81988,A_agrestis_renamed_Aagr.utg000107l.76.1:0.79126)n12:0.31305,(((A_agrestis_renamed_Aagr.utg000012l.505.1:0.2103,A_agrestis_renamed_Aagr.utg000017l.26.1:0.00949)n15:0.27002,((A_agrestis_renamed_Aagr.utg000001l.344.1:1.06592,A_agrestis_renamed_Aagr.utg000012l.504.1:0.32954)n17:0.04132,((A_agrestis_renamed_Aagr.utg000069l.48.1:0.23908,A_agrestis_renamed_Aagr.utg000082l.11.1:0.11135)n19:0.43661,(((A_agrestis_renamed_Aagr.utg000050l.13.1:0.0484,A_agrestis_renamed_Aagr.utg000063l.402.1:0.0521)n22:0.00257,A_agrestis_renamed_Aagr.utg000125l.187.1:0.11275)n21:0.64988,((A_agrestis_renamed_Aagr.utg000003l.444.1:0.54376,(A_agrestis_renamed_Aagr.utg000049l.36.1:0.10945,(A_agrestis_renamed_Aagr.utg000041l.162.1:0.00931,A_agrestis_renamed_Aagr.utg000107l.47.1:0.13258)n26:0.04192)n25:0.26285)n24:0.25942,(A_agrestis_renamed_Aagr.utg000024l.95.1:0.52405,A_agrestis_renamed_Aagr.utg000010l.510.1:0.01785)n27:0.5314)n23:0.23312)n20:0.73865)n18:0.26695)n16:0.07936)n14:0.03837,((A_agrestis_renamed_Aagr.utg000012l.411.1:0.11344,A_agrestis_renamed_Aagr.utg000040l.2.1:0.05716)n29:0.14481,(A_agrestis_renamed_Aagr.utg000095l.82.1:0.09646,A_agrestis_renamed_Aagr.utg000048l.29.1:0.10527)n30:0.10716)n28:0.1131)n13:0.14212)n11:0.08747)n5:0.08699)n3:0.08395)n2:0.19156)n1:0.02142)n0;
```
