## Supplementary material for "Transcriptional responses to arbuscular mycorrhizal symbiosis development are conserved in the early divergent *Marchantia paleacea*": OG0006630_tree.txt

```
((M_flagellaris_scaffold-UCRN-2007983-Megaceros_tosanus:0.03581,(A_agrestis_renamed_Aagr.utg000111l.205.2:0,A_agrestis_renamed_Aagr.utg000111l.205.4:0,A_agrestis_renamed_Aagr.utg000111l.205.1:0,A_agrestis_renamed_Aagr.utg000111l.205.3:0)n2:0.20148)n1:0.113785,((P_patens_renamed_P36_18230V3.2:0.00014,P_patens_renamed_P36_18230V3.1:0.00015)n4:0.37272,(P_neesiana_scaffold-JHFI-2007192-Pellia_neesiana:0.2494,((S_moellendorffii_renamed_EFJ12885:0.47989,(S_moellendorffii_renamed_EFJ16966:0.00015,(S_moellendorffii_renamed_EFJ12809:0.0033,S_moellendorffii_renamed_EFJ12886:0.00014)n9:0.06183)n8:0.01512)n7:0.27959,(A_filiculoides_renamed_Azfi_s0001.g000127:0.38232,((P_dactylifera_renamed_XP_026656972.1:0.37492,A_trichopoda_renamed_ERN17750:0.18738)n12:0.10116,(Oryza_sativa_renamed_LOC_Os03g54091.1:0.32061,(L_japonicus_renamed_Lj6g3v2172040.1:1.10238,((A_thaliana_renamed_AT3G13170.1:0.00014,(A_thaliana_renamed_AT3G13170.2:0,A_thaliana_renamed_AT3G13170.3:0)n17:0.01409)n16:0.20842,(B_vulgaris_renamed_KMT12932:0.20452,((M_truncatula_renamed_MTR_5095040:0.08481,M_truncatula_renamed_MTR_5095090:0.03241)n20:0.02576,(L_angustifolius_renamed_OIW16399:0.0621,(((L_japonicus_renamed_Lj0g3v0116299.1:0,L_japonicus_renamed_Lj0g3v0116299.2:0)n24:0.0102,((L_japonicus_renamed_Lj0g3v0292879.1:0,L_japonicus_renamed_Lj0g3v0292879.3:0)n26:0.39591,L_japonicus_renamed_Lj0g3v0292879.2:0.00016)n25:0.17364)n23:0.32299,(L_japonicus_renamed_Lj0g3v0116299.3:0.00014,L_japonicus_renamed_Lj0g3v0352439.3:0.04055)n27:0.086823)n22:0.009647)n21:0.02879)n19:0.04034)n18:0.04467)n15:0.07542)n14:0.00838)n13:0.03533)n11:0.1692)n10:0.07191)n6:0.08114)n5:0.10059)n3:0.113785)n0;
```
