## Supplementary material for "Transcriptional responses to arbuscular mycorrhizal symbiosis development are conserved in the early divergent *Marchantia paleacea*": OG0006631_tree.txt

```
(((((P_dactylifera_renamed_XP_008804135.1:0.16759,(B_vulgaris_renamed_KMT05377:0.10752,((A_thaliana_renamed_AT2G30200.2:0.03647,A_thaliana_renamed_AT2G30200.1:0.00014)n7:0.11888,((L_angustifolius_renamed_OIW14307:0.03675,(L_angustifolius_renamed_OIV95073:0.00015,L_angustifolius_renamed_OIV95071:0.10207)n10:0.05019)n9:0.04254,(M_truncatula_renamed_MTR_3031380:0.12104,(L_japonicus_renamed_Lj0g3v0326009.1:0.00014,L_japonicus_renamed_Lj0g3v0326009.2:0.00014)n12:0.06962)n11:0.05011)n8:0.03957)n6:0.04972)n5:0.06122)n4:0.03914,(Oryza_sativa_renamed_LOC_Os03g18590.1:0.06176,Z_mays_renamed_B6TNM0:0.08344)n13:0.12696)n3:0.04717,(A_trichopoda_renamed_ERM95529:0.03344,P_abies_renamed_MA_10428989g0010:0.25411)n14:0.05315)n2:0.14416,((S_muscicola_renamed_SM000051S17565:0.01733,(S_muscicola_renamed_SM000009S23557:0.01196,S_muscicola_renamed_SM000084S23155:0.02703)n17:0.00148)n16:0.28867,(A_filiculoides_renamed_Azfi_s0001.g000360:0.18855,(S_moellendorffii_renamed_EFJ07045:0.00014,S_moellendorffii_renamed_EFJ18856:0.00011)n19:0.27653)n18:0.06282)n15:0.03065)n1:0.0057,(C_braunii_renamed_GBG81745:0.54321,((((M_paleacea_Rhiz_final_MPA23005.2.p1:0,M_paleacea_Rhiz_final_MPA23005.3.p1:0)n24:0.01718,M_polymorpha_renamed_Mapoly0009s0078.1:0.01446)n23:0.09416,(P_pinnata_scaffold-UUHD-2148296-Porella_pinnata:0.10768,P_neesiana_scaffold-JHFI-2112791-Pellia_neesiana:0.05538)n25:0.04799)n22:0.04859,((T_lepidozioides_scaffold-SKQD-2008260-Takakia_lepidozioides:0.05822,(P_patens_renamed_P320_19160V3.2:0.00014,P_patens_renamed_P320_19160V3.1:0.00014)n28:0.15138)n27:0.02697,(M_flagellaris_scaffold-UCRN-2052936-Megaceros_tosanus:0.09899,A_agrestis_renamed_Aagr.utg000100l.380.1:0.08792)n29:0.16022)n26:0.04924)n21:0.02855)n20:0.0057)n0;
```
