## Supplementary material for "Transcriptional responses to arbuscular mycorrhizal symbiosis development are conserved in the early divergent *Marchantia paleacea*": OG0006632_tree.txt

```
((M_flagellaris_scaffold-UCRN-2053432-Megaceros_tosanus:0.1048,A_agrestis_renamed_Aagr.utg000100l.231.1:0.08907)n1:0.077985,(((P_patens_renamed_P37_23140V3.1:0,P_patens_renamed_P37_23140V3.2:0)n4:0.16067,((M_paleacea_Rhiz_final_MPA6121.1.p1:0.01064,M_polymorpha_renamed_Mapoly0009s0069.1:0.00014)n6:0.13033,(P_neesiana_scaffold-JHFI-2111054-Pellia_neesiana:0.03224,(P_pinnata_scaffold-UUHD-2001574-Porella_pinnata:0.00014,(P_pinnata_scaffold-UUHD-2001573-Porella_pinnata:0.00015,P_pinnata_scaffold-UUHD-2001571-Porella_pinnata:0.00014)n9:0.00015)n8:0.0641)n7:0.06127)n5:0.07549)n3:0.02506,((A_filiculoides_renamed_Azfi_s0001.g000517:0.22723,((S_moellendorffii_renamed_EFJ27663:0.00014,S_moellendorffii_renamed_EFJ37286:0.00476)n13:0.2684,(A_trichopoda_renamed_ERN09933:0.14578,(((P_dactylifera_renamed_XP_008779297.1:0.026,(P_dactylifera_renamed_XP_026664754.1:0.0083,(P_dactylifera_renamed_XP_026664753.1:0.00014,P_dactylifera_renamed_XP_008805329.1:0.00015)n19:0.00016)n18:0.04044)n17:0.09215,(Z_mays_renamed_A0A1D6H8W5:0.11759,(Oryza_sativa_renamed_LOC_Os02g30310.3:0.0644,(Oryza_sativa_renamed_LOC_Os02g30310.1:0.00016,Oryza_sativa_renamed_LOC_Os02g30310.2:0.00014)n22:0.00404)n21:0.05307)n20:0.08188)n16:0.06913,(B_vulgaris_renamed_KMS97694:0.1443,(A_thaliana_renamed_AT1G05350.1:0.13509,(((L_japonicus_renamed_Lj1g3v1513780.1:0,L_japonicus_renamed_Lj1g3v1513780.2:0)n27:0.00014,L_japonicus_renamed_Lj1g3v1513780.3:0.00014)n26:0.07519,(L_angustifolius_renamed_OIV97073:0.03653,(M_truncatula_renamed_MTR_2045230:0.00996,M_truncatula_renamed_MTR_3099240:0.00014)n29:0.08096)n28:0.02068)n25:0.0874)n24:0.02729)n23:0.05026)n15:0.04467)n14:0.07907)n12:0.04406)n11:0.06674,T_lepidozioides_scaffold-SKQD-2010988-Takakia_lepidozioides:0.10669)n10:0.01894)n2:0.077985)n0;
```
