## Supplementary material for "Transcriptional responses to arbuscular mycorrhizal symbiosis development are conserved in the early divergent *Marchantia paleacea*": OG0006633_tree.txt

```
(((M_flagellaris_scaffold-UCRN-2051394-Megaceros_tosanus:0.09736,(A_agrestis_renamed_Aagr.utg000133l.30.1:0.00014,(A_agrestis_renamed_Aagr.utg000133l.30.2:0.01323,A_agrestis_renamed_Aagr.utg000133l.30.3:0.06005)n4:0.03244)n3:0.13935)n2:0.25501,(T_lepidozioides_scaffold-SKQD-2077942-Takakia_lepidozioides:0.08383,(((P_patens_renamed_P34_6350V3.1:0,P_patens_renamed_P34_6350V3.2:0)n8:0.16148,((P_pinnata_scaffold-UUHD-2149437-Porella_pinnata:0.0992,(M_paleacea_Rhiz_final_MPA13055.1.p1:0.03129,M_polymorpha_renamed_Mapoly0187s0001.1:0.03998)n11:0.18152)n10:0.06837,M_paleacea_Rhiz_final_MPA1235.1.p1:1.2213)n9:0.1357)n7:0.133,P_neesiana_scaffold-JHFI-2110488-Pellia_neesiana:0.36593)n6:0.06686)n5:0.13568)n1:0.07782,((C_braunii_renamed_GBG61505:0.62492,(S_muscicola_renamed_SM000605S19701:0.01811,S_muscicola_renamed_SM000730S21878:0.03934)n14:0.42857)n13:0.10196,((A_filiculoides_renamed_Azfi_s0001.g000558:0.56521,(S_moellendorffii_renamed_EFJ27512:0.00997,S_moellendorffii_renamed_EFJ35684:0.00014)n17:0.49091)n16:0.23601,(((P_abies_renamed_MA_10434552g0010:0.56401,(A_trichopoda_renamed_ERN01806:0.06535,(A_trichopoda_renamed_ERM94969:0.02325,A_trichopoda_renamed_ERN01805:0.0621)n22:0.04282)n21:0.31541)n20:0.10663,((Oryza_sativa_renamed_LOC_Os07g46440.1:0.09769,Z_mays_renamed_A0A1D6ILX8:0.22986)n24:0.38869,P_dactylifera_renamed_XP_008784583.1:0.21988)n23:0.16804)n19:0.06361,(B_vulgaris_renamed_KMT17708:0.35318,((M_truncatula_renamed_MTR_3078370:0.1946,(L_japonicus_renamed_Lj3g3v3599440.1:0.17134,(L_angustifolius_renamed_OIW05596:0.11722,L_angustifolius_renamed_OIV99618:0.06067)n29:0.13692)n28:0.04032)n27:0.17853,A_thaliana_renamed_AT3G49080.1:0.39515)n26:0.09206)n25:0.04116)n18:0.39764)n15:0.13703)n12:0.07782)n0;
```
