## Supplementary material for "Transcriptional responses to arbuscular mycorrhizal symbiosis development are conserved in the early divergent *Marchantia paleacea*": OG0006634_tree.txt

```
((((S_moellendorffii_renamed_EFJ25808:0.00957,S_moellendorffii_renamed_EFJ05312:0.00016)n3:0.39943,((T_lepidozioides_scaffold-SKQD-2075998-Takakia_lepidozioides:0.11,((P_patens_renamed_P31_41490V3.3:0,P_patens_renamed_P31_41490V3.4:0)n7:0.0273,((P_patens_renamed_P31_41490V3.2:0,P_patens_renamed_P31_41490V3.1:0)n9:0.00014,(P_patens_renamed_P31_41490V3.5:0.00014,(P_patens_renamed_P31_41490V3.7:0.06303,P_patens_renamed_P31_41490V3.6:0.00016)n11:0.11326)n10:0.00016)n8:0.0303)n6:0.31892)n5:0.09534,(T_lepidozioides_scaffold-SKQD-2073037-Takakia_lepidozioides:0.517,((M_flagellaris_scaffold-UCRN-2000703-Megaceros_tosanus:0.11971,A_agrestis_renamed_Aagr.utg000008l.271.1:0.23214)n14:0.1606,(P_pinnata_scaffold-UUHD-2015881-Porella_pinnata:0.16998,((M_paleacea_Rhiz_final_MPA11956.1.p1:0,M_paleacea_Rhiz_final_MPA11957.1.p1:0)n17:0.07128,M_polymorpha_renamed_Mapoly0003s0280.1:0.05749)n16:0.24867)n15:0.13748)n13:0.07925)n12:0.036603)n4:0.004067)n2:0.09691,(S_muscicola_renamed_SM000057S18369:0.03597,(S_muscicola_renamed_SM000082S22834:0.07412,S_muscicola_renamed_SM000017S02754:0.0523)n19:0.01158)n18:0.66525)n1:0.052575,(A_filiculoides_renamed_Azfi_s0001.g000577:0.88433,(A_trichopoda_renamed_ERN11129:0.29325,((P_dactylifera_renamed_XP_008789196.1:0.32245,(Oryza_sativa_renamed_LOC_Os02g53430.1:0.10633,Z_mays_renamed_A0A1D6HLS3:0.14172)n24:0.12442)n23:0.07034,(((A_thaliana_renamed_AT3G12040.1:0.00014,A_thaliana_renamed_AT3G12040.2:0.00016)n27:0.2912,((L_angustifolius_renamed_OIV95459:0.11083,L_japonicus_renamed_Lj1g3v4361120.1:0.02412)n29:0.0174,M_truncatula_renamed_MTR_7093540:0.17922)n28:0.17606)n26:0.07084,B_vulgaris_renamed_KMT15286:0.31416)n25:0.04594)n22:0.07781)n21:0.05074)n20:0.052575)n0;
```
