## Supplementary material for "Transcriptional responses to arbuscular mycorrhizal symbiosis development are conserved in the early divergent *Marchantia paleacea*": OG0006635_tree.txt

```
(((S_muscicola_renamed_SM000018S03688:0.00837,(S_muscicola_renamed_SM000072S21161:0.06436,S_muscicola_renamed_SM000146S00979:0.03547)n3:0.01214)n2:0.74001,(((M_polymorpha_renamed_Mapoly0071s0019.1:0.06108,(M_paleacea_Rhiz_final_MPA28910.1.p2:0.09324,M_paleacea_Rhiz_final_MPA28910.2.p1:0.00016)n7:0.03066)n6:0.20012,(P_neesiana_scaffold-JHFI-2110094-Pellia_neesiana:0.22176,P_pinnata_scaffold-UUHD-2137499-Porella_pinnata:0.08801)n8:0.06584)n5:0.12552,((P_patens_renamed_P35_4770V3.2:0,P_patens_renamed_P35_4770V3.3:0,P_patens_renamed_P35_4770V3.1:0)n10:0.24375,T_lepidozioides_scaffold-SKQD-2075153-Takakia_lepidozioides:0.17995)n9:0.13764)n4:0.02458)n1:0.028725,((M_flagellaris_scaffold-UCRN-2011291-Megaceros_tosanus:0.2161,((A_agrestis_renamed_Aagr.utg000020l.74.1:0,A_agrestis_renamed_Aagr.utg000020l.74.4:0)n14:0.00015,(A_agrestis_renamed_Aagr.utg000020l.74.3:0.00533,A_agrestis_renamed_Aagr.utg000020l.74.2:0.15699)n15:0.10399)n13:0.2459)n12:0.18906,((A_filiculoides_renamed_Azfi_s0001.g000870:0.436,(B_vulgaris_renamed_KMT00506:0.19379,((P_dactylifera_renamed_XP_008813257.2:0.30971,(Oryza_sativa_renamed_LOC_Os11g35340.1:0.02462,Z_mays_renamed_K7UD54:0.13859)n21:0.16157)n20:0.2128,(A_trichopoda_renamed_ERN17613:0.45494,(A_thaliana_renamed_AT4G34360.1:0.20347,((L_japonicus_renamed_Lj3g3v3338250.1:0.04939,L_japonicus_renamed_Lj3g3v3338250.2:0.00014)n25:0.05541,(L_angustifolius_renamed_OIV99468:0.10766,M_truncatula_renamed_MTR_4068950:0.08832)n26:0.02368)n24:0.26136)n23:0.03085)n22:0.02782)n19:0.10168)n18:0.24865)n17:0.0647,(S_moellendorffii_renamed_EFJ06065:0.04701,(S_moellendorffii_renamed_EFJ29874:0.00687,S_moellendorffii_renamed_EFJ08276:0.00014)n28:0.00014)n27:0.59337)n16:0.0941)n11:0.028725)n0;
```
