## Supplementary material for "Transcriptional responses to arbuscular mycorrhizal symbiosis development are conserved in the early divergent *Marchantia paleacea*": OG0006636_tree.txt

```
(((P_neesiana_scaffold-JHFI-2112473-Pellia_neesiana:0.14066,P_pinnata_scaffold-UUHD-2149811-Porella_pinnata:0.08605)n2:0.24044,((M_flagellaris_scaffold-UCRN-2004910-Megaceros_tosanus:0,M_flagellaris_scaffold-UCRN-2004911-Megaceros_tosanus:0)n4:0.22021,(A_agrestis_renamed_Aagr.utg000041l.146.1:0.02982,(A_agrestis_renamed_Aagr.utg000041l.146.2:0.00014,A_agrestis_renamed_Aagr.utg000041l.146.3:0.04424)n6:0.00014)n5:0.19465)n3:0.17644)n1:0.023765,(((P_patens_renamed_P31_12630V3.2:0,P_patens_renamed_P31_12630V3.1:0)n9:0.3926,T_lepidozioides_scaffold-SKQD-2079496-Takakia_lepidozioides:0.18728)n8:0.11155,((A_filiculoides_renamed_Azfi_s0002.g001238:0.67283,(S_moellendorffii_renamed_EFJ23338:0.00032,S_moellendorffii_renamed_EFJ25314:0.05645)n12:0.4978)n11:0.06295,((((P_dactylifera_renamed_XP_008801496.1:0.00014,P_dactylifera_renamed_XP_008801497.1:0.00528)n16:0.13424,(Z_mays_renamed_A0A1D6MC46:0.11667,(Oryza_sativa_renamed_LOC_Os05g48340.3:0.1018,(Oryza_sativa_renamed_LOC_Os05g48340.1:0.00014,Oryza_sativa_renamed_LOC_Os05g48340.2:0.00525)n19:0.00226)n18:0.09631)n17:0.29025)n15:0.13241,(B_vulgaris_renamed_KMT13120:0.31861,((A_thaliana_renamed_AT3G15180.1:0.00015,A_thaliana_renamed_AT3G15180.2:0.00159)n22:0.36232,((M_truncatula_renamed_MTR_8058790:0,M_truncatula_renamed_MTR_8061280:0)n24:0.11209,(L_angustifolius_renamed_OIW06090:0.10417,(L_japonicus_renamed_Lj3g3v0429130.1:0.00016,L_japonicus_renamed_Lj3g3v3118700.1:0.00014)n26:0.06611)n25:0.0185)n23:0.13976)n21:0.03356)n20:0.16259)n14:0.45105,(C_braunii_renamed_GBG68340:0.49629,(S_muscicola_renamed_SM000157S02074:0.04723,(S_muscicola_renamed_SM000059S18684:0.0243,S_muscicola_renamed_SM000148S01043:0.06331)n29:0.00749)n28:0.84742)n27:0.13307)n13:0.08692)n10:0.06692)n7:0.023765)n0;
```
