## Supplementary material for "Transcriptional responses to arbuscular mycorrhizal symbiosis development are conserved in the early divergent *Marchantia paleacea*": OG0006637_tree.txt

```
((A_agrestis_renamed_Aagr.utg000058l.388.1:0.518,(S_muscicola_renamed_SM000002S05792:0.56005,(S_muscicola_renamed_SM000064S19803:0.01687,S_muscicola_renamed_SM000141S00846:0.02993)n3:0.20314)n2:0.88264)n1:0.017645,(((P_patens_renamed_P34_4690V3.1:0,P_patens_renamed_P34_4690V3.2:0)n6:0.18707,(P_patens_renamed_P310_13670V3.4:0,P_patens_renamed_P310_13670V3.1:0,P_patens_renamed_P310_13670V3.2:0,P_patens_renamed_P310_13670V3.3:0)n7:0.19854)n5:0.2625,(((M_paleacea_Rhiz_final_MPA16136.1.p1:0,M_polymorpha_renamed_Mapoly0066s0035.1:0)n10:0.14716,(P_neesiana_scaffold-JHFI-2112874-Pellia_neesiana:0.14468,P_pinnata_scaffold-UUHD-2017825-Porella_pinnata:0.19049)n11:0.15929)n9:0.15724,((A_filiculoides_renamed_Azfi_s0002.g001325:0.6813,A_filiculoides_renamed_Azfi_s0355.g066718:0.35039)n13:0.30982,(P_abies_renamed_MA_66535g0010:0.52173,(A_trichopoda_renamed_ERN09304:0.33485,(((P_dactylifera_renamed_XP_008799380.1:0.15731,(P_dactylifera_renamed_XP_026660200.1:0.00014,P_dactylifera_renamed_XP_008788677.1:0.00014)n19:0.13178)n18:0.14851,(Oryza_sativa_renamed_LOC_Os02g03575.1:0.22475,(Z_mays_renamed_B4FUJ3:0.09612,Z_mays_renamed_A0A1D6GZE5:0.076572)n21:0.008508)n20:0.0212)n17:0.24974,(B_vulgaris_renamed_KMT11676:0.39634,((A_thaliana_renamed_AT5G46620.1:0.30801,A_thaliana_renamed_AT4G17960.1:0.14332)n24:0.2528,((L_angustifolius_renamed_OIV94665:0.08917,L_angustifolius_renamed_OIV92817:0.11989)n26:0.10402,(L_japonicus_renamed_Lj2g3v1985000.1:0.17895,M_truncatula_renamed_MTR_5014320:0.22152)n27:0.10463)n25:0.21303)n23:0.02703)n22:0.17574)n16:0.13116)n15:0.39802)n14:0.20038)n12:0.13948)n8:0.06443)n4:0.017645)n0;
```
