## Supplementary material for "Transcriptional responses to arbuscular mycorrhizal symbiosis development are conserved in the early divergent *Marchantia paleacea*": OG0006638_tree.txt

```
((A_agrestis_renamed_Aagr.utg000119l.83.1:0.28352,(((M_paleacea_Rhiz_final_MPA7887.1.p1:0.00222,M_polymorpha_renamed_Mapoly0099s0041.1:0.0075)n4:0.09299,(P_pinnata_scaffold-UUHD-2149473-Porella_pinnata:0.0302,P_neesiana_scaffold-JHFI-2015731-Pellia_neesiana:0.16471)n5:0.03826)n3:0.09005,(T_lepidozioides_scaffold-SKQD-2079620-Takakia_lepidozioides:0.10467,((P_patens_renamed_P326_4130V3.1:0,P_patens_renamed_P326_4130V3.2:0)n8:0.0842,(P_patens_renamed_P33_14420V3.1:0,P_patens_renamed_P33_14420V3.2:0)n9:0.16202)n7:0.0898)n6:0.04896)n2:0.06186)n1:0.030535,((C_braunii_renamed_GBG78739:0.46579,(S_muscicola_renamed_SM000098S25153:0.00422,(S_muscicola_renamed_SM000037S13596:0.02498,S_muscicola_renamed_SM000130S27135:0.01614)n13:0.00515)n12:0.37333)n11:0.1926,((S_moellendorffii_renamed_EFJ21992:0.00014,(S_moellendorffii_renamed_EFJ22105:0.07611,S_moellendorffii_renamed_EFJ18252:0.00871)n16:0.00238)n15:0.43625,(A_filiculoides_renamed_Azfi_s0002.g001433:0.48443,(P_abies_renamed_MA_10433567g0010:0.19023,(A_trichopoda_renamed_ERN00724:0.14208,(((P_dactylifera_renamed_XP_008786962.1:0.00015,P_dactylifera_renamed_XP_008786963.1:0.00014)n22:0.11965,(Oryza_sativa_renamed_LOC_Os10g36370.1:0.082,Z_mays_renamed_B4FMR7:0.09171)n23:0.1337)n21:0.08702,((B_vulgaris_renamed_KMS97884:0.00014,B_vulgaris_renamed_KMS97883:0.00014)n25:0.16277,(A_thaliana_renamed_AT2G35720.1:0.25994,(L_angustifolius_renamed_OIW10831:0.07319,(M_truncatula_renamed_MTR_5012530:0.15613,(L_japonicus_renamed_Lj2g3v2001660.1:0,L_japonicus_renamed_Lj2g3v2001660.2:0)n29:0.08652)n28:0.0449)n27:0.16232)n26:0.04714)n24:0.04916)n20:0.04569)n19:0.07195)n18:0.18946)n17:0.07735)n14:0.041)n10:0.030535)n0;
```
