## Supplementary material for "Transcriptional responses to arbuscular mycorrhizal symbiosis development are conserved in the early divergent *Marchantia paleacea*": OG0006639_tree.txt

```
(((((M_polymorpha_renamed_Mapoly0001s0039.1:0.05967,(M_paleacea_Rhiz_final_MPA27297.1.p1:0.00014,M_paleacea_Rhiz_final_MPA27297.2.p1:0.00014)n5:0.04117)n4:0.33982,(P_pinnata_scaffold-UUHD-2018929-Porella_pinnata:0.27168,P_neesiana_scaffold-JHFI-2018964-Pellia_neesiana:0.3437)n6:0.04846)n3:0.27707,((P_patens_renamed_P38_7540V3.2:0,P_patens_renamed_P38_7540V3.1:0)n8:0.31465,((T_lepidozioides_scaffold-SKQD-2006468-Takakia_lepidozioides:0.00587,T_lepidozioides_scaffold-SKQD-2006469-Takakia_lepidozioides:0.00014)n10:0.39894,T_lepidozioides_scaffold-SKQD-2064978-Takakia_lepidozioides:0.090477)n9:0.010053)n7:0.1062)n2:0.06469,((C_braunii_renamed_GBG69517:0.77827,(S_muscicola_renamed_SM000114S24110:0.05997,(S_muscicola_renamed_SM000060S19616:0.0263,S_muscicola_renamed_SM000385S14619:0.05447)n14:0.01067)n13:0.75737)n12:0.18035,((S_moellendorffii_renamed_EFJ34544:0.00516,S_moellendorffii_renamed_EFJ10114:0.00753)n16:0.8081,(P_abies_renamed_MA_10433075g0010:0.42763,(((A_thaliana_renamed_AT1G72440.1:0.36588,(B_vulgaris_renamed_KMT04769:0.30553,(L_angustifolius_renamed_OIW20777:0.15859,(L_japonicus_renamed_Lj3g3v2575990.1:0.26491,(M_truncatula_renamed_MTR_4119670:0.032,M_truncatula_renamed_MTR_5019130:0.02762)n24:0.1018)n23:0.03969)n22:0.13265)n21:0.06646)n20:0.1509,((Oryza_sativa_renamed_LOC_Os09g02810.1:0.17703,Z_mays_renamed_A0A1D6JTG8:0.19739)n26:0.25433,(P_dactylifera_renamed_XP_008787985.1:0.24496,(P_dactylifera_renamed_XP_008795906.1:0.00014,P_dactylifera_renamed_XP_008795907.1:0.00015)n28:0.187389)n27:0.020821)n25:0.02694)n19:0.17145,A_trichopoda_renamed_ERN00655:0.36282)n18:0.0931)n17:0.1641)n15:0.07668)n11:0.0828)n1:0.04429,(A_agrestis_renamed_Aagr.utg000058l.417.1:0.55801,A_filiculoides_renamed_Azfi_s0002.g001629:0.61864)n29:0.04429)n0;
```
