## Supplementary material for "Transcriptional responses to arbuscular mycorrhizal symbiosis development are conserved in the early divergent *Marchantia paleacea*": OG0006640_tree.txt

```
(((M_flagellaris_scaffold-UCRN-2011507-Megaceros_tosanus:0.18685,(A_agrestis_renamed_Aagr.utg000035l.338.1:0.0585,(A_agrestis_renamed_Aagr.utg000035l.338.3:0.00014,A_agrestis_renamed_Aagr.utg000035l.338.2:0.00015)n4:0.0014)n3:0.3659)n2:0.25603,C_braunii_renamed_GBG64336:0.74223)n1:0.049145,(((A_filiculoides_renamed_Azfi_s0003.g007792:0.87027,(A_trichopoda_renamed_ERN11705:0.46145,(((P_dactylifera_renamed_XP_008776551.1:0.23063,(Oryza_sativa_renamed_LOC_Os08g39600.1:0.15315,Z_mays_renamed_A0A1D6KIQ4:0.19055)n12:0.30119)n11:0.0945,(A_thaliana_renamed_AT5G26880.1:0.29752,(L_angustifolius_renamed_OIW11750:0.12846,((M_truncatula_renamed_MTR_3027870:0.00015,M_truncatula_renamed_MTR_3027870:0.00014)n16:0.09552,(L_japonicus_renamed_Lj0g3v0181439.1:0.00016,L_japonicus_renamed_Lj0g3v0181439.2:0.00014)n17:0.10625)n15:0.04706)n14:0.15845)n13:0.12313)n10:0.06044,B_vulgaris_renamed_KMT18847:0.18834)n9:0.10113)n8:0.11807)n7:0.17408,(S_moellendorffii_renamed_EFJ32917:0,S_moellendorffii_renamed_EFJ15783:0)n18:0.49656)n6:0.03499,((((M_paleacea_Rhiz_final_MPA15961.2.p1:0,M_paleacea_Rhiz_final_MPA15961.3.p1:0)n22:0.0415,M_polymorpha_renamed_Mapoly0078s0003.1:0.02135)n21:0.28613,(P_neesiana_scaffold-JHFI-2017743-Pellia_neesiana:0.11871,(P_pinnata_scaffold-UUHD-2012289-Porella_pinnata:0.00014,P_pinnata_scaffold-UUHD-2012290-Porella_pinnata:0.00014)n24:0.10048)n23:0.08895)n20:0.24142,(T_lepidozioides_scaffold-SKQD-2076998-Takakia_lepidozioides:0.17559,((P_patens_renamed_P38_11960V3.1:0,P_patens_renamed_P38_11960V3.2:0)n27:0.20169,((P_patens_renamed_P323_8130V3.1:0,P_patens_renamed_P323_8130V3.2:0)n29:0.00015,P_patens_renamed_P323_8130V3.3:0.02421)n28:0.30032)n26:0.18587)n25:0.16011)n19:0.08346)n5:0.049145)n0;
```
