## Supplementary material for "Transcriptional responses to arbuscular mycorrhizal symbiosis development are conserved in the early divergent *Marchantia paleacea*": OG0006641_tree.txt

```
(A_filiculoides_renamed_Azfi_s1579.g104419:0.032165,((A_filiculoides_renamed_Azfi_s0469.g072877:0.01116,A_filiculoides_renamed_Azfi_s2811.g113151:0.00015)n2:0.52691,(((A_filiculoides_renamed_Azfi_s0034.g025162:0.23403,A_filiculoides_renamed_Azfi_s0091.g042846:0.00582)n5:0.07384,A_filiculoides_renamed_Azfi_s0188.g056779:0.30473)n4:0.03425,((((((A_filiculoides_renamed_Azfi_s0183.g056506:0.00015,A_filiculoides_renamed_Azfi_s0412.g068537:0.71418)n11:0.32825,(A_filiculoides_renamed_Azfi_s0095.g043626:1.36998,((A_filiculoides_renamed_Azfi_s0029.g024115:0.04567,A_filiculoides_renamed_Azfi_s0035.g025531:1.40525)n14:0.51385,((A_filiculoides_renamed_Azfi_s0040.g026636:1.54764,A_filiculoides_renamed_Azfi_s0182.g056438:0.16402)n16:0.13848,A_filiculoides_renamed_Azfi_s0173.g055766:1.29675)n15:0.09492)n13:0.03437)n12:0.05384)n10:0.12487,(A_filiculoides_renamed_Azfi_s0139.g051165:0.11082,A_filiculoides_renamed_Azfi_s0141.g051313:0.12064)n17:0.55661)n9:0.01921,(A_filiculoides_renamed_Azfi_s0363.g066934:0.29217,((A_filiculoides_renamed_Azfi_s0105.g044967:0.12054,A_filiculoides_renamed_Azfi_s0061.g034906:0.0905)n20:0.07575,A_filiculoides_renamed_Azfi_s2329.g110633:0.01937)n19:0.00032)n18:0.02715)n8:0.02049,(A_filiculoides_renamed_Azfi_s0121.g046843:0.12486,(A_filiculoides_renamed_Azfi_s0210.g058066:0.35066,A_filiculoides_renamed_Azfi_s0094.g043498:0.11236)n22:0.01533)n21:0.01753)n7:0.05678,(((A_filiculoides_renamed_Azfi_s0003.g007942:0.3151,A_filiculoides_renamed_Azfi_s0145.g051717:0.27666)n25:0.28896,(A_filiculoides_renamed_Azfi_s0114.g046156:0.32648,A_filiculoides_renamed_Azfi_s0231.g059258:0.55359)n26:0.71978)n24:0.18349,(A_filiculoides_renamed_Azfi_s0008.g011613:0.1097,(A_filiculoides_renamed_Azfi_s0703.g082644:0.21148,(A_filiculoides_renamed_Azfi_s0167.g054543:0.2318,A_filiculoides_renamed_Azfi_s0264.g060911:0.08482)n29:0.04041)n28:0.00015)n27:0.02478)n23:0.02555)n6:0.05687)n3:0.05048)n1:0.032165)n0;
```
