## Supplementary material for "Transcriptional responses to arbuscular mycorrhizal symbiosis development are conserved in the early divergent *Marchantia paleacea*": OG0006642_tree.txt

```
(((M_flagellaris_scaffold-UCRN-2053169-Megaceros_tosanus:0.1807,A_agrestis_renamed_Aagr.utg000101l.73.1:0.09776)n2:0.30297,(A_filiculoides_renamed_Azfi_s0004.g008497:0.54604,((A_trichopoda_renamed_ERM96144:0.23171,(((P_dactylifera_renamed_XP_008789364.1:0.00015,P_dactylifera_renamed_XP_008789365.1:0.00014)n8:0.15658,(Oryza_sativa_renamed_LOC_Os07g28940.1:0.1128,Z_mays_renamed_A0A1D6EVK6:0.18212)n9:0.23959)n7:0.09953,(B_vulgaris_renamed_KMT09626:0.27403,((((A_thaliana_renamed_AT5G66030.3:0.00014,A_thaliana_renamed_AT5G66030.2:0.00082)n14:0.00017,A_thaliana_renamed_AT5G66030.4:0.00127)n13:0.00018,A_thaliana_renamed_AT5G66030.1:0.00014)n12:0.29266,(M_truncatula_renamed_MTR_5023770:0.11923,(L_angustifolius_renamed_OIW11083:0.05465,L_angustifolius_renamed_OIV94879:0.06733)n16:0.04685)n15:0.12153)n11:0.05294)n10:0.10416)n6:0.10811)n5:0.24856,P_abies_renamed_MA_676759g0010:2.0256)n4:0.09128)n3:0.0978)n1:0.011545,((S_muscicola_renamed_SM000062S19930:0.02054,(S_muscicola_renamed_SM000225S07031:0.0315,S_muscicola_renamed_SM000292S11263:0.0146)n19:0.00997)n18:0.81033,(((M_polymorpha_renamed_Mapoly0179s0009.1:0.04866,(M_paleacea_Rhiz_final_MPA12711.2.p1:0.00244,M_paleacea_Rhiz_final_MPA12711.3.p1:0.00014)n23:0.03256)n22:0.28522,(P_neesiana_scaffold-JHFI-2113998-Pellia_neesiana:0.28287,(P_pinnata_scaffold-UUHD-2016913-Porella_pinnata:0.20916,P_pinnata_scaffold-UUHD-2148878-Porella_pinnata:0.116676)n25:0.012964)n24:0.04543)n21:0.14712,(T_lepidozioides_scaffold-SKQD-2079824-Takakia_lepidozioides:0.1467,((P_patens_renamed_P323_9770V3.1:0,P_patens_renamed_P323_9770V3.2:0)n28:0.07161,(P_patens_renamed_P320_18210V3.2:0,P_patens_renamed_P320_18210V3.1:0)n29:0.17472)n27:0.5228)n26:0.14061)n20:0.04636)n17:0.011545)n0;
```
