## Supplementary material for "Transcriptional responses to arbuscular mycorrhizal symbiosis development are conserved in the early divergent *Marchantia paleacea*": OG0006643_tree.txt

```
(((A_filiculoides_renamed_Azfi_s0005.g009134:0.25533,(S_moellendorffii_renamed_EFJ21859:0.00015,S_moellendorffii_renamed_EFJ34241:0.03445)n3:0.24301)n2:0.00012,(((S_muscicola_renamed_SM000005S17319:0,S_muscicola_renamed_SM000194S04834:0)n6:0.00916,S_muscicola_renamed_SM000053S17389:0.00014)n5:0.08424,C_braunii_renamed_GBG92637:0.19077)n4:0.04644)n1:0.0248,((((P_patens_renamed_P35_26940V3.1:0,P_patens_renamed_P35_26940V3.2:0)n10:0.0403,T_lepidozioides_scaffold-SKQD-2075084-Takakia_lepidozioides:0.0197)n9:0.02055,((B_vulgaris_renamed_KMS95034:0.09285,(((L_japonicus_renamed_Lj0g3v0007429.2:0,L_japonicus_renamed_Lj0g3v0170419.1:0)n15:0.03739,L_japonicus_renamed_Lj5g3v1533380.1:0.03807)n14:0.00015,((((P_abies_renamed_MA_10432368g0010:0.30753,A_agrestis_renamed_Aagr.utg000010l.108.2:0.04515)n19:0.0672,(L_angustifolius_renamed_OIV93865:0.00016,L_angustifolius_renamed_OIW09690:0.084393)n20:0.009377)n18:0.08867,(A_trichopoda_renamed_ERN01583:0.00917,((Oryza_sativa_renamed_LOC_Os05g51650.1:0.0506,Z_mays_renamed_B4FNR5:0.05388)n23:0.09335,P_dactylifera_renamed_XP_008787680.1:0.04387)n22:0.01858)n21:0.04108)n17:0.00014,(M_truncatula_renamed_MTR_1085050:0.38553,M_truncatula_renamed_MTR_4084910:0.042903)n24:0.004767)n16:0.04344)n13:0.01929)n12:0.07255,((P_neesiana_scaffold-JHFI-2110333-Pellia_neesiana:0.01046,(M_polymorpha_renamed_Mapoly0068s0064.1:0.38806,M_polymorpha_renamed_Mapoly0066s0106.1:0.016002)n27:0.001778)n26:0.01607,A_agrestis_renamed_Aagr.utg000010l.108.1:0.06219)n25:0.000144)n11:1.6e-05)n8:0.02208,(A_thaliana_renamed_AT1G65700.3:0.00014,(A_thaliana_renamed_AT1G65700.2:0,A_thaliana_renamed_AT1G65700.1:0)n29:0.00014)n28:0.12844)n7:0.0248)n0;
```
