## Supplementary material for "Transcriptional responses to arbuscular mycorrhizal symbiosis development are conserved in the early divergent *Marchantia paleacea*": OG0006644_tree.txt

```
(((A_agrestis_renamed_Aagr.utg000033l.179.2:0.04708,A_agrestis_renamed_Aagr.utg000033l.179.1:0.00015)n2:0.3173,((M_paleacea_Rhiz_final_MPA27517.1.p1:0.02717,M_polymorpha_renamed_Mapoly0141s0024.1:0.05638)n4:0.16896,(P_pinnata_scaffold-UUHD-2018777-Porella_pinnata:0.0989,(P_neesiana_scaffold-JHFI-2110975-Pellia_neesiana:0.15445,P_neesiana_scaffold-JHFI-2109223-Pellia_neesiana:0.06057)n6:0.00673)n5:0.0453)n3:0.16571)n1:0.017405,((S_moellendorffii_renamed_EFJ26074:0.00201,S_moellendorffii_renamed_EFJ14476:0.02255)n8:0.25564,(((P_patens_renamed_P311_19190V3.2:0,P_patens_renamed_P311_19190V3.1:0)n11:0.2346,T_lepidozioides_scaffold-SKQD-2075668-Takakia_lepidozioides:0.06954)n10:0.14918,((A_filiculoides_renamed_Azfi_s0006.g009763:0.20823,A_filiculoides_renamed_Azfi_s0078.g038173:0.35635)n13:0.13855,(C_braunii_renamed_GBG63665:0.5668,(P_abies_renamed_MA_17639g0020:0.27475,((A_trichopoda_renamed_ERN12036:0.28504,((P_dactylifera_renamed_XP_008801175.1:0.08944,P_dactylifera_renamed_XP_008801176.1:0.19753)n19:0.12784,((Oryza_sativa_renamed_LOC_Os07g34640.1:0.00197,Oryza_sativa_renamed_LOC_Os07g34640.2:0.00014)n21:0.15557,(Z_mays_renamed_A0A1D6IDV8:0.0651,(Z_mays_renamed_A0A1D6EXF1:0.00015,Z_mays_renamed_spQ195N6:0.01525)n23:0.08892)n22:0.15075)n20:0.13913)n18:0.02524)n17:0.05471,(B_vulgaris_renamed_KMT04026:0.32605,((A_thaliana_renamed_AT3G01200.1:0.3543,(A_thaliana_renamed_AT4G21210.1:0.00014,A_thaliana_renamed_AT4G21210.2:0.00014)n27:0.31581)n26:0.0768,(L_angustifolius_renamed_OIV91176:0.11825,(L_japonicus_renamed_Lj5g3v2060750.1:0.12043,M_truncatula_renamed_MTR_1105545:0.10348)n29:0.02887)n28:0.1407)n25:0.0511)n24:0.03993)n16:0.1301)n15:0.10107)n14:0.13336)n12:0.07694)n9:0.03087)n7:0.017405)n0;
```
