## Supplementary material for "Transcriptional responses to arbuscular mycorrhizal symbiosis development are conserved in the early divergent *Marchantia paleacea*": OG0006645_tree.txt

```
((A_filiculoides_renamed_Azfi_s0006.g009866:0.69473,(S_muscicola_renamed_SM000041S15511:0.08365,(S_muscicola_renamed_SM000005S17295:0.11413,S_muscicola_renamed_SM000060S19636:0.02321)n3:0.00954)n2:0.59796)n1:0.086755,((M_flagellaris_scaffold-UCRN-2003864-Megaceros_tosanus:0.24964,A_agrestis_renamed_Aagr.utg000116l.206.1:0.29222)n5:0.25737,((S_moellendorffii_renamed_EFJ11286:0.00014,S_moellendorffii_renamed_EFJ15520:0.00615)n7:0.54161,(((M_polymorpha_renamed_Mapoly0161s0032.1:0.00861,(M_paleacea_Rhiz_final_MPA20048.2.p1:0.00015,(M_paleacea_Rhiz_final_MPA20048.1.p1:0,M_paleacea_Rhiz_final_MPA20048.3.p1:0)n12:0.00014)n11:0.00799)n10:0.21119,(P_neesiana_scaffold-JHFI-2112584-Pellia_neesiana:0.1353,(P_pinnata_scaffold-UUHD-2013675-Porella_pinnata:0,P_pinnata_scaffold-UUHD-2013676-Porella_pinnata:0)n14:0.1573)n13:0.06828)n9:0.24549,((P_patens_renamed_P322_15620V3.2:0,P_patens_renamed_P322_15620V3.1:0)n16:0.3793,(P_abies_renamed_MA_6896100g0010:0.44287,((A_thaliana_renamed_AT5G53920.1:0.45149,(B_vulgaris_renamed_KMT13134:0.38881,(L_angustifolius_renamed_OIW06094:0.14256,(((L_japonicus_renamed_Lj1g3v0131210.1:0,L_japonicus_renamed_Lj3g3v0429330.1:0)n24:0.00014,L_japonicus_renamed_Lj3g3v0429330.2:0.00015)n23:0.19731,((M_truncatula_renamed_MTR_8061260:0,M_truncatula_renamed_MTR_8058780:0)n26:0.00015,M_truncatula_renamed_MTR_8058780:0.03099)n25:0.18278)n22:0.07407)n21:0.14748)n20:0.06379)n19:0.12931,(A_trichopoda_renamed_ERN16713:0.42981,(P_dactylifera_renamed_XP_008810545.1:0.20086,(Oryza_sativa_renamed_LOC_Os05g41800.1:0.14099,Z_mays_renamed_C0PNY9:0.21158)n29:0.3356)n28:0.22772)n27:0.04191)n18:0.32309)n17:0.16841)n15:0.1086)n8:0.09117)n6:0.04367)n4:0.086755)n0;
```
