## Supplementary material for "Transcriptional responses to arbuscular mycorrhizal symbiosis development are conserved in the early divergent *Marchantia paleacea*": OG0006646_tree.txt

```
(P_abies_renamed_MA_10433147g0020:0.64741,(((S_muscicola_renamed_SM000008S22252:0.00993,(S_muscicola_renamed_SM000039S14464:0.02146,S_muscicola_renamed_SM000042S15351:0.02225)n4:0.00752)n3:0.18279,(((M_paleacea_Rhiz_final_MPA18672.1.p1:0.02498,M_polymorpha_renamed_Mapoly0105s0051.1:0.02713)n7:0.18186,(P_pinnata_scaffold-UUHD-2017607-Porella_pinnata:0.08552,P_neesiana_scaffold-JHFI-2012537-Pellia_neesiana:0.16748)n8:0.02193)n6:0.18454,(A_filiculoides_renamed_Azfi_s0006.g009967:0.36733,(S_moellendorffii_renamed_EFJ21946:0.00015,S_moellendorffii_renamed_EFJ18215:0.00665)n10:0.33895)n9:0.0809)n5:0.04979)n2:0.04231,(((M_flagellaris_scaffold-UCRN-2011327-Megaceros_tosanus:0.17413,A_agrestis_renamed_Aagr.utg000005l.134.1:0.10987)n13:0.18107,((T_lepidozioides_scaffold-SKQD-2010703-Takakia_lepidozioides:0.105,((P_patens_renamed_P37_11860V3.3:0,P_patens_renamed_P37_11860V3.1:0)n17:0.01758,P_patens_renamed_P37_11860V3.2:0.02592)n16:0.26376)n15:0.03544,C_braunii_renamed_GBG61766:0.62234)n14:0.07735)n12:0.014165,((((((M_paleacea_Rhiz_final_MPA28603.1.p1:0.01015,M_polymorpha_renamed_Mapoly0178s0020.1:0.06229)n23:0.20093,((P_neesiana_scaffold-JHFI-2014931-Pellia_neesiana:0,P_neesiana_scaffold-JHFI-2014932-Pellia_neesiana:0)n25:0.14628,P_pinnata_scaffold-UUHD-2018167-Porella_pinnata:0.16196)n24:0.09872)n22:0.13317,T_lepidozioides_scaffold-SKQD-2075085-Takakia_lepidozioides:0.18184)n21:0.06023,(P_patens_renamed_P32_6800V3.1:0,P_patens_renamed_P32_6800V3.2:0)n26:0.28563)n20:0.12764,A_agrestis_renamed_Aagr.utg000042l.118.1:0.49281)n19:0.04801,((S_muscicola_renamed_SM000006S19539:0.01424,(S_muscicola_renamed_SM000022S07135:0.08194,S_muscicola_renamed_SM000116S24258:0.01395)n29:0.00254)n28:0.50753,A_filiculoides_renamed_Azfi_s0019.g015130:0.31596)n27:0.03435)n18:0.000162)n11:1.8e-05)n1:2e-05)n0;
```
