## Supplementary material for "Transcriptional responses to arbuscular mycorrhizal symbiosis development are conserved in the early divergent *Marchantia paleacea*": OG0006647_tree.txt

```
(((S_moellendorffii_renamed_EFJ07347:0.00016,S_moellendorffii_renamed_EFJ27454:0.00014)n2:0.4699,(S_muscicola_renamed_SM012032S25728:2.11557,(S_muscicola_renamed_SM000044S16000:0.14656,S_muscicola_renamed_SM000085S23257:0.10245)n4:0.36394)n3:0.28688)n1:0.06139,((P_abies_renamed_MA_4765g0010:0.62695,(A_trichopoda_renamed_ERN11353:0.40717,((B_vulgaris_renamed_KMT02833:0.32898,((A_thaliana_renamed_AT4G02530.1:0.00014,(A_thaliana_renamed_AT4G02530.2:0.00014,A_thaliana_renamed_AT4G02530.3:0.00014)n12:0.00015)n11:0.4479,((L_japonicus_renamed_Lj4g3v1880950.1:0.10123,M_truncatula_renamed_MTR_0339s0030:0.13836)n14:0.03163,(L_angustifolius_renamed_OIV97209:0.18251,(L_angustifolius_renamed_OIW19553:0.08694,L_angustifolius_renamed_OIV99906:0.08392)n16:0.033102)n15:0.003678)n13:0.0718)n10:0.09143)n9:0.16291,((Oryza_sativa_renamed_LOC_Os06g49160.1:0.09787,Z_mays_renamed_B4FU98:0.19724)n18:0.32877,P_dactylifera_renamed_XP_008778292.2:0.49708)n17:0.12338)n8:0.05113)n7:0.24279)n6:0.18945,(((P_patens_renamed_P38_15020V3.1:0,P_patens_renamed_P38_15020V3.2:0)n21:0.20613,((P_patens_renamed_P324_6770V3.1:0,P_patens_renamed_P324_6770V3.3:0)n23:0.00014,P_patens_renamed_P324_6770V3.2:0.06641)n22:0.05476)n20:0.60287,((A_filiculoides_renamed_Azfi_s0006.g010005:0.63914,((M_paleacea_Rhiz_final_MPA24610.1.p1:0.05953,(M_polymorpha_renamed_Mapoly0522s0001.1:0.13599,M_polymorpha_renamed_Mapoly0099s0035.1:0.01182)n28:0.00924)n27:0.27991,A_agrestis_renamed_Aagr.utg000006l.1198.1:0.42797)n26:0.02061)n25:0.04672,(P_neesiana_scaffold-JHFI-2002274-Pellia_neesiana:0.20411,P_pinnata_scaffold-UUHD-2146760-Porella_pinnata:0.30138)n29:0.1459)n24:0.10974)n19:0.07332)n5:0.06139)n0;
```
