## Supplementary material for "Transcriptional responses to arbuscular mycorrhizal symbiosis development are conserved in the early divergent *Marchantia paleacea*": OG0006648_tree.txt

```
(((S_moellendorffii_renamed_EFJ38619:0.00305,S_moellendorffii_renamed_EFJ31526:0.00811)n2:0.52432,(C_braunii_renamed_GBG68479:0.79353,(S_muscicola_renamed_SM000291S10856:0.01076,(S_muscicola_renamed_SM000057S18383:0.02462,S_muscicola_renamed_SM000082S22872:0.03597)n5:0.02805)n4:0.37838)n3:0.20103)n1:0.051825,((((P_abies_renamed_MA_10436520g0010:0.07852,P_abies_renamed_MA_10436520g0020:0.07141)n9:0.62853,(A_trichopoda_renamed_ERM98568:0.25788,((P_dactylifera_renamed_XP_026666002.1:0.28229,(Oryza_sativa_renamed_LOC_Os08g29780.1:0.12071,Z_mays_renamed_B6SVA4:0.12192)n13:0.28016)n12:0.0852,((A_thaliana_renamed_AT5G19540.1:0,A_thaliana_renamed_AT5G19540.2:0)n15:0.33707,(B_vulgaris_renamed_KMT03079:0.19764,((L_angustifolius_renamed_OIW15986:0.08194,L_angustifolius_renamed_OIW03682:0.04218)n18:0.10966,(L_japonicus_renamed_Lj2g3v0781630.1:0.10015,M_truncatula_renamed_MTR_6088460:0.20499)n19:0.04572)n17:0.09198)n16:0.05592)n14:0.04307)n11:0.08896)n10:0.24232)n8:0.25711,A_filiculoides_renamed_Azfi_s0006.g010041:0.44108)n7:0.0611,(((M_flagellaris_scaffold-UCRN-2052127-Megaceros_tosanus:0.13989,A_agrestis_renamed_Aagr.utg000124l.135.1:0.1429)n22:0.30554,(T_lepidozioides_scaffold-SKQD-2013169-Takakia_lepidozioides:0.09948,(P_patens_renamed_P317_15540V3.1:0.11523,(P_patens_renamed_P317_15540V3.2:0,P_patens_renamed_P317_15530V3.1:0)n25:0.00011)n24:0.35228)n23:0.09631)n21:0.05109,((M_polymorpha_renamed_Mapoly0115s0052.1:0.08443,(M_paleacea_Rhiz_final_MPA27167.1.p1:0.01609,M_paleacea_Rhiz_final_MPA27167.2.p1:0.00167)n28:0.06953)n27:0.21634,(P_neesiana_scaffold-JHFI-2112842-Pellia_neesiana:0.08029,P_pinnata_scaffold-UUHD-2149338-Porella_pinnata:0.1429)n29:0.1015)n26:0.16074)n20:0.05643)n6:0.051825)n0;
```
