## Supplementary material for "Transcriptional responses to arbuscular mycorrhizal symbiosis development are conserved in the early divergent *Marchantia paleacea*": OG0006649_tree.txt

```
(((((P_pinnata_scaffold-UUHD-2014431-Porella_pinnata:0.12994,P_neesiana_scaffold-JHFI-2108594-Pellia_neesiana:0.14714)n4:0.11644,(M_polymorpha_renamed_Mapoly0102s0032.1:0.05348,(M_paleacea_Rhiz_final_MPA13457.2.p1:0.00016,M_paleacea_Rhiz_final_MPA13457.1.p1:0.00014)n6:0.04868)n5:0.29131)n3:0.26209,(((A_thaliana_renamed_AT2G38695.4:0,A_thaliana_renamed_AT2G38695.2:0)n9:0.04581,(A_thaliana_renamed_AT2G38695.1:0.00014,A_thaliana_renamed_AT2G38695.3:0.00014)n10:0.00015)n8:0.30845,((A_trichopoda_renamed_ERN11266:0.40535,((Oryza_sativa_renamed_LOC_Os09g27070.1:0.19623,Z_mays_renamed_A0A1D6I5C4:0.22135)n14:0.20404,(P_dactylifera_renamed_XP_026659584.1:0.00014,(P_dactylifera_renamed_XP_026659583.1:0.00014,(P_dactylifera_renamed_XP_026659582.1:0.00013,P_dactylifera_renamed_XP_008786644.1:0.00014)n17:0.00015)n16:0.00014)n15:0.27828)n13:0.18845)n12:0.11602,((B_vulgaris_renamed_KMS98210:0.01893,B_vulgaris_renamed_KMS98209:0.00014)n19:0.46533,(M_truncatula_renamed_MTR_3011770:0.16082,(L_japonicus_renamed_Lj0g3v0094919.1:0.12539,L_angustifolius_renamed_OIV95475:0.26695)n21:0.06027)n20:0.10696)n18:0.12692)n11:0.08415)n7:0.36055)n2:0.04471,(A_agrestis_renamed_Aagr.utg000006l.290.1:0.9351,(A_agrestis_renamed_Aagr.utg000006l.296.1:0.1222,A_agrestis_renamed_Aagr.utg000006l.296.2:0.00367)n23:0.11597)n22:0.28771)n1:0.052615,((S_muscicola_renamed_SM000056S17998:0.01867,(S_muscicola_renamed_SM000107S14060:0.01593,S_muscicola_renamed_SM000208S06311:0.08052)n26:0.09733)n25:0.30652,(A_filiculoides_renamed_Azfi_s0006.g010064:0.64038,(C_braunii_renamed_GBG70963:0.73567,(S_moellendorffii_renamed_EFJ26465:0.00014,S_moellendorffii_renamed_EFJ26771:0.01032)n29:0.27188)n28:0.03899)n27:0.14262)n24:0.052615)n0;
```
