## Supplementary material for "Transcriptional responses to arbuscular mycorrhizal symbiosis development are conserved in the early divergent *Marchantia paleacea*": OG0006650_tree.txt

```
((A_filiculoides_renamed_Azfi_s0006.g010285:0.60969,(M_flagellaris_scaffold-UCRN-2000850-Megaceros_tosanus:0.25427,A_agrestis_renamed_Aagr.utg000022l.179.1:0.28845)n2:0.1739)n1:0.048385,(((S_moellendorffii_renamed_EFJ08564:0.02001,S_moellendorffii_renamed_EFJ19628:0.00015)n5:0.65359,((A_trichopoda_renamed_ERN02214:0.48558,(B_vulgaris_renamed_KMT14220:0.35984,((A_thaliana_renamed_AT3G05510.1:0.00015,A_thaliana_renamed_AT3G05510.2:0.00014)n10:0.38314,((L_angustifolius_renamed_OIW13575:0.06115,L_angustifolius_renamed_OIV95097:0.0517)n12:0.04952,(L_japonicus_renamed_Lj1g3v4919800.1:0.0875,M_truncatula_renamed_MTR_7112680:0.09753)n13:0.0401)n11:0.18144)n9:0.0409)n8:0.10828)n7:0.04233,((P_dactylifera_renamed_XP_008789911.1:0.12155,P_dactylifera_renamed_XP_008789908.1:0.00576)n15:0.18264,((Z_mays_renamed_A0A1D6G4X5:0.01289,Z_mays_renamed_A0A1D6N776:0.22649)n17:0.11827,(Oryza_sativa_renamed_LOC_Os01g70570.1:0.00708,(Oryza_sativa_renamed_LOC_Os01g70570.2:0.00978,Oryza_sativa_renamed_LOC_Os01g70570.3:0.03535)n19:0.05444)n18:0.11756)n16:0.39652)n14:0.0921)n6:0.35255)n4:0.11007,(((M_paleacea_Rhiz_final_MPA10614.1.p1:0.02525,M_polymorpha_renamed_Mapoly0002s0272.1:0.02026)n22:0.22515,(P_neesiana_scaffold-JHFI-2113817-Pellia_neesiana:0.23409,P_pinnata_scaffold-UUHD-2150225-Porella_pinnata:0.17833)n23:0.12278)n21:0.48877,((T_lepidozioides_scaffold-SKQD-2080165-Takakia_lepidozioides:0.16473,((P_patens_renamed_P312_540V3.2:0,P_patens_renamed_P312_540V3.1:0)n27:0.00022,P_patens_renamed_P312_540V3.3:0.04819)n26:0.39905)n25:0.22838,(C_braunii_renamed_GBG61250:0.6999,(S_muscicola_renamed_SM000058S18522:0.00014,S_muscicola_renamed_SM000142S00549:0.06198)n29:0.83705)n28:0.25809)n24:0.08282)n20:0.05509)n3:0.048385)n0;
```
