## Supplementary material for "Transcriptional responses to arbuscular mycorrhizal symbiosis development are conserved in the early divergent *Marchantia paleacea*": OG0006651_tree.txt

```
((((M_paleacea_Rhiz_final_MPA26611.1.p1:0.01372,M_polymorpha_renamed_Mapoly0046s0064.1:0.03394)n3:0.2538,(P_neesiana_scaffold-JHFI-2104771-Pellia_neesiana:0.20359,P_pinnata_scaffold-UUHD-2133360-Porella_pinnata:0.10576)n4:0.03361)n2:0.08606,(C_braunii_renamed_GBG79549:0.5035,(S_muscicola_renamed_SM001253S26174:0.01287,(S_muscicola_renamed_SM000414S15656:0.02806,S_muscicola_renamed_SM002399S08024:0.03508)n7:0.02222)n6:0.61726)n5:0.11741)n1:0.02053,((T_lepidozioides_scaffold-SKQD-2076779-Takakia_lepidozioides:0.19767,((P_patens_renamed_P317_10270V3.2:0,P_patens_renamed_P317_10270V3.1:0,P_patens_renamed_P317_10270V3.3:0,P_patens_renamed_P317_10270V3.4:0)n11:0.13367,((P_patens_renamed_P39_24070V3.3:0.00014,P_patens_renamed_P39_24070V3.2:0.00015)n13:0.01932,(P_patens_renamed_P39_24070V3.4:0.00014,((P_patens_renamed_P39_24070V3.5:0,P_patens_renamed_P39_24070V3.1:0)n16:0.00014,P_patens_renamed_P39_24070V3.6:0.00014)n15:0.00015)n14:0.00016)n12:0.29472)n10:0.13431)n9:0.09388,(A_agrestis_renamed_Aagr.utg000027l.334.1:0.36062,(A_filiculoides_renamed_Azfi_s0006.g010338:0.30793,((S_moellendorffii_renamed_EFJ32700:0.04867,S_moellendorffii_renamed_EFJ20720:0.00041)n20:0.38197,(((P_dactylifera_renamed_XP_008781985.1:0.00014,P_dactylifera_renamed_XP_008781986.1:0.02184)n23:0.11477,((Oryza_sativa_renamed_LOC_Os10g05220.2:0,Oryza_sativa_renamed_LOC_Os10g05220.1:0)n25:0.1116,Z_mays_renamed_C0HHM1:0.06514)n24:0.17765)n22:0.06819,(A_trichopoda_renamed_ERM99654:0.24391,(L_angustifolius_renamed_OIW05421:0.17365,M_truncatula_renamed_MTR_4031180:0.1763)n27:0.15824)n26:0.02799)n21:0.25565)n19:0.06493)n18:0.04608)n17:0.02011)n8:0.02053)n0;
```
