## Supplementary material for "Transcriptional responses to arbuscular mycorrhizal symbiosis development are conserved in the early divergent *Marchantia paleacea*": OG0006652_tree.txt

```
(((((S_moellendorffii_renamed_EFJ34708:0.02035,S_moellendorffii_renamed_EFJ31005:0.00015)n4:0.51232,(B_vulgaris_renamed_KMS98539:0.25802,(((Oryza_sativa_renamed_LOC_Os06g46930.1:0.02875,Z_mays_renamed_A0A1D6GTP1:0.10156)n8:0.26006,(A_trichopoda_renamed_ERM99848:0.175,P_dactylifera_renamed_XP_026656801.1:0.09007)n9:0.05712)n7:0.07533,((A_thaliana_renamed_AT5G54600.2:0.00015,A_thaliana_renamed_AT5G54600.1:0.00014)n11:0.23679,(M_truncatula_renamed_MTR_2082410:0.12166,(L_japonicus_renamed_Lj0g3v0272389.1:0.1013,L_angustifolius_renamed_OIW03170:0.12222)n13:0.00015)n12:0.0746)n10:0.03224)n6:0.0398)n5:0.1143)n3:0.16067,(C_braunii_renamed_GBG71487:0.54719,A_filiculoides_renamed_Azfi_s0006.g010426:0.23779)n14:0.02304)n2:0.06995,((M_paleacea_Rhiz_final_MPA24775.1.p1:0.02677,M_polymorpha_renamed_Mapoly0006s0262.1:0.00862)n16:0.05032,(P_neesiana_scaffold-JHFI-2109704-Pellia_neesiana:0.08036,P_pinnata_scaffold-UUHD-2145916-Porella_pinnata:0.16593)n17:0.07644)n15:0.20718)n1:0.03127,(((M_flagellaris_scaffold-UCRN-2005427-Megaceros_tosanus:0,M_flagellaris_scaffold-UCRN-2005428-Megaceros_tosanus:0)n20:0.03047,A_agrestis_renamed_Aagr.utg000018l.403.1:0.11738)n19:0.08103,((S_muscicola_renamed_SM000033S12335:0.06643,(S_muscicola_renamed_SM000063S20057:0.01505,S_muscicola_renamed_SM000201S05918:0.02491)n23:0.05243)n22:0.3842,((T_lepidozioides_scaffold-SKQD-2001994-Takakia_lepidozioides:0,T_lepidozioides_scaffold-SKQD-2001995-Takakia_lepidozioides:0)n25:0.08365,((P_patens_renamed_P315_17530V3.2:0,P_patens_renamed_P315_17530V3.1:0)n27:0.01078,((P_patens_renamed_P39_9200V3.2:0,P_patens_renamed_P39_9200V3.1:0)n29:0.00014,P_patens_renamed_P39_9200V3.3:0.22179)n28:0.08595)n26:0.21369)n24:0.05899)n21:0.0211)n18:0.03127)n0;
```
