## Supplementary material for "Transcriptional responses to arbuscular mycorrhizal symbiosis development are conserved in the early divergent *Marchantia paleacea*": OG0006653_tree.txt

```
(((((A_filiculoides_renamed_Azfi_s0007.g010534:0.59592,A_filiculoides_renamed_Azfi_s0260.g060725:0.3254)n4:1.03977,(M_polymorpha_renamed_Mapoly0094s0016.1:0.03006,(M_paleacea_Rhiz_final_MPA21488.1.p1:0.03332,M_paleacea_Rhiz_final_MPA21487.1.p1:0.033435)n6:0.003715)n5:0.00107)n3:0.10828,(P_patens_renamed_P314_17140V3.2:0.00014,(P_patens_renamed_P314_17140V3.1:0,P_patens_renamed_P314_17140V3.3:0)n8:0.00015)n7:0.87226)n2:0.06748,A_agrestis_renamed_Aagr.utg000103l.115.1:1.22672)n1:0.166135,(C_braunii_renamed_GBG75625:1.63739,((A_trichopoda_renamed_ERN14405:0.68415,((P_dactylifera_renamed_XP_026657032.1:0.29988,(Oryza_sativa_renamed_LOC_Os03g48490.1:0.19192,(Z_mays_renamed_A0A1D6GK82:0.11804,Z_mays_renamed_A0A1D6L048:0.05506)n15:0.16704)n14:0.39303)n13:0.31796,(A_thaliana_renamed_AT4G38062.1:0.48757,((B_vulgaris_renamed_KMT00879:0.48009,(L_angustifolius_renamed_OIV91588:0.15856,(M_truncatula_renamed_MTR_2009620:0.18918,(L_japonicus_renamed_Lj6g3v2193440.1:0.01129,L_japonicus_renamed_Lj6g3v2193460.1:0.40516)n21:0.13751)n20:0.06817)n19:0.34983)n18:0.13857,(B_vulgaris_renamed_KMT09273:0.63463,(((L_angustifolius_renamed_OIW14322:0.00014,L_angustifolius_renamed_OIW14323:0.00016)n25:0.14945,(L_japonicus_renamed_Lj0g3v0218509.1:0.16647,M_truncatula_renamed_MTR_8471150:0.16185)n26:0.02225)n24:0.02085,(M_truncatula_renamed_MTR_5032080:0.32597,(L_angustifolius_renamed_OIW10617:0.09025,L_angustifolius_renamed_OIV94484:0.23912)n28:0.19466)n27:0.08159)n23:0.19814)n22:0.073602)n17:0.008178)n16:0.14338)n12:0.13343)n11:0.12467,(P_abies_renamed_MA_10397017g0010:0.5285,P_abies_renamed_MA_10397525g0010:0.803799)n29:0.089311)n10:0.03256)n9:0.166135)n0;
```
