## Supplementary material for "Transcriptional responses to arbuscular mycorrhizal symbiosis development are conserved in the early divergent *Marchantia paleacea*": OG0006654_tree.txt

```
(((((S_moellendorffii_renamed_EFJ06341:0.00904,S_moellendorffii_renamed_EFJ31124:0.00464)n4:0.18792,(S_moellendorffii_renamed_EFJ06355:0.88558,(S_moellendorffii_renamed_EFJ26970:0.01404,(S_moellendorffii_renamed_EFJ26686:0.00014,S_moellendorffii_renamed_EFJ04177:0.01006)n7:0.00015)n6:0.72176)n5:0.25244)n3:0.14832,(M_flagellaris_scaffold-UCRN-2009611-Megaceros_tosanus:0.12229,(A_agrestis_renamed_Aagr.utg000050l.224.1:0.0001,A_agrestis_renamed_Aagr.utg000057l.395.1:0.80475)n9:0.16325)n8:0.27699)n2:0.09763,(((M_polymorpha_renamed_Mapoly0007s0250.1:0.22294,((P_neesiana_scaffold-JHFI-2010541-Pellia_neesiana:0.00014,P_neesiana_scaffold-JHFI-2010542-Pellia_neesiana:0.00015)n14:0.105,(P_pinnata_scaffold-UUHD-2010902-Porella_pinnata:0.14068,P_pinnata_scaffold-UUHD-2141415-Porella_pinnata:0.068832)n15:0.007648)n13:0.02783)n12:0.12355,C_braunii_renamed_GBG91790:0.42353)n11:0.10197,(A_filiculoides_renamed_Azfi_s0007.g010582:0.26348,A_filiculoides_renamed_Azfi_s0073.g037249:0.37945)n16:0.13698)n10:0.02236)n1:0.015715,(((P_patens_renamed_P318_17520V3.1:0,P_patens_renamed_P318_17520V3.3:0,P_patens_renamed_P318_17520V3.2:0)n19:0.25317,T_lepidozioides_scaffold-SKQD-2076073-Takakia_lepidozioides:0.09018)n18:0.15037,((P_dactylifera_renamed_XP_008781451.2:0.20725,(Oryza_sativa_renamed_LOC_Os12g07020.1:0.07292,Z_mays_renamed_A0A1D6ITY9:0.0866)n22:0.08127)n21:0.07662,(A_trichopoda_renamed_ERN08717:0.24455,(B_vulgaris_renamed_KMT19579:0.11716,(((M_truncatula_renamed_MTR_6037530:0.00014,M_truncatula_renamed_MTR_6037530:0.05192)n27:0.10603,(L_angustifolius_renamed_OIW07839:0.09562,L_japonicus_renamed_Lj0g3v0113489.1:0.13417)n28:0.05085)n26:0.03564,A_thaliana_renamed_AT1G76730.1:0.26324)n25:0.0474)n24:0.05613)n23:0.01984)n20:0.06965)n17:0.015715)n0;
```
