## Supplementary material for "Transcriptional responses to arbuscular mycorrhizal symbiosis development are conserved in the early divergent *Marchantia paleacea*": OG0006655_tree.txt

```
((A_filiculoides_renamed_Azfi_s0007.g010597:0.14877,(M_flagellaris_scaffold-UCRN-2050950-Megaceros_tosanus:0.13989,A_agrestis_renamed_Aagr.utg000027l.264.1:0.10694)n2:0.05281)n1:0.017795,(((S_moellendorffii_renamed_EFJ07601:0.0052,S_moellendorffii_renamed_EFJ10979:0.00664)n5:0.07828,(P_abies_renamed_MA_10436378g0010:0.13153,((A_thaliana_renamed_AT2G27450.3:0.00014,(A_thaliana_renamed_AT2G27450.1:0.00014,A_thaliana_renamed_AT2G27450.2:0.00014)n9:0.00016)n8:0.04589,((B_vulgaris_renamed_KMT05474:0.08167,((P_dactylifera_renamed_XP_008806094.1:0.0547,(Z_mays_renamed_B6TKZ3:0.04839,(Oryza_sativa_renamed_LOC_Os02g33080.2:0.02104,Oryza_sativa_renamed_LOC_Os02g33080.1:0.00015)n15:0.02921)n14:0.12564)n13:0.05229,(L_angustifolius_renamed_OIW09346:0.02686,(((L_japonicus_renamed_Lj3g3v1182370.2:0.00015,L_japonicus_renamed_Lj0g3v0164619.1:0.0927)n19:0.00119,L_japonicus_renamed_Lj3g3v1182370.1:0.36943)n18:0.052,M_truncatula_renamed_MTR_2086600:0.03406)n17:0.03757)n16:0.03083)n12:0.013)n11:0.01505,A_trichopoda_renamed_ERN13007:0.07395)n10:0.04815)n7:0.04677)n6:0.0417)n4:0.03532,((T_lepidozioides_scaffold-SKQD-2076276-Takakia_lepidozioides:0.08603,(P_patens_renamed_P318_8260V3.1:0.00014,P_patens_renamed_P318_8260V3.2:0.00015)n22:0.06952)n21:0.03521,((P_pinnata_scaffold-UUHD-2147601-Porella_pinnata:0.07074,(P_neesiana_scaffold-JHFI-2013696-Pellia_neesiana:0.07853,(M_paleacea_Rhiz_final_MPA8456.1.p1:0.00897,M_polymorpha_renamed_Mapoly0103s0045.1:0.00292)n26:0.05322)n25:0.02893)n24:0.06591,(C_braunii_renamed_GBG68303:0.49731,(S_muscicola_renamed_SM000141S00921:0.01564,(S_muscicola_renamed_SM000052S17754:0.00569,S_muscicola_renamed_SM000010S04276:0.012)n29:0.00104)n28:0.18209)n27:0.1612)n23:0.02607)n20:0.05641)n3:0.017795)n0;
```
