## Supplementary material for "Transcriptional responses to arbuscular mycorrhizal symbiosis development are conserved in the early divergent *Marchantia paleacea*": OG0006656_tree.txt

```
((((M_flagellaris_scaffold-UCRN-2053575-Megaceros_tosanus:0.11544,A_agrestis_renamed_Aagr.utg000077l.471.1:0.13282)n3:0.0667,(S_muscicola_renamed_SM000102S09189:0.0233,(S_muscicola_renamed_SM000193S05166:0.0403,S_muscicola_renamed_SM000296S11305:0.02165)n5:0.00895)n4:0.39526)n2:0.03721,A_filiculoides_renamed_Azfi_s0008.g011345:0.61257)n1:0.021735,((((P_patens_renamed_P37_13710V3.1:0,P_patens_renamed_P37_13710V3.2:0)n9:0.18287,T_lepidozioides_scaffold-SKQD-2012628-Takakia_lepidozioides:0.13182)n8:0.04913,((M_paleacea_Rhiz_final_MPA21262.1.p1:0.02328,M_polymorpha_renamed_Mapoly0024s0038.1:0.01982)n11:0.15011,(P_neesiana_scaffold-JHFI-2018973-Pellia_neesiana:0.10669,P_pinnata_scaffold-UUHD-2014872-Porella_pinnata:0.10013)n12:0.05417)n10:0.10059)n7:0.03664,(((((P_dactylifera_renamed_XP_026656807.1:0.00014,(P_dactylifera_renamed_XP_026656809.1:0.00014,(P_dactylifera_renamed_XP_008776029.1:0.0026,P_dactylifera_renamed_XP_026656808.1:0.00016)n19:0.00018)n18:0.00229)n17:0.11882,(Z_mays_renamed_A0A1D6FD95:0.07366,(Oryza_sativa_renamed_LOC_Os01g03020.1:0.00014,Oryza_sativa_renamed_LOC_Os01g03020.2:0.05877)n21:0.06163)n20:0.10889)n16:0.09574,(A_thaliana_renamed_AT4G04350.1:0.18755,(B_vulgaris_renamed_KMT04116:0.18193,(L_angustifolius_renamed_OIW00073:0.0536,((L_japonicus_renamed_Lj4g3v0134610.2:0.00016,(L_japonicus_renamed_Lj4g3v0134610.1:0.01217,L_japonicus_renamed_Lj4g3v0134610.3:0.00312)n27:0.00019)n26:0.07281,M_truncatula_renamed_MTR_4132500:0.05442)n25:0.02265)n24:0.11033)n23:0.03308)n22:0.08204)n15:0.05684,(A_trichopoda_renamed_ERN00674:0.26057,A_trichopoda_renamed_ERN00677:0.0059)n28:0.16891)n14:0.19674,(C_braunii_renamed_GBG65680:0.34724,C_braunii_renamed_GBG65679:0.740331)n29:0.082259)n13:0.0161)n6:0.021735)n0;
```
