## Supplementary material for "Transcriptional responses to arbuscular mycorrhizal symbiosis development are conserved in the early divergent *Marchantia paleacea*": OG0006657_tree.txt

```
((A_agrestis_renamed_Aagr.utg000069l.20.1:0.36757,(S_muscicola_renamed_SM000067S20299:0.04398,(S_muscicola_renamed_SM000115S23891:0.0153,S_muscicola_renamed_SM000121S25991:0.00016)n3:0.00014)n2:0.47975)n1:0.033285,((A_filiculoides_renamed_Azfi_s0008.g011500:0.35724,(P_abies_renamed_MA_948382g0010:0.07323,(((A_trichopoda_renamed_ERM99784:0.10273,((P_dactylifera_renamed_XP_008781970.1:0,P_dactylifera_renamed_XP_008781972.1:0)n11:0.17988,((B_vulgaris_renamed_KMT07865:0.00014,B_vulgaris_renamed_KMT07953:0.04051)n13:0.12312,(A_thaliana_renamed_AT2G02510.1:0.10249,(A_thaliana_renamed_AT1G14450.2:0.00016,A_thaliana_renamed_AT1G14450.1:0.00014)n15:0.05582)n14:0.07357)n12:0.15757)n10:0.07582)n9:0.0714,(Oryza_sativa_renamed_LOC_Os02g35610.1:0.01549,((Z_mays_renamed_A0A1D6LJT0:0.16211,(Z_mays_renamed_A0A1D6QNK0:0.00014,Z_mays_renamed_A0A1D6QNZ3:0.07702)n19:0.1106)n18:0.20866,Z_mays_renamed_B4FFU4:0.03969)n17:0.00441)n16:0.04167)n8:0.15114,(M_truncatula_renamed_MTR_4134550:0.18024,(M_truncatula_renamed_MTR_8046930:0,M_truncatula_renamed_MTR_2036340:0)n21:0.73951)n20:0.05944)n7:0.28514)n6:0.19197)n5:0.05235,(M_polymorpha_renamed_Mapoly0052s0008.1:0.24732,((P_patens_renamed_P39_5250V3.1:0,P_patens_renamed_P39_5250V3.2:0)n24:0.03729,(P_patens_renamed_P315_3960V3.1:0,P_patens_renamed_P315_3960V3.6:0,P_patens_renamed_P315_3960V3.4:0,P_patens_renamed_P315_3960V3.5:0,P_patens_renamed_P315_3960V3.3:0,P_patens_renamed_P315_3960V3.2:0)n25:0.1257)n23:0.29791)n22:0.05931)n4:0.033285)n0;
```
