## Supplementary material for "Transcriptional responses to arbuscular mycorrhizal symbiosis development are conserved in the early divergent *Marchantia paleacea*": OG0006658_tree.txt

```
(((A_filiculoides_renamed_Azfi_s0008.g011571:0.65056,C_braunii_renamed_GBG66263:0.6446)n2:0.35247,(S_muscicola_renamed_SM001814S03792:0.47939,(((P_patens_renamed_P35_240V3.1:0,P_patens_renamed_P35_240V3.2:0)n6:0.2126,(P_patens_renamed_P36_27420V3.4:0,P_patens_renamed_P36_27420V3.1:0,P_patens_renamed_P36_27420V3.2:0,P_patens_renamed_P36_27420V3.3:0)n7:0.25103)n5:0.24059,(T_lepidozioides_scaffold-SKQD-2075385-Takakia_lepidozioides:0.36763,((M_paleacea_Rhiz_final_MPA12829.2.p1:0.00813,M_polymorpha_renamed_Mapoly0188s0010.1:0.01324)n10:0.52683,(A_agrestis_renamed_Aagr.utg000002l.243.4:0.00014,(A_agrestis_renamed_Aagr.utg000002l.243.6:0.00014,(A_agrestis_renamed_Aagr.utg000002l.243.1:0.00744,(A_agrestis_renamed_Aagr.utg000002l.243.2:0.11443,((A_agrestis_renamed_Aagr.utg000002l.243.5:0,A_agrestis_renamed_Aagr.utg000002l.243.3:0)n16:0.00014,A_agrestis_renamed_Aagr.utg000002l.243.7:0.00014)n15:0.0072)n14:0.02118)n13:0.00015)n12:0.00016)n11:0.35705)n9:0.19601)n8:0.10428)n4:0.19494)n3:0.08965)n1:0.083365,((((A_thaliana_renamed_AT4G31360.1:0.23888,A_thaliana_renamed_AT2G24440.1:0.37374)n20:0.14551,(L_japonicus_renamed_Lj1g3v1966190.1:0.65353,(L_angustifolius_renamed_OIW09256:0.22763,(L_angustifolius_renamed_OIW15044:1.02369,(L_angustifolius_renamed_OIV97768:0.18657,L_angustifolius_renamed_OIV97753:0.82874)n24:0.25689)n23:0.285084)n22:0.031676)n21:0.14837)n19:0.0574,A_trichopoda_renamed_ERN07317:0.81318)n18:0.07111,(P_dactylifera_renamed_XP_008802752.1:0.29743,(Z_mays_renamed_K7TN39:0.11331,(Oryza_sativa_renamed_LOC_Os11g47770.1:0.09372,Oryza_sativa_renamed_LOC_Os05g16170.1:0.307935)n27:0.034215)n26:0.0502)n25:0.11789)n17:0.083365)n0;
```
