## Supplementary material for "Transcriptional responses to arbuscular mycorrhizal symbiosis development are conserved in the early divergent *Marchantia paleacea*": OG0006659_tree.txt

```
((((T_lepidozioides_scaffold-SKQD-2062844-Takakia_lepidozioides:0.13592,((P_patens_renamed_P313_23570V3.4:0,P_patens_renamed_P313_23570V3.1:0)n5:0.00508,(P_patens_renamed_P313_23570V3.3:0.00014,P_patens_renamed_P313_23570V3.2:0.00014)n6:0.00791)n4:0.20238)n3:0.18,((M_paleacea_Rhiz_final_MPA12888.1.p1:0.04708,M_polymorpha_renamed_Mapoly0005s0190.1:0.06349)n8:0.23571,(P_neesiana_scaffold-JHFI-2112587-Pellia_neesiana:0.1945,(P_pinnata_scaffold-UUHD-2140681-Porella_pinnata:0.0224,P_pinnata_scaffold-UUHD-2147242-Porella_pinnata:0.00015)n10:0.12928)n9:0.11385)n7:0.14776)n2:0.07247,(A_filiculoides_renamed_Azfi_s0010.g012054:0.56311,((P_abies_renamed_MA_28151g0010:0.36218,(A_trichopoda_renamed_ERN17494:0.43807,((P_dactylifera_renamed_XP_008807206.1:0.17477,((Oryza_sativa_renamed_LOC_Os12g17070.1:0,Oryza_sativa_renamed_LOC_Os12g17070.2:0)n18:0.08315,Z_mays_renamed_A0A1D6JM25:0.07485)n17:0.15773)n16:0.11645,((L_japonicus_renamed_Lj0g3v0131529.1:0.1067,(L_angustifolius_renamed_OIV97177:0.12169,M_truncatula_renamed_MTR_3075110:0.10315)n21:0.02435)n20:0.16877,(B_vulgaris_renamed_KMS97184:0.22032,A_thaliana_renamed_AT5G63290.1:0.27991)n22:0.05129)n19:0.10068)n15:0.19077)n14:0.09299)n13:0.19444,((M_flagellaris_scaffold-UCRN-2005721-Megaceros_tosanus:0,M_flagellaris_scaffold-UCRN-2005722-Megaceros_tosanus:0)n24:0.22011,A_agrestis_renamed_Aagr.utg000006l.644.1:0.26165)n23:0.20647)n12:0.04533)n11:0.04101)n1:0.04465,((S_moellendorffii_renamed_EFJ27703:0.00014,S_moellendorffii_renamed_EFJ37241:0.00671)n26:0.46975,(C_braunii_renamed_GBG66314:0.57393,(S_muscicola_renamed_SM000065S20203:0.00978,(S_muscicola_renamed_SM000013S26404:0.02793,S_muscicola_renamed_SM000087S23392:0.0356)n29:0.03746)n28:0.47682)n27:0.13988)n25:0.04465)n0;
```
