## Supplementary material for "Transcriptional responses to arbuscular mycorrhizal symbiosis development are conserved in the early divergent *Marchantia paleacea*": OG0006660_tree.txt

```
(((T_lepidozioides_scaffold-SKQD-2076271-Takakia_lepidozioides:0.07584,((P_patens_renamed_P314_17630V3.1:0,P_patens_renamed_P314_17630V3.2:0)n4:0.01968,(P_patens_renamed_P317_21360V3.1:0,P_patens_renamed_P317_21360V3.2:0)n5:0.06736)n3:0.07338)n2:0.06544,C_braunii_renamed_GBG83232:0.39921)n1:0.002235,(((M_paleacea_Rhiz_final_MPA28948.1.p1:0.01387,M_polymorpha_renamed_Mapoly0071s0017.1:0.00438)n8:0.04008,(P_neesiana_scaffold-JHFI-2110093-Pellia_neesiana:0.08686,P_pinnata_scaffold-UUHD-2148893-Porella_pinnata:0.05852)n9:0.03107)n7:0.04178,((M_flagellaris_scaffold-UCRN-2002458-Megaceros_tosanus:0.07264,A_agrestis_renamed_Aagr.utg000011l.124.1:0.09107)n11:0.16619,((P_abies_renamed_MA_17736g0010:0.12462,(A_trichopoda_renamed_ERN14062:0.05931,((P_dactylifera_renamed_XP_008802342.2:0.04709,((Oryza_sativa_renamed_LOC_Os07g25420.2:0.05738,Oryza_sativa_renamed_LOC_Os07g25420.1:0.00354)n18:0.05718,(Z_mays_renamed_A0A1D6MHN4:0.03245,Z_mays_renamed_B4FR70:0.02017)n19:0.06556)n17:0.05392)n16:0.03724,((A_thaliana_renamed_AT5G42040.1:0.19511,A_thaliana_renamed_AT1G64520.1:0.03757)n21:0.09446,(B_vulgaris_renamed_KMS97561:0.14247,(M_truncatula_renamed_MTR_1016750:0.04357,((L_angustifolius_renamed_OIW18969:0.22369,L_angustifolius_renamed_OIW00791:0.0177)n25:0.06811,((L_japonicus_renamed_Lj3g3v2905140.1:0.00014,L_japonicus_renamed_Lj3g3v2908360.1:0.00014)n27:0.08658,L_japonicus_renamed_Lj4g3v0282330.1:0.025236)n26:0.002804)n24:0.0166)n23:0.01433)n22:0.01411)n20:0.03461)n15:0.07183)n14:0.05722)n13:0.0455,(A_filiculoides_renamed_Azfi_s0010.g012168:0.16298,(S_moellendorffii_renamed_EFJ17934:0.00016,S_moellendorffii_renamed_EFJ16454:0.00712)n29:0.35023)n28:0.05435)n12:0.02564)n10:0.036)n6:0.002235)n0;
```
