## Supplementary material for "Transcriptional responses to arbuscular mycorrhizal symbiosis development are conserved in the early divergent *Marchantia paleacea*": OG0006661_tree.txt

```
(((S_moellendorffii_renamed_EFJ09052:0,S_moellendorffii_renamed_EFJ08854:0)n2:0.30946,((((A_agrestis_renamed_Aagr.utg000006l.1278.1:0.38734,(T_lepidozioides_scaffold-SKQD-2075855-Takakia_lepidozioides:0.0667,(P_patens_renamed_P318_12660V3.3:0,P_patens_renamed_P318_12660V3.2:0,P_patens_renamed_P318_12660V3.4:0,P_patens_renamed_P318_12660V3.5:0,P_patens_renamed_P318_12660V3.1:0)n8:0.49783)n7:0.06109)n6:0.05999,(M_polymorpha_renamed_Mapoly0142s0029.1:0.18652,(P_pinnata_scaffold-UUHD-2144838-Porella_pinnata:0.12174,P_neesiana_scaffold-JHFI-2104798-Pellia_neesiana:0.15713)n10:0.04553)n9:0.1328)n5:0.1707,((A_thaliana_renamed_AT5G43050.1:0.23046,A_trichopoda_renamed_ERN18279:0.16826)n12:0.03727,(((P_dactylifera_renamed_XP_008804186.1:0.00014,P_dactylifera_renamed_XP_008804187.1:0.00014)n15:0.15747,(Oryza_sativa_renamed_LOC_Os04g41150.1:0.10351,Z_mays_renamed_B4FAC4:0.10346)n16:0.09537)n14:0.08429,((L_japonicus_renamed_Lj6g3v0647440.1:0.04292,(L_angustifolius_renamed_OIV92034:0.09595,M_truncatula_renamed_MTR_3061530:0.09132)n19:0.02132)n18:0.06701,(B_vulgaris_renamed_KMS99019:0.01691,B_vulgaris_renamed_KMS99066:0.02667)n20:0.21462)n17:0.0206)n13:0.01423)n11:0.12673)n4:0.15359,((C_braunii_renamed_GBG75720:0.00014,C_braunii_renamed_GBG75719:0.00316)n22:0.85171,(A_agrestis_renamed_Aagr.utg000133l.26.1:0.92221,(S_muscicola_renamed_SM000058S18461:0.02789,(S_muscicola_renamed_SM000030S11441:0.03172,S_muscicola_renamed_SM000131S26757:0.05318)n25:0.00982)n24:0.30894)n23:0.00016)n21:0.117009)n3:0.013001)n1:0.050555,(A_filiculoides_renamed_Azfi_s0311.g064164:1.65944,A_filiculoides_renamed_Azfi_s0011.g012665:0.17966)n26:0.01743)n0;
```
