## Supplementary material for "Transcriptional responses to arbuscular mycorrhizal symbiosis development are conserved in the early divergent *Marchantia paleacea*": OG0006662_tree.txt

```
(A_agrestis_renamed_Aagr.utg000038l.380.1:0.188785,((S_moellendorffii_renamed_EFJ23207:0.02536,(S_moellendorffii_renamed_EFJ09650:2.17183,S_moellendorffii_renamed_EFJ25210:0.05095)n3:0.00236)n2:0.66479,(((T_lepidozioides_scaffold-SKQD-2076404-Takakia_lepidozioides:0.13346,(P_patens_renamed_P31_6350V3.3:0.00014,(P_patens_renamed_P31_6350V3.1:0,P_patens_renamed_P31_6350V3.2:0)n8:0.00014)n7:0.20109)n6:0.08047,(P_neesiana_scaffold-JHFI-2011794-Pellia_neesiana:0.34851,(M_paleacea_Rhiz_final_MPA16006.1.p1:0.0057,M_polymorpha_renamed_Mapoly0066s0019.1:0.01148)n10:0.11055)n9:0.26934)n5:0.05004,(A_filiculoides_renamed_Azfi_s0012.g012789:0.67275,(P_abies_renamed_MA_10433736g0010:0.39539,(((B_vulgaris_renamed_KMT18478:0.2855,(A_thaliana_renamed_AT5G15880.1:0.25414,((((L_japonicus_renamed_Lj0g3v0118079.1:0.05487,(L_japonicus_renamed_Lj0g3v0023769.1:0.00014,L_japonicus_renamed_Lj0g3v0023769.2:0.00014)n21:0.03724)n20:0.03268,L_japonicus_renamed_Lj0g3v0068229.1:0.42162)n19:0.0463,L_japonicus_renamed_Lj0g3v0023829.1:0.23878)n18:0.03753,(L_angustifolius_renamed_OIW06513:0.10375,(M_truncatula_renamed_MTR_3067495:0.17875,M_truncatula_renamed_MTR_6016870:0.00405)n23:0.14101)n22:0.04027)n17:0.11929)n16:0.05567)n15:0.0909,((Oryza_sativa_renamed_LOC_Os09g02130.1:0.14548,Z_mays_renamed_A0A1D6QU03:0.28369)n25:0.26012,(((P_dactylifera_renamed_XP_026657765.1:0.39697,P_dactylifera_renamed_XP_008780515.2:0.21322)n28:0.19842,P_dactylifera_renamed_XP_026657216.1:0.02631)n27:0.00014,P_dactylifera_renamed_XP_008783075.1:0.00014)n26:0.2056)n24:0.03799)n14:0.10339,(A_trichopoda_renamed_ERN19711:0.30661,A_trichopoda_renamed_ERN19712:0.399069)n29:0.044341)n13:0.06422)n12:0.05225)n11:0.13377)n4:0.07662)n1:0.188785)n0;
```
