## Supplementary material for "Transcriptional responses to arbuscular mycorrhizal symbiosis development are conserved in the early divergent *Marchantia paleacea*": OG0006663_tree.txt

```
(A_agrestis_renamed_Aagr.utg000097l.10.1:0.44513,(((A_filiculoides_renamed_Azfi_s0012.g012861:1.05902,A_filiculoides_renamed_Azfi_s0123.g048405:1.14841)n3:0.17141,((S_moellendorffii_renamed_EFJ34010:0.00883,S_moellendorffii_renamed_EFJ37517:0.0112)n5:1.31306,(P_abies_renamed_MA_64156g0020:0.98887,((((Oryza_sativa_renamed_LOC_Os02g03940.1:0.14677,(((Z_mays_renamed_A0A1D6Q2F4:0.029,(Z_mays_renamed_A0A1D6H9J2:0.03916,Z_mays_renamed_A0A1D6NB73:0.00014)n14:0.00358)n13:0.00752,Z_mays_renamed_B4G166:0.01268)n12:0.04752,Z_mays_renamed_K7U8U2:0.07057)n11:0.12559)n10:0.44049,((P_dactylifera_renamed_XP_026661145.1:0,P_dactylifera_renamed_XP_008792339.1:0)n16:0.10689,P_dactylifera_renamed_XP_008810020.1:0.05664)n15:0.15056)n9:0.14994,A_trichopoda_renamed_ERN04160:1.16968)n8:0.06738,(((B_vulgaris_renamed_KMT16757:0.11478,B_vulgaris_renamed_KMT15177:0.08311)n19:0.39767,(M_truncatula_renamed_MTR_1007460:0.20388,(L_angustifolius_renamed_OIW09404:0.10636,(L_angustifolius_renamed_OIW14409:0.02231,L_angustifolius_renamed_OIW14412:0.00325)n22:0.14061)n21:0.12757)n20:0.28866)n18:0.05467,((A_thaliana_renamed_AT2G40630.1:0.00749,(A_thaliana_renamed_AT2G40630.2:0.00025,A_thaliana_renamed_AT2G40630.3:0.03582)n25:0.00378)n24:0.78958,(A_thaliana_renamed_AT5G05240.2:0.00014,A_thaliana_renamed_AT5G05240.1:0.00014)n26:0.580131)n23:0.064459)n17:0.12259)n7:0.31188)n6:0.14245)n4:0.13546)n2:0.18937,(M_polymorpha_renamed_Mapoly0081s0073.1:0.16803,(M_paleacea_Rhiz_final_MPA13511.1.p1:0.0009,(M_paleacea_Rhiz_final_MPA13511.2.p1:0.00014,M_paleacea_Rhiz_final_MPA13510.1.p1:0.054162)n29:0.0054162)n28:0.0006018)n27:0.00031)n1:0.44513)n0;
```
