## Supplementary material for "Transcriptional responses to arbuscular mycorrhizal symbiosis development are conserved in the early divergent *Marchantia paleacea*": OG0006664_tree.txt

```
((S_muscicola_renamed_SM000055S18249:0.50116,(((A_agrestis_renamed_Aagr.utg000006l.738.1:0.59148,(A_filiculoides_renamed_Azfi_s0013.g013186:0.21663,A_filiculoides_renamed_Azfi_s0474.g072986:0.42646)n5:0.17578)n4:0.11126,(((P_patens_renamed_P34_21450V3.3:0,P_patens_renamed_P34_21450V3.1:0)n8:0.00014,P_patens_renamed_P34_21450V3.2:0.00014)n7:0.34427,(((P_dactylifera_renamed_XP_017699743.1:0.33632,(Z_mays_renamed_B4FJU3:0.11155,(Oryza_sativa_renamed_LOC_Os08g43080.1:0.55039,(Oryza_sativa_renamed_LOC_Os09g34850.3:0,Oryza_sativa_renamed_LOC_Os09g34850.1:0,Oryza_sativa_renamed_LOC_Os09g34850.2:0)n14:0.107586)n13:0.011954)n12:0.05675)n11:0.04299,(P_dactylifera_renamed_XP_008803968.1:0.40988,((Oryza_sativa_renamed_LOC_Os08g06620.1:0.21721,(Z_mays_renamed_A0A1D6LXK9:0.7662,Z_mays_renamed_B6SHY6:0.00014)n18:0.07524)n17:0.95505,((B_vulgaris_renamed_KMT14656:0.28575,(A_trichopoda_renamed_ERM94801:0.33125,A_thaliana_renamed_AT1G09815.1:0.28847)n21:0.05362)n20:0.0586,((L_japonicus_renamed_Lj4g3v0310500.1:0.25978,L_angustifolius_renamed_OIW00796:0.32876)n23:0.02341,((M_truncatula_renamed_MTR_1105865:0.33845,M_truncatula_renamed_MTR_5006580:0.2367)n25:0.45536,(M_truncatula_renamed_MTR_4094458:0.4789,M_truncatula_renamed_MTR_4094465:0.09393)n26:0.088605)n24:0.009845)n22:0.03747)n19:0.06582)n16:0.080298)n15:0.008922)n10:0.27622,(T_lepidozioides_scaffold-SKQD-2074985-Takakia_lepidozioides:0.20971,(M_paleacea_Rhiz_final_MPA28859.1.p1:0.03295,M_polymorpha_renamed_Mapoly0002s0066.1:0.0161)n28:0.47696)n27:0.05968)n9:0.07194)n6:0.04083)n3:0.14592,M_polymorpha_renamed_Mapoly0080s0095.1:0.692757)n2:0.076973)n1:0.19319,P_abies_renamed_MA_202491g0010:0.51109)n0;
```
