## Supplementary material for "Transcriptional responses to arbuscular mycorrhizal symbiosis development are conserved in the early divergent *Marchantia paleacea*": OG0006665_tree.txt

```
((((((P_dactylifera_renamed_XP_008799967.1:0.09552,(Oryza_sativa_renamed_LOC_Os02g17280.1:0.06744,Z_mays_renamed_A0A1D6H503:0.14455)n6:0.12607)n5:0.07954,(A_trichopoda_renamed_ERN06836:0.25828,((L_japonicus_renamed_Lj3g3v3302760.1:0.06957,(M_truncatula_renamed_MTR_4067050:0.00014,M_truncatula_renamed_MTR_4067050:0.04829)n10:0.07575)n9:0.10524,((A_thaliana_renamed_AT2G31440.2:0,A_thaliana_renamed_AT2G31440.1:0)n12:0.14498,B_vulgaris_renamed_KMT16349:0.15698)n11:0.04593)n8:0.03289)n7:0.06081)n4:0.20825,(C_braunii_renamed_GBG79656:0.90291,(S_muscicola_renamed_SM000010S04269:0.04014,(S_muscicola_renamed_SM000052S17768:0.16073,S_muscicola_renamed_SM000141S00927:0.00016)n15:0.02041)n14:0.82743)n13:0.08406)n3:0.08309,((S_moellendorffii_renamed_EFJ22510:0.00292,S_moellendorffii_renamed_EFJ11723:0.00543)n17:0.48957,((M_paleacea_Rhiz_final_MPA26197.1.p1:0.01085,M_polymorpha_renamed_Mapoly0042s0024.1:0.03142)n19:0.23202,(P_neesiana_scaffold-JHFI-2012715-Pellia_neesiana:0.13586,P_pinnata_scaffold-UUHD-2018776-Porella_pinnata:0.1179)n20:0.04592)n18:0.11057)n16:0.08825)n2:0.0615,(((P_patens_renamed_P310_5780V3.1:0,P_patens_renamed_P310_5780V3.2:0)n23:0.1668,(((P_patens_renamed_P314_4280V3.1:0,P_patens_renamed_P314_4280V3.3:0)n26:0.00014,P_patens_renamed_P314_4280V3.5:0.00496)n25:0.00016,(P_patens_renamed_P314_4280V3.2:0.01627,P_patens_renamed_P314_4280V3.4:0.0391)n27:0.00521)n24:0.16797)n22:0.33795,T_lepidozioides_scaffold-SKQD-2012870-Takakia_lepidozioides:0.17807)n21:0.10171)n1:0.013525,(A_filiculoides_renamed_Azfi_s0013.g013219:0.29289,(M_flagellaris_scaffold-UCRN-2004890-Megaceros_tosanus:0.27373,A_agrestis_renamed_Aagr.utg000006l.785.1:0.17971)n29:0.22911)n28:0.013525)n0;
```
