## Supplementary material for "Transcriptional responses to arbuscular mycorrhizal symbiosis development are conserved in the early divergent *Marchantia paleacea*": OG0006666_tree.txt

```
(((M_flagellaris_scaffold-UCRN-2051694-Megaceros_tosanus:0.25821,A_agrestis_renamed_Aagr.utg000077l.436.1:0.18295)n2:0.20906,(C_braunii_renamed_GBG77450:0.71373,((S_muscicola_renamed_SM000299S10844:0.00015,S_muscicola_renamed_SM004785S16664:0.00014)n5:0.01491,(S_muscicola_renamed_SM004672S16627:0.00015,S_muscicola_renamed_SM005342S18202:0.03775)n6:0.00015)n4:0.28788)n3:0.43471)n1:0.05653,(((M_paleacea_Rhiz_final_MPA26053.1.p1:0.04695,M_polymorpha_renamed_Mapoly0006s0175.1:0.01198)n9:0.40101,((P_patens_renamed_P33_10790V3.1:0,P_patens_renamed_P33_10790V3.2:0)n11:0.46643,T_lepidozioides_scaffold-SKQD-2012762-Takakia_lepidozioides:0.22738)n10:0.14771)n8:0.05417,(S_moellendorffii_renamed_EFJ05907:0.34965,(A_filiculoides_renamed_Azfi_s0013.g013378:0.4548,((P_abies_renamed_MA_10436501g0010:0.02652,P_abies_renamed_MA_41592g0010:0.09221)n15:0.33658,(A_trichopoda_renamed_ERM98187:0.19804,(((L_angustifolius_renamed_OIW00535:0.06589,(L_japonicus_renamed_Lj4g3v2628870.1:0.13676,M_truncatula_renamed_MTR_6068850:0.07197)n20:0.06767)n19:0.10066,((A_thaliana_renamed_AT5G51960.2:0,A_thaliana_renamed_AT5G51960.1:0)n22:0.25126,(B_vulgaris_renamed_KMT05329:0.02517,(B_vulgaris_renamed_KMT15792:0.00015,B_vulgaris_renamed_KMT11000:0.14144)n24:0.00015)n23:0.21523)n21:0.06101)n18:0.04841,((Oryza_sativa_renamed_LOC_Os11g03920.1:0.03949,Z_mays_renamed_B6UGW2:0.12749)n26:0.3853,(P_dactylifera_renamed_XP_026659636.1:0.00014,(P_dactylifera_renamed_XP_026659637.1:0,P_dactylifera_renamed_XP_026659638.1:0,P_dactylifera_renamed_XP_008786793.1:0)n28:0.00014)n27:0.19631)n25:0.04056)n17:0.03773)n16:0.1523)n14:0.17398)n13:0.08489)n12:0.07791)n7:0.05653)n0;
```
