## Supplementary material for "Transcriptional responses to arbuscular mycorrhizal symbiosis development are conserved in the early divergent *Marchantia paleacea*": OG0006667_tree.txt

```
(((A_filiculoides_renamed_Azfi_s0014.g013583:0.5547,(P_abies_renamed_MA_10435221g0010:0.27308,(((L_angustifolius_renamed_OIW20980:0.10373,(L_japonicus_renamed_Lj1g3v1355770.1:0.09164,(M_truncatula_renamed_MTR_3096675:0.00378,M_truncatula_renamed_MTR_3096675:0.00186)n8:0.11417)n7:0.03529)n6:0.13868,(B_vulgaris_renamed_KMT14049:0.2335,A_thaliana_renamed_AT5G63910.1:0.27828)n9:0.05545)n5:0.14583,(A_trichopoda_renamed_ERN04738:0.2295,((P_dactylifera_renamed_XP_026658629.1:0.00014,P_dactylifera_renamed_XP_008783319.1:0.00014)n12:0.21148,(Oryza_sativa_renamed_LOC_Os04g59630.1:0.18012,Z_mays_renamed_A0A1D6JJ37:0.12232)n13:0.24067)n11:0.11382)n10:0.06232)n4:0.14608)n3:0.06211)n2:0.03489,(((S_moellendorffii_renamed_EFJ30564:0.01097,S_moellendorffii_renamed_EFJ22972:0.00014)n16:0.32231,((S_muscicola_renamed_SM000013S26400:0.02195,S_muscicola_renamed_SM004252S15741:0.12784)n18:0.51567,(C_braunii_renamed_GBG67736:1.21972,C_braunii_renamed_GBG71246:1.49154)n19:0.11859)n17:0.15815)n15:0.09935,C_braunii_renamed_GBG71243:0.74934)n14:0.08326)n1:0.03146,(((M_flagellaris_scaffold-UCRN-2006418-Megaceros_tosanus:0.00014,M_flagellaris_scaffold-UCRN-2006419-Megaceros_tosanus:0.00015)n22:0.11739,(A_agrestis_renamed_Aagr.utg000116l.67.1:0.00915,(A_agrestis_renamed_Aagr.utg000116l.67.2:0.00014,A_agrestis_renamed_Aagr.utg000116l.67.3:0.28585)n24:0.01302)n23:0.17416)n21:0.13459,((M_polymorpha_renamed_Mapoly0032s0088.1:0.29032,P_pinnata_scaffold-UUHD-2005889-Porella_pinnata:0.29052)n26:0.15925,(T_lepidozioides_scaffold-SKQD-2078501-Takakia_lepidozioides:0.19498,((P_patens_renamed_P33_10560V3.1:0,P_patens_renamed_P33_10560V3.2:0)n29:0.00014,P_patens_renamed_P33_10560V3.3:0.00267)n28:0.33866)n27:0.09454)n25:0.06704)n20:0.06579)n0;
```
