## Supplementary material for "Transcriptional responses to arbuscular mycorrhizal symbiosis development are conserved in the early divergent *Marchantia paleacea*": OG0006668_tree.txt

```
((C_braunii_renamed_GBG78846:0.3365,((((S_moellendorffii_renamed_EFJ21677:0,S_moellendorffii_renamed_EFJ33835:0)n5:0.26466,(P_abies_renamed_MA_100910g0020:0.19067,(((M_truncatula_renamed_MTR_3010000:0.12452,(L_angustifolius_renamed_OIW15362:0.10632,L_japonicus_renamed_Lj3g3v1933120.1:0.05531)n10:0.03287)n9:0.09054,(A_thaliana_renamed_AT1G55670.1:0.18029,((Oryza_sativa_renamed_LOC_Os09g30340.1:0.05602,(Z_mays_renamed_B4G1K9:0.01178,Z_mays_renamed_B6U534:0.07082)n14:0.02013)n13:0.26646,B_vulgaris_renamed_KMT14824:0.23056)n12:0.06249)n11:0.0893)n8:0.03375,((P_dactylifera_renamed_XP_008796549.1:0.06784,P_dactylifera_renamed_XP_008805523.1:0.07146)n16:0.1096,A_trichopoda_renamed_ERN19031:0.2218)n15:0.07254)n7:0.29458)n6:0.11552)n4:0.15071,((A_agrestis_renamed_Aagr.utg000003l.148.1:0.29077,(P_pinnata_scaffold-UUHD-2148591-Porella_pinnata:0.16972,(P_neesiana_scaffold-JHFI-2109324-Pellia_neesiana:0.14074,(M_paleacea_Rhiz_final_MPA19289.1.p1:0.06024,M_polymorpha_renamed_Mapoly0038s0054.1:0.0127)n21:0.09979)n20:0.01626)n19:0.17042)n18:0.038,(T_lepidozioides_scaffold-SKQD-2075228-Takakia_lepidozioides:0.13098,((P_patens_renamed_P39_15440V3.1:0,P_patens_renamed_P39_15440V3.2:0)n24:0.13617,(P_patens_renamed_P315_5850V3.2:0,P_patens_renamed_P315_5850V3.1:0)n25:0.03376)n23:0.16894)n22:0.11699)n17:0.04504)n3:0.0407,((P_pinnata_scaffold-UUHD-2131132-Porella_pinnata:0.13971,P_pinnata_scaffold-UUHD-2132412-Porella_pinnata:0.03629)n27:0.89063,(S_muscicola_renamed_SM000063S20020:0.01823,(S_muscicola_renamed_SM000087S23334:0.00938,S_muscicola_renamed_SM000177S03175:0.00014)n29:0.03941)n28:0.47825)n26:0.107055)n2:0.011895)n1:0.050465,A_filiculoides_renamed_Azfi_s0015.g013922:0.39499)n0;
```
