## Supplementary material for "Transcriptional responses to arbuscular mycorrhizal symbiosis development are conserved in the early divergent *Marchantia paleacea*": OG0006669_tree.txt

```
((A_agrestis_renamed_Aagr.utg000050l.672.1:0.20656,(S_moellendorffii_renamed_EFJ30034:0.00016,S_moellendorffii_renamed_EFJ08978:0.00593)n2:0.27023)n1:0.02068,(((M_paleacea_Rhiz_final_MPA17443.1.p1:0.02139,M_polymorpha_renamed_Mapoly0032s0146.1:0.01923)n5:0.15251,(P_neesiana_scaffold-JHFI-2110485-Pellia_neesiana:0.10716,(P_pinnata_scaffold-UUHD-2003125-Porella_pinnata:0.03774,P_pinnata_scaffold-UUHD-2017046-Porella_pinnata:0.14998)n7:0.0346)n6:0.03446)n4:0.22885,((((P_patens_renamed_P319_10340V3.1:0,P_patens_renamed_P319_10340V3.2:0)n11:0.2266,T_lepidozioides_scaffold-SKQD-2076501-Takakia_lepidozioides:0.072)n10:0.10742,A_filiculoides_renamed_Azfi_s0018.g014825:0.20486)n9:0.07184,((C_braunii_renamed_GBG85895:0.26717,(S_muscicola_renamed_SM000318S12231:0.01017,(S_muscicola_renamed_SM000144S00658:0.01568,S_muscicola_renamed_SM000015S01227:0.1593)n15:0.00837)n14:0.21568)n13:0.08726,(B_vulgaris_renamed_KMT07518:0.14147,(((Oryza_sativa_renamed_LOC_Os01g47350.1:0.18968,Z_mays_renamed_C0HEB1:0.01538)n19:0.12224,(A_trichopoda_renamed_ERN02398:0.20147,((P_dactylifera_renamed_XP_026655896.1:0,P_dactylifera_renamed_XP_026655897.1:0,P_dactylifera_renamed_XP_008812594.1:0)n22:0.05173,(P_dactylifera_renamed_XP_008800722.1:0.00014,P_dactylifera_renamed_XP_008800723.1:0.00015)n23:0.06775)n21:0.07163)n20:0.04965)n18:0.05002,(A_thaliana_renamed_AT1G60550.1:0.16486,(L_angustifolius_renamed_OIW14337:0.1454,((L_japonicus_renamed_Lj0g3v0314649.1:0.04916,L_japonicus_renamed_Lj0g3v0314649.2:0.00014)n27:0.06513,(M_truncatula_renamed_MTR_8064990:0.00015,M_truncatula_renamed_MTR_8064990:0.01496)n28:0.06003)n26:0.03964)n25:0.0519)n24:0.04243)n17:0.01725)n16:0.18363)n12:0.05579)n8:0.0289)n3:0.02068)n0;
```
