## Supplementary material for "Transcriptional responses to arbuscular mycorrhizal symbiosis development are conserved in the early divergent *Marchantia paleacea*": OG0006670_tree.txt

```
((((M_flagellaris_scaffold-UCRN-2001461-Megaceros_tosanus:0,M_flagellaris_scaffold-UCRN-2001462-Megaceros_tosanus:0,M_flagellaris_scaffold-UCRN-2001463-Megaceros_tosanus:0)n3:0.0706,A_agrestis_renamed_Aagr.utg000006l.727.1:0.13554)n2:0.14226,(((M_paleacea_Rhiz_final_MPA18370.1.p1:0,M_paleacea_Rhiz_final_MPA18370.2.p1:0)n6:0.0003,M_polymorpha_renamed_Mapoly0062s0099.1:0.04149)n5:0.15141,(P_pinnata_scaffold-UUHD-2148991-Porella_pinnata:0.12261,P_neesiana_scaffold-JHFI-2111609-Pellia_neesiana:0.23076)n7:0.06014)n4:0.16121)n1:0.03287,((T_lepidozioides_scaffold-SKQD-2078520-Takakia_lepidozioides:0.11039,(P_patens_renamed_P31_41280V3.3:0.00014,(P_patens_renamed_P31_41280V3.1:0,P_patens_renamed_P31_41280V3.2:0)n11:0.00016)n10:0.23407)n9:0.12506,(((S_muscicola_renamed_SM000073S21441:0.00565,(S_muscicola_renamed_SM000050S17020:0.01061,S_muscicola_renamed_SM000113S24043:0.13082)n15:0.00453)n14:0.40821,C_braunii_renamed_GBG70649:2.01774)n13:0.19015,((P_abies_renamed_MA_10436257g0010:0.55487,((A_trichopoda_renamed_ERN13530:0.03837,A_trichopoda_renamed_ERN15304:0.00016)n19:0.22793,((P_dactylifera_renamed_XP_008777698.1:0.21586,(L_angustifolius_renamed_OIW19090:0.10526,((M_truncatula_renamed_MTR_4014600:0.04829,M_truncatula_renamed_MTR_4014600:0.0026)n24:0.40806,L_japonicus_renamed_Lj3g3v1378150.1:0.11637)n23:0.0396)n22:0.12856)n21:0.03115,(A_thaliana_renamed_AT5G01590.1:0.22878,B_vulgaris_renamed_KMT12387:0.21608)n25:0.07187)n20:0.06276)n18:0.30577)n17:0.20857,((S_moellendorffii_renamed_EFJ27683:0.00014,S_moellendorffii_renamed_EFJ37261:0.00712)n27:0.59824,(A_filiculoides_renamed_Azfi_s0018.g014908:0.33625,A_filiculoides_renamed_Azfi_s0018.g014910:0.442143)n28:0.049127)n26:0.04089)n16:0.04922)n12:0.11506)n8:0.03287)n0;
```
