## Supplementary material for "Transcriptional responses to arbuscular mycorrhizal symbiosis development are conserved in the early divergent *Marchantia paleacea*": OG0006671_tree.txt

```
((((M_paleacea_Rhiz_final_MPA15523.1.p1:0.01989,M_polymorpha_renamed_Mapoly0021s0008.1:0.00977)n3:0.25947,(P_pinnata_scaffold-UUHD-2150453-Porella_pinnata:0.07358,(P_neesiana_scaffold-JHFI-2017041-Pellia_neesiana:0.11976,P_neesiana_scaffold-JHFI-2109835-Pellia_neesiana:0.362628)n5:0.040292)n4:0.01448)n2:0.31,(C_braunii_renamed_GBG64367:0.46371,(S_muscicola_renamed_SM000004S15065:0.00495,(S_muscicola_renamed_SM000013S26477:0.00747,S_muscicola_renamed_SM000045S16193:0.00725)n8:0.00256)n7:0.35604)n6:0.16149)n1:0.02594,((M_flagellaris_scaffold-UCRN-2053964-Megaceros_tosanus:0.11464,A_agrestis_renamed_Aagr.utg000100l.141.1:0.10879)n10:0.17753,((S_moellendorffii_renamed_EFJ06325:0.0025,S_moellendorffii_renamed_EFJ31142:0.00016)n12:0.35393,((A_filiculoides_renamed_Azfi_s0020.g015351:0.19643,A_filiculoides_renamed_Azfi_s0059.g034640:0.56926)n14:0.15094,(P_abies_renamed_MA_47390g0010:0.13878,(A_trichopoda_renamed_ERN01512:0.14403,((P_dactylifera_renamed_XP_008777103.2:0.11015,((Z_mays_renamed_A0A1D6GAK4:0.03594,Z_mays_renamed_C0P4D4:0.02345)n20:0.04877,(Oryza_sativa_renamed_LOC_Os01g56630.2:0.01365,Oryza_sativa_renamed_LOC_Os01g56630.1:0.00016)n21:0.05136)n19:0.16983)n18:0.07553,(B_vulgaris_renamed_KMS98846:0.26226,((A_thaliana_renamed_AT1G04200.3:0.00028,(A_thaliana_renamed_AT1G04200.2:0.02104,A_thaliana_renamed_AT1G04200.1:0.00026)n25:0.00363)n24:0.28639,(((L_japonicus_renamed_Lj1g3v0112800.1:0,L_japonicus_renamed_Lj5g3v2045390.1:0)n28:0.06593,M_truncatula_renamed_MTR_1102840:0.07413)n27:0.0268,(L_angustifolius_renamed_OIW21202:0.16301,L_angustifolius_renamed_OIW12485:0.089694)n29:0.009966)n26:0.02816)n23:0.0361)n22:0.04038)n17:0.07147)n16:0.18407)n15:0.0806)n13:0.09321)n11:0.05409)n9:0.02594)n0;
```
