## Supplementary material for "Transcriptional responses to arbuscular mycorrhizal symbiosis development are conserved in the early divergent *Marchantia paleacea*": OG0006672_tree.txt

```
(((T_lepidozioides_scaffold-SKQD-2000296-Takakia_lepidozioides:0.11134,(P_patens_renamed_P313_1500V3.2:0.00014,(P_patens_renamed_P313_1500V3.3:0,P_patens_renamed_P313_1500V3.1:0)n4:0.00016)n3:0.15114)n2:0.05436,(((A_agrestis_renamed_Aagr.utg000022l.131.1:1.41068,(S_muscicola_renamed_SM000138S00073:0.00487,(S_muscicola_renamed_SM000005S17109:0.02876,S_muscicola_renamed_SM000004S15117:0.01827)n9:0.0144)n8:0.32376)n7:0.07094,C_braunii_renamed_GBG71092:0.336)n6:0.06023,(((M_polymorpha_renamed_Mapoly0003s0260.1:0.02146,(M_paleacea_Rhiz_final_MPA17582.1.p1:0.00014,M_paleacea_Rhiz_final_MPA17582.2.p1:0.00014)n13:0.02364)n12:0.11794,(P_neesiana_scaffold-JHFI-2111112-Pellia_neesiana:0.07138,P_pinnata_scaffold-UUHD-2016787-Porella_pinnata:0.06029)n14:0.069)n11:0.13948,((A_trichopoda_renamed_ERN02751:0.11619,((B_vulgaris_renamed_KMT03812:0.15371,(A_thaliana_renamed_AT3G19630.1:0.16954,(L_angustifolius_renamed_OIV95019:0.21136,(M_truncatula_renamed_MTR_5005050:0.00015,M_truncatula_renamed_MTR_5005050:0.00014)n21:0.05795)n20:0.10026)n19:0.03584)n18:0.04717,(P_dactylifera_renamed_XP_008787188.1:0.08807,(Oryza_sativa_renamed_LOC_Os03g10520.1:0.0317,Z_mays_renamed_A0A1D6JS18:0.05226)n23:0.12541)n22:0.03569)n17:0.06676)n16:0.3223,((S_moellendorffii_renamed_EFJ13403:0.00015,S_moellendorffii_renamed_EFJ11884:0.00663)n25:0.28563,((M_flagellaris_scaffold-UCRN-2005106-Megaceros_tosanus:0,M_flagellaris_scaffold-UCRN-2005107-Megaceros_tosanus:0)n27:0.11996,(A_agrestis_renamed_Aagr.utg000022l.145.1:0.00014,(A_agrestis_renamed_Aagr.utg000022l.145.2:0.01289,A_agrestis_renamed_Aagr.utg000022l.145.3:0.12938)n29:0.00596)n28:0.10861)n26:0.17424)n24:0.01784)n15:0.03762)n10:0.032643)n5:0.003627)n1:0.022925,A_filiculoides_renamed_Azfi_s0020.g015580:0.34938)n0;
```
