## Supplementary material for "Transcriptional responses to arbuscular mycorrhizal symbiosis development are conserved in the early divergent *Marchantia paleacea*": OG0006673_tree.txt

```
((A_trichopoda_renamed_ERN04070:0.3599,((((A_agrestis_renamed_Aagr.utg000109l.215.1:0.15592,(S_muscicola_renamed_SM000053S17422:0.02865,(S_muscicola_renamed_SM000091S24632:0.01304,S_muscicola_renamed_SM000160S02554:0.05709)n7:0.01132)n6:0.27398)n5:0.10315,T_lepidozioides_scaffold-SKQD-2072382-Takakia_lepidozioides:0.1417)n4:0.04678,((P_neesiana_scaffold-JHFI-2111853-Pellia_neesiana:0.1273,(M_paleacea_Rhiz_final_MPA8350.1.p1:0.03362,M_polymorpha_renamed_Mapoly0119s0034.1:0.02154)n10:0.18118)n9:0.02778,P_pinnata_scaffold-UUHD-2018585-Porella_pinnata:0.1208)n8:0.07291)n3:0.02828,(((C_braunii_renamed_GBG81318:0.40844,(S_moellendorffii_renamed_EFJ23996:0.00156,S_moellendorffii_renamed_EFJ21624:0.03838)n14:0.20831)n13:0.05578,A_filiculoides_renamed_Azfi_s0021.g015646:0.20436)n12:0.05556,((T_lepidozioides_scaffold-SKQD-2062834-Takakia_lepidozioides:0.16117,((P_dactylifera_renamed_XP_026662639.1:0.20535,(Oryza_sativa_renamed_LOC_Os01g51530.1:0.04526,Z_mays_renamed_A0A1D6G378:0.13104)n19:0.19033)n18:0.12045,(A_thaliana_renamed_AT4G29590.1:0.24166,(B_vulgaris_renamed_KMT01448:0.20659,(L_angustifolius_renamed_OIW09209:0.14891,(L_japonicus_renamed_Lj2g3v0911980.1:0.08863,(M_truncatula_renamed_MTR_6092630:0.00014,M_truncatula_renamed_MTR_6092630:0.05014)n24:0.10025)n23:0.03006)n22:0.05718)n21:0.0246)n20:0.04078)n17:0.03391)n16:0.03206,((P_patens_renamed_P33_17950V3.1:0,P_patens_renamed_P33_17950V3.2:0)n26:0.16591,((L_japonicus_renamed_Lj2g3v0592860.1:0,L_japonicus_renamed_Lj2g3v0592860.4:0)n28:0.13227,L_japonicus_renamed_Lj1g3v3964640.1:0.98967)n27:0.40261)n25:0.106128)n15:0.011792)n11:0.033318)n2:0.003702)n1:0.014485,(M_flagellaris_scaffold-UCRN-2004711-Megaceros_tosanus:0,M_flagellaris_scaffold-UCRN-2004712-Megaceros_tosanus:0)n29:0.20729)n0;
```
