## Supplementary material for "Transcriptional responses to arbuscular mycorrhizal symbiosis development are conserved in the early divergent *Marchantia paleacea*": OG0006674_tree.txt

```
(((((P_patens_renamed_P313_20420V3.2:0,P_patens_renamed_P313_20420V3.1:0)n4:0.09612,T_lepidozioides_scaffold-SKQD-2078587-Takakia_lepidozioides:0.05792)n3:0.12376,((S_moellendorffii_renamed_EFJ17145:0.90342,(M_paleacea_Rhiz_final_MPA4006.1.p1:0.285,P_neesiana_scaffold-JHFI-2101182-Pellia_neesiana:0.32668)n7:0.05669)n6:0.38076,((A_filiculoides_renamed_Azfi_s0021.g015665:0.29636,(P_neesiana_scaffold-JHFI-2112509-Pellia_neesiana:0.31298,P_pinnata_scaffold-UUHD-2017026-Porella_pinnata:0.11782)n10:0.18012)n9:0.04181,((S_muscicola_renamed_SM000101S09246:0.0128,(S_muscicola_renamed_SM000018S03723:0.01631,S_muscicola_renamed_SM000146S00971:0.05988)n13:0.00505)n12:0.26516,(S_moellendorffii_renamed_EFJ33874:0.00014,S_moellendorffii_renamed_EFJ37394:0.00241)n14:0.14401)n11:0.04767)n8:0.024399)n5:0.002711)n2:0.05373,C_braunii_renamed_GBG82050:0.26532)n1:0.0278,(B_vulgaris_renamed_KMT01960:0.15453,((A_trichopoda_renamed_ERM98333:0.09014,P_abies_renamed_MA_18795g0030:0.16809)n17:0.05212,(L_angustifolius_renamed_OIW00891:0.56418,((P_dactylifera_renamed_XP_008789927.1:0.0697,(Z_mays_renamed_B4F9G1:0.05751,(Oryza_sativa_renamed_LOC_Os06g35540.1:0.06774,Oryza_sativa_renamed_LOC_Os02g14110.1:0.035955)n22:0.003995)n21:0.03358)n20:0.02766,((A_thaliana_renamed_AT2G30970.1:0,A_thaliana_renamed_AT2G30970.2:0)n24:0.13971,((L_angustifolius_renamed_OIW05980:0.06752,L_angustifolius_renamed_OIV99174:0.03152)n26:0.04416,((L_japonicus_renamed_Lj3g3v1517550.1:0.00014,L_japonicus_renamed_Lj3g3v1517550.2:0.00014)n28:0.03759,(M_truncatula_renamed_MTR_4080140:0.03257,M_truncatula_renamed_MTR_4080130:0.06635)n29:0.04076)n27:0.01887)n25:0.08907)n23:0.02983)n19:0.011187)n18:0.001243)n16:0.01753)n15:0.04386)n0;
```
