## Supplementary material for "Transcriptional responses to arbuscular mycorrhizal symbiosis development are conserved in the early divergent *Marchantia paleacea*": OG0006675_tree.txt

```
((((P_patens_renamed_P310_6780V3.2:0,P_patens_renamed_P310_6780V3.1:0)n3:0.1838,(M_flagellaris_scaffold-UCRN-2050449-Megaceros_tosanus:0.02746,(A_agrestis_renamed_Aagr.utg000010l.549.1:0.01076,A_agrestis_renamed_Aagr.utg000100l.314.1:0.01165)n5:0.05133)n4:0.11544)n2:0.0261,((M_paleacea_Rhiz_final_MPA10829.1.p1:0.00622,M_polymorpha_renamed_Mapoly0054s0004.1:0.00532)n7:0.01214,((C_braunii_renamed_GBG86313:0.18275,(S_muscicola_renamed_SM000040S14774:0.00014,(S_muscicola_renamed_SM000353S13171:0.55582,S_muscicola_renamed_SM000094S24720:0.00014)n11:0.01377)n10:0.2025)n9:0.08606,((M_paleacea_Rhiz_final_MPA45.1.p1:0.00014,M_paleacea_Rhiz_final_MPA45.2.p1:0.00016)n13:0.50548,(S_moellendorffii_renamed_EFJ29827:0,S_moellendorffii_renamed_EFJ08229:0)n14:0.09436)n12:0.05237)n8:0.039861)n6:0.004429)n1:0.004255,((P_neesiana_scaffold-JHFI-2109611-Pellia_neesiana:0.0596,(P_pinnata_scaffold-UUHD-2144771-Porella_pinnata:0.01862,T_lepidozioides_scaffold-SKQD-2002056-Takakia_lepidozioides:0.07893)n17:0.01812)n16:0.01638,(A_filiculoides_renamed_Azfi_s0027.g023568:0.06628,(L_angustifolius_renamed_OIV91330:0.04944,(((L_japonicus_renamed_Lj0g3v0320839.1:0,L_japonicus_renamed_Lj0g3v0320839.2:0)n22:0.01189,(M_truncatula_renamed_MTR_7117040:0.00586,(M_truncatula_renamed_MTR_7117040:0.00015,M_truncatula_renamed_MTR_7117040:0.00014)n24:0.00014)n23:0.0381)n21:0.01338,(A_thaliana_renamed_AT1G03150.1:0.02284,((A_trichopoda_renamed_ERN00817:0.031,(Oryza_sativa_renamed_LOC_Os03g49230.1:0.00292,Z_mays_renamed_A0A1D6L0I5:0.13036)n28:0.08604)n27:0.02119,(B_vulgaris_renamed_KMT06455:0.05887,P_dactylifera_renamed_XP_026656410.1:0.24611)n29:0.01928)n26:0.00735)n25:0.00015)n20:0.02502)n19:0.05733)n18:0.04463)n15:0.01401)n0;
```
