## Supplementary material for "Transcriptional responses to arbuscular mycorrhizal symbiosis development are conserved in the early divergent *Marchantia paleacea*": OG0006676_tree.txt

```
(((S_moellendorffii_renamed_EFJ26214:0.00326,S_moellendorffii_renamed_EFJ14513:0.00523)n2:0.81891,(A_filiculoides_renamed_Azfi_s0104.g044772:0.20452,(A_filiculoides_renamed_Azfi_s0027.g023690:0.16691,A_filiculoides_renamed_Azfi_s0110.g045564:0.79416)n4:0.32959)n3:0.44049)n1:0.197405,(((P_abies_renamed_MA_10427911g0010:0.59067,P_abies_renamed_MA_10431384g0010:0.78536)n7:0.21717,A_trichopoda_renamed_ERN13921:1.24715)n6:0.18959,((B_vulgaris_renamed_KMT01823:0.82991,((A_thaliana_renamed_AT2G31130.6:0,A_thaliana_renamed_AT2G31130.3:0,A_thaliana_renamed_AT2G31130.1:0,A_thaliana_renamed_AT2G31130.4:0,A_thaliana_renamed_AT2G31130.2:0,A_thaliana_renamed_AT2G31130.5:0)n11:0.00014,A_thaliana_renamed_AT2G31130.7:0.00015)n10:0.58292)n9:0.37543,(M_truncatula_renamed_MTR_5052190:1.26405,(((L_angustifolius_renamed_OIW08324:0.12242,L_angustifolius_renamed_OIW05986:0.29875)n15:0.07428,(L_japonicus_renamed_Lj3g3v1662440.1:0.16851,(M_truncatula_renamed_MTR_4079720:0.00014,M_truncatula_renamed_MTR_4079720:0.00016)n17:0.20193)n16:0.05804)n14:0.10369,((L_angustifolius_renamed_OIW03392:0.23432,(L_japonicus_renamed_Lj3g3v2848940.3:0.00114,(L_japonicus_renamed_Lj3g3v2848940.2:0.00014,L_japonicus_renamed_Lj3g3v2848940.1:0.00014)n21:0.00729)n20:0.196893)n19:0.021877,(M_truncatula_renamed_MTR_2091180:0.02651,(M_truncatula_renamed_MTR_2091180:0.00014,(M_truncatula_renamed_MTR_2091180:0.00014,(M_truncatula_renamed_MTR_2091180:0.00014,M_truncatula_renamed_MTR_2091180:0.00015)n25:0.00016)n24:0.00015)n23:0.00657)n22:0.214425)n18:0.023825)n13:0.22264)n12:0.37825)n8:0.42676)n5:0.197405)n0;
```
