## Supplementary material for "Transcriptional responses to arbuscular mycorrhizal symbiosis development are conserved in the early divergent *Marchantia paleacea*": OG0006677_tree.txt

```
(C_braunii_renamed_GBG76089:0.491715,(((P_patens_renamed_P32_550V3.1:0,P_patens_renamed_P32_550V3.2:0)n3:0.49115,(S_moellendorffii_renamed_EFJ06558:0.03147,S_moellendorffii_renamed_EFJ31358:0.0129)n4:0.37034)n2:0.04518,(A_filiculoides_renamed_Azfi_s0028.g023957:0.46803,(A_trichopoda_renamed_ERN16929:0.3071,(((P_dactylifera_renamed_XP_026662255.1:0.00014,(P_dactylifera_renamed_XP_026662254.1:0.00014,P_dactylifera_renamed_XP_026662253.1:0.00016)n10:0.00015)n9:0.19435,((Oryza_sativa_renamed_LOC_Os05g30920.2:0.01263,(Oryza_sativa_renamed_LOC_Os05g30920.1:0.00014,Oryza_sativa_renamed_LOC_Os05g30920.3:0.00014)n13:0.00516)n12:0.16993,(Z_mays_renamed_B6UEF5:0.07715,Z_mays_renamed_C0PB84:0.05333)n14:0.10469)n11:0.47795)n8:0.3548,(P_abies_renamed_MA_86737g0010:0.27197,(((A_thaliana_renamed_AT4G15563.8:0,A_thaliana_renamed_AT4G15563.1:0,A_thaliana_renamed_AT4G15563.10:0,A_thaliana_renamed_AT4G15563.5:0,A_thaliana_renamed_AT4G15563.3:0,A_thaliana_renamed_AT4G15563.9:0,A_thaliana_renamed_AT4G15563.6:0,A_thaliana_renamed_AT4G15563.2:0,A_thaliana_renamed_AT4G15563.4:0)n18:0.00014,A_thaliana_renamed_AT4G15563.7:0.00015)n17:0.62001,((L_japonicus_renamed_Lj4g3v2371690.1:0.17032,(L_angustifolius_renamed_OIW19573:0.25342,M_truncatula_renamed_MTR_4118790:0.2241)n21:0.04878)n20:0.31727,(B_vulgaris_renamed_KMS96147:0.44234,P_abies_renamed_MA_11554g0010:0.77619)n22:0.19773)n19:0.02777)n16:0.10611)n15:0.01179)n7:0.23471)n6:0.2031)n5:0.13068)n1:0.491715)n0;
```
