## Supplementary material for "Transcriptional responses to arbuscular mycorrhizal symbiosis development are conserved in the early divergent *Marchantia paleacea*": OG0006678_tree.txt

```
(((S_moellendorffii_renamed_EFJ33217:0.24907,A_filiculoides_renamed_Azfi_s0028.g023988:0.27131)n2:0.0226,(C_braunii_renamed_GBG42279:0.32207,(S_muscicola_renamed_SM000019S04939:0.00014,(S_muscicola_renamed_SM000036S13370:0.02998,S_muscicola_renamed_SM000132S26885:0.00654)n5:0.01853)n4:0.51008)n3:0.10264)n1:0.01231,(((P_abies_renamed_MA_169864g0010:0.12557,((B_vulgaris_renamed_KMS95689:0.17059,((L_angustifolius_renamed_OIV90118:0.11905,((L_japonicus_renamed_Lj1g3v3833910.1:0.00014,L_japonicus_renamed_Lj1g3v3833910.2:0.00014)n14:0.16052,M_truncatula_renamed_MTR_6023350:0.12506)n13:0.02907)n12:0.06509,(A_thaliana_renamed_AT5G14250.1:0.00014,A_thaliana_renamed_AT5G14250.2:0.02067)n15:0.36278)n11:0.04025)n10:0.0853,(P_dactylifera_renamed_XP_008812340.1:0.09857,(Oryza_sativa_renamed_LOC_Os08g02550.1:0.05772,(Z_mays_renamed_A0A1D6LEM2:0.02625,Z_mays_renamed_A0A1D6PWU7:0.04035)n18:0.11263)n17:0.18105)n16:0.05583)n9:0.05192)n8:0.0208,A_trichopoda_renamed_ERN10194:0.19835)n7:0.25159,((M_flagellaris_scaffold-UCRN-2051914-Megaceros_tosanus:0.08804,(A_agrestis_renamed_Aagr.utg000010l.107.2:0.00014,(A_agrestis_renamed_Aagr.utg000010l.107.1:0.00014,A_agrestis_renamed_Aagr.utg000010l.107.3:0.00014)n22:0.00014)n21:0.10635)n20:0.088,(((M_paleacea_Rhiz_final_MPA22130.1.p1:0.00677,M_polymorpha_renamed_Mapoly0005s0216.1:0.00379)n25:0.03479,((P_neesiana_scaffold-JHFI-2002033-Pellia_neesiana:0,P_neesiana_scaffold-JHFI-2002034-Pellia_neesiana:0)n27:0.05146,P_pinnata_scaffold-UUHD-2149271-Porella_pinnata:0.06293)n26:0.04353)n24:0.09257,((P_patens_renamed_P311_20060V3.2:0,P_patens_renamed_P311_20060V3.1:0)n29:0.14382,T_lepidozioides_scaffold-SKQD-2078265-Takakia_lepidozioides:0.1023)n28:0.033)n23:0.03721)n19:0.01924)n6:0.01231)n0;
```
