## Supplementary material for "Transcriptional responses to arbuscular mycorrhizal symbiosis development are conserved in the early divergent *Marchantia paleacea*": OG0006679_tree.txt

```
((A_filiculoides_renamed_Azfi_s0029.g024158:0.31537,((S_muscicola_renamed_SM000093S24391:0.02257,(S_muscicola_renamed_SM000024S07773:0.0456,S_muscicola_renamed_SM000229S07520:0.0174)n4:0.01341)n3:0.81016,(B_vulgaris_renamed_KMS99481:0.19838,((Oryza_sativa_renamed_LOC_Os04g45210.1:0.0912,Z_mays_renamed_B6SGC2:0.11925)n7:0.16677,(P_dactylifera_renamed_XP_008796086.1:0.16137,(A_thaliana_renamed_AT3G47430.1:0.25974,((L_angustifolius_renamed_OIW08785:0.02072,L_angustifolius_renamed_OIW05564:0.04299)n11:0.04334,(L_japonicus_renamed_Lj3g3v3640180.1:0.04479,M_truncatula_renamed_MTR_0004s0440:0.16807)n12:0.04143)n10:0.05498)n9:0.06607)n8:0.08641)n6:0.05843)n5:0.04483)n2:0.10819)n1:0.06387,((M_flagellaris_scaffold-UCRN-2009323-Megaceros_tosanus:0.15578,(A_agrestis_renamed_Aagr.utg000080l.80.1:0,A_agrestis_renamed_Aagr.utg000080l.80.2:0)n15:0.14953)n14:0.19758,((S_moellendorffii_renamed_EFJ04484:0.00015,S_moellendorffii_renamed_EFJ27019:0.00813)n17:0.30874,((P_neesiana_scaffold-JHFI-2018505-Pellia_neesiana:0.07134,(((M_paleacea_Rhiz_final_MPA21501.1.p1:0,M_paleacea_Rhiz_final_MPA21502.1.p1:0)n22:0.03585,M_polymorpha_renamed_Mapoly0002s0207.1:0.05286)n21:0.29098,P_pinnata_scaffold-UUHD-2149951-Porella_pinnata:0.13636)n20:0.05767)n19:0.25188,(T_lepidozioides_scaffold-SKQD-2076721-Takakia_lepidozioides:0.15377,(C_braunii_renamed_GBG85951:0.54746,((P_patens_renamed_P324_12360V3.2:0,P_patens_renamed_P324_12360V3.1:0)n26:0.16367,((P_patens_renamed_P33_15780V3.1:0,P_patens_renamed_P33_15780V3.2:0)n28:0.21528,(P_patens_renamed_P326_4230V3.1:0,P_patens_renamed_P326_4230V3.2:0)n29:0.15609)n27:0.22499)n25:0.11827)n24:0.08416)n23:0.08461)n18:0.09113)n16:0.04237)n13:0.06387)n0;
```
