## Supplementary material for "Transcriptional responses to arbuscular mycorrhizal symbiosis development are conserved in the early divergent *Marchantia paleacea*": OG0006680_tree.txt

```
(((P_patens_renamed_P311_23630V3.3:0,P_patens_renamed_P311_23630V3.1:0)n2:0.00014,P_patens_renamed_P311_23630V3.2:0.00015)n1:0.70799,((((M_paleacea_Rhiz_final_MPA20120.1.p1:0.02997,M_polymorpha_renamed_Mapoly0004s0233.1:0.05429)n6:0.94591,(A_agrestis_renamed_Aagr.utg000058l.71.1:0.60848,A_agrestis_renamed_Aagr.utg000063l.53.1:0.47099)n7:0.14891)n5:0.03354,((S_moellendorffii_renamed_EFJ34702:0,S_moellendorffii_renamed_EFJ31010:0)n9:0.64946,((A_filiculoides_renamed_Azfi_s0032.g024745:0.83417,T_lepidozioides_scaffold-SKQD-2071966-Takakia_lepidozioides:0.36955)n11:0.15038,(B_vulgaris_renamed_KMT01473:0.70225,(L_angustifolius_renamed_OIV99603:0.40288,((M_truncatula_renamed_MTR_4075570:0.11295,M_truncatula_renamed_MTR_4075590:0.07295)n15:0.07572,(L_japonicus_renamed_Lj0g3v0086119.1:0.20063,L_japonicus_renamed_Lj3g3v3541750.1:0.122931)n16:0.013659)n14:0.05332)n13:0.42956)n12:0.46845)n10:0.06886)n8:0.12197)n4:0.04084,(((A_agrestis_renamed_Aagr.utg000063l.57.1:0.56622,(A_filiculoides_renamed_Azfi_s0466.g072779:0.39122,((T_lepidozioides_scaffold-SKQD-2006535-Takakia_lepidozioides:0,T_lepidozioides_scaffold-SKQD-2006537-Takakia_lepidozioides:0)n22:0.00014,T_lepidozioides_scaffold-SKQD-2006536-Takakia_lepidozioides:0.00367)n21:0.54404)n20:0.07107)n19:0.07719,(P_neesiana_scaffold-JHFI-2112566-Pellia_neesiana:0.70622,(S_muscicola_renamed_SM000318S12225:0.01546,((S_muscicola_renamed_SM000055S18272:0,S_muscicola_renamed_SM000117S25509:0)n26:0.02051,S_muscicola_renamed_SM000354S13406:0.02916)n25:0.01683)n24:0.45504)n23:0.12474)n18:0.01775,((S_moellendorffii_renamed_EFJ27742:0.0121,S_moellendorffii_renamed_EFJ37202:0.00014)n28:0.19814,(S_moellendorffii_renamed_EFJ27740:0.00015,S_moellendorffii_renamed_EFJ37204:0.00321)n29:0.14749)n27:0.478242)n17:0.053138)n3:0.015975)n0;
```
