## Supplementary material for "Transcriptional responses to arbuscular mycorrhizal symbiosis development are conserved in the early divergent *Marchantia paleacea*": OG0006681_tree.txt

```
(((M_flagellaris_scaffold-UCRN-2053229-Megaceros_tosanus:0.11002,A_agrestis_renamed_Aagr.utg000009l.134.1:0.23275)n2:0.09827,((A_filiculoides_renamed_Azfi_s0140.g051300:0.01989,A_filiculoides_renamed_Azfi_s0212.g058145:0.00014)n4:0.37931,A_filiculoides_renamed_Azfi_s0034.g025431:1.09266)n3:0.121407)n1:0.03982,((S_moellendorffii_renamed_EFJ23287:0.02118,S_moellendorffii_renamed_EFJ20288:0.00709)n6:0.38446,((((M_paleacea_Rhiz_final_MPA12796.1.p1:0.02166,M_polymorpha_renamed_Mapoly0043s0097.1:0.03817)n10:0.14855,(P_pinnata_scaffold-UUHD-2148022-Porella_pinnata:0.11837,P_neesiana_scaffold-JHFI-2110963-Pellia_neesiana:0.12688)n11:0.07297)n9:0.13319,(T_lepidozioides_scaffold-SKQD-2078086-Takakia_lepidozioides:0.10593,(P_patens_renamed_P36_9090V3.3:0.04189,(P_patens_renamed_P36_9090V3.2:0,P_patens_renamed_P36_9090V3.1:0)n14:0.00013)n13:0.21925)n12:0.13587)n8:0.0754,((S_muscicola_renamed_SM000020S06005:0.00837,(S_muscicola_renamed_SM000006S19500:0.01939,S_muscicola_renamed_SM000096S24861:0.0323)n17:0.02747)n16:0.42141,(P_abies_renamed_MA_9287008g0010:0.28886,(A_thaliana_renamed_AT1G71500.1:0.21767,((((L_japonicus_renamed_Lj2g3v2101940.1:0.17559,M_truncatula_renamed_MTR_5008750:0.12891)n23:0.04745,L_angustifolius_renamed_OIV92628:0.70734)n22:0.03304,B_vulgaris_renamed_KMS99716:0.15946)n21:0.02357,((A_trichopoda_renamed_ERM99660:0.18707,(P_dactylifera_renamed_XP_008786413.1:0.07808,P_dactylifera_renamed_XP_026659522.1:0.00015)n26:0.17717)n25:0.10055,((Oryza_sativa_renamed_LOC_Os11g13850.3:0,Oryza_sativa_renamed_LOC_Os11g13850.2:0,Oryza_sativa_renamed_LOC_Os11g13850.1:0)n28:0.10663,Z_mays_renamed_A0A1D6N2M7:0.10679)n27:0.12463)n24:0.07614)n20:0.04434)n19:0.14211)n18:0.17873)n15:0.05376)n7:0.05033)n5:0.03793)n0;
```
