## Supplementary material for "Transcriptional responses to arbuscular mycorrhizal symbiosis development are conserved in the early divergent *Marchantia paleacea*": OG0006682_tree.txt

```
(((((P_patens_renamed_P314_11470V3.2:0,P_patens_renamed_P314_11470V3.1:0)n4:0.06566,(P_patens_renamed_P32_5450V3.2:0,P_patens_renamed_P32_5450V3.1:0)n5:0.18856)n3:0.22242,C_braunii_renamed_GBG74468:0.34257)n2:0.06968,((A_trichopoda_renamed_ERN15641:0.05192,((P_dactylifera_renamed_XP_008775605.1:0.02927,P_dactylifera_renamed_XP_008776364.1:0.01961)n9:0.03182,((L_japonicus_renamed_Lj2g3v1549720.1:0.0941,((B_vulgaris_renamed_KMT11482:0.31469,(A_thaliana_renamed_AT1G31812.1:0.17618,M_truncatula_renamed_MTR_5026740:0.05443)n14:0.06031)n13:0.03313,(L_angustifolius_renamed_OIW10729:0.16583,L_angustifolius_renamed_OIV92945:0.08808)n15:0.1062)n12:0.01709)n11:0.028,((Oryza_sativa_renamed_LOC_Os06g02490.1:0.10393,Z_mays_renamed_B6SRG5:0.07386)n17:0.05449,(Z_mays_renamed_A0A1D6IZQ8:0.03986,Oryza_sativa_renamed_LOC_Os08g06550.1:0.022068)n18:0.002452)n16:0.02773)n10:0.05811)n8:0.04102)n7:0.03929,((M_polymorpha_renamed_Mapoly0146s0043.1:0.09168,((M_paleacea_Rhiz_final_MPA3430.2.p1:0.92452,(S_muscicola_renamed_SM000140S00626:0.00015,(S_muscicola_renamed_SM000013S26569:0.00935,S_muscicola_renamed_SM000179S03392:0.0085)n24:0.03532)n23:0.65479)n22:0.44563,(A_filiculoides_renamed_Azfi_s0280.g062328:0.10259,A_filiculoides_renamed_Azfi_s0035.g025584:0.129942)n25:0.014438)n21:0.14431)n20:0.03789,((A_agrestis_renamed_Aagr.utg000006l.878.2:0.28014,A_agrestis_renamed_Aagr.utg000006l.878.1:0.00014)n27:0.17938,(A_trichopoda_renamed_ERN11221:0.37252,(S_moellendorffii_renamed_EFJ17211:0,S_moellendorffii_renamed_EFJ30963:0)n29:0.15866)n28:0.13492)n26:0.05665)n19:0.01674)n6:0.00186)n1:0.08206,P_abies_renamed_MA_135972g0010:0.18121)n0;
```
