## Supplementary material for "Transcriptional responses to arbuscular mycorrhizal symbiosis development are conserved in the early divergent *Marchantia paleacea*": OG0006683_tree.txt

```
((A_agrestis_renamed_Aagr.utg000006l.400.1:0.31804,C_braunii_renamed_GBG76512:0.77879)n1:0.069725,((S_moellendorffii_renamed_EFJ33657:0.0093,S_moellendorffii_renamed_EFJ37008:0.00016)n3:0.39357,(T_lepidozioides_scaffold-SKQD-2077898-Takakia_lepidozioides:0.16486,(((M_paleacea_Rhiz_final_MPA22562.1.p1:0.06232,M_polymorpha_renamed_Mapoly0148s0015.1:0.03258)n7:0.33349,(P_abies_renamed_MA_10429426g0010:0.30708,((A_trichopoda_renamed_ERN06697:0.17585,((P_dactylifera_renamed_XP_008792997.1:0.04968,P_dactylifera_renamed_XP_008811258.1:0.05577)n12:0.12104,(Oryza_sativa_renamed_LOC_Os01g55270.1:0.07583,(Z_mays_renamed_A0A1D6GBB7:0.06971,Z_mays_renamed_B4G1K3:0.04403)n14:0.07959)n13:0.09704)n11:0.09801)n10:0.07324,((A_thaliana_renamed_AT1G30070.2:0.00014,A_thaliana_renamed_AT1G30070.1:0.00014)n16:0.26935,(B_vulgaris_renamed_KMS95897:0.21348,((L_japonicus_renamed_Lj4g3v0644110.1:0.07163,(M_truncatula_renamed_MTR_4084250:0.01965,M_truncatula_renamed_MTR_4084250:0.00014)n20:0.08408)n19:0.05954,(L_angustifolius_renamed_OIW10221:0.04203,L_angustifolius_renamed_OIV94212:0.07634)n21:0.01646)n18:0.07209)n17:0.03935)n15:0.05365)n9:0.1933)n8:0.10832)n6:0.12875,((A_filiculoides_renamed_Azfi_s0072.g037062:0.40023,(A_filiculoides_renamed_Azfi_s0035.g025627:0.03857,(A_filiculoides_renamed_Azfi_s0704.g082660:0.01611,A_filiculoides_renamed_Azfi_s2239.g109965:0.01597)n25:0.20747)n24:0.58613)n23:0.08829,((P_patens_renamed_P34_13920V3.3:0,P_patens_renamed_P34_13920V3.4:0,P_patens_renamed_P34_13920V3.1:0,P_patens_renamed_P34_13920V3.2:0)n27:0.00014,P_patens_renamed_P34_13920V3.5:0.00015)n26:0.46942)n22:0.06747)n5:0.06801)n4:0.12943)n2:0.069725)n0;
```
