## Supplementary material for "Transcriptional responses to arbuscular mycorrhizal symbiosis development are conserved in the early divergent *Marchantia paleacea*": OG0006684_tree.txt

```
((((P_patens_renamed_P322_2040V3.2:0,P_patens_renamed_P322_2040V3.1:0)n3:0.43188,(T_lepidozioides_scaffold-SKQD-2006585-Takakia_lepidozioides:0,T_lepidozioides_scaffold-SKQD-2006586-Takakia_lepidozioides:0)n4:0.24803)n2:0.12198,(((A_trichopoda_renamed_ERN08938:0.50786,((B_vulgaris_renamed_KMT20335:0.31107,((A_thaliana_renamed_AT4G01040.1:0.00014,A_thaliana_renamed_AT4G01040.2:0.00014)n11:0.29211,(L_angustifolius_renamed_OIW17219:0.11734,(M_truncatula_renamed_MTR_5025480:0.11378,(L_japonicus_renamed_Lj1g3v3918170.1:0.00014,L_japonicus_renamed_Lj1g3v3918170.2:0.00016)n14:0.08447)n13:0.05132)n12:0.16461)n10:0.05128)n9:0.09243,((P_dactylifera_renamed_XP_008810827.1:0.00014,P_dactylifera_renamed_XP_008810828.1:0.0036)n16:0.18046,(Oryza_sativa_renamed_LOC_Os01g43220.1:0.35628,(Z_mays_renamed_A0A1D6NWD4:0.5029,Z_mays_renamed_B4F8H2:0.00658)n18:0.0626)n17:0.30921)n15:0.11721)n8:0.10921)n7:0.39536,(A_filiculoides_renamed_Azfi_s0037.g026064:0.4685,(S_moellendorffii_renamed_EFJ32313:0.00015,(S_moellendorffii_renamed_EFJ20941:0,S_moellendorffii_renamed_EFJ20943:0)n21:0.00683)n20:0.5857)n19:0.07576)n6:0.0171,((M_polymorpha_renamed_Mapoly0102s0038.1:0.03068,(M_paleacea_Rhiz_final_MPA29029.1.p1:0.00015,M_paleacea_Rhiz_final_MPA29029.2.p1:0.00014)n24:0.01405)n23:0.30623,(P_pinnata_scaffold-UUHD-2143132-Porella_pinnata:0.11292,P_pinnata_scaffold-UUHD-2144909-Porella_pinnata:0.30042)n25:0.03338)n22:0.00719)n5:0.05926)n1:0.050015,((M_flagellaris_scaffold-UCRN-2051557-Megaceros_tosanus:0.16393,A_agrestis_renamed_Aagr.utg000006l.230.1:0.15311)n27:0.35437,((S_muscicola_renamed_SM000020S06052:0.03118,S_muscicola_renamed_SM000034S12788:0.02491)n29:0.50029,C_braunii_renamed_GBG69269:0.86487)n28:0.1414)n26:0.050015)n0;
```
