## Supplementary material for "Transcriptional responses to arbuscular mycorrhizal symbiosis development are conserved in the early divergent *Marchantia paleacea*": OG0006685_tree.txt

```
((((P_patens_renamed_P313_8000V3.2:0,P_patens_renamed_P313_8000V3.1:0)n3:0.40388,(C_braunii_renamed_GBG66922:0.71452,(S_muscicola_renamed_SM000052S17775:0.00014,S_muscicola_renamed_SM000110S18930:0.13286)n5:0.31245)n4:0.17002)n2:0.04137,((S_moellendorffii_renamed_EFJ30472:0.00015,S_moellendorffii_renamed_EFJ23065:0.00601)n7:0.27607,(M_flagellaris_scaffold-UCRN-2049988-Megaceros_tosanus:0.15879,(A_agrestis_renamed_Aagr.utg000011l.192.1:0.00014,A_agrestis_renamed_Aagr.utg000011l.192.2:0.00014)n9:0.30251)n8:0.21991)n6:0.10209)n1:0.01324,(A_filiculoides_renamed_Azfi_s0038.g026247:0.54366,(((P_abies_renamed_MA_4160g0010:0.07696,(P_abies_renamed_MA_10201271g0010:0.00937,P_abies_renamed_MA_10434647g0010:0.12901)n14:0.06188)n13:0.18937,(A_trichopoda_renamed_ERN12559:0.29696,(((L_angustifolius_renamed_OIW12158:0.05111,((M_truncatula_renamed_MTR_8036270:0.03736,M_truncatula_renamed_MTR_3041720:0.00966)n20:0.08621,L_japonicus_renamed_Lj0g3v0005949.1:0.05941)n19:0.02007)n18:0.12842,(B_vulgaris_renamed_KMT14642:0.25842,(A_thaliana_renamed_AT2G43760.1:0,A_thaliana_renamed_AT2G43760.2:0,A_thaliana_renamed_AT2G43760.3:0)n22:0.22782)n21:0.05634)n17:0.16984,(P_dactylifera_renamed_XP_008801440.1:0.1383,(Oryza_sativa_renamed_LOC_Os02g04740.1:0.06255,Z_mays_renamed_C0PD54:0.11698)n24:0.27404)n23:0.1695)n16:0.16034)n15:0.08704)n12:0.06742,(P_neesiana_scaffold-JHFI-2011248-Pellia_neesiana:0.17018,((M_paleacea_Rhiz_final_MPA12916.1.p1:0,M_paleacea_Rhiz_final_MPA12916.2.p1:0,M_paleacea_Rhiz_final_MPA12916.3.p1:0)n27:0.02426,M_polymorpha_renamed_Mapoly0016s0014.1:0.00888)n26:0.12421)n25:0.22288)n11:0.05237)n10:0.01324)n0;
```
