## Supplementary material for "Transcriptional responses to arbuscular mycorrhizal symbiosis development are conserved in the early divergent *Marchantia paleacea*": OG0006686_tree.txt

```
(((S_moellendorffii_renamed_EFJ38050:0.00715,S_moellendorffii_renamed_EFJ31810:0.00688)n2:0.28538,(M_flagellaris_scaffold-UCRN-2051895-Megaceros_tosanus:0.25721,A_agrestis_renamed_Aagr.utg000085l.76.1:0.14567)n3:0.26396)n1:0.029495,((((M_truncatula_renamed_MTR_8032640:0.40431,P_abies_renamed_MA_52109g0010:0.26979)n7:0.01835,((P_dactylifera_renamed_XP_008803266.1:0.12734,(Oryza_sativa_renamed_LOC_Os03g02610.1:0.12313,Z_mays_renamed_B6TNS1:0.16373)n10:0.40755)n9:0.09469,A_trichopoda_renamed_ERN19373:0.35227)n8:0.06013)n6:0.09368,((P_neesiana_scaffold-JHFI-2102903-Pellia_neesiana:1.34319,P_neesiana_scaffold-JHFI-2109232-Pellia_neesiana:0.71901)n12:0.8656,((S_muscicola_renamed_SM000325S12638:0.0562,(S_muscicola_renamed_SM000244S08539:0.0338,S_muscicola_renamed_SM000209S06389:0.17264)n15:0.00929)n14:0.86636,S_muscicola_renamed_SM000016S01891:0.64202)n13:0.32266)n11:0.07172)n5:0.03966,(A_filiculoides_renamed_Azfi_s0040.g026653:0.29932,((P_patens_renamed_P321_9420V3.10:0.3862,((P_patens_renamed_P321_9420V3.8:0,P_patens_renamed_P321_9420V3.1:0,P_patens_renamed_P321_9420V3.4:0,P_patens_renamed_P321_9420V3.5:0,P_patens_renamed_P321_9420V3.11:0,P_patens_renamed_P321_9420V3.7:0,P_patens_renamed_P321_9420V3.6:0,P_patens_renamed_P321_9420V3.3:0,P_patens_renamed_P321_9420V3.2:0)n20:0.00016,P_patens_renamed_P321_9420V3.9:0.00014)n19:0.00803)n18:0.41737,(P_pinnata_scaffold-UUHD-2148709-Porella_pinnata:0.18125,(M_paleacea_Rhiz_final_MPA16203.1.p1:0.01554,M_polymorpha_renamed_Mapoly0111s0012.1:0.04266)n22:0.31745)n21:0.15602)n17:0.06607)n16:0.06392)n4:0.029495)n0;
```
