## Supplementary material for "Transcriptional responses to arbuscular mycorrhizal symbiosis development are conserved in the early divergent *Marchantia paleacea*": OG0006687_tree.txt

```
(((S_moellendorffii_renamed_EFJ12832:1.42503,(S_moellendorffii_renamed_EFJ12831:0.18717,S_moellendorffii_renamed_EFJ16985:0.05638)n3:0.39984)n2:0.35857,(((A_thaliana_renamed_AT4G10110.1:0.24422,(B_vulgaris_renamed_KMT19921:0.31973,((L_japonicus_renamed_Lj5g3v1853140.1:0.08196,(M_truncatula_renamed_MTR_1096170:0.00014,M_truncatula_renamed_MTR_1096170:0.00014)n10:0.16874)n9:0.06221,(L_angustifolius_renamed_OIW12600:0.12878,L_angustifolius_renamed_OIV91390:0.035361)n11:0.003929)n8:0.00519)n7:0.05736)n6:0.27452,(A_trichopoda_renamed_ERM99720:0.53817,((P_dactylifera_renamed_XP_008807001.1:0.00014,P_dactylifera_renamed_XP_008807003.1:0.00016)n14:0.34131,((Oryza_sativa_renamed_LOC_Os01g65530.1:0.37435,(Z_mays_renamed_A0A1D6G7P9:0.15598,Z_mays_renamed_A0A1D6N5R1:0.05343)n17:0.16842)n16:0.24182,((Oryza_sativa_renamed_LOC_Os05g35274.2:0.00015,Oryza_sativa_renamed_LOC_Os05g35274.5:0.16031)n19:0.05651,(Z_mays_renamed_A0A1D6M4R7:0.17012,Z_mays_renamed_C4J0Q1:0.03494)n20:0.07781)n18:0.077859)n15:0.008651)n13:0.02613)n12:0.05214)n5:0.24437,(C_braunii_renamed_GBG67834:0.57515,(S_muscicola_renamed_SM000030S11378:0.06613,(S_muscicola_renamed_SM000028S10204:0.02478,S_muscicola_renamed_SM000076S21775:0.01083)n23:0.00014)n22:0.66683)n21:0.11582)n4:0.15766)n1:0.05532,((A_agrestis_renamed_Aagr.utg000011l.78.1:0.0097,A_agrestis_renamed_Aagr.utg000011l.78.2:0.05468)n25:0.33743,((M_polymorpha_renamed_Mapoly0019s0080.1:0.43725,P_pinnata_scaffold-UUHD-2145618-Porella_pinnata:0.11913)n27:0.12934,(A_filiculoides_renamed_Azfi_s0040.g026673:0.4723,(P_abies_renamed_MA_9676g0010:0.50589,P_abies_renamed_MA_172355g0010:0.47178)n29:0.05242)n28:0.10843)n26:0.04698)n24:0.05532)n0;
```
