## Supplementary material for "Transcriptional responses to arbuscular mycorrhizal symbiosis development are conserved in the early divergent *Marchantia paleacea*": OG0006688_tree.txt

```
(((S_moellendorffii_renamed_EFJ26161:0.00664,S_moellendorffii_renamed_EFJ10782:0.00289)n2:0.11704,(((P_patens_renamed_P38_12060V3.3:0.08323,T_lepidozioides_scaffold-SKQD-2074038-Takakia_lepidozioides:0.02751)n5:0.0244,(P_pinnata_scaffold-UUHD-2008971-Porella_pinnata:0.0366,(P_neesiana_scaffold-JHFI-2108789-Pellia_neesiana:0.09495,(M_polymorpha_renamed_Mapoly0224s0005.1:0.01763,(M_paleacea_Rhiz_final_MPA8516.1.p1:0.00014,M_paleacea_Rhiz_final_MPA8516.2.p1:0.00014)n9:0.00152)n8:0.04721)n7:0.00385)n6:0.02304)n4:0.02722,((S_muscicola_renamed_SM000068S20619:0.00014,(S_muscicola_renamed_SM000217S06860:0.00014,S_muscicola_renamed_SM000688S20533:0.00935)n12:0.0094)n11:0.18627,((A_agrestis_renamed_Aagr.utg000129l.93.2:0.00014,(A_agrestis_renamed_Aagr.utg000129l.93.1:0.00014,A_agrestis_renamed_Aagr.utg000129l.93.3:0.0596)n15:0.00015)n14:0.0973,(M_paleacea_Rhiz_final_MPA1144.1.p1:0.11277,A_agrestis_renamed_Aagr.utg000057l.77.1:1.32955)n16:0.260541)n13:0.028949)n10:0.082476)n3:0.009164)n1:0.00681,(A_filiculoides_renamed_Azfi_s0043.g027027:0.05442,(A_trichopoda_renamed_ERN00487:0.05694,((((B_vulgaris_renamed_KMT09401:0.00015,B_vulgaris_renamed_KMT04986:0.00464)n22:0.00016,B_vulgaris_renamed_KMT09402:0.21121)n21:0.04241,(P_dactylifera_renamed_XP_008787244.1:0.03013,(Oryza_sativa_renamed_LOC_Os02g22140.1:0.03145,Z_mays_renamed_A0A1D6KYW2:0.04035)n24:0.03613)n23:0.02556)n20:0.02749,(A_thaliana_renamed_AT2G18390.1:0.02447,(L_japonicus_renamed_Lj4g3v0961090.1:0.01779,(((M_truncatula_renamed_MTR_8077540:0.00014,M_truncatula_renamed_MTR_8077540:0.00014)n29:0.00015,M_truncatula_renamed_MTR_8077540:0.17153)n28:0.04155,L_angustifolius_renamed_OIV93750:0.01444)n27:0.00821)n26:0.0124)n25:0.0519)n19:0.03098)n18:0.08339)n17:0.01684)n0;
```
