## Supplementary material for "Transcriptional responses to arbuscular mycorrhizal symbiosis development are conserved in the early divergent *Marchantia paleacea*": OG0006689_tree.txt

```
((P_pinnata_scaffold-UUHD-2018612-Porella_pinnata:0.23577,(C_braunii_renamed_GBG60915:0.87975,(S_muscicola_renamed_SM000103S09529:0.00612,S_muscicola_renamed_SM000250S08712:0.04692)n3:0.49466)n2:0.14875)n1:0.053605,((P_neesiana_scaffold-JHFI-2110260-Pellia_neesiana:0.19534,(M_paleacea_Rhiz_final_MPA25693.1.p1:0.01218,M_polymorpha_renamed_Mapoly0059s0086.1:0.05018)n6:0.24664)n5:0.08795,((T_lepidozioides_scaffold-SKQD-2071058-Takakia_lepidozioides:0.0859,((P_patens_renamed_P323_5560V3.1:0,P_patens_renamed_P323_5560V3.2:0)n10:0.25961,(P_patens_renamed_P323_11420V3.2:0,P_patens_renamed_P323_11420V3.1:0)n11:0.21128)n9:0.13129)n8:0.2257,(((Oryza_sativa_renamed_LOC_Os04g55930.1:0.1513,(Z_mays_renamed_A0A1D6DVR9:0.23844,Z_mays_renamed_A0A1D6JG59:0.57205)n15:0.04794)n14:0.14232,((P_dactylifera_renamed_XPORT 2_ chloroplastic-like _Phoenix:0.17023,(((L_japonicus_renamed_Lj4g3v2215590.1:0.13699,(M_truncatula_renamed_MTR_4123593:0.21761,(L_angustifolius_renamed_OIW18782:0.1,L_angustifolius_renamed_OIW00192:0.10594)n22:0.08731)n21:0.1109)n20:0.10836,(B_vulgaris_renamed_KMT02463:0.38959,(A_thaliana_renamed_AT3G43520.1:0.33266,A_thaliana_renamed_AT2G26240.1:0.48874)n24:0.17646)n23:0.11054)n19:0.12029,B_vulgaris_renamed_KMT15065:0.491175)n18:0.054575)n17:0.14003,A_trichopoda_renamed_ERM99406:0.37303)n16:0.0426)n13:0.17848,(A_filiculoides_renamed_Azfi_s0045.g029915:0.56691,(A_agrestis_renamed_Aagr.utg000042l.486.1:0.5454,((S_moellendorffii_renamed_EFJ32229:0.00014,S_moellendorffii_renamed_EFJ16518:0.00985)n28:0.33434,(S_moellendorffii_renamed_EFJ33207:0,S_moellendorffii_renamed_EFJ14481:0)n29:0.359514)n27:0.039946)n26:0.1751)n25:0.10036)n12:0.12485)n7:0.11529)n4:0.053605)n0;
```
