## Supplementary material for "Transcriptional responses to arbuscular mycorrhizal symbiosis development are conserved in the early divergent *Marchantia paleacea*": OG0006690_tree.txt

```
((((S_moellendorffii_renamed_EFJ34293:0.00014,S_moellendorffii_renamed_EFJ31307:0.00664)n3:0.20612,((P_patens_renamed_P32_15060V3.2:0,P_patens_renamed_P32_15060V3.1:0)n5:0.26077,T_lepidozioides_scaffold-SKQD-2012202-Takakia_lepidozioides:0.18078)n4:0.05845)n2:0.08138,(S_muscicola_renamed_SM000033S12315:0.21786,(S_muscicola_renamed_SM000063S20031:0.25568,S_muscicola_renamed_SM000293S10924:0.02396)n7:0.08402)n6:0.44329)n1:0.035035,(((M_paleacea_Rhiz_final_MPA8298.2.p1:0.19915,M_polymorpha_renamed_Mapoly0056s0130.1:0.01501)n10:0.14404,(P_neesiana_scaffold-JHFI-2109752-Pellia_neesiana:0.09621,P_pinnata_scaffold-UUHD-2148023-Porella_pinnata:0.10683)n11:0.07785)n9:0.28298,(C_braunii_renamed_GBG79566:0.57713,(P_abies_renamed_MA_10429270g0010:0.56052,(A_filiculoides_renamed_Azfi_s0045.g029939:0.64737,((B_vulgaris_renamed_KMT05529:0.15469,((A_thaliana_renamed_AT3G44665.1:0.00014,A_thaliana_renamed_AT3G44485.1:0.04168)n18:0.44241,(A_thaliana_renamed_AT3G44620.2:0.00014,A_thaliana_renamed_AT3G44620.1:0.00014)n19:0.21152)n17:0.0692)n16:0.0243,(A_trichopoda_renamed_ERN13131:0.23772,((M_truncatula_renamed_MTR_4055030:0.05014,((L_japonicus_renamed_Lj3g3v2995990.1:0,L_japonicus_renamed_Lj3g3v2995990.2:0)n24:0.06347,L_angustifolius_renamed_OIW05855:0.11516)n23:0.06783)n22:0.16809,((Oryza_sativa_renamed_LOC_Os08g44320.1:0.14653,(Z_mays_renamed_A0A1D6P0S1:0.08693,Z_mays_renamed_B6TIW5:0.00015)n27:0.17327)n26:0.28597,(P_dactylifera_renamed_XP_008801240.1:0.00014,(P_dactylifera_renamed_XP_026663612.1:0,P_dactylifera_renamed_XP_017700267.1:0)n29:0.00014)n28:0.15692)n25:0.1152)n21:0.08119)n20:0.03337)n15:0.1217)n14:0.01024)n13:0.07927)n12:0.12662)n8:0.035035)n0;
```
