## Supplementary material for "Transcriptional responses to arbuscular mycorrhizal symbiosis development are conserved in the early divergent *Marchantia paleacea*": OG0006691_tree.txt

```
(((M_flagellaris_scaffold-UCRN-2049142-Megaceros_tosanus:0.36031,A_agrestis_renamed_Aagr.utg000119l.121.1:0.16048)n2:0.39421,((S_muscicola_renamed_SM000070S21312:0.00496,(S_muscicola_renamed_SM000079S22483:0.02171,S_muscicola_renamed_SM000001S04493:0.0252)n5:0.00214)n4:0.91514,(C_braunii_renamed_GBG67362:1.36674,C_braunii_renamed_GBG60604:0.805509)n6:0.089501)n3:0.07011)n1:0.0492,(P_neesiana_scaffold-JHFI-2111014-Pellia_neesiana:0.98875,(((A_filiculoides_renamed_Azfi_s0045.g030043:0.63015,A_filiculoides_renamed_Azfi_s0064.g035686:0.32381)n10:0.44324,((P_abies_renamed_MA_10433683g0010:0.20236,P_abies_renamed_MA_209g0010:0.54887)n12:0.12255,((((A_thaliana_renamed_AT2G01080.1:0.15866,(M_truncatula_renamed_MTR_7022760:0.83347,((M_truncatula_renamed_MTR_2007830:0.1007,(L_japonicus_renamed_Lj0g3v0214459.1:0.14977,((L_japonicus_renamed_Lj5g3v0002040.1:0.09627,L_japonicus_renamed_Lj6g3v1653290.1:0.2968)n22:0.09222,L_japonicus_renamed_Lj6g3v2256770.1:0.00014)n21:0.04269)n20:0.09306)n19:0.02925,L_angustifolius_renamed_OIV91548:0.19037)n18:0.038493)n17:0.004277)n16:0.03123,B_vulgaris_renamed_KMT01032:0.16879)n15:0.1886,((Oryza_sativa_renamed_LOC_Os03g15630.1:0.04767,(Z_mays_renamed_B4FAU0:0.01748,Z_mays_renamed_B4FP99:0.03739)n25:0.05444)n24:0.17615,(P_dactylifera_renamed_XP_008802088.1:0.13138,(P_dactylifera_renamed_XP_026658312.1:0.00014,P_dactylifera_renamed_XP_026658313.1:0.00014)n27:0.03657)n26:0.03151)n23:0.06926)n14:0.14899,(A_trichopoda_renamed_ERN00653:1.10362,A_trichopoda_renamed_ERM97609:0.164853)n28:0.018317)n13:0.14571)n11:0.12078)n9:0.10747,(S_moellendorffii_renamed_EFJ20001:0,S_moellendorffii_renamed_EFJ07439:0)n29:0.61223)n8:0.09091)n7:0.0492)n0;
```
