## Supplementary material for "Transcriptional responses to arbuscular mycorrhizal symbiosis development are conserved in the early divergent *Marchantia paleacea*": OG0006692_tree.txt

```
((S_muscicola_renamed_SM000066S20401:0.00183,(S_muscicola_renamed_SM000043S15839:0.02029,S_muscicola_renamed_SM000089S23833:0.03183)n2:0.00304)n1:0.173685,(A_filiculoides_renamed_Azfi_s0047.g030272:0.16968,(((S_moellendorffii_renamed_EFJ28440:0.00015,S_moellendorffii_renamed_EFJ20460:0.00449)n6:0.19821,(((P_neesiana_scaffold-JHFI-2017833-Pellia_neesiana:0.00014,P_neesiana_scaffold-JHFI-2017834-Pellia_neesiana:0.00014)n9:0.08792,(M_polymorpha_renamed_Mapoly0057s0092.1:0.01408,(M_paleacea_Rhiz_final_MPA27315.1.p1:0.01778,M_paleacea_Rhiz_final_MPA27314.1.p1:0.012699)n11:0.001411)n10:0.00709)n8:0.08768,(((P_patens_renamed_P327_3970V3.3:0,P_patens_renamed_P327_3970V3.2:0,P_patens_renamed_P327_3970V3.1:0)n14:0.06194,(P_patens_renamed_P316_3900V3.2:0.00014,P_patens_renamed_P316_3900V3.1:0.00014)n15:0.26919)n13:0.09769,T_lepidozioides_scaffold-SKQD-2079459-Takakia_lepidozioides:0.07117)n12:0.04818)n7:0.03076)n5:0.04745,((A_thaliana_renamed_AT4G24620.1:0.00014,A_thaliana_renamed_AT4G24620.2:0.00174)n17:0.12388,(B_vulgaris_renamed_KMT19733:0.14817,(((M_truncatula_renamed_MTR_5065880:0.05896,(L_japonicus_renamed_Lj1g3v1582530.1:0.09394,L_japonicus_renamed_Lj0g3v0299609.1:0.05814)n22:0.00646)n21:0.02603,(L_angustifolius_renamed_OIV97862:0.04947,L_angustifolius_renamed_OIV96589:0.04512)n23:0.04545)n20:0.05672,((P_dactylifera_renamed_XP_008811018.1:0.08389,(Oryza_sativa_renamed_LOC_Os09g29070.1:0.01764,(Z_mays_renamed_A0A1D6I644:0.02424,Z_mays_renamed_C0PAU7:0.03666)n27:0.03785)n26:0.15087)n25:0.04278,(A_trichopoda_renamed_ERN02899:0.08648,P_abies_renamed_MA_15889g0020:0.35708)n28:0.04415)n24:0.05088)n19:0.03562)n18:0.02582)n16:0.10752)n4:0.03178)n3:0.173685)n0;
```
