## Supplementary material for "Transcriptional responses to arbuscular mycorrhizal symbiosis development are conserved in the early divergent *Marchantia paleacea*": OG0006693_tree.txt

```
(((M_flagellaris_scaffold-UCRN-2051039-Megaceros_tosanus:0.11578,A_agrestis_renamed_Aagr.utg000008l.169.1:0.35648)n2:0.10968,((P_patens_renamed_P322_13980V3.2:0,P_patens_renamed_P322_13980V3.1:0)n4:0.34699,T_lepidozioides_scaffold-SKQD-2078310-Takakia_lepidozioides:0.1898)n3:0.1158)n1:0.03079,((S_moellendorffii_renamed_EFJ23495:0.01257,S_moellendorffii_renamed_EFJ05826:0.0001)n6:0.36628,((((M_paleacea_Rhiz_final_MPA23194.2.p1:0.03399,M_polymorpha_renamed_Mapoly0126s0030.1:0.00645)n10:0.2372,(P_pinnata_scaffold-UUHD-2148208-Porella_pinnata:0.12207,P_neesiana_scaffold-JHFI-2112656-Pellia_neesiana:0.1667)n11:0.06535)n9:0.17738,((((P_dactylifera_renamed_XP_008807135.1:0.167,(Oryza_sativa_renamed_LOC_Os04g17050.1:0.1015,Z_mays_renamed_A0A1D6EE47:0.11021)n16:0.13954)n15:0.14069,(A_thaliana_renamed_AT5G42150.1:0.21091,(B_vulgaris_renamed_KMS99780:0.2859,((((L_angustifolius_renamed_OIW21491:0,L_angustifolius_renamed_OIW21489:0)n22:0.03105,L_angustifolius_renamed_OIW16055:0.06033)n21:0.08044,(L_japonicus_renamed_Lj0g3v0281619.1:0.0908,M_truncatula_renamed_MTR_6069420:0.09499)n23:0.02799)n20:0.13997,(L_japonicus_renamed_Lj1g3v2195290.1:0.11182,(L_angustifolius_renamed_OIV96306:0.16342,M_truncatula_renamed_MTR_3114070:0.19973)n25:0.0332)n24:0.261783)n19:0.029087)n18:0.07174)n17:0.11258)n14:0.02279,A_trichopoda_renamed_ERN08494:0.35535)n13:0.16543,(A_filiculoides_renamed_Azfi_s0048.g030510:0.27656,A_trichopoda_renamed_ERN12636:0.41953)n26:0.056736)n12:0.006304)n8:0.06099,(C_braunii_renamed_GBG62072:0.48313,(S_muscicola_renamed_SM000095S24972:0.02983,(S_muscicola_renamed_SM000012S25376:0.09037,S_muscicola_renamed_SM000123S25857:0.04677)n29:0.01289)n28:0.42297)n27:0.0824)n7:0.07108)n5:0.03079)n0;
```
