## Supplementary material for "Transcriptional responses to arbuscular mycorrhizal symbiosis development are conserved in the early divergent *Marchantia paleacea*": OG0006694_tree.txt

```
(((P_neesiana_scaffold-JHFI-2112664-Pellia_neesiana:0.33231,(M_polymorpha_renamed_Mapoly0036s0111.1:0.0562,(M_paleacea_Rhiz_final_MPA6483.2.p1:0.00014,(M_paleacea_Rhiz_final_MPA6483.1.p1:0.00014,M_paleacea_Rhiz_final_MPA6484.1.p1:0.0291)n5:0.04339)n4:0.01451)n3:0.23674)n2:0.26575,((A_agrestis_renamed_Aagr.utg000002l.42.1:0.06814,A_agrestis_renamed_Aagr.utg000129l.41.1:0.02563)n7:0.48793,(S_muscicola_renamed_SM000112S23988:0.01276,(S_muscicola_renamed_SM000143S00766:0.04275,S_muscicola_renamed_SM000027S09654:0.03611)n9:0.00391)n8:0.53519)n6:0.17385)n1:0.02173,((((P_patens_renamed_P35_6210V3.1:0.04829,P_patens_renamed_P35_6200V3.1:0.00146)n13:0.38885,(T_lepidozioides_scaffold-SKQD-2010279-Takakia_lepidozioides:0.00016,T_lepidozioides_scaffold-SKQD-2010280-Takakia_lepidozioides:0.00014)n14:0.16145)n12:0.21598,(P_abies_renamed_MA_162407g0010:0.61484,((((M_truncatula_renamed_MTR_8068220:0.10795,(((L_japonicus_renamed_Lj0g3v0266349.2:0.00014,L_japonicus_renamed_Lj0g3v0266349.4:0.05854)n22:0.00014,(L_japonicus_renamed_Lj0g3v0266349.3:0.04238,L_japonicus_renamed_Lj0g3v0266349.1:0.00014)n23:0.00023)n21:0.07222,L_angustifolius_renamed_OIV93710:0.13895)n20:0.02789)n19:0.23868,(P_dactylifera_renamed_XP_008796636.2:0.1826,(Oryza_sativa_renamed_LOC_Os03g48050.1:0.15304,(Z_mays_renamed_A0A1D6GKB8:0.08275,Z_mays_renamed_B4FFL5:0.06531)n26:0.08566)n25:0.29104)n24:0.17602)n18:0.07631,B_vulgaris_renamed_KMT09306:0.36261)n17:0.05316,A_thaliana_renamed_AT4G38020.1:0.25351)n16:0.09609)n15:0.24299)n11:0.02917,(((S_moellendorffii_renamed_EFJ33677:0.00014,S_moellendorffii_renamed_EFJ37029:0.0071)n29:0.4061,C_braunii_renamed_GBG81186:0.63516)n28:0.08844,A_filiculoides_renamed_Azfi_s0048.g030631:0.51826)n27:0.03525)n10:0.02173)n0;
```
