## Supplementary material for "Transcriptional responses to arbuscular mycorrhizal symbiosis development are conserved in the early divergent *Marchantia paleacea*": OG0006695_tree.txt

```
((S_moellendorffii_renamed_EFJ09368:0.00014,S_moellendorffii_renamed_EFJ34986:0.24825)n1:0.17743,((T_lepidozioides_scaffold-SKQD-2006562-Takakia_lepidozioides:0.06257,((P_patens_renamed_P310_2940V3.2:0,P_patens_renamed_P310_2940V3.1:0)n5:0.05143,((P_patens_renamed_P32_15490V3.1:0,P_patens_renamed_P32_15490V3.3:0)n7:0.01999,P_patens_renamed_P32_15490V3.2:0.0001)n6:0.09086)n4:0.15002)n3:0.07588,(((M_flagellaris_scaffold-UCRN-2051981-Megaceros_tosanus:0.12733,A_agrestis_renamed_Aagr.utg000095l.51.1:0.04403)n10:0.10292,((M_paleacea_Rhiz_final_MPA11112.1.p1:0.00696,M_polymorpha_renamed_Mapoly0040s0099.1:0.01975)n12:0.10704,(P_pinnata_scaffold-UUHD-2149094-Porella_pinnata:0.04662,P_neesiana_scaffold-JHFI-2010803-Pellia_neesiana:0.0456)n13:0.02078)n11:0.07231)n9:0.010525,(A_filiculoides_renamed_Azfi_s0054.g033672:0.20465,(P_abies_renamed_MA_48250g0010:0.20429,((((A_thaliana_renamed_AT5G45930.1:0.10832,A_thaliana_renamed_AT4G18480.1:0.08999)n19:0.09261,((L_angustifolius_renamed_OIV97137:0.0646,M_truncatula_renamed_MTR_4087895:0.06231)n21:0.02847,((L_angustifolius_renamed_OIW13711:0.04239,L_angustifolius_renamed_OIV95895:0.03008)n23:0.01499,M_truncatula_renamed_MTR_2015390:0.09985)n22:0.01873)n20:0.04915)n18:0.02959,(A_trichopoda_renamed_ERM99293:0.15143,(B_vulgaris_renamed_KMT04543:0.03491,(P_neesiana_scaffold-JHFI-2012756-Pellia_neesiana:0.59207,A_agrestis_renamed_Aagr.utg000027l.274.1:0.29676)n26:0.04021)n25:0.08707)n24:0.02297)n17:0.03756,((Z_mays_renamed_K7TMN0:0.05962,(Oryza_sativa_renamed_LOC_Os03g36540.2:0.01471,Oryza_sativa_renamed_LOC_Os03g36540.1:0.00014)n29:0.04329)n28:0.12998,P_dactylifera_renamed_XP_008783919.1:0.12489)n27:0.06309)n16:0.11559)n15:0.05813)n14:0.080235)n8:0.008915)n2:0.04552)n0;
```
