## Supplementary material for "Transcriptional responses to arbuscular mycorrhizal symbiosis development are conserved in the early divergent *Marchantia paleacea*": OG0006696_tree.txt

```
((C_braunii_renamed_GBG66486:0.96891,((M_flagellaris_scaffold-UCRN-2052019-Megaceros_tosanus:0.27857,(A_agrestis_renamed_Aagr.utg000001l.373.2:0.04621,A_agrestis_renamed_Aagr.utg000001l.373.1:0.00014)n4:0.25901)n3:0.24409,(S_muscicola_renamed_SM000009S23483:0.00106,(S_muscicola_renamed_SM000067S20352:0.0223,S_muscicola_renamed_SM000137S00468:0.03142)n6:0.02976)n5:0.63734)n2:0.10472)n1:0.019525,((((M_paleacea_Rhiz_final_MPA22792.1.p1:0.03412,M_polymorpha_renamed_Mapoly0036s0041.1:0.02261)n10:0.13363,(P_pinnata_scaffold-UUHD-2016820-Porella_pinnata:0.11553,P_neesiana_scaffold-JHFI-2017151-Pellia_neesiana:0.12132)n11:0.04447)n9:0.18477,(((P_patens_renamed_P323_15250V3.3:0,P_patens_renamed_P323_15250V3.2:0)n14:0.00015,P_patens_renamed_P323_15250V3.1:0.00014)n13:0.59157,T_lepidozioides_scaffold-SKQD-2077429-Takakia_lepidozioides:0.15431)n12:0.0688)n8:0.06774,((((A_thaliana_renamed_AT1G08640.1:0.24955,(L_angustifolius_renamed_OIW17196:0.35354,(L_japonicus_renamed_Lj1g3v4999550.1:0.10945,M_truncatula_renamed_MTR_7115670:0.15484)n20:0.04)n19:0.1386)n18:0.10874,(B_vulgaris_renamed_KMS98029:0.19021,((P_dactylifera_renamed_XP_008802131.1:0.00014,P_dactylifera_renamed_XP_008802132.1:0.00014)n23:0.12817,((Z_mays_renamed_B4FY31:0.03303,Z_mays_renamed_K7US81:0.06014)n25:0.03919,((Oryza_sativa_renamed_LOC_Os10g33790.1:0.00014,Oryza_sativa_renamed_LOC_Os10g33790.2:0.00608)n27:0.24976,Oryza_sativa_renamed_LOC_Os08g03380.1:0.095211)n26:0.010579)n24:0.1615)n22:0.08822)n21:0.03035)n17:0.06494,A_trichopoda_renamed_ERN18756:0.30273)n16:0.26483,(A_filiculoides_renamed_Azfi_s0055.g033920:0.29843,(S_moellendorffii_renamed_EFJ28783:0.0041,S_moellendorffii_renamed_EFJ17460:0.00014)n29:0.38682)n28:0.05756)n15:0.03574)n7:0.019525)n0;
```
