## Supplementary material for "Transcriptional responses to arbuscular mycorrhizal symbiosis development are conserved in the early divergent *Marchantia paleacea*": OG0006697_tree.txt

```
(((S_muscicola_renamed_SM000191S05238:0.14868,(S_muscicola_renamed_SM000047S16815:0.00014,S_muscicola_renamed_SM000344S13007:0.05937)n3:0.0207)n2:0.22618,((A_filiculoides_renamed_Azfi_s0055.g033938:0.11247,((((M_polymorpha_renamed_Mapoly0009s0161.1:0.00787,(M_paleacea_Rhiz_final_MPA21339.3.p1:0.00238,(M_paleacea_Rhiz_final_MPA21339.1.p1:0,M_paleacea_Rhiz_final_MPA21339.2.p1:0)n11:0.00014)n10:0.00161)n9:0.03154,(P_pinnata_scaffold-UUHD-2148747-Porella_pinnata:0.0325,P_neesiana_scaffold-JHFI-2009730-Pellia_neesiana:0.05463)n12:0.006)n8:0.04714,((M_flagellaris_scaffold-UCRN-2051795-Megaceros_tosanus:0.0355,A_agrestis_renamed_Aagr.utg000003l.505.1:0.06674)n14:0.04592,((P_patens_renamed_P314_160V3.1:0,P_patens_renamed_P314_168V3.1:0)n16:0.1409,T_lepidozioides_scaffold-SKQD-2078555-Takakia_lepidozioides:0.04479)n15:0.04553)n13:0.01362)n7:0.01155,(S_moellendorffii_renamed_EFJ09478:0,S_moellendorffii_renamed_EFJ35896:0)n17:0.15241)n6:0.02208)n5:0.03172,(M_paleacea_Rhiz_final_MPA1523.1.p1:1.18029,C_braunii_renamed_GBG84677:0.09381)n18:0.119943)n4:0.013327)n1:0.030355,((((Oryza_sativa_renamed_LOC_Os03g15480.1:0.0449,Z_mays_renamed_B4FTV3:0.01962)n22:0.12592,(P_dactylifera_renamed_XP_008782274.1:0.0857,P_dactylifera_renamed_XP_008801053.1:0.04534)n23:0.04985)n21:0.02902,(((M_truncatula_renamed_MTR_2087520:0.03871,(L_angustifolius_renamed_OIW09363:0.27919,L_japonicus_renamed_Lj3g3v1294390.1:0.00502)n27:0.0316)n26:0.0974,((A_thaliana_renamed_AT5G22080.2:0.00015,A_thaliana_renamed_AT5G22080.1:0.00014)n29:0.13791,B_vulgaris_renamed_KMT04954:0.09336)n28:0.026)n25:0.05098,A_trichopoda_renamed_ERN00964:0.18196)n24:0.01839)n20:0.06177,P_abies_renamed_MA_10433301g0010:0.07653)n19:0.08014)n0;
```
