## Supplementary material for "Transcriptional responses to arbuscular mycorrhizal symbiosis development are conserved in the early divergent *Marchantia paleacea*": OG0006698_tree.txt

```
((((((P_patens_renamed_P327_7750V3.5:0.00014,P_patens_renamed_P327_7750V3.6:0.00014)n5:0.00015,((P_patens_renamed_P327_7750V3.4:0,P_patens_renamed_P327_7750V3.7:0,P_patens_renamed_P327_7750V3.3:0)n7:0.00014,(P_patens_renamed_P327_7750V3.1:0,P_patens_renamed_P327_7750V3.2:0)n8:0.00014)n6:0.00015)n4:0.43761,(T_lepidozioides_scaffold-SKQD-2006904-Takakia_lepidozioides:0.00015,T_lepidozioides_scaffold-SKQD-2006905-Takakia_lepidozioides:0.00648)n9:0.16099)n3:0.08574,(((P_abies_renamed_MA_134558g0010:0.30052,(((B_vulgaris_renamed_KMS93555:1.78489,M_paleacea_Rhiz_final_MPA3819.1.p1:1.86995)n15:0.49958,P_pinnata_scaffold-UUHD-2129727-Porella_pinnata:0.57076)n14:0.18508,P_pinnata_scaffold-UUHD-2130589-Porella_pinnata:1.11113)n13:0.123459)n12:0.12196,A_filiculoides_renamed_Azfi_s0059.g034548:0.2821)n11:0.11684,(((M_polymorpha_renamed_Mapoly0079s0039.1:0.00508,((M_paleacea_Rhiz_final_MPA27695.1.p1:0,M_paleacea_Rhiz_final_MPA27695.2.p1:0)n20:0.00014,M_paleacea_Rhiz_final_MPA27695.3.p1:0.00014)n19:0.00935)n18:0.06456,(P_neesiana_scaffold-JHFI-2110544-Pellia_neesiana:0.02519,P_neesiana_scaffold-JHFI-2007774-Pellia_neesiana:0.125109)n21:0.013901)n17:0.06749,P_pinnata_scaffold-UUHD-2147984-Porella_pinnata:0.04949)n16:0.193176)n10:0.021464)n2:0.14657,(S_moellendorffii_renamed_EFJ12133:0.00014,S_moellendorffii_renamed_EFJ29399:0.00995)n22:0.16799)n1:0.117005,(M_flagellaris_scaffold-UCRN-2053539-Megaceros_tosanus:0.09581,((A_agrestis_renamed_Aagr.utg000091l.446.3:0.00014,(A_agrestis_renamed_Aagr.utg000091l.446.2:0.11471,A_agrestis_renamed_Aagr.utg000091l.446.6:0.04754)n26:0.01499)n25:0.00636,(A_agrestis_renamed_Aagr.utg000091l.446.5:0.01951,(A_agrestis_renamed_Aagr.utg000091l.446.4:0.00014,A_agrestis_renamed_Aagr.utg000091l.446.1:0.00014)n28:0.00015)n27:0.00261)n24:0.11377)n23:0.117005)n0;
```
