## Supplementary material for "Transcriptional responses to arbuscular mycorrhizal symbiosis development are conserved in the early divergent *Marchantia paleacea*": OG0006699_tree.txt

```
((((S_moellendorffii_renamed_EFJ14697:0.00015,S_moellendorffii_renamed_EFJ26359:0.00242)n3:0.27336,(C_braunii_renamed_GBG63473:0.56858,(S_muscicola_renamed_SM000049S16723:0.03649,(S_muscicola_renamed_SM000039S14553:0.02576,S_muscicola_renamed_SM000136S00195:0.00762)n6:0.01508)n5:0.37194)n4:0.19912)n2:0.09303,((M_flagellaris_scaffold-UCRN-2053910-Megaceros_tosanus:0.1947,A_agrestis_renamed_Aagr.utg000042l.472.1:0.12804)n8:0.18437,(((M_polymorpha_renamed_Mapoly0063s0012.1:0.02243,(M_paleacea_Rhiz_final_MPA27730.2.p1:0.00015,M_paleacea_Rhiz_final_MPA27730.1.p1:0.00014)n12:0.01487)n11:0.11,(P_neesiana_scaffold-JHFI-2112927-Pellia_neesiana:0.09651,P_pinnata_scaffold-UUHD-2016178-Porella_pinnata:0.07735)n13:0.0738)n10:0.1518,((P_patens_renamed_P39_22190V3.1:0,P_patens_renamed_P39_22190V3.2:0)n15:0.21072,T_lepidozioides_scaffold-SKQD-2079204-Takakia_lepidozioides:0.18111)n14:0.1258)n9:0.04389)n7:0.06444)n1:0.02786,(A_filiculoides_renamed_Azfi_s0059.g034626:0.25228,(P_abies_renamed_MA_10436308g0010:0.16709,((A_thaliana_renamed_AT5G13030.1:0.18573,((B_vulgaris_renamed_KMT14395:0.00014,B_vulgaris_renamed_KMT14394:0.00014)n21:0.18242,((L_angustifolius_renamed_OIW06855:0.06835,(L_angustifolius_renamed_OIV91195:0,L_angustifolius_renamed_OIV91194:0)n24:0.03752)n23:0.03413,(L_japonicus_renamed_Lj5g3v2300390.1:0.09717,M_truncatula_renamed_MTR_1116875:0.09933)n25:0.03808)n22:0.11035)n20:0.02129)n19:0.0379,(A_trichopoda_renamed_ERN11600:0.14243,((Oryza_sativa_renamed_LOC_Os06g21600.1:0.09513,Z_mays_renamed_A0A1D6NZR8:0.11581)n28:0.10423,(P_dactylifera_renamed_XP_008805475.1:0.1622,P_dactylifera_renamed_XP_008808090.1:0.13413)n29:0.05587)n27:0.04361)n26:0.03095)n18:0.10334)n17:0.07013)n16:0.02786)n0;
```
