## Supplementary material for "Transcriptional responses to arbuscular mycorrhizal symbiosis development are conserved in the early divergent *Marchantia paleacea*": OG0006700_tree.txt

```
((M_flagellaris_scaffold-UCRN-2007827-Megaceros_tosanus:0.31243,A_agrestis_renamed_Aagr.utg000028l.59.1:0.19769)n1:0.22116,((A_filiculoides_renamed_Azfi_s0060.g034788:0.89458,S_moellendorffii_renamed_EFJ23575:0.68862)n3:0.13422,(T_lepidozioides_scaffold-SKQD-2007513-Takakia_lepidozioides:0.26862,((P_patens_renamed_P320_16650V3.4:0.00014,((P_patens_renamed_P320_16650V3.5:0,P_patens_renamed_P320_16650V3.2:0,P_patens_renamed_P320_16650V3.1:0)n8:0.00014,P_patens_renamed_P320_16650V3.3:0.00016)n7:0.00016)n6:0.19258,((P_patens_renamed_P324_4780V3.1:0,P_patens_renamed_P324_4780V3.2:0)n10:0.11378,((P_patens_renamed_P38_9570V3.7:0,P_patens_renamed_P38_9570V3.8:0)n12:0.00014,((P_patens_renamed_P38_9570V3.10:0,P_patens_renamed_P38_9570V3.11:0,P_patens_renamed_P38_9570V3.12:0,P_patens_renamed_P38_9570V3.14:0,P_patens_renamed_P38_9570V3.18:0,P_patens_renamed_P38_9570V3.13:0)n14:0.00014,(P_patens_renamed_P38_9570V3.9:0.00014,((P_patens_renamed_P38_9570V3.17:0,P_patens_renamed_P38_9570V3.16:0,P_patens_renamed_P38_9570V3.15:0)n17:0.00015,(P_patens_renamed_P320_1210V3.1:0.36639,((P_patens_renamed_P38_9570V3.1:0,P_patens_renamed_P38_9570V3.2:0,P_patens_renamed_P38_9570V3.3:0)n20:0.00015,(P_patens_renamed_P38_9570V3.6:0,P_patens_renamed_P38_9570V3.5:0,P_patens_renamed_P38_9570V3.4:0)n21:0.00292)n19:0.00024)n18:0.03957)n16:0.00437)n15:0.00015)n13:0.00016)n11:0.28247)n9:0.07315)n5:0.35384)n4:0.25471)n2:0.22116)n0;
```
