## Supplementary material for "Transcriptional responses to arbuscular mycorrhizal symbiosis development are conserved in the early divergent *Marchantia paleacea*": OG0006701_tree.txt

```
(((T_lepidozioides_scaffold-SKQD-2078973-Takakia_lepidozioides:0.04523,((P_patens_renamed_P318_1460V3.2:0,P_patens_renamed_P318_1460V3.1:0)n4:0.00014,(P_patens_renamed_P318_1490V3.2:0,P_patens_renamed_P318_1490V3.1:0)n5:0.00014)n3:0.18039)n2:0.01773,(C_braunii_renamed_GBG71516:0.26097,(S_muscicola_renamed_SM000054S18066:0.01783,(S_muscicola_renamed_SM000005S17190:0.01166,S_muscicola_renamed_SM000287S10617:0.01142)n8:0.00393)n7:0.09662)n6:0.08152)n1:0.03079,(((M_paleacea_Rhiz_final_MPA8697.1.p1:0.01975,M_polymorpha_renamed_Mapoly0100s0052.1:0.00633)n11:0.05449,(P_neesiana_scaffold-JHFI-2113262-Pellia_neesiana:0.03171,P_pinnata_scaffold-UUHD-2150023-Porella_pinnata:0.07168)n12:0.02365)n10:0.05844,(((A_agrestis_renamed_Aagr.utg000008l.277.1:0.12337,(M_flagellaris_scaffold-UCRN-2006029-Megaceros_tosanus:0.00014,M_flagellaris_scaffold-UCRN-2006030-Megaceros_tosanus:0.00014)n16:0.12236)n15:0.04257,(A_filiculoides_renamed_Azfi_s0061.g035121:0.18042,((P_abies_renamed_MA_10428021g0010:0.00014,P_abies_renamed_MA_9412g0010:0.007)n19:0.03273,((B_vulgaris_renamed_KMT14491:0.16866,((A_trichopoda_renamed_ERN11798:0.12691,P_dactylifera_renamed_XP_008801951.1:0.04926)n23:0.06935,((A_thaliana_renamed_AT5G12860.1:0.00014,A_thaliana_renamed_AT5G12860.2:0.00016)n25:0.12519,(M_truncatula_renamed_MTR_4065007:0.11387,(L_angustifolius_renamed_OIW08941:0.0785,L_angustifolius_renamed_OIW08648:0.083187)n27:0.009243)n26:0.02675)n24:0.0191)n22:0.02886)n21:0.02932,(Oryza_sativa_renamed_LOC_Os12g33080.1:0.10175,Z_mays_renamed_Q768R5:0.05914)n28:0.13858)n20:0.02969)n18:0.06787)n17:0.02857)n14:0.0264,(S_moellendorffii_renamed_EFJ21785:0.00016,S_moellendorffii_renamed_EFJ34170:0.00636)n29:0.0889)n13:0.03274)n9:0.03079)n0;
```
