## Supplementary material for "Transcriptional responses to arbuscular mycorrhizal symbiosis development are conserved in the early divergent *Marchantia paleacea*": OG0006702_tree.txt

```
(((S_moellendorffii_renamed_EFJ30103:0.00015,S_moellendorffii_renamed_EFJ08282:0.06079)n2:0.32297,(C_braunii_renamed_GBG74226:0.23945,(S_muscicola_renamed_SM000049S16770:0.0451,(S_muscicola_renamed_SM000048S16545:0.05024,S_muscicola_renamed_SM000080S22967:0.02335)n5:0.01416)n4:0.45154)n3:0.12617)n1:0.023615,((A_filiculoides_renamed_Azfi_s0062.g035229:0.35071,((A_trichopoda_renamed_ERM96365:0.25025,(((P_dactylifera_renamed_XP_026658024.1:0,P_dactylifera_renamed_XP_008781258.1:0)n12:0.00015,P_dactylifera_renamed_XP_008781259.1:0.01454)n11:0.0646,(((Oryza_sativa_renamed_LOC_Os08g44010.3:0,Oryza_sativa_renamed_LOC_Os08g44010.2:0,Oryza_sativa_renamed_LOC_Os08g44010.5:0,Oryza_sativa_renamed_LOC_Os08g44010.4:0)n15:0.00014,Oryza_sativa_renamed_LOC_Os08g44010.1:0.07592)n14:0.06796,(Z_mays_renamed_A0A1D6KMX8:0.08567,Z_mays_renamed_A0A1D6Q1X0:0.25028)n16:0.04446)n13:0.20369)n10:0.07695)n9:0.04024,(B_vulgaris_renamed_KMS99552:0.12072,((L_angustifolius_renamed_OIW14793:0.03844,((M_truncatula_renamed_MTR_3115200:0.00015,M_truncatula_renamed_MTR_3115200:0.01551)n21:0.08675,L_japonicus_renamed_Lj1g3v2280620.1:0.05312)n20:0.02767)n19:0.09979,(A_thaliana_renamed_AT1G76260.1:0.10097,A_thaliana_renamed_AT1G20540.1:0.04376)n22:0.08858)n18:0.02626)n17:0.04451)n8:0.34248)n7:0.07167,((M_flagellaris_scaffold-UCRN-2011701-Megaceros_tosanus:0.0807,A_agrestis_renamed_Aagr.utg000029l.3.1:0.04665)n24:0.18914,(T_lepidozioides_scaffold-SKQD-2076021-Takakia_lepidozioides:0.28005,(M_polymorpha_renamed_Mapoly0054s0060.1:0.10819,(P_neesiana_scaffold-JHFI-2111593-Pellia_neesiana:0.13621,P_pinnata_scaffold-UUHD-2001665-Porella_pinnata:0.13271)n27:0.092)n26:0.08044)n25:0.0368)n23:0.03986)n6:0.023615)n0;
```
