## Supplementary material for "Transcriptional responses to arbuscular mycorrhizal symbiosis development are conserved in the early divergent *Marchantia paleacea*": OG0006703_tree.txt

```
(((A_agrestis_renamed_Aagr.utg000061l.164.1:0.49953,((P_neesiana_scaffold-JHFI-2099817-Pellia_neesiana:0.24594,(((M_paleacea_Rhiz_final_MPA15612.2.p1:0,M_paleacea_Rhiz_final_MPA15612.3.p1:0)n7:0.01534,M_polymorpha_renamed_Mapoly0072s0109.1:0.02955)n6:0.18486,(P_pinnata_scaffold-UUHD-2145989-Porella_pinnata:0.33418,P_pinnata_scaffold-UUHD-2143653-Porella_pinnata:0.218025)n8:0.024225)n5:0.07567)n4:0.19098,(((P_patens_renamed_P310_5850V3.3:0,P_patens_renamed_P310_5850V3.1:0)n11:0.01351,P_patens_renamed_P310_5850V3.2:0.00014)n10:0.35221,(T_lepidozioides_scaffold-SKQD-2070742-Takakia_lepidozioides:0.37037,T_lepidozioides_scaffold-SKQD-2075285-Takakia_lepidozioides:0.2151)n12:0.0239)n9:0.00604)n3:0.08147)n2:0.1364,(A_filiculoides_renamed_Azfi_s0063.g035341:0.57411,C_braunii_renamed_GBG70448:1.10599)n13:0.0746)n1:0.07412,((S_moellendorffii_renamed_EFJ33949:0.00465,S_moellendorffii_renamed_EFJ37458:0.00016)n15:0.68327,(((L_angustifolius_renamed_OIW01876:0.21984,((L_japonicus_renamed_Lj0g3v0082089.1:0.00014,L_japonicus_renamed_Lj0g3v0082089.2:0.00014)n20:0.10816,(M_truncatula_renamed_MTR_1037570:0.00014,M_truncatula_renamed_MTR_1037570:0.00015)n21:0.11928)n19:0.02709)n18:0.03465,(M_truncatula_renamed_MTR_4075120:0.15464,(L_angustifolius_renamed_OIW05619:0.20777,L_japonicus_renamed_Lj0g3v0332319.1:0.0956)n23:0.04337)n22:0.07208)n17:0.11782,(((Oryza_sativa_renamed_LOC_Os02g42300.1:0.08447,Z_mays_renamed_A0A1D6HE47:0.12587)n26:0.16363,(P_dactylifera_renamed_XP_008796483.1:0.21313,A_trichopoda_renamed_ERN09431:0.41614)n27:0.06181)n25:0.08898,(B_vulgaris_renamed_KMT02608:0.2756,(A_thaliana_renamed_AT5G23200.1:0.12764,A_thaliana_renamed_AT5G08270.1:0.22776)n29:0.16721)n28:0.03511)n24:0.04296)n16:0.36408)n14:0.07412)n0;
```
