## Supplementary material for "Transcriptional responses to arbuscular mycorrhizal symbiosis development are conserved in the early divergent *Marchantia paleacea*": OG0006704_tree.txt

```
(((M_flagellaris_scaffold-UCRN-2054013-Megaceros_tosanus:0.17587,(A_agrestis_renamed_Aagr.utg000006l.835.2:0.00014,A_agrestis_renamed_Aagr.utg000006l.835.1:0.00014)n3:0.11792)n2:0.17847,(T_lepidozioides_scaffold-SKQD-2013290-Takakia_lepidozioides:0.12625,(P_patens_renamed_P316_11940V3.3:0.00161,(P_patens_renamed_P316_11940V3.2:0,P_patens_renamed_P316_11940V3.1:0)n6:0.00089)n5:0.32027)n4:0.04209)n1:0.021725,((((M_paleacea_Rhiz_final_MPA10604.2.p1:0,M_paleacea_Rhiz_final_MPA10604.3.p1:0)n10:0.01878,M_polymorpha_renamed_Mapoly0035s0150.1:0.01969)n9:0.11331,(P_neesiana_scaffold-JHFI-2018794-Pellia_neesiana:0.09623,P_pinnata_scaffold-UUHD-2016360-Porella_pinnata:0.05545)n11:0.04768)n8:0.15481,((C_braunii_renamed_GBG61966:1.2602,(S_muscicola_renamed_SM000241S08515:0.01494,S_muscicola_renamed_SM000252S09067:0.01704)n14:0.42269)n13:0.06211,((S_moellendorffii_renamed_EFJ12029:0.00328,S_moellendorffii_renamed_EFJ21259:0.00014)n16:0.54177,(A_filiculoides_renamed_Azfi_s0065.g035826:0.32923,(A_trichopoda_renamed_ERN15592:0.19581,(((P_dactylifera_renamed_XP_008798008.1:0.00014,(P_dactylifera_renamed_XP_017699766.1:0.00014,(P_dactylifera_renamed_XP_008798006.1:0.00014,P_dactylifera_renamed_XP_008798007.1:0.00014)n23:0.00015)n22:0.00015)n21:0.12577,(Oryza_sativa_renamed_LOC_Os02g47120.1:0.15706,Z_mays_renamed_K7UYF1:0.08685)n24:0.24107)n20:0.0854,(B_vulgaris_renamed_KMT16719:0.27323,(L_angustifolius_renamed_OIV92617:0.13626,(M_truncatula_renamed_MTR_5007870:0.11486,(L_japonicus_renamed_Lj2g3v2124850.2:0.00862,(L_japonicus_renamed_Lj2g3v2124850.1:0.00016,L_japonicus_renamed_Lj1g3v3717020.1:0.00014)n29:0.00015)n28:0.06955)n27:0.02596)n26:0.19589)n25:0.12145)n19:0.0744)n18:0.341)n17:0.10043)n15:0.09779)n12:0.04485)n7:0.021725)n0;
```
