## Supplementary material for "Transcriptional responses to arbuscular mycorrhizal symbiosis development are conserved in the early divergent *Marchantia paleacea*": OG0006705_tree.txt

```
((A_agrestis_renamed_Aagr.utg000035l.350.1:0.21587,(T_lepidozioides_scaffold-SKQD-2074768-Takakia_lepidozioides:0.04233,C_braunii_renamed_GBG80936:0.48909)n2:0.04792)n1:0.01286,(((S_muscicola_renamed_SM000126S26354:0.02718,(S_muscicola_renamed_SM000002S05667:0.00351,S_muscicola_renamed_SM000153S01580:0.0056)n6:0.05143)n5:0.36689,(P_abies_renamed_MA_10431241g0010:0.19985,(((A_filiculoides_renamed_Azfi_s0065.g035921:0.27227,A_thaliana_renamed_AT1G77750.1:0.83982)n10:0.1312,((P_patens_renamed_P324_11830V3.1:0,P_patens_renamed_P324_11830V3.2:0)n12:0.37985,(S_moellendorffii_renamed_EFJ33993:0.00016,S_moellendorffii_renamed_EFJ37502:0.00014)n13:0.25725)n11:0.11557)n9:0.05386,(((P_patens_renamed_P315_12140V3.1:0,P_patens_renamed_P315_12140V3.2:0)n16:0.09079,(P_patens_renamed_P315_12110V3.2:0,P_patens_renamed_P315_12110V3.1:0)n17:0.0243)n15:0.18799,((P_dactylifera_renamed_XP_008801045.1:0.12416,(Oryza_sativa_renamed_LOC_Os03g49710.1:0.03478,Z_mays_renamed_A0A1D6L1G5:0.02646)n20:0.2477)n19:0.14136,((((A_thaliana_renamed_AT5G14320.1:0.00014,A_thaliana_renamed_AT5G14320.2:0.06487)n24:0.16335,(B_vulgaris_renamed_KMT20012:0.02617,B_vulgaris_renamed_KMT20013:0.00014)n25:0.19442)n23:0.0083,(L_japonicus_renamed_Lj1g3v0762230.1:0.07022,(L_angustifolius_renamed_OIV96687:0.13842,M_truncatula_renamed_MTR_3073140:0.08701)n27:0.01754)n26:0.08331)n22:0.04731,A_trichopoda_renamed_ERM95283:0.13865)n21:0.0272)n18:0.097425)n14:0.010825)n8:0.068859)n7:0.007651)n4:0.0456,(P_pinnata_scaffold-UUHD-2001907-Porella_pinnata:0.03966,(M_paleacea_Rhiz_final_MPA15119.1.p1:0.01129,M_polymorpha_renamed_Mapoly0001s0161.1:0.00901)n29:0.11547)n28:0.06088)n3:0.01286)n0;
```
