## Supplementary material for "Transcriptional responses to arbuscular mycorrhizal symbiosis development are conserved in the early divergent *Marchantia paleacea*": OG0006706_tree.txt

```
(((((A_filiculoides_renamed_Azfi_s0065.g035925:0,A_filiculoides_renamed_Azfi_s0385.g067544:0)n4:0.17768,(S_moellendorffii_renamed_EFJ15691:0,S_moellendorffii_renamed_EFJ38225:0)n5:0.26927)n3:0.02715,(C_braunii_renamed_GBG88268:0.28653,(S_muscicola_renamed_SM000052S17683:0.00015,(S_muscicola_renamed_SM000167S02966:0,S_muscicola_renamed_SM000183S03967:0)n8:0.00014)n7:0.08808)n6:0.15819)n2:0.00877,(A_agrestis_renamed_Aagr.utg000010l.559.1:0.10259,(M_polymorpha_renamed_Mapoly0020s0168.1:0.13163,((P_patens_renamed_P324_15930V3.2:0,P_patens_renamed_P324_15930V3.1:0)n12:0.02331,(P_patens_renamed_P320_6200V3.2:0,P_patens_renamed_P320_6200V3.1:0,P_patens_renamed_P320_6200V3.3:0)n13:0.060489)n11:0.006721)n10:0.01332)n9:0.06693)n1:0.02606,((A_thaliana_renamed_AT3G46560.1:0.08767,M_paleacea_Rhiz_final_MPA4328.1.p1:0.96249)n15:0.05554,((P_dactylifera_renamed_XP_008802740.1:0.02373,(((Oryza_sativa_renamed_LOC_Os05g02050.1:0.95319,((L_japonicus_renamed_Lj3g3v3200870.1:0.01926,M_truncatula_renamed_MTR_4063925:0.05864)n22:0.02863,((L_japonicus_renamed_Lj0g3v0273999.1:0,L_japonicus_renamed_Lj3g3v1631800.1:0)n24:0.0929,M_truncatula_renamed_MTR_4021715:0.2777)n23:0.024687)n21:0.002743)n20:0.19901,(L_angustifolius_renamed_OIW08628:0.0188,L_angustifolius_renamed_OIW05754:0.00942)n25:0.01033)n19:0.03254,A_trichopoda_renamed_ERN07849:0.26526)n18:0.00016)n17:0.01291,(P_dactylifera_renamed_XP_008778039.1:0.00015,(B_vulgaris_renamed_KMT11129:0.07085,(Oryza_sativa_renamed_LOC_Os12g38310.1:0.00965,Z_mays_renamed_B4FU14:0.00982)n28:0.02259)n27:0.020646)n26:0.002294)n16:0.05747)n14:0.02606)n0;
```
