## Supplementary material for "Transcriptional responses to arbuscular mycorrhizal symbiosis development are conserved in the early divergent *Marchantia paleacea*": OG0006707_tree.txt

```
(((S_moellendorffii_renamed_EFJ24661:0.00953,S_moellendorffii_renamed_EFJ13315:0.00621)n2:0.68599,(C_braunii_renamed_GBG67733:0.7005,(S_muscicola_renamed_SM000072S21184:0.04,(S_muscicola_renamed_SM000018S03669:0.02004,S_muscicola_renamed_SM000146S00956:0.05742)n5:0.01482)n4:0.58403)n3:0.29612)n1:0.02161,((A_filiculoides_renamed_Azfi_s0068.g036298:0.48404,(P_abies_renamed_MA_495749g0010:0.42729,(A_trichopoda_renamed_ERN14034:0.20181,(((P_dactylifera_renamed_XP_008798207.1:0.00015,P_dactylifera_renamed_XP_008798208.1:0.02255)n12:0.1532,(Z_mays_renamed_B4FDU4:0.17401,(Oryza_sativa_renamed_LOC_Os05g48880.2:0.22135,Oryza_sativa_renamed_LOC_Os05g48880.1:0.00014)n14:0.23908)n13:0.23939)n11:0.08849,(B_vulgaris_renamed_KMT13112:0.31679,(A_thaliana_renamed_AT3G15150.1:0.35916,(L_angustifolius_renamed_OIW11554:0.13163,(M_truncatula_renamed_MTR_2078640:0.23642,(L_japonicus_renamed_Lj0g3v0268089.2:0.00014,L_japonicus_renamed_Lj0g3v0268089.3:0.00014)n19:0.10384)n18:0.04957)n17:0.19559)n16:0.03348)n15:0.0877)n10:0.14544)n9:0.13885)n8:0.20496)n7:0.08178,(((M_flagellaris_scaffold-UCRN-2001971-Megaceros_tosanus:0.00014,M_flagellaris_scaffold-UCRN-2001972-Megaceros_tosanus:0.00015)n22:0.38957,(A_agrestis_renamed_Aagr.utg000050l.188.2:0.00014,A_agrestis_renamed_Aagr.utg000050l.188.1:0.00014)n23:0.24238)n21:0.27098,(((M_paleacea_Rhiz_final_MPA11525.1.p1:0.02433,M_polymorpha_renamed_Mapoly0096s0048.1:0.05447)n26:0.28584,(P_neesiana_scaffold-JHFI-2109453-Pellia_neesiana:0.30306,P_pinnata_scaffold-UUHD-2145064-Porella_pinnata:0.34363)n27:0.09581)n25:0.22641,((P_patens_renamed_P322_18560V3.2:0,P_patens_renamed_P322_18560V3.1:0)n29:0.56861,T_lepidozioides_scaffold-SKQD-2013084-Takakia_lepidozioides:0.2358)n28:0.05813)n24:0.09605)n20:0.05296)n6:0.02161)n0;
```
