## Supplementary material for "Transcriptional responses to arbuscular mycorrhizal symbiosis development are conserved in the early divergent *Marchantia paleacea*": OG0006708_tree.txt

```
(((S_moellendorffii_renamed_EFJ28742:0.00019,S_moellendorffii_renamed_EFJ30700:0.03965)n2:0.56996,(C_braunii_renamed_GBG67858:0.88887,(S_muscicola_renamed_SM000045S16163:0.04001,(S_muscicola_renamed_SM000004S15034:0.10681,S_muscicola_renamed_SM000013S26505:0.04466)n5:0.01999)n4:0.76275)n3:0.17274)n1:0.06832,((A_filiculoides_renamed_Azfi_s0068.g036323:0.52808,((A_trichopoda_renamed_ERN19330:0.23303,(L_japonicus_renamed_Lj0g3v0300099.1:1.60347,((A_thaliana_renamed_AT1G64600.1:0.32681,(L_angustifolius_renamed_OIV95294:0.07561,(M_truncatula_renamed_MTR_8040700:0.0827,(L_japonicus_renamed_Lj1g3v2143370.1:0.00014,L_japonicus_renamed_Lj1g3v2143370.2:0.00014)n15:0.0711)n14:0.03162)n13:0.10989)n12:0.05366,B_vulgaris_renamed_KMT12426:0.2186)n11:0.039681)n10:0.004409)n9:0.03199,((P_dactylifera_renamed_XP_026656335.1:0.00014,P_dactylifera_renamed_XP_008775004.1:0.00014)n17:0.08916,(Oryza_sativa_renamed_LOC_Os07g20150.1:0.05276,Z_mays_renamed_A0A1D6K6V9:0.10085)n18:0.13821)n16:0.0901)n8:0.38442)n7:0.1227,(((M_flagellaris_scaffold-UCRN-2008205-Megaceros_tosanus:0.00014,M_flagellaris_scaffold-UCRN-2008206-Megaceros_tosanus:0.00014)n21:0.40734,(A_agrestis_renamed_Aagr.utg000058l.103.3:0.06775,(A_agrestis_renamed_Aagr.utg000058l.103.2:0,A_agrestis_renamed_Aagr.utg000058l.103.1:0)n23:0.00016)n22:0.38582)n20:0.21864,(((P_patens_renamed_P39_6890V3.2:0,P_patens_renamed_P39_6890V3.1:0)n26:0.23121,T_lepidozioides_scaffold-SKQD-2080037-Takakia_lepidozioides:0.23454)n25:0.1461,((M_paleacea_Rhiz_final_MPA8272.2.p1:0.01772,M_polymorpha_renamed_Mapoly0031s0174.1:0.03516)n28:0.24462,(P_pinnata_scaffold-UUHD-2146346-Porella_pinnata:0.15221,P_neesiana_scaffold-JHFI-2016346-Pellia_neesiana:0.21802)n29:0.09552)n27:0.26919)n24:0.06182)n19:0.0545)n6:0.06832)n0;
```
