## Supplementary material for "Transcriptional responses to arbuscular mycorrhizal symbiosis development are conserved in the early divergent *Marchantia paleacea*": OG0006709_tree.txt

```
(((A_agrestis_renamed_Aagr.utg000050l.75.1:0.12058,(M_flagellaris_scaffold-UCRN-2006455-Megaceros_tosanus:0.00014,M_flagellaris_scaffold-UCRN-2006456-Megaceros_tosanus:0.00015)n3:0.10268)n2:0.12522,(T_lepidozioides_scaffold-SKQD-2012674-Takakia_lepidozioides:0.0854,((P_patens_renamed_P37_25270V3.3:0,P_patens_renamed_P37_25270V3.4:0,P_patens_renamed_P37_25270V3.2:0,P_patens_renamed_P37_25270V3.1:0)n6:0.18915,(P_patens_renamed_P325_340V3.1:0.00016,P_patens_renamed_P325_340V3.2:0.00014)n7:0.271503)n5:0.030167)n4:0.04524)n1:0.014585,((P_pinnata_scaffold-UUHD-2015884-Porella_pinnata:0.05442,(P_neesiana_scaffold-JHFI-2112079-Pellia_neesiana:0.09482,(M_polymorpha_renamed_Mapoly0046s0043.1:0.02216,(M_paleacea_Rhiz_final_MPA13092.1.p1:0.00016,M_paleacea_Rhiz_final_MPA13091.1.p2:0.041733)n12:0.004637)n11:0.00015)n10:0.02153)n9:0.12147,((S_moellendorffii_renamed_EFJ28066:0.00014,S_moellendorffii_renamed_EFJ29490:0.00376)n14:0.1706,(A_filiculoides_renamed_Azfi_s0068.g036407:0.51705,((S_muscicola_renamed_SM000019S05130:0.02324,(S_muscicola_renamed_SM000029S10481:0.01912,S_muscicola_renamed_SM000064S19717:0.02226)n18:0.02033)n17:0.70787,(((B_vulgaris_renamed_KMT14392:0.1993,(A_thaliana_renamed_AT5G19630.1:0.24267,((L_angustifolius_renamed_OIW12805:0.07152,L_angustifolius_renamed_OIV91192:0.06859)n24:0.02587,(L_japonicus_renamed_Lj5g3v2300370.1:0.09891,M_truncatula_renamed_MTR_8092560:0.11397)n25:0.01705)n23:0.06258)n22:0.02799)n21:0.07062,(P_dactylifera_renamed_XP_008808093.1:0.1297,(Oryza_sativa_renamed_LOC_Os02g48590.1:0.0448,Z_mays_renamed_B6SRP3:0.07265)n27:0.15882)n26:0.0607)n20:0.05421,A_trichopoda_renamed_ERN11596:0.16791)n19:0.10495)n16:0.05668)n15:0.05986)n13:0.05109)n8:0.014585)n0;
```
