## Supplementary material for "Transcriptional responses to arbuscular mycorrhizal symbiosis development are conserved in the early divergent *Marchantia paleacea*": OG0006710_tree.txt

```
(((P_neesiana_scaffold-JHFI-2113724-Pellia_neesiana:0.27073,(M_flagellaris_scaffold-UCRN-2051066-Megaceros_tosanus:0.12569,((A_agrestis_renamed_Aagr.utg000022l.31.3:0,A_agrestis_renamed_Aagr.utg000022l.31.2:0,A_agrestis_renamed_Aagr.utg000022l.31.1:0,A_agrestis_renamed_Aagr.utg000022l.31.7:0)n5:0.00014,(A_agrestis_renamed_Aagr.utg000136l.14.1:0.71269,(A_agrestis_renamed_Aagr.utg000022l.31.4:0.05521,(A_agrestis_renamed_Aagr.utg000022l.31.5:0,A_agrestis_renamed_Aagr.utg000022l.31.6:0)n8:0.19121)n7:0.09357)n6:0.00031)n4:0.08679)n3:0.16898)n2:0.06813,(T_lepidozioides_scaffold-SKQD-2077608-Takakia_lepidozioides:0.09618,(S_muscicola_renamed_SM000006S19524:0.03789,(S_muscicola_renamed_SM000022S07125:0.00478,S_muscicola_renamed_SM000116S24246:0.00909)n11:0.00548)n10:0.34565)n9:0.06344)n1:0.039075,((A_filiculoides_renamed_Azfi_s0068.g036478:0.01217,A_filiculoides_renamed_Azfi_s3542.g116064:0.42188)n13:0.30748,((S_moellendorffii_renamed_EFJ09839:0.01046,S_moellendorffii_renamed_EFJ15210:0.00014)n15:0.33597,(P_abies_renamed_MA_315890g0010:0.15519,(A_trichopoda_renamed_ERN05405:0.19906,(((P_dactylifera_renamed_XP_008792198.1:0.00014,P_dactylifera_renamed_XP_026661128.1:0.00014)n20:0.13586,(Z_mays_renamed_C0HGP0:0.12016,(Oryza_sativa_renamed_LOC_Os11g02180.1:0.0128,(Oryza_sativa_renamed_LOC_Os12g02120.2:0,Oryza_sativa_renamed_LOC_Os12g02120.1:0)n23:0.00746)n22:0.11007)n21:0.16351)n19:0.08614,((L_angustifolius_renamed_OIW20024:0.09141,(L_japonicus_renamed_Lj1g3v1182240.1:0.07921,M_truncatula_renamed_MTR_3094300:0.10969)n26:0.02452)n25:0.16096,(A_thaliana_renamed_AT3G10940.1:0.21235,B_vulgaris_renamed_KMT18901:0.23538)n27:0.04035)n24:0.03967)n18:0.0815)n17:0.08502)n16:0.11182)n14:0.04364)n12:0.039075)n0;
```
