## Supplementary material for "Transcriptional responses to arbuscular mycorrhizal symbiosis development are conserved in the early divergent *Marchantia paleacea*": OG0006711_tree.txt

```
(((((M_flagellaris_scaffold-UCRN-2009620-Megaceros_tosanus:0,M_flagellaris_scaffold-UCRN-2009621-Megaceros_tosanus:0)n4:0.23519,A_agrestis_renamed_Aagr.utg000125l.136.1:0.2197)n3:0.15174,C_braunii_renamed_GBG68991:0.49335)n2:0.05437,(P_abies_renamed_MA_111465g0010:0.18369,((A_trichopoda_renamed_ERN07107:0.15524,(B_vulgaris_renamed_KMT05582:0.1602,((M_truncatula_renamed_MTR_4130180:0.03394,((L_angustifolius_renamed_OIW19467:0.03791,L_angustifolius_renamed_OIV99838:0.03675)n12:0.03857,(L_japonicus_renamed_Lj6g3v1048930.1:0.06785,L_japonicus_renamed_Lj4g3v2018290.1:0.091116)n13:0.010124)n11:0.04078)n10:0.08433,((A_thaliana_renamed_AT2G23940.3:0,A_thaliana_renamed_AT2G23940.1:0,A_thaliana_renamed_AT2G23940.2:0)n15:0.07085,A_thaliana_renamed_AT4G30500.1:0.19304)n14:0.04958)n9:0.02163)n8:0.056)n7:0.02795,(P_dactylifera_renamed_XP_008807068.1:0.09832,(Oryza_sativa_renamed_LOC_Os02g44690.1:0.1714,Z_mays_renamed_B4FPU6:0.0521)n17:0.19452)n16:0.05773)n6:0.0848)n5:0.17909)n1:0.015355,(A_filiculoides_renamed_Azfi_s0069.g036564:0.24426,((((S_muscicola_renamed_SM000005S17088:0.00662,S_muscicola_renamed_SM000112S24011:0.01024)n22:0.55053,(M_polymorpha_renamed_Mapoly0003s0226.1:0.25359,(P_neesiana_scaffold-JHFI-2111443-Pellia_neesiana:0.1123,P_pinnata_scaffold-UUHD-2018317-Porella_pinnata:0.15667)n24:0.09424)n23:0.17647)n21:0.05966,((P_patens_renamed_P311_17250V3.1:0,P_patens_renamed_P311_17250V3.3:0,P_patens_renamed_P311_17250V3.2:0)n26:0.42447,T_lepidozioides_scaffold-SKQD-2078774-Takakia_lepidozioides:0.10557)n25:0.1822)n20:0.02619,(S_moellendorffii_renamed_EFJ19973:0,S_moellendorffii_renamed_EFJ10491:0)n27:0.35758)n19:0.07977)n18:0.015355)n0;
```
