## Supplementary material for "Transcriptional responses to arbuscular mycorrhizal symbiosis development are conserved in the early divergent *Marchantia paleacea*": OG0006712_tree.txt

```
(((((M_flagellaris_scaffold-UCRN-2002096-Megaceros_tosanus:0,M_flagellaris_scaffold-UCRN-2002098-Megaceros_tosanus:0,M_flagellaris_scaffold-UCRN-2002099-Megaceros_tosanus:0)n4:0.21784,A_agrestis_renamed_Aagr.utg000068l.18.1:0.22396)n3:0.18756,(((M_paleacea_Rhiz_final_MPA9353.1.p1:0.04875,M_polymorpha_renamed_Mapoly0036s0028.1:0.02515)n7:0.16297,(P_neesiana_scaffold-JHFI-2112119-Pellia_neesiana:0.25698,P_pinnata_scaffold-UUHD-2010312-Porella_pinnata:0.10588)n8:0.09775)n6:0.08227,((P_patens_renamed_P33_32550V3.1:0,P_patens_renamed_P33_32550V3.2:0)n10:0.37076,T_lepidozioides_scaffold-SKQD-2079955-Takakia_lepidozioides:0.17141)n9:0.04793)n5:0.04923)n2:0.07722,((S_moellendorffii_renamed_EFJ33315:0.00014,S_moellendorffii_renamed_EFJ15948:0.00015)n12:0.39303,(C_braunii_renamed_GBG74357:0.50594,(S_muscicola_renamed_SM000128S26203:0.04918,(S_muscicola_renamed_SM000015S01316:0.03776,S_muscicola_renamed_SM000085S23205:0.01744)n15:0.00366)n14:0.4274)n13:0.06527)n11:0.06364)n1:0.033905,((A_filiculoides_renamed_Azfi_s0070.g036667:0.03456,A_filiculoides_renamed_Azfi_s0570.g077851:0.01163)n17:0.35274,(P_abies_renamed_MA_10434707g0010:0.44671,(A_trichopoda_renamed_ERN06557:0.18086,((P_dactylifera_renamed_XP_008792054.1:0.1007,(Oryza_sativa_renamed_LOC_Os04g58830.1:0.07103,(Z_mays_renamed_A0A1D6FF89:0.05204,Z_mays_renamed_A0A1D6MJJ4:0.02946)n23:0.08612)n22:0.18039)n21:0.05419,(((M_truncatula_renamed_MTR_2008870:0.00014,M_truncatula_renamed_MTR_2008870:0.00015)n26:0.21623,(L_angustifolius_renamed_OIW18574:0.05793,L_angustifolius_renamed_OIV99918:0.03024)n27:0.11079)n25:0.12904,(B_vulgaris_renamed_KMT02888:0.25663,A_thaliana_renamed_AT2G37990.1:0.30426)n28:0.02535)n24:0.05799)n20:0.07434)n19:0.13171)n18:0.08408)n16:0.033905)n0;
```
