## Supplementary material for "Transcriptional responses to arbuscular mycorrhizal symbiosis development are conserved in the early divergent *Marchantia paleacea*": OG0006713_tree.txt

```
(((S_moellendorffii_renamed_EFJ33384:0.00806,S_moellendorffii_renamed_EFJ36285:0.00706)n2:0.42706,(C_braunii_renamed_GBG70074:0.46939,(S_muscicola_renamed_SM000093S24453:0.02697,(S_muscicola_renamed_SM000074S21684:0.01275,S_muscicola_renamed_SM000136S00171:0.06845)n5:0.01998)n4:0.39774)n3:0.09135)n1:0.03615,(((P_patens_renamed_P37_4500V3.1:0,P_patens_renamed_P37_4500V3.2:0)n8:0.35082,T_lepidozioides_scaffold-SKQD-2012605-Takakia_lepidozioides:0.17661)n7:0.08733,((A_agrestis_renamed_Aagr.utg000022l.25.1:0.18703,(M_flagellaris_scaffold-UCRN-2003711-Megaceros_tosanus:0.00014,M_flagellaris_scaffold-UCRN-2003712-Megaceros_tosanus:0.00014)n11:0.31294)n10:0.21833,((A_filiculoides_renamed_Azfi_s0074.g037313:0.42038,(A_trichopoda_renamed_ERN12564:0.23234,(((L_angustifolius_renamed_OIW09179:0.09649,((L_japonicus_renamed_Lj2g3v0914420.1:0,L_japonicus_renamed_Lj5g3v0196790.1:0)n19:0.11297,M_truncatula_renamed_MTR_6093060:0.08903)n18:0.00768)n17:0.09968,(B_vulgaris_renamed_KMT08083:0.15664,(A_thaliana_renamed_AT4G04940.2:0.00015,A_thaliana_renamed_AT4G04940.1:0.00014)n21:0.19702)n20:0.03846)n16:0.04608,((Oryza_sativa_renamed_LOC_Os06g43690.1:0.05961,Z_mays_renamed_A0A1D6P3S7:0.07931)n23:0.12287,((P_dactylifera_renamed_XP_026659372.1:0.05822,P_dactylifera_renamed_XP_017696576.1:0.00123)n25:0.15956,P_dactylifera_renamed_XP_026657737.1:0.180954)n24:0.020106)n22:0.00952)n15:0.04443)n14:0.23532)n13:0.04069,((M_paleacea_Rhiz_final_MPA9540.1.p1:0.02849,M_polymorpha_renamed_Mapoly0004s0293.1:0.01751)n27:0.16736,(P_neesiana_scaffold-JHFI-2113290-Pellia_neesiana:0.18823,(P_pinnata_scaffold-UUHD-2002469-Porella_pinnata:0.07913,P_pinnata_scaffold-UUHD-2147838-Porella_pinnata:0.13365)n29:0.01485)n28:0.06796)n26:0.04201)n12:0.03306)n9:0.02123)n6:0.03615)n0;
```
