## Supplementary material for "Transcriptional responses to arbuscular mycorrhizal symbiosis development are conserved in the early divergent *Marchantia paleacea*": OG0006714_tree.txt

```
(((M_flagellaris_scaffold-UCRN-2053361-Megaceros_tosanus:0.06637,A_agrestis_renamed_Aagr.utg000005l.388.1:0.07406)n2:0.10561,(((P_patens_renamed_P310_18310V3.2:0,P_patens_renamed_P310_18310V3.1:0)n5:0.19317,T_lepidozioides_scaffold-SKQD-2004920-Takakia_lepidozioides:0.10705)n4:0.04264,(C_braunii_renamed_GBG76101:0.50795,((M_paleacea_Rhiz_final_MPA19928.1.p1:0.01738,M_polymorpha_renamed_Mapoly0036s0074.1:0.01057)n8:0.08358,(P_neesiana_scaffold-JHFI-2113558-Pellia_neesiana:0.04271,P_pinnata_scaffold-UUHD-2150541-Porella_pinnata:0.10314)n9:0.03309)n7:0.12096)n6:0.02225)n3:0.02019)n1:0.00831,((S_muscicola_renamed_SM000022S07277:0.00342,(S_muscicola_renamed_SM000096S24919:0.04642,S_muscicola_renamed_SM000102S09219:0.0079)n12:0.00624)n11:0.40677,((S_moellendorffii_renamed_EFJ30045:0.00616,S_moellendorffii_renamed_EFJ08989:0.00172)n14:0.23623,(A_filiculoides_renamed_Azfi_s0074.g037317:0.19019,(P_abies_renamed_MA_10436955g0010:0.23799,(A_trichopoda_renamed_ERM93687:0.12016,(P_dactylifera_renamed_XP_008786522.1:0.11943,((Z_mays_renamed_A0A1D6PRY2:0.07262,(Oryza_sativa_renamed_LOC_Os11g11000.3:0.00014,(Oryza_sativa_renamed_LOC_Os11g11000.2:0,Oryza_sativa_renamed_LOC_Os11g11000.1:0)n22:0.00015)n21:0.05724)n20:0.08097,(((M_truncatula_renamed_MTR_1009860:0.00014,M_truncatula_renamed_MTR_1009860:0.00675)n25:0.06032,(L_angustifolius_renamed_OIW09258:0.09702,L_japonicus_renamed_Lj5g3v0586620.1:0.07543)n26:0.02062)n24:0.05389,(B_vulgaris_renamed_KMT17724:0.16457,(A_thaliana_renamed_AT4G31390.3:0.00014,(A_thaliana_renamed_AT4G31390.2:0.00016,A_thaliana_renamed_AT4G31390.1:0.00014)n29:0.00014)n28:0.14283)n27:0.03088)n23:0.04191)n19:0.02611)n18:0.05731)n17:0.07317)n16:0.11081)n15:0.05623)n13:0.05279)n10:0.00831)n0;
```
