## Supplementary material for "Transcriptional responses to arbuscular mycorrhizal symbiosis development are conserved in the early divergent *Marchantia paleacea*": OG0006715_tree.txt

```
((((P_abies_renamed_MA_430956g0010:0.3721,(M_truncatula_renamed_MTR_2066205:2.15018,((A_trichopoda_renamed_ERN09935:0.24049,(P_dactylifera_renamed_XP_008790768.1:0.26171,((L_japonicus_renamed_Lj1g3v3631710.1:0.07805,(B_vulgaris_renamed_KMT09098:0.38305,((L_angustifolius_renamed_OIW02969:0,L_angustifolius_renamed_OIW02972:0)n12:0.10564,(B_vulgaris_renamed_KMS97413:0.33797,(M_truncatula_renamed_MTR_6045607:0.60597,(M_truncatula_renamed_MTR_7034590:0.00014,(M_truncatula_renamed_MTR_7034590:0.00014,(M_truncatula_renamed_MTR_7034590:0.00014,M_truncatula_renamed_MTR_6045617:0.097425)n17:0.0097425)n16:0.00097425)n15:9.7425e-05)n14:1.0825e-05)n13:0.0003)n11:9.9e-05)n10:1.1e-05)n9:0.17525,(A_thaliana_renamed_AT3G01920.2:0.00016,A_thaliana_renamed_AT3G01920.1:0.00014)n18:0.27785)n8:0.05552)n7:0.05617)n6:0.04432,(Oryza_sativa_renamed_LOC_Os08g41910.1:0.05223,Z_mays_renamed_A0A1D6PYB3:0.56089)n19:0.27829)n5:0.217737)n4:0.024193)n3:0.1173,(S_moellendorffii_renamed_EFJ21302:0.00307,S_moellendorffii_renamed_EFJ26848:0.00651)n20:0.22964)n2:0.04702,(((P_patens_renamed_P32_22020V3.1:0,P_patens_renamed_P32_22020V3.2:0)n23:0.28238,T_lepidozioides_scaffold-SKQD-2076694-Takakia_lepidozioides:0.11242)n22:0.08883,((S_muscicola_renamed_SM000143S00729:0.01534,(S_muscicola_renamed_SM000112S23978:0.0223,S_muscicola_renamed_SM000205S06212:0.02134)n26:0.00558)n25:0.32036,(P_pinnata_scaffold-UUHD-2016502-Porella_pinnata:0.10685,P_neesiana_scaffold-JHFI-2018244-Pellia_neesiana:0.12729)n27:0.03643)n24:0.03334)n21:0.03148)n1:0.022875,(A_filiculoides_renamed_Azfi_s0074.g037481:0.33553,(M_flagellaris_scaffold-UCRN-2007283-Megaceros_tosanus:0.06931,A_agrestis_renamed_Aagr.utg000049l.293.1:0.1581)n29:0.08456)n28:0.022875)n0;
```
