## Supplementary material for "Transcriptional responses to arbuscular mycorrhizal symbiosis development are conserved in the early divergent *Marchantia paleacea*": OG0006716_tree.txt

```
(((S_moellendorffii_renamed_EFJ38472:0.00224,S_moellendorffii_renamed_EFJ31674:0.00015)n2:0.45866,(C_braunii_renamed_GBG73488:0.64281,(S_muscicola_renamed_SM000268S09740:0.00358,(S_muscicola_renamed_SM000019S05039:0.02193,S_muscicola_renamed_SM000078S22064:0.03834)n5:0.00575)n4:0.66867)n3:0.1397)n1:0.03306,((A_filiculoides_renamed_Azfi_s0074.g037534:0.52053,((P_neesiana_scaffold-JHFI-2018661-Pellia_neesiana:0.22557,(M_polymorpha_renamed_Mapoly0124s0025.1:0.04674,(M_paleacea_Rhiz_final_MPA16728.1.p1:0.00016,(M_paleacea_Rhiz_final_MPA16728.2.p1:0,M_paleacea_Rhiz_final_MPA16728.3.p1:0)n12:0.00014)n11:0.0111)n10:0.22624)n9:0.17645,(T_lepidozioides_scaffold-SKQD-2079881-Takakia_lepidozioides:0.19361,((P_patens_renamed_P320_2600V3.1:0,P_patens_renamed_P320_2600V3.2:0)n15:0.00015,P_patens_renamed_P320_2600V3.3:0.00014)n14:0.32481)n13:0.11639)n8:0.0799)n7:0.04485,((M_flagellaris_scaffold-UCRN-2011708-Megaceros_tosanus:0.34887,A_agrestis_renamed_Aagr.utg000101l.68.1:0.75894)n17:0.33614,((P_abies_renamed_MA_10435671g0010:0.00014,P_abies_renamed_MA_883896g0010:0.00015)n19:0.30751,((L_japonicus_renamed_Lj6g3v1055550.2:0.10431,(L_angustifolius_renamed_OIW18302:0.14734,M_truncatula_renamed_MTR_3080080:0.15962)n22:0.02838)n21:0.1877,(A_thaliana_renamed_AT3G51980.1:0.37118,((A_trichopoda_renamed_ERN06447:0.28681,B_vulgaris_renamed_KMT11378:0.30756)n25:0.0826,((P_dactylifera_renamed_XP_008801181.1:0.00014,P_dactylifera_renamed_XP_008801182.1:0.00014)n27:0.18033,(Oryza_sativa_renamed_LOC_Os09g33780.1:0.08374,(Z_mays_renamed_A0A1D6ENR8:0.4729,Z_mays_renamed_A0A1D6I8D9:0.131769)n29:0.014641)n28:0.13428)n26:0.1255)n24:0.02761)n23:0.06702)n20:0.14999)n18:0.09989)n16:0.08509)n6:0.03306)n0;
```
