## Supplementary material for "Transcriptional responses to arbuscular mycorrhizal symbiosis development are conserved in the early divergent *Marchantia paleacea*": OG0006717_tree.txt

```
((((C_braunii_renamed_GBG64907:0.40259,C_braunii_renamed_GBG86614:0.02712)n3:0.69247,(S_muscicola_renamed_SM000058S18544:0.35651,(S_muscicola_renamed_SM000090S24305:0.15027,S_muscicola_renamed_SM000155S01649:0.16598)n5:0.096)n4:1.24256)n2:0.18158,((T_lepidozioides_scaffold-SKQD-2010594-Takakia_lepidozioides:0.24105,(P_patens_renamed_P38_15970V3.2:0.00014,P_patens_renamed_P38_15970V3.1:0.00014)n8:0.33283)n7:0.16638,((A_filiculoides_renamed_Azfi_s0075.g037651:0.71137,(A_trichopoda_renamed_ERM94792:0.43432,(((B_vulgaris_renamed_KMS99446:0.25287,B_vulgaris_renamed_KMT14072:0.03885)n14:0.43452,((A_thaliana_renamed_AT1G16040.2:0.0157,(A_thaliana_renamed_AT1G16040.3:0.02128,(A_thaliana_renamed_AT1G16040.4:0.00015,A_thaliana_renamed_AT1G16040.1:0.00014)n18:0.00014)n17:0.00016)n16:0.43972,(L_angustifolius_renamed_OIW19506:0.13587,M_truncatula_renamed_MTR_3110270:0.09972)n19:0.25779)n15:0.03102)n13:0.06877,(P_dactylifera_renamed_XP_008786684.1:0.1432,(((Oryza_sativa_renamed_LOC_Os03g03690.3:0,Oryza_sativa_renamed_LOC_Os03g03690.1:0)n23:0.00014,Oryza_sativa_renamed_LOC_Os03g03690.2:0.00014)n22:0.12054,(Z_mays_renamed_A0A1D6JMF3:0.05797,Z_mays_renamed_A0A1D6PKN9:0.05489)n24:0.12047)n21:0.2225)n20:0.14589)n12:0.16537)n11:0.23636)n10:0.24206,(P_neesiana_scaffold-JHFI-2003140-Pellia_neesiana:0.2772,(M_polymorpha_renamed_Mapoly0005s0096.1:0.023,(M_paleacea_Rhiz_final_MPA27258.1.p1:0.03224,M_paleacea_Rhiz_final_MPA27258.3.p1:0.00014)n27:0.04884)n26:0.49567)n25:0.18253)n9:0.04567)n6:0.07053)n1:0.002715,(S_moellendorffii_renamed_EFJ33051:0.73691,(A_agrestis_renamed_Aagr.utg000097l.48.1:0.77956,A_agrestis_renamed_Aagr.utg000097l.47.1:0.413388)n29:0.045932)n28:0.17093)n0;
```
