## Supplementary material for "Transcriptional responses to arbuscular mycorrhizal symbiosis development are conserved in the early divergent *Marchantia paleacea*": OG0006718_tree.txt

```
(((P_abies_renamed_MA_87543g0010:0.09769,((B_vulgaris_renamed_KMT15374:0.14201,((L_angustifolius_renamed_OIV95423:0.02556,(M_truncatula_renamed_MTR_7092680:0.00014,M_truncatula_renamed_MTR_7092680:0.09645)n7:0.07407)n6:0.00783,(L_japonicus_renamed_Lj1g3v4304250.1:0.03079,A_thaliana_renamed_AT3G12150.1:0.1522)n8:0.02218)n5:0.02437)n4:0.04709,(((Oryza_sativa_renamed_LOC_Os02g10160.1:0.04686,Z_mays_renamed_B8A0V1:0.02793)n11:0.1355,(P_dactylifera_renamed_XP_008782891.1:0.01698,(P_dactylifera_renamed_XP_008787285.1:0,P_dactylifera_renamed_XP_008787286.1:0)n13:0.05578)n12:0.03861)n10:0.07712,A_trichopoda_renamed_ERN11681:0.12144)n9:0.01726)n3:0.11952)n2:0.08598,(C_braunii_renamed_GBG77924:0.30843,(S_muscicola_renamed_SM000149S01338:0.03248,S_muscicola_renamed_SM002705S10258:0.00167)n15:0.68109)n14:0.10704)n1:0.01453,(A_filiculoides_renamed_Azfi_s0076.g037740:0.22281,(A_agrestis_renamed_Aagr.utg000119l.151.1:0.22203,(((M_paleacea_Rhiz_final_MPA21360.3.p1:0.00014,(P_neesiana_scaffold-JHFI-2109594-Pellia_neesiana:0.10117,P_pinnata_scaffold-UUHD-2144775-Porella_pinnata:0.09187)n21:0.058437)n20:0.006493,(((P_neesiana_scaffold-JHFI-2109455-Pellia_neesiana:0.21906,M_polymorpha_renamed_Mapoly0096s0035.1:0.00015)n24:0.00801,(M_paleacea_Rhiz_final_MPA21360.1.p1:0.01724,M_paleacea_Rhiz_final_MPA21360.2.p1:0.135981)n25:0.015109)n23:0.00319,P_pinnata_scaffold-UUHD-2005716-Porella_pinnata:0.135198)n22:0.015022)n19:0.08994,((S_moellendorffii_renamed_EFJ11128:0.00399,S_moellendorffii_renamed_EFJ06660:0.00492)n27:0.19683,((P_patens_renamed_P33_27370V3.2:0,P_patens_renamed_P33_27370V3.1:0)n29:0.15923,T_lepidozioides_scaffold-SKQD-2076634-Takakia_lepidozioides:0.07518)n28:0.08584)n26:0.01534)n18:0.03226)n17:0.0361)n16:0.01453)n0;
```
