## Supplementary material for "Transcriptional responses to arbuscular mycorrhizal symbiosis development are conserved in the early divergent *Marchantia paleacea*": OG0006719_tree.txt

```
(((A_agrestis_renamed_Aagr.utg000050l.757.1:0.31645,((P_neesiana_scaffold-JHFI-2110364-Pellia_neesiana:0.05263,(P_pinnata_scaffold-UUHD-2147151-Porella_pinnata:0.08905,(M_paleacea_Rhiz_final_MPA27704.1.p2:0.01414,M_polymorpha_renamed_Mapoly0079s0047.1:0.00788)n6:0.09942)n5:0.05134)n4:0.13328,(T_lepidozioides_scaffold-SKQD-2074074-Takakia_lepidozioides:0.07814,((P_patens_renamed_P324_19370V3.1:0,P_patens_renamed_P324_19370V3.2:0)n9:0.04941,(P_patens_renamed_P38_17050V3.2:0,P_patens_renamed_P38_17050V3.1:0)n10:0.08152)n8:0.2512)n7:0.07302)n3:0.08723)n2:0.08616,(S_moellendorffii_renamed_EFJ33740:0.00015,S_moellendorffii_renamed_EFJ12341:0.08528)n11:0.27693)n1:0.036755,(((S_muscicola_renamed_SM000017S02879:0.02063,S_muscicola_renamed_SM000328S12460:0.00014)n14:0.39124,(C_braunii_renamed_GBG81743:0.00014,(C_braunii_renamed_GBG81148:0.02589,C_braunii_renamed_GBG79991:0.15891)n16:0.00865)n15:0.39492)n13:0.11853,((A_filiculoides_renamed_Azfi_s0076.g037835:0.06164,A_filiculoides_renamed_Azfi_s0365.g066954:0.09285)n18:0.20981,(((Z_mays_renamed_A0A1D6II42:0.04791,Z_mays_renamed_B4FGH7:0.01571)n21:0.01188,(Oryza_sativa_renamed_LOC_Os06g44630.1:1.0182,Oryza_sativa_renamed_LOC_Os07g39710.1:0.00015)n22:0.04084)n20:0.12031,(((A_trichopoda_renamed_ERN18625:0.15847,B_vulgaris_renamed_KMT19096:0.17193)n25:0.01727,(P_abies_renamed_MA_10428311g0010:0.28377,P_dactylifera_renamed_XP_008811668.1:0.03524)n26:0.09643)n24:0.02995,(A_thaliana_renamed_AT5G67590.1:0.21434,(L_japonicus_renamed_Lj5g3v2302920.1:0.01429,(L_angustifolius_renamed_OIV94686:0.11527,M_truncatula_renamed_MTR_4097160:0.10758)n29:0.04803)n28:0.06611)n27:0.08936)n23:0.02499)n19:0.16228)n17:0.0235)n12:0.036755)n0;
```
