## Supplementary material for "Transcriptional responses to arbuscular mycorrhizal symbiosis development are conserved in the early divergent *Marchantia paleacea*": OG0006720_tree.txt

```
((M_flagellaris_scaffold-UCRN-2050313-Megaceros_tosanus:0.29235,((M_polymorpha_renamed_Mapoly0016s0182.1:0.31256,P_neesiana_scaffold-JHFI-2110271-Pellia_neesiana:0.27461)n3:0.33588,(S_muscicola_renamed_SM000353S13163:0.00015,(S_muscicola_renamed_SM000181S03535:0.01349,S_muscicola_renamed_SM000375S13736:0.01357)n5:0.02732)n4:0.55672)n2:0.09412)n1:0.042425,((A_agrestis_renamed_Aagr.utg000124l.151.3:0.00016,(A_agrestis_renamed_Aagr.utg000124l.151.1:0.00014,(A_agrestis_renamed_Aagr.utg000124l.151.5:0.13441,(A_agrestis_renamed_Aagr.utg000124l.151.4:0.06039,A_agrestis_renamed_Aagr.utg000124l.151.2:0.00014)n10:0.18849)n9:0.09649)n8:0.0544)n7:0.30788,((A_filiculoides_renamed_Azfi_s0078.g038144:0.40608,(S_moellendorffii_renamed_EFJ18777:1.08017,((P_patens_renamed_P326_4940V3.1:0,P_patens_renamed_P326_4950V3.1:0)n15:0.15886,P_patens_renamed_P326_4950V3.2:0.87602)n14:0.25477)n13:0.10063)n12:0.02862,((((A_trichopoda_renamed_ERN01319:0.14783,((Oryza_sativa_renamed_LOC_Os03g47990.1:0.24289,Z_mays_renamed_A0A1D6KZG5:0.2396)n21:0.56541,((P_dactylifera_renamed_XP_026661662.1:0.30918,(P_dactylifera_renamed_XP_026661659.1:0.00014,P_dactylifera_renamed_XP_026661660.1:0.00014)n24:0.00014)n23:0.2912,(P_dactylifera_renamed_XP_026661661.1:0.00014,P_dactylifera_renamed_XP_008794054.1:0.00014)n25:0.00552)n22:0.17707)n20:0.09815)n19:0.07219,(B_vulgaris_renamed_KMT01797:0.23002,((A_thaliana_renamed_AT1G08390.1:0.00014,A_thaliana_renamed_AT1G08390.2:0.102)n28:0.3017,(L_angustifolius_renamed_OIW08523:0.10991,M_truncatula_renamed_MTR_4056300:0.11115)n29:0.07607)n27:0.07871)n26:0.11811)n18:0.13813,P_abies_renamed_MA_10431315g0010:0.23537)n17:0.06998,T_lepidozioides_scaffold-SKQD-2075924-Takakia_lepidozioides:0.28775)n16:0.03103)n11:0.21102)n6:0.042425)n0;
```
