## Supplementary material for "Transcriptional responses to arbuscular mycorrhizal symbiosis development are conserved in the early divergent *Marchantia paleacea*": OG0006721_tree.txt

```
(((C_braunii_renamed_GBG63874:1.35501,(S_muscicola_renamed_SM000385S14621:0.05863,(S_muscicola_renamed_SM000060S19601:0.06661,S_muscicola_renamed_SM000114S24126:0.03575)n4:0.00452)n3:0.70796)n2:0.33973,(((P_patens_renamed_P316_6180V3.2:0,P_patens_renamed_P316_6180V3.1:0)n7:0.37151,(T_lepidozioides_scaffold-SKQD-2006224-Takakia_lepidozioides:0.00014,(T_lepidozioides_scaffold-SKQD-2006223-Takakia_lepidozioides:0.00014,T_lepidozioides_scaffold-SKQD-2006225-Takakia_lepidozioides:0.00155)n9:0.00127)n8:0.34519)n6:0.19591,(((P_neesiana_scaffold-JHFI-2009878-Pellia_neesiana:0,P_neesiana_scaffold-JHFI-2009879-Pellia_neesiana:0)n12:0.4878,(M_paleacea_Rhiz_final_MPA14088.1.p1:0.02642,M_polymorpha_renamed_Mapoly0081s0062.1:0.06016)n13:0.41308)n11:0.26802,(S_moellendorffii_renamed_EFJ24176:0.03066,S_moellendorffii_renamed_EFJ35239:0.00231)n14:0.70734)n10:0.09234)n5:0.03824)n1:0.01699,((M_flagellaris_scaffold-UCRN-2053527-Megaceros_tosanus:0.30252,A_agrestis_renamed_Aagr.utg000024l.82.1:0.31093)n16:0.40765,(A_filiculoides_renamed_Azfi_s0078.g038168:0.53429,(A_trichopoda_renamed_ERM98004:0.38161,(((P_dactylifera_renamed_XP_026656369.1:0.00014,P_dactylifera_renamed_XP_026656370.1:0.0059)n21:0.27263,(Oryza_sativa_renamed_LOC_Os04g43030.1:0.1831,Z_mays_renamed_A0A1D6JA02:0.12286)n22:0.28031)n20:0.12652,((L_angustifolius_renamed_OIW07673:0.2192,(M_truncatula_renamed_MTR_1045930:0.14282,(L_japonicus_renamed_Lj6g3v0098540.1:0.00014,L_japonicus_renamed_Lj6g3v0098540.2:0.00014)n26:0.09885)n25:0.08074)n24:0.18964,(B_vulgaris_renamed_KMS95704:0.32028,(A_thaliana_renamed_AT4G13550.3:0.00383,(A_thaliana_renamed_AT4G13550.2:0.00014,A_thaliana_renamed_AT4G13550.1:0.00014)n29:0.00212)n28:0.38139)n27:0.07282)n23:0.10245)n19:0.08136)n18:0.35643)n17:0.11791)n15:0.01699)n0;
```
