## Supplementary material for "Transcriptional responses to arbuscular mycorrhizal symbiosis development are conserved in the early divergent *Marchantia paleacea*": OG0006722_tree.txt

```
(((S_muscicola_renamed_SM000034S12744:0.05306,(S_muscicola_renamed_SM000023S07649:0.04441,S_muscicola_renamed_SM000020S06087:0.07576)n3:0.00673)n2:0.66541,(A_agrestis_renamed_Aagr.utg000012l.86.1:0.1952,(M_flagellaris_scaffold-UCRN-2002226-Megaceros_tosanus:0.00016,M_flagellaris_scaffold-UCRN-2002227-Megaceros_tosanus:0.00381)n5:0.13264)n4:0.14121)n1:0.07931,((A_trichopoda_renamed_ERN07206:0.36122,(((L_angustifolius_renamed_OIW19449:0.10174,M_truncatula_renamed_MTR_4129150:0.10567)n10:0.17919,((B_vulgaris_renamed_KMT03356:0.00015,B_vulgaris_renamed_KMT03355:0.00014)n12:0.36659,((A_thaliana_renamed_AT4G28020.2:0,A_thaliana_renamed_AT4G28020.3:0)n14:0.00014,(A_thaliana_renamed_AT4G28020.1:0.00014,A_thaliana_renamed_AT4G28020.4:0.00731)n15:0.00015)n13:0.30126)n11:0.0783)n9:0.06068,(P_dactylifera_renamed_XP_008808350.1:0.19093,(Oryza_sativa_renamed_LOC_Os09g25950.1:0.14555,Z_mays_renamed_A0A1D6I4R0:0.22406)n17:0.21488)n16:0.16215)n8:0.03619)n7:0.37709,((A_filiculoides_renamed_Azfi_s0078.g038207:0.57497,((P_patens_renamed_P39_21480V3.4:0.00014,(P_patens_renamed_P39_21480V3.3:0,P_patens_renamed_P39_21480V3.2:0)n22:0.00016)n21:0.25297,(T_lepidozioides_scaffold-SKQD-2004590-Takakia_lepidozioides:0.00015,T_lepidozioides_scaffold-SKQD-2004591-Takakia_lepidozioides:0.03155)n23:0.1918)n20:0.13871)n19:0.03068,((S_moellendorffii_renamed_EFJ24236:0.00231,S_moellendorffii_renamed_EFJ35499:0.00515)n25:0.55279,((M_polymorpha_renamed_Mapoly0045s0079.1:0.01768,(M_paleacea_Rhiz_final_MPA17294.1.p1:0.00547,M_paleacea_Rhiz_final_MPA17294.2.p1:0.00015)n28:0.03132)n27:0.27706,(P_neesiana_scaffold-JHFI-2017728-Pellia_neesiana:0.08824,P_pinnata_scaffold-UUHD-2137421-Porella_pinnata:0.06658)n29:0.16401)n26:0.08752)n24:0.04576)n18:0.06133)n6:0.07931)n0;
```
