## Supplementary material for "Transcriptional responses to arbuscular mycorrhizal symbiosis development are conserved in the early divergent *Marchantia paleacea*": OG0006723_tree.txt

```
((S_muscicola_renamed_SM000116S24254:0.03391,(S_muscicola_renamed_SM000006S19529:0.03394,S_muscicola_renamed_SM000022S07128:0.01763)n2:0.02392)n1:0.434285,(((T_lepidozioides_scaffold-SKQD-2076704-Takakia_lepidozioides:0.10183,A_filiculoides_renamed_Azfi_s0081.g038540:0.71417)n5:0.10182,(((P_dactylifera_renamed_XP_026656174.1:0.4678,((Oryza_sativa_renamed_LOC_Os03g24184.1:0.10698,(Z_mays_renamed_A0A1D6K3J4:0.21163,Z_mays_renamed_B4FUR7:0.0372)n11:0.06301)n10:0.05884,(Z_mays_renamed_A0A1D6F304:0.19811,(Oryza_sativa_renamed_LOC_Os07g46390.1:0.00015,(Oryza_sativa_renamed_LOC_Os07g46390.2:0.00945,Oryza_sativa_renamed_LOC_Os07g46390.3:0.01278)n14:0.01588)n13:0.296)n12:0.11664)n9:0.27052)n8:0.06847,(A_trichopoda_renamed_ERN18051:0.48675,(M_truncatula_renamed_MTR_3099560:1.07999,((P_pinnata_scaffold-UUHD-2132127-Porella_pinnata:1.50059,A_thaliana_renamed_AT1G09920.1:0.15799)n18:0.06495,(B_vulgaris_renamed_KMT20551:0.34157,((L_angustifolius_renamed_OIW04327:0.2142,(L_japonicus_renamed_Lj1g3v0177840.1:0.06803,(M_truncatula_renamed_MTR_5066840:0.01858,M_truncatula_renamed_MTR_5066840:0.00016)n23:0.17084)n22:0.01524)n21:0.03315,(L_angustifolius_renamed_OIV97838:0.15599,(M_truncatula_renamed_MTR_3111440:0.00014,M_truncatula_renamed_MTR_3111440:0.00014)n25:0.142416)n24:0.015824)n20:0.04291)n19:0.08608)n17:0.11853)n16:0.01317)n15:0.14358)n7:0.11389,(((M_paleacea_Rhiz_final_MPA7391.1.p1:0,M_paleacea_Rhiz_final_MPA7391.2.p1:0)n28:0.00607,M_polymorpha_renamed_Mapoly0004s0283.1:0.01891)n27:0.1665,(P_pinnata_scaffold-UUHD-2017434-Porella_pinnata:0.00015,P_pinnata_scaffold-UUHD-2017435-Porella_pinnata:0.00014)n29:0.15682)n26:0.147978)n6:0.016442)n4:0.11779,P_abies_renamed_MA_10436883g0010:0.19273)n3:0.434285)n0;
```
