## Supplementary material for "Transcriptional responses to arbuscular mycorrhizal symbiosis development are conserved in the early divergent *Marchantia paleacea*": OG0006724_tree.txt

```
((A_filiculoides_renamed_Azfi_s0081.g038594:0.64934,((A_trichopoda_renamed_ERN07186:0.24315,(M_truncatula_renamed_MTR_6087945:2.98783,(((P_dactylifera_renamed_XP_026660460.1:0.00014,P_dactylifera_renamed_XP_017698263.1:0.00014)n7:0.30271,(Oryza_sativa_renamed_LOC_Os08g15500.1:0.09489,(Z_mays_renamed_A0A1D6I9D1:0.16749,Z_mays_renamed_A0A1D6PTV5:0.08224)n9:0.0964)n8:0.33792)n6:0.21905,((L_angustifolius_renamed_OIW16974:0.18429,(L_japonicus_renamed_Lj3g3v2044300.1:0.16668,(M_truncatula_renamed_MTR_4006200:0.0478,(M_truncatula_renamed_MTR_3006055:0.15523,M_truncatula_renamed_MTR_4005800:0.44203)n14:0.08537)n13:0.12562)n12:0.1245)n11:0.19273,(A_thaliana_renamed_AT3G21200.1:0.31667,B_vulgaris_renamed_KMT04691:0.23998)n15:0.06997)n10:0.138)n5:0.080037)n4:0.008893)n3:0.34082,C_braunii_renamed_GBG61587:1.41835)n2:0.00015)n1:0.015875,(((T_lepidozioides_scaffold-SKQD-2077156-Takakia_lepidozioides:0.10228,((P_patens_renamed_P37_5080V3.2:0,P_patens_renamed_P37_5080V3.1:0)n20:0.14488,(P_patens_renamed_P311_26760V3.3:0.08474,(P_patens_renamed_P311_26760V3.1:0,P_patens_renamed_P311_26760V3.2:0)n22:0.00014)n21:0.12599)n19:0.24562)n18:0.13011,((M_flagellaris_scaffold-UCRN-2051649-Megaceros_tosanus:0.16869,(A_agrestis_renamed_Aagr.utg000165l.15.2:0,A_agrestis_renamed_Aagr.utg000165l.15.1:0)n25:0.14849)n24:0.25711,(M_polymorpha_renamed_Mapoly0005s0279.1:0.26293,(P_neesiana_scaffold-JHFI-2111447-Pellia_neesiana:0.10779,P_pinnata_scaffold-UUHD-2012932-Porella_pinnata:0.09741)n27:0.05259)n26:0.1136)n23:0.04252)n17:0.08053,((S_moellendorffii_renamed_EFJ22164:0.00786,S_moellendorffii_renamed_EFJ25786:0.00015)n29:0.45204,S_muscicola_renamed_SM000050S17010:0.59477)n28:0.07406)n16:0.015875)n0;
```
