## Supplementary material for "Transcriptional responses to arbuscular mycorrhizal symbiosis development are conserved in the early divergent *Marchantia paleacea*": OG0006725_tree.txt

```
((M_flagellaris_scaffold-UCRN-2050754-Megaceros_tosanus:0.05755,A_agrestis_renamed_Aagr.utg000129l.27.1:0.03378)n1:0.02639,((((P_neesiana_scaffold-JHFI-2111020-Pellia_neesiana:0.02431,P_pinnata_scaffold-UUHD-2147197-Porella_pinnata:0.02873)n5:0.03331,((M_paleacea_Rhiz_final_MPA8563.1.p1:0,M_polymorpha_renamed_Mapoly0028s0141.1:0)n7:0.01446,((P_patens_renamed_P325_690V3.1:0,P_patens_renamed_P325_690V3.2:0)n9:0.04288,T_lepidozioides_scaffold-SKQD-2074187-Takakia_lepidozioides:0.03432)n8:0.02971)n6:0.01938)n4:0.02292,(S_moellendorffii_renamed_EFJ21050:0.11158,(((((L_japonicus_renamed_Lj1g3v1008920.1:0.01781,(M_truncatula_renamed_MTR_3091920:0.00014,M_truncatula_renamed_MTR_3091920:0.025)n16:0.01515)n15:0.02448,(A_thaliana_renamed_AT1G09150.1:0.09548,B_vulgaris_renamed_KMT14240:0.03351)n17:0.03348)n14:0.01986,(C_braunii_renamed_GBG75733:0.47347,(S_muscicola_renamed_SM000004S14911:0.00681,(S_muscicola_renamed_SM000007S20921:0.00014,(S_muscicola_renamed_SM002133S06711:0.00918,(S_muscicola_renamed_SM002124S06588:0.00014,S_muscicola_renamed_SM000011S19085:0.00012)n22:0.00054)n21:0.00421)n20:0.00016)n19:0.04843)n18:0.1182)n13:0.01577,(A_trichopoda_renamed_ERN02163:0.06552,((P_dactylifera_renamed_XP_008784765.1:0,P_dactylifera_renamed_XP_008784766.1:0)n25:0.00582,(Z_mays_renamed_B6SUK1:0.01443,(Oryza_sativa_renamed_LOC_Os01g21180.2:0.0421,Oryza_sativa_renamed_LOC_Os01g21180.1:0.00015)n27:0.01517)n26:0.01977)n24:0.03987)n23:0.03177)n12:0.0201,(A_filiculoides_renamed_Azfi_s0087.g042274:0.49741,L_angustifolius_renamed_OIW15285:0.06681)n28:0.03923)n11:0.01774)n10:0.01794)n3:0.016535,(M_paleacea_Rhiz_final_MPA4529.1.p1:0.51274,C_braunii_renamed_GBG82909:0.39497)n29:0.068562)n2:0.007618)n0;
```
