## Supplementary material for "Transcriptional responses to arbuscular mycorrhizal symbiosis development are conserved in the early divergent *Marchantia paleacea*": OG0006726_tree.txt

```
((A_filiculoides_renamed_Azfi_s0087.g042363:1.21399,(C_braunii_renamed_GBG71448:1.05932,((S_muscicola_renamed_SM000004S15109:0.05394,(S_muscicola_renamed_SM000045S16230:0.00014,S_muscicola_renamed_SM000160S02529:0.02415)n5:0.05053)n4:0.05246,S_muscicola_renamed_SM000013S26447:0.01357)n3:1.28349)n2:0.28948)n1:0.039335,((A_agrestis_renamed_Aagr.utg000010l.203.1:0.99666,(((P_pinnata_scaffold-UUHD-2009527-Porella_pinnata:0.00014,P_pinnata_scaffold-UUHD-2009528-Porella_pinnata:0.00014)n10:0.52,(M_paleacea_Rhiz_final_MPA17043.1.p1:0.03653,M_polymorpha_renamed_Mapoly0011s0081.1:0.02468)n11:0.25344)n9:0.39443,(((P_patens_renamed_P32_6980V3.2:0,P_patens_renamed_P32_6980V3.3:0,P_patens_renamed_P32_6980V3.4:0)n14:0.00014,(P_patens_renamed_P32_6980V3.1:0,P_patens_renamed_P32_6980V3.5:0)n15:0.00014)n13:0.59443,((T_lepidozioides_scaffold-SKQD-2008908-Takakia_lepidozioides:0.00014,T_lepidozioides_scaffold-SKQD-2008909-Takakia_lepidozioides:0.00014)n17:0.17181,(T_lepidozioides_scaffold-SKQD-2007864-Takakia_lepidozioides:0.00014,T_lepidozioides_scaffold-SKQD-2007865-Takakia_lepidozioides:0.00016)n18:0.413559)n16:0.045951)n12:0.18524)n8:0.08512)n7:0.09475,(A_trichopoda_renamed_ERN09223:0.60204,((B_vulgaris_renamed_KMT09465:0.53025,(A_thaliana_renamed_AT3G26750.1:0.60456,((L_japonicus_renamed_Lj0g3v0321829.1:0.03031,L_japonicus_renamed_Lj4g3v0998890.1:0.03814)n24:0.20319,(M_truncatula_renamed_MTR_3062350:1.15679,M_truncatula_renamed_MTR_8076860:0.17265)n25:0.06065)n23:0.32791)n22:0.05112)n21:0.21857,(P_dactylifera_renamed_XP_008811331.1:0.40817,(Oryza_sativa_renamed_LOC_Os02g03820.1:0.14102,(Z_mays_renamed_A0A1D6GZI7:0.06493,Z_mays_renamed_A0A1D6QU26:0.1056)n28:0.21135)n27:0.50791)n26:0.09748)n20:0.11638)n19:0.54868)n6:0.039335)n0;
```
