## Supplementary material for "Transcriptional responses to arbuscular mycorrhizal symbiosis development are conserved in the early divergent *Marchantia paleacea*": OG0006727_tree.txt

```
((((P_abies_renamed_MA_7225g0010:0.67872,A_filiculoides_renamed_Azfi_s0087.g042365:0.52123)n3:0.12561,((P_neesiana_scaffold-JHFI-2007469-Pellia_neesiana:0.00014,P_neesiana_scaffold-JHFI-2007470-Pellia_neesiana:0.00016)n5:0.12058,((M_polymorpha_renamed_Mapoly0094s0058.1:0.00016,(M_paleacea_Rhiz_final_MPA24096.4.p1:0.00014,(M_paleacea_Rhiz_final_MPA24096.3.p1:0.00014,(M_paleacea_Rhiz_final_MPA24096.1.p1:0.00015,M_paleacea_Rhiz_final_MPA24096.2.p1:0.00821)n10:0.00014)n9:0.00015)n8:0.00894)n7:0.04433,(P_pinnata_scaffold-UUHD-2006343-Porella_pinnata:0.02104,P_pinnata_scaffold-UUHD-2006344-Porella_pinnata:0.030861)n11:0.003429)n6:0.01226)n4:0.08633)n2:0.04309,A_agrestis_renamed_Aagr.utg000020l.9.1:0.22972)n1:0.031295,((S_muscicola_renamed_SM000104S09351:0.00015,(S_muscicola_renamed_SM000176S03157:0.00231,S_muscicola_renamed_SM000110S18894:0.01352)n14:0.00928)n13:0.60776,(((P_patens_renamed_P37_15290V3.3:0,P_patens_renamed_P37_15290V3.1:0)n17:0.08643,(P_patens_renamed_P311_17510V3.2:0,P_patens_renamed_P311_17510V3.1:0)n18:0.11285)n16:0.06564,(P_patens_renamed_P32_1680V3.2:0.08032,((P_patens_renamed_P31_34880V3.7:0,P_patens_renamed_P31_34880V3.9:0)n21:0.00014,((P_patens_renamed_P31_34880V3.6:0,P_patens_renamed_P31_34880V3.10:0,P_patens_renamed_P31_34880V3.8:0)n23:0.00014,((P_patens_renamed_P31_34880V3.3:0,P_patens_renamed_P31_34880V3.4:0)n25:0.00014,((P_patens_renamed_P31_34880V3.1:0,P_patens_renamed_P31_34880V3.2:0)n27:0.00014,(P_patens_renamed_P31_34880V3.5:0.00014,P_patens_renamed_P31_34880V3.11:0.00016)n28:0.00016)n26:0.00015)n24:0.00016)n22:0.00014)n20:0.08902)n19:0.04855)n15:0.06966)n12:0.031295)n0;
```
