## Supplementary material for "Transcriptional responses to arbuscular mycorrhizal symbiosis development are conserved in the early divergent *Marchantia paleacea*": OG0006728_tree.txt

```
(((M_flagellaris_scaffold-UCRN-2011955-Megaceros_tosanus:0.25007,A_agrestis_renamed_Aagr.utg000081l.376.1:0.16763)n2:0.39378,(T_lepidozioides_scaffold-SKQD-2010264-Takakia_lepidozioides:0.21106,(P_patens_renamed_P318_19500V3.3:0.01445,(P_patens_renamed_P318_19500V3.1:0,P_patens_renamed_P318_19500V3.2:0)n5:0.00786)n4:0.45138)n3:0.05896)n1:0.031125,(A_filiculoides_renamed_Azfi_s0090.g042613:0.6333,(((P_neesiana_scaffold-JHFI-2018488-Pellia_neesiana:0.11283,P_pinnata_scaffold-UUHD-2149039-Porella_pinnata:0.09127)n9:0.1078,(M_polymorpha_renamed_Mapoly0112s0009.1:0.05274,(M_paleacea_Rhiz_final_MPA9869.2.p1:0.00015,(M_paleacea_Rhiz_final_MPA9869.3.p1:0.00019,M_paleacea_Rhiz_final_MPA9869.1.p1:0.00014)n12:0.00253)n11:0.0233)n10:0.43784)n8:0.18142,((C_braunii_renamed_GBG90248:1.04002,(S_muscicola_renamed_SM000026S08868:0.04354,(S_muscicola_renamed_SM000011S18964:0.03842,S_muscicola_renamed_SM000048S16598:0.03962)n16:0.01062)n15:0.74687)n14:0.27951,(P_abies_renamed_MA_10426151g0010:0.7581,(A_trichopoda_renamed_ERN00692:0.33166,((P_dactylifera_renamed_XP_008786557.1:0.24231,(Oryza_sativa_renamed_LOC_Os01g34080.1:0.11675,Z_mays_renamed_A0A1D6E458:0.22442)n21:0.39895)n20:0.10335,((A_thaliana_renamed_AT1G23180.2:0.00164,A_thaliana_renamed_AT1G23180.1:0.00125)n23:0.42702,(B_vulgaris_renamed_KMS97312:0.42749,((M_truncatula_renamed_MTR_1031750:0.00316,(M_truncatula_renamed_MTR_1031750:0.00097,M_truncatula_renamed_MTR_1031750:0.00014)n27:0.00024)n26:0.21542,(L_angustifolius_renamed_OIW01962:0.10818,(L_japonicus_renamed_Lj0g3v0274039.1:0.03486,L_japonicus_renamed_Lj0g3v0274039.2:0.01196)n29:0.09083)n28:0.04312)n25:0.17285)n24:0.05083)n22:0.10745)n19:0.10054)n18:0.35783)n17:0.23792)n13:0.03859)n7:0.03468)n6:0.031125)n0;
```
