## Supplementary material for "Transcriptional responses to arbuscular mycorrhizal symbiosis development are conserved in the early divergent *Marchantia paleacea*": OG0006729_tree.txt

```
((M_flagellaris_scaffold-UCRN-2053748-Megaceros_tosanus:0.43823,((A_filiculoides_renamed_Azfi_s0090.g042806:0.47956,(((S_moellendorffii_renamed_EFJ34004:0.01622,S_moellendorffii_renamed_EFJ37511:0.00669)n6:0.36161,T_lepidozioides_scaffold-SKQD-2061842-Takakia_lepidozioides:0.28047)n5:0.11808,((P_abies_renamed_MA_168616g0030:0,P_abies_renamed_MA_8352913g0010:0)n8:0.52535,(A_trichopoda_renamed_ERN12191:0.27379,(((P_dactylifera_renamed_XP_026660341.1:0,P_dactylifera_renamed_XP_008789255.1:0)n12:0.1119,(Oryza_sativa_renamed_LOC_Os08g38570.1:0.09067,Z_mays_renamed_A0A1D6KI22:0.09085)n13:0.21839)n11:0.09177,((((L_japonicus_renamed_Lj0g3v0251579.1:0,L_japonicus_renamed_Lj5g3v2179830.1:0)n17:0.0562,M_truncatula_renamed_MTR_1109490:0.06763)n16:0.0334,(L_angustifolius_renamed_OIW06952:0.15042,(L_angustifolius_renamed_OIW12916:0.03267,L_angustifolius_renamed_OIW06953:0.11031)n19:0.01505)n18:0.03078)n15:0.13027,(B_vulgaris_renamed_KMS97309:0.20729,(A_thaliana_renamed_AT1G49540.2:0.00014,A_thaliana_renamed_AT1G49540.1:0.00014)n21:0.32131)n20:0.03455)n14:0.07387)n10:0.10805)n9:0.09447)n7:0.16446)n4:0.06457)n3:0.06267,(((M_paleacea_Rhiz_final_MPA11776.1.p1:0.08682,M_polymorpha_renamed_Mapoly0064s0032.1:0.04431)n24:0.20779,(P_neesiana_scaffold-JHFI-2016646-Pellia_neesiana:0.20679,(P_pinnata_scaffold-UUHD-2015772-Porella_pinnata:0.13052,P_pinnata_scaffold-UUHD-2136988-Porella_pinnata:0.238455)n26:0.026495)n25:0.0092)n23:0.14456,T_lepidozioides_scaffold-SKQD-2076378-Takakia_lepidozioides:0.21701)n22:0.075807)n2:0.008423)n1:0.022855,((S_muscicola_renamed_SM000426S15716:0.02468,(S_muscicola_renamed_SM000103S09526:0.04669,S_muscicola_renamed_SM000197S05443:0.06909)n29:0.00389)n28:0.65423,C_braunii_renamed_GBG83537:1.21164)n27:0.14447)n0;
```
