## Supplementary material for "Transcriptional responses to arbuscular mycorrhizal symbiosis development are conserved in the early divergent *Marchantia paleacea*": OG0006730_tree.txt

```
((S_muscicola_renamed_SM000026S08970:0.07583,(S_muscicola_renamed_SM000011S19055:0.01963,S_muscicola_renamed_SM000018S03602:0.07046)n2:0.03108)n1:0.43633,(T_lepidozioides_scaffold-SKQD-2075283-Takakia_lepidozioides:0.16554,(((P_patens_renamed_P33_3170V3.1:0,P_patens_renamed_P33_3178V3.1:0)n6:0.00014,P_patens_renamed_P33_3178V3.2:0.00015)n5:0.22446,(((S_moellendorffii_renamed_EFJ17222:0.00015,S_moellendorffii_renamed_EFJ30953:0.01868)n9:0.27394,(M_paleacea_Rhiz_final_MPA25594.1.p1:0.02504,M_polymorpha_renamed_Mapoly0041s0084.1:0.04507)n10:0.37498)n8:0.07195,(A_filiculoides_renamed_Azfi_s0092.g042999:0.39552,(A_trichopoda_renamed_ERM96601:0.26922,((P_dactylifera_renamed_XP_008806131.1:0.15487,(Oryza_sativa_renamed_LOC_Os02g02800.1:0.09071,Z_mays_renamed_A0A1D6JNV1:0.18157)n15:0.13776)n14:0.05154,((B_vulgaris_renamed_KMT09320:0.00014,B_vulgaris_renamed_KMT09319:0.00014)n17:0.26528,((A_thaliana_renamed_AT1G63855.4:0.00014,(A_thaliana_renamed_AT1G63855.3:0.00014,((A_thaliana_renamed_AT1G63855.5:0,A_thaliana_renamed_AT1G63855.2:0)n22:0.00727,(A_thaliana_renamed_AT1G63855.1:0,A_thaliana_renamed_AT1G63855.6:0)n23:0.01289)n21:0.0462)n20:0.01492)n19:0.15874,(L_angustifolius_renamed_OIV94860:0.09427,((M_truncatula_renamed_MTR_5022860:0.04286,(M_truncatula_renamed_MTR_3096570:0.00014,(M_truncatula_renamed_MTR_3096562:0.00014,M_truncatula_renamed_MTR_3096580:0.11391)n28:0.05698)n27:0.51843)n26:0.08158,(L_japonicus_renamed_Lj2g3v1670820.1:0.00014,L_japonicus_renamed_Lj2g3v1670820.2:0.00014)n29:0.06135)n25:0.04459)n24:0.09336)n18:0.06516)n16:0.11606)n13:0.09751)n12:0.2392)n11:0.08933)n7:0.11489)n4:0.01346)n3:0.43633)n0;
```
