## Supplementary material for "Transcriptional responses to arbuscular mycorrhizal symbiosis development are conserved in the early divergent *Marchantia paleacea*": OG0006731_tree.txt

```
((A_agrestis_renamed_Aagr.utg000125l.116.1:0.78373,(S_muscicola_renamed_SM000014S00224:0.12956,S_muscicola_renamed_SM000031S11579:0.00654)n2:0.87006)n1:0.021795,((T_lepidozioides_scaffold-SKQD-2077563-Takakia_lepidozioides:0.46779,((P_patens_renamed_P321_2450V3.1:0,P_patens_renamed_P321_2450V3.2:0)n6:0.18899,(P_patens_renamed_P318_21070V3.2:0,P_patens_renamed_P318_21070V3.1:0)n7:0.14407)n5:0.3715)n4:0.11092,((P_pinnata_scaffold-UUHD-2018099-Porella_pinnata:0.3226,(M_polymorpha_renamed_Mapoly0015s0082.1:0.00015,(M_paleacea_Rhiz_final_MPA24934.1.p1:0.00585,M_paleacea_Rhiz_final_MPA24934.2.p1:0.00014)n11:0.03899)n10:0.51378)n9:0.47146,((S_moellendorffii_renamed_EFJ17048:0.00156,S_moellendorffii_renamed_EFJ16179:0.01739)n13:1.07406,(A_filiculoides_renamed_Azfi_s0092.g043145:0.9072,((P_abies_renamed_MA_10221600g0010:0.50753,((A_trichopoda_renamed_ERM99718:0.47276,(((Oryza_sativa_renamed_LOC_Os04g36058.2:0,Oryza_sativa_renamed_LOC_Os04g36058.1:0)n21:0.2358,Z_mays_renamed_C0PKX6:0.18407)n20:0.37105,P_dactylifera_renamed_XP_008786450.1:0.34659)n19:0.08389)n18:0.06784,A_trichopoda_renamed_ERM99719:0.756189)n17:0.084021)n16:0.0685,((((A_thaliana_renamed_AT5G23520.1:0,A_thaliana_renamed_AT5G23520.2:0)n25:0.37289,((L_japonicus_renamed_Lj1g3v2908510.1:0.13847,(M_truncatula_renamed_MTR_7081260:0.00014,M_truncatula_renamed_MTR_7081260:0.00014)n28:0.16608)n27:0.06655,(M_truncatula_renamed_MTR_6034165:0.02115,M_truncatula_renamed_MTR_6034130:0.02506)n29:1.02038)n26:0.113376)n24:0.21586,L_angustifolius_renamed_OIW01144:0.21699)n23:0.09922,B_vulgaris_renamed_KMT13968:0.57608)n22:0.12747)n15:0.28996)n14:0.16442)n12:0.05709)n8:0.13778)n3:0.021795)n0;
```
