## Supplementary material for "Transcriptional responses to arbuscular mycorrhizal symbiosis development are conserved in the early divergent *Marchantia paleacea*": OG0006732_tree.txt

```
(((((P_patens_renamed_P319_19360V3.4:0,P_patens_renamed_P319_19360V3.3:0,P_patens_renamed_P319_19360V3.1:0,P_patens_renamed_P319_19360V3.2:0,P_patens_renamed_P319_19360V3.5:0)n4:0.65705,((M_paleacea_Rhiz_final_MPA10034.1.p1:0.10082,M_polymorpha_renamed_Mapoly0085s0071.1:0.03934)n6:0.22907,(P_neesiana_scaffold-JHFI-2110977-Pellia_neesiana:0.14481,P_pinnata_scaffold-UUHD-2149597-Porella_pinnata:0.1854)n7:0.02737)n5:0.21489)n3:0.13016,(M_flagellaris_scaffold-UCRN-2048581-Megaceros_tosanus:0.23669,(A_agrestis_renamed_Aagr.utg000116l.139.1:0.68428,(A_agrestis_renamed_Aagr.utg000077l.231.1:0.107,A_agrestis_renamed_Aagr.utg000077l.261.1:0.30881)n10:0.219978)n9:0.024442)n8:0.10531)n2:0.11779,((S_muscicola_renamed_SM000001S04568:1.08808,(S_muscicola_renamed_SM000070S21366:0.24345,S_muscicola_renamed_SM000159S01800:0.1194)n13:0.24721)n12:0.35748,(S_moellendorffii_renamed_EFJ24658:0,S_moellendorffii_renamed_EFJ13311:0)n14:0.21915)n11:0.2554)n1:0.095925,(A_filiculoides_renamed_Azfi_s0099.g044035:0.67079,(P_abies_renamed_MA_10429924g0030:0.20928,(A_trichopoda_renamed_ERN08599:0.20224,(((Oryza_sativa_renamed_LOC_Os05g35970.1:0.0444,Z_mays_renamed_B6SNY4:0.0463)n20:0.36791,(P_dactylifera_renamed_XP_026658651.1:0.0179,(P_dactylifera_renamed_XP_026657639.1:0.11879,P_dactylifera_renamed_XP_008779811.1:0.04666)n22:0.02407)n21:0.13051)n19:0.15488,(A_thaliana_renamed_AT1G44414.1:0.13091,(B_vulgaris_renamed_KMT11640:0.34203,(L_angustifolius_renamed_OIW04501:0.14752,(L_japonicus_renamed_Lj0g3v0362209.1:0.12685,M_truncatula_renamed_MTR_1029990:0.03586)n26:0.07954)n25:0.13176)n24:0.05598)n23:0.06686)n18:0.18784)n17:0.18935)n16:0.11871)n15:0.095925)n0;
```
