## Supplementary material for "Transcriptional responses to arbuscular mycorrhizal symbiosis development are conserved in the early divergent *Marchantia paleacea*": OG0006733_tree.txt

```
((M_flagellaris_scaffold-UCRN-2051365-Megaceros_tosanus:0.21669,A_agrestis_renamed_Aagr.utg000027l.336.1:0.32428)n1:0.108805,(T_lepidozioides_scaffold-SKQD-2012145-Takakia_lepidozioides:0.15678,(((P_patens_renamed_P316_19100V3.2:0,P_patens_renamed_P316_19100V3.1:0)n5:0.1653,((P_patens_renamed_P35_20110V3.1:0,P_patens_renamed_P35_20110V3.2:0)n7:0.00014,(P_patens_renamed_P35_20110V3.4:0.00014,P_patens_renamed_P35_20110V3.3:0.00624)n8:0.00014)n6:0.15981)n4:0.23453,((M_polymorpha_renamed_Mapoly0015s0127.1:0.40778,((P_neesiana_scaffold-JHFI-2004208-Pellia_neesiana:0.00016,(P_neesiana_scaffold-JHFI-2004206-Pellia_neesiana:0.00014,P_neesiana_scaffold-JHFI-2004207-Pellia_neesiana:0.00014)n13:0.00015)n12:0.20855,P_pinnata_scaffold-UUHD-2010410-Porella_pinnata:0.15946)n11:0.00022)n10:0.17151,((A_filiculoides_renamed_Azfi_s0100.g044265:0.36353,(S_moellendorffii_renamed_EFJ36005:0.00014,S_moellendorffii_renamed_EFJ36215:0.00371)n16:0.48648)n15:0.0001,((A_trichopoda_renamed_ERN20039:0.11884,A_trichopoda_renamed_ERN20040:0.04827)n18:0.2401,(((P_dactylifera_renamed_XP_008802909.1:0.00014,P_dactylifera_renamed_XP_008802910.1:0.00014)n21:0.19285,(Z_mays_renamed_A0A1D6ENC3:0.11088,(Oryza_sativa_renamed_LOC_Os07g15970.1:0.1676,Oryza_sativa_renamed_LOC_Os07g16040.1:0.02259)n23:0.10315)n22:0.13679)n20:0.20336,(B_vulgaris_renamed_KMT20143:0.28733,(A_thaliana_renamed_AT1G72190.1:0.30545,(M_truncatula_renamed_MTR_3005970:0.1241,(L_japonicus_renamed_Lj0g3v0130969.1:0.10623,(L_angustifolius_renamed_OIW13269:0.01601,(L_angustifolius_renamed_OIV89568:0.00014,L_angustifolius_renamed_OIV89566:0.12585)n29:0.03416)n28:0.07961)n27:0.04455)n26:0.13497)n25:0.06808)n24:0.03176)n19:0.0433)n17:0.22361)n14:0.08585)n9:0.07186)n3:0.09583)n2:0.108805)n0;
```
