## Supplementary material for "Transcriptional responses to arbuscular mycorrhizal symbiosis development are conserved in the early divergent *Marchantia paleacea*": OG0006734_tree.txt

```
(((((P_patens_renamed_P323_15450V3.2:0,P_patens_renamed_P323_15450V3.1:0)n4:0.22051,T_lepidozioides_scaffold-SKQD-2077358-Takakia_lepidozioides:0.07268)n3:0.03093,(P_pinnata_scaffold-UUHD-2148087-Porella_pinnata:0.20444,A_agrestis_renamed_Aagr.utg000006l.412.1:0.31197)n5:0.09509)n2:0.08098,((M_paleacea_Rhiz_final_MPA8627.1.p1:0.28064,M_polymorpha_renamed_Mapoly0103s0070.1:0.06335)n7:0.51614,(C_braunii_renamed_GBG68594:0.00269,C_braunii_renamed_GBG68595:0.08549)n8:0.63169)n6:0.08495)n1:0.047425,((S_moellendorffii_renamed_EFJ32612:0.00015,S_moellendorffii_renamed_EFJ16667:0.00538)n10:0.24291,((A_filiculoides_renamed_Azfi_s0104.g044704:0.04682,A_filiculoides_renamed_Azfi_s0245.g059935:0.0657)n12:0.29981,((((Oryza_sativa_renamed_LOC_Os03g49720.1:0.19245,Z_mays_renamed_A0A1D6L1G6:0.29551)n16:0.23022,P_dactylifera_renamed_XP_026658328.1:0.15002)n15:0.0402,((A_thaliana_renamed_AT3G26070.1:0.01986,(A_thaliana_renamed_AT3G26080.1:0.00014,A_thaliana_renamed_AT3G26080.2:0.00014)n19:0.11639)n18:0.43924,(B_vulgaris_renamed_KMS96441:0.25991,(((L_japonicus_renamed_Lj0g3v0128579.1:0.02407,(L_japonicus_renamed_Lj6g3v2274330.1:0.00016,L_japonicus_renamed_Lj6g3v2274330.2:0.00014)n24:0.06744)n23:0.09513,(M_truncatula_renamed_MTR_2007640:0.11118,(M_truncatula_renamed_MTR_2007640:0.00014,M_truncatula_renamed_MTR_2007640:0.00014)n26:0.00015)n25:0.10816)n22:0.20759,(L_angustifolius_renamed_OIW13609:0.11638,(M_truncatula_renamed_MTR_2007300:0.08521,(L_japonicus_renamed_Lj6g3v2271040.1:0.00014,L_japonicus_renamed_Lj6g3v2271040.2:0.04331)n29:0.1046)n28:0.06107)n27:0.05715)n21:0.00635)n20:0.0345)n17:0.1218)n14:0.05675,A_trichopoda_renamed_ERM95301:0.1928)n13:0.12377)n11:0.11724)n9:0.047425)n0;
```
