## Supplementary material for "Transcriptional responses to arbuscular mycorrhizal symbiosis development are conserved in the early divergent *Marchantia paleacea*": OG0006735_tree.txt

```
(((A_trichopoda_renamed_ERN06319:0.25247,(((Oryza_sativa_renamed_LOC_Os11g32470.1:0.06769,Z_mays_renamed_A0A1D6F5Y4:0.06248)n5:0.16717,(P_dactylifera_renamed_XP_008797153.3:0.04177,P_dactylifera_renamed_XP_008777231.1:0.03648)n6:0.0625)n4:0.07747,((A_thaliana_renamed_AT5G13390.1:0.00014,A_thaliana_renamed_AT5G13390.2:0.00014)n8:0.22445,(B_vulgaris_renamed_KMS99436:0.19065,(L_angustifolius_renamed_OIV89962:0.15444,(L_japonicus_renamed_Lj1g3v3329010.1:0.07453,(M_truncatula_renamed_MTR_7406760:0.00014,M_truncatula_renamed_MTR_7006760:0.00016)n12:0.12437)n11:0.02894)n10:0.10353)n9:0.02372)n7:0.10098)n3:0.05577)n2:0.24552,(A_filiculoides_renamed_Azfi_s0104.g044904:0.33104,(((M_flagellaris_scaffold-UCRN-2008869-Megaceros_tosanus:0.00014,M_flagellaris_scaffold-UCRN-2008870-Megaceros_tosanus:0.00014)n16:0.24394,(A_agrestis_renamed_Aagr.utg000058l.300.5:0.00015,(A_agrestis_renamed_Aagr.utg000058l.300.1:0,A_agrestis_renamed_Aagr.utg000058l.300.2:0)n18:0.01712)n17:0.1921)n15:0.23292,(((M_paleacea_Rhiz_final_MPA26527.1.p1:0.00163,M_polymorpha_renamed_Mapoly0029s0137.1:0.01871)n21:0.10277,(P_neesiana_scaffold-JHFI-2114263-Pellia_neesiana:0.13116,P_pinnata_scaffold-UUHD-2019093-Porella_pinnata:0.09171)n22:0.06968)n20:0.20151,((P_patens_renamed_P314_23090V3.2:0,P_patens_renamed_P314_23090V3.1:0)n24:0.20796,T_lepidozioides_scaffold-SKQD-2080287-Takakia_lepidozioides:0.12418)n23:0.12663)n19:0.03419)n14:0.02111)n13:0.05822)n1:0.023945,((S_moellendorffii_renamed_EFJ29240:0.00456,S_moellendorffii_renamed_EFJ13800:0.00083)n26:0.40998,(C_braunii_renamed_GBG84594:0.60328,(S_muscicola_renamed_SM000074S21672:0.00955,(S_muscicola_renamed_SM000149S01360:0.01804,S_muscicola_renamed_SM000435S15742:0.01723)n29:0.0079)n28:0.49208)n27:0.16881)n25:0.023945)n0;
```
