## Supplementary material for "Transcriptional responses to arbuscular mycorrhizal symbiosis development are conserved in the early divergent *Marchantia paleacea*": OG0006736_tree.txt

```
((((P_patens_renamed_P311_17240V3.2:0,P_patens_renamed_P311_17240V3.1:0,P_patens_renamed_P311_17240V3.3:0)n3:0.21015,T_lepidozioides_scaffold-SKQD-2076039-Takakia_lepidozioides:0.12212)n2:0.22384,(C_braunii_renamed_GBG62521:0.90155,((S_moellendorffii_renamed_EFJ23919:0.00078,S_moellendorffii_renamed_EFJ21542:0.0065)n6:0.54134,(((A_thaliana_renamed_AT3G23400.1:0.00014,((A_thaliana_renamed_AT3G23400.2:0,A_thaliana_renamed_AT3G23400.3:0)n11:0.09893,A_thaliana_renamed_AT3G23400.4:0.00014)n10:0.05827)n9:0.37966,((Oryza_sativa_renamed_LOC_Os11g38260.1:0.15148,Z_mays_renamed_Q5QJA2:0.11446)n13:0.13949,(((L_angustifolius_renamed_OIW21324:0.07299,L_angustifolius_renamed_OIW01806:0.12764)n16:0.07995,(L_japonicus_renamed_Lj5g3v1176860.1:0.17117,M_truncatula_renamed_MTR_1075660:0.18348)n17:0.03876)n15:0.06474,(P_dactylifera_renamed_XP_008789427.1:0.29194,(A_trichopoda_renamed_ERN06373:0.36996,B_vulgaris_renamed_KMT16585:0.23153)n19:0.07939)n18:0.03752)n14:0.10309)n12:0.03066)n8:0.2429,(P_abies_renamed_MA_10429604g0010:0.26903,A_filiculoides_renamed_Azfi_s0109.g045317:0.70145)n20:0.05843)n7:0.03785)n5:0.07132)n4:0.05527)n1:0.022085,((A_agrestis_renamed_Aagr.utg000049l.176.1:0.33639,((M_polymorpha_renamed_Mapoly0012s0134.1:0.1574,(M_paleacea_Rhiz_final_MPA12849.1.p1:0.00015,M_paleacea_Rhiz_final_MPA12849.2.p1:0.04936)n25:0.05367)n24:0.31338,(P_neesiana_scaffold-JHFI-2110784-Pellia_neesiana:0.20915,P_pinnata_scaffold-UUHD-2149523-Porella_pinnata:0.22204)n26:0.15478)n23:0.10612)n22:0.06508,(S_muscicola_renamed_SM000073S21392:0.07799,(S_muscicola_renamed_SM000050S17061:0.00708,S_muscicola_renamed_SM000203S06127:0.06063)n28:0.06184)n27:0.60678)n21:0.022085)n0;
```
