## Supplementary material for "Transcriptional responses to arbuscular mycorrhizal symbiosis development are conserved in the early divergent *Marchantia paleacea*": OG0006737_tree.txt

```
(((M_flagellaris_scaffold-UCRN-2011885-Megaceros_tosanus:0.14584,((A_agrestis_renamed_Aagr.utg000053l.16.4:0,A_agrestis_renamed_Aagr.utg000053l.16.2:0)n4:0.00234,(A_agrestis_renamed_Aagr.utg000053l.16.5:0.03553,((A_agrestis_renamed_Aagr.utg000053l.16.3:0.08089,A_agrestis_renamed_Aagr.utg000053l.16.1:0.00014)n7:0.02402,A_agrestis_renamed_Aagr.utg000053l.16.6:0.00193)n6:0.00292)n5:0.01191)n3:0.06697)n2:0.21239,(P_abies_renamed_MA_493084g0010:0.53345,((P_patens_renamed_P311_25910V3.4:0.00014,(P_patens_renamed_P311_25910V3.5:0.00014,((P_patens_renamed_P311_25910V3.7:0,P_patens_renamed_P311_25910V3.6:0)n13:0.00014,((P_patens_renamed_P311_25910V3.1:0,P_patens_renamed_P311_25910V3.3:0)n15:0.00014,P_patens_renamed_P311_25910V3.2:0.00014)n14:0.00015)n12:0.00015)n11:0.00014)n10:0.21726,(T_lepidozioides_scaffold-SKQD-2011484-Takakia_lepidozioides:0.09969,T_lepidozioides_scaffold-SKQD-2072637-Takakia_lepidozioides:0.143937)n16:0.015993)n9:0.05797)n8:0.05705)n1:0.02953,(((A_filiculoides_renamed_Azfi_s0109.g045436:0.74401,(P_dactylifera_renamed_XP_008797317.2:0.3023,P_dactylifera_renamed_XP_026665497.1:0.31093)n20:0.52413)n19:0.17643,S_moellendorffii_renamed_EFJ32363:0.38565)n18:0.0573,((C_braunii_renamed_GBG59916:0.51202,(S_muscicola_renamed_SM000003S11072:0.01175,(S_muscicola_renamed_SM000056S17975:0.02796,S_muscicola_renamed_SM000107S14042:0.00757)n24:0.00659)n23:0.39763)n22:0.08863,((M_paleacea_Rhiz_final_MPA11998.1.p1:0.03858,M_polymorpha_renamed_Mapoly0082s0057.1:0.05565)n26:0.25036,((P_pinnata_scaffold-UUHD-2147599-Porella_pinnata:0.11201,P_neesiana_scaffold-JHFI-2017161-Pellia_neesiana:0.24373)n28:0.08973,(P_neesiana_scaffold-JHFI-2018237-Pellia_neesiana:0.29059,P_pinnata_scaffold-UUHD-2146483-Porella_pinnata:0.21255)n29:0.033948)n27:0.003772)n25:0.03938)n21:0.02865)n17:0.02953)n0;
```
