## Supplementary material for "Transcriptional responses to arbuscular mycorrhizal symbiosis development are conserved in the early divergent *Marchantia paleacea*": OG0006738_tree.txt

```
(((A_filiculoides_renamed_Azfi_s0114.g046102:0.5282,C_braunii_renamed_GBG60365:0.85934)n2:0.04811,((P_patens_renamed_P321_14830V3.2:0,P_patens_renamed_P321_14830V3.1:0)n4:0.48966,((A_agrestis_renamed_Aagr.utg000006l.1125.1:0.14825,(M_flagellaris_scaffold-UCRN-2009183-Megaceros_tosanus:0.00014,M_flagellaris_scaffold-UCRN-2009184-Megaceros_tosanus:0.00014)n7:0.15718)n6:0.14877,(T_lepidozioides_scaffold-SKQD-2010333-Takakia_lepidozioides:0.17672,(P_neesiana_scaffold-JHFI-2008444-Pellia_neesiana:0.14379,(M_polymorpha_renamed_Mapoly0009s0037.1:0.00243,((M_paleacea_Rhiz_final_MPA17873.1.p1:0,M_paleacea_Rhiz_final_MPA17873.2.p1:0)n12:0.00014,M_paleacea_Rhiz_final_MPA17873.3.p1:0.00015)n11:0.02046)n10:0.09097)n9:0.1534)n8:0.03636)n5:0.10896)n3:0.22584)n1:0.008195,((S_muscicola_renamed_SM000314S12173:0.02135,(S_muscicola_renamed_SM000300S11725:0.00864,S_muscicola_renamed_SM000068S20621:0.06243)n15:0.01987)n14:1.0416,((A_trichopoda_renamed_ERM97931:0.3988,P_abies_renamed_MA_348246g0010:0.39346)n17:0.09459,((Z_mays_renamed_K7TZS3:0.14649,(Oryza_sativa_renamed_LOC_Os11g01180.1:0.00634,(Oryza_sativa_renamed_LOC_Os12g01180.1:0.00016,Oryza_sativa_renamed_LOC_Os12g01180.2:0.00014)n21:0.00331)n20:0.21281)n19:0.44812,(((A_thaliana_renamed_AT5G60190.1:0.39646,(B_vulgaris_renamed_KMT02133:0.25062,(M_truncatula_renamed_MTR_4061080:0.07004,(L_japonicus_renamed_Lj3g3v3087260.1:0.10124,L_angustifolius_renamed_OIW05786:0.16264)n27:0.02448)n26:0.17349)n25:0.02933)n24:0.09962,(P_dactylifera_renamed_XP_008783650.1:0.32982,B_vulgaris_renamed_KMT12579:0.6959)n28:0.08076)n23:0.06484,(B_vulgaris_renamed_KMT03925:0.07515,B_vulgaris_renamed_KMS94933:0.15372)n29:0.407439)n22:0.045271)n18:0.08803)n16:0.13614)n13:0.008195)n0;
```
