## Supplementary material for "Transcriptional responses to arbuscular mycorrhizal symbiosis development are conserved in the early divergent *Marchantia paleacea*": OG0006739_tree.txt

```
(((((A_filiculoides_renamed_Azfi_s0116.g046423:0.50141,P_pinnata_scaffold-UUHD-2147473-Porella_pinnata:0.05113)n4:0.11974,(P_neesiana_scaffold-JHFI-2108014-Pellia_neesiana:0.23331,((T_lepidozioides_scaffold-SKQD-2074755-Takakia_lepidozioides:0.08288,(M_paleacea_Rhiz_final_MPA22960.1.p1:0.07608,M_polymorpha_renamed_Mapoly0120s0023.1:0.01646)n8:0.33241)n7:0.13821,((A_thaliana_renamed_AT2G34860.2:0,A_thaliana_renamed_AT2G34860.1:0)n10:0.40439,(((Oryza_sativa_renamed_LOC_Os08g36140.1:0.23747,Z_mays_renamed_spA0A1D6KL43:0.31194)n13:0.20041,(A_trichopoda_renamed_ERM99589:0.1465,(P_dactylifera_renamed_XP_008789194.1:0.00016,P_dactylifera_renamed_XP_008789195.1:0.00014)n15:0.32497)n14:0.12977)n12:0.06994,(B_vulgaris_renamed_KMT14372:0.43815,((M_truncatula_renamed_MTR_1116170:0.15254,M_truncatula_renamed_MTR_1116170:0.00646)n18:0.32814,(L_japonicus_renamed_Lj0g3v0267279.1:0.40213,(L_japonicus_renamed_Lj5g3v2292530.3:0.00014,(L_japonicus_renamed_Lj5g3v2292530.1:0,L_japonicus_renamed_Lj5g3v2292530.2:0)n21:0.00012)n20:0.01372)n19:0.19708)n17:0.09008)n16:0.08173)n11:0.12849)n9:0.22662)n6:0.13602)n5:0.04025)n3:0.11071,((P_patens_renamed_P33_12490V3.2:0,P_patens_renamed_P33_12490V3.1:0)n23:0.27023,(P_patens_renamed_P34_29200V3.2:0.03137,(P_patens_renamed_P34_29200V3.1:0,P_patens_renamed_P34_29200V3.3:0)n25:0.00014)n24:0.31434)n22:0.32653)n2:0.18152,(S_moellendorffii_renamed_EFJ07587:0.00014,S_moellendorffii_renamed_EFJ10968:0.00015)n26:0.46477)n1:0.08603,(C_braunii_renamed_GBG76722:0.36687,(S_muscicola_renamed_SM000230S07351:0.03389,(S_muscicola_renamed_SM000012S25314:0,S_muscicola_renamed_SM002503S08701:0)n29:0.00014)n28:0.03837)n27:0.08603)n0;
```
