## Supplementary material for "Transcriptional responses to arbuscular mycorrhizal symbiosis development are conserved in the early divergent *Marchantia paleacea*": OG0006740_tree.txt

```
(((S_moellendorffii_renamed_EFJ12769:0.00367,S_moellendorffii_renamed_EFJ13932:0.01081)n2:0.3285,((S_muscicola_renamed_SM000149S01332:0.00015,(S_muscicola_renamed_SM000074S21648:0.02183,S_muscicola_renamed_SM000269S09906:0.00719)n5:0.01441)n4:0.32732,C_braunii_renamed_GBG90081:0.36708)n3:0.1412)n1:0.010615,((((((A_trichopoda_renamed_ERN19625:0.31487,((P_dactylifera_renamed_XPORT 5-like _Phoenix:0.03197,(P_dactylifera_renamed_XPORT 5-like isoform X1 _Phoenix:0.00749,P_dactylifera_renamed_XPORT 5-like isoform X2 _Phoenix:0.00014)n14:0.03997)n13:0.03483,((Oryza_sativa_renamed_LOC_Os03g38790.1:0.03621,Z_mays_renamed_A0A1D6EX54:0.3594)n16:0.6025,(Oryza_sativa_renamed_LOC_Os03g37090.1:0.00732,(Z_mays_renamed_A0A1D6GMD7:0.03827,Z_mays_renamed_A0A1D6KW33:0.00869)n18:0.03958)n17:0.099864)n15:0.011096)n12:0.01183)n11:0.06563,(A_thaliana_renamed_AT3G20510.1:0.10848,A_thaliana_renamed_AT1G50740.1:0.09881)n19:0.13154)n10:0.02684,B_vulgaris_renamed_KMT12693:0.14785)n9:0.07588,((L_japonicus_renamed_Lj2g3v3149380.1:0,L_japonicus_renamed_Lj2g3v3149380.2:0)n21:0.10441,M_truncatula_renamed_MTR_5092160:0.17986)n20:0.05269)n8:0.01031,L_angustifolius_renamed_OIW16341:0.2021)n7:0.1677,(A_agrestis_renamed_Aagr.utg000003l.11.1:0.3413,(A_filiculoides_renamed_Azfi_s0117.g046496:0.30296,(T_lepidozioides_scaffold-SKQD-2074771-Takakia_lepidozioides:0.1836,((P_patens_renamed_P325_1060V3.2:0.00014,P_patens_renamed_P325_1060V3.1:0.00014)n26:0.22738,((M_paleacea_Rhiz_final_MPA15448.1.p1:0.00259,M_polymorpha_renamed_Mapoly0043s0001.1:0.00451)n28:0.15397,(P_neesiana_scaffold-JHFI-2110952-Pellia_neesiana:0.07517,P_pinnata_scaffold-UUHD-2149242-Porella_pinnata:0.11422)n29:0.10416)n27:0.1357)n25:0.04807)n24:0.03468)n23:0.05984)n22:0.06883)n6:0.010615)n0;
```
