## Supplementary material for "Transcriptional responses to arbuscular mycorrhizal symbiosis development are conserved in the early divergent *Marchantia paleacea*": OG0006741_tree.txt

```
(A_filiculoides_renamed_Azfi_s0117.g046528:0.342905,(((P_abies_renamed_MA_19507g0020:0.12575,P_abies_renamed_MA_6374920g0010:0.00016)n3:0.69039,((((L_japonicus_renamed_Lj4g3v1560500.1:0.04001,(L_angustifolius_renamed_OIW18363:0.30816,(M_truncatula_renamed_MTR_3078420:0.3525,M_truncatula_renamed_MTR_4106500:0.076806)n9:0.008534)n8:0.08689)n7:0.11955,((A_thaliana_renamed_AT3G48180.1:0.36475,(B_vulgaris_renamed_KMT10502:0.38437,B_vulgaris_renamed_KMS97358:0.74142)n12:0.08238)n11:0.15896,A_thaliana_renamed_AT1G19020.1:0.38043)n10:0.04227)n6:0.07527,A_trichopoda_renamed_ERN13639:0.88998)n5:0.18441,(((Z_mays_renamed_K7V8Z4:0.03481,(Z_mays_renamed_A0A1D6IXV9:0.23762,(Z_mays_renamed_A0A1D6E4G6:0.06757,(Z_mays_renamed_A0A1D6DUP6:0.03911,(Z_mays_renamed_A0A1D6FJV2:0.03766,Z_mays_renamed_A0A1D6LHT0:0.01898)n19:0.01898)n18:0.0643)n17:0.13867)n16:0.37507)n15:0.17245,Z_mays_renamed_A0A1D6HJU3:0.08622)n14:0.0325,(Oryza_sativa_renamed_LOC_Os06g13190.1:0.18585,Oryza_sativa_renamed_LOC_Os02g50710.1:0.0702)n20:0.0078)n13:0.2424)n4:0.212724)n2:0.023636,((P_abies_renamed_MA_631234g0010:0.16394,((M_truncatula_renamed_MTR_4048500:0.24982,(L_angustifolius_renamed_OIW08433:0.09692,L_angustifolius_renamed_OIW05953:0.18051)n25:0.07417)n24:0.27761,((Oryza_sativa_renamed_LOC_Os03g37810.1:0.14134,Z_mays_renamed_B6T657:0.22262)n27:0.37188,(P_dactylifera_renamed_XP_017700798.1:0.07346,P_dactylifera_renamed_XP_026665563.1:0.12121)n28:0.07217)n26:0.10246)n23:0.36625)n22:0.43402,(A_trichopoda_renamed_ERN18354:0.01773,A_trichopoda_renamed_ERN18353:0.10096)n29:0.404811)n21:0.044979)n1:0.342905)n0;
```
