## Supplementary material for "Transcriptional responses to arbuscular mycorrhizal symbiosis development are conserved in the early divergent *Marchantia paleacea*": OG0006742_tree.txt

```
((A_filiculoides_renamed_Azfi_s0120.g046750:0.58924,((A_agrestis_renamed_Aagr.utg000100l.287.1:0.12767,A_agrestis_renamed_Aagr.utg000129l.4.1:0.40697)n3:0.53753,(((M_paleacea_Rhiz_final_MPA7658.1.p1:0.01545,M_polymorpha_renamed_Mapoly0090s0009.1:0.02663)n6:0.21359,(P_neesiana_scaffold-JHFI-2003692-Pellia_neesiana:0.13401,P_pinnata_scaffold-UUHD-2016290-Porella_pinnata:0.08951)n7:0.0727)n5:0.25196,(T_lepidozioides_scaffold-SKQD-2078549-Takakia_lepidozioides:0.25539,(P_patens_renamed_P315_4850V3.4:0.00014,(P_patens_renamed_P315_4850V3.1:0.00014,(P_patens_renamed_P315_4850V3.3:0,P_patens_renamed_P315_4850V3.2:0)n11:0.00015)n10:0.00015)n9:0.30784)n8:0.13697)n4:0.02999)n2:0.1108)n1:0.025425,((C_braunii_renamed_GBG71919:0.78803,(S_muscicola_renamed_SM000144S00671:0.01422,(S_muscicola_renamed_SM000015S01215:0.01556,S_muscicola_renamed_SM000017S02861:0.06828)n15:0.02488)n14:0.96001)n13:0.35617,(A_trichopoda_renamed_ERM97256:0.37355,(((P_dactylifera_renamed_XP_026662520.1:0.00229,(P_dactylifera_renamed_XP_008797329.1:0,P_dactylifera_renamed_XP_008797330.1:0)n20:0.00015)n19:0.11584,(Oryza_sativa_renamed_LOC_Os01g15850.1:0.09011,(Z_mays_renamed_A0A1D6FPU5:0.08129,Z_mays_renamed_A0A1D6NF61:0.02834)n22:0.08035)n21:0.18374)n18:0.09658,(B_vulgaris_renamed_KMT01712:0.27611,(((A_thaliana_renamed_AT3G09180.3:0,A_thaliana_renamed_AT3G09180.1:0)n26:0.00015,A_thaliana_renamed_AT3G09180.2:0.00712)n25:0.29111,(L_angustifolius_renamed_OIV92286:0.0934,((M_truncatula_renamed_MTR_7106200:0.00014,M_truncatula_renamed_MTR_7106200:0.00015)n29:0.09569,L_japonicus_renamed_Lj1g3v4730390.1:0.05794)n28:0.02296)n27:0.1692)n24:0.04246)n23:0.09306)n17:0.10158)n16:0.44236)n12:0.025425)n0;
```
