## Supplementary material for "Transcriptional responses to arbuscular mycorrhizal symbiosis development are conserved in the early divergent *Marchantia paleacea*": OG0006743_tree.txt

```
((((M_flagellaris_scaffold-UCRN-2052565-Megaceros_tosanus:0.12883,(A_agrestis_renamed_Aagr.utg000005l.270.1:0.00014,A_agrestis_renamed_Aagr.utg000005l.270.2:0.01336)n4:0.128)n3:0.24197,(((M_polymorpha_renamed_Mapoly0117s0005.1:0.00903,(M_paleacea_Rhiz_final_MPA6730.1.p1:0.00014,M_paleacea_Rhiz_final_MPA6730.2.p1:0.13321)n8:0.00794)n7:0.0637,(P_neesiana_scaffold-JHFI-2113295-Pellia_neesiana:0.07961,P_pinnata_scaffold-UUHD-2149785-Porella_pinnata:0.05653)n9:0.07841)n6:0.11287,(T_lepidozioides_scaffold-SKQD-2079788-Takakia_lepidozioides:0.10236,((P_patens_renamed_P319_4680V3.3:0,P_patens_renamed_P319_4680V3.1:0)n12:0.00154,P_patens_renamed_P319_4680V3.4:0.00014)n11:0.23338)n10:0.08202)n5:0.04477)n2:0.02934,((S_moellendorffii_renamed_EFJ13876:0.54761,(S_moellendorffii_renamed_EFJ13428:0.03689,S_moellendorffii_renamed_EFJ11859:0.01279)n15:0.06595)n14:0.43818,(C_braunii_renamed_GBG86270:0.45368,(S_muscicola_renamed_SM000112S23959:0.00965,(S_muscicola_renamed_SM000205S06229:0.01942,S_muscicola_renamed_SM000034S12665:0.0782)n18:0.00397)n17:0.58255)n16:0.09375)n13:0.06882)n1:0.017295,(A_filiculoides_renamed_Azfi_s0121.g046872:0.25529,(P_abies_renamed_MA_713g0010:0.14431,(A_trichopoda_renamed_ERN05504:0.12926,((P_dactylifera_renamed_XP_026665097.1:0.07848,((Oryza_sativa_renamed_LOC_Os11g04950.1:0.01904,Oryza_sativa_renamed_LOC_Os12g04940.1:0.02647)n25:0.04264,(Z_mays_renamed_A0A1D6NQ59:0.05742,Z_mays_renamed_A4L9Q6:0.01639)n26:0.05242)n24:0.1143)n23:0.06113,(B_vulgaris_renamed_KMT14106:0.18924,(A_thaliana_renamed_AT2G26460.1:0.25266,(L_angustifolius_renamed_OIV97335:0.0724,M_truncatula_renamed_MTR_2044200:0.08965)n29:0.05735)n28:0.04283)n27:0.02329)n22:0.06804)n21:0.15817)n20:0.08252)n19:0.017295)n0;
```
