## Supplementary material for "Transcriptional responses to arbuscular mycorrhizal symbiosis development are conserved in the early divergent *Marchantia paleacea*": OG0006744_tree.txt

```
(((A_agrestis_renamed_Aagr.utg000111l.145.1:0.00015,(S_muscicola_renamed_SM000241S08534:0.00014,((S_muscicola_renamed_SM000050S17073:0,S_muscicola_renamed_SM000117S25538:0,S_muscicola_renamed_SM000141S00899:0)n5:0.01137,S_muscicola_renamed_SM000298S10947:0.0139)n4:0.22447)n3:0.19806)n2:0.03302,C_braunii_renamed_GBG89277:0.22302)n1:0.01406,((P_patens_renamed_P31_41980V3.1:0,P_patens_renamed_P31_41980V3.2:0)n7:0.02469,((A_filiculoides_renamed_Azfi_s0129.g048857:0.01373,M_polymorpha_renamed_Mapoly0054s0132.1:0.00014)n9:0.00016,((A_thaliana_renamed_AT1G61700.1:0.05874,((S_moellendorffii_renamed_EFJ10727:0,S_moellendorffii_renamed_EFJ35775:0)n13:0.08013,P_dactylifera_renamed_XP_008781595.1:0.00015)n12:0.01466)n11:0.01432,(P_dactylifera_renamed_XP_008807654.1:0.00016,(((A_trichopoda_renamed_ERM96187:0,A_trichopoda_renamed_ERN15039:0)n17:0.00014,((P_abies_renamed_MA_885565g0010:0.8139,(L_japonicus_renamed_Lj2g3v1758390.1:0.78383,((M_truncatula_renamed_MTR_4075600:0.20727,M_truncatula_renamed_MTR_5034050:0.00014)n22:0.05948,M_truncatula_renamed_MTR_5034040:0.000135)n21:1.5e-05)n20:0.33527)n19:0.07038,(B_vulgaris_renamed_KMS97111:0.00014,((A_thaliana_renamed_AT1G11475.1:0.05469,Z_mays_renamed_A0A1D6IU95:0.12593)n25:0.05134,(L_japonicus_renamed_Lj0g3v0199369.1:0,L_japonicus_renamed_Lj2g3v1414960.1:0,L_japonicus_renamed_Lj2g3v1468350.1:0)n26:0.02732)n24:0.02527)n23:0.05706)n18:0.00634)n16:0.03566,(Oryza_sativa_renamed_LOC_Os11g08940.1:0.00014,Oryza_sativa_renamed_LOC_Os12g07980.1:0.06769)n27:0.13491)n15:0.025731)n14:0.002859)n10:0.02509)n8:0.05107)n6:0.01406)n0;
```
