## Supplementary material for "Transcriptional responses to arbuscular mycorrhizal symbiosis development are conserved in the early divergent *Marchantia paleacea*": OG0006745_tree.txt

```
(((M_flagellaris_scaffold-UCRN-2054262-Megaceros_tosanus:0.20158,A_agrestis_renamed_Aagr.utg000124l.45.1:0.11824)n2:0.12807,((M_paleacea_Rhiz_final_MPA19229.1.p1:0.05676,M_polymorpha_renamed_Mapoly0111s0029.1:0.0112)n4:0.13438,((P_neesiana_scaffold-JHFI-2003475-Pellia_neesiana:0,P_neesiana_scaffold-JHFI-2003476-Pellia_neesiana:0)n6:0.20728,P_pinnata_scaffold-UUHD-2147147-Porella_pinnata:0.16057)n5:0.10122)n3:0.12985)n1:0.01624,((((P_abies_renamed_MA_218507g0010:0.01899,(P_abies_renamed_MA_132416g0010:0.14224,P_abies_renamed_MA_18766g0010:0.19604)n11:0.17098)n10:0.19072,((A_trichopoda_renamed_ERN05019:0.35511,A_trichopoda_renamed_ERN05017:0.0089)n13:0.16123,(((Oryza_sativa_renamed_LOC_Os03g19890.1:0.04074,Z_mays_renamed_A0A1D6K0T8:0.03513)n16:0.16383,(P_dactylifera_renamed_XP_008781156.1:0.02328,P_dactylifera_renamed_XP_008797533.1:0.23096)n17:0.05128)n15:0.02294,((A_thaliana_renamed_AT4G28005.1:0.24768,(A_thaliana_renamed_AT5G52840.1:0.00016,A_thaliana_renamed_AT5G52840.2:0.10576)n20:0.04355)n19:0.109,((B_vulgaris_renamed_KMS99206:0.11723,(L_angustifolius_renamed_OIW08066:0.03515,L_angustifolius_renamed_OIW06379:0.00472)n23:0.07633)n22:0.03551,(L_japonicus_renamed_Lj0g3v0180799.1:0.06406,M_truncatula_renamed_MTR_6053280:0.27858)n24:0.05144)n21:0.06247)n18:0.10505)n14:0.12801)n12:0.2088)n9:0.20142,(((P_patens_renamed_P35_12290V3.1:0,P_patens_renamed_P35_12290V3.2:0)n27:0.11956,T_lepidozioides_scaffold-SKQD-2075050-Takakia_lepidozioides:0.09323)n26:0.14906,(A_filiculoides_renamed_Azfi_s0132.g049276:0.30333,C_braunii_renamed_GBG80609:0.33475)n28:0.06115)n25:0.03397)n8:0.04425,(S_moellendorffii_renamed_EFJ28686:0.00015,S_moellendorffii_renamed_EFJ30647:0.00014)n29:0.56169)n7:0.01624)n0;
```
