## Supplementary material for "Transcriptional responses to arbuscular mycorrhizal symbiosis development are conserved in the early divergent *Marchantia paleacea*": OG0006746_tree.txt

```
((C_braunii_renamed_GBG91434:0.94636,(A_trichopoda_renamed_ERN00528:1.37351,(S_muscicola_renamed_SM000034S12764:0.02479,(S_muscicola_renamed_SM000020S06065:0.0417,S_muscicola_renamed_SM000013S26572:0.0882)n4:0.01664)n3:0.37876)n2:0.20999)n1:0.06044,(C_braunii_renamed_GBG91436:0.89939,(((M_polymorpha_renamed_Mapoly0088s0066.1:0.04217,(M_paleacea_Rhiz_final_MPA27333.2.p1:0.00246,(M_paleacea_Rhiz_final_MPA27333.1.p1:0.00014,M_paleacea_Rhiz_final_MPA27333.3.p1:0.00014)n10:0.00015)n9:0.01243)n8:0.4899,(T_lepidozioides_scaffold-SKQD-2013199-Takakia_lepidozioides:0.15983,((P_patens_renamed_P311_24610V3.2:0,P_patens_renamed_P311_24610V3.1:0)n13:0.00015,(P_patens_renamed_P311_24610V3.3:0.00362,P_patens_renamed_P311_24610V3.4:0.00213)n14:0.00011)n12:0.47942)n11:0.39641)n7:0.12095,(A_filiculoides_renamed_Azfi_s0144.g051548:0.73653,(P_abies_renamed_MA_79559g0010:0.24579,(A_trichopoda_renamed_ERN13842:0.33621,(((A_thaliana_renamed_AT1G67840.2:0.00818,A_thaliana_renamed_AT1G67840.1:0.00014)n20:0.35523,(L_angustifolius_renamed_OIW00388:0.10847,((L_japonicus_renamed_Lj0g3v0191959.1:0.1263,(L_japonicus_renamed_Lj4g3v2730370.1:0.00016,(L_japonicus_renamed_Lj4g3v2730370.3:0.00014,L_japonicus_renamed_Lj4g3v2730370.2:0.00014)n25:0.00174)n24:0.01023)n23:0.11977,(M_truncatula_renamed_MTR_8089810:0.00014,M_truncatula_renamed_MTR_8089810:0.00874)n26:0.15423)n22:0.06111)n21:0.20528)n19:0.10223,(P_dactylifera_renamed_XP_008811749.3:0.23922,((Oryza_sativa_renamed_LOC_Os12g19530.1:0,Oryza_sativa_renamed_LOC_Os12g19530.2:0)n29:0.20892,Z_mays_renamed_B6SY20:0.17799)n28:0.328)n27:0.13312)n18:0.18815)n17:0.29218)n16:0.31769)n15:0.08967)n6:0.19686)n5:0.06044)n0;
```
