## Supplementary material for "Transcriptional responses to arbuscular mycorrhizal symbiosis development are conserved in the early divergent *Marchantia paleacea*": OG0006747_tree.txt

```
((((A_filiculoides_renamed_Azfi_s0147.g053071:0.02608,A_filiculoides_renamed_Azfi_s0178.g056220:0.00014)n3:0.47129,(S_muscicola_renamed_SM000051S17587:0.00014,(S_muscicola_renamed_SM000009S23554:0.01756,S_muscicola_renamed_SM000084S23156:0.03595)n5:0.01725)n4:0.55627)n2:0.06647,C_braunii_renamed_GBG83231:0.80433)n1:0.0212,((((M_paleacea_Rhiz_final_MPA15967.1.p1:0.03463,M_polymorpha_renamed_Mapoly0073s0080.1:0.03044)n9:0.22871,(P_neesiana_scaffold-JHFI-2017227-Pellia_neesiana:0.18239,P_pinnata_scaffold-UUHD-2148826-Porella_pinnata:0.20183)n10:0.09288)n8:0.08206,(T_lepidozioides_scaffold-SKQD-2076312-Takakia_lepidozioides:0.10659,((P_patens_renamed_P33_15360V3.1:0,P_patens_renamed_P33_15360V3.3:0,P_patens_renamed_P33_15360V3.4:0,P_patens_renamed_P33_15360V3.2:0)n13:0.10271,(P_patens_renamed_P310_12660V3.2:0.00015,P_patens_renamed_P310_12660V3.1:0.00014)n14:0.21605)n12:0.17235)n11:0.0952)n7:0.05321,(((A_agrestis_renamed_Aagr.utg000008l.92.2:0.00014,A_agrestis_renamed_Aagr.utg000008l.92.1:0.00015)n17:0.29462,(S_moellendorffii_renamed_EFJ28461:0.00014,S_moellendorffii_renamed_EFJ30349:0.00014)n18:0.5316)n16:0.0695,((((Oryza_sativa_renamed_LOC_Os01g66000.1:0.01533,Z_mays_renamed_A0A1D6N5I0:0.45828)n22:0.30218,A_trichopoda_renamed_ERN04284:0.33009)n21:0.01702,P_dactylifera_renamed_XP_008788045.1:0.14944)n20:0.06641,(B_vulgaris_renamed_KMT19729:0.24589,(L_japonicus_renamed_Lj0g3v0054489.1:0.15669,(M_truncatula_renamed_MTR_3062890:0.13321,((A_thaliana_renamed_AT5G58260.1:0.00014,A_thaliana_renamed_AT5G58260.2:0.00014)n27:0.42445,L_angustifolius_renamed_OIW20952:0.06944)n26:0.05019)n25:0.04012)n24:0.10599)n23:0.09935)n19:0.3746)n15:0.04018)n6:0.0212)n0;
```
