## Supplementary material for "Transcriptional responses to arbuscular mycorrhizal symbiosis development are conserved in the early divergent *Marchantia paleacea*": OG0006748_tree.txt

```
(((C_braunii_renamed_GBG63818:0.93354,S_muscicola_renamed_SM000003S11068:0.70472)n2:0.34314,(M_flagellaris_scaffold-UCRN-2051348-Megaceros_tosanus:0.17194,(A_agrestis_renamed_Aagr.utg000002l.280.1:0.41451,A_agrestis_renamed_Aagr.utg000068l.19.1:0.18802)n4:0.13094)n3:0.26425)n1:0.07578,(((M_paleacea_Rhiz_final_MPA20047.1.p1:0.01627,M_polymorpha_renamed_Mapoly0124s0020.1:0.00646)n7:0.15786,(P_pinnata_scaffold-UUHD-2018421-Porella_pinnata:0.12435,P_neesiana_scaffold-JHFI-2018406-Pellia_neesiana:0.29803)n8:0.02366)n6:0.1125,(((A_filiculoides_renamed_Azfi_s0152.g053419:0.68126,(P_abies_renamed_MA_6913331g0010:0.18511,(A_trichopoda_renamed_ERN16712:0.32239,((B_vulgaris_renamed_KMT13138:0.23403,((A_thaliana_renamed_AT4G27540.1:0.00454,A_thaliana_renamed_AT4G27540.2:0.0364)n17:0.24012,(L_angustifolius_renamed_OIV92440:0.12773,(L_japonicus_renamed_Lj0g3v0268089.1:0.13432,(M_truncatula_renamed_MTR_2078650:0.00014,M_truncatula_renamed_MTR_2078650:0.08069)n20:0.10218)n19:0.04148)n18:0.10208)n16:0.05018)n15:0.17534,(P_dactylifera_renamed_XP_026659672.1:0.20679,((Oryza_sativa_renamed_LOC_Os09g04880.1:0.04736,Oryza_sativa_renamed_LOC_Os09g04880.2:0.00014)n23:0.07632,(Z_mays_renamed_B4FP31:0.06593,Z_mays_renamed_B6SKT9:0.04236)n24:0.10385)n22:0.39586)n21:0.10411)n14:0.27634)n13:0.15916)n12:0.13951)n11:0.11719,S_moellendorffii_renamed_EFJ07168:0.38537)n10:0.1084,(((P_patens_renamed_P39_10810V3.2:0,P_patens_renamed_P39_10810V3.3:0,P_patens_renamed_P39_10810V3.1:0)n27:0.00674,P_patens_renamed_P39_10810V3.4:0.00985)n26:0.45822,(T_lepidozioides_scaffold-SKQD-2075265-Takakia_lepidozioides:0.17294,T_lepidozioides_scaffold-SKQD-2076488-Takakia_lepidozioides:0.063909)n28:0.007101)n25:0.0588)n9:0.11128)n5:0.07578)n0;
```
