## Supplementary material for "Transcriptional responses to arbuscular mycorrhizal symbiosis development are conserved in the early divergent *Marchantia paleacea*": OG0006749_tree.txt

```
(((S_moellendorffii_renamed_EFJ05217:0,S_moellendorffii_renamed_EFJ06207:0)n2:0.66768,((P_abies_renamed_MA_10435401g0020:0.03145,P_abies_renamed_MA_7680397g0010:0.35504)n4:0.09503,(A_trichopoda_renamed_ERM94036:0.00014,(P_dactylifera_renamed_XP_008775037.1:0.00014,((Oryza_sativa_renamed_LOC_Os08g33460.1:0.00803,Z_mays_renamed_B6SRG1:0.03741)n8:0.05836,((A_thaliana_renamed_AT4G16450.2:0,A_thaliana_renamed_AT4G16450.1:0)n10:0.12695,(B_vulgaris_renamed_KMT12913:0.05653,((L_angustifolius_renamed_OIW07809:0.02352,L_angustifolius_renamed_OIW01420:0.05125)n13:0.02324,(L_japonicus_renamed_Lj6g3v1752850.1:0.0177,(M_truncatula_renamed_MTR_2026500:0.00014,(M_truncatula_renamed_MTR_2097750:0.20764,M_truncatula_renamed_MTR_2026500:0.009)n16:0.00027)n15:0.07795)n14:0.01911)n12:0.01912)n11:0.01669)n9:0.01221)n7:0.03138)n6:0.04764)n5:0.21484)n3:0.12583)n1:0.06783,(A_filiculoides_renamed_Azfi_s0155.g053585:1.34891,((A_agrestis_renamed_Aagr.utg000091l.525.1:0.26635,((P_patens_renamed_P36_28950V3.3:0,P_patens_renamed_P36_28950V3.1:0,P_patens_renamed_P36_28950V3.2:0)n21:0.1273,((C_braunii_renamed_GBG86410:0.00014,C_braunii_renamed_GBG89999:0.63417)n23:0.32792,(M_polymorpha_renamed_Mapoly0008s0024.1:0.00015,M_paleacea_Rhiz_final_MPA8787.1.p1:0.65206)n24:0.03161)n22:0.04137)n20:0.05833)n19:0.0471,((M_paleacea_Rhiz_final_MPA3990.1.p2:1.4697,(S_muscicola_renamed_SM000091S24616:0.01578,(S_muscicola_renamed_SM000053S17496:0.00015,S_muscicola_renamed_SM000160S02537:0.03201)n28:0.00533)n27:0.16651)n26:0.25761,A_agrestis_renamed_Aagr.utg000017l.91.1:0.11412)n25:0.01268)n18:0.027144)n17:0.003016)n0;
```
