## Supplementary material for "Transcriptional responses to arbuscular mycorrhizal symbiosis development are conserved in the early divergent *Marchantia paleacea*": OG0006750_tree.txt

```
((M_flagellaris_scaffold-UCRN-2051219-Megaceros_tosanus:0.07494,A_agrestis_renamed_Aagr.utg000109l.120.1:0.19535)n1:0.028855,(((P_patens_renamed_P319_11640V3.3:0,P_patens_renamed_P319_11640V3.1:0,P_patens_renamed_P319_11640V3.2:0,P_patens_renamed_P319_11640V3.4:0)n4:0.21988,T_lepidozioides_scaffold-SKQD-2005547-Takakia_lepidozioides:0.10213)n3:0.04124,((A_filiculoides_renamed_Azfi_s0156.g053728:0.1714,((M_paleacea_Rhiz_final_MPA8894.1.p1:0.00013,M_polymorpha_renamed_Mapoly0024s0118.1:0.02807)n8:0.06257,(P_neesiana_scaffold-JHFI-2112078-Pellia_neesiana:0.05995,P_pinnata_scaffold-UUHD-2148595-Porella_pinnata:0.07475)n9:0.01759)n7:0.20361)n6:0.0475,((S_moellendorffii_renamed_EFJ32656:0,S_moellendorffii_renamed_EFJ20770:0)n11:0.15179,(P_abies_renamed_MA_121302g0010:0.04156,(A_trichopoda_renamed_ERM99040:0.09535,((((M_truncatula_renamed_MTR_5087720:0.0359,((L_japonicus_renamed_Lj0g3v0062379.1:0,L_japonicus_renamed_Lj1g3v3022490.1:0)n19:0.07907,(L_japonicus_renamed_Lj2g3v2972740.3:0.00014,(L_japonicus_renamed_Lj2g3v2972740.2:0.00014,L_japonicus_renamed_Lj2g3v2972740.1:0.00015)n21:0.00016)n20:0.041949)n18:0.004661)n17:0.00523,L_angustifolius_renamed_OIW04156:0.02949)n16:0.02542,(A_thaliana_renamed_AT5G21070.1:0.04923,B_vulgaris_renamed_KMT05021:0.10789)n22:0.02152)n15:0.03402,((Oryza_sativa_renamed_LOC_Os01g17020.1:0.00896,Z_mays_renamed_A0A1D6MQW5:0.03185)n24:0.10658,(((P_dactylifera_renamed_XP_017697745.1:0,P_dactylifera_renamed_XP_026659631.1:0)n27:0.07647,P_dactylifera_renamed_XP_008792449.1:0.01984)n26:0.02691,P_dactylifera_renamed_XP_008806613.1:0.042327)n25:0.004703)n23:0.02923)n14:0.03091)n13:0.04331)n12:0.08574)n10:0.03393)n5:0.05034)n2:0.028855)n0;
```
