## Supplementary material for "Transcriptional responses to arbuscular mycorrhizal symbiosis development are conserved in the early divergent *Marchantia paleacea*": OG0006751_tree.txt

```
(((((M_polymorpha_renamed_Mapoly0029s0117.1:0.00604,(M_paleacea_Rhiz_final_MPA22988.2.p1:0.00736,M_paleacea_Rhiz_final_MPA22988.1.p1:0.00014)n5:0.01484)n4:0.12788,(P_neesiana_scaffold-JHFI-2018100-Pellia_neesiana:0.13555,P_pinnata_scaffold-UUHD-2010169-Porella_pinnata:0.03147)n6:0.04744)n3:0.20649,M_flagellaris_scaffold-UCRN-2001945-Megaceros_tosanus:0.23459)n2:0.06133,(((P_patens_renamed_P321_17500V3.1:0,P_patens_renamed_P321_17500V3.2:0)n9:0.20242,T_lepidozioides_scaffold-SKQD-2010330-Takakia_lepidozioides:0.09035)n8:0.05805,((S_muscicola_renamed_SM000044S16033:0.01574,S_muscicola_renamed_SM000106S13971:0.04764)n11:0.48533,((S_moellendorffii_renamed_EFJ07952:0.00407,(S_moellendorffii_renamed_EFJ07961:0.0082,S_moellendorffii_renamed_EFJ08022:0.06727)n14:0.004)n13:0.00424,S_moellendorffii_renamed_EFJ16002:0.00016)n12:0.32349)n10:0.09162)n7:0.02045)n1:0.030925,(C_braunii_renamed_GBG81830:0.53433,(A_filiculoides_renamed_Azfi_s0157.g053756:0.29307,(P_abies_renamed_MA_10435687g0010:0.19171,((A_trichopoda_renamed_ERN18144:0.24208,(P_dactylifera_renamed_XP_008808492.1:0.15341,(Oryza_sativa_renamed_LOC_Os12g08220.1:0.10529,Z_mays_renamed_A0A1D6N7T5:0.0715)n21:0.15862)n20:0.11784)n19:0.03186,(A_thaliana_renamed_AT4G33470.1:0.23726,(B_vulgaris_renamed_KMT09174:0.24474,(((((L_japonicus_renamed_Lj1g3v1318290.1:0,L_japonicus_renamed_Lj4g3v2742760.1:0)n28:0.00014,L_japonicus_renamed_Lj0g3v0178909.1:0.00579)n27:0.01504,(L_japonicus_renamed_Lj1g3v1318340.1:0.00014,L_japonicus_renamed_Lj4g3v2742710.1:0.00014)n29:0.36586)n26:0.04021,M_truncatula_renamed_MTR_8093800:0.08825)n25:0.0544,L_angustifolius_renamed_OIV93738:0.09163)n24:0.11097)n23:0.04745)n22:0.05287)n18:0.14612)n17:0.05364)n16:0.01548)n15:0.030925)n0;
```
