## Supplementary material for "Transcriptional responses to arbuscular mycorrhizal symbiosis development are conserved in the early divergent *Marchantia paleacea*": OG0006752_tree.txt

```
((((M_polymorpha_renamed_Mapoly0045s0122.1:0.01881,((M_paleacea_Rhiz_final_MPA26807.1.p1:0,M_paleacea_Rhiz_final_MPA26807.3.p1:0)n5:0.00016,M_paleacea_Rhiz_final_MPA26807.2.p1:0.00014)n4:0.01648)n3:0.18689,(P_neesiana_scaffold-JHFI-2017114-Pellia_neesiana:0.18691,P_pinnata_scaffold-UUHD-2147046-Porella_pinnata:0.10155)n6:0.05919)n2:0.16406,C_braunii_renamed_GBG66301:1.05741)n1:0.00848,((T_lepidozioides_scaffold-SKQD-2075456-Takakia_lepidozioides:0.08572,(P_patens_renamed_P36_19990V3.3:0.0381,(P_patens_renamed_P36_19990V3.2:0,P_patens_renamed_P36_19990V3.1:0)n10:0.00015)n9:0.09507)n8:0.27629,(A_agrestis_renamed_Aagr.utg000011l.166.1:0.32603,((S_moellendorffii_renamed_EFJ17288:0.00264,S_moellendorffii_renamed_EFJ30886:0.00077)n13:0.30966,(A_filiculoides_renamed_Azfi_s0159.g053928:0.20481,(P_abies_renamed_MA_182673g0020:0.29268,(A_trichopoda_renamed_ERN04815:0.17139,(((P_dactylifera_renamed_XP_008810349.1:0.06795,(P_dactylifera_renamed_XP_017701536.1:0.00014,P_dactylifera_renamed_XP_008808574.1:0.00015)n20:0.03437)n19:0.03728,(Oryza_sativa_renamed_LOC_Os08g10410.1:0.03248,Z_mays_renamed_A0A1D6IYK3:0.081)n21:0.125)n18:0.16281,(((L_angustifolius_renamed_OIV91381:0.05874,((L_japonicus_renamed_Lj1g3v0112940.1:0.00015,(L_japonicus_renamed_Lj1g3v0112940.2:0.00014,L_japonicus_renamed_Lj5g3v2045250.1:0.00014)n27:0.00016)n26:0.04977,(M_truncatula_renamed_MTR_1102640:0.12905,(M_truncatula_renamed_MTR_2005760:0.23734,M_truncatula_renamed_MTR_4068700:0.00015)n29:0.06495)n28:0.0283)n25:0.045)n24:0.08486,B_vulgaris_renamed_KMS97013:0.17026)n23:0.02614,A_thaliana_renamed_AT2G32980.1:0.1857)n22:0.12371)n17:0.08378)n16:0.12725)n15:0.07444)n14:0.07808)n12:0.08298)n11:0.03631)n7:0.00848)n0;
```
