## Supplementary material for "Transcriptional responses to arbuscular mycorrhizal symbiosis development are conserved in the early divergent *Marchantia paleacea*": OG0006753_tree.txt

```
(((S_moellendorffii_renamed_EFJ33595:0.00786,S_moellendorffii_renamed_EFJ36950:0.01327)n2:0.55832,(C_braunii_renamed_GBG66846:0.83102,(S_muscicola_renamed_SM000023S07606:0.03843,(S_muscicola_renamed_SM000034S12760:0.04008,S_muscicola_renamed_SM000020S06063:0.04828)n5:0.00697)n4:0.85379)n3:0.29003)n1:0.05934,(((M_flagellaris_scaffold-UCRN-2012130-Megaceros_tosanus:0.34113,((A_agrestis_renamed_Aagr.utg000045l.107.1:0.13474,A_agrestis_renamed_Aagr.utg000089l.17.1:0.11865)n10:0.51795,(A_agrestis_renamed_Aagr.utg000045l.106.1:0.06439,A_agrestis_renamed_Aagr.utg000089l.16.1:0.00487)n11:0.43605)n9:0.04845)n8:0.08849,(((P_pinnata_scaffold-UUHD-2149887-Porella_pinnata:0.30826,(M_paleacea_Rhiz_final_MPA18423.1.p1:0.04414,M_polymorpha_renamed_Mapoly0020s0010.1:0.0007)n15:0.43489)n14:0.2168,P_abies_renamed_MA_10436061g0010:1.52611)n13:0.01477,((A_filiculoides_renamed_Azfi_s0163.g054233:0.00016,A_filiculoides_renamed_Azfi_s2310.g110390:0.05512)n17:0.43162,(P_abies_renamed_MA_10721g0020:0.32985,(A_trichopoda_renamed_ERN14195:0.43705,((P_dactylifera_renamed_XP_008790404.1:0.23554,(Oryza_sativa_renamed_LOC_Os01g56180.1:0.06085,Z_mays_renamed_A0A1D6GAQ2:0.08353)n22:0.22378)n21:0.22248,(A_thaliana_renamed_AT5G64510.1:0.20599,(B_vulgaris_renamed_KMT00969:0.22159,(L_angustifolius_renamed_OIV96107:0.16113,(L_japonicus_renamed_Lj6g3v2171810.1:0.11126,(M_truncatula_renamed_MTR_2010460:0.04185,M_truncatula_renamed_MTR_4134220:0.12699)n27:0.04459)n26:0.04309)n25:0.06633)n24:0.07986)n23:0.10656)n20:0.15188)n19:0.35734)n18:0.08778)n16:0.077499)n12:0.008611)n7:0.06676,((P_patens_renamed_P315_22880V3.2:0,P_patens_renamed_P315_22880V3.1:0)n29:0.40067,T_lepidozioides_scaffold-SKQD-2078420-Takakia_lepidozioides:0.15905)n28:0.15203)n6:0.05934)n0;
```
