## Supplementary material for "Transcriptional responses to arbuscular mycorrhizal symbiosis development are conserved in the early divergent *Marchantia paleacea*": OG0006754_tree.txt

```
((M_paleacea_Rhiz_final_MPA1561.1.p1:1.72069,((S_muscicola_renamed_SM000079S22402:0.00016,(S_muscicola_renamed_SM000751S21875:0.01162,(S_muscicola_renamed_SM000124S25901:0.00014,S_muscicola_renamed_SM000088S23773:0.06305)n5:0.01392)n4:0.09924)n3:0.76526,C_braunii_renamed_GBG61632:0.35189)n2:0.09509)n1:0.12663,(((P_neesiana_scaffold-JHFI-2005165-Pellia_neesiana:0.09574,P_pinnata_scaffold-UUHD-2129448-Porella_pinnata:0.02625)n8:0.1037,(P_pinnata_scaffold-UUHD-2145003-Porella_pinnata:0.04702,P_neesiana_scaffold-JHFI-2110426-Pellia_neesiana:0.142929)n9:0.015881)n7:0.16043,((S_moellendorffii_renamed_EFJ15086:0.00674,S_moellendorffii_renamed_EFJ37605:0.00015)n11:0.46549,((T_lepidozioides_scaffold-SKQD-2077228-Takakia_lepidozioides:0.11187,((P_patens_renamed_P36_28770V3.2:0,P_patens_renamed_P36_28770V3.1:0)n15:0.00015,P_patens_renamed_P36_28770V3.3:0.32649)n14:0.47005)n13:0.11071,((M_flagellaris_scaffold-UCRN-2051659-Megaceros_tosanus:0.14646,((A_agrestis_renamed_Aagr.utg000059l.121.2:0,A_agrestis_renamed_Aagr.utg000059l.121.1:0)n19:0.00014,A_agrestis_renamed_Aagr.utg000059l.121.3:0.03148)n18:0.18654)n17:0.19263,(A_filiculoides_renamed_Azfi_s0173.g055776:0.32638,((P_abies_renamed_MA_10430473g0010:0.08889,P_abies_renamed_MA_1187g0010:0.00015)n22:0.28586,(A_trichopoda_renamed_ERN07085:0.26687,((Oryza_sativa_renamed_LOC_Os08g16600.1:0.41379,P_dactylifera_renamed_XP_008803561.1:0.15481)n25:0.07816,(A_thaliana_renamed_AT4G30840.1:0.31481,((L_angustifolius_renamed_OIW19471:0.068,(L_japonicus_renamed_Lj4g3v2014120.1:0.17322,M_truncatula_renamed_MTR_4130280:0.09522)n29:0.0322)n28:0.12837,B_vulgaris_renamed_KMT03493:0.26399)n27:0.03437)n26:0.07248)n24:0.06662)n23:0.21706)n21:0.14437)n20:0.15697)n16:0.03626)n12:0.02257)n10:0.03153)n6:0.12663)n0;
```
