## Supplementary material for "Transcriptional responses to arbuscular mycorrhizal symbiosis development are conserved in the early divergent *Marchantia paleacea*": OG0006755_tree.txt

```
((S_moellendorffii_renamed_EFJ19471:0.62448,M_flagellaris_scaffold-UCRN-2053444-Megaceros_tosanus:0.3859)n1:0.004755,(T_lepidozioides_scaffold-SKQD-2070395-Takakia_lepidozioides:0.23429,(((P_patens_renamed_P318_200V3.1:0,P_patens_renamed_P318_200V3.3:0)n5:0.00016,P_patens_renamed_P318_200V3.2:0.00014)n4:0.40069,((((P_pinnata_scaffold-UUHD-2129973-Porella_pinnata:0.36004,(M_polymorpha_renamed_Mapoly0043s0062.1:0.07817,(M_paleacea_Rhiz_final_MPA7336.1.p1:0.00016,(M_paleacea_Rhiz_final_MPA7336.2.p1:0.03056,M_paleacea_Rhiz_final_MPA7336.3.p1:0.00014)n12:0.00015)n11:0.08271)n10:0.27762)n9:0.04718,P_neesiana_scaffold-JHFI-2096813-Pellia_neesiana:0.31225)n8:0.10915,A_filiculoides_renamed_Azfi_s0182.g056420:0.48864)n7:0.13256,((S_muscicola_renamed_SM000228S07376:0.03924,(S_muscicola_renamed_SM000169S02717:0.06637,S_muscicola_renamed_SM000276S10290:0.07487)n15:0.03692)n14:0.76959,(P_abies_renamed_MA_10433401g0010:0.57132,((A_trichopoda_renamed_ERN20170:0.39042,(P_dactylifera_renamed_XP_008801238.1:0.23494,(Z_mays_renamed_A0A1D6IX31:0.10648,(Oryza_sativa_renamed_LOC_Os12g10850.1:0.02095,Oryza_sativa_renamed_LOC_Os12g10910.1:0.08734)n21:0.11794)n20:0.33833)n19:0.1075)n18:0.09429,(B_vulgaris_renamed_KMT10158:0.35359,((A_thaliana_renamed_AT4G12740.2:0.00563,(A_thaliana_renamed_AT4G12740.1:0.00014,A_thaliana_renamed_AT4G12740.3:0.00014)n25:0.04373)n24:0.54975,(L_angustifolius_renamed_OIW02333:0.25924,(M_truncatula_renamed_MTR_8028105:0.11835,(L_japonicus_renamed_Lj3g3v2389760.1:0.00014,(L_japonicus_renamed_Lj3g3v2389760.2:0.00014,L_japonicus_renamed_Lj3g3v2389760.3:0.00015)n29:0.00015)n28:0.10428)n27:0.054)n26:0.13299)n23:0.06906)n22:0.11417)n17:0.16714)n16:0.15401)n13:0.09132)n6:0.07057)n3:0.06961)n2:0.004755)n0;
```
