## Supplementary material for "Transcriptional responses to arbuscular mycorrhizal symbiosis development are conserved in the early divergent *Marchantia paleacea*": OG0006756_tree.txt

```
((((S_muscicola_renamed_SM000125S26096:0.02121,(S_muscicola_renamed_SM000027S09674:0.00014,S_muscicola_renamed_SM000081S22639:0.01996)n4:0.00894)n3:0.41595,(S_moellendorffii_renamed_EFJ05709:0.01012,S_moellendorffii_renamed_EFJ32883:0.00015)n5:0.27257)n2:0.08123,(C_braunii_renamed_GBG63489:0.41338,(((M_polymorpha_renamed_Mapoly0083s0082.1:0.02385,(M_paleacea_Rhiz_final_MPA17649.2.p1:0.00016,M_paleacea_Rhiz_final_MPA17649.1.p1:0.15751)n10:0.0329)n9:0.18999,(P_neesiana_scaffold-JHFI-2015196-Pellia_neesiana:0.13119,(A_filiculoides_renamed_Azfi_s0190.g056940:0.69211,P_pinnata_scaffold-UUHD-2007073-Porella_pinnata:0.02973)n12:0.08182)n11:0.06957)n8:0.07201,(A_agrestis_renamed_Aagr.utg000038l.291.1:0.21847,(T_lepidozioides_scaffold-SKQD-2075593-Takakia_lepidozioides:0.12211,(P_patens_renamed_P322_3990V3.5:0.00014,((P_patens_renamed_P322_3990V3.1:0,P_patens_renamed_P322_3990V3.3:0,P_patens_renamed_P322_3990V3.4:0)n17:0.00014,P_patens_renamed_P322_3990V3.2:0.00014)n16:0.00016)n15:0.22014)n14:0.07189)n13:0.0476)n7:0.03264)n6:0.02925)n1:0.070145,((Oryza_sativa_renamed_LOC_Os01g04910.1:0.10071,Z_mays_renamed_A0A1D6MLM9:0.05722)n19:0.08026,(A_thaliana_renamed_AT4G34412.1:0.18786,(B_vulgaris_renamed_KMS97520:0.20389,((P_dactylifera_renamed_XP_008800781.1:0.0431,(P_dactylifera_renamed_XP_008785399.1:0.00014,P_dactylifera_renamed_XP_026659227.1:0.00014)n24:0.05611)n23:0.04541,(((M_truncatula_renamed_MTR_8099835:0.03975,M_truncatula_renamed_MTR_2105210:0.33811)n27:0.02562,(L_angustifolius_renamed_OIW11553:0.07624,L_japonicus_renamed_Lj6g3v2043300.1:0.02872)n28:0.02313)n26:0.04396,A_trichopoda_renamed_ERN09775:0.09075)n25:0.02269)n22:0.01848)n21:0.03153)n20:0.04292)n18:0.070145)n0;
```
