## Supplementary material for "Transcriptional responses to arbuscular mycorrhizal symbiosis development are conserved in the early divergent *Marchantia paleacea*": OG0006757_tree.txt

```
(((S_moellendorffii_renamed_EFJ23496:0.00396,S_moellendorffii_renamed_EFJ05827:0.00414)n2:0.28044,(M_flagellaris_scaffold-UCRN-2050910-Megaceros_tosanus:0.41291,((T_lepidozioides_scaffold-SKQD-2078972-Takakia_lepidozioides:0.22139,(P_patens_renamed_P33_29470V3.1:0.00014,(P_patens_renamed_P33_29470V3.3:0,P_patens_renamed_P33_29470V3.2:0)n7:0.00014)n6:0.44499)n5:0.11332,(((M_paleacea_Rhiz_final_MPA21401.1.p1:0.06459,M_polymorpha_renamed_Mapoly0031s0111.1:0.06363)n10:0.15356,(P_neesiana_scaffold-JHFI-2113617-Pellia_neesiana:0.24377,(P_neesiana_scaffold-JHFI-2006383-Pellia_neesiana:0,P_neesiana_scaffold-JHFI-2006384-Pellia_neesiana:0,P_neesiana_scaffold-JHFI-2006385-Pellia_neesiana:0,P_neesiana_scaffold-JHFI-2006386-Pellia_neesiana:0)n12:0.166023)n11:0.018447)n9:0.06287,P_pinnata_scaffold-UUHD-2149375-Porella_pinnata:0.2299)n8:0.1652)n4:0.06608)n3:0.10151)n1:0.04316,(((S_muscicola_renamed_SM000005S17335:0.08433,S_muscicola_renamed_SM000053S17417:0.04119)n15:0.44639,C_braunii_renamed_GBG75374:0.68502)n14:0.15909,(A_filiculoides_renamed_Azfi_s0198.g057398:0.60774,(P_abies_renamed_MA_79158g0010:0.34249,(A_trichopoda_renamed_ERM96618:0.48463,(((P_dactylifera_renamed_XP_026656921.1:0,P_dactylifera_renamed_XP_008777078.1:0,P_dactylifera_renamed_XP_008777079.1:0)n21:0.25306,(Oryza_sativa_renamed_LOC_Os06g49780.1:0.20189,Z_mays_renamed_A0A1D6LN55:0.16404)n22:0.33202)n20:0.24491,(A_thaliana_renamed_AT5G24460.1:0.26196,(B_vulgaris_renamed_KMT16483:0.47061,(L_angustifolius_renamed_OIV96917:0.0922,(M_truncatula_renamed_MTR_3092810:0.1258,L_japonicus_renamed_Lj1g3v1079500.1:0.13044)n26:0.05039)n25:0.16477)n24:0.06407)n23:0.19236)n19:0.11271)n18:0.37871)n17:0.20499)n16:0.12599)n13:0.04316)n0;
```
