## Supplementary material for "Transcriptional responses to arbuscular mycorrhizal symbiosis development are conserved in the early divergent *Marchantia paleacea*": OG0006758_tree.txt

```
((((S_muscicola_renamed_SM000068S20565:0.06101,S_muscicola_renamed_SM000120S25709:0.88789)n3:0.89763,C_braunii_renamed_GBG90495:0.22444)n2:0.14448,(M_polymorpha_renamed_Mapoly0011s0061.1:0.13774,(P_patens_renamed_P35_15280V3.1:0.37729,((P_patens_renamed_P35_15650V3.1:0,P_patens_renamed_P35_15650V3.2:0)n7:0.11167,((P_patens_renamed_P325_5460V3.1:0,P_patens_renamed_P325_5480V3.3:0)n9:0.00016,(P_patens_renamed_P325_5480V3.1:0,P_patens_renamed_P325_5480V3.2:0)n10:0.00014)n8:0.18197)n6:0.192681)n5:0.021409)n4:0.10787)n1:0.027445,((A_agrestis_renamed_Aagr.utg000049l.278.1:0.40869,(A_agrestis_renamed_Aagr.utg000005l.444.1:0.09995,(A_agrestis_renamed_Aagr.utg000006l.423.1:0.11331,A_agrestis_renamed_Aagr.utg000006l.420.1:0.43809)n14:0.30905)n13:0.41333)n12:0.08335,(S_moellendorffii_renamed_EFJ36551:0.5537,(A_filiculoides_renamed_Azfi_s0199.g057492:0.3131,(((P_dactylifera_renamed_XP_008796108.1:0.00015,P_dactylifera_renamed_XP_008787031.1:0.01043)n19:0.05115,((Oryza_sativa_renamed_LOC_Os02g07910.2:0,Oryza_sativa_renamed_LOC_Os02g07910.1:0)n21:0.18507,Z_mays_renamed_B6TLX2:0.13741)n20:0.19656)n18:0.16315,((P_abies_renamed_MA_166102g0010:0.00014,P_abies_renamed_MA_8883177g0010:0.00014)n23:0.27899,((A_thaliana_renamed_AT4G30010.1:0.25668,(L_japonicus_renamed_Lj3g3v3568270.1:0.1114,M_truncatula_renamed_MTR_2037990:0.13882)n26:0.10194)n25:0.10295,(A_trichopoda_renamed_ERN12469:0.1692,(B_vulgaris_renamed_KMT15168:0.28735,(L_angustifolius_renamed_OIV98391:0.13467,L_angustifolius_renamed_OIV97407:0.15773)n29:0.1378)n28:0.06003)n27:0.0394)n24:0.08145)n22:0.11087)n17:0.29387)n16:0.22698)n15:0.22008)n11:0.027445)n0;
```
