## Supplementary material for "Transcriptional responses to arbuscular mycorrhizal symbiosis development are conserved in the early divergent *Marchantia paleacea*": OG0006759_tree.txt

```
(((M_flagellaris_scaffold-UCRN-2007774-Megaceros_tosanus:0.31836,A_agrestis_renamed_Aagr.utg000077l.380.1:0.33534)n2:0.31686,((S_moellendorffii_renamed_EFJ19109:0.11333,S_moellendorffii_renamed_EFJ10451:0.01828)n4:0.4895,(A_filiculoides_renamed_Azfi_s0199.g057494:0.56444,(A_trichopoda_renamed_ERN13726:0.27338,(((P_dactylifera_renamed_XP_008796027.1:0.00015,P_dactylifera_renamed_XP_008796025.1:0.00135)n9:0.14654,(Oryza_sativa_renamed_LOC_Os12g18760.2:0.12251,Z_mays_renamed_A0A1D6MUE0:0.18249)n10:0.28816)n8:0.1001,((A_thaliana_renamed_AT3G48380.3:0.0219,(A_thaliana_renamed_AT3G48380.2:0.00014,A_thaliana_renamed_AT3G48380.1:0.00014)n13:0.00014)n12:0.26184,(B_vulgaris_renamed_KMS97240:0.2896,(((L_japonicus_renamed_Lj1g3v0295850.2:0.00014,L_japonicus_renamed_Lj1g3v0295850.1:0.00015)n17:0.08823,M_truncatula_renamed_MTR_3075250:0.10091)n16:0.02771,L_angustifolius_renamed_OIV98180:0.10205)n15:0.213)n14:0.07294)n11:0.10014)n7:0.07671)n6:0.29186)n5:0.12159)n3:0.08465)n1:0.03399,(((S_muscicola_renamed_SM000011S19154:0.03034,(S_muscicola_renamed_SM000007S20987:0.05797,S_muscicola_renamed_SM000212S06927:0.05814)n21:0.03623)n20:0.66329,C_braunii_renamed_GBG86739:0.59157)n19:0.20433,(((P_patens_renamed_P36_16550V3.1:0,P_patens_renamed_P36_16550V3.2:0)n24:0.40453,T_lepidozioides_scaffold-SKQD-2079419-Takakia_lepidozioides:0.22554)n23:0.09298,((M_polymorpha_renamed_Mapoly0004s0201.1:0.02871,(M_paleacea_Rhiz_final_MPA27342.1.p1:0.04795,(M_paleacea_Rhiz_final_MPA27342.2.p1:0.00016,M_paleacea_Rhiz_final_MPA27342.3.p1:0.00014)n28:0.0002)n27:0.00751)n26:0.23602,(P_pinnata_scaffold-UUHD-2003361-Porella_pinnata:0.13065,P_neesiana_scaffold-JHFI-2109201-Pellia_neesiana:0.0982)n29:0.02152)n25:0.16156)n22:0.05292)n18:0.03399)n0;
```
