## Supplementary material for "Transcriptional responses to arbuscular mycorrhizal symbiosis development are conserved in the early divergent *Marchantia paleacea*": OG0006760_tree.txt

```
(C_braunii_renamed_GBG72236:0.453735,(A_filiculoides_renamed_Azfi_s0215.g058402:0.52215,((P_abies_renamed_MA_409084g0010:0.55874,(P_abies_renamed_MA_40312g0010:0.00463,(P_abies_renamed_MA_181547g0010:0.13441,P_abies_renamed_MA_60772g0010:0.08642)n5:0.03021)n4:0.4071)n3:0.13982,(A_trichopoda_renamed_ERN08790:0.34481,((B_vulgaris_renamed_KMT13994:0.23648,(((A_thaliana_renamed_AT5G63780.1:0,A_thaliana_renamed_AT5G63780.2:0)n11:0.1728,((A_thaliana_renamed_AT5G08750.2:0,A_thaliana_renamed_AT5G08750.9:0,A_thaliana_renamed_AT5G08750.6:0,A_thaliana_renamed_AT5G08750.4:0,A_thaliana_renamed_AT5G08750.1:0,A_thaliana_renamed_AT5G08750.8:0)n13:0.00014,(A_thaliana_renamed_AT5G08750.10:0,A_thaliana_renamed_AT5G08750.5:0,A_thaliana_renamed_AT5G08750.3:0,A_thaliana_renamed_AT5G08750.7:0)n14:0.00461)n12:0.06741)n10:0.20488,((L_angustifolius_renamed_OIW18147:0.14549,L_angustifolius_renamed_OIW00358:0.09907)n16:0.03695,(L_japonicus_renamed_Lj4g3v2827890.1:0.09221,M_truncatula_renamed_MTR_8094610:0.13297)n17:0.01816)n15:0.17237)n9:0.03174)n8:0.14375,((P_dactylifera_renamed_XP_017697201.1:0.00014,(P_dactylifera_renamed_XP_008783330.1:0,P_dactylifera_renamed_XP_008783331.1:0,P_dactylifera_renamed_XP_008783333.1:0,P_dactylifera_renamed_XP_008783334.1:0)n20:0.04557)n19:0.25369,(Oryza_sativa_renamed_LOC_Os04g59580.1:0.22027,Z_mays_renamed_A0A1D6JJ35:0.2619)n21:0.23554)n18:0.03278)n7:0.04769)n6:0.15374)n2:0.24903)n1:0.453735)n0;
```
