## Supplementary material for "Transcriptional responses to arbuscular mycorrhizal symbiosis development are conserved in the early divergent *Marchantia paleacea*": OG0006761_tree.txt

```
((S_muscicola_renamed_SM000296S11297:0.0086,(S_muscicola_renamed_SM000102S09184:0.00669,S_muscicola_renamed_SM000193S05167:0.03583)n2:0.01466)n1:0.32915,((P_pinnata_scaffold-UUHD-2018055-Porella_pinnata:0.34681,(M_paleacea_Rhiz_final_MPA6481.2.p2:0.03645,M_polymorpha_renamed_Mapoly0176s0003.1:0.01986)n5:0.38088)n4:0.34064,(A_filiculoides_renamed_Azfi_s0221.g058720:0.36711,((T_lepidozioides_scaffold-SKQD-2004463-Takakia_lepidozioides:0.19306,((P_patens_renamed_P32_32610V3.1:0,P_patens_renamed_P32_32610V3.3:0)n10:0.00014,P_patens_renamed_P32_32610V3.2:0.06282)n9:0.26112)n8:0.15687,(((B_vulgaris_renamed_KMT03203:0.23159,(A_thaliana_renamed_AT1G60660.1:0.35394,((L_angustifolius_renamed_OIW03704:0.00014,((L_angustifolius_renamed_OIW15270:0,L_angustifolius_renamed_OIW03154:0,L_angustifolius_renamed_OIW01226:0)n18:0.06588,L_angustifolius_renamed_OIW01544:0.00014)n17:0.11739)n16:0.10289,(L_japonicus_renamed_Lj2g3v0855200.1:0.08602,M_truncatula_renamed_MTR_6088690:0.08833)n19:0.04912)n15:0.13979)n14:0.09377)n13:0.12169,(((P_dactylifera_renamed_XP_017698591.1:0,P_dactylifera_renamed_XP_017698592.1:0,P_dactylifera_renamed_XP_017698593.1:0,P_dactylifera_renamed_XP_017698594.1:0)n22:0.06102,(P_dactylifera_renamed_XP_008798668.1:0,P_dactylifera_renamed_XP_008798669.1:0)n23:0.0753)n21:0.11077,(Z_mays_renamed_A0A1D6KPJ2:0.16168,(Oryza_sativa_renamed_LOC_Os08g29669.1:0.09093,Oryza_sativa_renamed_LOC_Os09g16520.1:0.20232)n25:0.04832)n24:0.14503)n20:0.12853)n12:0.06867,(S_moellendorffii_renamed_EFJ22166:0.01537,S_moellendorffii_renamed_EFJ25784:0.00014)n26:0.12749)n11:0.09384)n7:0.16909)n6:0.00982)n3:0.32915)n0;
```
