## Supplementary material for "Transcriptional responses to arbuscular mycorrhizal symbiosis development are conserved in the early divergent *Marchantia paleacea*": OG0006762_tree.txt

```
(((C_braunii_renamed_GBG73588:0.48489,(S_muscicola_renamed_SM000325S12653:0.00014,(S_muscicola_renamed_SM000209S06375:0.02645,S_muscicola_renamed_SM000244S08548:0.01002)n4:0.01796)n3:0.67)n2:0.27958,((S_moellendorffii_renamed_EFJ09819:0.05878,S_moellendorffii_renamed_EFJ15191:0.02842)n6:0.60565,(A_filiculoides_renamed_Azfi_s0238.g059639:0.54581,(P_abies_renamed_MA_845882g0010:0.30172,((A_trichopoda_renamed_ERN11376:0.09485,A_trichopoda_renamed_ERN00180:0.00015)n10:0.42657,((B_vulgaris_renamed_KMS99962:0.03497,B_vulgaris_renamed_KMS99961:0.00016)n12:0.28633,((L_japonicus_renamed_Lj1g3v2862760.1:0.00016,L_japonicus_renamed_Lj1g3v2862760.2:0.03141)n14:0.07246,(L_angustifolius_renamed_OIV89602:0.13938,(M_truncatula_renamed_MTR_7080630:0.00014,(M_truncatula_renamed_MTR_7080630:0.00014,M_truncatula_renamed_MTR_7080630:0.00014)n17:0.04894)n16:0.08672)n15:0.01496)n13:0.12418)n11:0.25168)n9:0.38256)n8:0.2341)n7:0.09344)n5:0.03668)n1:0.03319,((M_flagellaris_scaffold-UCRN-2053025-Megaceros_tosanus:0.22771,(A_agrestis_renamed_Aagr.utg000083l.113.2:0,A_agrestis_renamed_Aagr.utg000083l.113.1:0)n20:0.16563)n19:0.12163,((M_polymorpha_renamed_Mapoly0012s0195.1:0.00014,(M_paleacea_Rhiz_final_MPA23348.1.p1:0.00014,M_paleacea_Rhiz_final_MPA23348.2.p1:0.000126)n23:1.4e-05)n22:0.00015,((P_neesiana_scaffold-JHFI-2113050-Pellia_neesiana:0.1055,((P_neesiana_scaffold-JHFI-2010538-Pellia_neesiana:0,P_neesiana_scaffold-JHFI-2010539-Pellia_neesiana:0)n27:0.50042,(P_neesiana_scaffold-JHFI-2104490-Pellia_neesiana:0.35362,P_neesiana_scaffold-JHFI-2113200-Pellia_neesiana:0.17021)n28:0.08464)n26:0.08636)n25:0.11141,(P_pinnata_scaffold-UUHD-2148806-Porella_pinnata:0.00014,P_pinnata_scaffold-UUHD-2128047-Porella_pinnata:0.010125)n29:0.001125)n24:0.0187)n21:0.17216)n18:0.03319)n0;
```
