## Supplementary material for "Transcriptional responses to arbuscular mycorrhizal symbiosis development are conserved in the early divergent *Marchantia paleacea*": OG0006763_tree.txt

```
((T_lepidozioides_scaffold-SKQD-2012819-Takakia_lepidozioides:0.10902,(((S_muscicola_renamed_SM000200S05836:0.03542,S_muscicola_renamed_SM000214S06795:0.00016)n4:0.3335,((P_patens_renamed_P314_5400V3.1:0,P_patens_renamed_P314_5400V3.2:0)n6:0.35138,(P_patens_renamed_P31_24530V3.2:0.00015,P_patens_renamed_P31_24530V3.1:0.00014)n7:0.25425)n5:0.51218)n3:0.11564,(A_filiculoides_renamed_Azfi_s0242.g059850:0.46514,(P_abies_renamed_MA_8567475g0010:0.25525,(A_trichopoda_renamed_ERN07916:0.40193,((((A_thaliana_renamed_AT5G59400.1:0.00014,A_thaliana_renamed_AT5G59400.2:0.10208)n14:0.3722,B_vulgaris_renamed_KMT05229:0.38501)n13:0.05771,(L_japonicus_renamed_Lj3g3v3201070.1:0.17695,(L_angustifolius_renamed_OIV99393:0.08192,(M_truncatula_renamed_MTR_2097230:0.24816,M_truncatula_renamed_MTR_4064030:0.487683)n17:0.054187)n16:0.05541)n15:0.08056)n12:0.1065,((P_dactylifera_renamed_XP_008784599.1:0.01552,P_dactylifera_renamed_XP_008784596.1:0.00439)n19:0.13644,(Z_mays_renamed_A0A1D6FVQ7:0.14876,(((Oryza_sativa_renamed_LOC_Os05g02010.1:0.00014,Oryza_sativa_renamed_LOC_Os05g02010.4:0.00014)n23:0.00014,Oryza_sativa_renamed_LOC_Os05g02010.2:0.00014)n22:0.00274,Oryza_sativa_renamed_LOC_Os05g02010.3:0.03344)n21:0.09242)n20:0.36452)n18:0.1867)n11:0.04125)n10:0.2872)n9:0.18585)n8:0.13582)n2:0.1356)n1:0.0238,((A_agrestis_renamed_Aagr.utg000104l.133.1:0.19524,(M_flagellaris_scaffold-UCRN-2003063-Megaceros_tosanus:0.00014,M_flagellaris_scaffold-UCRN-2003064-Megaceros_tosanus:0.00014)n26:0.29019)n25:0.29907,((M_paleacea_Rhiz_final_MPA6394.1.p1:0.49047,M_polymorpha_renamed_Mapoly0050s0097.1:0.01114)n28:0.21827,(P_neesiana_scaffold-JHFI-2112607-Pellia_neesiana:0.12056,P_pinnata_scaffold-UUHD-2016976-Porella_pinnata:0.1351)n29:0.04907)n27:0.1305)n24:0.0238)n0;
```
