## Supplementary material for "Transcriptional responses to arbuscular mycorrhizal symbiosis development are conserved in the early divergent *Marchantia paleacea*": OG0006764_tree.txt

```
(((A_agrestis_renamed_Aagr.utg000010l.548.1:0.02771,A_agrestis_renamed_Aagr.utg000100l.313.1:0.11688)n2:0.56605,(((A_thaliana_renamed_AT4G35530.1:0.36098,(((L_japonicus_renamed_Lj2g3v1602020.1:0,L_japonicus_renamed_Lj2g3v1602020.2:0)n8:0.11088,(M_truncatula_renamed_MTR_8446540:0.22233,(M_truncatula_renamed_MTR_7005770:0.09555,(M_truncatula_renamed_MTR_7006210:0.03979,(M_truncatula_renamed_MTR_7006210:0.00015,M_truncatula_renamed_MTR_7006210:0.00014)n12:0.00014)n11:0.00881)n10:0.18083)n9:0.01062)n7:0.03373,L_angustifolius_renamed_OIW10755:0.0589)n6:0.2993)n5:0.09543,(B_vulgaris_renamed_KMT08848:0.5912,(A_trichopoda_renamed_ERN17191:0.451,(P_dactylifera_renamed_XP_008809982.1:0.13753,(Z_mays_renamed_A0A096QKK3:0.22956,((Oryza_sativa_renamed_LOC_Os05g07260.3:0.02393,(Oryza_sativa_renamed_LOC_Os05g07260.2:0.00014,Oryza_sativa_renamed_LOC_Os05g07260.1:0.00014)n19:0.00014)n18:0.15608,Oryza_sativa_renamed_LOC_Os01g07212.1:0.45342)n17:0.05038)n16:0.1107)n15:0.159)n14:0.05853)n13:0.05638)n4:0.32293,(((P_patens_renamed_P325_310V3.1:0,P_patens_renamed_P325_310V3.2:0)n22:0.10858,(T_lepidozioides_scaffold-SKQD-2005705-Takakia_lepidozioides:0,T_lepidozioides_scaffold-SKQD-2005706-Takakia_lepidozioides:0)n23:0.23772)n21:0.53484,(P_neesiana_scaffold-JHFI-2107386-Pellia_neesiana:0.35481,(M_paleacea_Rhiz_final_MPA30200.1.p1:0.03815,M_polymorpha_renamed_Mapoly0064s0006.1:0.05855)n25:0.53217)n24:0.10805)n20:0.11181)n3:0.09398)n1:0.03534,(A_filiculoides_renamed_Azfi_s0247.g060095:0.66552,(C_braunii_renamed_GBG84271:0.95666,(S_muscicola_renamed_SM000117S25490:0.00808,(S_muscicola_renamed_SM000085S23274:0.02964,S_muscicola_renamed_SM000006S19484:0.06658)n29:0.00989)n28:0.72272)n27:0.07889)n26:0.03534)n0;
```
