## Supplementary material for "Transcriptional responses to arbuscular mycorrhizal symbiosis development are conserved in the early divergent *Marchantia paleacea*": OG0006765_tree.txt

```
(((S_muscicola_renamed_SM000059S18706:0.01847,(S_muscicola_renamed_SM000148S01018:0.00879,S_muscicola_renamed_SM000170S02683:0.00865)n3:0.00865)n2:0.37938,(((P_abies_renamed_MA_81431g0010:0.1637,((S_moellendorffii_renamed_EFJ19347:0.00708,S_moellendorffii_renamed_EFJ21205:0.00014)n8:0.1443,(((T_lepidozioides_scaffold-SKQD-2074959-Takakia_lepidozioides:0.1301,((P_patens_renamed_P324_4700V3.1:0,P_patens_renamed_P324_4700V3.2:0)n13:0.00015,(P_patens_renamed_P320_14350V3.2:0,P_patens_renamed_P320_14350V3.1:0)n14:0.25099)n12:0.05954)n11:0.04517,(M_polymorpha_renamed_Mapoly0033s0053.1:0.11817,(P_neesiana_scaffold-JHFI-2108979-Pellia_neesiana:0.11708,P_pinnata_scaffold-UUHD-2147237-Porella_pinnata:0.13926)n16:0.03046)n15:0.08936)n10:0.03288,M_flagellaris_scaffold-UCRN-2052719-Megaceros_tosanus:0.17989)n9:0.05161)n7:0.04709)n6:0.0526,(((A_trichopoda_renamed_ERN00620:0.08134,((B_vulgaris_renamed_KMS97761:0.2056,B_vulgaris_renamed_KMS96583:0.00015)n21:0.13384,(L_angustifolius_renamed_OIW20270:0.12287,(M_truncatula_renamed_MTR_1019430:0.07565,A_thaliana_renamed_AT5G42890.1:0.15602)n23:0.05095)n22:0.03827)n20:0.08166)n19:0.02991,P_dactylifera_renamed_XP_008811410.1:0.07804)n18:0.03397,(C_braunii_renamed_GBG83649:1.33163,((Oryza_sativa_renamed_LOC_Os01g25500.1:0.04051,Oryza_sativa_renamed_LOC_Os02g52720.1:0.0097)n26:0.1421,(Oryza_sativa_renamed_LOC_Os06g10890.2:0.00014,Oryza_sativa_renamed_LOC_Os06g10890.1:0.00016)n27:0.266076)n25:0.029564)n24:0.07325)n17:0.02576)n5:0.03955,(A_agrestis_renamed_Aagr.utg000006l.562.1:0.51957,(M_paleacea_Rhiz_final_MPA4121.1.p2:0.92782,P_pinnata_scaffold-UUHD-2131270-Porella_pinnata:0.46447)n29:0.09313)n28:0.115038)n4:0.012782)n1:0.037255,A_filiculoides_renamed_Azfi_s0248.g060125:0.22961)n0;
```
