## Supplementary material for "Transcriptional responses to arbuscular mycorrhizal symbiosis development are conserved in the early divergent *Marchantia paleacea*": OG0006766_tree.txt

```
(((S_moellendorffii_renamed_EFJ33712:0.01067,S_moellendorffii_renamed_EFJ37060:0.00048)n2:0.2867,(C_braunii_renamed_GBG70159:0.38083,(S_muscicola_renamed_SM000019S05054:0.01179,(S_muscicola_renamed_SM000078S22058:0.04981,S_muscicola_renamed_SM000389S14634:0.0181)n5:0.00025)n4:0.29416)n3:0.10631)n1:0.021195,((((M_paleacea_Rhiz_final_MPA27150.1.p1:0.00879,M_polymorpha_renamed_Mapoly0151s0016.1:0.01355)n9:0.10633,(P_neesiana_scaffold-JHFI-2113373-Pellia_neesiana:0.04572,P_pinnata_scaffold-UUHD-2018696-Porella_pinnata:0.08927)n10:0.05293)n8:0.09908,((P_patens_renamed_P317_20140V3.1:0,P_patens_renamed_P317_20140V3.3:0,P_patens_renamed_P317_20140V3.2:0)n12:0.22261,T_lepidozioides_scaffold-SKQD-2079848-Takakia_lepidozioides:0.0949)n11:0.06055)n7:0.0494,(((M_flagellaris_scaffold-UCRN-2008565-Megaceros_tosanus:0,M_flagellaris_scaffold-UCRN-2008566-Megaceros_tosanus:0)n15:0.07324,A_agrestis_renamed_Aagr.utg000018l.452.1:0.1871)n14:0.17499,(A_filiculoides_renamed_Azfi_s0253.g060393:0.30868,(P_abies_renamed_MA_90828g0010:0.08316,(A_trichopoda_renamed_ERM93568:0.19712,((B_vulgaris_renamed_KMT06241:0.27021,(A_thaliana_renamed_AT4G01395.1:0.15937,((L_japonicus_renamed_Lj5g3v0380100.1:0.06731,M_truncatula_renamed_MTR_7118220:0.05399)n23:0.03277,((L_angustifolius_renamed_OIW22005:0,L_angustifolius_renamed_OIW13508:0)n25:0.09935,L_angustifolius_renamed_OIV95182:0.01114)n24:0.06129)n22:0.06266)n21:0.03713)n20:0.04376,(P_dactylifera_renamed_XP_008785105.1:0.04846,(Oryza_sativa_renamed_LOC_Os02g25840.1:0.05026,(Z_mays_renamed_A0A1D6JQ22:0.02186,Z_mays_renamed_A0A1D6PJ91:0.02019)n28:0.03221)n27:0.30738)n26:0.11431)n19:0.02322)n18:0.13744)n17:0.07575)n16:0.0532)n13:0.02003)n6:0.021195)n0;
```
