## Supplementary material for "Transcriptional responses to arbuscular mycorrhizal symbiosis development are conserved in the early divergent *Marchantia paleacea*": OG0006767_tree.txt

```
(((M_flagellaris_scaffold-UCRN-2052322-Megaceros_tosanus:0.25242,(A_agrestis_renamed_Aagr.utg000001l.419.3:0.13903,(A_agrestis_renamed_Aagr.utg000001l.419.2:0.00341,(A_agrestis_renamed_Aagr.utg000001l.419.4:0.00014,A_agrestis_renamed_Aagr.utg000001l.419.1:0.00014)n5:0.00734)n4:0.01454)n3:0.25271)n2:0.24085,(C_braunii_renamed_GBG77947:0.77903,(S_muscicola_renamed_SM000029S10438:0.04734,(S_muscicola_renamed_SM000019S05096:0.05063,S_muscicola_renamed_SM000064S19761:0.05314)n8:0.0251)n7:0.34841)n6:0.0928)n1:0.015295,(((((M_paleacea_Rhiz_final_MPA20535.1.p1:0.03532,M_polymorpha_renamed_Mapoly0002s0019.1:0.01551)n13:0.17686,(P_pinnata_scaffold-UUHD-2005977-Porella_pinnata:0.11208,P_neesiana_scaffold-JHFI-2112810-Pellia_neesiana:0.04924)n14:0.0751)n12:0.12062,(S_moellendorffii_renamed_EFJ29033:0.00903,S_moellendorffii_renamed_EFJ17574:0.00733)n15:0.19579)n11:0.05367,(T_lepidozioides_scaffold-SKQD-2066959-Takakia_lepidozioides:0.08752,((P_patens_renamed_P36_10380V3.1:0,P_patens_renamed_P36_10380V3.2:0)n18:0.22116,T_lepidozioides_scaffold-SKQD-2078552-Takakia_lepidozioides:0.0936)n17:0.074736)n16:0.008304)n10:0.06645,(A_filiculoides_renamed_Azfi_s0256.g060545:0.33052,((A_trichopoda_renamed_ERN20628:0.29551,((P_dactylifera_renamed_XP_008781560.3:0.11021,P_dactylifera_renamed_XP_008807670.1:0.03298)n23:0.13748,(Z_mays_renamed_B4FFP5:0.07297,(Oryza_sativa_renamed_LOC_Os04g35480.1:0.08685,Oryza_sativa_renamed_LOC_Os05g11920.1:0.45721)n25:0.01768)n24:0.19261)n22:0.0605)n21:0.03439,(A_thaliana_renamed_AT1G72090.1:0.17902,((M_truncatula_renamed_MTR_4033210:0.06809,(L_angustifolius_renamed_OIW05531:0.14272,L_japonicus_renamed_Lj3g3v3755420.1:0.0717)n29:0.02856)n28:0.145,B_vulgaris_renamed_KMT20129:0.26541)n27:0.0305)n26:0.07077)n20:0.21392)n19:0.05086)n9:0.07217)n0;
```
