## Supplementary material for "Transcriptional responses to arbuscular mycorrhizal symbiosis development are conserved in the early divergent *Marchantia paleacea*": OG0006768_tree.txt

```
(((M_flagellaris_scaffold-UCRN-2051366-Megaceros_tosanus:0.14931,A_agrestis_renamed_Aagr.utg000109l.203.1:0.39714)n2:0.35682,(T_lepidozioides_scaffold-SKQD-2007916-Takakia_lepidozioides:0.25344,(P_patens_renamed_P33_280V3.2:0.00014,(P_patens_renamed_P33_280V3.1:0.00014,P_patens_renamed_P33_280V3.3:0.00014)n5:0.00016)n4:0.4063)n3:0.2281)n1:0.0294,(((M_polymorpha_renamed_Mapoly0108s0017.1:0.03754,(M_paleacea_Rhiz_final_MPA28165.1.p1:0.00015,M_paleacea_Rhiz_final_MPA28165.2.p1:0.00014)n9:0.05301)n8:0.38341,(P_neesiana_scaffold-JHFI-2018476-Pellia_neesiana:0.24064,P_pinnata_scaffold-UUHD-2148647-Porella_pinnata:0.23958)n10:0.06558)n7:0.23472,(C_braunii_renamed_GBG85162:0.76105,((((((B_vulgaris_renamed_KMS96865:0.39787,((A_thaliana_renamed_AT2G22100.1:0.31159,A_thaliana_renamed_AT2G19380.1:0.24722)n19:0.77057,A_thaliana_renamed_AT2G19385.1:0.19169)n18:0.12174)n17:0.05703,(L_angustifolius_renamed_OIW18735:0.11944,((M_truncatula_renamed_MTR_4125720:0.04049,M_truncatula_renamed_MTR_4125720:0.00015)n22:0.10902,(L_japonicus_renamed_Lj0g3v0247689.1:0.1551,L_japonicus_renamed_Lj4g3v2174020.1:0.063081)n23:0.007009)n21:0.06944)n20:0.08743)n16:0.07556,((P_dactylifera_renamed_XP_008809304.2:0,P_dactylifera_renamed_XP_017701657.1:0)n25:0.64306,(Z_mays_renamed_A0A1D6FXR5:0.10426,(Oryza_sativa_renamed_LOC_Os01g40110.1:0.15868,Oryza_sativa_renamed_LOC_Os01g40120.1:1.85979)n27:0.206643)n26:0.02711)n24:0.05074)n15:0.08638,A_trichopoda_renamed_ERN04853:0.47954)n14:0.09657,P_abies_renamed_MA_10435781g0010:0.55582)n13:0.24885,(A_filiculoides_renamed_Azfi_s0262.g060811:0.67563,(S_moellendorffii_renamed_EFJ11559:0.00292,S_moellendorffii_renamed_EFJ18946:0.00917)n29:0.83376)n28:0.0747)n12:0.05905)n11:0.12225)n6:0.0294)n0;
```
