## Supplementary material for "Transcriptional responses to arbuscular mycorrhizal symbiosis development are conserved in the early divergent *Marchantia paleacea*": OG0006769_tree.txt

```
((((((B_vulgaris_renamed_KMT09184:0.18695,(A_thaliana_renamed_AT5G64580.1:0.12243,((L_angustifolius_renamed_OIV96973:0.09043,((L_japonicus_renamed_Lj1g3v1303760.1:0,L_japonicus_renamed_Lj3g3v3189660.1:0)n10:0.11243,(L_japonicus_renamed_Lj1g3v1303750.1:0,L_japonicus_renamed_Lj3g3v3189670.1:0)n11:0.025434)n9:0.002826)n8:0.01411,M_truncatula_renamed_MTR_3096000:0.11325)n7:0.09249)n6:0.03174)n5:0.04233,P_dactylifera_renamed_XP_008795242.1:0.12417)n4:0.04117,A_trichopoda_renamed_ERN19895:0.10657)n3:0.40605,A_filiculoides_renamed_Azfi_s0262.g060846:0.39027)n2:0.07117,(((P_patens_renamed_P34_8640V3.1:0,P_patens_renamed_P34_8640V3.2:0)n14:0.23971,(T_lepidozioides_scaffold-SKQD-2077796-Takakia_lepidozioides:0.06217,T_lepidozioides_scaffold-SKQD-2077822-Takakia_lepidozioides:0.00729)n15:0.10376)n13:0.08532,(((M_polymorpha_renamed_Mapoly0081s0059.1:0.021,(M_paleacea_Rhiz_final_MPA14082.1.p1:0.00014,M_paleacea_Rhiz_final_MPA14082.2.p1:0.00015)n19:0.02442)n18:0.14202,(P_neesiana_scaffold-JHFI-2113967-Pellia_neesiana:0.16206,(P_pinnata_scaffold-UUHD-2148079-Porella_pinnata:0.14549,P_pinnata_scaffold-UUHD-2148534-Porella_pinnata:0.108603)n21:0.012067)n20:0.0283)n17:0.10503,(M_flagellaris_scaffold-UCRN-2007088-Megaceros_tosanus:0.09822,A_agrestis_renamed_Aagr.utg000094l.37.1:0.12286)n22:0.20411)n16:0.02921)n12:0.0908)n1:0.02136,((C_braunii_renamed_GBG70234:0.00014,C_braunii_renamed_GBG70235:0.00014)n24:0.93604,((S_moellendorffii_renamed_EFJ10722:0.00623,S_moellendorffii_renamed_EFJ35770:0.002)n26:0.38067,((S_muscicola_renamed_SM000012S25400:0.01904,(S_muscicola_renamed_SM000095S24940:0.02414,S_muscicola_renamed_SM000123S25841:0.01617)n29:0.01044)n28:0.41565,S_muscicola_renamed_SM000095S24944:1.23654)n27:0.137393)n25:0.09247)n23:0.09537)n0;
```
