## Supplementary material for "Transcriptional responses to arbuscular mycorrhizal symbiosis development are conserved in the early divergent *Marchantia paleacea*": OG0006770_tree.txt

```
(C_braunii_renamed_GBG73987:0.329325,(M_polymorpha_renamed_Mapoly0022s0162.1:0.68198,(A_filiculoides_renamed_Azfi_s0264.g060928:0.34828,((S_moellendorffii_renamed_EFJ19174:0.15076,S_moellendorffii_renamed_EFJ36759:0.47764)n4:0.33936,((A_trichopoda_renamed_ERN14137:0.19835,((Oryza_sativa_renamed_LOC_Os01g11980.1:0.15843,(B_vulgaris_renamed_KMT16039:0.28401,((A_thaliana_renamed_AT5G24170.2:0.08076,A_thaliana_renamed_AT5G24170.1:0.00014)n11:0.26501,((M_truncatula_renamed_MTR_1026920:0.17345,M_truncatula_renamed_MTR_1026920:0.00016)n13:0.07853,(L_angustifolius_renamed_OIW15929:0.08434,(L_japonicus_renamed_Lj0g3v0304929.3:0.07178,(L_japonicus_renamed_Lj0g3v0304929.1:0.00014,L_japonicus_renamed_Lj0g3v0304929.2:0.00015)n16:0.00015)n15:0.06838)n14:0.06899)n12:0.07534)n10:0.08144)n9:0.07637)n8:0.13062,(P_dactylifera_renamed_XP_008787575.1:0.00014,P_dactylifera_renamed_XP_008787658.1:0.0718)n17:0.12088)n7:0.07988)n6:0.275,(A_trichopoda_renamed_ERM99772:0.15256,((P_dactylifera_renamed_XP_008808968.1:0.08592,(Oryza_sativa_renamed_LOC_Os02g35640.1:0.05977,Z_mays_renamed_A0A1D6Q3G9:0.37836)n21:0.0838)n20:0.05088,((A_thaliana_renamed_AT5G23550.1:0.18016,((B_vulgaris_renamed_KMT13928:0.00016,B_vulgaris_renamed_KMT13930:0.00014)n25:0.00014,B_vulgaris_renamed_KMT13929:0.00014)n24:0.12049)n23:0.03528,((M_truncatula_renamed_MTR_6064950:0.33903,((L_angustifolius_renamed_OIW07891:0,L_angustifolius_renamed_OIV95612:0)n29:0.29038,L_angustifolius_renamed_OIW06306:0.021267)n28:0.002363)n27:0.00018,L_japonicus_renamed_Lj0g3v0318429.1:0.00014)n26:0.04101)n22:0.06445)n19:0.10338)n18:0.03722)n5:0.24839)n3:0.07837)n2:0.12047)n1:0.329325)n0;
```
