## Supplementary material for "Transcriptional responses to arbuscular mycorrhizal symbiosis development are conserved in the early divergent *Marchantia paleacea*": OG0006771_tree.txt

```
(((M_flagellaris_scaffold-UCRN-2011326-Megaceros_tosanus:0.26399,A_agrestis_renamed_Aagr.utg000126l.193.1:0.24098)n2:0.24027,((P_patens_renamed_P325_9610V3.2:0,P_patens_renamed_P325_9610V3.3:0,P_patens_renamed_P325_9610V3.1:0)n4:0.32758,T_lepidozioides_scaffold-SKQD-2013328-Takakia_lepidozioides:0.20062)n3:0.1962)n1:0.028215,((S_muscicola_renamed_SM000022S07183:0.00015,(S_muscicola_renamed_SM000017S02853:0.01544,S_muscicola_renamed_SM000202S05908:0.00743)n7:0.02241)n6:0.78928,((A_filiculoides_renamed_Azfi_s2709.g112768:0.58566,(P_neesiana_scaffold-JHFI-2003367-Pellia_neesiana:0.12901,P_pinnata_scaffold-UUHD-2009262-Porella_pinnata:0.21026)n10:0.07257)n9:0.10863,(P_pinnata_scaffold-UUHD-2005956-Porella_pinnata:0.39638,(A_filiculoides_renamed_Azfi_s0266.g060978:0.69123,(((((M_truncatula_renamed_MTR_6007040:0.0001,M_truncatula_renamed_MTR_6007060:0.71502)n17:0.06029,(L_japonicus_renamed_Lj0g3v0167399.1:0.41141,(L_japonicus_renamed_Lj0g3v0167399.2:0.00014,L_japonicus_renamed_Lj2g3v1012820.1:0.00014)n19:0.00176)n18:0.07412)n16:0.04509,L_angustifolius_renamed_OIW12400:0.21249)n15:0.16597,(B_vulgaris_renamed_KMS98039:0.21099,(A_thaliana_renamed_AT3G27930.3:0.00014,(A_thaliana_renamed_AT3G27930.1:0.00014,A_thaliana_renamed_AT3G27930.2:0.00014)n22:0.00016)n21:0.26591)n20:0.04107)n14:0.08674,(A_trichopoda_renamed_ERN06658:0.26813,((P_dactylifera_renamed_XP_008806893.1:0.0023,P_dactylifera_renamed_XP_026665172.1:0.00309)n25:0.12956,(Z_mays_renamed_A0A1D6FL04:0.08583,(Oryza_sativa_renamed_LOC_Os05g50210.1:0.32705,(Oryza_sativa_renamed_LOC_Os05g50200.1:0,Oryza_sativa_renamed_LOC_Os05g50200.2:0)n28:0.069633)n27:0.007737)n26:0.04327)n24:0.10213)n23:0.05237)n13:0.29034)n12:0.00471)n11:0.08514)n8:0.00946)n5:0.05082)n0;
```
