## Supplementary material for "Transcriptional responses to arbuscular mycorrhizal symbiosis development are conserved in the early divergent *Marchantia paleacea*": OG0006772_tree.txt

```
((((M_polymorpha_renamed_Mapoly0037s0112.1:0.20514,(P_pinnata_scaffold-UUHD-2147972-Porella_pinnata:0.20392,P_neesiana_scaffold-JHFI-2017964-Pellia_neesiana:0.14539)n4:0.15081)n3:0.18039,((A_agrestis_renamed_Aagr.utg000083l.310.3:0.00015,A_agrestis_renamed_Aagr.utg000083l.310.4:0.00318)n6:0.05376,(A_agrestis_renamed_Aagr.utg000083l.310.2:0.0032,A_agrestis_renamed_Aagr.utg000083l.310.1:0.00014)n7:0.00016)n5:0.21723)n2:0.10051,(T_lepidozioides_scaffold-SKQD-2077025-Takakia_lepidozioides:0.08397,((P_patens_renamed_P324_17730V3.2:0,P_patens_renamed_P324_17730V3.1:0,P_patens_renamed_P324_17730V3.3:0)n10:0.32425,(S_muscicola_renamed_SM000468S16945:0.04034,(S_muscicola_renamed_SM000360S13669:0.08577,S_muscicola_renamed_SM000411S15669:0.07954)n12:0.08803)n11:0.44742)n9:0.16337)n8:0.02488)n1:0.06947,((S_moellendorffii_renamed_EFJ17355:0.00014,S_moellendorffii_renamed_EFJ35410:0.00014)n14:0.37757,(A_filiculoides_renamed_Azfi_s0268.g061074:0.46352,(((B_vulgaris_renamed_KMT06611:0.308,((P_abies_renamed_MA_122925g0010:0.27177,(P_dactylifera_renamed_XP_008812255.2:0.00014,P_dactylifera_renamed_XP_026655803.1:0.00014)n21:0.60448)n20:0.47291,((L_japonicus_renamed_Lj1g3v4407600.1:0.12319,(L_angustifolius_renamed_OIW05023:0.38251,M_truncatula_renamed_MTR_7094220:0.15753)n24:0.14349)n23:0.17599,(A_trichopoda_renamed_ERN12444:0.43109,(Oryza_sativa_renamed_LOC_Os05g33520.1:0.14745,Z_mays_renamed_A0A1D6M409:0.33366)n26:0.25029)n25:0.12656)n22:0.03726)n19:0.05291)n18:0.01817,(A_thaliana_renamed_AT2G48070.3:0.00016,(A_thaliana_renamed_AT2G48070.1:0,A_thaliana_renamed_AT2G48070.2:0)n28:0.00014)n27:0.34597)n17:0.1207,C_braunii_renamed_GBG59220:0.99549)n16:0.10228)n15:0.07339)n13:0.06947)n0;
```
