## Supplementary material for "Transcriptional responses to arbuscular mycorrhizal symbiosis development are conserved in the early divergent *Marchantia paleacea*": OG0006773_tree.txt

```
(((T_lepidozioides_scaffold-SKQD-2077041-Takakia_lepidozioides:0.23424,(P_patens_renamed_P318_16040V3.5:0.11093,(P_patens_renamed_P318_16040V3.4:0.00014,(P_patens_renamed_P318_16040V3.2:0.00379,(P_patens_renamed_P318_16040V3.1:0,P_patens_renamed_P318_16040V3.3:0)n6:0.00014)n5:0.00015)n4:0.00536)n3:0.3773)n2:0.29308,(C_braunii_renamed_GBG42468:0.73639,(((M_paleacea_Rhiz_final_MPA18434.1.p1:0,M_paleacea_Rhiz_final_MPA18434.2.p1:0)n10:0.03255,M_polymorpha_renamed_Mapoly0102s0011.1:0.06612)n9:0.37476,(P_neesiana_scaffold-JHFI-2111954-Pellia_neesiana:0.3344,P_pinnata_scaffold-UUHD-2009093-Porella_pinnata:0.14593)n11:0.12103)n8:0.14357)n7:0.08247)n1:0.03471,(((S_moellendorffii_renamed_EFJ24618:0.01448,S_moellendorffii_renamed_EFJ13270:0.00284)n14:0.61047,(A_filiculoides_renamed_Azfi_s0271.g061225:0.41702,(((A_thaliana_renamed_AT5G52980.2:0.09345,A_thaliana_renamed_AT5G52980.1:0.00015)n18:0.29679,(L_angustifolius_renamed_OIW04696:0.06608,(M_truncatula_renamed_MTR_1095620:0.13987,(L_japonicus_renamed_Lj5g3v1849500.1:0.00016,L_japonicus_renamed_Lj5g3v1849500.2:0.00014)n21:0.10452)n20:0.0531)n19:0.22375)n17:0.0994,(B_vulgaris_renamed_KMS97589:0.3105,(((Oryza_sativa_renamed_LOC_Os02g13200.1:0.07653,Z_mays_renamed_A0A1D6K9H5:0.31701)n25:0.27659,P_dactylifera_renamed_XP_008796250.1:0.20656)n24:0.1067,A_trichopoda_renamed_ERN01163:0.40995)n23:0.13623)n22:0.04828)n16:0.38063)n15:0.14562)n13:0.17455,((S_muscicola_renamed_SM000029S10542:0.04156,(S_muscicola_renamed_SM000135S27007:0.03416,S_muscicola_renamed_SM000189S04103:0.02769)n28:0.00014)n27:0.84404,(M_flagellaris_scaffold-UCRN-2011520-Megaceros_tosanus:0.21012,A_agrestis_renamed_Aagr.utg000049l.267.1:0.68409)n29:0.35723)n26:0.16533)n12:0.03471)n0;
```
