## Supplementary material for "Transcriptional responses to arbuscular mycorrhizal symbiosis development are conserved in the early divergent *Marchantia paleacea*": OG0006774_tree.txt

```
((A_filiculoides_renamed_Azfi_s0271.g061236:0.43206,(((P_pinnata_scaffold-UUHD-2139081-Porella_pinnata:0.10333,(P_neesiana_scaffold-JHFI-2104972-Pellia_neesiana:0.14101,((M_paleacea_Rhiz_final_MPA22976.1.p1:0,M_paleacea_Rhiz_final_MPA22976.2.p1:0)n7:0.00014,M_polymorpha_renamed_Mapoly0067s0084.1:0.05493)n6:0.22106)n5:0.08893)n4:0.13823,(T_lepidozioides_scaffold-SKQD-2075535-Takakia_lepidozioides:0.3589,((A_agrestis_renamed_Aagr.utg000125l.152.1:0,A_agrestis_renamed_Aagr.utg000125l.152.2:0)n10:0.26951,(P_patens_renamed_P313_24580V3.1:0,P_patens_renamed_P313_24580V3.2:0)n11:0.50227)n9:0.09838)n8:0.05974)n3:0.16051,((((B_vulgaris_renamed_KMT02585:0.22503,(L_angustifolius_renamed_OIW12756:0.12654,M_truncatula_renamed_MTR_1114370:0.1137)n16:0.10478)n15:0.05017,((A_thaliana_renamed_AT5G08320.2:0.40116,A_thaliana_renamed_AT5G08320.1:0.04898)n18:0.16826,M_paleacea_Rhiz_final_MPA1440.1.p1:1.33299)n17:0.11901)n14:0.12645,(A_trichopoda_renamed_ERN09398:0.31601,(P_dactylifera_renamed_XP_008787054.1:0.18373,(Z_mays_renamed_A0A1D6HE83:0.11611,(((Oryza_sativa_renamed_LOC_Os02g42374.5:0,Oryza_sativa_renamed_LOC_Os02g42374.4:0)n24:0.00014,Oryza_sativa_renamed_LOC_Os02g42374.3:0.00026)n23:0.01561,(Oryza_sativa_renamed_LOC_Os02g42374.1:0.00014,Oryza_sativa_renamed_LOC_Os02g42374.2:0.00986)n25:0.00015)n22:0.03206)n21:0.18209)n20:0.09604)n19:0.08056)n13:0.14027,C_braunii_renamed_GBG77710:1.03162)n12:0.031815)n2:0.003535)n1:0.020815,((S_muscicola_renamed_SM000019S05046:0.02962,(S_muscicola_renamed_SM000078S22067:0.02077,S_muscicola_renamed_SM000268S09752:0.05094)n28:0.03483)n27:0.55774,(S_moellendorffii_renamed_EFJ19084:0.00375,S_moellendorffii_renamed_EFJ13520:0.00846)n29:0.21681)n26:0.19168)n0;
```
