## Supplementary material for "Transcriptional responses to arbuscular mycorrhizal symbiosis development are conserved in the early divergent *Marchantia paleacea*": OG0006775_tree.txt

```
((((M_flagellaris_scaffold-UCRN-2002554-Megaceros_tosanus:0.07572,((A_agrestis_renamed_Aagr.utg000003l.181.1:0,A_agrestis_renamed_Aagr.utg000003l.181.3:0)n5:0.00016,A_agrestis_renamed_Aagr.utg000003l.181.2:0.12768)n4:0.06322)n3:0.12653,(M_paleacea_Rhiz_final_MPA5010.1.p1:0.52205,((M_polymorpha_renamed_Mapoly0067s0013.1:0.01895,(M_paleacea_Rhiz_final_MPA7252.1.p1:0.00014,(M_paleacea_Rhiz_final_MPA7252.2.p1:0,M_paleacea_Rhiz_final_MPA7252.3.p1:0)n10:0.00014)n9:0.01059)n8:0.10115,(P_neesiana_scaffold-JHFI-2016688-Pellia_neesiana:0.03668,P_pinnata_scaffold-UUHD-2015118-Porella_pinnata:0.06901)n11:0.02589)n7:0.04248)n6:0.00472)n2:0.01752,C_braunii_renamed_GBG92770:0.24094)n1:0.00441,(((P_patens_renamed_P325_10100V3.2:0,P_patens_renamed_P325_10100V3.3:0,P_patens_renamed_P325_10100V3.1:0)n14:0.06793,T_lepidozioides_scaffold-SKQD-2076411-Takakia_lepidozioides:0.06453)n13:0.06202,((S_moellendorffii_renamed_EFJ07303:0.00014,S_moellendorffii_renamed_EFJ27494:0.01014)n16:0.18955,(A_filiculoides_renamed_Azfi_s0273.g061306:0.07976,(((B_vulgaris_renamed_KMT15607:0.00014,B_vulgaris_renamed_KMT15606:0.00014)n20:0.06755,((L_angustifolius_renamed_OIW17664:0.00014,L_angustifolius_renamed_OIV89256:0.03375)n22:0.02487,(M_truncatula_renamed_MTR_2013490:0.01487,(A_thaliana_renamed_AT5G01230.1:0.05395,A_thaliana_renamed_AT5G01230.2:0.019611)n24:0.002179)n23:0.00016)n21:0.02604)n19:0.0278,((P_dactylifera_renamed_XP_008800787.1:0.02856,(Oryza_sativa_renamed_LOC_Os06g49140.1:0.01403,(Z_mays_renamed_A0A1D6GFX5:0.02291,Z_mays_renamed_B6UAK7:0.00014)n28:0.04714)n27:0.05766)n26:0.02384,A_trichopoda_renamed_ERN09713:0.18929)n25:0.01468)n18:0.09464)n17:0.06627)n15:0.01728)n12:0.00441)n0;
```
