## Supplementary material for "Transcriptional responses to arbuscular mycorrhizal symbiosis development are conserved in the early divergent *Marchantia paleacea*": OG0006776_tree.txt

```
((A_filiculoides_renamed_Azfi_s0276.g061461:0.25386,(A_agrestis_renamed_Aagr.utg000077l.245.1:0.24797,(T_lepidozioides_scaffold-SKQD-2077442-Takakia_lepidozioides:0.10744,((P_patens_renamed_P31_16690V3.3:0,P_patens_renamed_P31_16690V3.2:0,P_patens_renamed_P31_16690V3.1:0)n5:0.33556,((M_paleacea_Rhiz_final_MPA14298.2.p1:0.00634,M_polymorpha_renamed_Mapoly0013s0130.1:0.00014)n7:0.11593,(P_neesiana_scaffold-JHFI-2109249-Pellia_neesiana:0.10749,P_pinnata_scaffold-UUHD-2148503-Porella_pinnata:0.05349)n8:0.0776)n6:0.11497)n4:0.02048)n3:0.02033)n2:0.03819)n1:0.015255,((C_braunii_renamed_GBG70444:0.22448,(S_muscicola_renamed_SM000391S15190:0.00014,(S_muscicola_renamed_SM000369S13621:0.03694,S_muscicola_renamed_SM000086S23076:0.04565)n12:0.0097)n11:0.61841)n10:0.25243,((S_moellendorffii_renamed_EFJ06020:0,S_moellendorffii_renamed_EFJ18896:0)n14:0.31655,((A_trichopoda_renamed_ERN19649:0.10729,(A_thaliana_renamed_AT4G04780.1:0.15124,(((L_japonicus_renamed_Lj0g3v0188149.1:0.00015,(L_japonicus_renamed_Lj5g3v2134880.1:0.00014,(L_japonicus_renamed_Lj5g3v2135900.1:0.74397,L_japonicus_renamed_Lj5g3v2135910.1:0.03589)n22:0.01694)n21:0.00015)n20:0.04425,(L_angustifolius_renamed_OIW21042:0.13828,((M_truncatula_renamed_MTR_7037020:0.00014,M_truncatula_renamed_MTR_1107580:0.41013)n25:0.01876,M_truncatula_renamed_MTR_7037020:0.00015)n24:0.08365)n23:0.01365)n19:0.05524,B_vulgaris_renamed_KMS96746:0.21392)n18:0.02552)n17:0.04732)n16:0.02162,(Oryza_sativa_renamed_LOC_Os08g04150.1:0.27756,(P_dactylifera_renamed_XP_008797463.1:0.05879,(P_dactylifera_renamed_XP_008808661.1:0,P_dactylifera_renamed_XP_008808662.1:0)n28:0.19005)n27:0.02806)n26:0.03178)n15:0.16734)n13:0.00907)n9:0.015255)n0;
```
