## Supplementary material for "Transcriptional responses to arbuscular mycorrhizal symbiosis development are conserved in the early divergent *Marchantia paleacea*": OG0006777_tree.txt

```
(((S_moellendorffii_renamed_EFJ25621:0.00014,S_moellendorffii_renamed_EFJ05326:0.00261)n2:0.34939,(C_braunii_renamed_GBG90633:0.55832,(S_muscicola_renamed_SM000174S03367:0.03949,(S_muscicola_renamed_SM000109S14150:0.00753,S_muscicola_renamed_SM000151S01501:0.03725)n5:0.00232)n4:0.49567)n3:0.15936)n1:0.05407,((P_abies_renamed_MA_10426194g0010:0.31147,(A_trichopoda_renamed_ERN07696:0.26326,((B_vulgaris_renamed_KMT13382:0.44092,((L_angustifolius_renamed_OIV96002:0.14116,(M_truncatula_renamed_MTR_2029940:0.20365,L_japonicus_renamed_Lj6g3v1655350.1:0.0943)n13:0.0433)n12:0.12941,(A_thaliana_renamed_AT4G21130.1:0.22309,A_thaliana_renamed_AT4G05410.1:0.25337)n14:0.21927)n11:0.06535)n10:0.13642,((Oryza_sativa_renamed_LOC_Os03g42770.1:0.11825,(Z_mays_renamed_B4FW85:0.02118,Z_mays_renamed_B6TJR4:0.0381)n17:0.08962)n16:0.29965,(P_dactylifera_renamed_XP_008784782.1:0.06008,P_dactylifera_renamed_XP_008794456.1:0.06391)n18:0.17383)n15:0.05757)n9:0.08807)n8:0.15382)n7:0.17512,((M_flagellaris_scaffold-UCRN-2012114-Megaceros_tosanus:0.17385,A_agrestis_renamed_Aagr.utg000109l.220.1:0.21261)n20:0.16053,(((M_paleacea_Rhiz_final_MPA7941.1.p1:0.03012,M_polymorpha_renamed_Mapoly0012s0170.1:0.0365)n23:0.27532,(P_neesiana_scaffold-JHFI-2018020-Pellia_neesiana:0.14732,P_pinnata_scaffold-UUHD-2018179-Porella_pinnata:0.17549)n24:0.07381)n22:0.07918,(A_filiculoides_renamed_Azfi_s0283.g063046:0.40087,(T_lepidozioides_scaffold-SKQD-2078704-Takakia_lepidozioides:0.16747,((P_patens_renamed_P313_22280V3.2:0,P_patens_renamed_P313_22280V3.1:0)n28:0.10631,(P_patens_renamed_P315_1000V3.2:0,P_patens_renamed_P315_1000V3.1:0)n29:0.08505)n27:0.19219)n26:0.09265)n25:0.06755)n21:0.05303)n19:0.03553)n6:0.05407)n0;
```
