## Supplementary material for "Transcriptional responses to arbuscular mycorrhizal symbiosis development are conserved in the early divergent *Marchantia paleacea*": OG0006778_tree.txt

```
((((M_paleacea_Rhiz_final_MPA19146.1.p1:0.00869,M_polymorpha_renamed_Mapoly0011s0172.1:0.01554)n3:0.0717,(P_neesiana_scaffold-JHFI-2013643-Pellia_neesiana:0.10382,(P_pinnata_scaffold-UUHD-2130122-Porella_pinnata:0.00014,P_pinnata_scaffold-UUHD-2145156-Porella_pinnata:0.00012)n5:0.14058)n4:0.11029)n2:0.04385,((S_muscicola_renamed_SM000039S14497:0.03335,(S_muscicola_renamed_SM000042S15359:0.03592,S_muscicola_renamed_SM000008S22225:0.00014)n8:0.01666)n7:0.3595,((A_trichopoda_renamed_ERN00921:0.06661,((B_vulgaris_renamed_KMT09242:0.08795,(A_thaliana_renamed_AT5G64730.1:0.13194,((L_angustifolius_renamed_OIW18185:0.04946,(M_truncatula_renamed_MTR_8092620:0.03562,(M_truncatula_renamed_MTR_8092620:0.00014,M_truncatula_renamed_MTR_8092620:0.02508)n17:0.00013)n16:0.02398)n15:0.01048,(L_japonicus_renamed_Lj1g3v3847220.1:0.23431,L_japonicus_renamed_Lj4g3v2775540.1:0.00902)n18:0.02949)n14:0.05652)n13:0.03652)n12:0.02211,((Oryza_sativa_renamed_LOC_Os02g33860.1:0.05539,Z_mays_renamed_B4FZ26:0.06117)n20:0.16125,(P_dactylifera_renamed_XP_026658845.1:0.43103,P_dactylifera_renamed_XP_008781444.1:0.034353)n21:0.003817)n19:0.0268)n11:0.04119)n10:0.10059,(A_filiculoides_renamed_Azfi_s0315.g064306:0.32352,(S_moellendorffii_renamed_EFJ05004:0.00302,S_moellendorffii_renamed_EFJ36450:0.00014)n23:0.20667)n22:0.04831)n9:0.00605)n6:0.02312)n1:0.016795,((A_agrestis_renamed_Aagr.utg000080l.88.1:0.11337,(M_flagellaris_scaffold-UCRN-2001663-Megaceros_tosanus:0.00016,M_flagellaris_scaffold-UCRN-2001664-Megaceros_tosanus:0.00014)n26:0.05217)n25:0.08088,(C_braunii_renamed_GBG80471:0.43661,((P_patens_renamed_P323_12950V3.1:0,P_patens_renamed_P323_12950V3.2:0)n29:0.13639,T_lepidozioides_scaffold-SKQD-2075966-Takakia_lepidozioides:0.0752)n28:0.02171)n27:0.02113)n24:0.016795)n0;
```
