## Supplementary material for "Transcriptional responses to arbuscular mycorrhizal symbiosis development are conserved in the early divergent *Marchantia paleacea*": OG0006779_tree.txt

```
((((M_paleacea_Rhiz_final_MPA27617.1.p1:0.0216,M_polymorpha_renamed_Mapoly0013s0196.1:0.0282)n3:0.07702,(P_neesiana_scaffold-JHFI-2015399-Pellia_neesiana:0.03779,P_pinnata_scaffold-UUHD-2147870-Porella_pinnata:0.07725)n4:0.07552)n2:0.09894,(C_braunii_renamed_GBG72026:0.36345,(S_muscicola_renamed_SM000002S05612:0.00323,S_muscicola_renamed_SM000126S26321:0.01837)n6:0.33583)n5:0.07599)n1:0.023475,((A_agrestis_renamed_Aagr.utg000010l.480.1:0.07146,((M_flagellaris_scaffold-UCRN-2003056-Megaceros_tosanus:0,M_flagellaris_scaffold-UCRN-2003058-Megaceros_tosanus:0)n10:0.00014,M_flagellaris_scaffold-UCRN-2003057-Megaceros_tosanus:0.00014)n9:0.06895)n8:0.21237,(((P_patens_renamed_P312_13440V3.1:0,P_patens_renamed_P312_13440V3.2:0,P_patens_renamed_P312_13440V3.3:0)n13:0.17164,T_lepidozioides_scaffold-SKQD-2077568-Takakia_lepidozioides:0.09359)n12:0.07542,((S_moellendorffii_renamed_EFJ13029:0.00162,S_moellendorffii_renamed_EFJ14037:0.00724)n15:0.23607,(A_filiculoides_renamed_Azfi_s0331.g065402:0.29474,(P_abies_renamed_MA_10428008g0010:0.18401,((A_trichopoda_renamed_ERN03426:0.11702,(B_vulgaris_renamed_KMT16090:0.13356,((A_thaliana_renamed_AT2G20860.1:0,A_thaliana_renamed_AT2G20860.3:0,A_thaliana_renamed_AT2G20860.2:0)n22:0.13941,(M_truncatula_renamed_MTR_2090140:0.07962,(L_angustifolius_renamed_OIV96738:0.09397,L_japonicus_renamed_Lj3g3v2780570.1:0.05572)n24:0.01156)n23:0.05287)n21:0.05454)n20:0.02401)n19:0.03815,((Oryza_sativa_renamed_LOC_Os04g38330.1:0.03284,(Z_mays_renamed_A0A1R3N846:0,Z_mays_renamed_spB8A031:0)n27:0.05163)n26:0.11909,P_dactylifera_renamed_XP_008782125.1:0.09314)n25:0.02868)n18:0.10971)n17:0.07148)n16:0.05477)n14:0.03605)n11:0.02099)n7:0.023475)n0;
```
