## Supplementary material for "Transcriptional responses to arbuscular mycorrhizal symbiosis development are conserved in the early divergent *Marchantia paleacea*": OG0006780_tree.txt

```
((C_braunii_renamed_GBG73012:0.86386,(S_muscicola_renamed_SM000034S12660:0.07317,(S_muscicola_renamed_SM000112S23968:0.07026,S_muscicola_renamed_SM000205S06220:0.05073)n3:0.02713)n2:0.68046)n1:0.10186,((((M_polymorpha_renamed_Mapoly0036s0043.1:0.04175,(M_paleacea_Rhiz_final_MPA22794.1.p1:0.00014,(M_paleacea_Rhiz_final_MPA22794.2.p1:0.00014,M_paleacea_Rhiz_final_MPA22794.3.p1:0.00015)n9:0.00015)n8:0.02753)n7:0.4581,((P_neesiana_scaffold-JHFI-2006105-Pellia_neesiana:0.00015,P_neesiana_scaffold-JHFI-2006106-Pellia_neesiana:0.00014)n11:0.3663,(P_pinnata_scaffold-UUHD-2000950-Porella_pinnata:0.00014,P_pinnata_scaffold-UUHD-2000951-Porella_pinnata:0.00016)n12:0.3155)n10:0.05288)n6:0.22407,T_lepidozioides_scaffold-SKQD-2012089-Takakia_lepidozioides:0.2791)n5:0.05095,(A_filiculoides_renamed_Azfi_s0345.g065775:0.58154,(A_trichopoda_renamed_ERN08697:0.33753,(((Oryza_sativa_renamed_LOC_Os04g34976.2:0.10384,(Z_mays_renamed_A0A1D6LPP5:0.01944,Z_mays_renamed_Q8L819:0.01642)n18:0.17201)n17:0.25568,(P_dactylifera_renamed_XP_008781456.1:0.00014,P_dactylifera_renamed_XP_008781457.1:0.00015)n19:0.20346)n16:0.06709,(((A_thaliana_renamed_AT1G76710.1:0,A_thaliana_renamed_AT1G76710.2:0)n22:0.00014,(A_thaliana_renamed_AT1G76710.4:0.00014,A_thaliana_renamed_AT1G76710.3:0.00014)n23:0.00014)n21:0.2878,(B_vulgaris_renamed_KMT19586:0.23665,((M_truncatula_renamed_MTR_1098030:0.05276,(M_truncatula_renamed_MTR_1098370:0.01121,M_truncatula_renamed_MTR_1098000:0.02015)n27:0.05035)n26:0.08663,(L_angustifolius_renamed_OIV91421:0.11283,(L_japonicus_renamed_Lj0g3v0241779.1:0,L_japonicus_renamed_Lj5g3v1927380.1:0)n29:0.08801)n28:0.04794)n25:0.10447)n24:0.03712)n20:0.06018)n15:0.04488)n14:0.24347)n13:0.10316)n4:0.10186)n0;
```
