## Supplementary material for "Transcriptional responses to arbuscular mycorrhizal symbiosis development are conserved in the early divergent *Marchantia paleacea*": OG0006781_tree.txt

```
((((S_muscicola_renamed_SM001889S04065:0.00015,(S_muscicola_renamed_SM000096S24847:0.01682,(S_muscicola_renamed_SM000024S07771:0,S_muscicola_renamed_SM000039S14557:0)n5:0.29027)n4:0.01233)n3:0.75984,(S_moellendorffii_renamed_EFJ05711:0.02317,S_moellendorffii_renamed_EFJ32885:0.00014)n6:0.25278)n2:0.0759,(((A_agrestis_renamed_Aagr.utg000002l.480.1:1.35227,T_lepidozioides_scaffold-SKQD-2009810-Takakia_lepidozioides:0.41532)n9:0.16933,(A_filiculoides_renamed_Azfi_s0345.g065811:0.22037,(C_braunii_renamed_GBG69754:0.91573,((A_trichopoda_renamed_ERM99974:0.0622,Z_mays_renamed_A0A1D6M9R0:1.01811)n13:0.03127,((Oryza_sativa_renamed_LOC_Os05g43680.1:0.18321,(P_dactylifera_renamed_XP_008785974.1:0.06295,(P_dactylifera_renamed_XP_026665402.1:0,P_dactylifera_renamed_XP_008807821.1:0,P_dactylifera_renamed_XP_008807822.1:0)n17:0.01802)n16:0.01384)n15:0.08983,(A_thaliana_renamed_AT1G26470.1:0.11993,((B_vulgaris_renamed_KMT08952:0.04404,B_vulgaris_renamed_KMT08953:0.14325)n20:0.13566,(L_japonicus_renamed_Lj2g3v1252800.1:0.09226,(L_angustifolius_renamed_OIW02177:0.16016,(M_truncatula_renamed_MTR_1046300:0.20535,(M_truncatula_renamed_MTR_5044200:0.01322,M_truncatula_renamed_MTR_6053980:0.12383)n24:0.093735)n23:0.010415)n22:0.041)n21:0.05024)n19:0.02925)n18:0.05052)n14:0.05683)n12:0.12324)n11:0.08013)n10:0.04946)n8:0.02492,A_agrestis_renamed_Aagr.utg000117l.119.1:0.265077)n7:0.029453)n1:0.05788,((P_patens_renamed_P314_19070V3.3:0.11693,((P_patens_renamed_P314_19070V3.2:0,P_patens_renamed_P314_19070V3.4:0)n28:0.00014,P_patens_renamed_P314_19070V3.1:0.00014)n27:0.00014)n26:0.40274,M_polymorpha_renamed_Mapoly0056s0111.1:0.39896)n25:0.09589)n0;
```
