## Supplementary material for "Transcriptional responses to arbuscular mycorrhizal symbiosis development are conserved in the early divergent *Marchantia paleacea*": OG0006782_tree.txt

```
(((M_flagellaris_scaffold-UCRN-2052444-Megaceros_tosanus:0.07819,A_agrestis_renamed_Aagr.utg000003l.592.1:0.10379)n2:0.11833,((T_lepidozioides_scaffold-SKQD-2079451-Takakia_lepidozioides:0.08289,((P_patens_renamed_P31_20690V3.1:0,P_patens_renamed_P31_20690V3.2:0)n6:0.05182,P_patens_renamed_P310_1870V3.5:0.04976)n5:0.09305)n4:0.03156,((M_polymorpha_renamed_Mapoly0001s0131.1:0.01001,(M_paleacea_Rhiz_final_MPA28201.2.p1:0.00016,M_paleacea_Rhiz_final_MPA28201.1.p1:0.00014)n9:0.01435)n8:0.09688,(P_neesiana_scaffold-JHFI-2014583-Pellia_neesiana:0.05827,P_pinnata_scaffold-UUHD-2149634-Porella_pinnata:0.09426)n10:0.06543)n7:0.02277)n3:0.01311)n1:0.02139,((A_filiculoides_renamed_Azfi_s0347.g066421:0.16163,(S_moellendorffii_renamed_EFJ26197:0.00016,S_moellendorffii_renamed_EFJ05582:0.00854)n13:0.11343)n12:0.03702,((S_muscicola_renamed_SM000254S08798:0.00377,(S_muscicola_renamed_SM000074S21671:0.00945,S_muscicola_renamed_SM000149S01357:0.00571)n16:0.01867)n15:0.28373,((A_trichopoda_renamed_ERN10346:0.11908,((Oryza_sativa_renamed_LOC_Os02g55420.1:0.02932,Z_mays_renamed_A0A1D6HNF9:0.06436)n20:0.13339,(P_dactylifera_renamed_XP_008784799.1:0.268,(P_dactylifera_renamed_XP_026659024.1:0.0566,P_dactylifera_renamed_XP_008784801.1:0.00187)n22:0.02856)n21:0.05311)n19:0.04023)n18:0.01993,((L_japonicus_renamed_Lj5g3v0527640.1:0.06166,(L_angustifolius_renamed_OIW14386:0.06075,M_truncatula_renamed_MTR_1013050:0.06132)n25:0.02487)n24:0.0767,((A_thaliana_renamed_AT4G31990.4:0.01359,((A_thaliana_renamed_AT4G31990.2:0,A_thaliana_renamed_AT4G31990.1:0)n29:0.00014,A_thaliana_renamed_AT4G31990.3:0.00434)n28:0.00016)n27:0.09131,B_vulgaris_renamed_KMT19012:0.08043)n26:0.02372)n23:0.02028)n17:0.0964)n14:0.00468)n11:0.02139)n0;
```
