## Supplementary material for "Transcriptional responses to arbuscular mycorrhizal symbiosis development are conserved in the early divergent *Marchantia paleacea*": OG0006783_tree.txt

```
(C_braunii_renamed_GBG83853:0.429355,(A_filiculoides_renamed_Azfi_s0348.g066450:0.62606,(P_abies_renamed_MA_10428246g0010:0.25167,(A_trichopoda_renamed_ERN08386:0.32122,(((Oryza_sativa_renamed_LOC_Os02g02040.6:0.00601,((Oryza_sativa_renamed_LOC_Os02g02040.4:0,Oryza_sativa_renamed_LOC_Os02g02040.5:0)n8:0.00014,(Oryza_sativa_renamed_LOC_Os02g02040.1:0.00014,(Oryza_sativa_renamed_LOC_Os02g02040.2:0,Oryza_sativa_renamed_LOC_Os02g02040.3:0)n10:0.00014)n9:0.00015)n7:0.00015)n6:0.40627,(P_dactylifera_renamed_XP_008805214.1:0.00014,(P_dactylifera_renamed_XP_017700993.1:0,P_dactylifera_renamed_XP_026664725.1:0)n12:0.00015)n11:0.1876)n5:0.13406,(((A_thaliana_renamed_AT2G28250.2:0,A_thaliana_renamed_AT2G28250.5:0,A_thaliana_renamed_AT2G28250.4:0,A_thaliana_renamed_AT2G28250.1:0,A_thaliana_renamed_AT2G28250.6:0,A_thaliana_renamed_AT2G28250.3:0)n15:0.31343,B_vulgaris_renamed_KMT02302:0.37897)n14:0.0475,(((L_angustifolius_renamed_OIW05814:0.10332,(L_angustifolius_renamed_OIW08557:0.09271,L_angustifolius_renamed_OIV99319:0.09619)n19:0.01176)n18:0.04747,(M_truncatula_renamed_MTR_4058710:0.10607,(L_japonicus_renamed_Lj1g3v4047200.1:0.00014,(L_japonicus_renamed_Lj1g3v4047300.1:0,L_japonicus_renamed_Lj1g3v4047300.2:0)n22:0.00015)n21:0.09231)n20:0.02194)n17:0.03161,(L_angustifolius_renamed_OIW09134:0.14637,(M_truncatula_renamed_MTR_2094910:0.1443,(L_japonicus_renamed_Lj3g3v1089410.1:0,L_japonicus_renamed_Lj3g3v1089410.2:0)n25:0.08849)n24:0.04086)n23:0.0203)n16:0.18549)n13:0.10684)n4:0.13651)n3:0.26663)n2:0.08886)n1:0.429355)n0;
```
