## Supplementary material for "Transcriptional responses to arbuscular mycorrhizal symbiosis development are conserved in the early divergent *Marchantia paleacea*": OG0006784_tree.txt

```
((A_filiculoides_renamed_Azfi_s0400.g068218:0.852,((((A_agrestis_renamed_Aagr.utg000042l.123.2:0.00014,((A_agrestis_renamed_Aagr.utg000042l.123.9:0,A_agrestis_renamed_Aagr.utg000042l.123.4:0)n7:0.09027,A_agrestis_renamed_Aagr.utg000042l.123.1:0.08974)n6:0.06944)n5:0.00014,A_agrestis_renamed_Aagr.utg000042l.123.3:0.00014)n4:0.00015,A_agrestis_renamed_Aagr.utg000042l.123.5:0.01384)n3:0.01997,(A_agrestis_renamed_Aagr.utg000042l.123.8:0.01299,(A_agrestis_renamed_Aagr.utg000042l.123.6:0.00014,A_agrestis_renamed_Aagr.utg000042l.123.7:0.00014)n9:0.00016)n8:0.02528)n2:0.409)n1:0.08079,(((A_trichopoda_renamed_ERN14809:0.57388,((P_dactylifera_renamed_XP_008793604.1:0.28407,(Oryza_sativa_renamed_LOC_Os02g07240.1:0.06607,(Z_mays_renamed_A0A1D6H1H9:0.47825,Z_mays_renamed_B4FVX7:0.01798)n16:0.16942)n15:0.23348)n14:0.14949,(B_vulgaris_renamed_KMT17102:0.38634,((A_thaliana_renamed_AT2G39440.1:0,A_thaliana_renamed_AT2G39440.2:0)n19:0.43146,(L_angustifolius_renamed_OIV90561:0.33324,L_japonicus_renamed_Lj0g3v0080309.1:0.16398)n20:0.23674)n18:0.04916)n17:0.14898)n13:0.09)n12:0.23208,C_braunii_renamed_GBG63949:0.84752)n11:0.09998,((T_lepidozioides_scaffold-SKQD-2072045-Takakia_lepidozioides:0.4688,((P_patens_renamed_P32_9480V3.2:0,P_patens_renamed_P32_9480V3.1:0)n24:0.00015,(P_patens_renamed_P32_9480V3.3:0.02572,P_patens_renamed_P32_9480V3.4:0.00014)n25:0.00021)n23:0.60804)n22:0.21672,((P_neesiana_scaffold-JHFI-2109359-Pellia_neesiana:0.64419,(M_paleacea_Rhiz_final_MPA20308.1.p1:0.18897,M_polymorpha_renamed_Mapoly0007s0049.1:0.14888)n28:0.21593)n27:0.1502,(S_moellendorffii_renamed_EFJ38140:0.01946,S_moellendorffii_renamed_EFJ29331:0.01212)n29:0.41707)n26:0.08336)n21:0.04717)n10:0.08079)n0;
```
