## Supplementary material for "Transcriptional responses to arbuscular mycorrhizal symbiosis development are conserved in the early divergent *Marchantia paleacea*": OG0006785_tree.txt

```
((((S_muscicola_renamed_SM000036S13244:0.00015,S_muscicola_renamed_SM000315S11906:0.00014)n3:0.02059,S_muscicola_renamed_SM000061S19262:0.01526)n2:0.01337,S_muscicola_renamed_SM000003S11205:0.00469)n1:0.14164,(((A_filiculoides_renamed_Azfi_s0412.g068547:0.17441,((A_agrestis_renamed_Aagr.utg000049l.677.1:0.47165,(T_lepidozioides_scaffold-SKQD-2079314-Takakia_lepidozioides:0.12152,(Z_mays_renamed_A0A1D6H1N0:1.44944,((P_patens_renamed_P313_6640V3.1:0,P_patens_renamed_P313_6640V3.2:0)n12:0.09076,(P_patens_renamed_P326_13760V3.2:0.01034,(P_patens_renamed_P326_13760V3.1:0.00014,P_patens_renamed_P326_13770V3.1:0.000126)n14:1.26e-05)n13:1.26e-06)n11:1.4e-07)n10:0.03257)n9:0.02859)n8:0.03128,A_agrestis_renamed_Aagr.utg000049l.676.1:0.138132)n7:0.015348)n6:0.02851,((M_paleacea_Rhiz_final_MPA6540.1.p1:0.02335,M_polymorpha_renamed_Mapoly0002s0181.1:0.01382)n16:0.08831,(P_neesiana_scaffold-JHFI-2114314-Pellia_neesiana:0.09926,P_pinnata_scaffold-UUHD-2018905-Porella_pinnata:0.06984)n17:0.04755)n15:0.0608)n5:0.043685,(((((S_moellendorffii_renamed_EFJ09699:0.09377,S_moellendorffii_renamed_EFJ05456:0.07915)n22:0.05904,S_moellendorffii_renamed_EFJ16371:0.00014)n21:0.01108,S_moellendorffii_renamed_EFJ17837:0.00264)n20:0.21832,(((M_paleacea_Rhiz_final_MPA7615.1.p1:0.01882,M_polymorpha_renamed_Mapoly0062s0076.1:0.02969)n25:0.1406,(P_pinnata_scaffold-UUHD-2149502-Porella_pinnata:0.10178,P_neesiana_scaffold-JHFI-2018367-Pellia_neesiana:0.11833)n26:0.04933)n24:0.05655,((P_patens_renamed_P31_42020V3.1:0,P_patens_renamed_P31_42020V3.2:0)n28:0.1489,T_lepidozioides_scaffold-SKQD-2078887-Takakia_lepidozioides:0.07863)n27:0.08266)n23:0.05117)n19:0.0612,(A_agrestis_renamed_Aagr.utg000111l.58.1:0.10532,M_flagellaris_scaffold-UCRN-2048138-Megaceros_tosanus:0.11771)n29:0.06336)n18:0.362826)n4:0.040314)n0;
```
