## Supplementary material for "Transcriptional responses to arbuscular mycorrhizal symbiosis development are conserved in the early divergent *Marchantia paleacea*": OG0006786_tree.txt

```
((((P_patens_renamed_P32_21860V3.2:0,P_patens_renamed_P32_21860V3.1:0)n3:0.10764,T_lepidozioides_scaffold-SKQD-2079629-Takakia_lepidozioides:0.05351)n2:0.02753,(C_braunii_renamed_GBG65632:0.35653,(S_muscicola_renamed_SM000034S12683:0.01111,(S_muscicola_renamed_SM000001S04433:0.01586,S_muscicola_renamed_SM000023S07700:0.02425)n6:0.02446)n5:0.18179)n4:0.12164)n1:0.010605,(((A_agrestis_renamed_Aagr.utg000009l.281.3:0.0489,(A_agrestis_renamed_Aagr.utg000009l.281.1:0.00014,A_agrestis_renamed_Aagr.utg000009l.281.2:0.00015)n10:0.00015)n9:0.13783,(M_flagellaris_scaffold-UCRN-2007837-Megaceros_tosanus:0.00014,M_flagellaris_scaffold-UCRN-2007838-Megaceros_tosanus:0.00014)n11:0.08181)n8:0.04863,(((M_paleacea_Rhiz_final_MPA16445.1.p1:0.00803,M_polymorpha_renamed_Mapoly0088s0008.1:0.02733)n14:0.0905,(P_neesiana_scaffold-JHFI-2112093-Pellia_neesiana:0.05436,P_pinnata_scaffold-UUHD-2148867-Porella_pinnata:0.06579)n15:0.07766)n13:0.089,(A_filiculoides_renamed_Azfi_s0430.g069316:0.1957,((P_abies_renamed_MA_6348739g0010:0,P_abies_renamed_MA_9928769g0020:0)n18:0.11817,((Oryza_sativa_renamed_LOC_Os04g25400.2:0.05523,Z_mays_renamed_A0A1D6KLS8:0.11051)n20:0.09126,(A_trichopoda_renamed_ERN15767:0.17804,(((P_dactylifera_renamed_XP_008796418.1:0.00016,((P_dactylifera_renamed_XP_026662311.1:0,P_dactylifera_renamed_XP_026662312.1:0)n26:0.00014,P_dactylifera_renamed_XP_026662313.1:0.00014)n25:0.04972)n24:0.13328,A_thaliana_renamed_AT1G04620.1:0.1283)n23:0.02507,(B_vulgaris_renamed_KMS95221:0.12349,(L_angustifolius_renamed_OIV98865:0.10405,(M_truncatula_renamed_MTR_1046250:0.06745,L_japonicus_renamed_Lj0g3v0147089.1:0.05494)n29:0.01828)n28:0.05033)n27:0.02432)n22:0.03001)n21:0.02797)n19:0.04991)n17:0.051)n16:0.03419)n12:0.02135)n7:0.010605)n0;
```
