## Supplementary material for "Transcriptional responses to arbuscular mycorrhizal symbiosis development are conserved in the early divergent *Marchantia paleacea*": OG0006787_tree.txt

```
(((M_flagellaris_scaffold-UCRN-2004590-Megaceros_tosanus:0.15194,A_agrestis_renamed_Aagr.utg000058l.440.1:0.15094)n2:0.08268,((P_patens_renamed_P34_15440V3.1:0,P_patens_renamed_P34_15440V3.3:0,P_patens_renamed_P34_15440V3.5:0,P_patens_renamed_P34_15440V3.4:0,P_patens_renamed_P34_15440V3.2:0)n4:0.17751,T_lepidozioides_scaffold-SKQD-2004359-Takakia_lepidozioides:0.13689)n3:0.04732)n1:0.023045,((P_neesiana_scaffold-JHFI-2111601-Pellia_neesiana:0.14769,(((((P_dactylifera_renamed_XP_026664354.1:0.00014,(P_dactylifera_renamed_XP_026664353.1:0.07301,P_dactylifera_renamed_XP_008803977.2:0.00014)n12:0.00016)n11:0.08685,(Oryza_sativa_renamed_LOC_Os08g05280.1:0.04958,Z_mays_renamed_A0A1D6J0T8:0.07941)n13:0.09891)n10:0.05945,((L_angustifolius_renamed_OIW10361:0.05856,((L_japonicus_renamed_Lj4g3v1234900.1:0,L_japonicus_renamed_Lj4g3v1234900.2:0)n17:0.0187,M_truncatula_renamed_MTR_4100760:0.04877)n16:0.01313)n15:0.04453,(B_vulgaris_renamed_KMT11883:0.11232,(A_thaliana_renamed_AT4G17370.2:0.10685,A_thaliana_renamed_AT4G17370.1:0.00016)n19:0.18667)n18:0.01888)n14:0.05513)n9:0.02634,A_trichopoda_renamed_ERN00138:0.15722)n8:0.1787,(M_polymorpha_renamed_Mapoly0040s0044.1:0.0218,(M_paleacea_Rhiz_final_MPA25623.1.p1:0.00015,M_paleacea_Rhiz_final_MPA25623.2.p1:0.00014)n21:0.03191)n20:0.28569)n7:0.02461)n6:0.04129,(A_filiculoides_renamed_Azfi_s0441.g070335:0.19244,((S_muscicola_renamed_SM000094S24738:0.07199,(S_muscicola_renamed_SM000040S14770:0.02877,S_muscicola_renamed_SM000077S21534:0.05221)n25:0.01421)n24:0.44545,(S_moellendorffii_renamed_EFJ15260:0.00422,S_moellendorffii_renamed_EFJ08367:0.00459)n26:0.20683)n23:0.04216)n22:0.05366)n5:0.023045)n0;
```
