## Supplementary material for "Transcriptional responses to arbuscular mycorrhizal symbiosis development are conserved in the early divergent *Marchantia paleacea*": OG0006788_tree.txt

```
((A_agrestis_renamed_Aagr.utg000058l.386.1:0.45717,(((P_neesiana_scaffold-JHFI-2110330-Pellia_neesiana:0.41349,P_neesiana_scaffold-JHFI-2109779-Pellia_neesiana:0.14629)n4:0.04509,P_pinnata_scaffold-UUHD-2018773-Porella_pinnata:0.26438)n3:0.15431,((M_polymorpha_renamed_Mapoly0080s0063.1:0.0383,(M_paleacea_Rhiz_final_MPA26773.1.p1:0.13136,M_paleacea_Rhiz_final_MPA26773.2.p1:0.05876)n7:0.00052)n6:0.22654,(T_lepidozioides_scaffold-SKQD-2078347-Takakia_lepidozioides:0.08737,(P_patens_renamed_P327_3430V3.3:0.03157,(P_patens_renamed_P327_3430V3.1:0,P_patens_renamed_P327_3430V3.2:0)n10:0.00014)n9:0.43949)n8:0.16303)n5:0.05897)n2:0.04587)n1:0.052215,(((S_muscicola_renamed_SM000140S00601:0.03034,S_muscicola_renamed_SM000313S11976:0.02747)n13:0.49338,C_braunii_renamed_GBG67127:0.73914)n12:0.08386,((A_filiculoides_renamed_Azfi_s0446.g070645:0.00826,A_filiculoides_renamed_Azfi_s2352.g110815:0.00239)n15:0.51684,(A_trichopoda_renamed_ERN19686:0.1209,(((P_dactylifera_renamed_XP_008798243.3:0,P_dactylifera_renamed_XP_017699788.2:0,P_dactylifera_renamed_XP_017699789.2:0,P_dactylifera_renamed_XP_017699790.2:0)n19:0.14164,(Oryza_sativa_renamed_LOC_Os02g07250.1:0.09939,Z_mays_renamed_A0A1D6H1I0:0.09859)n20:0.18862)n18:0.06911,(B_vulgaris_renamed_KMT17366:0.25343,((A_thaliana_renamed_AT1G56180.1:0.00014,A_thaliana_renamed_AT1G56180.2:0.00571)n23:0.24972,(L_angustifolius_renamed_OIW05337:0.05182,((M_truncatula_renamed_MTR_2066060:0.01538,M_truncatula_renamed_MTR_2066060:0.00014)n26:0.09576,(L_japonicus_renamed_Lj6g3v1078440.1:0.08904,L_japonicus_renamed_Lj6g3v1078440.2:0.00015)n27:0.05057)n25:0.0138)n24:0.12156)n22:0.0415)n21:0.04329)n17:0.11058)n16:0.3381)n14:0.12295)n11:0.052215)n0;
```
