## Supplementary material for "Transcriptional responses to arbuscular mycorrhizal symbiosis development are conserved in the early divergent *Marchantia paleacea*": OG0006789_tree.txt

```
(((A_filiculoides_renamed_Azfi_s0485.g073413:0.39529,C_braunii_renamed_GBG77096:0.71047)n2:0.10597,((S_moellendorffii_renamed_EFJ27311:0.01159,S_moellendorffii_renamed_EFJ35700:0.0173)n4:0.25716,(A_agrestis_renamed_Aagr.utg000006l.393.1:0.3476,((T_lepidozioides_scaffold-SKQD-2009313-Takakia_lepidozioides:0.00015,T_lepidozioides_scaffold-SKQD-2075274-Takakia_lepidozioides:0.18323)n7:0.12667,(S_muscicola_renamed_SM000033S12384:1.00716,((P_patens_renamed_P323_16920V3.1:0,P_patens_renamed_P323_16920V3.2:0)n10:0.00014,((P_patens_renamed_P320_10580V3.3:0,P_patens_renamed_P320_10580V3.2:0)n12:0.10392,P_patens_renamed_P320_10580V3.1:0.05735)n11:0.45361)n9:0.0626)n8:0.0914)n6:0.14036)n5:0.01525)n3:0.05521)n1:0.02245,((M_paleacea_Rhiz_final_MPA18855.1.p1:0.01446,M_polymorpha_renamed_Mapoly0034s0024.1:0.01949)n14:0.16878,(P_abies_renamed_MA_10432783g0020:0.25034,(A_trichopoda_renamed_ERM99770:0.17459,((((Oryza_sativa_renamed_LOC_Os01g66320.1:0.10886,Z_mays_renamed_A0A1D6N5B5:0.07641)n20:0.29286,P_dactylifera_renamed_XP_008775564.1:0.12853)n19:0.13167,((Oryza_sativa_renamed_LOC_Os11g13880.1:0.0748,Z_mays_renamed_B6SPX7:0.13933)n22:0.33001,(P_dactylifera_renamed_XP_026665691.1:0.00016,P_dactylifera_renamed_XP_008808971.1:0.00014)n23:0.11902)n21:0.06999)n18:0.01791,((A_thaliana_renamed_AT4G10330.1:0.37241,((M_truncatula_renamed_MTR_6060172:0.06427,(L_angustifolius_renamed_OIV90707:0.22688,(L_angustifolius_renamed_OIV98948:0.08974,L_angustifolius_renamed_OIW07883:0.15802)n29:0.055548)n28:0.006172)n27:0.03648,L_japonicus_renamed_Lj2g3v0509090.1:0.00441)n26:0.08267)n25:0.01574,B_vulgaris_renamed_KMT19944:0.18126)n24:0.09064)n17:0.09135)n16:0.27241)n15:0.23608)n13:0.02245)n0;
```
