## Supplementary material for "Transcriptional responses to arbuscular mycorrhizal symbiosis development are conserved in the early divergent *Marchantia paleacea*": OG0006790_tree.txt

```
((A_agrestis_renamed_Aagr.utg000019l.36.1:0.2876,(C_braunii_renamed_GBG83129:0.38293,(S_muscicola_renamed_SM000197S05474:0.02187,(S_muscicola_renamed_SM000051S17528:0.01656,S_muscicola_renamed_SM000103S09493:0.27894)n4:0.03819)n3:0.50103)n2:0.15177)n1:9.5e-05,((P_neesiana_scaffold-JHFI-2005927-Pellia_neesiana:0.12628,(M_polymorpha_renamed_Mapoly0026s0114.1:0.11617,(M_paleacea_Rhiz_final_MPA24152.1.p1:0.00014,M_paleacea_Rhiz_final_MPA24152.2.p1:0.00014)n8:0.11225)n7:0.2526)n6:0.13781,(T_lepidozioides_scaffold-SKQD-2078365-Takakia_lepidozioides:0.12373,((P_patens_renamed_P32_19260V3.2:0,P_patens_renamed_P32_19260V3.1:0)n11:0.36985,((S_moellendorffii_renamed_EFJ26712:0.00014,S_moellendorffii_renamed_EFJ26998:0.01211)n13:0.19364,(A_filiculoides_renamed_Azfi_s0486.g073436:0.51095,(P_abies_renamed_MA_312116g0010:0.23155,((((B_vulgaris_renamed_KMT13192:0.25712,B_vulgaris_renamed_KMT02194:0.1837)n19:0.17834,((L_japonicus_renamed_Lj0g3v0256909.1:0.21087,(L_angustifolius_renamed_OIW08370:0.21161,(M_truncatula_renamed_MTR_4063470:0.38513,(M_truncatula_renamed_MTR_1066930:0.20759,M_truncatula_renamed_MTR_0004s0220:0.14265)n24:0.062946)n23:0.006994)n22:0.04102)n21:0.09204,L_japonicus_renamed_Lj5g3v0540080.1:3.66869)n20:0.407632)n18:0.0003,A_thaliana_renamed_AT2G20690.1:0.36431)n17:0.11775,(A_trichopoda_renamed_ERM98193:0.61448,(P_dactylifera_renamed_XP_008806202.1:0.25079,((Oryza_sativa_renamed_LOC_Os12g35580.1:0.00335,Oryza_sativa_renamed_LOC_Os12g35580.2:0.00014)n28:0.20705,(Z_mays_renamed_B6TDF2:0.01521,Z_mays_renamed_K7TJR8:0.011664)n29:0.001296)n27:0.0171)n26:0.08153)n25:0.05463)n16:0.14011)n15:0.08322)n14:0.1035)n12:0.0717)n10:0.05577)n9:0.04802)n5:9.5e-05)n0;
```
