## Supplementary material for "Transcriptional responses to arbuscular mycorrhizal symbiosis development are conserved in the early divergent *Marchantia paleacea*": OG0006791_tree.txt

```
(((C_braunii_renamed_GBG86941:0.53189,(S_muscicola_renamed_SM000004S14988:0.05214,S_muscicola_renamed_SM000007S20833:0.05257)n3:0.25364)n2:0.1652,(P_patens_renamed_P319_19860V3.2:0.00474,(P_patens_renamed_P319_19860V3.3:0,P_patens_renamed_P319_19860V3.1:0)n5:0.00016)n4:0.23179)n1:0.03498,(T_lepidozioides_scaffold-SKQD-2077474-Takakia_lepidozioides:0.10715,(((P_pinnata_scaffold-UUHD-2148323-Porella_pinnata:0.17189,(P_neesiana_scaffold-JHFI-2104990-Pellia_neesiana:0.00016,(P_neesiana_scaffold-JHFI-2002169-Pellia_neesiana:0.00015,P_neesiana_scaffold-JHFI-2002170-Pellia_neesiana:0.00014)n11:0.00015)n10:0.12459)n9:0.10719,((S_moellendorffii_renamed_EFJ12584:0.01806,S_moellendorffii_renamed_EFJ10205:0.01359)n13:0.33527,(A_filiculoides_renamed_Azfi_s0509.g074713:0.30971,((A_thaliana_renamed_AT5G19850.1:0.28662,B_vulgaris_renamed_KMT14322:0.21465)n16:0.09699,(A_trichopoda_renamed_ERN20447:0.31112,((M_truncatula_renamed_MTR_5056200:0.08658,(L_angustifolius_renamed_OIW20233:0.22751,(L_japonicus_renamed_Lj2g3v1142970.1:0,L_japonicus_renamed_Lj2g3v1143990.1:0)n21:0.05057)n20:0.06311)n19:0.14535,(P_dactylifera_renamed_XP_008813085.1:0.21491,((Oryza_sativa_renamed_LOC_Os07g38830.1:0,Oryza_sativa_renamed_LOC_Os07g38830.2:0)n24:0.13725,Z_mays_renamed_A0A1D6IHR0:0.21839)n23:0.10396)n22:0.06355)n18:0.07102)n17:0.02694)n15:0.1591)n14:0.09027)n12:0.08753)n8:0.04405,((M_flagellaris_scaffold-UCRN-2003006-Megaceros_tosanus:0,M_flagellaris_scaffold-UCRN-2003007-Megaceros_tosanus:0)n26:0.19856,(A_agrestis_renamed_Aagr.utg000080l.6.4:0.00014,(A_agrestis_renamed_Aagr.utg000080l.6.6:0.00014,(A_agrestis_renamed_Aagr.utg000080l.6.3:0.3751,A_agrestis_renamed_Aagr.utg000080l.6.2:0.05003)n29:0.00014)n28:0.00015)n27:0.20127)n25:0.11749)n7:0.03942)n6:0.03498)n0;
```
