## Supplementary material for "Transcriptional responses to arbuscular mycorrhizal symbiosis development are conserved in the early divergent *Marchantia paleacea*": OG0006792_tree.txt

```
((((A_trichopoda_renamed_ERN14734:0.2375,(((P_dactylifera_renamed_XP_026665451.1:0.00014,P_dactylifera_renamed_XP_008808006.1:0.00014)n6:0.21055,(Oryza_sativa_renamed_LOC_Os08g37940.1:0.1155,Z_mays_renamed_B4FZG6:0.14408)n7:0.1548)n5:0.06948,((A_thaliana_renamed_AT4G39970.1:0.19354,(L_japonicus_renamed_Lj0g3v0314979.1:0.25139,(L_angustifolius_renamed_OIW00403:0.21411,(L_japonicus_renamed_Lj0g3v0310959.1:0.04152,(M_truncatula_renamed_MTR_8090025:0.00014,M_truncatula_renamed_MTR_8090025:0.03347)n13:0.0708)n12:0.0928)n11:0.036909)n10:0.004101)n9:0.05726,B_vulgaris_renamed_KMT08762:0.17668)n8:0.08837)n4:0.08661)n3:0.07303,(P_abies_renamed_MA_137202g0010:0.00014,P_abies_renamed_MA_713141g0010:0.13468)n14:0.25619)n2:0.13952,(C_braunii_renamed_GBG68769:0.44886,(S_muscicola_renamed_SM000048S16611:0.02118,(S_muscicola_renamed_SM000026S08851:0.10968,S_muscicola_renamed_SM000313S11970:0.0459)n17:0.0409)n16:0.30713)n15:0.16803)n1:0.024895,((A_filiculoides_renamed_Azfi_s0553.g076637:0.00553,A_filiculoides_renamed_Azfi_s1791.g106804:0.00367)n19:0.52072,(A_agrestis_renamed_Aagr.utg000083l.476.1:0.22382,(T_lepidozioides_scaffold-SKQD-2077028-Takakia_lepidozioides:0.1911,((P_patens_renamed_P35_20370V3.1:0,P_patens_renamed_P35_20370V3.2:0,P_patens_renamed_P35_20370V3.3:0)n23:0.3242,((S_moellendorffii_renamed_EFJ06979:0.01844,S_moellendorffii_renamed_EFJ09075:0.00776)n25:0.47079,((M_paleacea_Rhiz_final_MPA17370.1.p1:0.05251,M_polymorpha_renamed_Mapoly0010s0196.1:0.02377)n27:0.22966,(P_neesiana_scaffold-JHFI-2111036-Pellia_neesiana:0.16446,P_pinnata_scaffold-UUHD-2148092-Porella_pinnata:0.18049)n28:0.04886)n26:0.15927)n24:0.07622)n22:0.0344)n21:0.07557)n20:0.07034)n18:0.024895)n0;
```
