## Supplementary material for "Transcriptional responses to arbuscular mycorrhizal symbiosis development are conserved in the early divergent *Marchantia paleacea*": OG0006793_tree.txt

```
(((S_moellendorffii_renamed_EFJ17344:0.00015,S_moellendorffii_renamed_EFJ35419:0.01126)n2:0.40729,(M_flagellaris_scaffold-UCRN-2006304-Megaceros_tosanus:0.22933,A_agrestis_renamed_Aagr.utg000100l.27.1:0.20725)n3:0.23481)n1:0.03939,(((P_patens_renamed_P34_4360V3.4:0.00015,((P_patens_renamed_P34_4360V3.1:0,P_patens_renamed_P34_4360V3.3:0)n8:0.03378,P_patens_renamed_P34_4360V3.2:0.00014)n7:0.00026)n6:0.33797,(T_lepidozioides_scaffold-SKQD-2010984-Takakia_lepidozioides:0.00014,T_lepidozioides_scaffold-SKQD-2010985-Takakia_lepidozioides:0.00014)n9:0.132)n5:0.15226,(((M_polymorpha_renamed_Mapoly0132s0022.1:0.06619,(M_paleacea_Rhiz_final_MPA8700.1.p1:0.00014,M_paleacea_Rhiz_final_MPA8700.2.p1:0.00014)n13:0.03942)n12:0.31414,(P_neesiana_scaffold-JHFI-2017851-Pellia_neesiana:0.111,P_pinnata_scaffold-UUHD-2004341-Porella_pinnata:0.11887)n14:0.05481)n11:0.29505,((S_muscicola_renamed_SM000064S19820:0.00015,S_muscicola_renamed_SM000141S00854:0.03637)n16:0.4855,(A_filiculoides_renamed_Azfi_s0558.g076913:0.45398,(A_trichopoda_renamed_ERN10220:0.33598,((((P_dactylifera_renamed_XP_026663377.1:0,P_dactylifera_renamed_XP_026663378.1:0)n22:0.00319,P_dactylifera_renamed_XP_008800431.1:0.00014)n21:0.19277,(Oryza_sativa_renamed_LOC_Os10g35060.1:0.08807,(Z_mays_renamed_A0A1D6GNS6:0.02574,Z_mays_renamed_A0A1D6KS94:0.02198)n24:0.08339)n23:0.39042)n20:0.15746,(B_vulgaris_renamed_KMT03393:0.378,((L_angustifolius_renamed_OIW15684:0.10294,M_truncatula_renamed_MTR_6069050:0.14768)n27:0.02021,((L_japonicus_renamed_Lj2g3v0561080.2:0.00015,L_japonicus_renamed_Lj2g3v0561080.3:0.00014)n29:0.00477,L_japonicus_renamed_Lj2g3v0561080.1:0.2284)n28:0.05173)n26:0.15557)n25:0.11238)n19:0.06543)n18:0.23538)n17:0.14797)n15:0.08801)n10:0.00804)n4:0.03939)n0;
```
