## Supplementary material for "Transcriptional responses to arbuscular mycorrhizal symbiosis development are conserved in the early divergent *Marchantia paleacea*": OG0006794_tree.txt

```
(((A_agrestis_renamed_Aagr.utg000059l.181.1:0.00014,(A_agrestis_renamed_Aagr.utg000059l.181.2:0,A_agrestis_renamed_Aagr.utg000059l.181.3:0)n3:0.07268)n2:0.24331,(((T_lepidozioides_scaffold-SKQD-2076398-Takakia_lepidozioides:0.13212,((P_patens_renamed_P312_19370V3.1:0,P_patens_renamed_P312_19370V3.2:0)n8:0.01716,((P_patens_renamed_P33_20370V3.2:0,P_patens_renamed_P33_20370V3.1:0)n10:0.15143,(P_patens_renamed_P310_12450V3.2:0,P_patens_renamed_P310_12450V3.1:0)n11:0.08112)n9:0.04883)n7:0.14715)n6:0.10149,((P_pinnata_scaffold-UUHD-2146309-Porella_pinnata:0.07418,(M_paleacea_Rhiz_final_MPA25051.1.p1:0.03555,M_polymorpha_renamed_Mapoly0003s0224.1:0.00014)n14:0.1364)n13:0.03829,P_neesiana_scaffold-JHFI-2109188-Pellia_neesiana:0.13084)n12:0.08033)n5:0.06397,(S_muscicola_renamed_SM000417S15264:0.00868,(S_muscicola_renamed_SM000003S11166:0.17609,S_muscicola_renamed_SM000378S14273:0.02128)n16:0.03049)n15:0.25488)n4:0.06585)n1:0.05309,((Oryza_sativa_renamed_LOC_Os03g03020.1:0.04361,Z_mays_renamed_B6U1J2:0.07355)n18:0.15031,(A_filiculoides_renamed_Azfi_s0591.g078746:0.24856,(((A_trichopoda_renamed_ERM96626:0.16818,P_dactylifera_renamed_XP_008797640.1:0.21467)n22:0.12399,((A_thaliana_renamed_AT5G51610.1:0.23131,A_thaliana_renamed_AT1G32990.1:0.04434)n24:0.06853,(B_vulgaris_renamed_KMT12503:0.16163,(L_angustifolius_renamed_OIW03032:0.14638,(L_japonicus_renamed_Lj6g3v0227420.1:0.09908,M_truncatula_renamed_MTR_3080800:0.11337)n27:0.04197)n26:0.05219)n25:0.03898)n23:0.0373)n21:0.07648,((S_moellendorffii_renamed_EFJ32645:0,S_moellendorffii_renamed_EFJ20782:0)n29:0.04121,C_braunii_renamed_GBG77007:0.54204)n28:0.05354)n20:0.05402)n19:0.03105)n17:0.05309)n0;
```
