## Supplementary material for "Transcriptional responses to arbuscular mycorrhizal symbiosis development are conserved in the early divergent *Marchantia paleacea*": OG0006795_tree.txt

```
(((M_flagellaris_scaffold-UCRN-2004444-Megaceros_tosanus:0.1296,A_agrestis_renamed_Aagr.utg000083l.164.1:0.15106)n2:0.06673,((T_lepidozioides_scaffold-SKQD-2079128-Takakia_lepidozioides:0.09578,((P_patens_renamed_P39_11970V3.4:0,P_patens_renamed_P39_11970V3.1:0,P_patens_renamed_P39_11970V3.3:0)n6:0.00014,P_patens_renamed_P39_11970V3.2:0.00016)n5:0.20826)n4:0.10922,((M_polymorpha_renamed_Mapoly0014s0154.1:0.13618,M_polymorpha_renamed_Mapoly0061s0123.1:0.0632)n8:0.11458,(P_neesiana_scaffold-JHFI-2113138-Pellia_neesiana:0.10984,P_pinnata_scaffold-UUHD-2150069-Porella_pinnata:0.0774)n9:0.05417)n7:0.07657)n3:0.03967)n1:0.032465,((C_braunii_renamed_GBG67594:0.3731,(S_moellendorffii_renamed_EFJ23633:0.00908,S_moellendorffii_renamed_EFJ34421:0.00015)n12:0.35989)n11:0.06292,(A_filiculoides_renamed_Azfi_s0619.g079557:0.30809,(P_abies_renamed_MA_10434586g0010:0.20953,(A_trichopoda_renamed_ERN01423:0.27744,((((Z_mays_renamed_A0A1D6K3N0:1.22149,Z_mays_renamed_A0A1D6K3B9:0.00012)n19:0.05163,Oryza_sativa_renamed_LOC_Os03g23935.1:0.0671)n18:0.2361,P_dactylifera_renamed_XP_008776983.1:0.07784)n17:0.10945,((B_vulgaris_renamed_KMT15098:0.19237,(A_thaliana_renamed_AT2G05720.1:0.22897,(A_thaliana_renamed_AT2G41500.1:0,A_thaliana_renamed_AT2G41500.2:0)n23:0.01436)n22:0.29479)n21:0.03256,(L_angustifolius_renamed_OIW06605:0.08806,(L_japonicus_renamed_Lj5g3v0868360.1:0.07488,((M_truncatula_renamed_MTR_5022690:0.10826,(M_truncatula_renamed_MTR_3045130:0.00995,M_truncatula_renamed_MTR_0012s0110:0.02233)n28:0.03162)n27:0.04631,M_truncatula_renamed_MTR_0012s0100:0.988848)n26:0.109872)n25:0.00017)n24:0.11079)n20:0.10109)n16:0.03437)n15:0.09467)n14:0.1473)n13:0.06084)n10:0.032465)n0;
```
