## Supplementary material for "Transcriptional responses to arbuscular mycorrhizal symbiosis development are conserved in the early divergent *Marchantia paleacea*": OG0006796_tree.txt

```
(((S_muscicola_renamed_SM000195S05276:0.00015,(S_muscicola_renamed_SM000206S06249:0.00015,S_muscicola_renamed_SM000222S07002:0.03049)n3:0.32249)n2:0.25155,((S_moellendorffii_renamed_EFJ12592:0,S_moellendorffii_renamed_EFJ10197:0)n5:0.12502,((M_paleacea_Rhiz_final_MPA23181.1.p1:0.00014,M_polymorpha_renamed_Mapoly0010s0169.1:0.01472)n7:0.15229,((Z_mays_renamed_A0A1D6N700:0.05471,(Z_mays_renamed_A0A1D6MC00:0.13413,(Z_mays_renamed_A0A1D6H1E0:2.65903,Z_mays_renamed_K7U9R9:0.00015)n11:0.27974)n10:0.24233)n9:0.73589,C_braunii_renamed_GBG65566:0.18067)n8:0.08088)n6:0.04324)n4:0.00863)n1:0.010875,((A_filiculoides_renamed_Azfi_s0636.g080492:0.10194,((A_agrestis_renamed_Aagr.utg000010l.21.2:0,A_agrestis_renamed_Aagr.utg000010l.21.1:0)n15:0.00015,A_agrestis_renamed_Aagr.utg000010l.28.1:0.09129)n14:0.08236)n13:0.03267,((A_trichopoda_renamed_ERN03126:0.07069,((A_thaliana_renamed_AT3G06610.1:0.15546,(Oryza_sativa_renamed_LOC_Os03g61680.1:0.08222,(P_dactylifera_renamed_XP_008797467.1:0.10105,P_dactylifera_renamed_XP_008809264.1:0.028)n21:0.01816)n20:0.05378)n19:0.03066,((L_angustifolius_renamed_OIV95939:0.21261,L_japonicus_renamed_Lj3g3v1667280.1:0.5899)n23:0.26402,(((B_vulgaris_renamed_KMT16276:0.08004,(L_japonicus_renamed_Lj4g3v2265080.1:0,L_japonicus_renamed_Lj6g3v1915760.1:0)n27:0.01763)n26:0.01914,M_truncatula_renamed_MTR_2034010:0.00015)n25:0.0076,L_angustifolius_renamed_OIV91781:0.00014)n24:0.01056)n22:0.02376)n18:0.04753)n17:0.12837,((P_patens_renamed_P315_12430V3.1:0,P_patens_renamed_P315_12430V3.2:0)n29:0.07183,T_lepidozioides_scaffold-SKQD-2073604-Takakia_lepidozioides:0.05401)n28:0.01998)n16:0.0069)n12:0.010875)n0;
```
