## Supplementary material for "Transcriptional responses to arbuscular mycorrhizal symbiosis development are conserved in the early divergent *Marchantia paleacea*": OG0006797_tree.txt

```
((((S_muscicola_renamed_SM000016S01946:0.01544,(S_muscicola_renamed_SM000223S07320:0.03601,S_muscicola_renamed_SM000345S12844:0.03685)n4:0.05549)n3:0.49337,(M_flagellaris_scaffold-UCRN-2007620-Megaceros_tosanus:0.12783,A_agrestis_renamed_Aagr.utg000008l.180.1:0.26459)n5:0.18393)n2:0.17832,((T_lepidozioides_scaffold-SKQD-2076841-Takakia_lepidozioides:0.13418,((P_patens_renamed_P318_10090V3.1:0,P_patens_renamed_P318_10090V3.2:0)n9:0.00014,P_patens_renamed_P318_10090V3.3:0.00015)n8:0.31575)n7:0.20036,(P_neesiana_scaffold-JHFI-2008944-Pellia_neesiana:0.2047,(P_pinnata_scaffold-UUHD-2146967-Porella_pinnata:0.10568,((M_paleacea_Rhiz_final_MPA21494.1.p1:0,M_paleacea_Rhiz_final_MPA21494.2.p1:0)n13:0.03447,M_polymorpha_renamed_Mapoly0002s0206.1:0.02066)n12:0.16776)n11:0.06675)n10:0.2161)n6:0.11038)n1:0.037545,(C_braunii_renamed_GBG61842:0.77236,(A_filiculoides_renamed_Azfi_s0805.g087576:1.05868,(S_moellendorffii_renamed_EFJ37732:1.14535,(A_trichopoda_renamed_ERN19402:0.27619,(((P_dactylifera_renamed_XP_008809166.1:0,P_dactylifera_renamed_XP_008809168.1:0)n20:0.08885,(Oryza_sativa_renamed_LOC_Os08g40230.1:0.13616,Z_mays_renamed_B6TXB0:0.14982)n21:0.22818)n19:0.14393,(((A_thaliana_renamed_AT3G18240.2:0,A_thaliana_renamed_AT3G18240.1:0)n24:0.00304,(A_thaliana_renamed_AT4G21460.2:0.00014,A_thaliana_renamed_AT4G21460.1:0.00014)n25:0.04074)n23:0.36706,((B_vulgaris_renamed_KMT06235:0.32325,B_vulgaris_renamed_KMT14567:0.00014)n27:0.34524,(L_angustifolius_renamed_OIW19137:0.1318,(L_japonicus_renamed_Lj0g3v0237119.1:0.00014,L_japonicus_renamed_Lj4g3v2422680.1:0.00443)n29:0.1918)n28:0.0662)n26:0.08547)n22:0.06026)n18:0.02253)n17:0.41929)n16:0.20074)n15:0.13475)n14:0.037545)n0;
```
