## Supplementary material for "Transcriptional responses to arbuscular mycorrhizal symbiosis development are conserved in the early divergent *Marchantia paleacea*": OG0006798_tree.txt

```
(A_trichopoda_renamed_ERN12984:0.253025,(((P_dactylifera_renamed_XP_017696849.1:0.30314,(P_dactylifera_renamed_XP_008785838.1:0.11508,(P_dactylifera_renamed_XP_008793932.1:0.00154,P_dactylifera_renamed_XP_026661619.1:0.06479)n5:0.10919)n4:0.07857)n3:0.11924,(((Oryza_sativa_renamed_LOC_Os01g64730.1:0.00373,Oryza_sativa_renamed_LOC_Os01g64730.2:0.15258)n8:0.19888,(Z_mays_renamed_A0A1D6G7X6:0.2057,Z_mays_renamed_B7ZXV7:0.01894)n9:0.12072)n7:0.12981,((Oryza_sativa_renamed_LOC_Os05g36160.2:0.0155,Oryza_sativa_renamed_LOC_Os05g36160.1:0.00015)n11:0.23231,(Z_mays_renamed_B4FJ42:0.08376,((Z_mays_renamed_A0A1D6F6Z7:0.26081,Z_mays_renamed_A0A1D6PH73:0.16928)n14:0.36185,(Z_mays_renamed_A0A1D6FPK1:0.05972,(Z_mays_renamed_A0A1D6MTT0:0.12106,Z_mays_renamed_A0A1D6H495:0.27228)n16:0.05971)n15:0.05347)n13:0.06339)n12:0.18452)n10:0.15403)n6:0.27778)n2:0.14152,((A_thaliana_renamed_AT1G03970.1:0.37708,A_thaliana_renamed_AT5G44080.1:0.26784)n18:0.30021,(B_vulgaris_renamed_KMT19546:0.43485,((M_truncatula_renamed_MTR_4094390:0.56382,((L_angustifolius_renamed_OIV91549:0.59026,L_japonicus_renamed_Lj6g3v2255720.1:0.32372)n23:0.06948,(L_angustifolius_renamed_OIW13192:0.73456,(L_japonicus_renamed_Lj3g3v2320750.1:1.02751,L_japonicus_renamed_Lj4g3v0335840.1:0.10032)n25:0.167751)n24:0.018639)n22:0.067905)n21:0.007545,(L_angustifolius_renamed_OIW06586:0.22518,(L_japonicus_renamed_Lj5g3v1949500.1:0.18051,(M_truncatula_renamed_MTR_1098590:0.00014,(M_truncatula_renamed_MTR_1098590:0.01003,M_truncatula_renamed_MTR_1098590:0.03357)n29:0.01829)n28:0.16907)n27:0.04049)n26:0.187551)n20:0.020839)n19:0.08184)n17:0.3358)n1:0.253025)n0;
```
