## Supplementary material for "Transcriptional responses to arbuscular mycorrhizal symbiosis development are conserved in the early divergent *Marchantia paleacea*": OG0006799_tree.txt

```
(A_agrestis_renamed_Aagr.utg000041l.179.1:0.053395,(M_paleacea_Rhiz_final_MPA2562.1.p1:0.66441,(((S_moellendorffii_renamed_EFJ33571:0,S_moellendorffii_renamed_EFJ36925:0)n4:0.08206,((((A_thaliana_renamed_ATCG00065.1:0.00016,P_dactylifera_renamed_YP_003540910.1:0.00041)n8:0.02262,((P_dactylifera_renamed_YP_003778185.1:0,P_dactylifera_renamed_YP_003540955.2:0)n10:0.00014,(A_thaliana_renamed_ATCG00905.1:0,A_thaliana_renamed_ATCG01230.1:0)n11:0.000126)n9:1.4e-05)n7:0.03847,Z_mays_renamed_spP12340:0.06491)n6:0.04423,(A_trichopoda_renamed_ERM95251:0.23329,((M_truncatula_renamed_MTR_7055840:0.11103,(M_truncatula_renamed_MTR_0625s0020:0.00014,M_truncatula_renamed_MTR_7055910:0.11711)n15:0.00016)n14:0.1335,M_truncatula_renamed_MTR_0002s0280:0.30852)n13:0.03428)n12:0.08538)n5:0.31289)n3:0.17765,((M_polymorpha_renamed_Mapoly0163s0017.1:0.22492,((((L_angustifolius_renamed_OIW15633:0.00014,L_angustifolius_renamed_OIW15632:0.06372)n21:0.13873,(L_angustifolius_renamed_OIW00819:0.68452,L_angustifolius_renamed_OIV89892:0.90453)n22:0.36259)n20:0.7997,((A_thaliana_renamed_AT2G07675.1:0,A_thaliana_renamed_ATMG00980.1:0)n24:0.04236,L_japonicus_renamed_Lj5g3v0278010.1:0.00014)n23:0.00361)n19:0.04786,(P_dactylifera_renamed_YP_005090399.1:0.01031,(Z_mays_renamed_Q6R9F5:0.00992,(Oryza_sativa_renamed_LOC_Os12g34062.1:0.00703,(Z_mays_renamed_Q6R9M1:0.23756,Z_mays_renamed_A0A3B6UD92:0.000126)n28:1.4e-05)n27:0.010062)n26:0.001118)n25:0.02265)n18:0.02769)n17:0.09284,(S_moellendorffii_renamed_EFJ29220:0,S_moellendorffii_renamed_EFJ13782:0)n29:0.000144)n16:1.6e-05)n2:0.068166)n1:0.007574)n0;
```
