## Supplementary material for "Transcriptional responses to arbuscular mycorrhizal symbiosis development are conserved in the early divergent *Marchantia paleacea*": OG0006800_tree.txt

```
(L_japonicus_renamed_Lj2g3v0776950.1:0.751755,((((A_thaliana_renamed_AT2G11205.1:0.55044,A_thaliana_renamed_AT5G43755.1:0.36597)n4:0.22493,(((A_thaliana_renamed_AT1G04625.1:0.49157,(A_thaliana_renamed_AT2G46460.1:0.01399,(A_thaliana_renamed_AT1G47497.2:0,A_thaliana_renamed_AT1G47497.1:0)n9:0.01663)n8:0.24464)n7:0.18004,(A_thaliana_renamed_AT2G33160.1:0.33581,(A_thaliana_renamed_AT1G77815.1:0.04113,A_thaliana_renamed_AT1G27870.1:0.01936)n11:0.15581)n10:0.46646)n6:0.07009,(A_thaliana_renamed_AT2G04420.1:0.2392,(A_thaliana_renamed_AT3G25270.1:0.1695,A_thaliana_renamed_AT1G50160.1:0.31068)n13:0.07585)n12:0.15855)n5:0.11693)n3:0.05765,A_thaliana_renamed_AT1G27220.1:1.0559)n2:0.0458,(((((A_thaliana_renamed_AT5G42965.1:0.41693,A_thaliana_renamed_AT2G34320.1:0.12984)n18:0.40304,(A_thaliana_renamed_AT4G03566.1:0.58994,A_thaliana_renamed_AT5G19270.1:0.68303)n19:0.85178)n17:0.34538,(((A_thaliana_renamed_AT1G52990.1:0.02769,A_thaliana_renamed_AT1G52990.2:0.00492)n22:0.35932,(A_thaliana_renamed_AT5G52115.1:0.13435,A_thaliana_renamed_AT5G65005.1:0.00971)n23:0.11714)n21:0.16191,(A_thaliana_renamed_AT5G44470.1:0.30126,A_thaliana_renamed_AT3G23320.1:0.36947)n24:0.09489)n20:0.43822)n16:0.2106,((A_thaliana_renamed_AT5G26617.1:0.59239,(A_thaliana_renamed_AT2G13980.1:0.30093,A_thaliana_renamed_AT3G09510.1:0.17349)n27:0.18531)n26:0.32307,(A_thaliana_renamed_AT4G09775.1:0.31559,(A_thaliana_renamed_AT2G02650.1:0.0824,A_thaliana_renamed_AT4G03292.1:0.35545)n29:0.20464)n28:0.42112)n25:0.12013)n15:0.09391,A_thaliana_renamed_AT3G32130.1:0.82466)n14:0.14917)n1:0.751755)n0;
```
