## Supplementary material for "Transcriptional responses to arbuscular mycorrhizal symbiosis development are conserved in the early divergent *Marchantia paleacea*": OG0006801_tree.txt

```
((P_patens_renamed_P38_22210V3.5:0,P_patens_renamed_P38_22210V3.4:0,P_patens_renamed_P38_22210V3.2:0,P_patens_renamed_P38_22210V3.1:0,P_patens_renamed_P38_22210V3.3:0)n1:0.81115,((A_trichopoda_renamed_ERN19137:0.42869,(((Oryza_sativa_renamed_LOC_Os01g68080.1:1.16804,P_dactylifera_renamed_XP_026665319.1:0.51459)n6:0.33537,(((A_thaliana_renamed_AT3G26350.2:0.00721,A_thaliana_renamed_AT3G26350.1:0.00111)n9:0.19109,((A_thaliana_renamed_AT1G13050.3:0,A_thaliana_renamed_AT1G13050.2:0)n11:0.00014,A_thaliana_renamed_AT1G13050.1:0.00014)n10:0.27317)n8:0.44456,((B_vulgaris_renamed_KMT18316:0.05568,B_vulgaris_renamed_KMT07782:0.16038)n13:0.41093,(L_angustifolius_renamed_OIW00380:0.36094,M_truncatula_renamed_MTR_8089695:0.23693)n14:0.28427)n12:0.07378)n7:0.17898)n5:0.14362,((P_dactylifera_renamed_XP_008777695.2:0.18891,(Oryza_sativa_renamed_LOC_Os08g38580.1:0.21799,Z_mays_renamed_B4FKG8:0.14943)n17:0.42291)n16:0.11873,((A_thaliana_renamed_AT4G26490.1:0.27574,(A_thaliana_renamed_AT5G56050.1:0.15505,A_thaliana_renamed_AT5G56070.1:1.15479)n20:0.17904)n19:0.2335,(L_angustifolius_renamed_OIW02925:0.18622,(M_truncatula_renamed_MTR_5096680:0.37465,(L_japonicus_renamed_Lj0g3v0356229.1:0.16494,((L_japonicus_renamed_Lj0g3v0219279.1:0,L_japonicus_renamed_Lj2g3v3319320.1:0)n25:0.12597,L_japonicus_renamed_Lj2g3v3319250.1:0.41794)n24:0.069786)n23:0.007754)n22:0.09258)n21:0.05066)n18:0.1924)n15:0.151344)n4:0.016816)n3:0.18372,(P_abies_renamed_MA_28832g0010:0.88541,P_abies_renamed_MA_7502g0010:1.09718)n26:0.121909)n2:0.35777)n0;
```
