## Supplementary material for "Transcriptional responses to arbuscular mycorrhizal symbiosis development are conserved in the early divergent *Marchantia paleacea*": OG0006802_tree.txt

```
(A_trichopoda_renamed_ERM96890:0.34522,(((P_dactylifera_renamed_XP_017698994.2:0.1309,P_dactylifera_renamed_XP_017699752.1:0.06722)n3:0.11824,((Oryza_sativa_renamed_LOC_Os06g13600.1:0.09165,(Z_mays_renamed_A0A1D6NRB7:0.06271,(Z_mays_renamed_A0A1D6LW37:0.00324,(Z_mays_renamed_A0A1D6LLR7:0.28308,(Z_mays_renamed_A0A1X7YGJ5:0.25666,(Z_mays_renamed_A0A1D6GNQ0:0.05909,Z_mays_renamed_A0A1D6LTF6:0.01592)n10:0.65476)n9:0.18414)n8:0.01444)n7:0.03665)n6:0.09529)n5:0.11444,((Z_mays_renamed_A0A1D6HJT2:0.0332,(Z_mays_renamed_A0A1D6NQU0:0.14011,(Z_mays_renamed_A0A1D6H7Y0:0.10594,(Z_mays_renamed_A0A1D6GX70:0.00779,Z_mays_renamed_A0A1D6HDW5:0.52171)n15:0.03487)n14:0.02539)n13:0.12703)n12:0.09281,Oryza_sativa_renamed_LOC_Os02g50640.1:0.07762)n11:0.09142)n4:0.32847)n2:0.2856,((B_vulgaris_renamed_KMT07203:0.73834,((L_angustifolius_renamed_OIW10523:0.16099,(L_japonicus_renamed_Lj0g3v0359049.1:0.13198,M_truncatula_renamed_MTR_5036950:0.20505)n20:0.0785)n19:0.25085,(A_thaliana_renamed_AT1G27210.1:0.39838,A_thaliana_renamed_AT1G59850.1:0.45836)n21:0.15657)n18:0.09227)n17:0.11628,(B_vulgaris_renamed_KMT10475:0.57464,((A_thaliana_renamed_AT5G62580.2:0,A_thaliana_renamed_AT5G62580.1:0)n24:0.58928,((L_angustifolius_renamed_OIW18366:0.08147,(L_angustifolius_renamed_OIW17710:0.1359,L_angustifolius_renamed_OIW00107:0.11025)n27:0.01986)n26:0.04427,(L_japonicus_renamed_Lj4g3v1562770.1:0.14574,(M_truncatula_renamed_MTR_4107110:0.00015,M_truncatula_renamed_MTR_4107110:0.00397)n29:0.12016)n28:0.02421)n25:0.21628)n23:0.0452)n22:0.1094)n16:0.10566)n1:0.34522)n0;
```
