## Supplementary material for "Transcriptional responses to arbuscular mycorrhizal symbiosis development are conserved in the early divergent *Marchantia paleacea*": OG0006803_tree.txt

```
(P_dactylifera_renamed_XP_026662703.1:0.97588,((A_trichopoda_renamed_ERN20175:1.09147,((M_truncatula_renamed_MTR_2098880:0.00014,M_truncatula_renamed_MTR_2098880:0.00015)n4:0.08084,(L_japonicus_renamed_Lj0g3v0154199.3:0.17424,L_angustifolius_renamed_OIW08967:0.05416)n5:0.02897)n3:0.57402)n2:0.07975,((((B_vulgaris_renamed_KMT10124:0.22196,(((A_thaliana_renamed_AT4G12850.1:0.00014,((A_thaliana_renamed_AT4G12850.4:0.1633,A_thaliana_renamed_AT4G12850.2:0.05503)n14:0.0746,A_thaliana_renamed_AT4G12850.3:0.00014)n13:0.0003)n12:0.79444,(A_thaliana_renamed_AT2G43280.2:0.00014,A_thaliana_renamed_AT2G43280.1:0.00014)n15:0.179955)n11:0.019995,A_thaliana_renamed_AT3G07500.1:0.247392)n10:0.027488)n9:0.20868,(L_angustifolius_renamed_OIV89457:0.04547,(M_truncatula_renamed_MTR_3006370:0.12874,(L_japonicus_renamed_Lj3g3v1953520.1:0,L_japonicus_renamed_Lj3g3v1953520.2:0)n18:0.06433)n17:0.07445)n16:0.07402)n8:0.0613,(((A_thaliana_renamed_AT3G59470.1:0,A_thaliana_renamed_AT3G59470.3:0)n21:0.00014,A_thaliana_renamed_AT3G59470.2:0.00014)n20:0.2525,(B_vulgaris_renamed_KMT15762:0.14877,(L_japonicus_renamed_Lj2g3v1695250.2:0.04669,(M_truncatula_renamed_MTR_2098920:0.24599,(M_truncatula_renamed_MTR_4067290:0.00016,(M_truncatula_renamed_MTR_4067290:0.00014,(M_truncatula_renamed_MTR_4067290:0.00015,(M_truncatula_renamed_MTR_4067290:0.00014,(M_truncatula_renamed_MTR_4067290:0.00014,M_truncatula_renamed_MTR_4067290:0.00014)n29:0.00292)n28:0.00026)n27:0.00297)n26:0.00025)n25:0.178524)n24:0.019836)n23:0.02672)n22:0.07325)n19:0.45267)n7:0.08314,A_trichopoda_renamed_ERN06422:0.785025)n6:0.087225)n1:0.074826)n0;
```
