## Supplementary material for "Transcriptional responses to arbuscular mycorrhizal symbiosis development are conserved in the early divergent *Marchantia paleacea*": OG0006804_tree.txt

```
(P_abies_renamed_MA_33300g0010:0.382555,((((Oryza_sativa_renamed_LOC_Os06g42490.1:0.24102,Z_mays_renamed_A0A1D6GX81:0.27308)n4:0.67391,(((P_dactylifera_renamed_XP_017701501.1:0,P_dactylifera_renamed_XP_017701502.1:0,P_dactylifera_renamed_XP_026665558.1:0,P_dactylifera_renamed_XP_008808394.1:0,P_dactylifera_renamed_XP_008808395.1:0,P_dactylifera_renamed_XP_008808396.1:0,P_dactylifera_renamed_XP_008808398.1:0,P_dactylifera_renamed_XP_008808399.1:0)n7:0.13538,(P_dactylifera_renamed_XP_026665617.1:0,P_dactylifera_renamed_XP_026665618.1:0,P_dactylifera_renamed_XP_008808622.1:0,P_dactylifera_renamed_XP_008808623.1:0,P_dactylifera_renamed_XP_008808624.1:0,P_dactylifera_renamed_XP_008808626.1:0)n8:0.11027)n6:0.19263,((P_dactylifera_renamed_XP_017696742.1:0,P_dactylifera_renamed_XP_008781048.1:0)n10:0.14403,P_dactylifera_renamed_XP_008788428.1:0.16242)n9:0.24739)n5:0.12059)n3:0.17528,((A_thaliana_renamed_AT4G24200.1:0,A_thaliana_renamed_AT4G24200.2:0)n12:0.75503,(B_vulgaris_renamed_KMT00309:0.6487,((L_angustifolius_renamed_OIW14816:0.09129,(L_angustifolius_renamed_OIV97585:0.12436,L_angustifolius_renamed_OIV96308:0.10718)n16:0.01192)n15:0.15223,(M_truncatula_renamed_MTR_1025500:0.19008,(L_japonicus_renamed_Lj5g3v0238160.1:0.16763,L_japonicus_renamed_Lj5g3v0238160.2:0.13141)n18:0.02804)n17:0.08184)n14:0.30049)n13:0.06226)n11:0.28886)n2:0.11877,(A_trichopoda_renamed_ERN20635:0.73322,A_trichopoda_renamed_ERN08237:0.683991)n19:0.075999)n1:0.25446)n0;
```
