## Supplementary material for "Transcriptional responses to arbuscular mycorrhizal symbiosis development are conserved in the early divergent *Marchantia paleacea*": OG0006805_tree.txt

```
(A_trichopoda_renamed_ERN06025:0.367375,((A_thaliana_renamed_AT5G11460.1:1.05567,(B_vulgaris_renamed_KMT16905:0.59213,(((L_angustifolius_renamed_OIW15852:0.14488,(L_angustifolius_renamed_OIW09091:0.09349,L_angustifolius_renamed_OIW03828:0.10298)n7:0.02778)n6:0.06224,((M_truncatula_renamed_MTR_2102237:0.00014,M_truncatula_renamed_MTR_2102237:0.00015)n9:0.19526,(L_japonicus_renamed_Lj3g3v0140690.1:0.00014,L_japonicus_renamed_Lj3g3v0140690.2:0.00016)n10:0.21933)n8:0.06292)n5:0.58559,((L_angustifolius_renamed_OIW15053:0.11882,(L_angustifolius_renamed_OIV97759:0.12484,L_angustifolius_renamed_OIV96517:0.1171)n13:0.01191)n12:0.06714,(((L_japonicus_renamed_Lj5g3v0552230.1:0,L_japonicus_renamed_Lj5g3v0552250.1:0)n16:0.19773,M_truncatula_renamed_MTR_1010140:0.26602)n15:0.1222,(L_japonicus_renamed_Lj1g3v1932620.1:0.51748,M_truncatula_renamed_MTR_3108290:0.13778)n17:0.069246)n14:0.007694)n11:0.069993)n4:0.007777)n3:0.11026)n2:0.1051,(((Oryza_sativa_renamed_LOC_Os01g08520.1:0.24232,(Z_mays_renamed_A0A1D6MJB0:0.06466,Z_mays_renamed_K7VQK7:0.13673)n21:0.1378)n20:0.11318,(Oryza_sativa_renamed_LOC_Os05g08800.1:0.32962,Z_mays_renamed_A0A1D6M003:0.41814)n22:0.18886)n19:0.62354,((P_dactylifera_renamed_XP_017696098.1:0,P_dactylifera_renamed_XP_008777180.1:0)n24:0.69284,((P_dactylifera_renamed_XP_008786298.1:0,P_dactylifera_renamed_XP_008786308.1:0)n26:0.124,(P_dactylifera_renamed_XP_008793450.1:0,P_dactylifera_renamed_XP_008793451.1:0,P_dactylifera_renamed_XP_008793452.1:0,P_dactylifera_renamed_XP_008793453.1:0)n27:0.1587)n25:0.082557)n23:0.009173)n18:0.05219)n1:0.367375)n0;
```
