## Supplementary material for "Transcriptional responses to arbuscular mycorrhizal symbiosis development are conserved in the early divergent *Marchantia paleacea*": OG0006806_tree.txt

```
(A_trichopoda_renamed_ERM99598:0.487945,((A_thaliana_renamed_AT5G14930.1:0.00015,(A_thaliana_renamed_AT5G14930.3:0.00014,A_thaliana_renamed_AT5G14930.2:0.0041)n3:0.01339)n2:0.81588,((L_angustifolius_renamed_OIW06682:0.13095,L_angustifolius_renamed_OIV90305:0.18101)n5:0.23397,(((L_japonicus_renamed_Lj0g3v0216219.1:0.00014,(L_japonicus_renamed_Lj2g3v1019990.1:0.00014,L_japonicus_renamed_Lj2g3v1019980.1:0.00016)n9:0.00015)n8:0.20004,(M_truncatula_renamed_MTR_1023450:0.44504,(M_truncatula_renamed_MTR_6007980:0.00014,(M_truncatula_renamed_MTR_6007980:0.00014,M_truncatula_renamed_MTR_6007980:0.00014)n12:0.00015)n11:0.11938)n10:0.15998)n7:0.0802,((((L_japonicus_renamed_Lj1g3v3172230.1:0,L_japonicus_renamed_Lj1g3v3172230.3:0,L_japonicus_renamed_Lj1g3v3172230.4:0,L_japonicus_renamed_Lj1g3v3172230.5:0,L_japonicus_renamed_Lj1g3v3172230.6:0)n16:0.00014,L_japonicus_renamed_Lj1g3v3172230.2:0.00014)n15:0.23246,(L_japonicus_renamed_Lj2g3v1020000.3:0.00387,(L_japonicus_renamed_Lj2g3v1020000.1:0.00016,L_japonicus_renamed_Lj2g3v1020000.2:0.00014)n18:0.00014)n17:0.11476)n14:0.14939,((M_truncatula_renamed_MTR_3467350:0.16357,(M_truncatula_renamed_MTR_3467360:0.00511,M_truncatula_renamed_MTR_3467360:0.00014)n21:0.13313)n20:0.14594,(M_truncatula_renamed_MTR_6008055:0.1437,((M_truncatula_renamed_MTR_0286s0050:0.18371,(M_truncatula_renamed_MTR_6008015:0.00014,M_truncatula_renamed_MTR_6007985:0.05473)n25:0.12379)n24:0.01088,(M_truncatula_renamed_MTR_6007975:0.01883,M_truncatula_renamed_MTR_0286s0040:0.02452)n26:0.02734)n23:0.05271)n22:0.1298)n19:0.04885)n13:0.037566)n6:0.004174)n4:0.06501)n1:0.487945)n0;
```
