## Supplementary material for "Transcriptional responses to arbuscular mycorrhizal symbiosis development are conserved in the early divergent *Marchantia paleacea*": OG0006807_tree.txt

```
((P_pinnata_scaffold-UUHD-2142727-Porella_pinnata:0.48083,A_agrestis_renamed_Aagr.utg000058l.107.1:0.47094)n1:0.04203,(((((P_dactylifera_renamed_XP_008812176.1:0,P_dactylifera_renamed_XP_008812177.1:0)n6:0.17239,((Z_mays_renamed_C0HF73:0.07551,(Oryza_sativa_renamed_LOC_Os04g42880.1:0.04239,Oryza_sativa_renamed_LOC_Os05g13680.1:1.07099)n9:0.05718)n8:0.24753,(B_vulgaris_renamed_KMT10615:0.27633,((A_thaliana_renamed_AT5G63010.1:0.35303,(L_angustifolius_renamed_OIW16403:0.048,(L_japonicus_renamed_Lj2g3v3315590.1:0.11848,M_truncatula_renamed_MTR_5096040:0.06712)n14:0.04914)n13:0.14961)n12:0.02711,(A_trichopoda_renamed_ERN17153:0.74946,A_trichopoda_renamed_ERN17152:0.434439)n15:0.048271)n11:0.02604)n10:0.13034)n7:0.05978)n5:0.41209,((((S_muscicola_renamed_SM000144S00702:0.03223,S_muscicola_renamed_SM000015S01229:0.08273)n19:0.0792,(S_muscicola_renamed_SM000015S01285:0.02394,S_muscicola_renamed_SM000144S00709:0.12507)n20:0.01048)n18:0.011,S_muscicola_renamed_SM000015S01228:0.00713)n17:0.59825,C_braunii_renamed_GBG58937:0.61732)n16:0.16251)n4:0.11232,(S_moellendorffii_renamed_EFJ14892:0.00727,S_moellendorffii_renamed_EFJ38328:0.00601)n21:0.46805)n3:0.12241,((M_polymorpha_renamed_Mapoly0027s0008.1:0.26013,(P_neesiana_scaffold-JHFI-2017884-Pellia_neesiana:0.00014,P_neesiana_scaffold-JHFI-2017885-Pellia_neesiana:0.00014)n24:0.21595)n23:0.12008,(T_lepidozioides_scaffold-SKQD-2076203-Takakia_lepidozioides:0.16888,((P_patens_renamed_P39_15370V3.1:0,P_patens_renamed_P39_15370V3.3:0,P_patens_renamed_P39_15370V3.2:0)n27:0.00579,(P_patens_renamed_P39_15370V3.4:0,P_patens_renamed_P39_15370V3.5:0)n28:0.02196)n26:0.31538)n25:0.1455)n22:0.03317)n2:0.04203)n0;
```
