## Supplementary material for "Transcriptional responses to arbuscular mycorrhizal symbiosis development are conserved in the early divergent *Marchantia paleacea*": OG0006808_tree.txt

```
((P_dactylifera_renamed_XP_008796479.1:0.92381,(Oryza_sativa_renamed_LOC_Os02g41910.1:0.36349,Oryza_sativa_renamed_LOC_Os02g41930.1:0.47352)n2:0.86843)n1:0.154755,((A_thaliana_renamed_AT5G07610.1:0.67386,((B_vulgaris_renamed_KMS98002:0.90404,(B_vulgaris_renamed_KMT11875:0.61651,B_vulgaris_renamed_KMT11874:0.57198)n7:0.595242)n6:0.066138,B_vulgaris_renamed_KMT18943:1.19672)n5:0.132969)n4:0.269,((L_angustifolius_renamed_OIW03271:0.51957,(L_japonicus_renamed_Lj0g3v0300589.1:0.54988,(L_japonicus_renamed_Lj4g3v2014070.1:0.01918,(L_japonicus_renamed_Lj0g3v0235219.1:0.03707,L_japonicus_renamed_Lj0g3v0235189.1:0.21034)n12:0.00589)n11:0.28888)n10:0.23734)n9:0.36276,((L_japonicus_renamed_Lj1g3v3381220.1:0.68774,(((((L_japonicus_renamed_Lj1g3v4012970.1:0.35327,L_japonicus_renamed_Lj1g3v4012960.1:0.34824)n19:0.12154,((L_japonicus_renamed_Lj4g3v3113320.1:0.00014,L_japonicus_renamed_Lj4g3v3113330.1:0.00015)n21:0.61777,((L_japonicus_renamed_Lj0g3v0011449.1:0,L_japonicus_renamed_Lj5g3v0878390.1:0)n23:0.09105,(L_japonicus_renamed_Lj0g3v0255779.1:0.06407,L_japonicus_renamed_Lj1g3v3381230.1:0.07712)n24:0.0145)n22:0.47868)n20:0.10428)n18:0.09631,L_japonicus_renamed_Lj1g3v4012930.1:0.50489)n17:0.05143,L_japonicus_renamed_Lj0g3v0123309.1:2.47911)n16:0.07159,(L_japonicus_renamed_Lj2g3v1024330.1:0.00039,L_japonicus_renamed_Lj2g3v3188510.1:0.67993)n25:0.48062)n15:0.04276)n14:0.24362,(L_angustifolius_renamed_OIW11243:0.7861,((L_angustifolius_renamed_OIV90095:0.32865,L_angustifolius_renamed_OIV90093:0.43526)n28:0.07831,(L_angustifolius_renamed_OIV90096:0.31389,L_angustifolius_renamed_OIV90094:0.17995)n29:0.12944)n27:0.84666)n26:0.17518)n13:0.08893)n8:0.22479)n3:0.154755)n0;
```
