## Supplementary material for "Transcriptional responses to arbuscular mycorrhizal symbiosis development are conserved in the early divergent *Marchantia paleacea*": OG0006809_tree.txt

```
(((((P_patens_renamed_P313_12610V3.2:0,P_patens_renamed_P313_12610V3.1:0)n4:0.74089,T_lepidozioides_scaffold-SKQD-2078523-Takakia_lepidozioides:0.30553)n3:0.21529,(S_moellendorffii_renamed_EFJ20173:0.81103,(S_moellendorffii_renamed_EFJ34396:1.38872,((M_paleacea_Rhiz_final_MPA14446.1.p1:0.03206,M_polymorpha_renamed_Mapoly0021s0032.1:0.02913)n8:0.28059,(P_neesiana_scaffold-JHFI-2015871-Pellia_neesiana:0.22005,P_pinnata_scaffold-UUHD-2149839-Porella_pinnata:0.19753)n9:0.11012)n7:0.25298)n6:0.059814)n5:0.006646)n2:0.09979,((P_abies_renamed_MA_47520g0010:0.03451,(P_abies_renamed_MA_10427442g0010:0.16865,(P_abies_renamed_MA_10339979g0010:0.0003,P_abies_renamed_MA_320153g0010:0.08054)n13:0.15845)n12:0.08894)n11:0.22468,(A_trichopoda_renamed_ERN20115:0.40808,(((Oryza_sativa_renamed_LOC_Os04g41330.1:0.14436,Z_mays_renamed_B6SL01:0.11267)n17:0.35801,(P_dactylifera_renamed_XP_008804540.1:0.09565,(P_dactylifera_renamed_XP_026656381.1:0,P_dactylifera_renamed_XP_008775158.1:0)n19:0.08408)n18:0.11463)n16:0.16382,(((((M_truncatula_renamed_MTR_4076610:0.31265,M_truncatula_renamed_MTR_4076620:0.08719)n24:0.04369,M_truncatula_renamed_MTR_4076640:0.22705)n23:0.07883,((L_japonicus_renamed_Lj0g3v0211599.1:0.12415,L_japonicus_renamed_Lj3g3v3599420.1:0.0864)n26:0.0096,L_japonicus_renamed_Lj3g3v3599410.1:0.162837)n25:0.018093)n22:0.02994,L_angustifolius_renamed_OIV99617:0.20011)n21:0.28343,(A_thaliana_renamed_AT2G43250.1:0.33219,B_vulgaris_renamed_KMT19079:0.29341)n27:0.07174)n20:0.13357)n15:0.08764)n14:0.22377)n10:0.23258)n1:0.16283,(M_flagellaris_scaffold-UCRN-2053908-Megaceros_tosanus:0.17377,(A_agrestis_renamed_Aagr.utg000058l.126.1:0.41053,A_agrestis_renamed_Aagr.utg000114l.2.1:0.901035)n29:0.100115)n28:0.1054)n0;
```
