## Supplementary material for "Transcriptional responses to arbuscular mycorrhizal symbiosis development are conserved in the early divergent *Marchantia paleacea*": OG0006810_tree.txt

```
((M_flagellaris_scaffold-UCRN-2052884-Megaceros_tosanus:0.15311,A_agrestis_renamed_Aagr.utg000024l.188.1:0.12638)n1:0.09294,((T_lepidozioides_scaffold-SKQD-2078093-Takakia_lepidozioides:0.06284,((P_patens_renamed_P31_10060V3.1:0,P_patens_renamed_P31_10060V3.2:0)n5:0.02822,((P_patens_renamed_P32_37860V3.5:0,P_patens_renamed_P32_37860V3.7:0,P_patens_renamed_P32_37860V3.2:0,P_patens_renamed_P32_37860V3.4:0,P_patens_renamed_P32_37860V3.3:0,P_patens_renamed_P32_37860V3.1:0)n7:0.00014,P_patens_renamed_P32_37860V3.6:0.00014)n6:0.01345)n4:0.09773)n3:0.07664,((S_moellendorffii_renamed_EFJ28295:0.00016,S_moellendorffii_renamed_EFJ20316:0.0133)n9:0.66519,((P_abies_renamed_MA_10184993g0010:0.23623,P_abies_renamed_MA_158003g0010:0.00014)n11:0.36324,(A_trichopoda_renamed_ERN18688:0.14538,((((Oryza_sativa_renamed_LOC_Os02g39910.1:0.12857,Z_mays_renamed_A0A1D6HCY2:0.09854)n16:0.15294,((Z_mays_renamed_A0A1D6PVT8:0.18477,Z_mays_renamed_K7UK19:0.00015)n18:0.01943,Oryza_sativa_renamed_LOC_Os04g42310.1:0.02268)n17:0.00252)n15:0.20052,(P_dactylifera_renamed_XP_008794415.1:0.06897,P_dactylifera_renamed_XP_008799647.1:0.03455)n19:0.02833)n14:0.12447,((B_vulgaris_renamed_KMS99416:0.2566,(A_thaliana_renamed_AT4G30940.1:0.06346,A_thaliana_renamed_AT2G24240.1:0.06564)n22:0.05636)n21:0.03063,((L_angustifolius_renamed_OIW19498:0.03145,L_angustifolius_renamed_OIV99850:0.03692)n24:0.04471,(L_japonicus_renamed_Lj4g3v1983390.1:0.03268,M_truncatula_renamed_MTR_4130970:0.04049)n25:0.02381)n23:0.07068)n20:0.08586)n13:0.10426)n12:0.25703)n10:0.07558)n8:0.06053)n2:0.09294)n0;
```
