## Supplementary material for "Transcriptional responses to arbuscular mycorrhizal symbiosis development are conserved in the early divergent *Marchantia paleacea*": OG0006811_tree.txt

```
(A_agrestis_renamed_Aagr.utg000012l.52.1:0.35717,((M_paleacea_Rhiz_final_MPA20307.1.p1:0.03229,M_polymorpha_renamed_Mapoly0023s0104.1:0.03792)n2:0.48968,((P_abies_renamed_MA_8271105g0010:0.3717,(P_abies_renamed_MA_60651g0010:0.10918,P_abies_renamed_MA_6755353g0010:0.10134)n5:0.0922)n4:0.54007,(((Oryza_sativa_renamed_LOC_Os03g19180.1:0.82454,P_dactylifera_renamed_XP_017696827.1:0.26283)n8:0.52476,((P_dactylifera_renamed_XP_008781073.1:0.15341,P_dactylifera_renamed_XP_008786227.1:0.10677)n10:0.11198,((Oryza_sativa_renamed_LOC_Os05g28780.1:0.35829,Z_mays_renamed_A0A1X7YGA6:0.34282)n12:0.55827,((Oryza_sativa_renamed_LOC_Os03g19170.1:0.16519,Z_mays_renamed_D1ME22:0.17379)n14:0.66881,(Oryza_sativa_renamed_LOC_Os01g14990.1:0.26586,Z_mays_renamed_A0A1D6MPP3:0.37207)n15:0.24975)n13:0.12835)n11:0.15361)n9:0.183492)n7:0.020388,((A_trichopoda_renamed_ERN04224:0.75046,M_truncatula_renamed_MTR_5075520:0.75403)n17:0.45962,((A_trichopoda_renamed_ERN16774:0.39911,(B_vulgaris_renamed_KMT16496:0.00014,B_vulgaris_renamed_KMT16497:0.00014)n20:0.67229)n19:0.19329,(((A_thaliana_renamed_AT5G49350.1:0.00014,A_thaliana_renamed_AT5G49350.2:0.00014)n23:0.62595,((L_japonicus_renamed_Lj6g3v1538090.1:0.1373,M_truncatula_renamed_MTR_2034760:0.18131)n25:0.04706,(L_angustifolius_renamed_OIV95918:0.26423,L_angustifolius_renamed_OIV91673:0.09649)n26:0.07049)n24:0.09062)n22:0.36285,(A_thaliana_renamed_AT1G56320.1:0.72152,(L_angustifolius_renamed_OIV95258:0.27963,(L_japonicus_renamed_Lj5g3v1514620.1:0.14421,M_truncatula_renamed_MTR_1083900:0.1359)n29:0.09929)n28:0.36903)n27:0.14188)n21:0.12504)n18:0.078741)n16:0.008749)n6:0.13112)n3:0.33814)n1:0.35717)n0;
```
