## Supplementary material for "Transcriptional responses to arbuscular mycorrhizal symbiosis development are conserved in the early divergent *Marchantia paleacea*": OG0006812_tree.txt

```
(P_abies_renamed_MA_224276g0010:0.659175,(A_trichopoda_renamed_ERM99061:0.7349,((((A_thaliana_renamed_AT5G17910.2:0,A_thaliana_renamed_AT5G17910.1:0,A_thaliana_renamed_AT5G17910.3:0)n5:0.72116,((L_angustifolius_renamed_OIW16644:0.11595,(L_angustifolius_renamed_OIW21167:0.00014,L_angustifolius_renamed_OIV89714:0.00342)n8:0.09417)n7:0.07075,(L_japonicus_renamed_Lj1g3v4027100.1:0.15041,(M_truncatula_renamed_MTR_7087490:0.00245,(M_truncatula_renamed_MTR_7087490:0.00014,M_truncatula_renamed_MTR_7087490:0.00014)n11:0.00015)n10:0.18803)n9:0.0589)n6:0.37727)n4:0.16835,(B_vulgaris_renamed_KMT01418:0.88548,B_vulgaris_renamed_KMT15285:0.9862)n12:0.16133)n3:0.26657,(((Oryza_sativa_renamed_LOC_Os07g28920.1:0.23823,Z_mays_renamed_A0A1D6EVI2:0.31785)n15:0.86443,((P_dactylifera_renamed_XP_008786766.1:0,P_dactylifera_renamed_XP_008786767.1:0)n17:0.2552,(P_dactylifera_renamed_XP_017700772.1:0,P_dactylifera_renamed_XP_026664414.1:0,P_dactylifera_renamed_XP_026664415.1:0)n18:0.33523)n16:0.07813)n14:0.09992,(((P_dactylifera_renamed_XP_017698815.1:0,P_dactylifera_renamed_XP_008792442.1:0)n21:0.1374,(P_dactylifera_renamed_XP_017697751.1:0.00014,(P_dactylifera_renamed_XP_008786764.1:0,P_dactylifera_renamed_XP_008786765.1:0)n23:0.00014)n22:0.12057)n20:0.24087,((Oryza_sativa_renamed_LOC_Os01g59670.1:0.21985,(Z_mays_renamed_A0A1D6N944:0.02171,Z_mays_renamed_A0A1D6N949:0.0262)n26:0.24021)n25:0.10991,(Oryza_sativa_renamed_LOC_Os05g41150.1:0.41316,Z_mays_renamed_A0A1D6M738:0.51489)n27:0.19189)n24:0.549072)n19:0.061008)n13:0.18391)n2:0.28148)n1:0.659175)n0;
```
