## Supplementary material for "Transcriptional responses to arbuscular mycorrhizal symbiosis development are conserved in the early divergent *Marchantia paleacea*": OG0006813_tree.txt

```
(A_trichopoda_renamed_ERM94361:0.16377,(((((P_dactylifera_renamed_XP_026657897.1:0,P_dactylifera_renamed_XP_008780794.1:0,P_dactylifera_renamed_XP_008780799.1:0)n5:0.00014,(P_dactylifera_renamed_XP_008780781.1:0.00015,P_dactylifera_renamed_XP_008780787.1:0.00014)n6:0.00016)n4:0.22053,(P_dactylifera_renamed_XP_008811581.1:0.00015,P_dactylifera_renamed_XP_008811582.1:0.00014)n7:0.08028)n3:0.09124,((Oryza_sativa_renamed_LOC_Os10g26540.1:0.07684,(Z_mays_renamed_A0A1D6GR03:0.21905,Z_mays_renamed_A0A1D6KVQ7:0.06523)n10:0.08915)n9:0.15467,(Oryza_sativa_renamed_LOC_Os03g07380.1:0.21877,(Z_mays_renamed_A0A1D6JQ48:0.10207,(Z_mays_renamed_A0A1D6EME7:0.35429,Z_mays_renamed_B6SGN0:0.05322)n13:0.03185)n12:0.15432)n11:0.07365)n8:0.22558)n2:0.3242,((A_thaliana_renamed_AT5G64850.1:0.24822,(A_thaliana_renamed_AT5G09960.3:0.0257,(A_thaliana_renamed_AT5G09960.1:0.00019,A_thaliana_renamed_AT5G09960.2:0.00014)n17:0.00863)n16:0.11773)n15:0.12879,(B_vulgaris_renamed_KMT08649:0.18024,(((L_angustifolius_renamed_OIW17861:0.16767,L_angustifolius_renamed_OIW18198:0.0789)n21:0.07192,(((M_truncatula_renamed_MTR_8091930:0.00014,M_truncatula_renamed_MTR_8091930:0.00014)n24:0.03498,(M_truncatula_renamed_MTR_8091930:0.00014,M_truncatula_renamed_MTR_8091930:0.00014)n25:0.00015)n23:0.23621,L_japonicus_renamed_Lj4g3v2788170.1:0.14871)n22:0.04025)n20:0.04905,((M_truncatula_renamed_MTR_3094970:0.00014,M_truncatula_renamed_MTR_3094970:0.00015)n27:0.21415,(L_angustifolius_renamed_OIV96969:0.11054,L_japonicus_renamed_Lj1g3v1219020.1:0.06907)n28:0.04408)n26:0.08929)n19:0.07924)n18:0.08666)n14:0.112)n1:0.16377)n0;
```
