## Supplementary material for "Transcriptional responses to arbuscular mycorrhizal symbiosis development are conserved in the early divergent *Marchantia paleacea*": OG0006814_tree.txt

```
(((A_agrestis_renamed_Aagr.utg000084l.70.1:0.36354,M_flagellaris_scaffold-UCRN-2052851-Megaceros_tosanus:0.03764)n2:0.10705,((((S_muscicola_renamed_SM000034S12691:0.03443,(S_muscicola_renamed_SM000001S04421:0.0335,S_muscicola_renamed_SM000023S07703:0.03027)n7:0.02137)n6:0.47308,C_braunii_renamed_GBG74587:0.72437)n5:0.20622,(P_abies_renamed_MA_318321g0010:0.29135,(A_trichopoda_renamed_ERN03085:0.45418,((Oryza_sativa_renamed_LOC_Os11g07030.1:0.18175,Z_mays_renamed_A0A1D6EHL9:0.17453)n11:0.86698,(M_truncatula_renamed_MTR_4132950:0.81796,((P_dactylifera_renamed_XP_008800646.1:0,P_dactylifera_renamed_XP_008800647.1:0)n14:0.31703,(B_vulgaris_renamed_KMT14585:0.45637,(A_thaliana_renamed_AT4G14590.1:0.41644,(L_angustifolius_renamed_OIV90591:0.12452,((L_japonicus_renamed_Lj0g3v0330209.1:0,L_japonicus_renamed_Lj5g3v1699140.1:0)n19:0.19176,(P_patens_renamed_P327_4860V3.3:0.97237,(M_truncatula_renamed_MTR_4132910:0.0006,(M_truncatula_renamed_MTR_4132910:0.01001,M_truncatula_renamed_MTR_8106110:0.000126)n22:1.26e-05)n21:1.4e-06)n20:0.78282)n18:0.07859)n17:0.20598)n16:0.13114)n15:0.13585)n13:0.039384)n12:0.004376)n10:0.04769)n9:0.22154)n8:0.25017)n4:0.0904,((S_moellendorffii_renamed_EFJ23936:0,S_moellendorffii_renamed_EFJ21559:0)n24:0.33013,(P_patens_renamed_P316_4000V3.2:0,P_patens_renamed_P316_4000V3.1:0)n25:0.3891)n23:0.060579)n3:0.006731)n1:0.015325,(T_lepidozioides_scaffold-SKQD-2076224-Takakia_lepidozioides:0.03847,((M_paleacea_Rhiz_final_MPA20017.1.p1:0.01159,M_polymorpha_renamed_Mapoly0033s0111.1:0.01633)n28:0.18488,(P_neesiana_scaffold-JHFI-2010827-Pellia_neesiana:0.18627,P_pinnata_scaffold-UUHD-2013456-Porella_pinnata:0.04949)n29:0.04621)n27:0.07132)n26:0.09968)n0;
```
