## Supplementary material for "Transcriptional responses to arbuscular mycorrhizal symbiosis development are conserved in the early divergent *Marchantia paleacea*": OG0006815_tree.txt

```
(((P_dactylifera_renamed_XP_026665063.1:0,P_dactylifera_renamed_XP_008805574.1:0,P_dactylifera_renamed_XP_008805588.1:0)n2:0.11184,(P_dactylifera_renamed_XP_008805024.1:0.00014,P_dactylifera_renamed_XP_008805023.1:0.00014)n3:0.14759)n1:0.28923,((A_thaliana_renamed_AT2G37150.3:0.00015,((A_thaliana_renamed_AT2G37150.1:0,A_thaliana_renamed_AT2G37150.6:0,A_thaliana_renamed_AT2G37150.7:0,A_thaliana_renamed_AT2G37150.8:0,A_thaliana_renamed_AT2G37150.2:0,A_thaliana_renamed_AT2G37150.4:0,A_thaliana_renamed_AT2G37150.5:0,A_thaliana_renamed_AT2G37150.12:0,A_thaliana_renamed_AT2G37150.9:0,A_thaliana_renamed_AT2G37150.11:0,A_thaliana_renamed_AT2G37150.10:0)n7:0.00014,(A_thaliana_renamed_AT2G37150.15:0,A_thaliana_renamed_AT2G37150.13:0,A_thaliana_renamed_AT2G37150.14:0)n8:0.01066)n6:0.00829)n5:0.58362,((B_vulgaris_renamed_KMT06314:0.00014,B_vulgaris_renamed_KMT06313:0.00016)n10:0.44395,((L_angustifolius_renamed_OIW21553:0.10443,L_angustifolius_renamed_OIV92156:0.10027)n12:0.0707,((L_japonicus_renamed_Lj1g3v4579290.1:0,L_japonicus_renamed_Lj1g3v4579290.2:0,L_japonicus_renamed_Lj1g3v4579290.3:0,L_japonicus_renamed_Lj1g3v4579300.1:0)n14:0.10959,(M_truncatula_renamed_MTR_1066400:0.30778,(M_truncatula_renamed_MTR_7100950:0.00014,M_truncatula_renamed_MTR_7100950:0.00014)n16:0.135144)n15:0.015016)n13:0.03775)n11:0.04934)n9:0.1245)n4:0.28923)n0;
```
