## Supplementary material for "Transcriptional responses to arbuscular mycorrhizal symbiosis development are conserved in the early divergent *Marchantia paleacea*": OG0006816_tree.txt

```
((S_muscicola_renamed_SM003474S13023:0.09576,(S_muscicola_renamed_SM000034S12771:0.17176,S_muscicola_renamed_SM003176S11935:0.08086)n2:0.05217)n1:0.350865,(((P_patens_renamed_P37_8510V3.1:0,P_patens_renamed_P37_8510V3.2:0)n5:0.00016,P_patens_renamed_P37_8510V3.3:0.00014)n4:0.16308,((T_lepidozioides_scaffold-SKQD-2077692-Takakia_lepidozioides:0.08198,((M_paleacea_Rhiz_final_MPA10304.1.p1:0.0625,M_polymorpha_renamed_Mapoly0027s0044.1:0.06409)n9:0.33289,(P_neesiana_scaffold-JHFI-2010765-Pellia_neesiana:0.00014,P_neesiana_scaffold-JHFI-2010766-Pellia_neesiana:0.00015)n10:0.09012)n8:0.10044)n7:0.04042,((S_moellendorffii_renamed_EFJ19438:0.00636,S_moellendorffii_renamed_EFJ21063:0.0025)n12:0.43103,(A_trichopoda_renamed_ERN07108:0.24007,((B_vulgaris_renamed_KMT03512:0.24907,((A_thaliana_renamed_AT4G30510.1:0.00015,A_thaliana_renamed_AT4G30510.2:0.00014)n17:0.20361,(L_angustifolius_renamed_OIW19468:0.07578,(((M_truncatula_renamed_MTR_4130190:0.00015,M_truncatula_renamed_MTR_4130190:0.00014)n21:0.00015,(M_truncatula_renamed_MTR_4130190:0.00014,(M_truncatula_renamed_MTR_4130190:0.00014,M_truncatula_renamed_MTR_4130190:0.00014)n23:0.00018)n22:0.07986)n20:0.08655,(L_japonicus_renamed_Lj1g3v1720020.1:0.00014,(L_japonicus_renamed_Lj4g3v2018270.1:0.07643,L_japonicus_renamed_Lj4g3v2018270.2:0.00014)n25:0.00014)n24:0.06121)n19:0.03005)n18:0.111)n16:0.04504)n15:0.05718,((P_dactylifera_renamed_XP_008794389.1:0.00014,(P_dactylifera_renamed_XP_026661744.1:0,P_dactylifera_renamed_XP_008794394.1:0)n28:0.00014)n27:0.12368,(Oryza_sativa_renamed_LOC_Os02g54910.1:0.17338,Z_mays_renamed_A0A1D6HN15:0.1053)n29:0.24902)n26:0.05896)n14:0.07193)n13:0.38367)n11:0.08841)n6:0.03218)n3:0.350865)n0;
```
