## Supplementary material for "Transcriptional responses to arbuscular mycorrhizal symbiosis development are conserved in the early divergent *Marchantia paleacea*": OG0006817_tree.txt

```
((A_thaliana_renamed_AT3G26855.1:0.74189,L_japonicus_renamed_Lj0g3v0285099.1:0.931)n1:0.23184,(((P_dactylifera_renamed_XP_008802122.1:0.73431,(P_dactylifera_renamed_XP_008811731.1:0.32762,P_dactylifera_renamed_XP_008780206.1:0.14767)n5:0.35973)n4:0.11786,(P_dactylifera_renamed_XP_008778398.1:0.36339,(P_dactylifera_renamed_XP_017701019.1:0.75968,P_dactylifera_renamed_XP_026657390.1:0.23117)n7:0.18726)n6:0.3059)n3:0.11079,(((P_dactylifera_renamed_XP_008779424.1:0.09902,(P_dactylifera_renamed_XP_008778724.1:0.05855,P_dactylifera_renamed_XP_008780446.1:0.05124)n11:0.04702)n10:0.16845,(P_dactylifera_renamed_XP_008779102.1:0.41291,((P_dactylifera_renamed_XP_008779683.1:0.16999,(P_dactylifera_renamed_XP_008794077.1:0.04617,P_dactylifera_renamed_XP_008780589.1:0.02698)n15:0.11399)n14:0.06415,(((P_dactylifera_renamed_XP_008782096.1:0.12338,P_dactylifera_renamed_XP_008776737.1:0.17232)n18:0.0203,P_dactylifera_renamed_XP_008802231.1:0.38238)n17:0.02726,P_dactylifera_renamed_XP_026665463.1:0.07347)n16:0.05047)n13:0.08772)n12:0.07608)n9:0.01936,(P_dactylifera_renamed_XP_008780562.1:0.2054,((P_dactylifera_renamed_XP_008780521.1:0.01514,P_dactylifera_renamed_XP_008780580.1:0.03022)n21:0.15204,(((P_dactylifera_renamed_XP_008780313.1:0.1588,(P_dactylifera_renamed_XP_008805080.1:0.0561,P_dactylifera_renamed_XP_026665540.1:0.1469)n25:0.05386)n24:0.00936,P_dactylifera_renamed_XP_017699887.1:0.3194)n23:0.03572,((P_dactylifera_renamed_XP_008786726.1:0.19036,P_dactylifera_renamed_XP_026655768.1:0.51073)n27:0.10178,(P_dactylifera_renamed_XP_008779579.1:0.0991,(P_dactylifera_renamed_XP_008780070.1:0.03655,P_dactylifera_renamed_XP_017700911.1:0.10363)n29:0.01873)n28:0.05504)n26:0.0539)n22:0.04275)n20:0.09637)n19:0.0147)n8:0.22577)n2:0.23184)n0;
```
