## Supplementary material for "Transcriptional responses to arbuscular mycorrhizal symbiosis development are conserved in the early divergent *Marchantia paleacea*": OG0006818_tree.txt

```
(P_abies_renamed_MA_25311g0010:0.79921,(B_vulgaris_renamed_KMT02908:0.48162,((P_dactylifera_renamed_XP_008811856.1:0.37493,(((Z_mays_renamed_A0A1D6MK17:0.27668,(Oryza_sativa_renamed_LOC_Os05g08390.1:0.51305,Oryza_sativa_renamed_LOC_Os01g07890.1:0.27783)n7:0.03087)n6:0.09662,(Oryza_sativa_renamed_LOC_Os06g39912.1:0.2492,(Z_mays_renamed_A0A1D6H3I3:0.6729,(Z_mays_renamed_B6T007:0.15319,Z_mays_renamed_K7WA57:0.16363)n10:0.159867)n9:0.017763)n8:0.14387)n5:0.40365,((M_truncatula_renamed_MTR_4114050:0.25284,(L_angustifolius_renamed_OIW19749:0.16442,L_angustifolius_renamed_OIV99925:0.40798)n13:0.18602)n12:0.39013,(L_japonicus_renamed_Lj0g3v0056939.1:0,L_japonicus_renamed_Lj4g3v1876810.1:0)n14:0.20911)n11:0.2443)n4:0.03906)n3:0.11187,(A_trichopoda_renamed_ERN04517:0.55939,(A_trichopoda_renamed_ERN04425:0.99468,((((Oryza_sativa_renamed_LOC_Os01g50870.1:0.09073,Z_mays_renamed_A0A1D6NEI2:0.10271)n20:0.39394,(Oryza_sativa_renamed_LOC_Os05g46500.1:0.08251,(Z_mays_renamed_A0A1D6MBI6:0.13073,Z_mays_renamed_K7VCY1:0.27559)n22:0.15927)n21:0.19477)n19:0.2639,((L_japonicus_renamed_Lj3g3v2213630.1:0.28742,(M_truncatula_renamed_MTR_2103380:0.24044,M_truncatula_renamed_MTR_4011060:0.197757)n25:0.021973)n24:0.06246,(L_angustifolius_renamed_OIW11920:0.12456,(A_thaliana_renamed_AT1G80180.1:0.10655,(A_thaliana_renamed_AT1G15400.1:0.0178,(A_thaliana_renamed_AT1G15400.2:0.00014,A_thaliana_renamed_AT1G15400.3:0.00821)n29:0.01056)n28:0.31449)n27:0.67655)n26:0.13224)n23:0.164331)n18:0.018259,A_thaliana_renamed_AT5G20100.1:0.239859)n17:0.026651)n16:0.308205)n15:0.034245)n2:0.23538)n1:0.3799)n0;
```
