## Supplementary material for "Transcriptional responses to arbuscular mycorrhizal symbiosis development are conserved in the early divergent *Marchantia paleacea*": OG0006819_tree.txt

```
((C_braunii_renamed_GBG78155:1.10066,(S_muscicola_renamed_SM000074S21637:0.03363,(S_muscicola_renamed_SM000178S03474:0.07429,S_muscicola_renamed_SM000149S01334:0.07186)n3:0.01871)n2:0.87276)n1:0.10988,((((P_patens_renamed_P39_4950V3.2:0,P_patens_renamed_P39_4950V3.1:0)n7:0.46526,(T_lepidozioides_scaffold-SKQD-2079926-Takakia_lepidozioides:0.24514,T_lepidozioides_scaffold-SKQD-2007288-Takakia_lepidozioides:0.180675)n8:0.020075)n6:0.05964,((P_neesiana_scaffold-JHFI-2111240-Pellia_neesiana:0.27286,(P_pinnata_scaffold-UUHD-2015424-Porella_pinnata:0.26218,(P_pinnata_scaffold-UUHD-2005648-Porella_pinnata:0.00014,P_pinnata_scaffold-UUHD-2005647-Porella_pinnata:0.00015)n12:0.144648)n11:0.016072)n10:0.06165,(M_polymorpha_renamed_Mapoly0036s0119.1:0.04409,(M_paleacea_Rhiz_final_MPA24419.1.p1:0.00015,M_paleacea_Rhiz_final_MPA24419.2.p1:0.01566)n14:0.05302)n13:0.38111)n9:0.03198)n5:0.14003,(S_moellendorffii_renamed_EFJ27426:0.82291,((((Oryza_sativa_renamed_LOC_Os07g08050.1:0.20537,(Z_mays_renamed_A0A1D6HTI0:0.01247,Z_mays_renamed_A0A1D6IAK2:0.26013)n20:0.11642)n19:0.47242,P_dactylifera_renamed_XP_008810490.1:0.21983)n18:0.11095,A_trichopoda_renamed_ERN15159:0.41253)n17:0.06125,(B_vulgaris_renamed_KMS96482:0.40744,((((M_truncatula_renamed_MTR_2100870:0.04588,M_truncatula_renamed_MTR_5085950:0.08787)n25:0.09846,((L_japonicus_renamed_Lj0g3v0257549.1:0.00014,L_japonicus_renamed_Lj0g3v0257549.2:0.00014)n27:0.01716,L_japonicus_renamed_Lj0g3v0257529.3:0.00015)n26:0.10245)n24:0.03026,L_angustifolius_renamed_OIW03795:0.13837)n23:0.2614,(A_thaliana_renamed_AT5G48120.3:0,A_thaliana_renamed_AT5G48120.1:0,A_thaliana_renamed_AT5G48120.2:0)n28:0.52294)n22:0.09666)n21:0.07988)n16:0.53426)n15:0.06591)n4:0.10988)n0;
```
