## Supplementary material for "Transcriptional responses to arbuscular mycorrhizal symbiosis development are conserved in the early divergent *Marchantia paleacea*": OG0006820_tree.txt

```
(((S_muscicola_renamed_SM000003S11015:0.0321,(S_muscicola_renamed_SM000002S05582:0.03227,S_muscicola_renamed_SM000275S10315:0.02663)n3:0.06663)n2:0.66464,(((M_paleacea_Rhiz_final_MPA23234.1.p1:0.07273,M_polymorpha_renamed_Mapoly0068s0072.1:0.11534)n6:1.36394,(((T_lepidozioides_scaffold-SKQD-2062372-Takakia_lepidozioides:0.17766,(P_patens_renamed_P311_3140V3.1:0.00014,(P_patens_renamed_P311_3140V3.3:0,P_patens_renamed_P311_3140V3.4:0,P_patens_renamed_P311_3140V3.2:0)n11:0.00015)n10:0.25213)n9:0.09414,((P_pinnata_scaffold-UUHD-2132222-Porella_pinnata:1.12382,(A_trichopoda_renamed_ERN09872:0.43462,(((Oryza_sativa_renamed_LOC_Os06g36030.1:0.15921,Z_mays_renamed_K7VHQ9:0.17651)n17:0.40557,(P_dactylifera_renamed_XP_008795148.2:0.0702,P_dactylifera_renamed_XP_008794171.1:0.11152)n18:0.06583)n16:0.08229,((A_thaliana_renamed_AT5G11620.1:0,A_thaliana_renamed_AT5G11620.2:0)n20:0.69289,((B_vulgaris_renamed_KMT18049:0.22483,B_vulgaris_renamed_KMT10251:0.51894)n22:0.30128,((L_angustifolius_renamed_OIV97806:0.0953,M_truncatula_renamed_MTR_3109690:0.21508)n24:0.09544,(L_japonicus_renamed_Lj1g3v2068670.1:0.44603,L_japonicus_renamed_Lj1g3v2068680.1:0.261036)n25:0.029004)n23:0.07685)n21:0.02641)n19:0.11788)n15:0.54086)n14:0.49605)n13:0.12344,P_pinnata_scaffold-UUHD-2148206-Porella_pinnata:0.522603)n12:0.058067)n8:0.04931,(S_moellendorffii_renamed_EFJ07925:0.0045,S_moellendorffii_renamed_EFJ07214:0.08752)n26:0.33276)n7:0.00734)n5:0.10433,(P_neesiana_scaffold-JHFI-2112617-Pellia_neesiana:0.21389,P_pinnata_scaffold-UUHD-2149543-Porella_pinnata:0.18921)n27:0.149535)n4:0.016615)n1:0.04128,(M_flagellaris_scaffold-UCRN-2052918-Megaceros_tosanus:0.28614,A_agrestis_renamed_Aagr.utg000129l.118.1:0.24731)n28:0.23211)n0;
```
