## Supplementary material for "Transcriptional responses to arbuscular mycorrhizal symbiosis development are conserved in the early divergent *Marchantia paleacea*": OG0006821_tree.txt

```
((C_braunii_renamed_GBG86445:0.41588,(M_flagellaris_scaffold-UCRN-2050422-Megaceros_tosanus:0.11809,(A_agrestis_renamed_Aagr.utg000119l.115.3:0.00014,(A_agrestis_renamed_Aagr.utg000119l.115.2:0.00014,A_agrestis_renamed_Aagr.utg000119l.115.1:0.00014)n4:0.00015)n3:0.08876)n2:0.11768)n1:0.049165,((((M_paleacea_Rhiz_final_MPA18721.1.p1:0.01444,M_polymorpha_renamed_Mapoly0048s0065.1:0.00663)n8:0.05581,(P_neesiana_scaffold-JHFI-2110225-Pellia_neesiana:0.08219,P_pinnata_scaffold-UUHD-2148301-Porella_pinnata:0.06286)n9:0.0798)n7:0.19107,(T_lepidozioides_scaffold-SKQD-2076198-Takakia_lepidozioides:0.11819,((P_patens_renamed_P38_16300V3.2:0,P_patens_renamed_P38_16300V3.1:0,P_patens_renamed_P38_16300V3.3:0)n12:0.00014,P_patens_renamed_P38_16300V3.4:0.00014)n11:0.14533)n10:0.11946)n6:0.04031,((S_moellendorffii_renamed_EFJ38130:0.01022,S_moellendorffii_renamed_EFJ29322:0.0071)n14:0.19288,(P_abies_renamed_MA_10435712g0010:0.1287,((A_thaliana_renamed_AT2G18990.1:0.00015,(A_thaliana_renamed_AT3G25580.1:0.00015,A_thaliana_renamed_AT3G25580.2:0.0088)n18:0.02977)n17:0.16495,((A_trichopoda_renamed_ERM95906:0.12377,((L_angustifolius_renamed_OIW06873:0.02271,(L_angustifolius_renamed_OIW12873:0.01232,L_angustifolius_renamed_OIV91123:0.01602)n23:0.01515)n22:0.03575,(L_japonicus_renamed_Lj5g3v2112040.1:0.08026,M_truncatula_renamed_MTR_1106955:0.04311)n24:0.03013)n21:0.06058)n20:0.03475,(B_vulgaris_renamed_KMT01098:0.12425,(P_dactylifera_renamed_XP_008789703.1:0.15074,(Z_mays_renamed_A0A1D6Q0H2:0.05655,(Oryza_sativa_renamed_LOC_Os08g15204.1:0.00016,Oryza_sativa_renamed_LOC_Os08g15204.2:0.00014)n28:0.04383)n27:0.14946)n26:0.0691)n25:0.02849)n19:0.03596)n16:0.08654)n15:0.0694)n13:0.06163)n5:0.049165)n0;
```
