## Supplementary material for "Transcriptional responses to arbuscular mycorrhizal symbiosis development are conserved in the early divergent *Marchantia paleacea*": OG0006822_tree.txt

```
(((P_neesiana_scaffold-JHFI-2017968-Pellia_neesiana:0.15587,(P_pinnata_scaffold-UUHD-2018628-Porella_pinnata:0.1306,((M_paleacea_Rhiz_final_MPA7493.1.p1:0,M_paleacea_Rhiz_final_MPA7493.2.p1:0)n5:0.02334,M_polymorpha_renamed_Mapoly0029s0015.1:0.03896)n4:0.22821)n3:0.07605)n2:0.66128,(T_lepidozioides_scaffold-SKQD-2007354-Takakia_lepidozioides:0.40654,((P_patens_renamed_P39_18520V3.1:0,P_patens_renamed_P39_18520V3.3:0,P_patens_renamed_P39_18520V3.2:0)n8:0.07557,(P_patens_renamed_P315_13310V3.2:0,P_patens_renamed_P315_13310V3.1:0)n9:0.07577)n7:0.54941)n6:0.26597)n1:0.342555,((Oryza_sativa_renamed_LOC_Os01g48170.1:0.99398,((A_trichopoda_renamed_ERN16249:0.62577,((P_dactylifera_renamed_XP_008782006.1:0.16668,P_dactylifera_renamed_XP_008799104.1:0.1023)n15:0.56167,((B_vulgaris_renamed_KMS64693:0.00542,B_vulgaris_renamed_KMT14589:0.00764)n17:0.56432,(A_thaliana_renamed_AT4G03250.1:0.74129,((((L_japonicus_renamed_Lj2g3v3055290.1:0,L_japonicus_renamed_Lj2g3v3055290.3:0)n22:0.00014,L_japonicus_renamed_Lj2g3v3055290.2:0.01206)n21:0.18281,(M_truncatula_renamed_MTR_3045830:0.25423,M_truncatula_renamed_MTR_5089870:0.133767)n23:0.014863)n20:0.02024,(L_angustifolius_renamed_OIW16292:0.06528,(L_angustifolius_renamed_OIW04189:0.12454,L_angustifolius_renamed_OIW02818:0.09351)n25:0.00403)n24:0.10495)n19:0.09094)n18:0.1486)n16:0.26249)n14:0.1169)n13:0.17614,(L_angustifolius_renamed_OIV91724:0.36711,(L_japonicus_renamed_Lj0g3v0301319.1:0.00014,L_japonicus_renamed_Lj4g3v0473650.1:0.02001)n27:0.36295)n26:0.348381)n12:0.038709)n11:0.47721,(P_abies_renamed_MA_38676g0010:0.61826,P_abies_renamed_MA_7906g0020:0.4782)n28:0.19548)n10:0.342555)n0;
```
