## Supplementary material for "Transcriptional responses to arbuscular mycorrhizal symbiosis development are conserved in the early divergent *Marchantia paleacea*": OG0006823_tree.txt

```
((A_agrestis_renamed_Aagr.utg000003l.329.1:0.53458,(C_braunii_renamed_GBG79672:0.90428,(S_muscicola_renamed_SM000130S27109:0.01276,(S_muscicola_renamed_SM000037S13591:0.01919,S_muscicola_renamed_SM000098S25158:0.01932)n4:0.00014)n3:0.6105)n2:0.16307)n1:0.077555,(S_moellendorffii_renamed_EFJ27859:0.2707,(((T_lepidozioides_scaffold-SKQD-2074637-Takakia_lepidozioides:0.08229,((P_patens_renamed_P319_15780V3.3:0,P_patens_renamed_P319_15780V3.1:0)n10:0.00014,P_patens_renamed_P319_15780V3.2:0.10352)n9:0.17419)n8:0.33714,(M_polymorpha_renamed_Mapoly0019s0092.1:0.27431,(P_pinnata_scaffold-UUHD-2147192-Porella_pinnata:0.1971,(P_neesiana_scaffold-JHFI-2106737-Pellia_neesiana:0.09678,P_neesiana_scaffold-JHFI-2018012-Pellia_neesiana:0.33301)n13:0.02377)n12:0.14121)n11:0.07315)n7:0.02602,(P_abies_renamed_MA_10435589g0010:0.20721,(B_vulgaris_renamed_KMS99670:0.18588,(((M_truncatula_renamed_MTR_3110600:0.04386,(L_angustifolius_renamed_OIV97820:0.06811,(L_japonicus_renamed_Lj1g3v2095660.1:0.00014,L_japonicus_renamed_Lj1g3v2095660.2:0.00014)n20:0.06972)n19:0.01211)n18:0.11024,A_thaliana_renamed_AT1G10030.1:0.10341)n17:0.02298,((P_dactylifera_renamed_XP_008798884.1:0.00015,P_dactylifera_renamed_XP_026662980.1:0.05825)n22:0.15617,(Oryza_sativa_renamed_LOC_Os12g43670.1:0.0401,((Z_mays_renamed_A0A1D6IVG9:0.64389,(Z_mays_renamed_A0A096SC10:0.10277,(Z_mays_renamed_A0A1D6MR14:0.00624,(Z_mays_renamed_A0A1D6MR22:0.14365,Z_mays_renamed_A0A1D6MR33:0.00016)n28:0.0064)n27:0.08796)n26:0.15017)n25:0.44677,(Z_mays_renamed_A0A1D6KGV2:0.03588,Z_mays_renamed_B6U3K5:0.05098)n29:0.04648)n24:0.01163)n23:0.07219)n21:0.0171)n16:0.01103)n15:0.06746)n14:0.0853)n6:0.01638)n5:0.077555)n0;
```
