## Supplementary material for "Transcriptional responses to arbuscular mycorrhizal symbiosis development are conserved in the early divergent *Marchantia paleacea*": OG0006824_tree.txt

```
((((A_thaliana_renamed_AT1G22310.2:0.03203,A_thaliana_renamed_AT1G22310.1:0.10616)n3:0.99165,((B_vulgaris_renamed_KMT01519:0.84731,(M_truncatula_renamed_MTR_2009040:0.25091,((L_japonicus_renamed_Lj6g3v2205870.1:0,L_japonicus_renamed_Lj6g3v2217030.1:0)n8:0.1893,(L_angustifolius_renamed_OIW13636:0.0768,L_angustifolius_renamed_OIV96198:0.09075)n9:0.11553)n7:0.02556)n6:0.39681)n5:0.16499,(B_vulgaris_renamed_KMT19855:0.79439,(L_angustifolius_renamed_OIV97887:0.41062,((L_japonicus_renamed_Lj0g3v0208169.1:0.00015,L_japonicus_renamed_Lj0g3v0208159.1:0.00014)n13:0.40129,(M_truncatula_renamed_MTR_2066760:0.34507,(M_truncatula_renamed_MTR_3074640:0.00014,M_truncatula_renamed_MTR_3074640:0.00014)n15:0.01132)n14:0.33159)n12:0.19167)n11:0.70228)n10:0.13006)n4:0.04959)n2:0.09209,((A_trichopoda_renamed_ERN14654:0.50931,P_abies_renamed_MA_6549595g0010:0.72994)n17:0.1609,(A_trichopoda_renamed_ERN14655:0.52257,P_abies_renamed_MA_92305g0010:1.03838)n18:0.344493)n16:0.038277)n1:0.04158,((Oryza_sativa_renamed_LOC_Os09g29750.1:0.21464,Z_mays_renamed_B3GS43:0.23057)n20:0.25169,((Z_mays_renamed_A0A1D6KHW6:0.07972,Z_mays_renamed_A0A1D6QK18:0.09652)n22:0.2672,((Oryza_sativa_renamed_LOC_Os08g37920.1:0.00014,Oryza_sativa_renamed_LOC_Os08g37920.2:0.00014)n24:0.00811,(Oryza_sativa_renamed_LOC_Os08g37904.6:0.0025,((Oryza_sativa_renamed_LOC_Os08g37904.1:0,Oryza_sativa_renamed_LOC_Os08g37904.3:0,Oryza_sativa_renamed_LOC_Os08g37904.2:0)n27:0.00013,(Oryza_sativa_renamed_LOC_Os08g37904.4:0.00014,Oryza_sativa_renamed_LOC_Os08g37904.5:0.00014)n28:0.00015)n26:0.00016)n25:0.10453)n23:0.25487)n21:0.25557)n19:0.6042)n0;
```
