## Supplementary material for "Transcriptional responses to arbuscular mycorrhizal symbiosis development are conserved in the early divergent *Marchantia paleacea*": OG0006825_tree.txt

```
(A_trichopoda_renamed_ERM99922:0.34743,((((P_dactylifera_renamed_XP_026661257.1:0.13196,P_dactylifera_renamed_XP_026664693.1:0.15004)n4:0.28211,(P_dactylifera_renamed_XP_008786152.1:0.15593,P_dactylifera_renamed_XP_017695822.1:0.16612)n5:0.25719)n3:0.13495,(Z_mays_renamed_B8A3E9:0.37439,(Oryza_sativa_renamed_LOC_Os03g31240.1:0.65756,(Oryza_sativa_renamed_LOC_Os07g40780.1:0.08458,Oryza_sativa_renamed_LOC_Os04g33540.1:1.08793)n8:0.134622)n7:0.014958)n6:0.46089)n2:0.10731,((A_thaliana_renamed_AT4G16610.1:1.33081,B_vulgaris_renamed_KMT10727:0.78564)n10:0.15534,(((L_angustifolius_renamed_OIW18510:0.11889,(L_angustifolius_renamed_OIV99979:0.10185,L_angustifolius_renamed_OIW19653:0.1369)n14:0.01152)n13:0.16257,((L_japonicus_renamed_Lj0g3v0305129.1:0.33726,M_truncatula_renamed_MTR_3023760:0.6374)n16:0.05789,((L_japonicus_renamed_Lj4g3v1684340.1:0,L_japonicus_renamed_Lj4g3v1684350.1:0)n18:0.2373,M_truncatula_renamed_MTR_4109340:0.20755)n17:0.07335)n15:0.00815)n12:0.06229,(B_vulgaris_renamed_KMT08971:0.6084,(A_thaliana_renamed_AT1G26610.1:0.5095,((M_truncatula_renamed_MTR_5043930:0.23995,(L_japonicus_renamed_Lj2g3v1254030.1:0.14151,(L_angustifolius_renamed_OIW04714:0.11317,(L_angustifolius_renamed_OIW02172:0.07317,L_angustifolius_renamed_OIV89346:0.1641)n25:0.0081)n24:0.10326)n23:0.04508)n22:0.07766,(M_truncatula_renamed_MTR_4082980:0.36649,(L_japonicus_renamed_Lj4g3v0679870.1:0.2955,(L_angustifolius_renamed_OIW10263:0.10911,(L_angustifolius_renamed_OIV94219:0.12199,L_angustifolius_renamed_OIV93209:0.15473)n29:0.01293)n28:0.13278)n27:0.03357)n26:0.06102)n21:0.21946)n20:0.2278)n19:0.210258)n11:0.023362)n9:0.01726)n1:0.13467)n0;
```
