## Supplementary material for "Transcriptional responses to arbuscular mycorrhizal symbiosis development are conserved in the early divergent *Marchantia paleacea*": OG0006826_tree.txt

```
(((C_braunii_renamed_GBG61588:0.36114,(S_muscicola_renamed_SM000102S09217:0.03606,(S_muscicola_renamed_SM000022S07275:0.08033,S_muscicola_renamed_SM000096S24911:0.01597)n4:0.02745)n3:0.38507)n2:0.16471,(((A_trichopoda_renamed_ERM94247:0.22613,((P_dactylifera_renamed_XP_008780883.1:0.00277,P_dactylifera_renamed_XP_008780882.1:0.00014)n9:0.12196,(Z_mays_renamed_C0P3P5:0.06421,(Oryza_sativa_renamed_LOC_Os03g09920.1:0.00014,Oryza_sativa_renamed_LOC_Os03g09920.2:0.01829)n11:0.04371)n10:0.11965)n8:0.04601)n7:0.03157,((L_angustifolius_renamed_OIW18208:0.12233,(M_truncatula_renamed_MTR_8091510:0.08678,L_japonicus_renamed_Lj0g3v0188359.2:0.08491)n14:0.02167)n13:0.15407,(B_vulgaris_renamed_KMT00079:0.26811,(A_thaliana_renamed_AT5G10070.2:0.00014,A_thaliana_renamed_AT5G10070.1:0.00014)n16:0.18958)n15:0.06014)n12:0.0723)n6:0.20803,(((P_patens_renamed_P317_17150V3.2:0,P_patens_renamed_P317_17150V3.1:0,P_patens_renamed_P317_17150V3.5:0,P_patens_renamed_P317_17150V3.3:0,P_patens_renamed_P317_17150V3.4:0)n19:0.24161,T_lepidozioides_scaffold-SKQD-2076868-Takakia_lepidozioides:0.11966)n18:0.12773,(((M_paleacea_Rhiz_final_MPA6135.1.p1:0,M_paleacea_Rhiz_final_MPA6135.2.p1:0)n22:0.02512,M_polymorpha_renamed_Mapoly0168s0016.1:0.03027)n21:0.26411,(P_neesiana_scaffold-JHFI-2111897-Pellia_neesiana:0.24977,P_pinnata_scaffold-UUHD-2141306-Porella_pinnata:0.02138)n23:0.06824)n20:0.14267)n17:0.07776)n5:0.03889)n1:0.04278,((S_moellendorffii_renamed_EFJ23130:0.00014,S_moellendorffii_renamed_EFJ20187:0.00014)n25:0.37588,(M_flagellaris_scaffold-UCRN-2050936-Megaceros_tosanus:0.12321,A_agrestis_renamed_Aagr.utg000044l.87.1:0.16324)n26:0.15856)n24:0.04278)n0;
```
