## Supplementary material for "Transcriptional responses to arbuscular mycorrhizal symbiosis development are conserved in the early divergent *Marchantia paleacea*": OG0006827_tree.txt

```
(A_trichopoda_renamed_ERN20486:0.392275,(((B_vulgaris_renamed_KMT10566:0.00016,B_vulgaris_renamed_KMT10567:0.00014)n3:0.79762,((P_dactylifera_renamed_XP_008782439.1:0.11247,P_dactylifera_renamed_XP_008787951.1:0.10159)n5:0.0786,((Oryza_sativa_renamed_LOC_Os01g01870.1:0.25747,Z_mays_renamed_B4FNY0:0.24693)n7:0.12865,(Oryza_sativa_renamed_LOC_Os01g01840.1:0.38133,Z_mays_renamed_A0A1D6MNF1:0.20669)n8:0.27933)n6:0.24167)n4:0.1233)n2:0.14763,(((P_dactylifera_renamed_XP_008791819.2:0.12072,P_dactylifera_renamed_XP_008794132.1:0.12325)n11:0.18812,(Oryza_sativa_renamed_LOC_Os02g13670.1:0.25961,Z_mays_renamed_A0A1D6H6F7:0.19197)n12:0.51031)n10:0.28675,(A_thaliana_renamed_AT4G20970.1:0.51597,((B_vulgaris_renamed_KMS95156:0.32742,(B_vulgaris_renamed_KMT04227:0.04106,(B_vulgaris_renamed_KMT04229:0.00014,B_vulgaris_renamed_KMT04228:0.00014)n17:0.17831)n16:0.15442)n15:0.25109,((L_japonicus_renamed_Lj6g3v2019730.1:0.13707,((L_angustifolius_renamed_OIW13692:0.3092,L_angustifolius_renamed_OIV91739:0.29686)n21:0.36193,M_truncatula_renamed_MTR_2013920:0.13903)n20:0.03998)n19:0.20124,((L_japonicus_renamed_Lj0g3v0277549.3:0.00015,L_japonicus_renamed_Lj5g3v1351980.1:0.05223)n23:0.11291,(M_truncatula_renamed_MTR_2090515:0.5074,((((M_truncatula_renamed_MTR_2090500:0.01491,M_truncatula_renamed_MTR_7055807:0.53799)n28:0.22376,M_truncatula_renamed_MTR_2090440:0.05194)n27:0.00782,(M_truncatula_renamed_MTR_2090480:0.0318,M_truncatula_renamed_MTR_2090425:0.09773)n29:0.00491)n26:0.19468,M_truncatula_renamed_MTR_4078350:0.175014)n25:0.0175014)n24:0.0019446)n22:0.097128)n18:0.010792)n14:0.08066)n13:0.183726)n9:0.020414)n1:0.392275)n0;
```
