## Supplementary material for "Transcriptional responses to arbuscular mycorrhizal symbiosis development are conserved in the early divergent *Marchantia paleacea*": OG0006828_tree.txt

```
((A_agrestis_renamed_Aagr.utg000011l.111.1:0.42207,(S_muscicola_renamed_SM000323S12621:0.00015,(S_muscicola_renamed_SM000085S23235:0.0298,S_muscicola_renamed_SM000044S16001:0.03736)n3:0.02206)n2:0.82927)n1:0.05712,(S_moellendorffii_renamed_EFJ17158:0.63994,(((P_abies_renamed_MA_10426630g0010:0.00632,(P_abies_renamed_MA_7592384g0010:0.07195,(P_abies_renamed_MA_10236276g0010:0.03759,P_abies_renamed_MA_10426630g0020:0.06758)n9:0.02292)n8:0.00015)n7:0.4904,((B_vulgaris_renamed_KMT15031:0.5097,(A_thaliana_renamed_AT2G41750.1:0.46531,(L_angustifolius_renamed_OIW21918:0.29342,M_truncatula_renamed_MTR_7091490:0.13555)n13:0.07446)n12:0.25523)n11:0.21691,(A_trichopoda_renamed_ERN12692:0.77309,(P_dactylifera_renamed_XP_008786909.1:0.26639,(Z_mays_renamed_B8A3H2:0.24154,((Oryza_sativa_renamed_LOC_Os11g04850.2:0,Oryza_sativa_renamed_LOC_Os11g04850.1:0)n18:0.0257,(Oryza_sativa_renamed_LOC_Os12g04860.1:0,Oryza_sativa_renamed_LOC_Os12g04860.2:0)n19:0.0245)n17:0.04721)n16:0.45207)n15:0.08627)n14:0.09434)n10:0.12012)n6:0.16441,((T_lepidozioides_scaffold-SKQD-2075280-Takakia_lepidozioides:0.20492,((P_patens_renamed_P317_17160V3.7:0,P_patens_renamed_P317_17160V3.1:0,P_patens_renamed_P317_17160V3.5:0,P_patens_renamed_P317_17160V3.6:0,P_patens_renamed_P317_17160V3.2:0,P_patens_renamed_P317_17160V3.8:0)n23:0.00014,(P_patens_renamed_P317_17160V3.4:0,P_patens_renamed_P317_17160V3.3:0)n24:0.00014)n22:0.39062)n21:0.20542,(M_polymorpha_renamed_Mapoly0023s0152.1:0.42628,P_pinnata_scaffold-UUHD-2016462-Porella_pinnata:0.15624)n25:0.16034)n20:0.06481)n5:0.04873)n4:0.05712)n0;
```
