## Supplementary material for "Transcriptional responses to arbuscular mycorrhizal symbiosis development are conserved in the early divergent *Marchantia paleacea*": OG0006829_tree.txt

```
(((P_pinnata_scaffold-UUHD-2148804-Porella_pinnata:0.15816,(P_neesiana_scaffold-JHFI-2110244-Pellia_neesiana:0.30177,(M_paleacea_Rhiz_final_MPA16375.1.p1:0.07763,M_polymorpha_renamed_Mapoly0021s0119.1:0.06976)n4:0.28818)n3:0.07325)n2:0.20167,(C_braunii_renamed_GBG69094:1.01277,(S_muscicola_renamed_SM000008S22245:0.03619,(S_muscicola_renamed_SM000039S14478:0.02313,S_muscicola_renamed_SM000042S15363:0.02243)n7:0.02545)n6:0.58019)n5:0.18666)n1:0.038715,(((P_patens_renamed_P313_4790V3.2:0,P_patens_renamed_P313_4790V3.1:0)n10:0.30992,T_lepidozioides_scaffold-SKQD-2076368-Takakia_lepidozioides:0.12469)n9:0.3178,((A_agrestis_renamed_Aagr.utg000050l.40.3:0.09871,(A_agrestis_renamed_Aagr.utg000050l.40.2:0.13077,A_agrestis_renamed_Aagr.utg000050l.40.1:0.00014)n13:0.00015)n12:0.53611,((P_abies_renamed_MA_10436223g0010:0.43054,(S_moellendorffii_renamed_EFJ33579:0.00014,S_moellendorffii_renamed_EFJ36934:0.01447)n16:0.39384)n15:0.08356,(A_trichopoda_renamed_ERN12488:0.27011,(((Oryza_sativa_renamed_LOC_Os04g51792.1:0.09746,Z_mays_renamed_A0A1D6E043:0.08702)n20:0.2052,(P_dactylifera_renamed_XP_008781746.1:0.04814,(P_dactylifera_renamed_XP_026660433.1:0.06328,P_dactylifera_renamed_XP_008789625.1:0.00014)n22:0.11382)n21:0.05654)n19:0.13796,(B_vulgaris_renamed_KMT17740:0.19485,((A_thaliana_renamed_AT5G19940.1:0.00014,A_thaliana_renamed_AT5G19940.2:0.03725)n25:0.30804,(M_truncatula_renamed_MTR_1009980:0.14348,(L_angustifolius_renamed_OIW03063:0.15568,((L_japonicus_renamed_Lj5g3v0575460.1:0,L_japonicus_renamed_Lj5g3v0575460.4:0)n29:0.00014,L_japonicus_renamed_Lj5g3v0575460.3:0.00014)n28:0.14314)n27:0.04906)n26:0.12015)n24:0.09915)n23:0.11139)n18:0.14717)n17:0.38498)n14:0.06073)n11:0.15287)n8:0.038715)n0;
```
