## Supplementary material for "Transcriptional responses to arbuscular mycorrhizal symbiosis development are conserved in the early divergent *Marchantia paleacea*": OG0006830_tree.txt

```
((A_agrestis_renamed_Aagr.utg000049l.799.1:0.35348,(A_agrestis_renamed_Aagr.utg000049l.805.1:0.00014,(A_agrestis_renamed_Aagr.utg000049l.813.1:0.04425,A_agrestis_renamed_Aagr.utg000059l.244.1:0.00878)n3:0.06623)n2:0.02993)n1:0.098085,(((M_paleacea_Rhiz_final_MPA681.1.p1:0.70059,P_pinnata_scaffold-UUHD-2134054-Porella_pinnata:0.3399)n6:0.53377,((B_vulgaris_renamed_KMT19922:0.36193,((A_trichopoda_renamed_ERN10853:0.23203,L_angustifolius_renamed_OIW10074:0.26379)n10:0.06329,(L_angustifolius_renamed_OIW09400:0.24407,((P_abies_renamed_MA_8409826g0010:0.00015,(P_abies_renamed_MA_10107572g0010:0.09097,(P_abies_renamed_MA_827790g0010:0.00016,P_abies_renamed_MA_494754g0010:0.2216)n15:0.00922)n14:0.00835)n13:0.13748,((L_japonicus_renamed_Lj0g3v0115639.1:0.02253,(A_trichopoda_renamed_ERN03164:0.18181,M_truncatula_renamed_MTR_7108925:0.05347)n18:0.01921)n17:0.02756,(L_japonicus_renamed_Lj0g3v0111349.1:0.03129,M_truncatula_renamed_MTR_0393s0050:0.4689)n19:0.0521)n16:0.05465)n12:0.059949)n11:0.006661)n9:0.070668)n8:0.007852,(P_neesiana_scaffold-JHFI-2106225-Pellia_neesiana:0.39022,((P_abies_renamed_MA_774418g0010:0.35612,T_lepidozioides_scaffold-SKQD-2011463-Takakia_lepidozioides:0.5225)n22:0.08364,(M_truncatula_renamed_MTR_1037320:0.40237,(A_trichopoda_renamed_ERN05296:0.1215,((A_trichopoda_renamed_ERN05294:0.0992,(A_trichopoda_renamed_ERN05290:0.30949,(A_trichopoda_renamed_ERN05286:0.05436,A_trichopoda_renamed_ERN05285:0.25878)n28:0.1485)n27:0.0825)n26:0.0602,A_trichopoda_renamed_ERN05291:0.093141)n25:0.0093141)n24:0.0010349)n23:0.14178)n21:0.09456)n20:0.105399)n7:0.011711)n5:0.13779,(Z_mays_renamed_A0A1D6GZ20:0.04262,Z_mays_renamed_A0A1D6GZ22:0.04529)n29:0.28605)n4:0.098085)n0;
```
