## Supplementary material for "Transcriptional responses to arbuscular mycorrhizal symbiosis development are conserved in the early divergent *Marchantia paleacea*": OG0006831_tree.txt

```
(B_vulgaris_renamed_KMT06418:0.00855,((B_vulgaris_renamed_KMT06417:0.00015,(B_vulgaris_renamed_KMT16966:0.02917,(B_vulgaris_renamed_KMT16964:0.00842,B_vulgaris_renamed_KMT16967:0.01807)n4:0.00695)n3:0.02357)n2:0.00424,(((B_vulgaris_renamed_KMT06408:0.00418,(B_vulgaris_renamed_KMT06412:0.02071,(((B_vulgaris_renamed_KMT16961:0.00292,B_vulgaris_renamed_KMT16962:0.0097)n11:0.05277,(B_vulgaris_renamed_KMT16960:0.00015,B_vulgaris_renamed_KMT16959:0.01705)n12:0.00708)n10:0.01152,(B_vulgaris_renamed_KMT13079:0.01256,((B_vulgaris_renamed_KMT16968:0.0328,(B_vulgaris_renamed_KMT16965:0.06632,B_vulgaris_renamed_KMT16963:0.05028)n16:0.01681)n15:0.04968,(B_vulgaris_renamed_KMS99736:0.20454,(((B_vulgaris_renamed_KMS96223:0.00906,B_vulgaris_renamed_KMS96224:0.02186)n20:0.01979,(B_vulgaris_renamed_KMS96225:0.00563,(B_vulgaris_renamed_KMS96209:0.01179,B_vulgaris_renamed_KMS96208:0.00999)n22:0.0088)n21:0.00531)n19:0.06827,(B_vulgaris_renamed_KMS96212:0.01281,B_vulgaris_renamed_KMS96211:0.00014)n23:0.04808)n18:0.02105)n17:0.05087)n14:0.08746)n13:0.00492)n9:0.02583)n8:0.01301)n7:0.00016,(B_vulgaris_renamed_KMT06400:0.01292,((B_vulgaris_renamed_KMT06414:0.02103,(B_vulgaris_renamed_KMT06410:0,B_vulgaris_renamed_KMT06409:0)n27:0.00129)n26:0.00122,(B_vulgaris_renamed_KMT02054:0.01319,B_vulgaris_renamed_KMT02059:0.01303)n28:0.02986)n25:0.0036)n24:0.00016)n6:0.00014,(B_vulgaris_renamed_KMT06416:0.01282,B_vulgaris_renamed_KMT06413:0.01728)n29:0.00427)n5:0.0043)n1:0.00855)n0;
```
