## Supplementary material for "Transcriptional responses to arbuscular mycorrhizal symbiosis development are conserved in the early divergent *Marchantia paleacea*": OG0006832_tree.txt

```
(B_vulgaris_renamed_KMS94516:1.00208,((((S_muscicola_renamed_SM000055S18233:0.60637,S_muscicola_renamed_SM000537S18210:0.62164)n4:0.36938,((S_muscicola_renamed_SM000010S04390:0.04681,S_muscicola_renamed_SM000141S00915:0.00795)n6:0.99682,(S_muscicola_renamed_SM000024S07784:0.03236,(S_muscicola_renamed_SM000171S03233:0.09405,S_muscicola_renamed_SM000093S24443:0.05893)n8:0.01471)n7:0.70179)n5:0.17063)n3:0.17656,((S_muscicola_renamed_SM000201S05935:0.02578,(S_muscicola_renamed_SM000033S12346:0.03674,S_muscicola_renamed_SM000063S20050:0.03284)n11:0.03881)n10:0.84374,((S_muscicola_renamed_SM000104S09315:0.01091,(S_muscicola_renamed_SM000176S03131:0.0132,S_muscicola_renamed_SM000110S18873:0.05646)n14:0.00995)n13:0.78183,((S_muscicola_renamed_SM000118S25619:0.05007,(S_muscicola_renamed_SM000192S04899:0.08427,S_muscicola_renamed_SM000122S25803:0.05361)n17:0.03164)n16:0.54671,((S_muscicola_renamed_SM000031S11621:0.00014,(S_muscicola_renamed_SM000043S15872:0.0292,S_muscicola_renamed_SM000226S07405:0.0153)n20:0.03099)n19:0.78987,(S_muscicola_renamed_SM000105S13873:0.02011,(S_muscicola_renamed_SM000289S10403:0.02702,S_muscicola_renamed_SM000424S15770:0.02424)n22:0.03866)n21:0.65739)n18:0.16843)n15:0.10808)n12:0.19581)n9:0.14083)n2:0.67867,(A_agrestis_renamed_Aagr.utg000059l.39.1:0.62569,((A_agrestis_renamed_Aagr.utg000005l.65__66.1:0.0028,(A_agrestis_renamed_Aagr.utg000005l.65__66.2:0.00015,A_agrestis_renamed_Aagr.utg000005l.65__66.3:0.19239)n26:0.03359)n25:0.56522,(A_agrestis_renamed_Aagr.utg000006l.1083.1:0.32261,(A_agrestis_renamed_Aagr.utg000002l.38.1:0.21556,(A_agrestis_renamed_Aagr.utg000018l.510.1:0.20598,A_agrestis_renamed_Aagr.utg000018l.509.1:0.31506)n29:0.16558)n28:0.23182)n27:0.3653)n24:0.347454)n23:0.038606)n1:0.26499)n0;
```
