## Supplementary material for "Transcriptional responses to arbuscular mycorrhizal symbiosis development are conserved in the early divergent *Marchantia paleacea*": OG0006833_tree.txt

```
(L_japonicus_renamed_Lj0g3v0352899.1:0,(L_japonicus_renamed_Lj0g3v0352909.1:0,((L_japonicus_renamed_Lj0g3v0151019.1:0.21209,(L_japonicus_renamed_Lj3g3v1517420.1:0.01531,(L_japonicus_renamed_Lj5g3v1598530.1:0,L_japonicus_renamed_Lj5g3v1598540.1:0)n5:0.09904)n4:0.07776)n3:0.11998,(((L_japonicus_renamed_Lj3g3v1581530.1:0.19017,(L_japonicus_renamed_Lj0g3v0229389.1:0.00015,(L_japonicus_renamed_Lj4g3v1880570.1:0,L_japonicus_renamed_Lj4g3v1880580.1:0)n10:0.00799)n9:0.15988)n8:0.11837,(L_japonicus_renamed_Lj4g3v1107920.1:0.09862,(L_japonicus_renamed_Lj1g3v0589890.1:0.00014,(L_japonicus_renamed_Lj2g3v0533530.1:0,L_japonicus_renamed_Lj2g3v0533540.1:0)n13:0.00748)n12:0.04512)n11:0.00015)n7:0.07715,((L_japonicus_renamed_Lj0g3v0149119.1:0.19796,(L_japonicus_renamed_Lj0g3v0037469.1:0.00018,L_japonicus_renamed_Lj0g3v0137189.1:0.90671)n16:0.11396)n15:0.03595,(((((L_japonicus_renamed_Lj0g3v0094129.1:0.53049,L_japonicus_renamed_Lj0g3v0124199.1:0.65497)n21:0.30047,((((L_japonicus_renamed_Lj0g3v0122949.1:0.28397,(L_japonicus_renamed_Lj0g3v0178709.1:0.06168,L_japonicus_renamed_Lj0g3v0219299.1:0.25104)n26:0.03595)n25:0.04846,L_japonicus_renamed_Lj0g3v0296519.1:0.2354)n24:0.08945,L_japonicus_renamed_Lj0g3v0141979.1:0.32192)n23:0.13057,(L_japonicus_renamed_Lj0g3v0115409.1:0.06645,(L_japonicus_renamed_Lj0g3v0006749.1:0.04725,L_japonicus_renamed_Lj0g3v0354719.1:0.53372)n28:0.34153)n27:0.0404)n22:0.1913)n20:0.22775,L_japonicus_renamed_Lj0g3v0118259.1:0.04976)n19:0.17878,(L_japonicus_renamed_Lj0g3v0179649.1:0.14338,L_japonicus_renamed_Lj5g3v1015740.1:0.23676)n29:0.11812)n18:0.01884,L_japonicus_renamed_Lj0g3v0115239.1:0.20635)n17:0.01209)n14:0.08596)n6:0.08664)n2:0.08952)n1:0)n0;
```
