## Supplementary material for "Transcriptional responses to arbuscular mycorrhizal symbiosis development are conserved in the early divergent *Marchantia paleacea*": OG0006834_tree.txt

```
(L_japonicus_renamed_Lj1g3v4565180.1:0.12116,((L_japonicus_renamed_Lj2g3v1729110.1:0.03947,(L_japonicus_renamed_Lj0g3v0225959.1:0.00014,L_japonicus_renamed_Lj4g3v0571910.1:1.15448)n3:0.05921)n2:0.18553,((L_japonicus_renamed_Lj0g3v0047649.1:0.10237,(L_japonicus_renamed_Lj0g3v0082329.1:0.29774,L_japonicus_renamed_Lj0g3v0055859.1:0.31679)n6:0.0388)n5:0.13603,((((L_japonicus_renamed_Lj0g3v0351139.1:0.90137,L_japonicus_renamed_Lj0g3v0354859.1:1.39266)n10:0.30108,((L_japonicus_renamed_Lj4g3v0462440.1:0.50442,L_japonicus_renamed_Lj0g3v0348409.1:0.71685)n12:0.29187,((L_japonicus_renamed_Lj2g3v2573340.1:0.96165,L_japonicus_renamed_Lj6g3v1028720.1:0.21063)n14:0.31134,(L_japonicus_renamed_Lj0g3v0141159.1:0.48205,L_japonicus_renamed_Lj0g3v0119539.1:0.73591)n15:0.04775)n13:0.09507)n11:0.15217)n9:0.13081,(L_japonicus_renamed_Lj0g3v0063969.1:0.0131,L_japonicus_renamed_Lj0g3v0063979.1:0.00016)n16:0.63371)n8:0.24941,(L_japonicus_renamed_Lj1g3v3021150.1:0.75995,((L_japonicus_renamed_Lj0g3v0068059.1:1.26742,(L_japonicus_renamed_Lj1g3v2267250.1:0.00014,L_japonicus_renamed_Lj2g3v3319010.1:0.00014)n20:0.52259)n19:0.29097,((((L_japonicus_renamed_Lj0g3v0311619.1:0.04355,((L_japonicus_renamed_Lj0g3v0078249.1:0,L_japonicus_renamed_Lj5g3v0975480.1:0)n26:0.01562,L_japonicus_renamed_Lj1g3v1036320.1:1.07703)n25:0.08273)n24:0.41219,(L_japonicus_renamed_Lj0g3v0063529.1:0.82004,L_japonicus_renamed_Lj0g3v0286079.1:0.31419)n27:0.17363)n23:0.17218,L_japonicus_renamed_Lj1g3v3443840.1:0.28739)n22:0.14287,(L_japonicus_renamed_Lj6g3v0755720.1:0.78469,(L_japonicus_renamed_Lj4g3v1092960.1:0.34105,L_japonicus_renamed_Lj4g3v1499390.1:0.31879)n29:0.3164)n28:0.16702)n21:0.10092)n18:0.06731)n17:0.06412)n7:0.38779)n4:0.11846)n1:0.12116)n0;
```
