## Supplementary material for "Transcriptional responses to arbuscular mycorrhizal symbiosis development are conserved in the early divergent *Marchantia paleacea*": OG0006835_tree.txt

```
(((M_flagellaris_scaffold-UCRN-2050182-Megaceros_tosanus:0.57564,A_agrestis_renamed_Aagr.utg000100l.15.1:0.16123)n2:0.33253,((M_polymorpha_renamed_Mapoly0029s0148.1:0.03316,(M_paleacea_Rhiz_final_MPA14342.1.p1:0.00014,(M_paleacea_Rhiz_final_MPA14342.2.p1:0.00014,M_paleacea_Rhiz_final_MPA14343.1.p2:0.04293)n6:0.09349)n5:0.01696)n4:0.72949,(P_patens_renamed_P323_15640V3.1:0.45266,(P_patens_renamed_P320_23820V3.1:0.11817,(P_patens_renamed_P37_27100V3.1:0,P_patens_renamed_P37_27100V3.2:0)n9:0.00014)n8:0.44242)n7:0.19208)n3:0.18855)n1:0.088015,((((P_patens_renamed_P317_2580V3.1:0.0441,P_patens_renamed_P317_2580V3.2:0.15763)n13:0.96088,(M_polymorpha_renamed_Mapoly0085s0017.1:0.11264,(M_paleacea_Rhiz_final_MPA24084.1.p1:0.33978,M_paleacea_Rhiz_final_MPA24083.1.p1:0.026568)n15:0.002952)n14:0.07348)n12:0.22312,((A_agrestis_renamed_Aagr.utg000111l.240.1:0.07688,A_agrestis_renamed_Aagr.utg000111l.241.1:0.07179)n17:0.26006,((M_flagellaris_scaffold-UCRN-2008352-Megaceros_tosanus:0.15426,M_flagellaris_scaffold-UCRN-2011547-Megaceros_tosanus:0.12349)n19:0.35495,M_flagellaris_scaffold-UCRN-2050850-Megaceros_tosanus:0.295803)n18:0.032867)n16:0.04543)n11:0.03664,((M_flagellaris_scaffold-UCRN-2048959-Megaceros_tosanus:0.52741,A_agrestis_renamed_Aagr.utg000001l.94.1:0.51328)n21:0.13324,(M_paleacea_Rhiz_final_MPA25201.1.p1:0.51408,((M_polymorpha_renamed_Mapoly0008s0045.1:0.02568,(M_paleacea_Rhiz_final_MPA18398.1.p1:0.00014,M_paleacea_Rhiz_final_MPA18398.2.p1:0.00014)n25:0.028)n24:0.52993,((M_paleacea_Rhiz_final_MPA27867.1.p1:0,M_paleacea_Rhiz_final_MPA27867.2.p1:0)n27:0.24788,(M_polymorpha_renamed_Mapoly0008s0258.1:0.03627,(M_polymorpha_renamed_Mapoly0448s0001.1:0.03815,M_polymorpha_renamed_Mapoly0008s0001.1:0.06522)n29:0.01674)n28:0.33018)n26:0.24601)n23:0.06013)n22:0.129789)n20:0.014421)n10:0.088015)n0;
```
