## Supplementary material for "Transcriptional responses to arbuscular mycorrhizal symbiosis development are conserved in the early divergent *Marchantia paleacea*": OG0006836_tree.txt

```
(M_paleacea_Rhiz_final_MPA810.1.p1:0.699505,((((M_paleacea_Rhiz_final_MPA111.1.p1:0.46028,(M_paleacea_Rhiz_final_MPA3882.1.p1:0.40619,(M_paleacea_Rhiz_final_MPA1649.1.p1:0.28785,M_paleacea_Rhiz_final_MPA2425.1.p1:0.46493)n6:0.1249)n5:0.04229)n4:0.16201,M_paleacea_Rhiz_final_MPA4517.1.p1:0.54192)n3:0.18618,((M_paleacea_Rhiz_final_MPA1883.1.p1:0.62642,M_paleacea_Rhiz_final_MPA3346.1.p1:0.5301)n8:0.12469,M_paleacea_Rhiz_final_MPA265.1.p1:1.20911)n7:0.08764)n2:0.00758,(((((M_paleacea_Rhiz_final_MPA3108.1.p1:0.18964,(M_paleacea_Rhiz_final_MPA1159.1.p1:0.21586,M_paleacea_Rhiz_final_MPA2986.1.p1:0.25313)n14:0.05539)n13:0.4613,(M_paleacea_Rhiz_final_MPA155.1.p1:0.9034,((M_paleacea_Rhiz_final_MPA3596.1.p1:0.56086,((M_paleacea_Rhiz_final_MPA1149.1.p1:0.27686,M_paleacea_Rhiz_final_MPA3585.1.p1:0.27694)n19:0.05155,(M_paleacea_Rhiz_final_MPA4460.1.p1:0.28802,M_paleacea_Rhiz_final_MPA4860.1.p1:0.29723)n20:0.06228)n18:0.20358)n17:0.076,(M_paleacea_Rhiz_final_MPA2701.1.p1:0.18239,M_paleacea_Rhiz_final_MPA2702.1.p1:0.44174)n21:0.56876)n16:0.07182)n15:0.09756)n12:0.04547,(M_paleacea_Rhiz_final_MPA5409.1.p1:0.74184,(M_paleacea_Rhiz_final_MPA2898.1.p1:0.84046,(M_paleacea_Rhiz_final_MPA210.1.p1:0.88101,M_paleacea_Rhiz_final_MPA2470.1.p1:1.26659)n24:0.32197)n23:0.24624)n22:0.20592)n11:0.00014,M_paleacea_Rhiz_final_MPA2969.1.p1:0.96162)n10:0.09316,((M_paleacea_Rhiz_final_MPA230.1.p1:0.85068,(M_paleacea_Rhiz_final_MPA1886.1.p1:0.59874,M_paleacea_Rhiz_final_MPA3382.1.p1:0.64347)n27:0.07893)n26:0.07423,(M_paleacea_Rhiz_final_MPA1470.1.p1:0.60997,(M_paleacea_Rhiz_final_MPA1166.1.p1:0.66755,M_paleacea_Rhiz_final_MPA3827.1.p1:0.37944)n29:0.18409)n28:0.09828)n25:0.08477)n9:0.05006)n1:0.699505)n0;
```
