## Supplementary material for "Transcriptional responses to arbuscular mycorrhizal symbiosis development are conserved in the early divergent *Marchantia paleacea*": OG0006837_tree.txt

```
((((P_patens_renamed_P315_14850V3.1:0,P_patens_renamed_P315_14850V3.2:0)n3:0.95082,(P_patens_renamed_P316_2450V3.1:0.00016,(P_patens_renamed_P316_2450V3.2:0.00014,P_patens_renamed_P32_17810V3.1:0.11171)n5:0.21036)n4:0.92593)n2:0.26714,((P_pinnata_scaffold-UUHD-2150398-Porella_pinnata:0.59247,((P_neesiana_scaffold-JHFI-2003085-Pellia_neesiana:0.21539,P_neesiana_scaffold-JHFI-2013100-Pellia_neesiana:0.33827)n9:0.0286,((P_neesiana_scaffold-JHFI-2003083-Pellia_neesiana:0,P_neesiana_scaffold-JHFI-2003087-Pellia_neesiana:0)n11:0.19929,(P_neesiana_scaffold-JHFI-2003084-Pellia_neesiana:0,P_neesiana_scaffold-JHFI-2003086-Pellia_neesiana:0)n12:0.26079)n10:0.12519)n8:0.57246)n7:0.19913,((M_paleacea_Rhiz_final_MPA24273.1.p1:0.16346,(M_polymorpha_renamed_Mapoly0050s0002.1:0.18123,(M_polymorpha_renamed_Mapoly0077s0038.1:0.0566,M_polymorpha_renamed_Mapoly0077s0041.1:0.020934)n16:0.0020934)n15:0.0002326)n14:0.02449,(M_paleacea_Rhiz_final_MPA24276.1.p1:0.02875,M_polymorpha_renamed_Mapoly0110s0037.1:0.13614)n17:0.804825)n13:0.089425)n6:0.08289)n1:0.15391,((C_braunii_renamed_GBG76311:0.37663,C_braunii_renamed_GBG78130:0.34507)n19:0.57762,((C_braunii_renamed_GBG72765:0.56675,(C_braunii_renamed_GBG62736:0.31805,C_braunii_renamed_GBG62737:0.28104)n22:0.21684)n21:0.10303,((C_braunii_renamed_GBG60789:0.54244,C_braunii_renamed_GBG82392:0.6165)n24:0.26976,((C_braunii_renamed_GBG82395:0.24943,C_braunii_renamed_GBG82394:0.18987)n26:0.35693,(C_braunii_renamed_GBG93402:0.38894,(C_braunii_renamed_GBG75931:0.48589,(C_braunii_renamed_GBG82397:0.30014,C_braunii_renamed_GBG92281:0.32238)n29:0.12487)n28:0.15802)n27:0.08329)n25:0.0834)n23:0.14253)n20:0.36874)n18:0.15391)n0;
```
