## Supplementary material for "Transcriptional responses to arbuscular mycorrhizal symbiosis development are conserved in the early divergent *Marchantia paleacea*": OG0006838_tree.txt

```
(M_polymorpha_renamed_Mapoly0088s0037.1:0.391935,(M_truncatula_renamed_MTR_4054890:2.34957,(M_truncatula_renamed_MTR_4037080:2.51024,(M_truncatula_renamed_MTR_7097140:1.13,(M_truncatula_renamed_MTR_1074400:0.13749,(M_truncatula_renamed_MTR_0061s0080:0.3475,(M_truncatula_renamed_MTR_7101260:0.09793,((M_truncatula_renamed_MTR_5048750:0.08005,(M_truncatula_renamed_MTR_1090980:0.0282,M_truncatula_renamed_MTR_0041s0050:0.23767)n9:0.00015)n8:0.00015,(M_truncatula_renamed_MTR_5031010:0.19843,((M_truncatula_renamed_MTR_8044920:0.06942,M_truncatula_renamed_MTR_5076210:0.04427)n12:0.04576,(((M_truncatula_renamed_MTR_0182s0020:0.00014,(M_truncatula_renamed_MTR_5016990:0.06595,(M_truncatula_renamed_MTR_3028080:0.0365,(M_truncatula_renamed_MTR_4019100:0.57998,(M_truncatula_renamed_MTR_8074360:0.00014,M_truncatula_renamed_MTR_7108920:0.201)n19:0.05387)n18:0.0538)n17:0.00015)n16:0.057)n15:0.00015,(M_truncatula_renamed_MTR_5005640:0.00014,(M_truncatula_renamed_MTR_3065070:0.16097,M_truncatula_renamed_MTR_2041990:1.40745)n21:0.30093)n20:0.04236)n14:0.13717,((M_truncatula_renamed_MTR_8088480:0.18373,M_truncatula_renamed_MTR_2025650:0.02007)n23:0.07253,((M_truncatula_renamed_MTR_0012s0220:0.52978,M_truncatula_renamed_MTR_5028960:0.20087)n25:0.2518,((M_truncatula_renamed_MTR_3060310:0.00013,(M_truncatula_renamed_MTR_3013550:0.01677,M_truncatula_renamed_MTR_4094140:0.02851)n28:0.01623)n27:0.20934,(M_truncatula_renamed_MTR_3064305:0.71577,M_truncatula_renamed_MTR_6015915:0.82288)n29:0.14698)n26:0.2406)n24:0.09809)n22:0.01367)n13:0.0248)n11:0.51637)n10:0.25714)n7:0.02747)n6:0.02409)n5:0.30274)n4:0.18428)n3:0.12972)n2:0.51299)n1:0.391935)n0;
```
