## Supplementary material for "Transcriptional responses to arbuscular mycorrhizal symbiosis development are conserved in the early divergent *Marchantia paleacea*": OG0006839_tree.txt

```
(M_truncatula_renamed_MTR_8080750:0.191365,((M_truncatula_renamed_MTR_0025s0030:0.1019,(M_truncatula_renamed_MTR_3463840:0.00016,M_truncatula_renamed_MTR_4080270:0.0191)n3:0.00014)n2:0.02857,(M_truncatula_renamed_MTR_7029190:0.29876,(M_truncatula_renamed_MTR_2088420:0.01087,((M_truncatula_renamed_MTR_4112560:0.08264,(M_truncatula_renamed_MTR_4045797:0.02949,((M_truncatula_renamed_MTR_2058960:0.0569,(M_truncatula_renamed_MTR_5053550:0.01064,((M_truncatula_renamed_MTR_2011030:0.08387,(M_truncatula_renamed_MTR_2011040:0.05156,M_truncatula_renamed_MTR_5054370:0.15235)n14:0.00777)n13:0.01002,M_truncatula_renamed_MTR_2097460:0.01952)n12:0.07726)n11:0.00625)n10:0.01211,((((M_truncatula_renamed_MTR_6069380:0.0579,(M_truncatula_renamed_MTR_5065110:0.00014,(M_truncatula_renamed_MTR_2077620:0.04237,M_truncatula_renamed_MTR_2081910:0.15538)n20:0.04906)n19:0.07649)n18:1.21987,M_truncatula_renamed_MTR_5053540:0.00692)n17:0.0318,M_truncatula_renamed_MTR_5042130:0.05289)n16:0.00016,(((M_truncatula_renamed_MTR_2058950:0.03494,((M_truncatula_renamed_MTR_5028740:0.01552,M_truncatula_renamed_MTR_4080280:0.03699)n25:0.0167,M_truncatula_renamed_MTR_5042120:0.0221)n24:0.00325)n23:0.00019,M_truncatula_renamed_MTR_1030240:0.0286)n22:0.00018,(M_truncatula_renamed_MTR_2088410:0.00724,((M_truncatula_renamed_MTR_4020670:0.02957,M_truncatula_renamed_MTR_4112550:0.01212)n28:0.04141,M_truncatula_renamed_MTR_3032610:0.03709)n27:0.00014)n26:0.07244)n21:0.00014)n15:0.0067)n9:0.02252)n8:0.00016)n7:0.02842,(M_truncatula_renamed_MTR_5019740:0.00542,M_truncatula_renamed_MTR_4020660:0.0123)n29:0.00543)n6:0.00014)n5:0.23722)n4:0.12008)n1:0.191365)n0;
```
