## Supplementary material for "Transcriptional responses to arbuscular mycorrhizal symbiosis development are conserved in the early divergent *Marchantia paleacea*": OG0006840_tree.txt

```
(Oryza_sativa_renamed_LOC_Os12g27220.1:0.04999,(Oryza_sativa_renamed_LOC_Os12g27254.1:0.10803,(Oryza_sativa_renamed_LOC_Os12g27350.1:0.03488,(Oryza_sativa_renamed_LOC_Os08g26100.1:0.41373,(((Oryza_sativa_renamed_LOC_Os09g11930.1:0.28685,Oryza_sativa_renamed_LOC_Os09g09740.1:0.3496)n6:0.06662,((Oryza_sativa_renamed_LOC_Os01g62960.1:0.18373,((Oryza_sativa_renamed_LOC_Os06g40930.1:0.65567,(Oryza_sativa_renamed_LOC_Os06g16770.1:0.49957,Oryza_sativa_renamed_LOC_Os12g06120.1:0.44525)n11:0.05317)n10:0.24551,(Oryza_sativa_renamed_LOC_Os03g41150.1:0.30218,(Oryza_sativa_renamed_LOC_Os02g57950.1:0.1466,Oryza_sativa_renamed_LOC_Os10g19990.1:0.1589)n13:0.37858)n12:0.08809)n9:0.0694)n8:0.11889,((((Oryza_sativa_renamed_LOC_Os04g17040.1:0.51851,Oryza_sativa_renamed_LOC_Os07g31220.1:0.41617)n17:0.07458,(Oryza_sativa_renamed_LOC_Os06g22470.1:0.31773,Oryza_sativa_renamed_LOC_Os09g12200.1:0.8661)n18:0.97671)n16:0.10935,((Oryza_sativa_renamed_LOC_Os03g25364.1:0.40925,Oryza_sativa_renamed_LOC_Os10g05390.1:0.2789)n20:0.13487,Oryza_sativa_renamed_LOC_Os07g11690.1:0.23141)n19:0.1691)n15:0.09201,((Oryza_sativa_renamed_LOC_Os01g27820.1:0.47847,Oryza_sativa_renamed_LOC_Os11g29940.1:0.30832)n22:0.67022,(((Oryza_sativa_renamed_LOC_Os03g32260.1:0.28526,(Oryza_sativa_renamed_LOC_Os11g33150.1:0.03949,(Oryza_sativa_renamed_LOC_Os01g60750.1:0.65548,(Oryza_sativa_renamed_LOC_Os04g28800.1:0.51843,Oryza_sativa_renamed_LOC_Os10g22940.1:0.78236)n28:0.16943)n27:0.30499)n26:0.01821)n25:0.02396,(Oryza_sativa_renamed_LOC_Os03g43620.1:1.37976,Oryza_sativa_renamed_LOC_Os04g29020.1:1.74046)n29:0.07035)n24:0.0255,Oryza_sativa_renamed_LOC_Os10g33950.1:0.00921)n23:0.2345)n21:0.04049)n14:0.09693)n7:0.11468)n5:0.04209,Oryza_sativa_renamed_LOC_Os12g32010.1:0.2521)n4:0.1467)n3:0.17341)n2:0.18782)n1:0.04999)n0;
```
