## Supplementary material for "Transcriptional responses to arbuscular mycorrhizal symbiosis development are conserved in the early divergent *Marchantia paleacea*": OG0006841_tree.txt

```
(P_patens_renamed_P316_21860V3.12:0,(P_patens_renamed_P316_21860V3.20:0,P_patens_renamed_P316_21860V3.22:0,P_patens_renamed_P316_21860V3.11:0,P_patens_renamed_P316_21860V3.15:0,P_patens_renamed_P316_21860V3.19:0,P_patens_renamed_P316_21860V3.10:0,P_patens_renamed_P316_21860V3.18:0,P_patens_renamed_P316_21860V3.16:0,P_patens_renamed_P316_21860V3.14:0,P_patens_renamed_P316_21860V3.24:0,P_patens_renamed_P316_21860V3.13:0,P_patens_renamed_P316_21860V3.21:0,P_patens_renamed_P316_21860V3.23:0,P_patens_renamed_P316_21860V3.17:0,(((P_patens_renamed_P36_4090V3.2:0,P_patens_renamed_P36_4090V3.3:0,P_patens_renamed_P36_4090V3.1:0)n4:0.16135,((P_patens_renamed_P35_24260V3.2:0,P_patens_renamed_P35_24260V3.1:0)n6:0.09326,P_patens_renamed_P325_12560V3.1:1.39183)n5:0.11786)n3:0.97387,(P_patens_renamed_P316_21860V3.1:0.02245,((P_patens_renamed_P316_21860V3.9:0,P_patens_renamed_P316_21860V3.6:0,P_patens_renamed_P316_21860V3.5:0,P_patens_renamed_P316_21860V3.8:0,P_patens_renamed_P316_21860V3.4:0,P_patens_renamed_P316_21860V3.7:0,P_patens_renamed_P316_21860V3.3:0,P_patens_renamed_P316_21860V3.2:0)n9:0.00014,P_patens_renamed_P316_21860V3.25:0.00021)n8:0.00012)n7:0.01334)n2:0.00014)n1:0)n0;
```
