## Supplementary material for "Transcriptional responses to arbuscular mycorrhizal symbiosis development are conserved in the early divergent *Marchantia paleacea*": OG0006842_tree.txt

```
(P_patens_renamed_P32_9950V3.15:0,(P_patens_renamed_P32_9950V3.13:0,P_patens_renamed_P32_9950V3.16:0,P_patens_renamed_P32_9950V3.14:0,((P_patens_renamed_P32_9950V3.21:0,P_patens_renamed_P32_9950V3.18:0,P_patens_renamed_P32_9950V3.19:0,P_patens_renamed_P32_9950V3.17:0,P_patens_renamed_P32_9950V3.20:0)n3:0.00014,((P_patens_renamed_P32_9950V3.9:0,P_patens_renamed_P32_9950V3.12:0,P_patens_renamed_P32_9950V3.10:0,P_patens_renamed_P32_9950V3.11:0)n5:0.00014,((P_patens_renamed_P32_9950V3.1:0,P_patens_renamed_P32_9950V3.2:0,P_patens_renamed_P32_9950V3.3:0,P_patens_renamed_P32_9950V3.4:0)n7:0.00014,((P_patens_renamed_P32_9950V3.7:0,P_patens_renamed_P32_9950V3.6:0,P_patens_renamed_P32_9950V3.8:0,P_patens_renamed_P32_9950V3.5:0)n9:0.00014,((P_patens_renamed_P31_28690V3.1:0,P_patens_renamed_P31_28690V3.5:0,P_patens_renamed_P31_28690V3.6:0,P_patens_renamed_P31_28690V3.3:0,P_patens_renamed_P31_28690V3.4:0,P_patens_renamed_P31_28690V3.7:0,P_patens_renamed_P31_28690V3.8:0,P_patens_renamed_P31_28690V3.2:0)n11:0.00014,(P_patens_renamed_P31_28690V3.10:0,P_patens_renamed_P31_28690V3.9:0)n12:0.00015)n10:0.76394)n8:0.00015)n6:0.00015)n4:0.00016)n2:0.00015)n1:0)n0;
```
