## Supplementary material for "Transcriptional responses to arbuscular mycorrhizal symbiosis development are conserved in the early divergent *Marchantia paleacea*": OG0006843_tree.txt

```
(S_moellendorffii_renamed_EFJ22263:7e-05,(S_moellendorffii_renamed_EFJ25495:0.00014,((S_moellendorffii_renamed_EFJ22407:0.00398,S_moellendorffii_renamed_EFJ25685:0.00801)n3:0.04771,(((((S_moellendorffii_renamed_EFJ22417:1.79237,(S_moellendorffii_renamed_EFJ22267:0.21555,S_moellendorffii_renamed_EFJ25679:0.03741)n9:0.47281)n8:0.24461,((S_moellendorffii_renamed_EFJ22265:0.00015,S_moellendorffii_renamed_EFJ25682:0.00801)n11:0.15833,((S_moellendorffii_renamed_EFJ22401:0.06759,S_moellendorffii_renamed_EFJ25503:0.04437)n13:0.18541,(S_moellendorffii_renamed_EFJ22396:0.0162,S_moellendorffii_renamed_EFJ25504:0.00014)n14:0.11453)n12:0.06221)n10:0.22504)n7:0.06199,(S_moellendorffii_renamed_EFJ25494:2.02134,(((S_moellendorffii_renamed_EFJ33703:0.00465,((S_moellendorffii_renamed_EFJ37052:0.18129,(S_moellendorffii_renamed_EFJ34045:0.00014,S_moellendorffii_renamed_EFJ37051:0.00932)n21:0.00385)n20:0.0009,S_moellendorffii_renamed_EFJ37548:0.00463)n19:0.02364)n18:0.00016,(S_moellendorffii_renamed_EFJ37050:0.05667,S_moellendorffii_renamed_EFJ34047:0.00443)n22:0.0097)n17:0.25612,(S_moellendorffii_renamed_EFJ22411:0.59783,(S_moellendorffii_renamed_EFJ33699:0.30892,S_moellendorffii_renamed_EFJ34046:0.48497)n24:0.87114)n23:0.08739)n16:0.042)n15:0.08784)n6:0.16785,S_moellendorffii_renamed_EFJ34042:0.86285)n5:0.25871,(((S_moellendorffii_renamed_EFJ25497:0.95042,S_moellendorffii_renamed_EFJ22404:0.26385)n27:0.10699,(S_moellendorffii_renamed_EFJ22406:0.14656,S_moellendorffii_renamed_EFJ25684:0.14472)n28:0.06826)n26:0.09807,(S_moellendorffii_renamed_EFJ22266:0.00016,S_moellendorffii_renamed_EFJ25681:0.00818)n29:0.00396)n25:0.03411)n4:0.1706)n2:0.05944)n1:7e-05)n0;
```
