## Supplementary material for "Transcriptional responses to arbuscular mycorrhizal symbiosis development are conserved in the early divergent *Marchantia paleacea*": OG0006844_tree.txt

```
(S_moellendorffii_renamed_EFJ20249:0.00186,(S_moellendorffii_renamed_EFJ14358:0.00572,((S_moellendorffii_renamed_EFJ20247:0.00946,S_moellendorffii_renamed_EFJ14356:0.00377)n3:0.00764,(S_moellendorffii_renamed_EFJ20134:0.00944,(((S_moellendorffii_renamed_EFJ20252:0.00547,S_moellendorffii_renamed_EFJ14364:0.00014)n7:0.22243,(((S_moellendorffii_renamed_EFJ35925:0.01365,((S_moellendorffii_renamed_EFJ05641:0.00747,S_moellendorffii_renamed_EFJ29145:0.00559)n12:0.0406,(S_moellendorffii_renamed_EFJ05640:0.00556,S_moellendorffii_renamed_EFJ29144:0.00744)n13:0.00746)n11:0.00555)n10:0.60822,((S_moellendorffii_renamed_EFJ06552:0.00364,S_moellendorffii_renamed_EFJ31351:0.00016)n15:0.4744,S_moellendorffii_renamed_EFJ31350:0.59428)n14:0.08932)n9:0.23114,((S_moellendorffii_renamed_EFJ34856:0.00014,(S_moellendorffii_renamed_EFJ05778:0.01957,(S_moellendorffii_renamed_EFJ04315:0.00181,S_moellendorffii_renamed_EFJ34858:0.00545)n19:0.00176)n18:0.00352)n17:0.47931,(((S_moellendorffii_renamed_EFJ05805:0.00762,(S_moellendorffii_renamed_EFJ34475:0.08239,S_moellendorffii_renamed_EFJ34472:0.00281)n23:0.00287)n22:0.00015,((S_moellendorffii_renamed_EFJ05769:0.00578,S_moellendorffii_renamed_EFJ34867:0.00366)n25:0.00988,S_moellendorffii_renamed_EFJ34870:0.0718)n24:0.0114)n21:0.10342,(S_moellendorffii_renamed_EFJ31487:0.53536,(S_moellendorffii_renamed_EFJ34857:0.0086,(S_moellendorffii_renamed_EFJ34859:0.05897,(S_moellendorffii_renamed_EFJ05777:0.00015,S_moellendorffii_renamed_EFJ04314:0.02022)n29:0.00803)n28:0.00016)n27:0.01311)n26:0.21708)n20:0.23216)n16:0.14638)n8:0.101)n6:0.25355,S_moellendorffii_renamed_EFJ14361:0.00645)n5:0.00488)n4:0.00014)n2:0.00378)n1:0.00186)n0;
```
