## Supplementary material for "Transcriptional responses to arbuscular mycorrhizal symbiosis development are conserved in the early divergent *Marchantia paleacea*": OG0006845_tree.txt

```
(A_agrestis_renamed_Aagr.utg000136l.28.2:0,(A_agrestis_renamed_Aagr.utg000136l.28.1:0,(((A_agrestis_renamed_Aagr.utg000014l.35.1:0.09903,(((A_agrestis_renamed_Aagr.utg000059l.233.1:0.02899,(A_agrestis_renamed_Aagr.utg000094l.17.1:0.00014,(A_agrestis_renamed_Aagr.utg000057l.358.1:0.09789,(A_agrestis_renamed_Aagr.utg000047l.88.1:0.32387,A_agrestis_renamed_Aagr.utg000059l.232.1:0.01725)n10:0.00014)n9:0.00015)n8:0.00014)n7:0.46478,A_agrestis_renamed_Aagr.utg000033l.235.1:0.00017)n6:0.43236,(A_agrestis_renamed_Aagr.utg000038l.85.1:0.47924,(A_agrestis_renamed_Aagr.utg000018l.426.1:0.22876,(A_agrestis_renamed_Aagr.utg000018l.528.1:0.14875,A_agrestis_renamed_Aagr.utg000018l.482.1:0.17743)n13:0.26079)n12:0.05578)n11:0.09773)n5:0.24056)n4:0.03994,A_agrestis_renamed_Aagr.utg000075l.10.1:0.08174)n3:0.04563,((((A_agrestis_renamed_Aagr.utg000152l.2.1:0.05755,A_agrestis_renamed_Aagr.utg000047l.92.1:0.06043)n17:0.00605,(A_agrestis_renamed_Aagr.utg000014l.30.1:1.9344,A_agrestis_renamed_Aagr.utg000136l.39.1:0.00017)n18:0.16029)n16:0.04731,A_agrestis_renamed_Aagr.utg000075l.12.1:0.15735)n15:0.01781,(A_agrestis_renamed_Aagr.utg000105l.12.1:0.11301,((A_agrestis_renamed_Aagr.utg000047l.125.1:0.09972,(A_agrestis_renamed_Aagr.utg000047l.80.1:0.18223,A_agrestis_renamed_Aagr.utg000105l.4.1:0.15285)n22:0.02344)n21:0.02272,(((A_agrestis_renamed_Aagr.utg000014l.53.1:0.00014,(A_agrestis_renamed_Aagr.utg000003l.562.1:0.00628,(A_agrestis_renamed_Aagr.utg000014l.52.2:0.00014,A_agrestis_renamed_Aagr.utg000014l.52.1:0.00014)n27:1.07888)n26:0.54663)n25:0.23464,A_agrestis_renamed_Aagr.utg000047l.126.1:0.17028)n24:0.04351,(A_agrestis_renamed_Aagr.utg000146l.18.1:0.08177,(A_agrestis_renamed_Aagr.utg000014l.54.1:0.00015,A_agrestis_renamed_Aagr.utg000031l.20.1:0.00298)n29:0.09768)n28:0.02663)n23:0.0074)n20:0.02392)n19:0.01274)n14:0.02699)n2:0.1442)n1:0)n0;
```
