## Supplementary material for "Transcriptional responses to arbuscular mycorrhizal symbiosis development are conserved in the early divergent *Marchantia paleacea*": OG0006846_tree.txt

```
(A_agrestis_renamed_Aagr.utg000080l.180.1:0.529065,((A_agrestis_renamed_Aagr.utg000049l.496.1:0.4744,(A_agrestis_renamed_Aagr.utg000063l.169.1:0.04029,A_agrestis_renamed_Aagr.utg000100l.83.1:0.0549)n3:0.29443)n2:0.46889,((((A_agrestis_renamed_Aagr.utg000095l.2.1:0.06715,A_agrestis_renamed_Aagr.utg000100l.170.1:0.18699)n7:0.00242,(A_agrestis_renamed_Aagr.utg000074l.23.1:0,A_agrestis_renamed_Aagr.utg000074l.23.2:0)n8:0.01952)n6:0.01588,A_agrestis_renamed_Aagr.utg000100l.171.1:0.12267)n5:1.04098,((A_agrestis_renamed_Aagr.utg000063l.232.1:0.79816,(A_agrestis_renamed_Aagr.utg000063l.231.1:0.01945,A_agrestis_renamed_Aagr.utg000105l.16.1:0.09118)n11:0.23731)n10:0.39975,(((((A_agrestis_renamed_Aagr.utg000012l.47.1:0.16209,A_agrestis_renamed_Aagr.utg000020l.208.1:0.13032)n16:0.11279,(A_agrestis_renamed_Aagr.utg000104l.6.1:0.45877,(A_agrestis_renamed_Aagr.utg000065l.53.1:0.02608,(A_agrestis_renamed_Aagr.utg000041l.1.1:0.06577,A_agrestis_renamed_Aagr.utg000091l.22.1:0.01581)n19:0.27908)n18:0.0585)n17:0.05702)n15:0.26991,(A_agrestis_renamed_Aagr.utg000091l.702.1:0.44699,(A_agrestis_renamed_Aagr.utg000057l.275.1:0.0151,A_agrestis_renamed_Aagr.utg000140l.9.1:0.05034)n21:0.26234)n20:0.07755)n14:0.09605,(A_agrestis_renamed_Aagr.utg000058l.142.1:0.58801,(A_agrestis_renamed_Aagr.utg000010l.469.1:0.28762,A_agrestis_renamed_Aagr.utg000109l.22.1:1.43445)n23:0.32158)n22:0.12218)n13:0.16808,((A_agrestis_renamed_Aagr.utg000118l.56.1:0.00021,(((A_agrestis_renamed_Aagr.utg000107l.46.1:0.00014,A_agrestis_renamed_Aagr.utg000107l.46.2:0.00014)n28:0.00016,A_agrestis_renamed_Aagr.utg000107l.46.3:0.00015)n27:0.3262,(A_agrestis_renamed_Aagr.utg000058l.119.1:0.29027,A_agrestis_renamed_Aagr.utg000043l.11.1:0.36682)n29:0.0683)n26:0.11597)n25:0.12114,A_agrestis_renamed_Aagr.utg000033l.72.1:0.56551)n24:0.17562)n12:0.19231)n9:0.23125)n4:0.24867)n1:0.529065)n0;
```
