## Supplementary material for "Transcriptional responses to arbuscular mycorrhizal symbiosis development are conserved in the early divergent *Marchantia paleacea*": OG0006847_tree.txt

```
(C_braunii_renamed_GBG85635:0.072845,(C_braunii_renamed_GBG48814:0.12769,((((C_braunii_renamed_GBG77733:0.04701,(C_braunii_renamed_GBG61515:0.07526,(C_braunii_renamed_GBG69039:0.04483,C_braunii_renamed_GBG81240:0.06946)n7:0.05872)n6:0.00738)n5:0.07041,(((C_braunii_renamed_GBG91444:0.09339,C_braunii_renamed_GBG64109:0.08531)n10:0.00015,C_braunii_renamed_GBG87467:0.37459)n9:0.03545,(C_braunii_renamed_GBG76291:0.07812,C_braunii_renamed_GBG74876:0.09569)n11:0.0573)n8:0.05138)n4:0.06518,((C_braunii_renamed_GBG79064:0.08286,(C_braunii_renamed_GBG84588:0.03611,(C_braunii_renamed_GBG67182:0.05236,C_braunii_renamed_GBG92372:0.06781)n15:0.00109)n14:0.04588)n13:0.05109,((C_braunii_renamed_GBG79487:0.10142,C_braunii_renamed_GBG89229:0.11856)n17:0.03684,(C_braunii_renamed_GBG67576:0.06898,(C_braunii_renamed_GBG61438:0.00318,C_braunii_renamed_GBG61437:0.00014)n19:0.06483)n18:0.06682)n16:0.01324)n12:0.03462)n3:0.09422,(((C_braunii_renamed_GBG64063:0.09585,C_braunii_renamed_GBG88698:0.14128)n22:0.03677,(C_braunii_renamed_GBG66099:0.10576,C_braunii_renamed_GBG67406:0.144)n23:0.01118)n21:0.00879,(((C_braunii_renamed_GBG87637:0.11657,C_braunii_renamed_GBG87869:0.07016)n26:0.04077,(((C_braunii_renamed_GBG72086:0.02785,C_braunii_renamed_GBG74727:0.34529)n29:0.03779,C_braunii_renamed_GBG85802:0.14377)n28:0.01442,C_braunii_renamed_GBG92632:0.117)n27:0.04862)n25:0.04795,C_braunii_renamed_GBG60888:1.02975)n24:0.05303)n20:0.10639)n2:0.25899)n1:0.072845)n0;
```
