## Supplementary material for "Transcriptional responses to arbuscular mycorrhizal symbiosis development are conserved in the early divergent *Marchantia paleacea*": OG0006848_tree.txt

```
(((S_moellendorffii_renamed_EFJ30788:0.00016,S_moellendorffii_renamed_EFJ22855:0.00014)n2:0.49712,(S_muscicola_renamed_SM000004S15012:0.00433,S_muscicola_renamed_SM000007S20824:0.00444)n3:0.68035)n1:0.050565,(A_filiculoides_renamed_Azfi_s0001.g000334:0.51869,((A_agrestis_renamed_Aagr.utg000127l.18.1:0.52421,(((P_patens_renamed_P35_10700V3.2:0,P_patens_renamed_P35_10700V3.1:0)n9:0.36136,T_lepidozioides_scaffold-SKQD-2078718-Takakia_lepidozioides:0.13975)n8:0.1251,((P_pinnata_scaffold-UUHD-2006679-Porella_pinnata:0.17319,(P_neesiana_scaffold-JHFI-2018499-Pellia_neesiana:0.16599,P_neesiana_scaffold-JHFI-2018917-Pellia_neesiana:0.29377)n12:0.05335)n11:0.08823,(M_paleacea_Rhiz_final_MPA19992.1.p1:0.05547,M_polymorpha_renamed_Mapoly0005s0153.1:0.03555)n13:0.19417)n10:0.29677)n7:0.04529)n6:0.07546,(P_abies_renamed_MA_10436489g0010:0.4739,(((P_dactylifera_renamed_XP_008777371.1:0.10471,(A_trichopoda_renamed_ERM98149:0.15611,(Oryza_sativa_renamed_LOC_Os01g59510.1:0.018,(Z_mays_renamed_A0A1D6N985:0.08175,Z_mays_renamed_spA6YSL1:0.00015)n20:0.05589)n19:0.14799)n18:0.01606)n17:0.03923,(A_thaliana_renamed_AT4G37510.1:0.10989,B_vulgaris_renamed_KMT09813:0.17635)n21:0.02441)n16:0.02575,((L_angustifolius_renamed_OIW10930:0.0871,(L_angustifolius_renamed_OIV94699:0,L_angustifolius_renamed_OIV94700:0)n24:0.0768)n23:0.03373,(((L_japonicus_renamed_Lj0g3v0186219.1:0,L_japonicus_renamed_Lj4g3v0771040.1:0)n27:0.13456,M_truncatula_renamed_MTR_4095410:0.19296)n26:0.09457,(L_japonicus_renamed_Lj2g3v1963040.1:0.08143,M_truncatula_renamed_MTR_5016070:0.09042)n28:0.031086)n25:0.003454)n22:0.04424)n15:0.17239)n14:0.13889)n5:0.05526)n4:0.050565)n0;
```
