## Supplementary material for "Transcriptional responses to arbuscular mycorrhizal symbiosis development are conserved in the early divergent *Marchantia paleacea*": OG0006849_tree.txt

```
((M_flagellaris_scaffold-UCRN-2051089-Megaceros_tosanus:0.1406,((S_muscicola_renamed_SM000017S02812:0.01534,S_muscicola_renamed_SM000202S05867:0.00699)n3:0.62723,(A_agrestis_renamed_Aagr.utg000018l.276.2:0.03341,A_agrestis_renamed_Aagr.utg000018l.276.1:0.00301)n4:0.17863)n2:0.06898)n1:0.031395,(((T_lepidozioides_scaffold-SKQD-2075224-Takakia_lepidozioides:0.1378,((P_patens_renamed_P32_21660V3.3:0,P_patens_renamed_P32_21660V3.1:0)n9:0.00014,P_patens_renamed_P32_21660V3.2:0.01907)n8:0.28361)n7:0.06914,(P_neesiana_scaffold-JHFI-2018602-Pellia_neesiana:0.10496,(P_pinnata_scaffold-UUHD-2001036-Porella_pinnata:0.05829,(M_paleacea_Rhiz_final_MPA7033.1.p1:0.00014,(M_polymorpha_renamed_Mapoly0016s0196.1:0.4336,M_polymorpha_renamed_Mapoly0166s0019.1:0.006615)n13:0.000735)n12:0.00014)n11:0.0325)n10:0.09755)n6:0.06484,((((Oryza_sativa_renamed_LOC_Os07g38100.1:0.03229,Z_mays_renamed_A0A1D6N7J2:0.53332)n17:0.32524,(P_dactylifera_renamed_XP_008786130.1:0.20675,(A_trichopoda_renamed_ERN17521:0.47749,(B_vulgaris_renamed_KMT00476:0.36505,(A_thaliana_renamed_AT4G36720.1:0.42343,(L_japonicus_renamed_Lj2g3v1779800.1:0.06881,(L_angustifolius_renamed_OIW10992:0.20519,(M_truncatula_renamed_MTR_5019720:0.00015,M_truncatula_renamed_MTR_5019720:0.10104)n24:0.18442)n23:0.03119)n22:0.15496)n21:0.07015)n20:0.12862)n19:0.07394)n18:0.11157)n16:0.20405,(A_filiculoides_renamed_Azfi_s0006.g009882:0.58809,A_filiculoides_renamed_Azfi_s0001.g000448:0.96768)n25:0.08521)n15:0.14013,((S_moellendorffii_renamed_EFJ28048:0.00014,S_moellendorffii_renamed_EFJ29474:0.00911)n27:0.46297,(S_moellendorffii_renamed_EFJ23487:0.02899,S_moellendorffii_renamed_EFJ05845:0.00015)n28:0.50664)n26:0.05791)n14:0.09462)n5:0.031395)n0;
```
