## Supplementary material for "Transcriptional responses to arbuscular mycorrhizal symbiosis development are conserved in the early divergent *Marchantia paleacea*": OG0006850_tree.txt

```
(((((M_polymorpha_renamed_Mapoly0047s0029.1:0.01092,((M_paleacea_Rhiz_final_MPA10901.3.p1:0.00014,(M_paleacea_Rhiz_final_MPA10901.1.p1:0.00014,M_paleacea_Rhiz_final_MPA10901.2.p1:0.00014)n7:0.00015)n6:0.00014,M_paleacea_Rhiz_final_MPA10901.4.p1:0.00014)n5:0.01714)n4:0.20504,((A_trichopoda_renamed_ERN09888:0.42377,P_pinnata_scaffold-UUHD-2013567-Porella_pinnata:0.88758)n9:0.13691,((P_pinnata_scaffold-UUHD-2012225-Porella_pinnata:0.00015,P_pinnata_scaffold-UUHD-2012226-Porella_pinnata:0.00014)n11:0.25813,(P_neesiana_scaffold-JHFI-2013707-Pellia_neesiana:0.09277,P_neesiana_scaffold-JHFI-2017697-Pellia_neesiana:0.10053)n12:0.10315)n10:0.070794)n8:0.007866)n3:0.21159,(((P_patens_renamed_P39_7700V3.2:0,P_patens_renamed_P39_7700V3.1:0)n15:0.05476,(P_patens_renamed_P315_4020V3.2:0.00014,(P_patens_renamed_P315_4020V3.3:0.00014,P_patens_renamed_P315_4020V3.1:0.00014)n17:0.00015)n16:0.08022)n14:0.3293,(T_lepidozioides_scaffold-SKQD-2010795-Takakia_lepidozioides:0.00015,T_lepidozioides_scaffold-SKQD-2010796-Takakia_lepidozioides:0.00137)n18:0.16929)n13:0.06879)n2:0.03324,(M_flagellaris_scaffold-UCRN-2009564-Megaceros_tosanus:0.32318,(A_agrestis_renamed_Aagr.utg000076l.29.1:1.02106,(A_agrestis_renamed_Aagr.utg000006l.647.2:0.01722,A_agrestis_renamed_Aagr.utg000006l.647.1:0.00015)n21:0.06252)n20:0.24458)n19:0.20597)n1:0.02085,(((A_filiculoides_renamed_Azfi_s0001.g000791:0.07709,A_filiculoides_renamed_Azfi_s2646.g112492:0.06416)n24:0.34433,(S_moellendorffii_renamed_EFJ26208:0.01006,S_moellendorffii_renamed_EFJ14506:0.00539)n25:0.61568)n23:0.0925,(C_braunii_renamed_GBG86559:0.46695,(S_muscicola_renamed_SM000092S24521:0.0323,(S_muscicola_renamed_SM000014S00398:0.02829,S_muscicola_renamed_SM000051S17572:0.01434)n28:0.0058)n27:0.29342)n26:0.18687)n22:0.02085)n0;
```
