## Supplementary material for "Transcriptional responses to arbuscular mycorrhizal symbiosis development are conserved in the early divergent *Marchantia paleacea*": OG0006851_tree.txt

```
((C_braunii_renamed_GBG82178:0.37748,((S_moellendorffii_renamed_EFJ32570:0,S_moellendorffii_renamed_EFJ16629:0)n3:0.15646,(S_muscicola_renamed_SM000004S15014:0.01471,S_muscicola_renamed_SM000007S20826:0.01398)n4:0.23782)n2:0.03327)n1:0.014865,((A_filiculoides_renamed_Azfi_s0001.g000988:0.1178,(A_trichopoda_renamed_ERN01116:0.1013,((P_dactylifera_renamed_XP_008800979.1:0.03717,(Oryza_sativa_renamed_LOC_Os01g13730.1:0.00694,Z_mays_renamed_B4FXR9:0.05985)n10:0.09016)n9:0.04483,(B_vulgaris_renamed_KMT01949:0.15512,(A_thaliana_renamed_AT4G28450.1:0.12356,(L_japonicus_renamed_Lj3g3v2812190.1:0.09235,(L_angustifolius_renamed_OIW11852:0.09465,M_truncatula_renamed_MTR_1022960:0.06782)n14:0.01365)n13:0.05452)n12:0.02253)n11:0.03811)n8:0.05495)n7:0.1558)n6:0.04091,(((A_agrestis_renamed_Aagr.utg000063l.225.1:0.09982,((M_flagellaris_scaffold-UCRN-2000581-Megaceros_tosanus:0,M_flagellaris_scaffold-UCRN-2000583-Megaceros_tosanus:0,M_flagellaris_scaffold-UCRN-2000584-Megaceros_tosanus:0,M_flagellaris_scaffold-UCRN-2000585-Megaceros_tosanus:0)n19:0.00016,M_flagellaris_scaffold-UCRN-2000582-Megaceros_tosanus:0.00242)n18:0.11183)n17:0.09963,(T_lepidozioides_scaffold-SKQD-2078327-Takakia_lepidozioides:0.10957,((P_patens_renamed_P39_6000V3.1:0,P_patens_renamed_P39_6000V3.2:0)n22:0.00306,P_patens_renamed_P39_6000V3.3:0.06096)n21:0.10003)n20:0.03554)n16:0.03124,((M_polymorpha_renamed_Mapoly0143s0027.1:0.00016,(M_paleacea_Rhiz_final_MPA21988.2.p1:0.00014,M_paleacea_Rhiz_final_MPA21988.1.p1:0.10722)n25:0.00195)n24:0.11954,(P_neesiana_scaffold-JHFI-2111703-Pellia_neesiana:0.08943,P_pinnata_scaffold-UUHD-2018774-Porella_pinnata:0.04981)n26:0.032)n23:0.06753)n15:0.02383)n5:0.014865)n0;
```
