## Supplementary material for "Transcriptional responses to arbuscular mycorrhizal symbiosis development are conserved in the early divergent *Marchantia paleacea*": OG0006852_tree.txt

```
((((M_paleacea_Rhiz_final_MPA11348.1.p1:1.03485,(A_filiculoides_renamed_Azfi_s0002.g001284:0.91349,A_filiculoides_renamed_Azfi_s0304.g063864:0.9944)n4:0.1905)n3:0.00019,((A_trichopoda_renamed_ERN07141:0.41803,((P_dactylifera_renamed_XPRESSED 2 _Phoenix:0.24688,(Oryza_sativa_renamed_LOC_Os09g25650.1:0.33179,Z_mays_renamed_A0A1D6EQP6:0.36965)n9:0.30443)n8:0.15479,((B_vulgaris_renamed_KMS98979:0.00014,(B_vulgaris_renamed_KMS98977:0.00014,B_vulgaris_renamed_KMS98978:0.00014)n12:0.00014)n11:0.43601,((L_angustifolius_renamed_OIW14092:0.10843,(L_japonicus_renamed_Lj6g3v1467190.1:0.10833,((M_truncatula_renamed_MTR_2436170:0,M_truncatula_renamed_MTR_2435850:0)n17:0.0295,M_truncatula_renamed_MTR_5020160:0.05227)n16:0.04901)n15:0.03905)n14:0.19814,(A_thaliana_renamed_AT5G49150.1:0.01952,(A_thaliana_renamed_AT5G49150.7:0.00016,(A_thaliana_renamed_AT5G49150.5:0.00014,(A_thaliana_renamed_AT5G49150.2:0.00011,((A_thaliana_renamed_AT5G49150.4:0.00014,A_thaliana_renamed_AT5G49150.3:0.00014)n23:0.00015,(A_thaliana_renamed_AT5G49150.8:0.00014,A_thaliana_renamed_AT5G49150.6:0.00014)n24:0.00016)n22:0.00248)n21:0.00015)n20:0.00016)n19:0.00014)n18:0.4214)n13:0.09456)n10:0.14455)n7:0.09182)n6:0.71591,P_dactylifera_renamed_XP_026658055.1:1.6541)n5:0.183789)n2:0.02577,(S_moellendorffii_renamed_EFJ22732:0.00907,S_moellendorffii_renamed_EFJ04876:0.00165)n25:0.78467)n1:0.08725,((M_flagellaris_scaffold-UCRN-2000586-Megaceros_tosanus:0.00015,M_flagellaris_scaffold-UCRN-2000588-Megaceros_tosanus:0.00014)n27:0.22079,(A_agrestis_renamed_Aagr.utg000126l.289.1:0.88682,A_agrestis_renamed_Aagr.utg000126l.286.1:0.303759)n28:0.033751)n26:0.709)n0;
```
