## Supplementary material for "Transcriptional responses to arbuscular mycorrhizal symbiosis development are conserved in the early divergent *Marchantia paleacea*": OG0006853_tree.txt

```
(((M_flagellaris_scaffold-UCRN-2053683-Megaceros_tosanus:0.33096,(A_agrestis_renamed_Aagr.utg000018l.331.1:1.48478,(A_agrestis_renamed_Aagr.utg000038l.121.1:0.37371,((A_agrestis_renamed_Aagr.utg000018l.357.1:0.00016,A_agrestis_renamed_Aagr.utg000018l.357.2:0.00014)n6:0.00015,(A_agrestis_renamed_Aagr.utg000018l.357.4:0.00014,A_agrestis_renamed_Aagr.utg000018l.357.3:0.00015)n7:0.00806)n5:0.03327)n4:0.1502)n3:0.12641)n2:0.13815,A_filiculoides_renamed_Azfi_s0003.g007386:0.60546)n1:0.062275,((C_braunii_renamed_GBG75117:0.46427,(S_muscicola_renamed_SM000085S23252:0.11929,(S_muscicola_renamed_SM000001S04798:0.01484,S_muscicola_renamed_SM000044S15995:0.01913)n11:0.01941)n10:0.42813)n9:0.26662,(T_lepidozioides_scaffold-SKQD-2080311-Takakia_lepidozioides:0.43667,(((M_paleacea_Rhiz_final_MPA14579.1.p1:0.01469,M_polymorpha_renamed_Mapoly0125s0016.1:0.11273)n15:0.23236,(P_neesiana_scaffold-JHFI-2010728-Pellia_neesiana:0.09123,P_pinnata_scaffold-UUHD-2150539-Porella_pinnata:0.27954)n16:0.08398)n14:0.19744,(A_trichopoda_renamed_ERN19930:0.37967,((P_dactylifera_renamed_XP_008777840.1:0.18131,(Oryza_sativa_renamed_LOC_Os05g05840.1:0.08614,(Z_mays_renamed_A0A1D6FUK0:0.03861,Z_mays_renamed_A0A1D6LIU0:0.03492)n21:0.05829)n20:0.31036)n19:0.09629,((A_thaliana_renamed_AT3G02760.1:0,A_thaliana_renamed_AT3G02760.2:0)n23:0.34316,(B_vulgaris_renamed_KMT19918:0.33065,((L_angustifolius_renamed_OIV94121:0.19313,L_angustifolius_renamed_OIV93457:0.04523)n26:0.10235,(M_truncatula_renamed_MTR_1057860:0.13049,(L_japonicus_renamed_Lj4g3v3112980.1:0.09156,L_japonicus_renamed_Lj4g3v3113130.1:0.25592)n28:0.03387)n27:0.06407)n25:0.18606)n24:0.03691)n22:0.2073)n18:0.13343)n17:0.32465)n13:0.07463)n12:0.04555)n8:0.062275)n0;
```
