## Supplementary material for "Transcriptional responses to arbuscular mycorrhizal symbiosis development are conserved in the early divergent *Marchantia paleacea*": OG0006854_tree.txt

```
(((P_abies_renamed_MA_26274g0010:0.96453,((A_filiculoides_renamed_Azfi_s0134.g049358:0.35515,A_filiculoides_renamed_Azfi_s0277.g061473:0.33526)n4:0.40351,(A_filiculoides_renamed_Azfi_s0015.g013844:0.6376,(A_filiculoides_renamed_Azfi_s0003.g007527:0.27592,A_filiculoides_renamed_Azfi_s0264.g060926:0.2168)n6:0.23309)n5:0.14106)n3:0.39549)n2:0.18341,(S_muscicola_renamed_SM000033S12349:0.02348,(S_muscicola_renamed_SM000063S20051:0.05242,S_muscicola_renamed_SM000201S05940:0.03679)n8:0.00628)n7:0.90346)n1:0.050785,(((P_pinnata_scaffold-UUHD-2015780-Porella_pinnata:0.22971,(M_polymorpha_renamed_Mapoly0059s0047.1:0.00879,(M_paleacea_Rhiz_final_MPA27409.1.p1:0.00142,M_paleacea_Rhiz_final_MPA27409.2.p1:0.00014)n13:0.02612)n12:0.16491)n11:0.20974,((P_patens_renamed_P325_14360V3.4:0.00014,(P_patens_renamed_P325_14360V3.1:0.00014,((P_patens_renamed_P325_14360V3.2:0,P_patens_renamed_P325_14360V3.3:0)n18:0.00016,P_patens_renamed_P325_14360V3.5:0.00014)n17:0.00015)n16:0.00016)n15:0.56222,T_lepidozioides_scaffold-SKQD-2012430-Takakia_lepidozioides:0.218)n14:0.04212)n10:0.0974,((M_flagellaris_scaffold-UCRN-2004787-Megaceros_tosanus:0.00014,M_flagellaris_scaffold-UCRN-2004788-Megaceros_tosanus:0.00014)n20:0.37173,((A_agrestis_renamed_Aagr.utg000003l.299.2:0.00868,A_agrestis_renamed_Aagr.utg000003l.299.6:0.01606)n22:0.00341,(A_agrestis_renamed_Aagr.utg000003l.299.8:0.00014,(A_agrestis_renamed_Aagr.utg000003l.299.7:0.00014,(((A_agrestis_renamed_Aagr.utg000003l.299.1:0,A_agrestis_renamed_Aagr.utg000003l.299.5:0)n27:0.00014,(A_agrestis_renamed_Aagr.utg000003l.299.3:0,A_agrestis_renamed_Aagr.utg000003l.299.4:0)n28:0.00861)n26:0.00554,A_agrestis_renamed_Aagr.utg000003l.299.9:0.00014)n25:0.02018)n24:0.00016)n23:0.00106)n21:0.4371)n19:0.24957)n9:0.050785)n0;
```
