## Supplementary material for "Transcriptional responses to arbuscular mycorrhizal symbiosis development are conserved in the early divergent *Marchantia paleacea*": OG0006855_tree.txt

```
((((S_moellendorffii_renamed_EFJ14658:0.01107,S_moellendorffii_renamed_EFJ26321:0.00511)n3:0.01307,(S_moellendorffii_renamed_EFJ09231:0.01722,S_moellendorffii_renamed_EFJ07147:0.00785)n4:0.02892)n2:0.28662,(A_filiculoides_renamed_Azfi_s0003.g007568:0.41577,(C_braunii_renamed_GBG63341:0.47888,(P_abies_renamed_MA_102140g0010:0.36714,(A_trichopoda_renamed_ERN14879:0.37948,(P_dactylifera_renamed_XP_017698182.1:0.22516,((B_vulgaris_renamed_KMT00598:0.21876,(A_thaliana_renamed_AT1G80600.1:0.29242,((L_angustifolius_renamed_OIW07619:0.1506,M_truncatula_renamed_MTR_7451450:0.14932)n14:0.04623,(L_japonicus_renamed_Lj3g3v0599580.1:0.09301,L_japonicus_renamed_Lj0g3v0182009.1:0.094302)n15:0.010478)n13:0.04911)n12:0.06181)n11:0.06159,(Z_mays_renamed_A0A1D6LGE4:0.21254,(Oryza_sativa_renamed_LOC_Os05g03830.1:0.00652,Oryza_sativa_renamed_LOC_Os07g27780.1:0.02088)n17:0.07838)n16:0.22433)n10:0.04907)n9:0.05138)n8:0.11175)n7:0.072)n6:0.07286)n5:0.06794)n1:0.0382,(((S_muscicola_renamed_SM000076S21798:0.02413,(S_muscicola_renamed_SM000028S10163:0.02288,S_muscicola_renamed_SM000030S11354:0.01151)n21:0.01753)n20:0.46289,(M_flagellaris_scaffold-UCRN-2052160-Megaceros_tosanus:0.12132,A_agrestis_renamed_Aagr.utg000081l.344.1:0.23485)n22:0.04738)n19:0.05413,(((M_paleacea_Rhiz_final_MPA15908.1.p1:0.02868,M_polymorpha_renamed_Mapoly0013s0064.1:0.02738)n25:0.18914,(P_neesiana_scaffold-JHFI-2018383-Pellia_neesiana:0.14371,P_pinnata_scaffold-UUHD-2149771-Porella_pinnata:0.1473)n26:0.05792)n24:0.14869,((P_patens_renamed_P321_11930V3.1:0,P_patens_renamed_P321_11930V3.2:0)n28:0.24981,T_lepidozioides_scaffold-SKQD-2011349-Takakia_lepidozioides:0.1105)n27:0.07515)n23:0.04419)n18:0.0382)n0;
```
