## Supplementary material for "Transcriptional responses to arbuscular mycorrhizal symbiosis development are conserved in the early divergent *Marchantia paleacea*": OG0006856_tree.txt

```
(((M_flagellaris_scaffold-UCRN-2050645-Megaceros_tosanus:0.17322,(A_agrestis_renamed_Aagr.utg000116l.221.1:0.00014,A_agrestis_renamed_Aagr.utg000116l.221.2:0.00014)n3:0.18242)n2:0.24456,(C_braunii_renamed_GBG84878:0.36563,(S_muscicola_renamed_SM000121S26009:0.03976,S_muscicola_renamed_SM000258S09104:0.00014)n5:0.69214)n4:0.22913)n1:0.02499,(((T_lepidozioides_scaffold-SKQD-2075294-Takakia_lepidozioides:0.24192,(P_patens_renamed_P38_900V3.1:0.00014,P_patens_renamed_P38_900V3.2:0.01664)n9:0.29912)n8:0.15215,((M_paleacea_Rhiz_final_MPA21997.1.p1:0.02097,M_polymorpha_renamed_Mapoly0143s0028.1:0.05465)n11:0.15093,(P_neesiana_scaffold-JHFI-2007498-Pellia_neesiana:0.17189,P_pinnata_scaffold-UUHD-2149453-Porella_pinnata:0.11543)n12:0.11474)n10:0.19439)n7:0.05928,((S_moellendorffii_renamed_EFJ18539:0.00015,S_moellendorffii_renamed_EFJ36518:0.02076)n14:0.24492,(A_filiculoides_renamed_Azfi_s0003.g007569:0.5259,(A_trichopoda_renamed_ERM98482:0.17222,(((B_vulgaris_renamed_KMT16093:0.29832,(A_thaliana_renamed_AT5G53310.1:0.00014,A_thaliana_renamed_AT5G53310.2:0.03159)n20:0.41973)n19:0.01836,(L_angustifolius_renamed_OIW17063:0.28972,(L_japonicus_renamed_Lj1g3v0934400.1:0.13124,((L_angustifolius_renamed_OIW14484:0.04638,L_angustifolius_renamed_OIV96796:0.0725)n24:0.1994,(M_truncatula_renamed_MTR_3090670:0.02032,M_truncatula_renamed_MTR_3090670:0.00014)n25:0.17074)n23:0.08442)n22:0.251388)n21:0.027932)n18:0.06538,((Oryza_sativa_renamed_LOC_Os01g43360.1:0.10035,Z_mays_renamed_A0A1D6JG05:0.20418)n27:0.22082,(P_dactylifera_renamed_XP_008794989.1:0.2682,P_dactylifera_renamed_XP_008791466.1:0.219177)n28:0.024353)n26:0.1217)n17:0.05949)n16:0.28636)n15:0.0787)n13:0.05473)n6:0.02499)n0;
```
