## Supplementary material for "Transcriptional responses to arbuscular mycorrhizal symbiosis development are conserved in the early divergent *Marchantia paleacea*": OG0006857_tree.txt

```
(A_filiculoides_renamed_Azfi_s0003.g007677:1.02748,(P_abies_renamed_MA_467367g0010:0.62448,((P_abies_renamed_MA_10435717g0020:0.0209,P_abies_renamed_MA_61470g0010:0.0273)n3:0.25491,((((P_abies_renamed_MA_10437100g0010:0.64419,(P_abies_renamed_MA_7740086g0010:0.06544,P_abies_renamed_MA_69497g0010:0.17643)n8:0.2974)n7:0.06976,P_abies_renamed_MA_157465g0010:0.38679)n6:0.0738,P_abies_renamed_MA_167628g0010:0.40647)n5:0.03023,(((P_abies_renamed_MA_6391645g0010:0.25017,P_abies_renamed_MA_133240g0010:0.25081)n11:0.04058,P_abies_renamed_MA_9203960g0010:0.39574)n10:0.06048,((P_abies_renamed_MA_8618849g0010:0.21212,(P_abies_renamed_MA_16354g0010:0.17188,(P_abies_renamed_MA_174540g0010:0.0831,P_abies_renamed_MA_543570g0010:0.1243)n15:0.09249)n14:0.08327)n13:0.28063,(((P_abies_renamed_MA_8805250g0010:0.16417,(P_abies_renamed_MA_10246558g0010:0.1335,P_abies_renamed_MA_9403881g0010:0.04938)n19:0.06086)n18:0.37132,P_abies_renamed_MA_728213g0010:0.19592)n17:0.14678,(P_abies_renamed_MA_38313g0010:0.45145,(((P_abies_renamed_MA_125929g0010:0.03099,P_abies_renamed_MA_303816g0010:0.04921)n23:0.42531,(P_abies_renamed_MA_20360g0010:0.98156,(P_abies_renamed_MA_103565g0010:0.67289,(P_abies_renamed_MA_10437137g0010:0.396,P_abies_renamed_MA_10426757g0010:0.31944)n26:0.10399)n25:0.1745)n24:0.0006)n22:0.05491,(P_abies_renamed_MA_469572g0010:0.40157,(P_abies_renamed_MA_189037g0010:0.46615,P_abies_renamed_MA_9661174g0010:0.33529)n28:0.23014)n27:0.36329)n21:0.02519)n20:0.02207)n16:0.02457)n12:0.01957)n9:0.02843)n4:0.06546)n2:0.00024)n1:1.02748)n0;
```
