## Supplementary material for "Transcriptional responses to arbuscular mycorrhizal symbiosis development are conserved in the early divergent *Marchantia paleacea*": OG0006858_tree.txt

```
(((((M_polymorpha_renamed_Mapoly0042s0060.1:0.00693,(M_paleacea_Rhiz_final_MPA20733.1.p1:0.00014,M_paleacea_Rhiz_final_MPA20733.2.p1:0.00015)n5:0.01846)n4:0.05705,(P_pinnata_scaffold-UUHD-2150279-Porella_pinnata:0.03372,(P_neesiana_scaffold-JHFI-2111507-Pellia_neesiana:0.04043,P_neesiana_scaffold-JHFI-2014926-Pellia_neesiana:0.068292)n7:0.007588)n6:0.03113)n3:0.11514,(T_lepidozioides_scaffold-SKQD-2013160-Takakia_lepidozioides:0.07094,((P_patens_renamed_P322_12720V3.1:0,P_patens_renamed_P322_12720V3.2:0)n10:0.00014,P_patens_renamed_P322_12720V3.3:0.00014)n9:0.13943)n8:0.02793)n2:0.02074,(C_braunii_renamed_GBG80562:0.22056,(S_muscicola_renamed_SM000019S05099:0.01722,(S_muscicola_renamed_SM000064S19747:0.01529,S_muscicola_renamed_SM000029S10456:0.0122)n13:0.0008)n12:0.25109)n11:0.0543)n1:0.01066,(((S_moellendorffii_renamed_EFJ28802:0.00159,S_moellendorffii_renamed_EFJ17477:0.00015)n16:0.19132,(A_filiculoides_renamed_Azfi_s0003.g007865:0.18672,((B_vulgaris_renamed_KMT14432:0.10152,(A_thaliana_renamed_AT3G20780.1:0.13855,(L_angustifolius_renamed_OIW03738:0.04126,(L_japonicus_renamed_Lj4g3v1329880.1:0.07299,(M_truncatula_renamed_MTR_2098510:0.00014,M_truncatula_renamed_MTR_2098510:0.00015)n23:0.03718)n22:0.00919)n21:0.0487)n20:0.02394)n19:0.04297,(A_trichopoda_renamed_ERN11652:0.13579,(P_dactylifera_renamed_XP_008782884.1:0.05986,(Oryza_sativa_renamed_LOC_Os09g10770.1:0.0425,Z_mays_renamed_A0A1D6I196:0.08226)n26:0.09728)n25:0.05565)n24:0.01416)n18:0.11597)n17:0.03468)n15:0.02586,(A_agrestis_renamed_Aagr.utg000042l.103.1:0.05242,(M_flagellaris_scaffold-UCRN-2007638-Megaceros_tosanus:0.14811,M_flagellaris_scaffold-UCRN-2002039-Megaceros_tosanus:0.155538)n28:0.017282)n27:0.02438)n14:0.01066)n0;
```
