## Supplementary material for "Transcriptional responses to arbuscular mycorrhizal symbiosis development are conserved in the early divergent *Marchantia paleacea*": OG0006859_tree.txt

```
(((C_braunii_renamed_GBG78669:0.55497,(S_muscicola_renamed_SM002196S07118:0.01234,(S_muscicola_renamed_SM000027S09712:0.00925,S_muscicola_renamed_SM000236S08001:0.00014)n4:0.00398)n3:0.34141)n2:0.11335,(T_lepidozioides_scaffold-SKQD-2009762-Takakia_lepidozioides:0.11483,(P_patens_renamed_P323_18210V3.2:0.00014,P_patens_renamed_P323_18210V3.1:0.00015)n6:0.15825)n5:0.20765)n1:0.021835,(A_filiculoides_renamed_Azfi_s0003.g007996:0.35928,(((P_neesiana_scaffold-JHFI-2111568-Pellia_neesiana:0.13912,(M_paleacea_Rhiz_final_MPA22640.1.p1:0.05768,M_polymorpha_renamed_Mapoly0162s0018.1:0.01933)n11:0.18729)n10:0.03726,P_pinnata_scaffold-UUHD-2140783-Porella_pinnata:0.18308)n9:0.12697,(((A_agrestis_renamed_Aagr.utg000033l.225.1:0.00014,(A_agrestis_renamed_Aagr.utg000033l.225.3:0,A_agrestis_renamed_Aagr.utg000033l.225.2:0)n15:0.02363)n14:0.28208,(S_moellendorffii_renamed_EFJ28474:0.00015,S_moellendorffii_renamed_EFJ30362:0.00455)n16:0.38622)n13:0.09112,((P_abies_renamed_MA_16256g0010:0.08104,P_abies_renamed_MA_14906g0010:0.21664)n18:0.10349,(A_trichopoda_renamed_ERN02011:0.2,(P_dactylifera_renamed_XP_008790485.1:0.08933,((Oryza_sativa_renamed_LOC_Os01g14830.1:0.06808,Z_mays_renamed_K7VP39:0.07708)n22:0.19043,(A_thaliana_renamed_AT3G17465.1:0.1889,(B_vulgaris_renamed_KMT11410:0.22305,(L_angustifolius_renamed_OIW16436:0.09743,((L_japonicus_renamed_Lj3g3v2737570.1:0.00014,L_japonicus_renamed_Lj3g3v2737570.2:0.00014)n27:0.11358,(M_truncatula_renamed_MTR_1093060:0.05653,M_truncatula_renamed_MTR_6006970:0.03413)n28:0.09912)n26:0.03471)n25:0.06604)n24:0.03339)n23:0.07231)n21:0.03166)n20:0.0644)n19:0.07708)n17:0.1043)n12:0.05168)n8:0.06056)n7:0.021835)n0;
```
