## Supplementary material for "Transcriptional responses to arbuscular mycorrhizal symbiosis development are conserved in the early divergent *Marchantia paleacea*": OG0006860_tree.txt

```
(((M_flagellaris_scaffold-UCRN-2051833-Megaceros_tosanus:0.05368,A_agrestis_renamed_Aagr.utg000109l.189.1:0.03905)n2:0.04621,((((M_paleacea_Rhiz_final_MPA19344.1.p1:0.00797,M_polymorpha_renamed_Mapoly0049s0059.1:0.00839)n6:0.06041,(P_neesiana_scaffold-JHFI-2112763-Pellia_neesiana:0.07368,P_pinnata_scaffold-UUHD-2017798-Porella_pinnata:0.04842)n7:0.03287)n5:0.04184,((T_lepidozioides_scaffold-SKQD-2078017-Takakia_lepidozioides:0.0592,((P_patens_renamed_P35_3050V3.1:0,P_patens_renamed_P35_3050V3.2:0)n11:0.04186,(P_patens_renamed_P36_28640V3.3:0,P_patens_renamed_P36_28640V3.2:0,P_patens_renamed_P36_28640V3.1:0)n12:0.04079)n10:0.09098)n9:0.05128,(A_filiculoides_renamed_Azfi_s0003.g008061:0.1513,(P_abies_renamed_MA_10427747g0010:0.17293,(A_trichopoda_renamed_ERN20255:0.14073,((((M_truncatula_renamed_MTR_7086360:0.06658,(L_angustifolius_renamed_OIW03285:0.02674,L_angustifolius_renamed_OIV94264:0.20881)n20:0.01378)n19:0.01484,(L_japonicus_renamed_Lj1g3v3975960.1:0,L_japonicus_renamed_Lj1g3v3975970.1:0)n21:0.03869)n18:0.04709,(B_vulgaris_renamed_KMS98476:0.07543,A_thaliana_renamed_AT2G43770.1:0.12639)n22:0.01045)n17:0.05177,(P_dactylifera_renamed_XP_008791157.1:0.05804,(Oryza_sativa_renamed_LOC_Os06g44370.1:0.02124,(Z_mays_renamed_A0A1D6LQJ4:0.01589,Z_mays_renamed_A0A1D6P5H9:0.005256)n25:0.000584)n24:0.00887)n23:0.04286)n16:0.04113)n15:0.06326)n14:0.04549)n13:0.07997)n8:0.00947)n4:0.04227,M_paleacea_Rhiz_final_MPA905.1.p1:0.652725)n3:0.072525)n1:0.02861,(C_braunii_renamed_GBG69530:0.24766,(S_muscicola_renamed_SM000008S22179:0.02689,S_muscicola_renamed_SM000035S13065:0.00843)n27:0.26258)n26:0.05035)n0;
```
