## Supplementary material for "Transcriptional responses to arbuscular mycorrhizal symbiosis development are conserved in the early divergent *Marchantia paleacea*": OG0006861_tree.txt

```
(((S_muscicola_renamed_SM000105S13857:0.01045,(S_muscicola_renamed_SM003568S13205:0.06607,S_muscicola_renamed_SM003885S14613:0.03334)n3:0.01301)n2:0.58772,(C_braunii_renamed_GBG75250:0.00594,C_braunii_renamed_GBG75251:0.00986)n4:0.48011)n1:0.081215,((A_trichopoda_renamed_ERM96492:0.23229,((B_vulgaris_renamed_KMT15039:0.17413,((A_thaliana_renamed_AT1G63990.1:0.00014,A_thaliana_renamed_AT1G63990.2:0.00016)n10:0.13663,(M_truncatula_renamed_MTR_5009990:0.03332,(L_angustifolius_renamed_OIV92648:0.06734,(L_japonicus_renamed_Lj2g3v2051220.1:0.00014,L_japonicus_renamed_Lj2g3v2051220.2:0.00014)n13:0.03812)n12:0.01252)n11:0.09469)n9:0.02616)n8:0.08213,(P_dactylifera_renamed_XP_008794782.1:0.0994,(Oryza_sativa_renamed_LOC_Os08g06050.1:0.06298,Z_mays_renamed_A0A1D6PW06:0.15027)n15:0.11594)n14:0.06984)n7:0.07079)n6:0.13308,((S_moellendorffii_renamed_EFJ04371:0.00015,(S_moellendorffii_renamed_EFJ13042:0.00668,S_moellendorffii_renamed_EFJ14051:0.00014)n18:0.01062)n17:0.31859,((A_filiculoides_renamed_Azfi_s0003.g008123:0.00014,A_filiculoides_renamed_Azfi_s0854.g089529:0.02032)n20:0.29858,((M_polymorpha_renamed_Mapoly0030s0084.1:0.03914,(M_paleacea_Rhiz_final_MPA9161.1.p1:0.00014,((M_paleacea_Rhiz_final_MPA9161.2.p1:0,M_paleacea_Rhiz_final_MPA9161.3.p1:0)n25:0.03382,M_paleacea_Rhiz_final_MPA9161.4.p1:0.00014)n24:0.04143)n23:0.02507)n22:0.27576,(P_patens_renamed_P315_16330V3.1:0.01852,(P_patens_renamed_P315_16330V3.2:0.00014,(P_patens_renamed_P315_16330V3.3:0.00014,P_patens_renamed_P315_16330V3.4:0.00016)n28:0.00014)n27:0.00016)n26:0.34946)n21:0.09248)n19:0.02529)n16:0.06015)n5:0.081215)n0;
```
