## Supplementary material for "Transcriptional responses to arbuscular mycorrhizal symbiosis development are conserved in the early divergent *Marchantia paleacea*": OG0006862_tree.txt

```
((A_filiculoides_renamed_Azfi_s0004.g008656:0.09158,S_muscicola_renamed_SM000214S06785:0.92348)n1:0.11232,(C_braunii_renamed_GBG74614:0.69419,(((P_patens_renamed_P316_13040V3.2:0,P_patens_renamed_P316_13040V3.1:0)n5:0.13646,((P_patens_renamed_P35_5090V3.1:0,P_patens_renamed_P35_5090V3.2:0)n7:0.13409,(P_patens_renamed_P36_24280V3.1:0,P_patens_renamed_P36_24280V3.2:0)n8:0.18107)n6:0.06596)n4:0.35025,((M_paleacea_Rhiz_final_MPA8910.1.p2:0.05415,M_polymorpha_renamed_Mapoly0170s0017.1:0.02919)n10:0.57839,(P_abies_renamed_MA_317435g0010:0.75201,(A_trichopoda_renamed_ERN15898:0.41963,(B_vulgaris_renamed_KMT14895:0.53561,((A_thaliana_renamed_AT3G56910.1:0.40614,(L_japonicus_renamed_Lj0g3v0157809.1:0.0991,((L_angustifolius_renamed_OIW09479:0.13617,((L_angustifolius_renamed_OIW18040:0,L_angustifolius_renamed_OIW18039:0)n20:0.12235,L_angustifolius_renamed_OIW03220:0.10039)n19:0.00554)n18:0.13815,(M_truncatula_renamed_MTR_7093650:0.93497,M_truncatula_renamed_MTR_7088520:0.04644)n21:0.14846)n17:0.08403)n16:0.22593)n15:0.11501,(((P_dactylifera_renamed_XP_026656234.1:0,P_dactylifera_renamed_XP_026656235.1:0,P_dactylifera_renamed_XP_026656236.1:0,P_dactylifera_renamed_XP_008813701.1:0)n24:0.00015,P_dactylifera_renamed_XP_008813703.1:0.00648)n23:0.37358,(Oryza_sativa_renamed_LOC_Os01g17150.1:0.0774,(Z_mays_renamed_A0A1D6MQY3:0.20577,Z_mays_renamed_B4FIS3:0.01134)n26:0.10871)n25:0.44977)n22:0.10028)n14:0.12311)n13:0.04175)n12:0.21946)n11:0.05082)n9:0.11821)n3:0.18314)n2:0.11232)n0;
```
