## Supplementary material for "Transcriptional responses to arbuscular mycorrhizal symbiosis development are conserved in the early divergent *Marchantia paleacea*": OG0006863_tree.txt

```
((T_lepidozioides_scaffold-SKQD-2079094-Takakia_lepidozioides:0.19252,(A_agrestis_renamed_Aagr.utg000002l.59.1:0.10742,(M_flagellaris_scaffold-UCRN-2008703-Megaceros_tosanus:0.00295,M_flagellaris_scaffold-UCRN-2008704-Megaceros_tosanus:0.00016)n3:0.16789)n2:0.13873)n1:0.045955,((P_patens_renamed_P312_22780V3.1:0,P_patens_renamed_P312_22780V3.2:0)n5:0.31168,((P_pinnata_scaffold-UUHD-2018021-Porella_pinnata:0.19721,(P_neesiana_scaffold-JHFI-2005472-Pellia_neesiana:0.15706,(M_paleacea_Rhiz_final_MPA25360.1.p1:0.04059,M_polymorpha_renamed_Mapoly0100s0026.1:0.07028)n9:0.19954)n8:0.02553)n7:0.09129,((C_braunii_renamed_GBG75675:0.44847,(S_muscicola_renamed_SM000002S05574:0.0228,(S_muscicola_renamed_SM000003S11009:0.03023,S_muscicola_renamed_SM000072S21242:0.02391)n13:0.00904)n12:0.44436)n11:0.15518,((S_moellendorffii_renamed_EFJ09098:0.00014,S_moellendorffii_renamed_EFJ08821:0.00534)n15:0.46113,(P_abies_renamed_MA_517797g0010:0.51371,(A_filiculoides_renamed_Azfi_s0004.g008695:0.33566,(A_trichopoda_renamed_ERN13139:0.25598,(((Oryza_sativa_renamed_LOC_Os04g33470.2:0,Oryza_sativa_renamed_LOC_Os04g33470.1:0)n21:0.13282,Z_mays_renamed_A0A1D6J6K7:0.10349)n20:0.27706,((A_thaliana_renamed_AT3G09960.1:0.10697,(A_thaliana_renamed_AT3G09970.1:0.00014,A_thaliana_renamed_AT3G09970.2:0.0312)n24:0.04491)n23:0.17601,(B_vulgaris_renamed_KMT06319:0.2258,(L_angustifolius_renamed_OIW06270:0.13872,(L_japonicus_renamed_Lj5g3v0713360.1:0.06717,(M_truncatula_renamed_MTR_1060860:0.10342,M_truncatula_renamed_MTR_1060850:0.194085)n28:0.021565)n27:0.02256)n26:0.02401)n25:0.03889)n22:0.06976)n19:0.1323)n18:0.21844)n17:0.07798)n16:0.04712)n14:0.11354)n10:0.03377)n6:0.05062)n4:0.045955)n0;
```
