## Supplementary material for "Transcriptional responses to arbuscular mycorrhizal symbiosis development are conserved in the early divergent *Marchantia paleacea*": OG0006864_tree.txt

```
(((S_muscicola_renamed_SM000005S17112:0.00015,(S_muscicola_renamed_SM000004S15135:0.00316,S_muscicola_renamed_SM000138S00066:0.02287)n3:0.01729)n2:0.43904,(M_flagellaris_scaffold-UCRN-2011302-Megaceros_tosanus:0.15237,(A_agrestis_renamed_Aagr.utg000002l.138.1:0.01823,A_agrestis_renamed_Aagr.utg000017l.111.1:0.00856)n5:0.1586)n4:0.16362)n1:0.02974,(((S_moellendorffii_renamed_EFJ26135:0.00379,S_moellendorffii_renamed_EFJ10807:0.01616)n8:0.32635,((P_neesiana_scaffold-JHFI-2111766-Pellia_neesiana:0.19742,(M_polymorpha_renamed_Mapoly0020s0012.1:0.08236,(M_paleacea_Rhiz_final_MPA18420.1.p1:0.00014,M_paleacea_Rhiz_final_MPA18420.2.p1:0.00015)n12:0.03534)n11:0.564)n10:0.05714,(T_lepidozioides_scaffold-SKQD-2012159-Takakia_lepidozioides:0.15456,(P_patens_renamed_P312_19420V3.3:0.1207,(P_patens_renamed_P312_19420V3.1:0.00014,(P_patens_renamed_P312_19420V3.4:0,P_patens_renamed_P312_19420V3.2:0)n16:0.00014)n15:0.00016)n14:0.25703)n13:0.09889)n9:0.04607)n7:0.06079,(A_filiculoides_renamed_Azfi_s0004.g008809:0.34488,((((P_dactylifera_renamed_XP_026661498.1:0.00592,P_dactylifera_renamed_XP_026661499.1:0.00016)n21:0.09083,(Oryza_sativa_renamed_LOC_Os06g39040.1:0.05497,Z_mays_renamed_A0A1D6P2Z3:0.09784)n22:0.11814)n20:0.03867,(B_vulgaris_renamed_KMT19609:0.17174,(A_thaliana_renamed_AT4G09750.1:0.124,((L_angustifolius_renamed_OIW14228:0.0416,L_angustifolius_renamed_OIV98815:0.0694)n26:0.03603,((M_truncatula_renamed_MTR_6041980:0.12,M_truncatula_renamed_MTR_6041980:0.00014)n28:0.07592,L_japonicus_renamed_Lj0g3v0290419.1:0.06551)n27:0.01114)n25:0.07115)n24:0.04988)n23:0.05976)n19:0.05292,A_trichopoda_renamed_ERN00361:0.2335)n18:0.13306)n17:0.11953)n6:0.02974)n0;
```
