## Supplementary material for "Transcriptional responses to arbuscular mycorrhizal symbiosis development are conserved in the early divergent *Marchantia paleacea*": OG0006865_tree.txt

```
(((S_moellendorffii_renamed_EFJ22397:0.00014,S_moellendorffii_renamed_EFJ25502:0.00759)n2:0.56092,(C_braunii_renamed_GBG83472:0.42934,(((S_muscicola_renamed_SM000046S16440:0.00016,S_muscicola_renamed_SM000066S20473:0.30943)n6:0.01437,(S_muscicola_renamed_SM000066S20474:0.00801,S_muscicola_renamed_SM000047S16916:0.00014)n7:0.04991)n5:0.04943,S_muscicola_renamed_SM000047S16915:0.03703)n4:0.55439)n3:0.15078)n1:0.05041,(((A_agrestis_renamed_Aagr.utg000091l.302.1:0.18351,(M_polymorpha_renamed_Mapoly0179s0002.1:0.07847,(P_neesiana_scaffold-JHFI-2109452-Pellia_neesiana:0.2073,P_pinnata_scaffold-UUHD-2147711-Porella_pinnata:0.07415)n12:0.02375)n11:0.21093)n10:0.08342,((P_patens_renamed_P33_21570V3.1:0,P_patens_renamed_P33_21570V3.2:0)n14:0.14687,T_lepidozioides_scaffold-SKQD-2075755-Takakia_lepidozioides:0.12783)n13:0.16687)n9:0.09118,(A_filiculoides_renamed_Azfi_s0005.g009350:0.53353,((P_abies_renamed_MA_33279g0010:0.14989,P_abies_renamed_MA_83179g0010:0.08807)n17:0.08815,(A_trichopoda_renamed_ERM98200:0.26932,(((P_dactylifera_renamed_XP_008789673.1:0.04613,P_dactylifera_renamed_XP_008783836.1:0.01444)n21:0.09487,(Oryza_sativa_renamed_LOC_Os01g12090.1:0.14853,Z_mays_renamed_A0A1D6MFT1:0.22614)n22:0.15797)n20:0.09787,((L_angustifolius_renamed_OIW08093:0.10488,((M_truncatula_renamed_MTR_6088605:0.08619,M_truncatula_renamed_MTR_7103190:0.03437)n26:0.06851,L_japonicus_renamed_Lj5g3v1190120.1:0.13883)n25:0.05071)n24:0.18694,(B_vulgaris_renamed_KMS97936:0.14312,(A_thaliana_renamed_AT3G18760.1:0.00014,A_thaliana_renamed_AT3G18760.2:0.00016)n28:0.30718)n27:0.0497)n23:0.08868)n19:0.10782)n18:0.11132)n16:0.15041)n15:0.19831)n8:0.05041)n0;
```
