## Supplementary material for "Transcriptional responses to arbuscular mycorrhizal symbiosis development are conserved in the early divergent *Marchantia paleacea*": OG0006866_tree.txt

```
(((S_muscicola_renamed_SM000141S00858:0.01477,(S_muscicola_renamed_SM000010S04386:0.06104,S_muscicola_renamed_SM001648S02234:0.02276)n3:0.03742)n2:0.78916,(P_abies_renamed_MA_10253568g0010:0.39791,(A_trichopoda_renamed_ERN03089:0.76493,(((P_dactylifera_renamed_XP_008777432.1:0.26917,(Z_mays_renamed_A0A1D6HLC2:0.65352,(Oryza_sativa_renamed_LOC_Os02g52900.1:0.04782,(Oryza_sativa_renamed_LOC_Os02g52900.2:0.00014,Oryza_sativa_renamed_LOC_Os02g52900.3:0.00248)n11:0.02421)n10:0.30835)n9:0.10944)n8:0.13673,((L_japonicus_renamed_Lj1g3v0796420.1:0.19303,M_truncatula_renamed_MTR_3072590:0.25709)n13:0.10077,((A_thaliana_renamed_AT4G08280.2:0,A_thaliana_renamed_AT4G08280.3:0)n15:0.00014,A_thaliana_renamed_AT4G08280.1:0.00014)n14:0.23892)n12:0.01598)n7:0.04125,B_vulgaris_renamed_KMT06146:0.40127)n6:0.03916)n5:0.06379)n4:0.00482)n1:0.01973,(((A_agrestis_renamed_Aagr.utg000010l.583.1:0.00335,A_agrestis_renamed_Aagr.utg000010l.583.2:0.00015)n18:0.61255,(P_patens_renamed_P323_9240V3.2:0,P_patens_renamed_P323_9240V3.1:0)n19:0.6165)n17:0.07622,((A_filiculoides_renamed_Azfi_s0005.g009421:0.00444,(A_filiculoides_renamed_Azfi_s4540.g119962:0.03734,A_filiculoides_renamed_Azfi_s0375.g067275:0.00016)n22:0.00016)n21:0.52562,((C_braunii_renamed_GBG64839:0.94843,(S_moellendorffii_renamed_EFJ23240:0.00304,S_moellendorffii_renamed_EFJ25247:0.00466)n25:0.34323)n24:0.08357,((M_paleacea_Rhiz_final_MPA21964.1.p1:0.06978,M_polymorpha_renamed_Mapoly0007s0151.1:0.06946)n27:0.43527,(P_neesiana_scaffold-JHFI-2004272-Pellia_neesiana:0.2517,P_pinnata_scaffold-UUHD-2146082-Porella_pinnata:0.07933)n28:0.14281)n26:0.09937)n23:0.10556)n20:0.07318)n16:0.01973)n0;
```
