## Supplementary material for "Transcriptional responses to arbuscular mycorrhizal symbiosis development are conserved in the early divergent *Marchantia paleacea*": OG0006867_tree.txt

```
((((S_moellendorffii_renamed_EFJ32975:0.0046,S_moellendorffii_renamed_EFJ15850:0.00411)n3:0.29127,C_braunii_renamed_GBG70052:0.59479)n2:0.05148,((P_abies_renamed_MA_78087g0010:0.33795,(A_trichopoda_renamed_ERM99664:0.17494,((A_agrestis_renamed_Aagr.utg000091l.393.1:2.93678,A_thaliana_renamed_AT4G10030.1:0.22484)n8:0.01698,((L_japonicus_renamed_Lj2g3v2103060.1:0.23648,B_vulgaris_renamed_KMS99711:0.24855)n10:0.04552,(P_dactylifera_renamed_XP_008806994.1:0.18,(Oryza_sativa_renamed_LOC_Os01g66240.1:0.06929,Z_mays_renamed_A0A1D6N5C2:0.16059)n12:0.17477)n11:0.08093)n9:0.0183)n7:0.04412)n6:0.14283)n5:0.04761,((S_muscicola_renamed_SM000140S00603:0.0667,S_muscicola_renamed_SM000313S11971:0.00014)n14:0.42303,(((M_polymorpha_renamed_Mapoly0057s0050.1:0.03984,(M_paleacea_Rhiz_final_MPA28003.1.p1:0.00015,(M_paleacea_Rhiz_final_MPA28003.3.p2:0.00914,(M_paleacea_Rhiz_final_MPA28003.2.p1:0,M_paleacea_Rhiz_final_MPA28003.4.p1:0)n20:0.00014)n19:0.0012)n18:0.01824)n17:0.19011,(P_neesiana_scaffold-JHFI-2112994-Pellia_neesiana:0.0749,P_pinnata_scaffold-UUHD-2148977-Porella_pinnata:0.0726)n21:0.04092)n16:0.13266,((M_flagellaris_scaffold-UCRN-2002300-Megaceros_tosanus:0.14739,A_agrestis_renamed_Aagr.utg000049l.180.1:0.15235)n23:0.13354,((P_patens_renamed_P39_110V3.2:0,P_patens_renamed_P39_110V3.1:0)n25:0.22584,((T_lepidozioides_scaffold-SKQD-2001713-Takakia_lepidozioides:0.00014,T_lepidozioides_scaffold-SKQD-2001716-Takakia_lepidozioides:0.00015)n27:0.13596,(T_lepidozioides_scaffold-SKQD-2001714-Takakia_lepidozioides:0.00014,T_lepidozioides_scaffold-SKQD-2001715-Takakia_lepidozioides:0.00014)n28:0.09319)n26:0.03122)n24:0.07625)n22:0.03835)n15:0.06254)n13:0.091377)n4:0.010153)n1:0.01908,A_filiculoides_renamed_Azfi_s0006.g009563:0.44232)n0;
```
