## Supplementary material for "Transcriptional responses to arbuscular mycorrhizal symbiosis development are conserved in the early divergent *Marchantia paleacea*": OG0006868_tree.txt

```
((A_agrestis_renamed_Aagr.utg000049l.294.1:0.45837,((S_moellendorffii_renamed_EFJ05864:0.00014,S_moellendorffii_renamed_EFJ27058:0.00016)n3:0.11105,(S_muscicola_renamed_SM000085S23213:0.08207,(S_muscicola_renamed_SM000044S16042:0.12467,S_muscicola_renamed_SM000323S12616:0.0737)n5:0.00892)n4:0.3736)n2:0.0438)n1:0.013835,(((T_lepidozioides_scaffold-SKQD-2000245-Takakia_lepidozioides:0.00014,(T_lepidozioides_scaffold-SKQD-2000246-Takakia_lepidozioides:0.00016,T_lepidozioides_scaffold-SKQD-2000244-Takakia_lepidozioides:0.00015)n9:0.00016)n8:0.11388,((M_paleacea_Rhiz_final_MPA14081.1.p1:0.02328,M_polymorpha_renamed_Mapoly0083s0077.1:0.01315)n11:0.05163,(P_neesiana_scaffold-JHFI-2110289-Pellia_neesiana:0.02295,P_pinnata_scaffold-UUHD-2147119-Porella_pinnata:0.07778)n12:0.06742)n10:0.08778)n7:0.07149,(((((Oryza_sativa_renamed_LOC_Os02g42960.1:0.09466,Z_mays_renamed_A0A1D6HEM8:0.12462)n17:0.04913,P_dactylifera_renamed_XP_008787014.1:0.22828)n16:0.03297,((A_thaliana_renamed_AT1G12250.3:0.00014,(A_thaliana_renamed_AT1G12250.1:0.00015,A_thaliana_renamed_AT1G12250.2:0.00014)n20:0.00015)n19:0.22505,(B_vulgaris_renamed_KMT12549:0.16162,(L_angustifolius_renamed_OIV92765:0.07941,((M_truncatula_renamed_MTR_5012110:0.02826,M_truncatula_renamed_MTR_5012110:0.00015)n24:0.10807,L_japonicus_renamed_Lj2g3v2002320.1:0.10542)n23:0.0199)n22:0.07047)n21:0.0294)n18:0.0491)n15:0.06673,A_trichopoda_renamed_ERM94734:0.07483)n14:0.07544,((A_filiculoides_renamed_Azfi_s0006.g009606:0.25754,C_braunii_renamed_GBG61201:0.41044)n26:0.04157,(M_flagellaris_scaffold-UCRN-2007284-Megaceros_tosanus:0.11071,(P_patens_renamed_P321_17930V3.2:0,P_patens_renamed_P321_17930V3.1:0)n28:0.25269)n27:0.06156)n25:0.05591)n13:0.06578)n6:0.013835)n0;
```
