## Supplementary material for "Transcriptional responses to arbuscular mycorrhizal symbiosis development are conserved in the early divergent *Marchantia paleacea*": OG0006869_tree.txt

```
((((M_flagellaris_scaffold-UCRN-2047607-Megaceros_tosanus:0.21356,A_agrestis_renamed_Aagr.utg000041l.204.1:0.20659)n3:0.33302,((P_neesiana_scaffold-JHFI-2018586-Pellia_neesiana:0.09293,(M_polymorpha_renamed_Mapoly0072s0085.1:0.03751,(M_paleacea_Rhiz_final_MPA27980.1.p1:0.00736,M_paleacea_Rhiz_final_MPA27980.2.p1:0.00014)n7:0.03569)n6:0.25053)n5:0.21784,((P_patens_renamed_P312_14310V3.1:0,P_patens_renamed_P312_14310V3.2:0)n9:0.34481,T_lepidozioides_scaffold-SKQD-2009695-Takakia_lepidozioides:0.09204)n8:0.2066)n4:0.13048)n2:0.23938,C_braunii_renamed_GBG70727:0.78293)n1:0.03647,((S_muscicola_renamed_SM000209S06368:0.10495,(S_muscicola_renamed_SM000092S24467:0.03929,S_muscicola_renamed_SM000002S05487:0.01421)n12:0.03425)n11:0.59226,(A_filiculoides_renamed_Azfi_s0006.g009654:1.08477,((S_moellendorffii_renamed_EFJ23637:0.01302,S_moellendorffii_renamed_EFJ34417:0.00332)n15:0.84325,(((A_thaliana_renamed_AT4G04870.1:0.26306,(((M_truncatula_renamed_MTR_2022840:0.0036,M_truncatula_renamed_MTR_2022840:0.00014)n21:0.09688,(L_japonicus_renamed_Lj6g3v1879880.1:0.00014,L_japonicus_renamed_Lj6g3v1879880.2:0.00015)n22:0.13946)n20:0.11144,L_angustifolius_renamed_OIW18439:0.14432)n19:0.13356)n18:0.06962,(B_vulgaris_renamed_KMT04055:0.22199,B_vulgaris_renamed_KMS96736:0.05011)n23:0.22716)n17:0.08519,(A_trichopoda_renamed_ERN19586:0.51976,(P_abies_renamed_MA_470173g0010:0.41692,((Oryza_sativa_renamed_LOC_Os01g57930.1:0.06131,Z_mays_renamed_A0A1D6N9M0:0.11588)n27:0.29241,(P_abies_renamed_MA_7937586g0010:0.76925,P_dactylifera_renamed_XP_008803768.2:0.16137)n28:0.04805)n26:0.040959)n25:0.004551)n24:0.05216)n16:0.24941)n14:0.07306)n13:0.05175)n10:0.03647)n0;
```
