## Supplementary material for "Transcriptional responses to arbuscular mycorrhizal symbiosis development are conserved in the early divergent *Marchantia paleacea*": OG0006870_tree.txt

```
((((A_filiculoides_renamed_Azfi_s0006.g010460:0.6417,A_filiculoides_renamed_Azfi_s0129.g048847:0.29746)n3:0.26839,(C_braunii_renamed_GBG87912:1.21842,(P_abies_renamed_MA_842948g0010:0.39536,(P_dactylifera_renamed_XP_008777316.2:0.33262,(A_trichopoda_renamed_ERN19617:0.3611,(B_vulgaris_renamed_KMT05212:0.25034,((A_thaliana_renamed_AT5G59500.2:0.00014,A_thaliana_renamed_AT5G59500.1:0.00014)n10:0.30789,(M_truncatula_renamed_MTR_8044030:0.12634,(L_angustifolius_renamed_OIW06151:0.0538,L_angustifolius_renamed_OIV99085:0.04377)n12:0.06363)n11:0.08502)n9:0.11128)n8:0.11497)n7:0.09448)n6:0.4544)n5:0.06111)n4:0.11634)n2:0.00022,(S_moellendorffii_renamed_EFJ23523:0.00206,S_moellendorffii_renamed_EFJ34807:0.01988)n13:0.8007)n1:0.045735,(((T_lepidozioides_scaffold-SKQD-2078554-Takakia_lepidozioides:0.10024,(P_pinnata_scaffold-UUHD-2139502-Porella_pinnata:0.25404,(P_neesiana_scaffold-JHFI-2018062-Pellia_neesiana:0.17092,((M_paleacea_Rhiz_final_MPA19236.1.p1:0,M_paleacea_Rhiz_final_MPA19236.2.p1:0)n20:0.05064,M_polymorpha_renamed_Mapoly0044s0017.1:0.04968)n19:0.16552)n18:0.08786)n17:0.0907)n16:0.06603,(P_patens_renamed_P31_41830V3.2:0.00014,((P_patens_renamed_P31_41830V3.1:0,P_patens_renamed_P31_41830V3.3:0)n23:0.00014,P_patens_renamed_P31_41830V3.4:0.00014)n22:0.00015)n21:0.41391)n15:0.09104,(A_agrestis_renamed_Aagr.utg000033l.232.1:0.43191,(((S_muscicola_renamed_SM000114S24163:0.01784,S_muscicola_renamed_SM000123S25825:0.01285)n27:0.03286,(S_muscicola_renamed_SM003418S12812:0.00014,S_muscicola_renamed_SM000042S15274:0.01364)n28:0.00439)n26:0.00015,S_muscicola_renamed_SM000123S25827:0.04643)n25:0.47256)n24:0.08757)n14:0.045735)n0;
```
