## Supplementary material for "Transcriptional responses to arbuscular mycorrhizal symbiosis development are conserved in the early divergent *Marchantia paleacea*": OG0006871_tree.txt

```
(((M_flagellaris_scaffold-UCRN-2010745-Megaceros_tosanus:0.24777,A_agrestis_renamed_Aagr.utg000005l.311.1:0.27959)n2:0.15011,(((M_paleacea_Rhiz_final_MPA18416.1.p1:0,M_paleacea_Rhiz_final_MPA18417.1.p1:0)n5:0.00886,M_polymorpha_renamed_Mapoly0010s0013.1:0.03882)n4:0.29503,(P_neesiana_scaffold-JHFI-2107996-Pellia_neesiana:0.14911,P_pinnata_scaffold-UUHD-2005512-Porella_pinnata:0.21658)n6:0.08372)n3:0.10658)n1:0.022225,((T_lepidozioides_scaffold-SKQD-2076580-Takakia_lepidozioides:0.19832,(P_patens_renamed_P312_26220V3.3:0.04804,((P_patens_renamed_P312_26220V3.1:0,P_patens_renamed_P312_26220V3.2:0)n11:0.00504,(P_patens_renamed_P312_26220V3.5:0,P_patens_renamed_P312_26220V3.4:0)n12:0.11408)n10:0.00186)n9:0.22208)n8:0.246,((A_filiculoides_renamed_Azfi_s0007.g010598:1.7151,(S_moellendorffii_renamed_EFJ31754:0.50278,(S_muscicola_renamed_SM000045S16298:0.02297,(S_muscicola_renamed_SM000032S12083:0.01956,S_muscicola_renamed_SM000071S21085:0.10056)n17:0.0395)n16:0.42129)n15:0.05987)n14:0.04298,((Z_mays_renamed_A0A1D6FRQ9:0.12017,(Oryza_sativa_renamed_LOC_Os05g38590.3:0.27072,(Oryza_sativa_renamed_LOC_Os05g38590.1:0.00016,Oryza_sativa_renamed_LOC_Os05g38590.2:0.00014)n21:0.00016)n20:0.07933)n19:0.20125,(P_dactylifera_renamed_XP_008788077.1:0.12985,(A_trichopoda_renamed_ERN05959:0.25418,(B_vulgaris_renamed_KMT05320:0.24778,(A_thaliana_renamed_AT5G59770.1:0.38249,(M_truncatula_renamed_MTR_4060990:0.11999,(L_japonicus_renamed_Lj3g3v3155120.1:0.07922,(L_angustifolius_renamed_OIW05770:0.02264,L_angustifolius_renamed_OIV99374:0.0694)n28:0.06439)n27:0.03329)n26:0.13787)n25:0.05144)n24:0.05644)n23:0.08517)n22:0.08319)n18:0.22511)n13:0.05342)n7:0.022225)n0;
```
