## Supplementary material for "Transcriptional responses to arbuscular mycorrhizal symbiosis development are conserved in the early divergent *Marchantia paleacea*": OG0006872_tree.txt

```
((C_braunii_renamed_GBG70593:0.69175,((A_trichopoda_renamed_ERN18380:0.00014,A_trichopoda_renamed_ERM95868:0.26778)n3:0.44028,((P_dactylifera_renamed_XP_008806316.1:0.26506,(Oryza_sativa_renamed_LOC_Os01g49340.1:0.15568,Z_mays_renamed_B6TT29:0.13788)n6:0.26676)n5:0.08634,(B_vulgaris_renamed_KMT10483:0.33908,((A_thaliana_renamed_AT3G48120.1:0.00016,A_thaliana_renamed_AT3G48120.2:0.00643)n9:0.32579,(L_angustifolius_renamed_OIW00349:0.17168,(M_truncatula_renamed_MTR_4106550:0.13604,(L_japonicus_renamed_Lj4g3v1561710.1:0.00014,L_japonicus_renamed_Lj4g3v1561710.2:0.00014)n12:0.12878)n11:0.04874)n10:0.12863)n8:0.07519)n7:0.09337)n4:0.07113)n2:0.17974)n1:0.02552,((S_muscicola_renamed_SM000055S18213:0.07578,S_muscicola_renamed_SM000313S11975:0.02054)n14:0.85435,(((P_patens_renamed_P310_4330V3.4:0,P_patens_renamed_P310_4330V3.3:0,P_patens_renamed_P310_4330V3.1:0)n17:0.00014,P_patens_renamed_P310_4330V3.2:0.00016)n16:0.54645,((A_filiculoides_renamed_Azfi_s0007.g010687:0.6377,((T_lepidozioides_scaffold-SKQD-2012659-Takakia_lepidozioides:0.36714,(P_pinnata_scaffold-UUHD-2136800-Porella_pinnata:0.11889,(M_paleacea_Rhiz_final_MPA28459.1.p1:0.0473,M_polymorpha_renamed_Mapoly0207s0010.1:0.02241)n23:0.24546)n22:0.1324)n21:0.07462,(P_neesiana_scaffold-JHFI-2011656-Pellia_neesiana:0.32529,P_pinnata_scaffold-UUHD-2148533-Porella_pinnata:0.2768)n24:0.245619)n20:0.027291)n19:0.05647,(M_flagellaris_scaffold-UCRN-2052243-Megaceros_tosanus:0.54265,(A_agrestis_renamed_Aagr.utg000012l.9.1:0.02935,(A_agrestis_renamed_Aagr.utg000012l.9.3:0.00014,A_agrestis_renamed_Aagr.utg000012l.9.2:0.00014)n27:0.01032)n26:0.26275)n25:0.20213)n18:0.05401)n15:0.04676)n13:0.02552)n0;
```
