## Supplementary material for "Transcriptional responses to arbuscular mycorrhizal symbiosis development are conserved in the early divergent *Marchantia paleacea*": OG0006873_tree.txt

```
((A_agrestis_renamed_Aagr.utg000006l.543.1:0.74474,(C_braunii_renamed_GBG68288:0.62307,(S_muscicola_renamed_SM000011S18986:0.02994,((S_muscicola_renamed_SM000048S16578:0.00016,S_muscicola_renamed_SM002546S08790:0.00014)n5:0.03515,S_muscicola_renamed_SM000026S08891:0.0301)n4:0.0185)n3:0.72841)n2:0.21697)n1:0.10241,(((P_patens_renamed_P321_20660V3.2:0,P_patens_renamed_P321_20660V3.1:0)n8:0.48593,((A_filiculoides_renamed_Azfi_s0092.g043042:0.73101,(A_filiculoides_renamed_Azfi_s0007.g010949:0.00214,A_filiculoides_renamed_Azfi_s2154.g109636:0.00561)n11:0.39149)n10:0.17904,((A_trichopoda_renamed_ERN06203:0.18703,(((B_vulgaris_renamed_KMT19191:0.25287,(A_thaliana_renamed_AT1G12850.1:0.15418,A_thaliana_renamed_AT3G26780.1:0.14542)n17:0.11414)n16:0.04479,((L_angustifolius_renamed_OIW12298:0.07628,L_angustifolius_renamed_OIV90041:0.07721)n19:0.04052,(M_truncatula_renamed_MTR_6033275:0.13015,(L_japonicus_renamed_Lj0g3v0331559.1:0.10312,L_japonicus_renamed_Lj0g3v0300319.1:0.088695)n21:0.009855)n20:0.03901)n18:0.03269)n15:0.12437,((Oryza_sativa_renamed_LOC_Os11g31880.1:0.08094,Z_mays_renamed_K7TSF9:0.06139)n23:0.24492,(P_dactylifera_renamed_XP_008777460.1:0.18281,P_dactylifera_renamed_XP_008777417.1:0.139041)n24:0.015449)n22:0.11447)n14:0.17712)n13:0.16626,(P_abies_renamed_MA_8734201g0010:0.76136,(P_abies_renamed_MA_18435g0010:0.00595,P_abies_renamed_MA_8977931g0010:0.00287)n26:0.212778)n25:0.023642)n12:0.07233)n9:0.12759)n7:0.06763,(P_neesiana_scaffold-JHFI-2113849-Pellia_neesiana:0.15794,(P_pinnata_scaffold-UUHD-2010102-Porella_pinnata:0.39288,P_pinnata_scaffold-UUHD-2147907-Porella_pinnata:0.115434)n28:0.012826)n27:0.09855)n6:0.10241)n0;
```
