## Supplementary material for "Transcriptional responses to arbuscular mycorrhizal symbiosis development are conserved in the early divergent *Marchantia paleacea*": OG0006874_tree.txt

```
((C_braunii_renamed_GBG77611:1.50772,(A_filiculoides_renamed_Azfi_s0008.g011341:0.74211,((T_lepidozioides_scaffold-SKQD-2076636-Takakia_lepidozioides:0.31642,((P_patens_renamed_P36_11480V3.1:0,P_patens_renamed_P36_11480V3.2:0,P_patens_renamed_P36_11480V3.4:0,P_patens_renamed_P36_11480V3.5:0,P_patens_renamed_P36_11480V3.3:0)n6:0.01126,((P_patens_renamed_P36_11480V3.6:0,P_patens_renamed_P36_11480V3.11:0,P_patens_renamed_P36_11480V3.8:0,P_patens_renamed_P36_11480V3.7:0,P_patens_renamed_P36_11480V3.9:0)n8:0.00014,P_patens_renamed_P36_11480V3.10:0.00015)n7:0.00015)n5:0.35795)n4:0.2383,((S_moellendorffii_renamed_EFJ19376:0.00122,S_moellendorffii_renamed_EFJ21178:0.03249)n10:1.28193,((M_paleacea_Rhiz_final_MPA6644.2.p1:0.01985,M_polymorpha_renamed_Mapoly0153s0025.1:0.02321)n12:0.29382,(P_neesiana_scaffold-JHFI-2018162-Pellia_neesiana:0.09845,P_pinnata_scaffold-UUHD-2016335-Porella_pinnata:0.11073)n13:0.13432)n11:0.13298)n9:0.03461)n3:0.16362)n2:0.11763)n1:0.074885,(A_agrestis_renamed_Aagr.utg000006l.229.1:0.79389,(A_trichopoda_renamed_ERN15649:0.2517,(((P_dactylifera_renamed_XP_008800003.1:0.00014,P_dactylifera_renamed_XP_008800002.1:0.00015)n18:0.32289,(Oryza_sativa_renamed_LOC_Os04g51166.1:0.11082,Z_mays_renamed_B4FWV9:0.14419)n19:0.26)n17:0.23766,(B_vulgaris_renamed_KMT11420:0.36087,(A_thaliana_renamed_AT4G19140.1:0.42258,(L_japonicus_renamed_Lj2g3v1549590.1:0.13136,M_truncatula_renamed_MTR_5026860:0.18206)n22:0.33829)n21:0.1346)n20:0.17922)n16:0.2316)n15:0.55364)n14:0.074885)n0;
```
