## Supplementary material for "Transcriptional responses to arbuscular mycorrhizal symbiosis development are conserved in the early divergent *Marchantia paleacea*": OG0006875_tree.txt

```
(((P_patens_renamed_P31_15740V3.2:0,P_patens_renamed_P31_15740V3.1:0)n2:0.0228,C_braunii_renamed_GBG67365:0.10901)n1:0.01059,(((S_moellendorffii_renamed_EFJ08156:0,S_moellendorffii_renamed_EFJ24686:0)n5:0.07563,(Oryza_sativa_renamed_LOC_Os03g59710.1:0.03109,(Z_mays_renamed_B6T0W0:0.00015,Z_mays_renamed_C0P782:0.0149)n7:0.06465)n6:0.12262)n4:0.04429,((((A_agrestis_renamed_Aagr.utg000002l.542.1:0.01633,(((A_thaliana_renamed_AT5G12190.1:0.07677,(L_angustifolius_renamed_OIW02808:0.01573,(M_truncatula_renamed_MTR_5089300:0.00774,((L_japonicus_renamed_Lj2g3v3022800.1:0,L_japonicus_renamed_Lj2g3v3022810.1:0)n18:0.01587,(A_trichopoda_renamed_ERN14757:0.02966,(P_dactylifera_renamed_XP_008786825.1:0.00776,P_dactylifera_renamed_XP_008788488.1:0.00014)n20:0.01153)n19:0.03014)n17:0.00015)n16:0.00764)n15:0.01569)n14:0.00818,((B_vulgaris_renamed_KMT12021:0,B_vulgaris_renamed_KMS99938:0)n22:0.05797,P_abies_renamed_MA_8503g0010:0.05795)n21:0.03475)n13:0.02355,A_filiculoides_renamed_Azfi_s0008.g011435:0.03312)n12:0.04821)n11:0.01584,(T_lepidozioides_scaffold-SKQD-2010601-Takakia_lepidozioides:0,T_lepidozioides_scaffold-SKQD-2010602-Takakia_lepidozioides:0)n23:0.00847)n10:0.00773,((M_paleacea_Rhiz_final_MPA14053.1.p2:0,M_polymorpha_renamed_Mapoly0207s0011.1:0)n25:0.00015,(P_neesiana_scaffold-JHFI-2110242-Pellia_neesiana:0.03633,P_pinnata_scaffold-UUHD-2006744-Porella_pinnata:0.0176)n26:0.00014)n24:0.01653)n9:0.00016,(M_paleacea_Rhiz_final_MPA1204.1.p1:0.34126,(B_vulgaris_renamed_KMT01569:0.13856,B_vulgaris_renamed_KMT08867:0.30348)n28:0.00014)n27:0.063603)n8:0.007067)n3:0.02424)n0;
```
