## Supplementary material for "Transcriptional responses to arbuscular mycorrhizal symbiosis development are conserved in the early divergent *Marchantia paleacea*": OG0006876_tree.txt

```
((((M_polymorpha_renamed_Mapoly0133s0055.1:0.34671,(((T_lepidozioides_scaffold-SKQD-2001463-Takakia_lepidozioides:0,T_lepidozioides_scaffold-SKQD-2001464-Takakia_lepidozioides:0)n6:0.1975,((P_patens_renamed_P38_4270V3.4:0,P_patens_renamed_P38_4270V3.1:0,P_patens_renamed_P38_4270V3.3:0,P_patens_renamed_P38_4270V3.2:0)n8:0.00014,P_patens_renamed_P38_4270V3.5:0.01087)n7:0.24831)n5:0.11738,P_pinnata_scaffold-UUHD-2148740-Porella_pinnata:0.23591)n4:0.06323)n3:0.1306,(A_agrestis_renamed_Aagr.utg000091l.442.1:0.00014,(A_agrestis_renamed_Aagr.utg000091l.442.2:0.00022,((A_agrestis_renamed_Aagr.utg000091l.442.4:0,A_agrestis_renamed_Aagr.utg000091l.442.3:0)n12:0.02076,A_agrestis_renamed_Aagr.utg000091l.442.5:0.02364)n11:0.07924)n10:0.03389)n9:0.32145)n2:0.10877,(S_muscicola_renamed_SM000316S12291:0.0298,(S_muscicola_renamed_SM000002S05626:0.00015,S_muscicola_renamed_SM000126S26331:0.02709)n14:0.00015)n13:0.89358)n1:0.074455,(S_moellendorffii_renamed_EFJ12265:0.50621,(C_braunii_renamed_GBG67508:0.84989,((A_filiculoides_renamed_Azfi_s0008.g011476:0.52912,A_filiculoides_renamed_Azfi_s0157.g053785:0.41237)n18:0.20605,(A_trichopoda_renamed_ERN15492:0.35087,((P_dactylifera_renamed_XP_008784688.1:0.16749,(Oryza_sativa_renamed_LOC_Os10g41940.1:0.11343,Z_mays_renamed_A0A1D6K8X5:0.06846)n22:0.31687)n21:0.12101,((A_thaliana_renamed_AT2G44870.1:0.23964,B_vulgaris_renamed_KMT12302:0.29154)n24:0.12522,(L_angustifolius_renamed_OIW08763:0.12076,(L_japonicus_renamed_Lj0g3v0275189.1:0.19684,M_truncatula_renamed_MTR_4033475:0.2336)n26:0.10537)n25:0.11978)n23:0.1433)n20:0.22808)n19:0.45776)n17:0.18584)n16:0.06966)n15:0.074455)n0;
```
