## Supplementary material for "Transcriptional responses to arbuscular mycorrhizal symbiosis development are conserved in the early divergent *Marchantia paleacea*": OG0006877_tree.txt

```
(((A_agrestis_renamed_Aagr.utg000035l.247.1:0.00014,(A_agrestis_renamed_Aagr.utg000035l.247.2:0.00014,((A_agrestis_renamed_Aagr.utg000035l.247.4:0,A_agrestis_renamed_Aagr.utg000035l.247.3:0)n5:0.0078,A_agrestis_renamed_Aagr.utg000035l.247.5:0.10841)n4:0.00013)n3:0.00016)n2:0.39378,((M_polymorpha_renamed_Mapoly0037s0098.1:0.33014,P_neesiana_scaffold-JHFI-2111130-Pellia_neesiana:0.22431)n7:0.14968,((P_patens_renamed_P36_17250V3.3:0,P_patens_renamed_P36_17250V3.2:0,P_patens_renamed_P36_17250V3.1:0)n9:0.33073,T_lepidozioides_scaffold-SKQD-2077008-Takakia_lepidozioides:0.11912)n8:0.12874)n6:0.08308)n1:0.04846,(A_filiculoides_renamed_Azfi_s0008.g011520:0.73696,(((S_muscicola_renamed_SM001192S25546:0.03535,(S_muscicola_renamed_SM000839S23188:0.00015,S_muscicola_renamed_SM001029S09163:0.05732)n14:0.04335)n13:0.88269,C_braunii_renamed_GBG74704:0.74826)n12:0.13611,((S_moellendorffii_renamed_EFJ07629:0.0111,S_moellendorffii_renamed_EFJ11030:0.00016)n16:0.48362,(A_trichopoda_renamed_ERM99710:0.40662,((P_dactylifera_renamed_XP_008776739.1:0.22403,(Oryza_sativa_renamed_LOC_Os04g28060.1:0.13092,Z_mays_renamed_A0A1D6EDD8:0.18)n20:0.44743)n19:0.16304,(((L_angustifolius_renamed_OIW12812:0.05613,L_angustifolius_renamed_OIW06862:0.12985)n23:0.10732,(L_japonicus_renamed_Lj5g3v2302890.1:0.26728,(M_truncatula_renamed_MTR_1116820:0.06462,M_truncatula_renamed_MTR_1116820:0.00014)n25:0.22204)n24:0.06481)n22:0.21239,(B_vulgaris_renamed_KMT11010:0.40475,(A_thaliana_renamed_AT2G43110.1:0.00014,A_thaliana_renamed_AT2G43110.2:0.14355)n27:0.27912)n26:0.07304)n21:0.07496)n18:0.14195)n17:0.23713)n15:0.04479)n11:0.16697)n10:0.04846)n0;
```
