## Supplementary material for "Transcriptional responses to arbuscular mycorrhizal symbiosis development are conserved in the early divergent *Marchantia paleacea*": OG0006878_tree.txt

```
(((S_moellendorffii_renamed_EFJ27990:0.0145,S_moellendorffii_renamed_EFJ29420:0.00015)n2:0.92602,((A_filiculoides_renamed_Azfi_s0008.g011622:1.36502,(P_abies_renamed_MA_17979g0010:0.51221,((A_trichopoda_renamed_ERN10049:0.4399,((P_dactylifera_renamed_XP_008792916.1:0.05586,P_dactylifera_renamed_XP_008794637.1:0.07576)n9:0.04319,((Oryza_sativa_renamed_LOC_Os01g68830.1:0.05924,Z_mays_renamed_A0A1D6N393:0.09213)n11:0.19333,(Oryza_sativa_renamed_LOC_Os08g41700.1:0.07127,Z_mays_renamed_K7U253:0.14465)n12:0.36924)n10:0.05381)n8:0.15388)n7:0.021,(B_vulgaris_renamed_KMS96991:0.26176,(A_thaliana_renamed_AT3G07210.1:0.30693,(L_angustifolius_renamed_OIW17655:0.12355,(L_japonicus_renamed_Lj1g3v3557090.1:0.08228,M_truncatula_renamed_MTR_7056243:0.09159)n16:0.042)n15:0.10287)n14:0.0384)n13:0.072)n6:0.34393)n5:0.29035)n4:0.18966,(M_polymorpha_renamed_Mapoly0029s0037.1:0.00014,(M_paleacea_Rhiz_final_MPA14332.1.p1:0.12251,(M_paleacea_Rhiz_final_MPA14334.1.p1:0.01955,M_paleacea_Rhiz_final_MPA14334.2.p1:0.185994)n19:0.0185994)n18:0.0020666)n17:0.06619)n3:0.12596)n1:0.337745,(M_flagellaris_scaffold-UCRN-2051865-Megaceros_tosanus:0.25452,((A_agrestis_renamed_Aagr.utg000083l.410.1:0,A_agrestis_renamed_Aagr.utg000083l.410.2:0)n22:0.36427,(A_agrestis_renamed_Aagr.utg000014l.62.1:0.74918,((A_agrestis_renamed_Aagr.utg000010l.445.6:0,A_agrestis_renamed_Aagr.utg000010l.445.5:0)n25:0.00274,((A_agrestis_renamed_Aagr.utg000010l.445.1:0,A_agrestis_renamed_Aagr.utg000010l.445.2:0)n27:0.00014,(A_agrestis_renamed_Aagr.utg000010l.445.3:0.00014,A_agrestis_renamed_Aagr.utg000010l.445.4:0.00014)n28:0.01773)n26:0.00469)n24:0.296055)n23:0.0296055)n21:0.0032895)n20:0.11853)n0;
```
