## Supplementary material for "Transcriptional responses to arbuscular mycorrhizal symbiosis development are conserved in the early divergent *Marchantia paleacea*": OG0006879_tree.txt

```
((C_braunii_renamed_GBG63414:0.49397,((A_filiculoides_renamed_Azfi_s0008.g011632:0.83688,(A_filiculoides_renamed_Azfi_s0642.g080696:0.00014,A_filiculoides_renamed_Azfi_s0795.g087264:0.02918)n4:0.33801)n3:0.14173,((S_moellendorffii_renamed_EFJ11269:0.00014,S_moellendorffii_renamed_EFJ15540:0.00014)n6:0.41073,(P_abies_renamed_MA_16939g0010:0.00015,((B_vulgaris_renamed_KMT06490:0.21492,((A_thaliana_renamed_AT1G32070.3:0.00015,(A_thaliana_renamed_AT1G32070.1:0.00014,A_thaliana_renamed_AT1G32070.2:0.00014)n12:0.00015)n11:0.28003,(L_japonicus_renamed_Lj1g3v2536100.1:0.12346,M_truncatula_renamed_MTR_7073990:0.09349)n13:0.08697)n10:0.02633)n9:0.10671,(A_trichopoda_renamed_ERN04253:0.27139,(P_dactylifera_renamed_XP_026664106.1:0.01593,(Oryza_sativa_renamed_LOC_Os05g40260.1:0.13829,Z_mays_renamed_A0A1D6M6P1:0.31213)n16:0.1739)n15:0.09642)n14:0.02678)n8:0.20815)n7:0.06035)n5:0.04048)n2:0.03928)n1:0.031815,(((S_muscicola_renamed_SM000004S15011:0.00016,S_muscicola_renamed_SM000007S20806:0.00905)n19:0.36819,((P_patens_renamed_P311_26820V3.1:0.00015,P_patens_renamed_P311_26820V3.2:0.00014)n21:0.27134,(T_lepidozioides_scaffold-SKQD-2010655-Takakia_lepidozioides:0.00014,T_lepidozioides_scaffold-SKQD-2010656-Takakia_lepidozioides:0.00014)n22:0.03483)n20:0.11899)n18:0.07233,((M_flagellaris_scaffold-UCRN-2051601-Megaceros_tosanus:0.13186,A_agrestis_renamed_Aagr.utg000033l.54.1:0.20627)n24:0.2376,(P_neesiana_scaffold-JHFI-2111689-Pellia_neesiana:0.10128,(P_pinnata_scaffold-UUHD-2141483-Porella_pinnata:0.08903,(M_polymorpha_renamed_Mapoly0166s0017.1:0.02498,(M_paleacea_Rhiz_final_MPA24493.2.p1:0.00015,M_paleacea_Rhiz_final_MPA24493.1.p1:0.000135)n28:1.5e-05)n27:0.02552)n26:0.06839)n25:0.09433)n23:0.07192)n17:0.031815)n0;
```
