## Supplementary material for "Transcriptional responses to arbuscular mycorrhizal symbiosis development are conserved in the early divergent *Marchantia paleacea*": OG0006880_tree.txt

```
(((C_braunii_renamed_GBG83438:0.5873,(P_patens_renamed_P312_24960V3.6:0.01016,((P_patens_renamed_P312_24960V3.3:0,P_patens_renamed_P312_24960V3.4:0,P_patens_renamed_P312_24960V3.5:0)n5:0.00014,(P_patens_renamed_P312_24960V3.1:0,P_patens_renamed_P312_24960V3.2:0)n6:0.00014)n4:0.00016)n3:0.3098)n2:0.12651,((M_flagellaris_scaffold-UCRN-2002100-Megaceros_tosanus:0.1853,(A_agrestis_renamed_Aagr.utg000035l.132.1:0.00016,A_agrestis_renamed_Aagr.utg000035l.132.2:0.00014)n9:0.17618)n8:0.17557,((S_moellendorffii_renamed_EFJ22195:0.0105,S_moellendorffii_renamed_EFJ25755:0.0001)n11:0.6386,(M_polymorpha_renamed_Mapoly0001s0095.1:0.22606,P_neesiana_scaffold-JHFI-2109970-Pellia_neesiana:0.41358)n12:0.10224)n10:0.06163)n7:0.07348)n1:0.024415,(((A_filiculoides_renamed_Azfi_s0009.g011801:0.61921,P_abies_renamed_MA_10437091g0010:0.74809)n15:0.074,(A_trichopoda_renamed_ERM95806:0.24126,(((B_vulgaris_renamed_KMS95973:0.22289,(A_thaliana_renamed_AT4G37020.1:0.00014,A_thaliana_renamed_AT4G37020.2:0.01311)n20:0.24198)n19:0.05065,((Oryza_sativa_renamed_LOC_Os10g25000.1:0.08437,Z_mays_renamed_A0A1D6GRJ3:0.13975)n22:0.19338,P_dactylifera_renamed_XP_026658346.1:0.39011)n21:0.07803)n18:0.03304,(L_angustifolius_renamed_OIV94718:0.07183,(L_japonicus_renamed_Lj2g3v1863480.1:0.05806,(M_truncatula_renamed_MTR_5017490:0.00014,M_truncatula_renamed_MTR_5017490:0.0345)n25:0.05917)n24:0.04687)n23:0.30336)n17:0.1178)n16:0.21349)n14:0.06085,(S_muscicola_renamed_SM000170S02678:0.01663,(S_muscicola_renamed_SM000148S01001:0.01858,S_muscicola_renamed_SM000527S17832:0.20345)n27:0.012)n26:0.68209)n13:0.024415)n0;
```
