## Supplementary material for "Transcriptional responses to arbuscular mycorrhizal symbiosis development are conserved in the early divergent *Marchantia paleacea*": OG0006881_tree.txt

```
(((M_polymorpha_renamed_Mapoly0003s0067.1:0.02424,((M_paleacea_Rhiz_final_MPA14856.1.p1:0,M_paleacea_Rhiz_final_MPA14856.2.p1:0)n4:0.00014,M_paleacea_Rhiz_final_MPA14856.3.p1:0.00015)n3:0.06523)n2:0.37185,(M_flagellaris_scaffold-UCRN-2005597-Megaceros_tosanus:0.17196,A_agrestis_renamed_Aagr.utg000057l.98.1:0.05666)n5:0.24364)n1:0.047405,((((P_patens_renamed_P318_7980V3.3:0.04591,((P_patens_renamed_P318_7980V3.2:0,P_patens_renamed_P318_7980V3.5:0)n11:0.00014,P_patens_renamed_P318_7980V3.1:0.00015)n10:0.00016)n9:0.00112,(P_patens_renamed_P318_7980V3.4:0.00014,P_patens_renamed_P318_7980V3.6:0.00014)n12:0.00613)n8:0.57567,(A_filiculoides_renamed_Azfi_s0009.g011826:0.5296,(S_moellendorffii_renamed_EFJ22532:0.0002,S_moellendorffii_renamed_EFJ11741:0.01809)n14:0.34719)n13:0.05638)n7:0.06333,((A_trichopoda_renamed_ERM99071:0.26772,((B_vulgaris_renamed_KMT17391:0.29795,((L_angustifolius_renamed_OIW05393:0.23036,(L_japonicus_renamed_Lj1g3v2953430.2:0.00014,L_japonicus_renamed_Lj1g3v2953430.1:0.00014)n21:0.03825)n20:0.03495,M_truncatula_renamed_MTR_7009670:0.1348)n19:0.14435)n18:0.15253,((P_dactylifera_renamed_XP_017698060.1:0,P_dactylifera_renamed_XP_026660164.1:0,P_dactylifera_renamed_XP_026660165.1:0)n23:0.1761,(Oryza_sativa_renamed_LOC_Os07g12160.1:0.12467,Z_mays_renamed_A0A1D6HW21:0.15747)n24:0.24052)n22:0.11909)n17:0.04321)n16:0.41239,(C_braunii_renamed_GBG62380:0.42324,(S_muscicola_renamed_SM000157S02080:0.03514,(S_muscicola_renamed_SM000068S20544:0.06386,S_muscicola_renamed_SM000013S26527:0.07082)n27:0.03502)n26:0.75329)n25:0.10076)n15:0.10347)n6:0.047405)n0;
```
