## Supplementary material for "Transcriptional responses to arbuscular mycorrhizal symbiosis development are conserved in the early divergent *Marchantia paleacea*": OG0006882_tree.txt

```
((((S_moellendorffii_renamed_EFJ17770:0.00308,S_moellendorffii_renamed_EFJ16297:0.00374)n3:0.26897,(C_braunii_renamed_GBG84847:0.48772,(S_muscicola_renamed_SM000007S20886:0.01783,(S_muscicola_renamed_SM000001S04631:0.0205,S_muscicola_renamed_SM000004S14931:0.01538)n6:0.00616)n5:0.23061)n4:0.11067)n2:0.03363,((M_flagellaris_scaffold-UCRN-2005917-Megaceros_tosanus:0.12815,A_agrestis_renamed_Aagr.utg000020l.162.1:0.09006)n8:0.06996,(((M_polymorpha_renamed_Mapoly0099s0049.1:0.01493,(M_paleacea_Rhiz_final_MPA27221.1.p1:0.00016,M_paleacea_Rhiz_final_MPA27221.2.p1:0.00014)n12:0.01378)n11:0.09898,(P_neesiana_scaffold-JHFI-2113754-Pellia_neesiana:0.05437,P_pinnata_scaffold-UUHD-2017089-Porella_pinnata:0.07469)n13:0.04444)n10:0.08902,((P_patens_renamed_P33_25360V3.1:0,P_patens_renamed_P33_25360V3.2:0)n15:0.12956,T_lepidozioides_scaffold-SKQD-2079614-Takakia_lepidozioides:0.09009)n14:0.05196)n9:0.02468)n7:0.03048)n1:0.020075,((A_filiculoides_renamed_Azfi_s0011.g012589:0.00016,A_filiculoides_renamed_Azfi_s2592.g112275:0.0014)n17:0.31344,(P_abies_renamed_MA_9143g0010:0.16174,(A_trichopoda_renamed_ERN00143:0.31547,(((Z_mays_renamed_A0A1D6FF26:0.03706,(Oryza_sativa_renamed_LOC_Os01g32080.1:0.00014,Oryza_sativa_renamed_LOC_Os01g32080.2:0.00179)n23:0.0408)n22:0.18968,(P_dactylifera_renamed_XP_008787650.1:0.06462,P_dactylifera_renamed_XP_008800924.1:0.05519)n24:0.08957)n21:0.04603,(L_angustifolius_renamed_OIW12363:0.1223,((L_japonicus_renamed_Lj2g3v0919440.1:0.08732,M_truncatula_renamed_MTR_6004200:0.13476)n27:0.03782,(B_vulgaris_renamed_KMT18607:0.18724,A_thaliana_renamed_AT5G17380.1:0.14243)n28:0.03097)n26:0.01384)n25:0.0552)n20:0.07225)n19:0.05953)n18:0.07601)n16:0.020075)n0;
```
