## Supplementary material for "Transcriptional responses to arbuscular mycorrhizal symbiosis development are conserved in the early divergent *Marchantia paleacea*": OG0006883_tree.txt

```
((M_flagellaris_scaffold-UCRN-2051818-Megaceros_tosanus:0.32627,A_agrestis_renamed_Aagr.utg000001l.153.1:0.37552)n1:0.19405,(((((P_dactylifera_renamed_XP_008792333.1:0.294,(Oryza_sativa_renamed_LOC_Os01g54630.1:0.08063,Z_mays_renamed_A0A1D6NCH2:0.11937)n7:0.52603)n6:0.09689,(((M_truncatula_renamed_MTR_8086590:0.1037,(L_angustifolius_renamed_OIW17958:0.07417,L_japonicus_renamed_Lj4g3v2605850.1:0.13856)n11:0.0121)n10:0.03424,(M_truncatula_renamed_MTR_2016620:0.14175,(L_japonicus_renamed_Lj6g3v1984440.1:0.12675,(L_angustifolius_renamed_OIW14073:0.11445,L_angustifolius_renamed_OIV95249:0.04964)n14:0.09801)n13:0.02778)n12:0.04486)n9:0.14375,(A_thaliana_renamed_AT5G45770.1:0.38616,A_thaliana_renamed_AT4G18760.1:0.08979)n15:0.21239)n8:0.07058)n5:0.08063,(A_trichopoda_renamed_ERM97626:0.00016,A_trichopoda_renamed_ERN15225:0.09297)n16:0.3425)n4:0.33665,((A_filiculoides_renamed_Azfi_s0052.g031521:0.00014,A_filiculoides_renamed_Azfi_s1940.g108280:0.00014)n18:0.54742,(((S_moellendorffii_renamed_EFJ14213:0.00237,S_moellendorffii_renamed_EFJ18302:0.00112)n21:0.52099,(S_moellendorffii_renamed_EFJ14212:0.00014,S_moellendorffii_renamed_EFJ18303:0.00663)n22:0.30363)n20:0.12402,((P_patens_renamed_P314_13680V3.2:0,P_patens_renamed_P314_13680V3.3:0,P_patens_renamed_P314_13680V3.1:0)n24:0.83492,(A_filiculoides_renamed_Azfi_s0070.g036776:0.57352,(A_filiculoides_renamed_Azfi_s0015.g013746:0.56574,A_filiculoides_renamed_Azfi_s0075.g037664:0.60586)n26:0.05687)n25:0.31722)n23:0.21417)n19:0.060705)n17:0.006745)n3:0.04978,(P_abies_renamed_MA_10272340g0010:0.11253,P_abies_renamed_MA_139112g0010:0.03732)n27:0.47303)n2:0.06869)n0;
```
