## Supplementary material for "Transcriptional responses to arbuscular mycorrhizal symbiosis development are conserved in the early divergent *Marchantia paleacea*": OG0006884_tree.txt

```
((((A_filiculoides_renamed_Azfi_s0015.g013749:0.30655,((P_abies_renamed_MA_10426933g0010:0.00016,P_abies_renamed_MA_7602618g0010:0.00014)n5:0.26058,(A_trichopoda_renamed_ERM99724:0.194,((B_vulgaris_renamed_KMT19925:0.2077,(A_thaliana_renamed_AT1G71350.1:0.29058,(L_angustifolius_renamed_OIW07953:0.17059,((L_japonicus_renamed_Lj3g3v0462070.1:0,L_japonicus_renamed_Lj3g3v0462340.1:0)n12:0.08851,M_truncatula_renamed_MTR_4030200:0.08565)n11:0.0257)n10:0.06047)n9:0.07724)n8:0.07231,((P_dactylifera_renamed_XP_008786454.1:0.0559,((P_dactylifera_renamed_XP_017699266.1:0,P_dactylifera_renamed_XP_008795288.1:0)n16:0.00014,P_dactylifera_renamed_XP_008795291.1:0.01343)n15:0.0652)n14:0.07119,(Z_mays_renamed_A0A1D6HAM7:0.2161,(Oryza_sativa_renamed_LOC_Os02g35160.1:0.00014,Oryza_sativa_renamed_LOC_Os02g35160.2:0.02019)n18:0.06341)n17:0.14547)n13:0.05476)n7:0.051)n6:0.08456)n4:0.06094)n3:0.03888,(S_moellendorffii_renamed_EFJ18062:0.01614,S_moellendorffii_renamed_EFJ36653:0.00016)n19:0.34873)n2:0.07147,(M_flagellaris_scaffold-UCRN-2053120-Megaceros_tosanus:0.21985,((A_agrestis_renamed_Aagr.utg000126l.43.1:0,A_agrestis_renamed_Aagr.utg000126l.43.2:0)n22:0.00432,((A_agrestis_renamed_Aagr.utg000126l.43.4:0,A_agrestis_renamed_Aagr.utg000126l.43.6:0)n24:0.00014,(A_agrestis_renamed_Aagr.utg000126l.43.3:0.04295,A_agrestis_renamed_Aagr.utg000126l.43.5:0.03632)n25:0.00019)n23:0.01224)n21:0.21674)n20:0.10777)n1:0.0133,(T_lepidozioides_scaffold-SKQD-2012915-Takakia_lepidozioides:0.2128,((S_muscicola_renamed_SM000004S14905:0.02966,S_muscicola_renamed_SM000007S20924:0.02444)n28:0.42991,C_braunii_renamed_GBG70581:0.47394)n27:0.0365)n26:0.0133)n0;
```
