## Supplementary material for "Transcriptional responses to arbuscular mycorrhizal symbiosis development are conserved in the early divergent *Marchantia paleacea*": OG0006885_tree.txt

```
(((((M_flagellaris_scaffold-UCRN-2001311-Megaceros_tosanus:0,M_flagellaris_scaffold-UCRN-2001312-Megaceros_tosanus:0)n4:0.09508,A_agrestis_renamed_Aagr.utg000091l.501.1:0.17093)n3:0.30102,(P_neesiana_scaffold-JHFI-2009509-Pellia_neesiana:0.1735,(P_pinnata_scaffold-UUHD-2015618-Porella_pinnata:0.04064,(M_paleacea_Rhiz_final_MPA7747.1.p1:0.04683,M_polymorpha_renamed_Mapoly0014s0198.1:0.10614)n7:0.27543)n6:0.0003)n5:0.404)n2:0.12108,(A_filiculoides_renamed_Azfi_s0015.g013917:0.95183,C_braunii_renamed_GBG79847:1.56907)n8:0.09186)n1:0.051025,((S_moellendorffii_renamed_EFJ33164:0.00458,S_moellendorffii_renamed_EFJ22757:0.01118)n10:0.97037,((A_trichopoda_renamed_ERN17517:0.47348,(P_dactylifera_renamed_XP_026663430.1:0.16386,(Z_mays_renamed_A0A1D6JSF0:0.19087,(Oryza_sativa_renamed_LOC_Os02g10400.1:0.2821,(Oryza_sativa_renamed_LOC_Os03g10080.3:0.00306,(Oryza_sativa_renamed_LOC_Os03g10080.1:0.00026,(Oryza_sativa_renamed_LOC_Os03g10080.4:0,Oryza_sativa_renamed_LOC_Os03g10080.5:0)n18:0.00014)n17:0.00384)n16:0.196758)n15:0.021862)n14:0.07861)n13:0.197)n12:0.06316,(B_vulgaris_renamed_KMT00467:0.3925,(A_thaliana_renamed_AT1G11755.1:0.48712,((L_angustifolius_renamed_OIW11146:0.04079,L_angustifolius_renamed_OIV92611:0.0929)n22:0.02424,((M_truncatula_renamed_MTR_5007330:0.05016,M_truncatula_renamed_MTR_5007260:0.04234)n24:0.0634,((L_japonicus_renamed_Lj1g3v0131170.1:0.03682,L_japonicus_renamed_Lj1g3v0131170.2:0.00015)n26:0.10369,(L_japonicus_renamed_Lj0g3v0326269.3:0.00014,(L_japonicus_renamed_Lj0g3v0326269.1:0.01824,L_japonicus_renamed_Lj0g3v0326269.2:0.00014)n28:0.00023)n27:0.03574)n25:0.06487)n23:0.05034)n21:0.19901)n20:0.058)n19:0.2292)n11:0.49634)n9:0.051025)n0;
```
