## Supplementary material for "Transcriptional responses to arbuscular mycorrhizal symbiosis development are conserved in the early divergent *Marchantia paleacea*": OG0006886_tree.txt

```
((A_filiculoides_renamed_Azfi_s0015.g014007:0.07285,C_braunii_renamed_GBG80134:0.28144)n1:0.027285,((P_patens_renamed_P326_7640V3.1:0,P_patens_renamed_P326_7640V3.2:0,P_patens_renamed_P326_7640V3.3:0,P_patens_renamed_P326_7640V3.4:0)n3:0.21553,(((B_vulgaris_renamed_KMT10781:0.22149,(P_dactylifera_renamed_XP_008783558.1:0.04199,(Oryza_sativa_renamed_LOC_Os09g24540.1:0.04482,Z_mays_renamed_B6T401:0.05181)n8:0.03088)n7:0.02174)n6:0.03454,((A_thaliana_renamed_AT1G26550.1:0.0526,(M_truncatula_renamed_MTR_3037570:0.0209,(L_angustifolius_renamed_OIV97102:0.05913,L_japonicus_renamed_Lj1g3v0524360.1:0.02674)n12:0.03017)n11:0.01585)n10:0.02697,A_trichopoda_renamed_ERM94560:0.13205)n9:0.01255)n5:0.03442,((T_lepidozioides_scaffold-SKQD-2012374-Takakia_lepidozioides:0.1503,(P_pinnata_scaffold-UUHD-2146856-Porella_pinnata:0.02217,(P_neesiana_scaffold-JHFI-2109400-Pellia_neesiana:0.04938,(M_polymorpha_renamed_Mapoly0082s0039.1:0.02818,(M_paleacea_Rhiz_final_MPA12606.1.p1:0.23448,M_paleacea_Rhiz_final_MPA12606.2.p1:0.000135)n18:1.5e-05)n17:0.00015)n16:0.01556)n15:0.04729)n14:0.05986,((S_moellendorffii_renamed_EFJ15020:0.00014,S_moellendorffii_renamed_EFJ37671:0.00674)n20:0.18838,((A_agrestis_renamed_Aagr.utg000133l.39.2:0.00015,(A_agrestis_renamed_Aagr.utg000133l.39.3:0.00014,((A_agrestis_renamed_Aagr.utg000133l.39.5:0,A_agrestis_renamed_Aagr.utg000133l.39.4:0)n25:0.15589,A_agrestis_renamed_Aagr.utg000133l.39.1:0.05541)n24:0.01994)n23:0.00016)n22:0.00814,(A_agrestis_renamed_Aagr.utg000009l.26.1:0.00015,A_agrestis_renamed_Aagr.utg000009l.26.2:0.00016)n26:0.00629)n21:0.06011)n19:0.03153)n13:0.0232)n4:0.04446)n2:0.027285)n0;
```
