## Supplementary material for "Transcriptional responses to arbuscular mycorrhizal symbiosis development are conserved in the early divergent *Marchantia paleacea*": OG0006887_tree.txt

```
(((S_muscicola_renamed_SM000085S23250:0.04396,S_muscicola_renamed_SM000323S12635:0.04408)n2:1.16643,(((S_moellendorffii_renamed_EFJ33535:0.00462,S_moellendorffii_renamed_EFJ36886:0.00649)n5:0.42407,(T_lepidozioides_scaffold-SKQD-2075425-Takakia_lepidozioides:0.15577,((M_paleacea_Rhiz_final_MPA25008.1.p1:0.0257,M_polymorpha_renamed_Mapoly0043s0112.1:0.02828)n8:0.13977,(P_neesiana_scaffold-JHFI-2098209-Pellia_neesiana:0.06092,(P_pinnata_scaffold-UUHD-2137045-Porella_pinnata:0.1472,P_pinnata_scaffold-UUHD-2129602-Porella_pinnata:0.098946)n10:0.010994)n9:0.01825)n7:0.06778)n6:0.05989)n4:0.06097,((T_lepidozioides_scaffold-SKQD-2065406-Takakia_lepidozioides:0.13006,((P_patens_renamed_P312_22070V3.2:0,P_patens_renamed_P312_22070V3.1:0,P_patens_renamed_P312_22070V3.3:0)n14:0.00014,P_patens_renamed_P312_22070V3.4:0.05357)n13:0.48888)n12:0.00257,A_agrestis_renamed_Aagr.utg000002l.250.1:0.79905)n11:0.076545)n3:0.008505)n1:0.00516,((M_flagellaris_scaffold-UCRN-2008591-Megaceros_tosanus:0,M_flagellaris_scaffold-UCRN-2008592-Megaceros_tosanus:0)n16:0.43523,(A_filiculoides_renamed_Azfi_s0015.g014025:0.46675,(P_abies_renamed_MA_25177g0010:0.24851,(A_trichopoda_renamed_ERN12237:0.26439,(((P_dactylifera_renamed_XP_008793513.1:0.00417,P_dactylifera_renamed_XP_008793518.1:0.00438)n22:0.13637,(Oryza_sativa_renamed_LOC_Os03g17950.1:0.06659,Z_mays_renamed_A0A1D6PCY2:0.10656)n23:0.27776)n21:0.16857,(B_vulgaris_renamed_KMT02095:0.36857,(A_thaliana_renamed_AT1G07970.1:0.37361,(M_truncatula_renamed_MTR_4060500:0.10677,(L_angustifolius_renamed_OIV99341:0.13517,L_japonicus_renamed_Lj0g3v0359139.1:0.09487)n27:0.03446)n26:0.18015)n25:0.04406)n24:0.08181)n20:0.07181)n19:0.187)n18:0.11301)n17:0.03175)n15:0.05591)n0;
```
