## Supplementary material for "Transcriptional responses to arbuscular mycorrhizal symbiosis development are conserved in the early divergent *Marchantia paleacea*": OG0006888_tree.txt

```
((C_braunii_renamed_GBG61807:0.4517,(S_moellendorffii_renamed_EFJ27328:0.70159,((A_trichopoda_renamed_ERM96916:0.29176,(P_dactylifera_renamed_XP_008799446.1:0.35388,(Oryza_sativa_renamed_LOC_Os04g57330.1:0.05705,Z_mays_renamed_A0A1D6JHI6:0.18572)n6:0.24396)n5:0.14153)n4:0.03134,(B_vulgaris_renamed_KMT02485:0.37571,((A_thaliana_renamed_AT1G04985.2:0.02234,A_thaliana_renamed_AT1G04985.1:0.00014)n9:0.36695,(L_japonicus_renamed_Lj2g3v2876130.1:0.08766,M_truncatula_renamed_MTR_5084980:0.24658)n10:0.18901)n8:0.04634)n7:0.07872)n3:0.77866)n2:0.06862)n1:0.04522,(((A_filiculoides_renamed_Azfi_s0015.g014048:0.11165,A_filiculoides_renamed_Azfi_s0054.g033850:0.30091)n13:0.23872,(P_pinnata_scaffold-UUHD-2146994-Porella_pinnata:0.04209,(M_flagellaris_scaffold-UCRN-2011679-Megaceros_tosanus:0.14666,A_agrestis_renamed_Aagr.utg000013l.78.1:0.02571)n15:0.4118)n14:0.08645)n12:0.05376,((S_muscicola_renamed_SM000050S17057:0.00014,(S_muscicola_renamed_SM000073S21402:0.00857,S_muscicola_renamed_SM000203S06117:0.03434)n18:0.0412)n17:0.78216,(T_lepidozioides_scaffold-SKQD-2010832-Takakia_lepidozioides:0.18497,(((P_patens_renamed_P32_22540V3.9:0,P_patens_renamed_P32_22540V3.8:0)n22:0.00554,(P_patens_renamed_P32_22540V3.6:0,P_patens_renamed_P32_22540V3.7:0)n23:0.00612)n21:0.20683,((P_patens_renamed_P32_22540V3.3:0,P_patens_renamed_P32_22540V3.2:0,P_patens_renamed_P32_22540V3.4:0,P_patens_renamed_P32_22540V3.1:0)n25:0.00014,(P_patens_renamed_P32_22540V3.5:0,P_patens_renamed_P32_22540V3.10:0)n26:0.00014)n24:0.00015)n20:0.3139)n19:0.06774)n16:0.02008)n11:0.04522)n0;
```
