## Supplementary material for "Transcriptional responses to arbuscular mycorrhizal symbiosis development are conserved in the early divergent *Marchantia paleacea*": OG0006889_tree.txt

```
(((T_lepidozioides_scaffold-SKQD-2077906-Takakia_lepidozioides:0.11101,(P_patens_renamed_P316_22820V3.2:0.00014,(P_patens_renamed_P316_22820V3.3:0,P_patens_renamed_P316_22820V3.1:0)n4:0.00014)n3:0.30883)n2:0.04723,(((P_pinnata_scaffold-UUHD-2149921-Porella_pinnata:0.06269,P_neesiana_scaffold-JHFI-2112074-Pellia_neesiana:0.13033)n7:0.07422,(A_filiculoides_renamed_Azfi_s0015.g014149:0.38437,(P_abies_renamed_MA_10437190g0010:0.1976,(((((L_angustifolius_renamed_OIV94497:0.06464,L_angustifolius_renamed_OIV93057:0.05643)n14:0.08077,(L_japonicus_renamed_Lj2g3v1415460.1:0.13086,M_truncatula_renamed_MTR_5033210:0.14904)n15:0.06218)n13:0.14311,(A_thaliana_renamed_AT1G70590.1:0.24486,B_vulgaris_renamed_KMT07691:0.24234)n16:0.05397)n12:0.09859,((P_dactylifera_renamed_XP_017696301.1:0.00014,((P_dactylifera_renamed_XP_008778285.1:0,P_dactylifera_renamed_XP_008778286.1:0)n20:0.0029,(P_dactylifera_renamed_XP_008778281.1:0,P_dactylifera_renamed_XP_008778283.1:0)n21:0.00014)n19:0.00292)n18:0.28689,(C_braunii_renamed_GBG78360:1.53446,(Oryza_sativa_renamed_LOC_Os04g40030.1:0.16517,(Z_mays_renamed_A0A1D6FKW3:0.54754,(Z_mays_renamed_A0A1D6I140:0.08222,Z_mays_renamed_A0A1D6J8K3:0.00015)n25:0.136503)n24:0.015167)n23:0.08864)n22:0.11558)n17:0.13233)n11:0.19206,A_trichopoda_renamed_ERN06916:0.15897)n10:0.12101)n9:0.09299)n8:0.03743)n6:0.02624,(C_braunii_renamed_GBG64328:0.89937,(M_flagellaris_scaffold-UCRN-2001935-Megaceros_tosanus:0.0647,A_agrestis_renamed_Aagr.utg000018l.514.1:0.29474)n27:0.11789)n26:0.084186)n5:0.009354)n1:0.03647,(S_moellendorffii_renamed_EFJ11124:0.00332,S_moellendorffii_renamed_EFJ06656:0.00644)n28:0.2254)n0;
```
