## Supplementary material for "Transcriptional responses to arbuscular mycorrhizal symbiosis development are conserved in the early divergent *Marchantia paleacea*": OG0006890_tree.txt

```
(C_braunii_renamed_GBG85568:0.270675,(((S_moellendorffii_renamed_EFJ33339:0.00385,S_moellendorffii_renamed_EFJ15969:0.00504)n3:0.663,(P_pinnata_scaffold-UUHD-2006430-Porella_pinnata:1.39404,(((P_patens_renamed_P310_660V3.1:0,P_patens_renamed_P310_660V3.3:0,P_patens_renamed_P310_660V3.2:0,P_patens_renamed_P310_660V3.4:0)n7:0.49908,T_lepidozioides_scaffold-SKQD-2078220-Takakia_lepidozioides:0.26185)n6:0.10164,((P_pinnata_scaffold-UUHD-2018932-Porella_pinnata:0.16463,(P_neesiana_scaffold-JHFI-2005390-Pellia_neesiana:0.00014,P_neesiana_scaffold-JHFI-2005391-Pellia_neesiana:0.00016)n10:0.23517)n9:0.06788,(M_polymorpha_renamed_Mapoly0144s0014.1:0.05575,((M_paleacea_Rhiz_final_MPA9440.1.p1:0.01622,M_paleacea_Rhiz_final_MPA9440.2.p1:0.00014)n13:0.00369,(M_paleacea_Rhiz_final_MPA9439.2.p1:0.00016,M_paleacea_Rhiz_final_MPA9439.1.p1:0.00014)n14:0.013131)n12:0.001459)n11:0.01237)n8:0.16167)n5:0.121626)n4:0.013514)n2:0.03376,(A_filiculoides_renamed_Azfi_s0017.g014679:0.55025,(P_abies_renamed_MA_83831g0010:0.39703,(A_trichopoda_renamed_ERN00783:0.26722,(((Oryza_sativa_renamed_LOC_Os03g01216.1:0.30828,P_dactylifera_renamed_XP_008802785.1:0.17893)n20:0.1208,((M_truncatula_renamed_MTR_5012880:0.00196,M_truncatula_renamed_MTR_5012880:0.00789)n22:0.14645,(L_angustifolius_renamed_OIW10845:0.13809,(L_japonicus_renamed_Lj2g3v2001390.1:0.00014,L_japonicus_renamed_Lj2g3v2001390.2:0.00014)n24:0.09058)n23:0.01552)n21:0.16655)n19:0.0526,(B_vulgaris_renamed_KMT11882:0.29137,(A_thaliana_renamed_AT4G16700.2:0.05233,A_thaliana_renamed_AT4G16700.1:0.00016)n26:0.30738)n25:0.01339)n18:0.09997)n17:0.14058)n16:0.1314)n15:0.04316)n1:0.24811)n0;
```
