## Supplementary material for "Transcriptional responses to arbuscular mycorrhizal symbiosis development are conserved in the early divergent *Marchantia paleacea*": OG0006891_tree.txt

```
((((S_muscicola_renamed_SM000032S12063:0.00514,(S_muscicola_renamed_SM000045S16254:0.03812,S_muscicola_renamed_SM000071S21051:0.02632)n4:0.00954)n3:0.48813,C_braunii_renamed_GBG63132:0.4111)n2:0.17881,(A_filiculoides_renamed_Azfi_s0018.g014793:0.32235,(A_trichopoda_renamed_ERM98550:0.14004,(((((A_thaliana_renamed_AT3G13235.2:0,A_thaliana_renamed_AT3G13235.1:0)n11:0.00016,A_thaliana_renamed_AT3G13235.3:0.00014)n10:0.17446,(B_vulgaris_renamed_KMT12651:0.00013,B_vulgaris_renamed_KMS96573:0.45324)n12:0.14218)n9:0.0337,(L_angustifolius_renamed_OIW09523:0.06486,L_japonicus_renamed_Lj6g3v0670020.1:0.06455)n13:0.05905)n8:0.08221,(P_dactylifera_renamed_XP_008794748.1:0.13874,(Oryza_sativa_renamed_LOC_Os02g10510.1:0.04628,Z_mays_renamed_K7UR93:0.09082)n15:0.12415)n14:0.04916)n7:0.06593)n6:0.19782)n5:0.04741)n1:0.010195,(((M_flagellaris_scaffold-UCRN-2009345-Megaceros_tosanus:0,M_flagellaris_scaffold-UCRN-2009346-Megaceros_tosanus:0)n18:0.20246,A_agrestis_renamed_Aagr.utg000091l.552.1:0.24204)n17:0.18238,((T_lepidozioides_scaffold-SKQD-2077835-Takakia_lepidozioides:0.16455,((P_pinnata_scaffold-UUHD-2004511-Porella_pinnata:0.00014,P_pinnata_scaffold-UUHD-2004512-Porella_pinnata:0.00618)n22:0.12233,(P_neesiana_scaffold-JHFI-2112207-Pellia_neesiana:0.23429,(M_paleacea_Rhiz_final_MPA9683.1.p1:0.01643,M_polymorpha_renamed_Mapoly0030s0110.1:0.03316)n24:0.21964)n23:0.05152)n21:0.08424)n20:0.03406,((P_patens_renamed_P34_20890V3.1:0,P_patens_renamed_P34_20890V3.3:0,P_patens_renamed_P34_20890V3.2:0)n26:0.00015,(P_patens_renamed_P34_20890V3.4:0,P_patens_renamed_P34_20890V3.5:0)n27:0.02015)n25:0.12532)n19:0.10629)n16:0.010195)n0;
```
