## Supplementary material for "Transcriptional responses to arbuscular mycorrhizal symbiosis development are conserved in the early divergent *Marchantia paleacea*": OG0006892_tree.txt

```
((M_flagellaris_scaffold-UCRN-2054106-Megaceros_tosanus:0.25951,A_agrestis_renamed_Aagr.utg000024l.34.1:0.37021)n1:0.159655,((((P_patens_renamed_P320_5150V3.1:0,P_patens_renamed_P320_5150V3.2:0)n5:0.14046,((P_patens_renamed_P323_20890V3.4:0,P_patens_renamed_P323_20890V3.5:0)n7:0.00016,(P_patens_renamed_P323_20890V3.1:0,P_patens_renamed_P323_20890V3.3:0,P_patens_renamed_P323_20890V3.6:0,P_patens_renamed_P323_20890V3.2:0)n8:0.00014)n6:0.12562)n4:0.24695,((T_lepidozioides_scaffold-SKQD-2076279-Takakia_lepidozioides:0.20533,(A_filiculoides_renamed_Azfi_s0019.g015195:0.43398,((P_abies_renamed_MA_10436213g0020:1.13336,((P_dactylifera_renamed_XP_008784490.1:0.06878,P_dactylifera_renamed_XP_008809734.1:0.07438)n15:0.18182,(Oryza_sativa_renamed_LOC_Os09g34320.1:0.15858,Z_mays_renamed_A0A1D6ET62:0.08897)n16:0.17785)n14:0.24081)n13:0.10144,(A_trichopoda_renamed_ERM97698:0.24051,((A_thaliana_renamed_AT1G01180.1:0.30783,((L_japonicus_renamed_Lj0g3v0130599.1:0.01588,L_japonicus_renamed_Lj0g3v0220469.1:0.06448)n21:0.18299,(L_angustifolius_renamed_OIW04574:0.16848,M_truncatula_renamed_MTR_8024680:0.18529)n22:0.04585)n20:0.12707)n19:0.08117,(S_moellendorffii_renamed_EFJ17562:1.11332,(B_vulgaris_renamed_KMT20235:0.3423,B_vulgaris_renamed_KMT10163:0.399663)n24:0.044407)n23:0.10644)n18:0.11772)n17:0.1223)n12:0.15508)n11:0.11108)n10:0.03787,(S_moellendorffii_renamed_EFJ38674:0.00839,S_moellendorffii_renamed_EFJ31474:0.01342)n25:0.29826)n9:0.03314)n3:0.10356,(M_polymorpha_renamed_Mapoly0044s0088.1:0.13565,P_neesiana_scaffold-JHFI-2018727-Pellia_neesiana:0.20256)n26:0.25787)n2:0.159655)n0;
```
