## Supplementary material for "Transcriptional responses to arbuscular mycorrhizal symbiosis development are conserved in the early divergent *Marchantia paleacea*": OG0006893_tree.txt

```
((((C_braunii_renamed_GBG66971:0.00014,C_braunii_renamed_GBG66972:0.00014)n3:0.67982,((M_flagellaris_scaffold-UCRN-2009732-Megaceros_tosanus:0.00015,M_flagellaris_scaffold-UCRN-2009733-Megaceros_tosanus:0.00014)n5:0.16429,(A_agrestis_renamed_Aagr.utg000024l.196.1:0.30145,A_agrestis_renamed_Aagr.utg000024l.195.1:0.236889)n6:0.026321)n4:0.07155)n2:0.10123,((P_patens_renamed_P31_26880V3.3:0,P_patens_renamed_P31_26880V3.1:0,P_patens_renamed_P31_26880V3.2:0,P_patens_renamed_P31_26880V3.4:0)n8:0.34673,T_lepidozioides_scaffold-SKQD-2077852-Takakia_lepidozioides:0.21455)n7:0.13293)n1:0.049535,(((M_paleacea_Rhiz_final_MPA18166.1.p1:0.05073,(M_polymorpha_renamed_Mapoly0014s0018.1:0,M_polymorpha_renamed_Mapoly0014s0012.1:0)n12:0.03341)n11:0.16837,(P_neesiana_scaffold-JHFI-2112168-Pellia_neesiana:0.1364,P_pinnata_scaffold-UUHD-2145786-Porella_pinnata:0.13256)n13:0.09183)n10:0.16691,((S_moellendorffii_renamed_EFJ13994:0.41098,(A_filiculoides_renamed_Azfi_s0021.g015761:0.68539,(S_muscicola_renamed_SM001618S02181:0.05638,S_muscicola_renamed_SM002168S06763:0.01906)n17:0.53064)n16:0.0792)n15:0.0787,(A_trichopoda_renamed_ERN05455:0.25203,(((P_dactylifera_renamed_XP_008809180.1:0.30435,(P_dactylifera_renamed_XP_026666012.1:0.57273,(P_dactylifera_renamed_XP_008792826.1:0.00014,P_dactylifera_renamed_XP_008792827.1:0.00014)n23:0.10965)n22:0.06828)n21:0.04215,(Oryza_sativa_renamed_LOC_Os01g33230.1:0.2034,Z_mays_renamed_B6TJ06:0.18161)n24:0.43319)n20:0.13338,(B_vulgaris_renamed_KMS97535:0.33372,(A_thaliana_renamed_AT1G73740.1:0.39573,L_japonicus_renamed_Lj4g3v3113920.1:0.42161)n26:0.05781)n25:0.09734)n19:0.12105)n18:0.32324)n14:0.04413)n9:0.049535)n0;
```
