## Supplementary material for "Transcriptional responses to arbuscular mycorrhizal symbiosis development are conserved in the early divergent *Marchantia paleacea*": OG0006894_tree.txt

```
(((P_patens_renamed_P325_15290V3.1:0,P_patens_renamed_P325_15290V3.2:0)n2:0.29834,(M_flagellaris_scaffold-UCRN-2050507-Megaceros_tosanus:0.29641,A_agrestis_renamed_Aagr.utg000111l.117.1:0.22585)n3:0.32366)n1:0.044865,((A_trichopoda_renamed_ERM95742:0.13718,(((P_dactylifera_renamed_XP_008792404.1:0,P_dactylifera_renamed_XP_008792412.1:0,P_dactylifera_renamed_XP_008792421.1:0)n8:0.13582,(Oryza_sativa_renamed_LOC_Os05g03050.1:0.0752,Z_mays_renamed_A0A1D6FVE8:0.14427)n9:0.19642)n7:0.11862,((((A_thaliana_renamed_AT2G28560.6:0,A_thaliana_renamed_AT2G28560.5:0,A_thaliana_renamed_AT2G28560.2:0)n13:0.00014,A_thaliana_renamed_AT2G28560.3:0.00014)n12:0.00014,(A_thaliana_renamed_AT2G28560.1:0.01275,A_thaliana_renamed_AT2G28560.4:0.01544)n14:0.00033)n11:0.23115,((L_angustifolius_renamed_OIW03946:0.07386,((L_japonicus_renamed_Lj0g3v0257079.1:0.00014,L_japonicus_renamed_Lj0g3v0257079.3:0.00015)n18:0.00015,L_japonicus_renamed_Lj0g3v0257079.2:0.0543)n17:0.0493)n16:0.02126,M_truncatula_renamed_MTR_2093050:0.05947)n15:0.12747)n10:0.07065)n6:0.05448)n5:0.44654,((C_braunii_renamed_GBG77070:0.42396,(S_muscicola_renamed_SM000015S01152:0.01405,(S_muscicola_renamed_SM000121S26018:0.05176,S_muscicola_renamed_SM000258S09113:0.07114)n22:0.07225)n21:0.46141)n20:0.24577,(A_filiculoides_renamed_Azfi_s0022.g015999:0.57501,((P_neesiana_scaffold-JHFI-2008573-Pellia_neesiana:0.07704,P_neesiana_scaffold-JHFI-2008574-Pellia_neesiana:0.00014)n25:0.32238,(M_paleacea_Rhiz_final_MPA11781.1.p1:0.01792,M_polymorpha_renamed_Mapoly0007s0061.1:0.01407)n26:0.24026)n24:0.17095)n23:0.05785)n19:0.02999)n4:0.044865)n0;
```
