## Supplementary material for "Transcriptional responses to arbuscular mycorrhizal symbiosis development are conserved in the early divergent *Marchantia paleacea*": OG0006895_tree.txt

```
(((A_agrestis_renamed_Aagr.utg000024l.307.1:0.49659,(A_filiculoides_renamed_Azfi_s0024.g020491:0.56249,((P_pinnata_scaffold-UUHD-2015988-Porella_pinnata:0.19351,(P_neesiana_scaffold-JHFI-2109971-Pellia_neesiana:0.18909,((M_paleacea_Rhiz_final_MPA19396.1.p1:0,M_paleacea_Rhiz_final_MPA19396.2.p1:0)n8:0.02742,M_polymorpha_renamed_Mapoly0009s0017.1:0.01334)n7:0.24104)n6:0.06226)n5:0.22221,((P_patens_renamed_P33_9770V3.3:0,P_patens_renamed_P33_9770V3.1:0,P_patens_renamed_P33_9770V3.2:0)n10:0.24291,(T_lepidozioides_scaffold-SKQD-2003011-Takakia_lepidozioides:0,T_lepidozioides_scaffold-SKQD-2003012-Takakia_lepidozioides:0)n11:0.19405)n9:0.15041)n4:0.09677)n3:0.037)n2:0.08582,((Oryza_sativa_renamed_LOC_Os12g14230.1:2.52839,(S_moellendorffii_renamed_EFJ18117:0.00014,S_moellendorffii_renamed_EFJ09600:0.00015)n14:0.58184)n13:0.3422,(A_trichopoda_renamed_ERM98630:0.20389,(A_thaliana_renamed_AT5G06240.1:0.24735,(((P_dactylifera_renamed_XP_026658319.1:0,P_dactylifera_renamed_XP_026658320.1:0,P_dactylifera_renamed_XP_026658321.1:0)n19:0.01043,P_dactylifera_renamed_XP_026658322.1:0.00493)n18:0.12211,((M_truncatula_renamed_MTR_7105350:0.11257,(L_angustifolius_renamed_OIV92198:0.06056,L_japonicus_renamed_Lj0g3v0159929.1:0.20114)n22:0.02173)n21:0.09448,(B_vulgaris_renamed_KMT06706:0.10857,(Z_mays_renamed_A0A1D6LHP5:0.15482,(Oryza_sativa_renamed_LOC_Os08g13219.1:0.59208,Oryza_sativa_renamed_LOC_Os05g02190.1:0.165195)n25:0.018355)n24:0.06248)n23:0.04439)n20:0.04927)n17:0.03416)n16:0.07895)n15:0.262926)n12:0.029214)n1:0.056235,(C_braunii_renamed_GBG64600:0.51456,S_muscicola_renamed_SM000008S22174:0.72636)n26:0.07787)n0;
```
