## Supplementary material for "Transcriptional responses to arbuscular mycorrhizal symbiosis development are conserved in the early divergent *Marchantia paleacea*": OG0006896_tree.txt

```
(M_flagellaris_scaffold-UCRN-2050179-Megaceros_tosanus:0.009665,(P_neesiana_scaffold-JHFI-2104942-Pellia_neesiana:0.06671,((P_patens_renamed_P36_17850V3.1:0.40389,T_lepidozioides_scaffold-SKQD-2075803-Takakia_lepidozioides:0.02547)n3:0.00204,((A_filiculoides_renamed_Azfi_s0026.g023366:1.08147,((A_trichopoda_renamed_ERN02869:0.00014,(P_dactylifera_renamed_YP_003540948.1:0.0113,((((A_thaliana_renamed_ATCG00580.1:0.00016,(L_angustifolius_renamed_OIW17039:0,L_angustifolius_renamed_OIW20059:0,L_angustifolius_renamed_OIW20058:0,L_angustifolius_renamed_OIW20057:0,L_angustifolius_renamed_OIW20056:0,L_angustifolius_renamed_OIW10641:0,L_angustifolius_renamed_OIV89444:0,L_angustifolius_renamed_OIV89058:0,L_angustifolius_renamed_OIV89059:0)n13:0.01142)n12:0.01139,(M_truncatula_renamed_MTR_0002s0700:0,(M_truncatula_renamed_MTR_4050850:0.03176,M_truncatula_renamed_MTR_5055290:0.08692)n15:0.024264)n14:0.002696)n11:0.00015,(Oryza_sativa_renamed_LOC_Os06g39728.1:0,Oryza_sativa_renamed_LOC_Os08g15322.1:0,Oryza_sativa_renamed_LOC_Os10g21298.1:0,Z_mays_renamed_spP69388:0)n16:0.01131)n10:0.00014,B_vulgaris_renamed_KMT17480:0.00014)n9:0.00016)n8:0.01279)n7:0.05599,(P_abies_renamed_MA_1581613g0010:0.02122,(M_truncatula_renamed_MTR_1061550:0.61656,M_truncatula_renamed_MTR_6007780:0.00014)n18:0.36936)n17:0.122202)n6:0.013578)n5:0.08595,(S_moellendorffii_renamed_ADH10404:0,S_moellendorffii_renamed_EFJ05060:0)n19:0.15364)n4:0.01973)n2:0.02486)n1:0.009665)n0;
```
