## Supplementary material for "Transcriptional responses to arbuscular mycorrhizal symbiosis development are conserved in the early divergent *Marchantia paleacea*": OG0006897_tree.txt

```
(((C_braunii_renamed_GBG59461:0.2384,(S_muscicola_renamed_SM000110S18918:0.01254,(S_muscicola_renamed_SM000057S18444:0.00014,S_muscicola_renamed_SM000104S09359:0.0059)n4:0.00524)n3:0.24279)n2:0.04728,(M_flagellaris_scaffold-UCRN-2012002-Megaceros_tosanus:0.07446,A_agrestis_renamed_Aagr.utg000077l.47.1:0.02203)n5:0.04771)n1:0.011235,(((P_patens_renamed_P314_22830V3.2:0,P_patens_renamed_P314_22830V3.1:0)n8:0.06673,T_lepidozioides_scaffold-SKQD-2077273-Takakia_lepidozioides:0.0374)n7:0.01502,(((M_paleacea_Rhiz_final_MPA12259.1.p1:0.00979,M_polymorpha_renamed_Mapoly0151s0043.1:0.0112)n11:0.03858,((P_neesiana_scaffold-JHFI-2001167-Pellia_neesiana:0,P_neesiana_scaffold-JHFI-2001169-Pellia_neesiana:0)n13:0.03586,P_pinnata_scaffold-UUHD-2149213-Porella_pinnata:0.03986)n12:0.02519)n10:0.04501,((A_filiculoides_renamed_Azfi_s0026.g023426:0.20742,(A_trichopoda_renamed_ERN19015:0.11533,(((Oryza_sativa_renamed_LOC_Os08g39070.1:0.04636,(Z_mays_renamed_A0A1D6QKF2:0.0318,Z_mays_renamed_B6TWG6:0.02576)n20:0.03252)n19:0.11886,(P_dactylifera_renamed_XP_008796578.1:0.04999,P_dactylifera_renamed_XP_008806180.1:0.03398)n21:0.03514)n18:0.03772,((A_thaliana_renamed_AT4G26430.1:0.08667,A_thaliana_renamed_AT5G56280.1:0.04638)n23:0.09314,(B_vulgaris_renamed_KMT04471:0.08616,((L_japonicus_renamed_Lj0g3v0320179.1:0.02865,M_truncatula_renamed_MTR_3009270:0.03256)n26:0.00758,(L_angustifolius_renamed_OIW17386:0.04152,L_angustifolius_renamed_OIW13264:0.089)n27:0.00712)n25:0.08631)n24:0.01961)n22:0.04575)n17:0.06511)n16:0.1102)n15:0.02723,(S_moellendorffii_renamed_EFJ38645:0,S_moellendorffii_renamed_EFJ31504:0)n28:0.15012)n14:0.02784)n9:0.00905)n6:0.011235)n0;
```
