## Supplementary material for "Transcriptional responses to arbuscular mycorrhizal symbiosis development are conserved in the early divergent *Marchantia paleacea*": OG0006898_tree.txt

```
(((T_lepidozioides_scaffold-SKQD-2007832-Takakia_lepidozioides:0.07663,(P_patens_renamed_P31_29390V3.1:0.00014,P_patens_renamed_P31_29390V3.2:0.01205)n3:0.21977)n2:0.06083,(C_braunii_renamed_GBG79103:0.71595,(S_muscicola_renamed_SM000267S09853:0.00014,(S_muscicola_renamed_SM000068S20645:0.03259,S_muscicola_renamed_SM000300S11712:0.33585)n6:0.05192)n5:0.30931)n4:0.08519)n1:0.04278,((P_pinnata_scaffold-UUHD-2146370-Porella_pinnata:0.174,(M_polymorpha_renamed_Mapoly0009s0101.1:0.04732,(M_paleacea_Rhiz_final_MPA24008.2.p1:0.04133,(M_paleacea_Rhiz_final_MPA24008.1.p1:0.00014,M_paleacea_Rhiz_final_MPA24008.3.p1:0.00014)n11:0.00015)n10:0.04294)n9:0.24529)n8:0.05236,((((A_agrestis_renamed_Aagr.utg000006l.1121.1:0,A_agrestis_renamed_Aagr.utg000006l.1121.2:0)n15:0.00017,(A_agrestis_renamed_Aagr.utg000006l.1121.4:0.00014,A_agrestis_renamed_Aagr.utg000006l.1121.3:0.06726)n16:0.00868)n14:0.28176,((A_trichopoda_renamed_ERN20403:0.1886,((Oryza_sativa_renamed_LOC_Os03g59160.1:0.02533,Z_mays_renamed_A0A1D6L8D5:0.4185)n20:0.21709,(P_dactylifera_renamed_XP_008813733.1:0.00322,P_dactylifera_renamed_XP_008813735.1:0.00014)n21:0.1017)n19:0.03715)n18:0.07328,(B_vulgaris_renamed_KMT14310:0.24991,((A_thaliana_renamed_AT4G26310.1:0.00014,A_thaliana_renamed_AT4G26310.2:0.04405)n24:0.45186,(L_japonicus_renamed_Lj0g3v0182299.1:0.11786,(L_angustifolius_renamed_OIV98479:0.17176,M_truncatula_renamed_MTR_3083530:0.20752)n26:0.01734)n25:0.32962)n23:0.05734)n22:0.04455)n17:0.24688)n13:0.01452,(A_filiculoides_renamed_Azfi_s0026.g023439:0.26061,(S_moellendorffii_renamed_EFJ21954:0.00014,S_moellendorffii_renamed_EFJ18223:0.01271)n28:0.66576)n27:0.05676)n12:0.1043)n7:0.04278)n0;
```
