## Supplementary material for "Transcriptional responses to arbuscular mycorrhizal symbiosis development are conserved in the early divergent *Marchantia paleacea*": OG0006899_tree.txt

```
((((P_pinnata_scaffold-UUHD-2016032-Porella_pinnata:0.56549,((P_pinnata_scaffold-UUHD-2012250-Porella_pinnata:0.45503,P_pinnata_scaffold-UUHD-2135787-Porella_pinnata:0.26221)n5:0.19019,(P_pinnata_scaffold-UUHD-2128082-Porella_pinnata:0.36624,(P_pinnata_scaffold-UUHD-2017147-Porella_pinnata:0.05267,P_pinnata_scaffold-UUHD-2146627-Porella_pinnata:0.06279)n7:0.17849)n6:0.12232)n4:0.42064)n3:0.07488,C_braunii_renamed_GBG88663:0.272313)n2:0.030257,(((A_filiculoides_renamed_Azfi_s0027.g023570:0.33767,(S_moellendorffii_renamed_EFJ21906:0.00621,S_moellendorffii_renamed_EFJ18174:0.00015)n11:0.30289)n10:0.11169,(M_flagellaris_scaffold-UCRN-2002526-Megaceros_tosanus:0.10401,(A_agrestis_renamed_Aagr.utg000116l.50.1:0.2477,A_agrestis_renamed_Aagr.utg000129l.115.1:0.068985)n13:0.007665)n12:0.26234)n9:0.02884,((P_neesiana_scaffold-JHFI-2005616-Pellia_neesiana:0.11198,(M_polymorpha_renamed_Mapoly0030s0069.1:0.17255,M_polymorpha_renamed_Mapoly0129s0023.1:0.059292)n16:0.006588)n15:0.0321,((C_braunii_renamed_GBG71648:1.1234,(P_pinnata_scaffold-UUHD-2144844-Porella_pinnata:0.95843,(S_moellendorffii_renamed_EFJ25644:0.31053,(M_flagellaris_scaffold-UCRN-2011370-Megaceros_tosanus:0.1245,T_lepidozioides_scaffold-SKQD-2077263-Takakia_lepidozioides:0.19995)n21:0.07951)n20:0.68827)n19:0.28441)n18:0.20403,((P_neesiana_scaffold-JHFI-2109002-Pellia_neesiana:0.45725,(P_pinnata_scaffold-UUHD-2130961-Porella_pinnata:0.84553,((M_paleacea_Rhiz_final_MPA5809.1.p1:0.42942,P_pinnata_scaffold-UUHD-2139728-Porella_pinnata:0.54177)n26:0.21555,M_paleacea_Rhiz_final_MPA5651.1.p1:0.286614)n25:0.0286614)n24:0.0031846)n23:0.15257,B_vulgaris_renamed_KMS93521:0.46054)n22:0.07228)n17:0.150804)n14:0.0150804)n8:0.0016756)n1:0.08532,(P_patens_renamed_P321_4790V3.1:0.31939,(P_patens_renamed_P322_7030V3.2:0.00015,P_patens_renamed_P322_7030V3.1:0.00014)n28:0.2209)n27:0.11675)n0;
```
