## Supplementary material for "Transcriptional responses to arbuscular mycorrhizal symbiosis development are conserved in the early divergent *Marchantia paleacea*": OG0006900_tree.txt

```
(((S_muscicola_renamed_SM000013S26467:0.01882,(S_muscicola_renamed_SM000004S15071:0.02233,S_muscicola_renamed_SM000045S16200:0.00476)n3:0.01138)n2:0.357,(((((P_patens_renamed_P319_4120V3.2:0,P_patens_renamed_P319_4120V3.1:0)n8:0.25335,T_lepidozioides_scaffold-SKQD-2079902-Takakia_lepidozioides:0.14499)n7:0.09091,((M_paleacea_Rhiz_final_MPA22521.1.p1:0.0161,M_polymorpha_renamed_Mapoly0013s0124.1:0.01866)n10:0.19031,(P_neesiana_scaffold-JHFI-2113708-Pellia_neesiana:0.12763,P_pinnata_scaffold-UUHD-2150690-Porella_pinnata:0.15355)n11:0.078)n9:0.06906)n6:0.08121,((S_moellendorffii_renamed_EFJ34633:0.00014,S_moellendorffii_renamed_EFJ31082:0.00663)n13:0.31617,((A_filiculoides_renamed_Azfi_s0028.g023847:0.00227,A_filiculoides_renamed_Azfi_s1785.g106751:0.00014)n15:0.32916,((((L_angustifolius_renamed_OIV97020:0.0822,(L_japonicus_renamed_Lj1g3v1362030.1:0.13144,M_truncatula_renamed_MTR_3096870:0.06903)n20:0.05696)n19:0.07036,((A_thaliana_renamed_AT5G63840.1:0.00014,A_thaliana_renamed_AT5G63840.2:0.00014)n22:0.20258,B_vulgaris_renamed_KMT14032:0.18007)n21:0.0407)n18:0.07161,((Oryza_sativa_renamed_LOC_Os03g11720.1:0.04701,(Z_mays_renamed_C0PHF3:0.0257,Z_mays_renamed_K7VP34:0.02974)n25:0.0568)n24:0.16706,(P_dactylifera_renamed_XP_008801944.1:0.0548,P_dactylifera_renamed_XP_008777218.1:0.07651)n26:0.07889)n23:0.12508)n17:0.06871,A_trichopoda_renamed_ERN18654:0.22665)n16:0.13238)n14:0.06165)n12:0.04765)n5:0.01751,(C_braunii_renamed_GBG76832:0.35393,M_paleacea_Rhiz_final_MPA2219.1.p1:0.67877)n27:0.127197)n4:0.014133)n1:0.079955,(M_flagellaris_scaffold-UCRN-2053399-Megaceros_tosanus:0.16564,A_agrestis_renamed_Aagr.utg000049l.128.1:0.23527)n28:0.10658)n0;
```
