## Supplementary material for "Transcriptional responses to arbuscular mycorrhizal symbiosis development are conserved in the early divergent *Marchantia paleacea*": OG0006901_tree.txt

```
(A_agrestis_renamed_Aagr.utg000035l.95.1:0.38461,((T_lepidozioides_scaffold-SKQD-2077753-Takakia_lepidozioides:0.14288,(P_patens_renamed_P34_28170V3.2:0.00014,(P_patens_renamed_P34_28170V3.3:0,P_patens_renamed_P34_28170V3.1:0)n4:0.00015)n3:0.64583)n2:0.15097,((M_polymorpha_renamed_Mapoly0057s0044.1:0.32612,(P_neesiana_scaffold-JHFI-2111304-Pellia_neesiana:0.32722,P_pinnata_scaffold-UUHD-2002857-Porella_pinnata:0.2118)n7:0.15733)n6:0.17246,(S_moellendorffii_renamed_EFJ21351:0.7873,(A_filiculoides_renamed_Azfi_s0029.g024056:0.51016,(P_abies_renamed_MA_108957g0010:0.23613,(A_trichopoda_renamed_ERN12354:0.33461,((B_vulgaris_renamed_KMT06129:0.23451,((A_thaliana_renamed_AT1G03250.4:0.00515,(A_thaliana_renamed_AT1G03250.2:0.00014,(A_thaliana_renamed_AT1G03250.1:0.00014,A_thaliana_renamed_AT1G03250.3:0.00015)n17:0.00016)n16:0.00015)n15:0.27297,((L_angustifolius_renamed_OIW12683:0.02858,L_angustifolius_renamed_OIV90460:0.04752)n19:0.06574,(L_japonicus_renamed_Lj5g3v0962840.1:0.0683,(M_truncatula_renamed_MTR_1072510:0.03551,(M_truncatula_renamed_MTR_1072510:0.00014,M_truncatula_renamed_MTR_1072510:0.00014)n22:0.00015)n21:0.11355)n20:0.05444)n18:0.15108)n14:0.09024)n13:0.07852,((P_dactylifera_renamed_XP_008790970.1:0.00015,P_dactylifera_renamed_XP_026660795.1:0.00014)n24:0.10287,((Oryza_sativa_renamed_LOC_Os12g05000.1:0.03224,(Oryza_sativa_renamed_LOC_Os11g04990.1:0.00014,Oryza_sativa_renamed_LOC_Os11g04990.2:0.03548)n27:0.06134)n26:0.03413,(Z_mays_renamed_A0A1D6QHJ2:0.12467,Z_mays_renamed_A0A1D6FJN7:0.14187)n28:0.03477)n25:0.31247)n23:0.12306)n12:0.16784)n11:0.60903)n10:0.32567)n9:0.27377)n8:0.02782)n5:0.10403)n1:0.38461)n0;
```
