## Supplementary material for "Transcriptional responses to arbuscular mycorrhizal symbiosis development are conserved in the early divergent *Marchantia paleacea*": OG0006902_tree.txt

```
(((S_moellendorffii_renamed_EFJ15274:0.01401,S_moellendorffii_renamed_EFJ08352:0.00015)n2:0.40586,(S_muscicola_renamed_SM000159S01759:0.00014,(S_muscicola_renamed_SM000070S21377:0.02519,S_muscicola_renamed_SM000001S04543:0.10838)n4:0.0131)n3:0.62798)n1:0.059435,(((M_paleacea_Rhiz_final_MPA22761.1.p1:0.02112,M_polymorpha_renamed_Mapoly0050s0105.1:0.02287)n7:0.17863,(P_neesiana_scaffold-JHFI-2110970-Pellia_neesiana:0.08935,P_pinnata_scaffold-UUHD-2005880-Porella_pinnata:0.2368)n8:0.05917)n6:0.11155,(((A_filiculoides_renamed_Azfi_s0030.g024297:0.42421,A_agrestis_renamed_Aagr.utg000006l.937.1:0.33602)n11:0.11431,((P_patens_renamed_P325_12020V3.1:0,P_patens_renamed_P325_12020V3.2:0)n13:0.32615,(T_lepidozioides_scaffold-SKQD-2005887-Takakia_lepidozioides:0.03814,(T_lepidozioides_scaffold-SKQD-2005885-Takakia_lepidozioides:0.00014,T_lepidozioides_scaffold-SKQD-2005886-Takakia_lepidozioides:0.00014)n15:0.00016)n14:0.25214)n12:0.19714)n10:0.06326,(P_abies_renamed_MA_10427767g0010:0.30087,(A_trichopoda_renamed_ERN19924:0.1809,(B_vulgaris_renamed_KMT02018:0.27875,(((P_dactylifera_renamed_XP_008795244.1:0,P_dactylifera_renamed_XP_008795245.1:0)n21:0.09155,(Oryza_sativa_renamed_LOC_Os04g35780.1:0.08301,Z_mays_renamed_C0PEB0:0.08562)n22:0.17541)n20:0.06431,((A_thaliana_renamed_AT1G21370.2:0,A_thaliana_renamed_AT1G21370.1:0)n24:0.18641,((M_truncatula_renamed_MTR_1029000:0.02185,M_truncatula_renamed_MTR_1029000:0.00014)n26:0.14448,(L_angustifolius_renamed_OIW17061:0.08053,(L_japonicus_renamed_Lj0g3v0333699.1:0.00014,L_japonicus_renamed_Lj0g3v0333699.2:0.00015)n28:0.09483)n27:0.02508)n25:0.13528)n23:0.04226)n19:0.03143)n18:0.07692)n17:0.19537)n16:0.14677)n9:0.11406)n5:0.059435)n0;
```
