## Supplementary material for "Transcriptional responses to arbuscular mycorrhizal symbiosis development are conserved in the early divergent *Marchantia paleacea*": OG0006903_tree.txt

```
(((((M_polymorpha_renamed_Mapoly0004s0214.1:0.01286,(M_paleacea_Rhiz_final_MPA6770.3.p1:0.00016,M_paleacea_Rhiz_final_MPA6770.4.p1:0.00014)n5:0.01334)n4:0.19866,(P_neesiana_scaffold-JHFI-2113703-Pellia_neesiana:0.09793,P_pinnata_scaffold-UUHD-2149959-Porella_pinnata:0.12228)n6:0.04886)n3:0.27041,((P_patens_renamed_P37_22640V3.1:0,P_patens_renamed_P37_22640V3.2:0)n8:0.40159,(T_lepidozioides_scaffold-SKQD-2007000-Takakia_lepidozioides:0.00209,(T_lepidozioides_scaffold-SKQD-2006997-Takakia_lepidozioides:0.00015,T_lepidozioides_scaffold-SKQD-2006998-Takakia_lepidozioides:0.00014)n10:0.00015)n9:0.19001)n7:0.14684)n2:0.04347,(A_agrestis_renamed_Aagr.utg000012l.485.1:0.10643,(M_flagellaris_scaffold-UCRN-2049899-Megaceros_tosanus:0.12287,M_flagellaris_scaffold-UCRN-2050894-Megaceros_tosanus:0.055674)n12:0.006186)n11:0.0407)n1:0.02764,(C_braunii_renamed_GBG92801:1.08104,((S_moellendorffii_renamed_EFJ25943:0.00106,S_moellendorffii_renamed_EFJ10862:0.0091)n15:0.45187,(A_filiculoides_renamed_Azfi_s0032.g024711:0.43329,(A_trichopoda_renamed_ERN15409:0.23472,(((P_dactylifera_renamed_XP_008797881.1:0.00015,P_dactylifera_renamed_XP_026662684.1:0.00014)n20:0.1287,(Oryza_sativa_renamed_LOC_Os01g51040.1:0.09191,(Z_mays_renamed_A0A1D6G2Z4:0.1027,Z_mays_renamed_A0A1D6NEF8:0.0277)n22:0.04672)n21:0.14279)n19:0.08553,((L_japonicus_renamed_Lj3g3v2707750.1:0.05138,(L_angustifolius_renamed_OIW04939:0.10292,M_truncatula_renamed_MTR_8015550:0.06433)n25:0.01203)n24:0.16407,(B_vulgaris_renamed_KMT01695:0.25613,(A_thaliana_renamed_AT1G73020.2:0,A_thaliana_renamed_AT1G73020.3:0,A_thaliana_renamed_AT1G73020.1:0)n27:0.29556)n26:0.02764)n23:0.11245)n18:0.04852)n17:0.3658)n16:0.12683)n14:0.04839)n13:0.02764)n0;
```
