## Supplementary material for "Transcriptional responses to arbuscular mycorrhizal symbiosis development are conserved in the early divergent *Marchantia paleacea*": OG0006904_tree.txt

```
(((M_flagellaris_scaffold-UCRN-2051631-Megaceros_tosanus:0.10132,A_agrestis_renamed_Aagr.utg000049l.637.1:0.16848)n2:0.21107,(P_pinnata_scaffold-UUHD-2148368-Porella_pinnata:0.23761,(((P_patens_renamed_P324_14070V3.1:0,P_patens_renamed_P324_14070V3.3:0,P_patens_renamed_P324_14070V3.2:0)n6:0.00928,P_patens_renamed_P324_14070V3.4:0.01582)n5:0.34072,(T_lepidozioides_scaffold-SKQD-2007496-Takakia_lepidozioides:0.00014,(T_lepidozioides_scaffold-SKQD-2007495-Takakia_lepidozioides:0.00014,T_lepidozioides_scaffold-SKQD-2007497-Takakia_lepidozioides:0.00014)n8:0.00015)n7:0.17189)n4:0.10593)n3:0.02575)n1:0.01277,((S_muscicola_renamed_SM000074S21726:0.00012,(S_muscicola_renamed_SM000347S12996:0.02856,S_muscicola_renamed_SM000168S02609:0.00944)n11:0.00731)n10:0.45223,((S_moellendorffii_renamed_EFJ23335:0.00014,S_moellendorffii_renamed_EFJ25311:0.00672)n13:0.2571,(A_filiculoides_renamed_Azfi_s0032.g024892:0.27281,(A_trichopoda_renamed_ERN06454:0.20231,(((L_angustifolius_renamed_OIV93693:0.11582,(L_japonicus_renamed_Lj4g3v1073600.1:0.07538,(M_truncatula_renamed_MTR_8070480:0.00015,M_truncatula_renamed_MTR_8070480:0.04039)n20:0.10566)n19:0.05422)n18:0.106,(A_thaliana_renamed_AT5G47860.1:0.18221,B_vulgaris_renamed_KMS98292:0.27321)n21:0.06424)n17:0.09141,((Z_mays_renamed_A0A1D6EBV6:0.0856,((Oryza_sativa_renamed_LOC_Os04g33280.1:0,Oryza_sativa_renamed_LOC_Os04g33280.2:0)n25:0.00015,Oryza_sativa_renamed_LOC_Os04g33280.3:0.00014)n24:0.08972)n23:0.1518,(P_dactylifera_renamed_XP_008778475.1:0.09695,(P_dactylifera_renamed_XP_008799216.1:0.05153,P_dactylifera_renamed_XP_008800134.1:0.20268)n27:0.05461)n26:0.06003)n22:0.05764)n16:0.03595)n15:0.29369)n14:0.07514)n12:0.04642)n9:0.01277)n0;
```
