## Supplementary material for "Transcriptional responses to arbuscular mycorrhizal symbiosis development are conserved in the early divergent *Marchantia paleacea*": OG0006905_tree.txt

```
((C_braunii_renamed_GBG65412:0.51418,((P_patens_renamed_P311_15610V3.2:0,P_patens_renamed_P311_15610V3.1:0)n3:0.22228,((P_patens_renamed_P311_15670V3.1:0,P_patens_renamed_P311_15670V3.2:0)n5:0.00014,(P_patens_renamed_P311_15670V3.3:0.00568,(P_patens_renamed_P311_15670V3.5:0.00014,P_patens_renamed_P311_15670V3.4:0.00014)n7:0.01042)n6:0.13605)n4:0.0317)n2:0.45745)n1:0.061295,(((S_muscicola_renamed_SM000069S20667:0.01427,(S_muscicola_renamed_SM000019S05003:0.03111,S_muscicola_renamed_SM000036S13320:0.0565)n11:0.02456)n10:0.30821,(A_agrestis_renamed_Aagr.utg000077l.249.1:0.21359,(M_flagellaris_scaffold-UCRN-2002822-Megaceros_tosanus:0,M_flagellaris_scaffold-UCRN-2002823-Megaceros_tosanus:0)n13:0.0948)n12:0.17272)n9:0.17179,(P_abies_renamed_MA_8350g0010:0.45792,(A_filiculoides_renamed_Azfi_s0033.g025019:0.42738,(A_trichopoda_renamed_ERN19017:0.33578,((P_dactylifera_renamed_XP_008796566.1:0.00014,(P_dactylifera_renamed_XP_026662353.1:0.07711,P_dactylifera_renamed_XP_008796567.1:0.00014)n19:0.02349)n18:0.26124,(((M_truncatula_renamed_MTR_7105840:0.00014,M_truncatula_renamed_MTR_7105840:0.04521)n22:0.16478,(L_angustifolius_renamed_OIW11340:0.08101,(L_japonicus_renamed_Lj1g3v4729080.1:0,L_japonicus_renamed_Lj5g3v0805270.1:0)n24:0.15505)n23:0.06946)n21:0.17033,((A_thaliana_renamed_AT2G33180.1:0.45266,((Oryza_sativa_renamed_LOC_Os09g30410.1:0,Oryza_sativa_renamed_LOC_Os09g30410.2:0)n28:0.19965,Z_mays_renamed_A0A1D6ES15:0.16777)n27:0.36776)n26:0.07745,B_vulgaris_renamed_KMT19864:0.38026)n25:0.12983)n20:0.11267)n17:0.14768)n16:0.2084)n15:0.0392)n14:0.1741)n8:0.061295)n0;
```
