## Supplementary material for "Transcriptional responses to arbuscular mycorrhizal symbiosis development are conserved in the early divergent *Marchantia paleacea*": OG0006906_tree.txt

```
(((A_agrestis_renamed_Aagr.utg000005l.477.1:0.38656,(M_flagellaris_scaffold-UCRN-2007126-Megaceros_tosanus:0.00749,((M_flagellaris_scaffold-UCRN-2007124-Megaceros_tosanus:0,M_flagellaris_scaffold-UCRN-2007127-Megaceros_tosanus:0)n5:0.00015,M_flagellaris_scaffold-UCRN-2007125-Megaceros_tosanus:0.27676)n4:0.00535)n3:0.43702)n2:0.21127,(A_filiculoides_renamed_Azfi_s0035.g025687:0.42561,((S_moellendorffii_renamed_EFJ32765:0.01331,S_moellendorffii_renamed_EFJ20667:0.00864)n8:0.41671,((((P_patens_renamed_P36_22700V3.3:0.00014,(P_patens_renamed_P36_22700V3.6:0.00014,P_patens_renamed_P36_22700V3.5:0.07557)n13:0.00016)n12:0.00015,(P_patens_renamed_P36_22700V3.1:0,P_patens_renamed_P36_22700V3.2:0)n14:0.00016)n11:0.00014,P_patens_renamed_P36_22700V3.4:0.00014)n10:0.31334,(M_polymorpha_renamed_Mapoly0119s0027.1:0.32125,P_pinnata_scaffold-UUHD-2147269-Porella_pinnata:0.20558)n15:0.17027)n9:0.0499)n7:0.07114)n6:0.09534)n1:0.019985,((P_abies_renamed_MA_270465g0010:0.86182,((A_trichopoda_renamed_ERM96152:0.28404,(P_dactylifera_renamed_XP_008781273.1:0.18696,(Oryza_sativa_renamed_LOC_Os04g14760.1:0.22239,Z_mays_renamed_C0PHH8:0.12264)n21:0.30703)n20:0.07294)n19:0.03666,(((L_japonicus_renamed_Lj2g3v2293740.1:0,L_japonicus_renamed_Lj2g3v3372960.1:0)n24:0.12372,M_truncatula_renamed_MTR_5099030:0.11475)n23:0.12681,(B_vulgaris_renamed_KMT01253:0.26883,A_thaliana_renamed_AT4G38370.1:0.23418)n25:0.03501)n22:0.0396)n18:0.11296)n17:0.08621,(C_braunii_renamed_GBG60624:0.67457,(S_muscicola_renamed_SM000208S06346:0.10765,(S_muscicola_renamed_SM000107S14094:0.00014,S_muscicola_renamed_SM000133S26791:0.01396)n28:0.02122)n27:0.83294)n26:0.16591)n16:0.019985)n0;
```
