## Supplementary material for "Transcriptional responses to arbuscular mycorrhizal symbiosis development are conserved in the early divergent *Marchantia paleacea*": OG0006907_tree.txt

```
(((S_moellendorffii_renamed_EFJ23308:0.0182,S_moellendorffii_renamed_EFJ05404:0.00021)n2:0.75227,(C_braunii_renamed_GBG74503:0.81153,((S_muscicola_renamed_SM000068S20567:0.01858,(S_muscicola_renamed_SM000020S06029:0.03295,S_muscicola_renamed_SM000096S24908:0.07)n6:0.01858)n5:0.06245,S_muscicola_renamed_SM008252S22569:0.05551)n4:0.91033)n3:0.28199)n1:0.04097,((((M_polymorpha_renamed_Mapoly0112s0002.1:0.03947,((M_paleacea_Rhiz_final_MPA9866.1.p1:0,M_paleacea_Rhiz_final_MPA9866.3.p1:0)n12:0.00014,M_paleacea_Rhiz_final_MPA9866.2.p1:0.00015)n11:0.02979)n10:0.26024,(P_pinnata_scaffold-UUHD-2148440-Porella_pinnata:0.12157,(P_neesiana_scaffold-JHFI-2011415-Pellia_neesiana:0.00014,(P_neesiana_scaffold-JHFI-2011417-Pellia_neesiana:0.00014,(P_neesiana_scaffold-JHFI-2011418-Pellia_neesiana:0.00138,P_neesiana_scaffold-JHFI-2011416-Pellia_neesiana:0.00014)n16:0.00014)n15:0.00016)n14:0.39134)n13:0.04692)n9:0.19412,((P_patens_renamed_P315_570V3.2:0,P_patens_renamed_P315_570V3.3:0,P_patens_renamed_P315_570V3.1:0)n18:0.32595,(T_lepidozioides_scaffold-SKQD-2004625-Takakia_lepidozioides:0.20755,T_lepidozioides_scaffold-SKQD-2064454-Takakia_lepidozioides:0.121842)n19:0.013538)n17:0.01386)n8:0.05498,(A_filiculoides_renamed_Azfi_s0040.g026592:0.89426,((M_flagellaris_scaffold-UCRN-2006595-Megaceros_tosanus:0.00016,M_flagellaris_scaffold-UCRN-2006596-Megaceros_tosanus:0.00014)n22:0.31197,(A_agrestis_renamed_Aagr.utg000002l.310.3:0.00218,(((A_agrestis_renamed_Aagr.utg000002l.310.4:0,A_agrestis_renamed_Aagr.utg000002l.310.5:0)n26:0.00014,(A_agrestis_renamed_Aagr.utg000002l.310.1:0.01324,A_agrestis_renamed_Aagr.utg000002l.310.6:0.01037)n27:0.00022)n25:0.0145,A_agrestis_renamed_Aagr.utg000002l.310.2:0.00014)n24:0.0007)n23:0.28033)n21:0.26653)n20:0.08236)n7:0.04097)n0;
```
