## Supplementary material for "Transcriptional responses to arbuscular mycorrhizal symbiosis development are conserved in the early divergent *Marchantia paleacea*": OG0006908_tree.txt

```
((((M_polymorpha_renamed_Mapoly0168s0027.1:0.0335,(M_paleacea_Rhiz_final_MPA23076.2.p1:0.00014,M_paleacea_Rhiz_final_MPA23076.1.p1:0.11233)n4:0.02691)n3:0.28359,(P_pinnata_scaffold-UUHD-2150465-Porella_pinnata:0.27602,(P_neesiana_scaffold-JHFI-2002469-Pellia_neesiana:0.00014,(P_neesiana_scaffold-JHFI-2002472-Pellia_neesiana:0.00014,P_neesiana_scaffold-JHFI-2002471-Pellia_neesiana:0.00159)n7:0.00019)n6:0.24515)n5:0.1437)n2:0.29135,((((M_flagellaris_scaffold-UCRN-2011364-Megaceros_tosanus:0.11566,(A_agrestis_renamed_Aagr.utg000024l.121.1:0.00661,A_agrestis_renamed_Aagr.utg000035l.457.1:0.04428)n12:0.19111)n11:0.39108,(((P_patens_renamed_P314_2614V3.2:0,P_patens_renamed_P314_2614V3.3:0,P_patens_renamed_P314_2614V3.1:0,P_patens_renamed_P314_2610V3.1:0)n15:0.15062,(P_patens_renamed_P32_16900V3.2:0,P_patens_renamed_P32_16900V3.1:0)n16:0.15218)n14:0.22477,(T_lepidozioides_scaffold-SKQD-2076204-Takakia_lepidozioides:0.28115,T_lepidozioides_scaffold-SKQD-2075316-Takakia_lepidozioides:0.09171)n17:0.01019)n13:0.0061)n10:0.05572,((A_filiculoides_renamed_Azfi_s0040.g026631:0.5049,(P_abies_renamed_MA_10431814g0010:0.50304,P_abies_renamed_MA_37457g0010:0.342081)n20:0.038009)n19:0.15705,(S_moellendorffii_renamed_EFJ15010:0.01251,S_moellendorffii_renamed_EFJ37680:0.09113)n21:0.54733)n18:0.09146)n9:0.09995,((A_agrestis_renamed_Aagr.utg000024l.125.2:0.02804,A_agrestis_renamed_Aagr.utg000024l.125.1:0.00161)n23:0.3852,((P_patens_renamed_P315_2390V3.2:0,P_patens_renamed_P315_2390V3.1:0)n25:0.38729,(T_lepidozioides_scaffold-SKQD-2067470-Takakia_lepidozioides:0.13736,T_lepidozioides_scaffold-SKQD-2064067-Takakia_lepidozioides:0.171756)n26:0.019084)n24:0.02388)n22:0.091566)n8:0.010174)n1:0.064315,C_braunii_renamed_GBG85457:0.94513)n0;
```
