## Supplementary material for "Transcriptional responses to arbuscular mycorrhizal symbiosis development are conserved in the early divergent *Marchantia paleacea*": OG0006909_tree.txt

```
(((C_braunii_renamed_GBG79613:0.67476,(S_muscicola_renamed_SM000004S14969:0.01329,S_muscicola_renamed_SM000007S20850:0.05487)n3:0.47549)n2:0.21853,((P_patens_renamed_P313_7380V3.2:0,P_patens_renamed_P313_7380V3.1:0)n5:0.55108,T_lepidozioides_scaffold-SKQD-2077375-Takakia_lepidozioides:0.29574)n4:0.13237)n1:0.03589,(((S_moellendorffii_renamed_EFJ17282:0.00016,S_moellendorffii_renamed_EFJ30891:0.01192)n8:0.61695,((M_polymorpha_renamed_Mapoly0046s0081.1:0.0403,(M_paleacea_Rhiz_final_MPA11681.1.p1:0.03781,M_paleacea_Rhiz_final_MPA11681.2.p1:0.00014)n11:0.00011)n10:0.27435,(P_neesiana_scaffold-JHFI-2018781-Pellia_neesiana:0.29475,P_pinnata_scaffold-UUHD-2148557-Porella_pinnata:0.11611)n12:0.097)n9:0.21879)n7:0.05372,((A_filiculoides_renamed_Azfi_s0041.g026719:0.49462,(P_abies_renamed_MA_10437218g0020:0.26612,((B_vulgaris_renamed_KMS97342:0.34587,((A_thaliana_renamed_AT1G59990.2:0.00014,A_thaliana_renamed_AT1G59990.1:0.00332)n19:0.37516,(L_angustifolius_renamed_OIW14346:0.11329,(L_japonicus_renamed_Lj0g3v0245489.1:0.09751,M_truncatula_renamed_MTR_8062720:0.16342)n21:0.04356)n20:0.25552)n18:0.05356)n17:0.12036,(A_trichopoda_renamed_ERM99592:0.34514,(P_dactylifera_renamed_XP_008806519.1:0.20118,(Z_mays_renamed_A0A1D6I3Q1:0.12397,(Oryza_sativa_renamed_LOC_Os09g21520.2:0.00376,Oryza_sativa_renamed_LOC_Os09g21520.1:0.00014)n25:0.06972)n24:0.25425)n23:0.15317)n22:0.06338)n16:0.12781)n15:0.20235)n14:0.10588,((A_agrestis_renamed_Aagr.utg000050l.144.1:0.00014,A_agrestis_renamed_Aagr.utg000050l.144.2:0.04332)n27:0.26553,(M_flagellaris_scaffold-UCRN-2003365-Megaceros_tosanus:0.00014,M_flagellaris_scaffold-UCRN-2003366-Megaceros_tosanus:0.00206)n28:0.30193)n26:0.20189)n13:0.04215)n6:0.03589)n0;
```
