## Supplementary material for "Transcriptional responses to arbuscular mycorrhizal symbiosis development are conserved in the early divergent *Marchantia paleacea*": OG0006910_tree.txt

```
(((C_braunii_renamed_GBG64837:0.44542,(S_muscicola_renamed_SM000015S01308:0.01236,S_muscicola_renamed_SM000128S26196:0.03352)n3:0.42986)n2:0.14146,(A_agrestis_renamed_Aagr.utg000077l.19.1:0.33096,((M_flagellaris_scaffold-UCRN-2012067-Megaceros_tosanus:0.19378,(A_agrestis_renamed_Aagr.utg000081l.21.1:0.13802,A_agrestis_renamed_Aagr.utg000083l.230.1:0.01213)n7:0.02366)n6:0.13158,((T_lepidozioides_scaffold-SKQD-2077303-Takakia_lepidozioides:0.12726,(P_patens_renamed_P33_25460V3.1:0.00014,P_patens_renamed_P33_25460V3.2:0.00016)n10:0.29763)n9:0.05156,(((M_paleacea_Rhiz_final_MPA22197.1.p1:0.01847,M_polymorpha_renamed_Mapoly0010s0052.1:0.0332)n13:0.20417,(P_neesiana_scaffold-JHFI-2114288-Pellia_neesiana:0.2321,P_pinnata_scaffold-UUHD-2148409-Porella_pinnata:0.10586)n14:0.07464)n12:0.04305,A_filiculoides_renamed_Azfi_s0043.g027022:0.43629)n11:0.04095)n8:0.10549)n5:0.029331)n4:0.003259)n1:0.026935,(((A_thaliana_renamed_AT1G51390.1:0.17973,(A_thaliana_renamed_AT3G20970.1:0.00014,A_thaliana_renamed_AT3G20970.2:0.00015)n18:0.15243)n17:0.09019,(B_vulgaris_renamed_KMT11023:0.17237,(S_moellendorffii_renamed_EFJ28518:0.01721,S_moellendorffii_renamed_EFJ30409:0.00014)n20:0.27991)n19:0.07584)n16:0.0589,((A_trichopoda_renamed_ERN13074:0.20242,(P_dactylifera_renamed_XP_008799507.2:0.11601,(Oryza_sativa_renamed_LOC_Os05g06330.1:0.08283,Z_mays_renamed_A0A1D6FMB4:0.0755)n24:0.12997)n23:0.04837)n22:0.06217,(L_angustifolius_renamed_OIW12776:0.20829,(L_japonicus_renamed_Lj5g3v2289000.1:0.16787,(M_truncatula_renamed_MTR_1069215:0.03683,(M_truncatula_renamed_MTR_3073070:0.06317,M_truncatula_renamed_MTR_3073070:0.00014)n28:0.03211)n27:0.14323)n26:0.04598)n25:0.03459)n21:0.02528)n15:0.15662)n0;
```
