## Supplementary material for "Transcriptional responses to arbuscular mycorrhizal symbiosis development are conserved in the early divergent *Marchantia paleacea*": OG0006911_tree.txt

```
((M_flagellaris_scaffold-UCRN-2051414-Megaceros_tosanus:0.23644,(A_agrestis_renamed_Aagr.utg000018l.404.1:0.00014,(A_agrestis_renamed_Aagr.utg000018l.404.2:0,A_agrestis_renamed_Aagr.utg000018l.404.3:0)n3:0.00016)n2:0.16663)n1:0.071445,(((S_moellendorffii_renamed_EFJ05662:0.00846,S_moellendorffii_renamed_EFJ05148:0.00014)n6:0.41092,(((M_paleacea_Rhiz_final_MPA13890.1.p1:0.04652,M_polymorpha_renamed_Mapoly0101s0017.1:0.01218)n9:0.22769,(P_pinnata_scaffold-UUHD-2005593-Porella_pinnata:0.07934,P_pinnata_scaffold-UUHD-2136496-Porella_pinnata:0.00016)n10:0.26589)n8:0.10609,(A_filiculoides_renamed_Azfi_s0045.g029758:0.3977,(P_abies_renamed_MA_605391g0010:0.35275,((A_trichopoda_renamed_ERN13747:0.21164,((Oryza_sativa_renamed_LOC_Os12g18200.1:0.05077,Z_mays_renamed_A0A1D6J140:0.20143)n16:0.17521,P_dactylifera_renamed_XP_008808144.1:0.16218)n15:0.0712)n14:0.04663,(B_vulgaris_renamed_KMS97234:0.19977,(A_thaliana_renamed_AT3G48425.1:0.22353,(L_angustifolius_renamed_OIV97175:0.08846,(L_japonicus_renamed_Lj1g3v0293680.1:0.06214,(M_truncatula_renamed_MTR_3075220:0.00014,M_truncatula_renamed_MTR_3075220:0.00016)n21:0.1059)n20:0.01379)n19:0.10157)n18:0.06941)n17:0.07567)n13:0.07906)n12:0.11836)n11:0.04884)n7:0.05543)n5:0.03423,(((P_patens_renamed_P38_15800V3.2:1.65362,P_patens_renamed_P38_15800V3.1:0.00016)n24:0.20585,(P_patens_renamed_P324_19470V3.1:0.00014,(P_patens_renamed_P324_19470V3.2:0,P_patens_renamed_P324_19470V3.4:0,P_patens_renamed_P324_19470V3.3:0)n26:0.00015)n25:0.03287)n23:0.18162,(T_lepidozioides_scaffold-SKQD-2009651-Takakia_lepidozioides:0.11037,T_lepidozioides_scaffold-SKQD-2008445-Takakia_lepidozioides:0.099405)n27:0.011045)n22:0.04652)n4:0.071445)n0;
```
