## Supplementary material for "Transcriptional responses to arbuscular mycorrhizal symbiosis development are conserved in the early divergent *Marchantia paleacea*": OG0006912_tree.txt

```
((C_braunii_renamed_GBG89536:1.14033,(S_muscicola_renamed_SM000088S23688:0.06679,(S_muscicola_renamed_SM000079S22442:0.06537,S_muscicola_renamed_SM000124S25941:0.04266)n3:0.01812)n2:0.87231)n1:0.07983,(((((P_neesiana_scaffold-JHFI-2112882-Pellia_neesiana:0.4193,P_neesiana_scaffold-JHFI-2114102-Pellia_neesiana:0.23608)n8:0.11402,(M_paleacea_Rhiz_final_MPA28557.2.p1:0.06892,M_polymorpha_renamed_Mapoly0181s0007.1:0.07786)n9:0.37176)n7:0.05599,P_pinnata_scaffold-UUHD-2018467-Porella_pinnata:0.18079)n6:0.33848,(T_lepidozioides_scaffold-SKQD-2011322-Takakia_lepidozioides:0.1572,(P_patens_renamed_P311_25570V3.4:0.00014,((P_patens_renamed_P311_25570V3.3:0,P_patens_renamed_P311_25570V3.1:0)n13:0.00014,P_patens_renamed_P311_25570V3.2:0.00014)n12:0.00015)n11:0.52625)n10:0.27705)n5:0.19273,((A_filiculoides_renamed_Azfi_s0045.g029800:1.13322,(A_filiculoides_renamed_Azfi_s0477.g073030:0.00014,A_filiculoides_renamed_Azfi_s0784.g086849:0.02783)n16:0.96982)n15:0.19899,((A_trichopoda_renamed_ERM95210:0.59083,((P_dactylifera_renamed_XP_008778355.2:0.28394,(Oryza_sativa_renamed_LOC_Os06g51500.1:0.19142,Z_mays_renamed_A0A1D6GXA6:0.22603)n21:0.51947)n20:0.25284,(B_vulgaris_renamed_KMT04274:0.67988,((M_truncatula_renamed_MTR_4113740:0.14923,(L_japonicus_renamed_Lj0g3v0214869.1:0.36694,(L_japonicus_renamed_Lj3g3v1528000.1:0.13515,L_japonicus_renamed_Lj4g3v1845700.1:0.00014)n26:0.169641)n25:0.018849)n24:0.0463,L_angustifolius_renamed_OIW19743:0.12754)n23:0.25599)n22:0.18051)n19:0.12506)n18:0.38682,(P_abies_renamed_MA_93874g0010:0.40298,(P_abies_renamed_MA_34751g0010:0.0029,P_abies_renamed_MA_8536623g0010:0.00014)n28:0.897057)n27:0.099673)n17:0.12632)n14:0.15766)n4:0.07983)n0;
```
