## Supplementary material for "Transcriptional responses to arbuscular mycorrhizal symbiosis development are conserved in the early divergent *Marchantia paleacea*": OG0006913_tree.txt

```
((A_filiculoides_renamed_Azfi_s0046.g030126:0.37815,(M_flagellaris_scaffold-UCRN-2051244-Megaceros_tosanus:0.15651,A_agrestis_renamed_Aagr.utg000063l.183.1:0.12486)n2:0.26452)n1:0.054135,(((P_patens_renamed_P31_5570V3.2:0,P_patens_renamed_P31_5570V3.1:0)n5:0.19443,T_lepidozioides_scaffold-SKQD-2076933-Takakia_lepidozioides:0.09365)n4:0.16202,((P_neesiana_scaffold-JHFI-2112827-Pellia_neesiana:0.31755,(M_paleacea_Rhiz_final_MPA23989.1.p1:0.00892,M_polymorpha_renamed_Mapoly0061s0140.1:0.04258)n8:0.21721)n7:0.104,(C_braunii_renamed_GBG82051:0.64705,(((A_trichopoda_renamed_ERN15087:0.2324,((P_dactylifera_renamed_XP_026664561.1:0,P_dactylifera_renamed_XP_008804618.1:0)n14:0.12322,(Oryza_sativa_renamed_LOC_Os05g44350.1:0.0279,Z_mays_renamed_A0A1D6MAN9:0.13171)n15:0.19593)n13:0.10487)n12:0.04082,((A_thaliana_renamed_AT2G25830.1:0.16457,(((M_truncatula_renamed_MTR_3109620:0,M_truncatula_renamed_MTR_3109620:0)n20:0.00014,(M_truncatula_renamed_MTR_3109620:0.00014,M_truncatula_renamed_MTR_3109620:0.00267)n21:0.00016)n19:0.12295,(L_japonicus_renamed_Lj1g3v2068750.1:0.1536,L_angustifolius_renamed_OIW21060:0.03845)n22:0.01167)n18:0.13647)n17:0.08836,B_vulgaris_renamed_KMT18043:0.206)n16:0.03567)n11:0.38249,((S_moellendorffii_renamed_EFJ14639:0.01625,S_moellendorffii_renamed_EFJ26302:0.00019)n24:0.33543,((S_moellendorffii_renamed_EFJ15592:0.00017,S_moellendorffii_renamed_EFJ38845:0.0191)n26:0.37654,(S_moellendorffii_renamed_EFJ23332:0.01791,(S_moellendorffii_renamed_EFJ23157:0.05,S_moellendorffii_renamed_EFJ25304:0.01051)n28:0.00344)n27:0.29752)n25:0.13084)n23:0.13536)n10:0.01145)n9:0.06729)n6:0.07772)n3:0.054135)n0;
```
