## Supplementary material for "Transcriptional responses to arbuscular mycorrhizal symbiosis development are conserved in the early divergent *Marchantia paleacea*": OG0006914_tree.txt

```
(((P_patens_renamed_P313_21520V3.4:0.03467,(P_patens_renamed_P313_21520V3.3:0.00014,(P_patens_renamed_P313_21520V3.1:0,P_patens_renamed_P313_21520V3.2:0)n4:0.00014)n3:0.00014)n2:0.35371,((S_muscicola_renamed_SM000108S14218:0.00782,(S_muscicola_renamed_SM000307S11679:0.0276,S_muscicola_renamed_SM000016S01807:0.03801)n7:0.01455)n6:0.39537,(M_flagellaris_scaffold-UCRN-2053183-Megaceros_tosanus:0.10969,A_agrestis_renamed_Aagr.utg000003l.410.1:0.35156)n8:0.28421)n5:0.0282)n1:0.02392,(((A_filiculoides_renamed_Azfi_s0048.g030407:0.3687,C_braunii_renamed_GBG78385:0.57996)n11:0.11061,(P_abies_renamed_MA_99302g0010:0.40503,((S_moellendorffii_renamed_EFJ09373:0.00423,S_moellendorffii_renamed_EFJ34978:0.01277)n14:0.36243,((P_dactylifera_renamed_XP_008785058.1:0.15412,(Oryza_sativa_renamed_LOC_Os07g29410.2:2.99874,(Oryza_sativa_renamed_LOC_Os07g29410.1:0.19627,Z_mays_renamed_B4FTP2:0.19358)n18:0.110241)n17:0.012249)n16:0.04954,(((L_angustifolius_renamed_OIW07928:0.17386,(L_japonicus_renamed_Lj5g3v0254500.1:0.09965,M_truncatula_renamed_MTR_1026125:0.15181)n22:0.07868)n21:0.11603,(A_thaliana_renamed_AT1G76080.1:0.26408,B_vulgaris_renamed_KMS95358:0.20988)n23:0.05043)n20:0.09983,A_trichopoda_renamed_ERM96253:0.38316)n19:0.04575)n15:0.02994)n13:0.0767)n12:0.02277)n10:0.10584,(T_lepidozioides_scaffold-SKQD-2077717-Takakia_lepidozioides:0.14022,((M_paleacea_Rhiz_final_MPA16193.1.p1:0.07795,M_polymorpha_renamed_Mapoly0024s0029.1:0.04537)n26:0.21135,((P_neesiana_scaffold-JHFI-2017028-Pellia_neesiana:0,P_neesiana_scaffold-JHFI-2017029-Pellia_neesiana:0)n28:0.08317,P_pinnata_scaffold-UUHD-2150261-Porella_pinnata:0.12966)n27:0.12459)n25:0.17448)n24:0.02313)n9:0.02392)n0;
```
