## Supplementary material for "Transcriptional responses to arbuscular mycorrhizal symbiosis development are conserved in the early divergent *Marchantia paleacea*": OG0006915_tree.txt

```
((((C_braunii_renamed_GBG78189:0.00525,C_braunii_renamed_GBG78188:0.00591)n3:0.63706,(S_moellendorffii_renamed_EFJ20053:0.02209,S_moellendorffii_renamed_EFJ04922:0.00014)n4:0.41977)n2:0.17364,((A_agrestis_renamed_Aagr.utg000002l.670.2:0.00015,(A_agrestis_renamed_Aagr.utg000002l.670.3:0.03602,(A_agrestis_renamed_Aagr.utg000002l.670.1:0,A_agrestis_renamed_Aagr.utg000002l.670.5:0,A_agrestis_renamed_Aagr.utg000002l.670.4:0)n8:0.03582)n7:0.0003)n6:0.68894,(T_lepidozioides_scaffold-SKQD-2077391-Takakia_lepidozioides:0.10818,(((((M_paleacea_Rhiz_final_MPA19123.1.p1:0.00014,M_paleacea_Rhiz_final_MPA19123.2.p2:0.0586)n14:0.00014,M_paleacea_Rhiz_final_MPA19123.3.p2:0.00016)n13:0.03499,M_polymorpha_renamed_Mapoly0080s0071.1:0.00702)n12:0.31264,(P_pinnata_scaffold-UUHD-2017371-Porella_pinnata:0.14563,P_neesiana_scaffold-JHFI-2007872-Pellia_neesiana:0.15541)n15:0.05205)n11:0.3273,(P_patens_renamed_P314_22240V3.2:0.00014,(P_patens_renamed_P314_22240V3.1:0,P_patens_renamed_P314_22240V3.3:0)n17:0.00014)n16:0.45443)n10:0.08717)n9:0.20999)n5:0.09485)n1:0.02701,(A_filiculoides_renamed_Azfi_s0048.g030448:0.89774,((Z_mays_renamed_A0A1D6JBS5:0.2693,(Oryza_sativa_renamed_LOC_Os04g49610.2:0.22526,Oryza_sativa_renamed_LOC_Os04g49610.1:0.00014)n21:0.1302)n20:0.45186,((A_trichopoda_renamed_ERN10768:0.44972,P_dactylifera_renamed_XP_008803943.1:0.22646)n23:0.10159,(B_vulgaris_renamed_KMT12461:0.49071,((A_thaliana_renamed_AT5G41960.2:0.08166,A_thaliana_renamed_AT5G41960.1:0.0132)n26:0.44321,(L_japonicus_renamed_Lj2g3v2124470.1:0.30791,M_truncatula_renamed_MTR_5008220:0.26221)n27:0.21684)n25:0.08664)n24:0.08033)n22:0.04945)n19:0.23889)n18:0.02701)n0;
```
