## Supplementary material for "Transcriptional responses to arbuscular mycorrhizal symbiosis development are conserved in the early divergent *Marchantia paleacea*": OG0006916_tree.txt

```
((A_agrestis_renamed_Aagr.utg000020l.82.1:0.52293,((M_polymorpha_renamed_Mapoly0004s0007.1:0.05565,(M_paleacea_Rhiz_final_MPA7007.1.p1:0.00014,M_paleacea_Rhiz_final_MPA7007.2.p1:0.00014)n4:0.1149)n3:0.232,(P_pinnata_scaffold-UUHD-2143969-Porella_pinnata:0.31569,P_neesiana_scaffold-JHFI-2005328-Pellia_neesiana:0.31363)n5:0.09726)n2:0.6259)n1:0.099,(((P_patens_renamed_P310_1920V3.1:0,P_patens_renamed_P310_1920V3.2:0)n8:0.47297,T_lepidozioides_scaffold-SKQD-2076105-Takakia_lepidozioides:0.28453)n7:0.45516,(((S_muscicola_renamed_SM000272S10263:0.04661,(S_muscicola_renamed_SM000006S19469:0.09315,S_muscicola_renamed_SM000008S22318:0.04276)n12:0.03323)n11:0.84098,(C_braunii_renamed_GBG62539:0.97481,C_braunii_renamed_GBG75488:0.6524)n13:0.20441)n10:0.2352,(S_moellendorffii_renamed_EFJ37339:0.69547,((((((L_angustifolius_renamed_OIW14093:0.08789,L_angustifolius_renamed_OIV91985:0.13417)n20:0.1263,(L_japonicus_renamed_Lj0g3v0072759.1:0.1577,M_truncatula_renamed_MTR_3466410:0.2013)n21:0.04076)n19:0.24765,(P_dactylifera_renamed_XP_008810572.1:0.48878,A_trichopoda_renamed_ERN05409:0.62396)n22:0.14471)n18:0.10256,(B_vulgaris_renamed_KMT05444:0.67659,(A_thaliana_renamed_AT2G30350.1:0.0869,A_thaliana_renamed_AT2G30350.2:0.00014)n24:0.62898)n23:0.12196)n17:0.06179,(Oryza_sativa_renamed_LOC_Os07g12710.1:0.50931,Z_mays_renamed_A0A1D6HW84:0.38452)n25:0.43422)n16:0.15311,((P_abies_renamed_MA_10435853g0010:0.57226,A_filiculoides_renamed_Azfi_s0054.g033752:0.61797)n27:0.03398,(P_abies_renamed_MA_10429286g0010:0.74614,A_filiculoides_renamed_Azfi_s0049.g030698:0.905697)n28:0.100633)n26:0.08347)n15:0.07264)n14:0.02644)n9:0.08289)n6:0.099)n0;
```
