## Supplementary material for "Transcriptional responses to arbuscular mycorrhizal symbiosis development are conserved in the early divergent *Marchantia paleacea*": OG0006917_tree.txt

```
(((S_moellendorffii_renamed_EFJ23926:0.00191,S_moellendorffii_renamed_EFJ21549:0.01278)n2:0.17713,(C_braunii_renamed_GBG74358:0.2707,(S_muscicola_renamed_SM000042S15331:0.00531,(S_muscicola_renamed_SM000008S22257:0.0139,S_muscicola_renamed_SM000039S14458:0.01262)n5:0.00988)n4:0.15209)n3:0.08042)n1:0.01186,(((((Oryza_sativa_renamed_LOC_Os03g59640.1:0.05804,Z_mays_renamed_A0A1D6GEW7:0.04752)n10:0.06905,(A_trichopoda_renamed_ERN05103:0.15253,P_dactylifera_renamed_XP_008806572.1:0.09043)n11:0.03206)n9:0.02817,(A_thaliana_renamed_AT1G08520.1:0.13335,(B_vulgaris_renamed_KMT14566:0.1041,((L_japonicus_renamed_Lj2g3v2089750.1:0.00014,L_japonicus_renamed_Lj2g3v2089750.2:0.00014)n15:0.08862,(L_angustifolius_renamed_OIV94941:0.0936,(M_truncatula_renamed_MTR_5009070:0.00014,M_truncatula_renamed_MTR_5009070:0.00898)n17:0.07745)n16:0.03272)n14:0.07024)n13:0.02836)n12:0.0344)n8:0.13262,A_filiculoides_renamed_Azfi_s0049.g030898:0.19804)n7:0.03666,((M_flagellaris_scaffold-UCRN-2053951-Megaceros_tosanus:0.09851,A_agrestis_renamed_Aagr.utg000087l.171.1:0.06502)n19:0.08998,(((M_paleacea_Rhiz_final_MPA10516.1.p1:0.01854,M_polymorpha_renamed_Mapoly0034s0094.1:0.01554)n22:0.11281,(P_neesiana_scaffold-JHFI-2018462-Pellia_neesiana:0.04009,(P_pinnata_scaffold-UUHD-2011873-Porella_pinnata:0.23013,P_pinnata_scaffold-UUHD-2017925-Porella_pinnata:0.00013)n24:0.06075)n23:0.03952)n21:0.07642,(T_lepidozioides_scaffold-SKQD-2013238-Takakia_lepidozioides:0.07732,(P_patens_renamed_P315_25050V3.3:0.00206,((P_patens_renamed_P315_25050V3.1:0,P_patens_renamed_P315_25050V3.2:0)n28:0.00014,P_patens_renamed_P315_25050V3.4:0.00141)n27:0.00014)n26:0.20569)n25:0.04503)n20:0.03152)n18:0.0222)n6:0.01186)n0;
```
