## Supplementary material for "Transcriptional responses to arbuscular mycorrhizal symbiosis development are conserved in the early divergent *Marchantia paleacea*": OG0006918_tree.txt

```
(((A_agrestis_renamed_Aagr.utg000008l.293.1:0.31022,A_agrestis_renamed_Aagr.utg000057l.195.1:0.69209)n2:0.17282,(S_muscicola_renamed_SM000249S08240:0.01672,(S_muscicola_renamed_SM000097S24831:0.0349,S_muscicola_renamed_SM000014S00391:0.02919)n4:0.01394)n3:0.4355)n1:0.083465,(((((A_filiculoides_renamed_Azfi_s0050.g031021:0.69603,A_filiculoides_renamed_Azfi_s0388.g067618:0.57263)n9:0.09493,((S_moellendorffii_renamed_EFJ10424:0.00015,S_moellendorffii_renamed_EFJ19726:0.00014)n11:0.27826,P_neesiana_scaffold-JHFI-2109545-Pellia_neesiana:0.22334)n10:0.05593)n8:0.05085,((P_patens_renamed_P34_3890V3.2:0,P_patens_renamed_P34_3890V3.1:0)n13:0.44623,(P_pinnata_scaffold-UUHD-2147542-Porella_pinnata:0.19853,(M_paleacea_Rhiz_final_MPA16756.1.p1:0.06072,M_polymorpha_renamed_Mapoly0040s0138.1:0.02264)n15:0.3644)n14:0.11306)n12:0.15173)n7:0.07483,T_lepidozioides_scaffold-SKQD-2073693-Takakia_lepidozioides:0.22415)n6:0.05296,(((Oryza_sativa_renamed_LOC_Os01g68480.1:0.10333,(Z_mays_renamed_B4FB80:0.11623,Z_mays_renamed_K7UGI3:0.04596)n19:0.11861)n18:0.23176,(P_dactylifera_renamed_XP_008787736.1:0.14465,P_dactylifera_renamed_XP_008800964.1:0.18953)n20:0.10062)n17:0.0673,(B_vulgaris_renamed_KMT14731:0.35322,((P_abies_renamed_MA_29361g0010:0.39261,A_trichopoda_renamed_ERN13664:0.23238)n23:0.07713,((A_thaliana_renamed_AT5G16400.1:0.10969,A_thaliana_renamed_AT3G02730.1:0.08704)n25:0.20587,((L_japonicus_renamed_Lj1g3v2838090.1:0.08721,M_truncatula_renamed_MTR_7080250:0.07351)n27:0.08077,(L_angustifolius_renamed_OIW20518:0.11336,L_angustifolius_renamed_OIW20744:0.05369)n28:0.07216)n26:0.14755)n24:0.09933)n22:0.07395)n21:0.01983)n16:0.17862)n5:0.083465)n0;
```
