## Supplementary material for "Transcriptional responses to arbuscular mycorrhizal symbiosis development are conserved in the early divergent *Marchantia paleacea*": OG0006919_tree.txt

```
((T_lepidozioides_scaffold-SKQD-2076782-Takakia_lepidozioides:0.15481,A_agrestis_renamed_Aagr.utg000083l.239.1:0.35286)n1:0.009435,(((P_patens_renamed_P316_21460V3.1:0,P_patens_renamed_P316_21460V3.2:0)n4:0.00014,(P_patens_renamed_P316_21460V3.3:0,P_patens_renamed_P316_21460V3.4:0)n5:0.02193)n3:0.42716,(A_filiculoides_renamed_Azfi_s0051.g031254:0.62619,((C_braunii_renamed_GBG63839:0.58552,((S_moellendorffii_renamed_EFJ12781:0.00014,S_moellendorffii_renamed_EFJ13942:0.03333)n10:0.33177,(A_trichopoda_renamed_ERN02666:0.43676,(((B_vulgaris_renamed_KMT10639:0.274,(A_thaliana_renamed_AT5G63060.1:0.00014,A_thaliana_renamed_AT5G63060.2:0.03689)n15:0.26056)n14:0.07481,((L_angustifolius_renamed_OIW18335:0.30471,((M_truncatula_renamed_MTR_4105450:0.1473,(M_truncatula_renamed_MTR_4105460:0.03338,M_truncatula_renamed_MTR_4105460:0.00015)n20:0.05964)n19:0.03207,M_truncatula_renamed_MTR_6037460:0.5346)n18:0.0594)n17:0.15621,(L_japonicus_renamed_Lj0g3v0077589.1:0.01666,L_japonicus_renamed_Lj0g3v0077589.2:0.00014)n21:0.13502)n16:0.08636)n13:0.07193,((P_dactylifera_renamed_XP_008784995.1:0.13197,(P_dactylifera_renamed_XP_008784993.1:0.00014,P_dactylifera_renamed_XP_008784996.1:0.00016)n24:0.00014)n23:0.19788,(Oryza_sativa_renamed_LOC_Os02g21630.1:0.07614,(Z_mays_renamed_A0A1D6NX20:0.06514,Z_mays_renamed_B4FGH3:0.04736)n26:0.10664)n25:0.1415)n22:0.03258)n12:0.09647)n11:0.17737)n9:0.06266)n8:0.08473,(P_neesiana_scaffold-JHFI-2111196-Pellia_neesiana:0.10263,(M_paleacea_Rhiz_final_MPA8708.1.p1:0.05223,M_polymorpha_renamed_Mapoly0098s0038.1:0.00793)n28:0.27727)n27:0.23449)n7:0.05672)n6:0.01852)n2:0.009435)n0;
```
