## Supplementary material for "Transcriptional responses to arbuscular mycorrhizal symbiosis development are conserved in the early divergent *Marchantia paleacea*": OG0006920_tree.txt

```
((A_agrestis_renamed_Aagr.utg000084l.94.1:0.67299,(C_braunii_renamed_GBG74253:0.4508,(S_muscicola_renamed_SM000078S22021:0.02807,(S_muscicola_renamed_SM000019S05000:0.02675,S_muscicola_renamed_SM000212S06882:0.02224)n4:0.01031)n3:0.48012)n2:0.12918)n1:0.03196,((S_moellendorffii_renamed_EFJ23981:0.00797,S_moellendorffii_renamed_EFJ21604:0.00241)n6:0.31469,((T_lepidozioides_scaffold-SKQD-2010421-Takakia_lepidozioides:0.12143,((P_patens_renamed_P312_11630V3.3:0,P_patens_renamed_P312_11630V3.1:0)n10:0.00014,P_patens_renamed_P312_11630V3.2:0.00014)n9:0.28116)n8:0.08131,(((M_paleacea_Rhiz_final_MPA25577.1.p1:0.00926,M_polymorpha_renamed_Mapoly0185s0020.1:0.00984)n13:0.11522,(P_neesiana_scaffold-JHFI-2014881-Pellia_neesiana:0.06141,P_pinnata_scaffold-UUHD-2006926-Porella_pinnata:0.05796)n14:0.05066)n12:0.10477,(A_filiculoides_renamed_Azfi_s0054.g033563:0.3465,(A_trichopoda_renamed_ERM98934:0.14176,(((Oryza_sativa_renamed_LOC_Os08g01180.1:0.04709,(Z_mays_renamed_A0A1D6LDB8:0.04094,Z_mays_renamed_B4FZF8:0.03276)n20:0.06882)n19:0.2396,(P_dactylifera_renamed_XP_008784054.1:0.05452,P_dactylifera_renamed_XP_008799665.1:0.05)n21:0.08321)n18:0.04157,(A_thaliana_renamed_AT3G44330.1:0.19781,(B_vulgaris_renamed_KMT04912:0.20047,((L_angustifolius_renamed_OIW08482:0.0404,L_angustifolius_renamed_OIV99269:0.02463)n25:0.02734,((M_truncatula_renamed_MTR_4052530:0.00014,M_truncatula_renamed_MTR_4052530:0.00014)n27:0.06953,(L_japonicus_renamed_Lj3g3v2989260.1:0.00014,L_japonicus_renamed_Lj3g3v2989260.2:0.00015)n28:0.06239)n26:0.02273)n24:0.11407)n23:0.01715)n22:0.05998)n17:0.06573)n16:0.17453)n15:0.05856)n11:0.02933)n7:0.0161)n5:0.03196)n0;
```
