## Supplementary material for "Transcriptional responses to arbuscular mycorrhizal symbiosis development are conserved in the early divergent *Marchantia paleacea*": OG0006921_tree.txt

```
(C_braunii_renamed_GBG89146:0.729985,((A_filiculoides_renamed_Azfi_s0054.g033776:0.67287,((T_lepidozioides_scaffold-SKQD-2080108-Takakia_lepidozioides:0.36722,(P_patens_renamed_P38_800V3.2:0.00014,((P_patens_renamed_P38_800V3.4:0,P_patens_renamed_P38_800V3.3:0)n7:0.00014,((P_patens_renamed_P38_800V3.1:0,P_patens_renamed_P38_800V3.5:0,P_patens_renamed_P38_800V3.6:0)n9:0.00015,P_patens_renamed_P38_800V3.7:0.00014)n8:0.00016)n6:0.00015)n5:0.4288)n4:0.15992,((M_polymorpha_renamed_Mapoly0005s0227.1:0.07001,(M_paleacea_Rhiz_final_MPA11604.1.p1:0.00014,M_paleacea_Rhiz_final_MPA11604.2.p1:0.00782)n12:0.0419)n11:0.35411,(P_neesiana_scaffold-JHFI-2092402-Pellia_neesiana:0.34161,(P_neesiana_scaffold-JHFI-2109235-Pellia_neesiana:0.51341,P_neesiana_scaffold-JHFI-2100693-Pellia_neesiana:0.345555)n14:0.0345555)n13:0.0038395)n10:0.01705)n3:0.11084)n2:0.16847,(A_trichopoda_renamed_ERN00936:0.38654,((Z_mays_renamed_A0A1D6HM67:0.48999,((P_dactylifera_renamed_XP_026656333.1:0,P_dactylifera_renamed_XP_026656332.1:0)n19:0.00203,(P_dactylifera_renamed_XP_026656331.1:0.00014,(P_dactylifera_renamed_XP_026656330.1:0,P_dactylifera_renamed_XP_026656329.1:0)n21:0.00011)n20:0.00013)n18:0.22121)n17:0.13973,(B_vulgaris_renamed_KMT09266:0.44101,(A_thaliana_renamed_AT2G22530.1:0.41229,((M_truncatula_renamed_MTR_5032210:0.00797,M_truncatula_renamed_MTR_5032210:0.00016)n25:0.09698,(L_angustifolius_renamed_OIW10611:0.16035,(L_japonicus_renamed_Lj2g3v1453920.1:0.00574,L_japonicus_renamed_Lj2g3v1453920.2:0.00014)n27:0.08042)n26:0.03898)n24:0.25536)n23:0.08607)n22:0.11866)n16:0.13758)n15:0.27772)n1:0.729985)n0;
```
