## Supplementary material for "Transcriptional responses to arbuscular mycorrhizal symbiosis development are conserved in the early divergent *Marchantia paleacea*": OG0006922_tree.txt

```
(((M_flagellaris_scaffold-UCRN-2051068-Megaceros_tosanus:0.09067,A_agrestis_renamed_Aagr.utg000042l.257.1:0.07877)n2:0.32148,((S_muscicola_renamed_SM000013S26494:0.03078,(S_muscicola_renamed_SM000004S15042:0.02251,S_muscicola_renamed_SM000045S16189:0.01258)n5:0.02394)n4:0.51348,((M_paleacea_Rhiz_final_MPA29066.1.p1:0.01014,M_polymorpha_renamed_Mapoly0001s0232.1:0.05816)n7:0.18622,(P_neesiana_scaffold-JHFI-2110407-Pellia_neesiana:0.13542,P_pinnata_scaffold-UUHD-2147880-Porella_pinnata:0.10373)n8:0.07013)n6:0.06294)n3:0.16272)n1:0.018215,((S_moellendorffii_renamed_EFJ32388:0,S_moellendorffii_renamed_EFJ20856:0)n10:0.28334,((T_lepidozioides_scaffold-SKQD-2012443-Takakia_lepidozioides:0.10515,((P_patens_renamed_P323_4120V3.1:0,P_patens_renamed_P323_4120V3.2:0)n14:0.12731,((P_patens_renamed_P38_21780V3.2:0,P_patens_renamed_P38_21780V3.1:0)n16:0.04402,(P_patens_renamed_P324_10220V3.1:0.00014,P_patens_renamed_P324_10220V3.2:0.00014)n17:0.09836)n15:0.06792)n13:0.19987)n12:0.12065,(A_filiculoides_renamed_Azfi_s0056.g034220:0.37366,(C_braunii_renamed_GBG73811:0.45658,(Oryza_sativa_renamed_LOC_Os03g15870.1:0.30399,(((B_vulgaris_renamed_KMT05101:0.28569,A_trichopoda_renamed_ERN09707:0.27481)n23:0.05865,(M_truncatula_renamed_MTR_8006995:0.20715,(L_angustifolius_renamed_OIW18822:0.12861,L_japonicus_renamed_Lj3g3v0565000.1:0.15022)n25:0.04196)n24:0.0935)n22:0.03068,(A_thaliana_renamed_AT1G07320.2:0.00014,(A_thaliana_renamed_AT1G07320.1:0.00014,(A_thaliana_renamed_AT1G07320.3:0,A_thaliana_renamed_AT1G07320.4:0)n28:0.00014)n27:0.00318)n26:0.21707)n21:0.05427)n20:0.1475)n19:0.07179)n18:0.04893)n11:0.08247)n9:0.018215)n0;
```
