## Supplementary material for "Transcriptional responses to arbuscular mycorrhizal symbiosis development are conserved in the early divergent *Marchantia paleacea*": OG0006923_tree.txt

```
((C_braunii_renamed_GBG91971:0.91614,(((M_paleacea_Rhiz_final_MPA28722.1.p1:0,M_paleacea_Rhiz_final_MPA28722.2.p1:0)n4:0.0126,((M_polymorpha_renamed_Mapoly0050s0011.1:0.06117,M_polymorpha_renamed_Mapoly0050s0012.1:0.00015)n6:0.06702,(M_polymorpha_renamed_Mapoly0070s0045.1:0.00014,M_polymorpha_renamed_Mapoly0070s0046.1:0.14316)n7:0.00843)n5:0.01852)n3:0.12507,(P_neesiana_scaffold-JHFI-2111991-Pellia_neesiana:0.0941,P_pinnata_scaffold-UUHD-2147697-Porella_pinnata:0.11371)n8:0.07073)n2:0.0954)n1:0.02385,((A_filiculoides_renamed_Azfi_s0059.g034685:0.00014,A_filiculoides_renamed_Azfi_s0059.g034697:0.10005)n10:0.3336,(((T_lepidozioides_scaffold-SKQD-2079149-Takakia_lepidozioides:0.13758,((P_patens_renamed_P316_600V3.1:0,P_patens_renamed_P316_600V3.2:0)n15:0.00011,P_patens_renamed_P316_600V3.3:0.00014)n14:0.25171)n13:0.10414,((S_moellendorffii_renamed_EFJ28137:0.01254,S_moellendorffii_renamed_EFJ29631:0.00291)n17:0.43418,(P_abies_renamed_MA_598515g0010:0.43118,(A_trichopoda_renamed_ERM99089:0.17975,(((L_japonicus_renamed_Lj4g3v2603960.1:0.04407,(L_angustifolius_renamed_OIW00498:0.08321,M_truncatula_renamed_MTR_8085640:0.08069)n23:0.02031)n22:0.08021,(B_vulgaris_renamed_KMT14645:0.14964,A_thaliana_renamed_AT5G19485.1:0.20166)n24:0.02675)n21:0.04863,(P_dactylifera_renamed_XP_008808583.1:0.11251,(Oryza_sativa_renamed_LOC_Os06g23160.1:0.08909,Z_mays_renamed_B4FIG6:0.07562)n26:0.19833)n25:0.05171)n20:0.07174)n19:0.09802)n18:0.11115)n16:0.04981)n12:0.03848,(A_agrestis_renamed_Aagr.utg000038l.55.1:0.11774,(M_flagellaris_scaffold-UCRN-2052091-Megaceros_tosanus:0.459,M_flagellaris_scaffold-UCRN-2051658-Megaceros_tosanus:0.095688)n28:0.010632)n27:0.0459)n11:0.04691)n9:0.02385)n0;
```
