## Supplementary material for "Transcriptional responses to arbuscular mycorrhizal symbiosis development are conserved in the early divergent *Marchantia paleacea*": OG0006924_tree.txt

```
((C_braunii_renamed_GBG65618:0.81459,(M_flagellaris_scaffold-UCRN-2051606-Megaceros_tosanus:0.18654,A_agrestis_renamed_Aagr.utg000003l.93.1:0.20151)n2:0.27301)n1:0.02653,(((M_paleacea_Rhiz_final_MPA8879.1.p1:0.02173,M_polymorpha_renamed_Mapoly0070s0043.1:0.00929)n5:0.21908,(P_neesiana_scaffold-JHFI-2015150-Pellia_neesiana:0.09213,P_pinnata_scaffold-UUHD-2018950-Porella_pinnata:0.1734)n6:0.13779)n4:0.15881,(((T_lepidozioides_scaffold-SKQD-2007941-Takakia_lepidozioides:0.00014,(T_lepidozioides_scaffold-SKQD-2007942-Takakia_lepidozioides:0,T_lepidozioides_scaffold-SKQD-2007943-Takakia_lepidozioides:0)n10:0.00015)n9:0.21984,(((P_patens_renamed_P39_8970V3.1:0,P_patens_renamed_P39_8970V3.3:0)n13:0.00014,P_patens_renamed_P39_8970V3.2:0.00016)n12:0.08523,(P_patens_renamed_P315_10420V3.2:0.00014,P_patens_renamed_P315_10420V3.1:0.00014)n14:0.1084)n11:0.36842)n8:0.09624,(((S_moellendorffii_renamed_EFJ22838:0.03735,(S_moellendorffii_renamed_EFJ30806:0.00464,S_moellendorffii_renamed_EFJ22835:0.00015)n18:0.00014)n17:0.4912,A_filiculoides_renamed_Azfi_s0063.g035283:0.37585)n16:0.04846,(A_trichopoda_renamed_ERN03117:0.19197,((B_vulgaris_renamed_KMT09985:0.18477,(A_thaliana_renamed_AT3G62370.1:0.22979,((L_angustifolius_renamed_OIW13002:0.06967,L_angustifolius_renamed_OIW07038:0.0849)n24:0.02173,(L_japonicus_renamed_Lj5g3v1598290.1:0.08752,M_truncatula_renamed_MTR_1086810:0.07312)n25:0.02547)n23:0.12783)n22:0.07146)n21:0.09951,(P_dactylifera_renamed_XP_008781140.1:0.14128,(Z_mays_renamed_A0A1D6K0J9:0.17119,(Oryza_sativa_renamed_LOC_Os03g19580.1:0.00092,Oryza_sativa_renamed_LOC_Os03g19580.2:0.11215)n28:0.0588)n27:0.21225)n26:0.08045)n20:0.03319)n19:0.33814)n15:0.07122)n7:0.02415)n3:0.02653)n0;
```
