## Supplementary material for "Transcriptional responses to arbuscular mycorrhizal symbiosis development are conserved in the early divergent *Marchantia paleacea*": OG0006925_tree.txt

```
((((S_muscicola_renamed_SM000044S16028:0.00019,S_muscicola_renamed_SM000323S12634:0.09491)n3:0.53287,(A_filiculoides_renamed_Azfi_s0065.g035823:0.57673,(A_trichopoda_renamed_ERN14323:0.47287,((P_dactylifera_renamed_XP_008797262.1:0.30711,(Z_mays_renamed_B4FET7:0.16899,(Oryza_sativa_renamed_LOC_Os03g14890.1:0.00015,Oryza_sativa_renamed_LOC_Os03g14890.2:0.00014)n9:0.13304)n8:0.13366)n7:0.08334,((B_vulgaris_renamed_KMS98283:0.09409,(B_vulgaris_renamed_KMS95717:0.00014,B_vulgaris_renamed_KMS95716:0.00014)n12:0.07902)n11:0.23527,(A_thaliana_renamed_AT4G00026.1:0.27648,((L_angustifolius_renamed_OIW07220:0.07415,L_angustifolius_renamed_OIV90695:0.12018)n15:0.1048,(M_truncatula_renamed_MTR_1077430:0.13188,(L_japonicus_renamed_Lj0g3v0040799.1:0.00014,L_japonicus_renamed_Lj0g3v0040799.2:0.00016)n17:0.13858)n16:0.06466)n14:0.23663)n13:0.15377)n10:0.20333)n6:0.076)n5:0.14652)n4:0.08524)n2:0.04382,(P_patens_renamed_P32_16760V3.1:0,P_patens_renamed_P32_16760V3.2:0,P_patens_renamed_P32_16760V3.3:0)n18:0.50659)n1:0.044905,(((T_lepidozioides_scaffold-SKQD-2076928-Takakia_lepidozioides:0.14881,C_braunii_renamed_GBG70190:0.81404)n21:0.11269,(S_moellendorffii_renamed_EFJ19182:0,S_moellendorffii_renamed_EFJ13573:0)n22:0.21863)n20:0.03948,(((P_neesiana_scaffold-JHFI-2111528-Pellia_neesiana:0.10734,P_pinnata_scaffold-UUHD-2148403-Porella_pinnata:0.1657)n25:0.04516,(M_polymorpha_renamed_Mapoly0168s0006.1:0.00377,(M_paleacea_Rhiz_final_MPA23751.1.p1:0.00014,M_paleacea_Rhiz_final_MPA23751.2.p1:0.00014)n27:0.05848)n26:0.34994)n24:0.10884,A_agrestis_renamed_Aagr.utg000095l.50.1:0.36401)n23:0.13364)n19:0.044905)n0;
```
