## Supplementary material for "Transcriptional responses to arbuscular mycorrhizal symbiosis development are conserved in the early divergent *Marchantia paleacea*": OG0006926_tree.txt

```
(((C_braunii_renamed_GBG88590:0.67812,A_filiculoides_renamed_Azfi_s0073.g037084:0.58954)n2:0.15962,(((Oryza_sativa_renamed_LOC_Os07g30800.1:0.09416,Z_mays_renamed_A0A1D6IBS8:0.11241)n5:0.16555,(P_dactylifera_renamed_XP_008802497.1:0.17368,(A_trichopoda_renamed_ERN00194:0.32945,((A_thaliana_renamed_AT3G60370.1:0.00014,A_thaliana_renamed_AT3G60370.2:0.00015)n9:0.27476,(B_vulgaris_renamed_KMS99950:0.10038,(L_angustifolius_renamed_OIW01003:0.15076,(L_japonicus_renamed_Lj3g3v0525150.1:0.11966,M_truncatula_renamed_MTR_8006755:0.14206)n12:0.04039)n11:0.12587)n10:0.06785)n8:0.10213)n7:0.05913)n6:0.09966)n4:0.22422,(S_moellendorffii_renamed_EFJ07351:0.00014,S_moellendorffii_renamed_EFJ27288:0.00447)n13:0.51947)n3:0.09723)n1:0.04322,(((M_flagellaris_scaffold-UCRN-2053118-Megaceros_tosanus:0.11581,(A_agrestis_renamed_Aagr.utg000013l.174.1:0.55175,A_agrestis_renamed_Aagr.utg000013l.173.1:0.00016)n17:0.24038)n16:0.18662,(S_muscicola_renamed_SM000105S13864:0.00803,(S_muscicola_renamed_SM000059S18649:0.01712,S_muscicola_renamed_SM000210S06747:0.00014)n19:0.04378)n18:0.3414)n15:0.05488,((((M_paleacea_Rhiz_final_MPA9886.1.p1:0.03658,(M_polymorpha_renamed_Mapoly0156s0027.1:0,M_polymorpha_renamed_Mapoly0068s0106.1:0)n24:0.03564)n23:0.23071,(P_neesiana_scaffold-JHFI-2006095-Pellia_neesiana:0.11994,P_pinnata_scaffold-UUHD-2147623-Porella_pinnata:0.0396)n25:0.11861)n22:0.11659,(P_patens_renamed_P313_7390V3.1:0.00014,(P_patens_renamed_P313_7390V3.4:0.03128,(P_patens_renamed_P313_7390V3.3:0.04146,P_patens_renamed_P313_7390V3.2:0.00012)n28:0.00783)n27:0.05853)n26:0.35573)n21:0.05434,T_lepidozioides_scaffold-SKQD-2075600-Takakia_lepidozioides:0.0946)n20:0.0585)n14:0.04322)n0;
```
