## Supplementary material for "Transcriptional responses to arbuscular mycorrhizal symbiosis development are conserved in the early divergent *Marchantia paleacea*": OG0006927_tree.txt

```
((C_braunii_renamed_GBG72263:1.17302,((((A_thaliana_renamed_AT1G73240.1:0.52542,((L_japonicus_renamed_Lj6g3v1946570.1:0.08212,(M_truncatula_renamed_MTR_8008813:0.82971,(M_truncatula_renamed_MTR_2018830:0.06235,(M_truncatula_renamed_MTR_8008810:0.03826,M_truncatula_renamed_MTR_8007580:0.17248)n10:0.11947)n9:0.086931)n8:0.009659)n7:0.05168,L_angustifolius_renamed_OIW20361:0.15163)n6:0.10179)n5:0.03774,B_vulgaris_renamed_KMT03724:0.46796)n4:0.20709,(P_dactylifera_renamed_XP_017696338.2:0.25746,(Oryza_sativa_renamed_LOC_Os02g45920.1:0.08415,(Z_mays_renamed_A0A1D6HG26:0.08017,Z_mays_renamed_K7U7A6:0.06851)n13:0.08801)n12:0.54146)n11:0.08412)n3:0.06214,(A_trichopoda_renamed_ERN13693:0.40014,(A_trichopoda_renamed_ERN13694:0.02188,A_trichopoda_renamed_ERN08518:0.02612)n15:0.534762)n14:0.059418)n2:0.10209)n1:0.09266,((M_flagellaris_scaffold-UCRN-2052709-Megaceros_tosanus:0.20003,A_agrestis_renamed_Aagr.utg000024l.19.1:0.28414)n17:0.39854,((S_moellendorffii_renamed_EFJ24048:0.01613,S_moellendorffii_renamed_EFJ35096:0.00016)n19:0.71434,(A_filiculoides_renamed_Azfi_s0074.g037351:0.72944,(((P_patens_renamed_P323_16320V3.2:0,P_patens_renamed_P323_16320V3.1:0)n23:0.42429,(T_lepidozioides_scaffold-SKQD-2004794-Takakia_lepidozioides:0.11142,(T_lepidozioides_scaffold-SKQD-2006989-Takakia_lepidozioides:0.1694,T_lepidozioides_scaffold-SKQD-2063314-Takakia_lepidozioides:0.19586)n25:0.01502)n24:0.14844)n22:0.12703,((P_neesiana_scaffold-JHFI-2113538-Pellia_neesiana:0.33802,P_pinnata_scaffold-UUHD-2144064-Porella_pinnata:0.22767)n27:0.02702,(M_paleacea_Rhiz_final_MPA20234.1.p1:0.0327,M_polymorpha_renamed_Mapoly0061s0120.1:0.05128)n28:0.24366)n26:0.17435)n21:0.07648)n20:0.02574)n18:0.07313)n16:0.09266)n0;
```
