## Supplementary material for "Transcriptional responses to arbuscular mycorrhizal symbiosis development are conserved in the early divergent *Marchantia paleacea*": OG0006928_tree.txt

```
(((A_filiculoides_renamed_Azfi_s0074.g037399:0.1407,A_filiculoides_renamed_Azfi_s0178.g056209:0.15146)n2:0.24971,(M_flagellaris_scaffold-UCRN-2011024-Megaceros_tosanus:0.08634,A_agrestis_renamed_Aagr.utg000007l.39.1:0.15839)n3:0.13598)n1:0.019495,((T_lepidozioides_scaffold-SKQD-2011851-Takakia_lepidozioides:0.15605,((P_patens_renamed_P312_11660V3.8:0,P_patens_renamed_P312_11660V3.5:0,P_patens_renamed_P312_11660V3.1:0,P_patens_renamed_P312_11660V3.2:0,P_patens_renamed_P312_11660V3.7:0,P_patens_renamed_P312_11660V3.4:0,P_patens_renamed_P312_11660V3.6:0,P_patens_renamed_P312_11660V3.3:0)n7:0.11985,((P_patens_renamed_P33_22020V3.2:0,P_patens_renamed_P33_22020V3.4:0,P_patens_renamed_P33_22020V3.5:0,P_patens_renamed_P33_22020V3.3:0,P_patens_renamed_P33_22020V3.1:0)n9:0.00015,(P_patens_renamed_P33_22020V3.8:0.00014,(P_patens_renamed_P33_22020V3.7:0.00278,P_patens_renamed_P33_22020V3.6:0.00014)n11:0.00014)n10:0.00018)n8:0.11365)n6:0.16782)n5:0.05676,(((M_paleacea_Rhiz_final_MPA10050.1.p2:0.15266,M_polymorpha_renamed_Mapoly0014s0107.1:0.04899)n14:0.28849,(P_neesiana_scaffold-JHFI-2113410-Pellia_neesiana:0.08779,P_pinnata_scaffold-UUHD-2150315-Porella_pinnata:0.12347)n15:0.06223)n13:0.11127,((S_muscicola_renamed_SM000066S20454:0.00629,(S_muscicola_renamed_SM000046S16419:0.00514,S_muscicola_renamed_SM000047S16903:0.00772)n18:0.00274)n17:0.26737,(C_braunii_renamed_GBG73953:0.00014,C_braunii_renamed_GBG73952:0.00015)n19:0.64518)n16:0.0768)n12:0.03977)n4:0.019495)n0;
```
