## Supplementary material for "Transcriptional responses to arbuscular mycorrhizal symbiosis development are conserved in the early divergent *Marchantia paleacea*": OG0006929_tree.txt

```
(((P_patens_renamed_P319_14460V3.2:0,P_patens_renamed_P319_14460V3.3:0,P_patens_renamed_P319_14460V3.1:0,P_patens_renamed_P319_14460V3.4:0)n2:0.40818,(M_flagellaris_scaffold-UCRN-2052581-Megaceros_tosanus:0.17963,(A_agrestis_renamed_Aagr.utg000042l.310.1:0.00014,(A_agrestis_renamed_Aagr.utg000042l.310.2:0.13014,A_agrestis_renamed_Aagr.utg000042l.310.3:0.00014)n5:0.00016)n4:0.14225)n3:0.09967)n1:0.052895,(A_filiculoides_renamed_Azfi_s0075.g037543:0.44698,(((M_truncatula_renamed_MTR_3094080:0.19721,(L_angustifolius_renamed_OIV98064:0.0696,L_japonicus_renamed_Lj1g3v1180830.1:0.08936)n10:0.06494)n9:0.09591,(((Oryza_sativa_renamed_LOC_Os01g60830.1:0.10558,Z_mays_renamed_B6SY86:0.13557)n13:0.18444,(A_trichopoda_renamed_ERN05390:0.31009,P_dactylifera_renamed_XP_008792206.1:0.17066)n14:0.0536)n12:0.13509,(B_vulgaris_renamed_KMT18907:0.23949,A_thaliana_renamed_AT3G56290.1:0.32386)n15:0.06542)n11:0.03597)n8:0.09875,(P_abies_renamed_MA_55006g0010:0.30114,(((S_muscicola_renamed_SM000025S08416:0.01691,(S_muscicola_renamed_SM000085S23273:0.02359,S_muscicola_renamed_SM000111S18823:0.02418)n20:0.04043)n19:0.78828,(S_moellendorffii_renamed_EFJ15649:0.00014,(S_moellendorffii_renamed_EFJ15647:0.00016,(S_moellendorffii_renamed_EFJ11214:0.00014,S_moellendorffii_renamed_EFJ15645:0.00951)n23:0.00014)n22:0.00016)n21:0.31319)n18:0.14029,((M_paleacea_Rhiz_final_MPA22415.1.p1:0.05128,M_polymorpha_renamed_Mapoly0032s0114.1:0.0252)n25:0.16093,(P_pinnata_scaffold-UUHD-2146973-Porella_pinnata:0.13809,P_neesiana_scaffold-JHFI-2018666-Pellia_neesiana:0.0771)n26:0.0264)n24:0.1378)n17:0.12502)n16:0.11153)n7:0.03273)n6:0.052895)n0;
```
