## Supplementary material for "Transcriptional responses to arbuscular mycorrhizal symbiosis development are conserved in the early divergent *Marchantia paleacea*": OG0006930_tree.txt

```
(((S_muscicola_renamed_SM005939S19558:0.15825,(S_muscicola_renamed_SM000013S26385:0.02182,S_muscicola_renamed_SM000545S18023:0.07819)n3:0.08904)n2:0.83403,A_filiculoides_renamed_Azfi_s0076.g037918:1.13387)n1:0.06844,((A_agrestis_renamed_Aagr.utg000126l.145.1:0.48435,(((M_polymorpha_renamed_Mapoly0072s0017.1:0.05075,(M_paleacea_Rhiz_final_MPA19014.1.p1:0.00016,(M_paleacea_Rhiz_final_MPA19014.3.p1:0.00014,M_paleacea_Rhiz_final_MPA19014.2.p1:0.00014)n10:0.00015)n9:0.04135)n8:0.20973,((P_neesiana_scaffold-JHFI-2110055-Pellia_neesiana:0.0001,P_neesiana_scaffold-JHFI-2111745-Pellia_neesiana:0.00016)n12:0.33547,P_pinnata_scaffold-UUHD-2004291-Porella_pinnata:0.1751)n11:0.03933)n7:0.488,(T_lepidozioides_scaffold-SKQD-2004660-Takakia_lepidozioides:0.18357,((P_patens_renamed_P38_14790V3.2:0,P_patens_renamed_P38_14790V3.3:0)n15:0.00054,P_patens_renamed_P38_14790V3.1:0.00714)n14:0.33592)n13:0.16151)n6:0.09368)n5:0.23212,((A_trichopoda_renamed_ERN06341:0.56404,((P_dactylifera_renamed_XP_008778731.1:0.00934,(P_dactylifera_renamed_XP_008778735.1:0.00014,P_dactylifera_renamed_XP_026657412.1:0.00014)n20:0.14432)n19:0.24712,(Z_mays_renamed_A0A1D6NUA9:0.21624,(Oryza_sativa_renamed_LOC_Os06g07474.1:0.00014,Oryza_sativa_renamed_LOC_Os06g07474.2:0.00861)n22:0.21829)n21:0.37479)n18:0.12664)n17:0.10208,(B_vulgaris_renamed_KMT13704:0.506,((M_truncatula_renamed_MTR_7079500:0.20588,(L_japonicus_renamed_Lj1g3v2809410.1:0.02705,L_japonicus_renamed_Lj1g3v2809410.2:0.00014)n26:0.07365)n25:0.35931,(A_thaliana_renamed_AT1G65080.1:0.43504,(A_thaliana_renamed_AT3G44370.2:0.02275,A_thaliana_renamed_AT3G44370.1:0.00015)n28:0.58991)n27:0.09256)n24:0.1459)n23:0.17979)n16:0.47461)n4:0.06844)n0;
```
