## Supplementary material for "Transcriptional responses to arbuscular mycorrhizal symbiosis development are conserved in the early divergent *Marchantia paleacea*": OG0006931_tree.txt

```
((((T_lepidozioides_scaffold-SKQD-2076487-Takakia_lepidozioides:0.11338,((P_patens_renamed_P38_2950V3.1:0,P_patens_renamed_P38_2950V3.2:0)n5:0.18056,(P_patens_renamed_P312_23400V3.1:0.21056,(P_patens_renamed_P34_6590V3.2:0,P_patens_renamed_P34_6590V3.5:0,P_patens_renamed_P34_6590V3.1:0,P_patens_renamed_P34_6590V3.4:0,P_patens_renamed_P34_6590V3.3:0)n7:0.03718)n6:0.07298)n4:0.18905)n3:0.12371,((A_agrestis_renamed_Aagr.utg000119l.125.1:0.07561,(M_flagellaris_scaffold-UCRN-2008487-Megaceros_tosanus:0.00014,(M_flagellaris_scaffold-UCRN-2008485-Megaceros_tosanus:0.00014,M_flagellaris_scaffold-UCRN-2008486-Megaceros_tosanus:0.00016)n11:0.00016)n10:0.09547)n9:0.21011,(P_neesiana_scaffold-JHFI-2010949-Pellia_neesiana:0.09117,P_pinnata_scaffold-UUHD-2148675-Porella_pinnata:0.14137)n12:0.19333)n8:0.03043)n2:0.10684,(A_filiculoides_renamed_Azfi_s0082.g038763:0.5204,(C_braunii_renamed_GBG61531:0.67309,(S_muscicola_renamed_SM000159S01776:0.10942,(S_muscicola_renamed_SM000070S21372:0.05328,S_muscicola_renamed_SM000001S04561:0.17976)n16:0.04203)n15:0.55911)n14:1.16422)n13:0.11037)n1:0.161085,(A_trichopoda_renamed_ERN13442:0.23195,(((A_thaliana_renamed_AT5G42760.1:0.00403,A_thaliana_renamed_AT5G42760.2:0.03073)n20:0.27235,(L_angustifolius_renamed_OIV97623:0.05443,(M_truncatula_renamed_MTR_3111840:0.04543,(L_japonicus_renamed_Lj5g3v2297990.1:0.00014,L_japonicus_renamed_Lj5g3v2298000.1:0.00014)n23:0.07879)n22:0.04663)n21:0.15821)n19:0.05573,((Oryza_sativa_renamed_LOC_Os03g56370.1:0.05872,Z_mays_renamed_A0A1D6L6D8:0.17242)n25:0.35093,P_dactylifera_renamed_XP_008787262.1:0.12578)n24:0.05512)n18:0.06518)n17:0.161085)n0;
```
