## Supplementary material for "Transcriptional responses to arbuscular mycorrhizal symbiosis development are conserved in the early divergent *Marchantia paleacea*": OG0006932_tree.txt

```
((M_flagellaris_scaffold-UCRN-2052799-Megaceros_tosanus:0.22755,A_agrestis_renamed_Aagr.utg000103l.20.1:0.38913)n1:0.08591,(((A_filiculoides_renamed_Azfi_s0084.g038947:0.3653,(A_filiculoides_renamed_Azfi_s0251.g060306:0.01173,A_filiculoides_renamed_Azfi_s1589.g104477:0.00014)n5:0.42621)n4:0.17557,((S_moellendorffii_renamed_EFJ05741:0.01622,S_moellendorffii_renamed_EFJ33225:0.00652)n7:0.70166,(P_abies_renamed_MA_123309g0010:0.63206,(((A_trichopoda_renamed_ERN17700:0.41116,((A_thaliana_renamed_AT2G15890.2:0.00014,A_thaliana_renamed_AT2G15890.1:0.00014)n13:0.48613,(B_vulgaris_renamed_KMT00543:0.32699,((L_angustifolius_renamed_OIW10163:0.08262,L_angustifolius_renamed_OIV93261:0.14685)n16:0.0728,((M_truncatula_renamed_MTR_4087160:0.00014,M_truncatula_renamed_MTR_4087160:0.00014)n18:0.31387,L_japonicus_renamed_Lj4g3v0536640.1:0.13926)n17:0.07164)n15:0.24006)n14:0.09824)n12:0.20676)n11:0.04207,P_dactylifera_renamed_XP_008792608.1:0.30082)n10:0.14103,((Z_mays_renamed_A0A1D6GGE6:0.06004,Z_mays_renamed_A0A1D6L619:0.09891)n20:0.04558,(Oryza_sativa_renamed_LOC_Os03g55680.1:0.90656,Oryza_sativa_renamed_LOC_Os03g55670.1:0.129303)n21:0.014367)n19:0.11931)n9:0.36745)n8:0.11901)n6:0.09885)n3:0.06774,(((M_paleacea_Rhiz_final_MPA28564.1.p1:0.06784,M_polymorpha_renamed_Mapoly0184s0005.1:0.01885)n24:0.28672,(P_neesiana_scaffold-JHFI-2112335-Pellia_neesiana:0.24388,P_pinnata_scaffold-UUHD-2149089-Porella_pinnata:0.30182)n25:0.17767)n23:0.29188,((P_patens_renamed_P325_14850V3.3:0,P_patens_renamed_P325_14850V3.2:0,P_patens_renamed_P325_14850V3.1:0)n27:0.38939,T_lepidozioides_scaffold-SKQD-2076974-Takakia_lepidozioides:0.23742)n26:0.21166)n22:0.09686)n2:0.08591)n0;
```
