## Supplementary material for "Transcriptional responses to arbuscular mycorrhizal symbiosis development are conserved in the early divergent *Marchantia paleacea*": OG0006933_tree.txt

```
(A_filiculoides_renamed_Azfi_s0090.g042809:0.908755,(B_vulgaris_renamed_KMS96278:0.37487,((((L_japonicus_renamed_Lj3g3v0966130.1:0,L_japonicus_renamed_Lj3g3v1215600.1:0)n5:0.20356,M_truncatula_renamed_MTR_2069770:0.20839)n4:0.15059,((L_angustifolius_renamed_OIV99034:0.13484,(L_angustifolius_renamed_OIW21135:0.10018,L_angustifolius_renamed_OIW08187:0.09634)n8:0.01673)n7:0.18441,(L_angustifolius_renamed_OIW11662:0.3452,L_angustifolius_renamed_OIW05320:0.23368)n9:0.134793)n6:0.014977)n3:0.06448,((A_thaliana_renamed_AT1G79060.1:0.39075,(A_thaliana_renamed_AT1G56020.1:0.13983,A_thaliana_renamed_AT3G12970.1:0.23446)n12:0.35096)n11:0.09216,(A_trichopoda_renamed_ERM99258:0.55399,((((Oryza_sativa_renamed_LOC_Os06g46250.1:0.10491,(Z_mays_renamed_C0HF62:0.14498,Z_mays_renamed_C0HFD8:0.08109)n18:0.04212)n17:0.14513,(Oryza_sativa_renamed_LOC_Os02g06960.1:0.14681,(Z_mays_renamed_K7U7U5:0.11431,(Z_mays_renamed_A0A1D6H1E3:0.01758,Z_mays_renamed_A0A1D6NAB7:0.05092)n21:0.07718)n20:0.09299)n19:0.16564)n16:0.38827,((Oryza_sativa_renamed_LOC_Os04g52800.1:0.21375,(Z_mays_renamed_A0A1D6DZ87:0.05091,Z_mays_renamed_A0A1D6JEK7:0.09967)n24:0.11279)n23:0.65474,(Z_mays_renamed_A0A1D6MWB6:0.302,(Oryza_sativa_renamed_LOC_Os01g53440.1:1.21953,Oryza_sativa_renamed_LOC_Os12g41660.1:0.1557)n26:0.0173)n25:0.18386)n22:0.15666)n15:0.16748,(P_dactylifera_renamed_XP_008806837.1:0.21015,(P_dactylifera_renamed_XP_008811830.1:0.11141,P_dactylifera_renamed_XP_026656796.1:0.10575)n28:0.13999)n27:0.16163)n14:0.12559)n13:0.06658)n10:0.12757)n2:0.0464)n1:0.908755)n0;
```
