## Supplementary material for "Transcriptional responses to arbuscular mycorrhizal symbiosis development are conserved in the early divergent *Marchantia paleacea*": OG0006934_tree.txt

```
((M_flagellaris_scaffold-UCRN-2006137-Megaceros_tosanus:0.15866,A_agrestis_renamed_Aagr.utg000063l.567.1:0.12716)n1:0.168505,((((M_polymorpha_renamed_Mapoly0004s0069.1:0.02157,(M_paleacea_Rhiz_final_MPA23955.2.p1:0.00014,M_paleacea_Rhiz_final_MPA23955.1.p1:0.00014)n6:0.02453)n5:0.21372,(P_neesiana_scaffold-JHFI-2114155-Pellia_neesiana:0.26718,(P_pinnata_scaffold-UUHD-2016391-Porella_pinnata:0.00014,P_pinnata_scaffold-UUHD-2016392-Porella_pinnata:0.00015)n8:0.22392)n7:0.06664)n4:0.25361,(T_lepidozioides_scaffold-SKQD-2010879-Takakia_lepidozioides:0.27044,((P_patens_renamed_P314_16340V3.1:0,P_patens_renamed_P314_16340V3.2:0)n11:0.13154,(P_patens_renamed_P317_20110V3.4:0.00014,(P_patens_renamed_P317_20110V3.3:0.00014,(P_patens_renamed_P317_20110V3.1:0,P_patens_renamed_P317_20110V3.2:0)n14:0.00014)n13:0.00014)n12:0.12702)n10:0.32109)n9:0.16817)n3:0.06234,((S_moellendorffii_renamed_EFJ28211:0.01282,S_moellendorffii_renamed_EFJ29708:0.00014)n16:0.68018,(A_filiculoides_renamed_Azfi_s0092.g043037:0.66203,((A_trichopoda_renamed_ERN08640:0.28932,((P_dactylifera_renamed_XP_008785872.1:0.00015,P_dactylifera_renamed_XP_008785873.1:0.00014)n21:0.16607,(Oryza_sativa_renamed_LOC_Os01g64870.1:0.10509,Z_mays_renamed_A0A1D6N6A3:0.14406)n22:0.30101)n20:0.12384)n19:0.04923,(B_vulgaris_renamed_KMS96444:0.40813,((A_thaliana_renamed_AT1G71240.3:0.00014,(A_thaliana_renamed_AT1G71240.1:0.00014,A_thaliana_renamed_AT1G71240.2:0.00014)n26:0.00286)n25:0.39374,(L_angustifolius_renamed_OIW13610:0.1151,(M_truncatula_renamed_MTR_2007330:0.13933,L_japonicus_renamed_Lj6g3v2271030.1:0.13407)n28:0.04115)n27:0.18944)n24:0.05887)n23:0.11283)n18:0.36395)n17:0.12945)n15:0.12511)n2:0.168505)n0;
```
