## Supplementary material for "Transcriptional responses to arbuscular mycorrhizal symbiosis development are conserved in the early divergent *Marchantia paleacea*": OG0006935_tree.txt

```
(((((M_polymorpha_renamed_Mapoly0011s0067.1:0.05562,(M_paleacea_Rhiz_final_MPA24259.3.p1:0.09447,(M_paleacea_Rhiz_final_MPA24259.1.p1:0.00014,M_paleacea_Rhiz_final_MPA24259.2.p1:0.00014)n6:0.00014)n5:0.0305)n4:0.24606,(P_pinnata_scaffold-UUHD-2148038-Porella_pinnata:0.14933,((T_lepidozioides_scaffold-SKQD-2077226-Takakia_lepidozioides:0.14561,(P_patens_renamed_P322_350V3.4:0.01537,(P_patens_renamed_P322_350V3.2:0.00014,(P_patens_renamed_P322_350V3.3:0,P_patens_renamed_P322_350V3.1:0)n12:0.00014)n11:0.00014)n10:0.25866)n9:0.2229,P_neesiana_scaffold-JHFI-2111721-Pellia_neesiana:0.12301)n8:0.04339)n7:0.06049)n3:0.22306,(((((A_thaliana_renamed_AT4G37200.1:0.36285,(B_vulgaris_renamed_KMT17982:0.23842,(L_japonicus_renamed_Lj2g3v1828810.1:0.10937,(L_angustifolius_renamed_OIV93761:0.23232,(M_truncatula_renamed_MTR_5018580:0.00014,M_truncatula_renamed_MTR_5018580:0.00016)n21:0.09788)n20:0.03933)n19:0.18406)n18:0.06947)n17:0.0972,(A_trichopoda_renamed_ERN17653:0.30503,P_dactylifera_renamed_XP_008792622.1:0.17026)n22:0.06357)n16:0.01086,((Z_mays_renamed_A0A1D6L636:0.96376,Z_mays_renamed_A0A096QB26:0.02041)n24:0.15449,Oryza_sativa_renamed_LOC_Os03g55820.1:0.09232)n23:0.16516)n15:0.15726,P_abies_renamed_MA_10429518g0010:0.40462)n14:0.12296,A_filiculoides_renamed_Azfi_s0092.g043076:0.50423)n13:0.1673)n2:0.13141,S_moellendorffii_renamed_EFJ10630:0.46481)n1:0.041775,(A_agrestis_renamed_Aagr.utg000018l.240.1:0.47324,(C_braunii_renamed_GBG80327:0.90357,(S_muscicola_renamed_SM000018S03580:0.00636,(S_muscicola_renamed_SM000011S19160:0.07224,S_muscicola_renamed_SM000026S09006:0.05134)n28:0.06893)n27:0.59415)n26:0.14065)n25:0.041775)n0;
```
