## Supplementary material for "Transcriptional responses to arbuscular mycorrhizal symbiosis development are conserved in the early divergent *Marchantia paleacea*": OG0006936_tree.txt

```
((((M_paleacea_Rhiz_final_MPA18376.2.p1:0.01691,M_polymorpha_renamed_Mapoly0062s0098.1:0.02127)n3:0.13258,(P_neesiana_scaffold-JHFI-2005567-Pellia_neesiana:0.03713,P_pinnata_scaffold-UUHD-2011617-Porella_pinnata:0.11495)n4:0.13597)n2:0.21782,(((P_patens_renamed_P35_4250V3.2:0,P_patens_renamed_P35_4250V3.1:0)n7:0.2278,(P_patens_renamed_P316_2550V3.2:0,P_patens_renamed_P316_2550V3.1:0)n8:0.1995)n6:0.35223,(T_lepidozioides_scaffold-SKQD-2011120-Takakia_lepidozioides:0.10264,T_lepidozioides_scaffold-SKQD-2077768-Takakia_lepidozioides:0.1677)n9:0.07125)n5:0.11143)n1:0.081385,(A_filiculoides_renamed_Azfi_s0092.g043146:0.45675,((S_moellendorffii_renamed_EFJ08556:0,S_moellendorffii_renamed_EFJ19962:0)n12:0.56124,(P_abies_renamed_MA_71283g0010:0.30148,(((P_dactylifera_renamed_XP_008801420.1:0.00014,P_dactylifera_renamed_XP_008801419.1:0.00014)n16:0.08754,(A_trichopoda_renamed_ERN12599:0.21265,(((L_japonicus_renamed_Lj2g3v0914850.1:0,L_japonicus_renamed_Lj2g3v0914850.2:0,L_japonicus_renamed_Lj2g3v0914850.3:0,L_japonicus_renamed_Lj2g3v0914850.4:0,L_japonicus_renamed_Lj2g3v0914850.5:0)n20:0.1667,(L_angustifolius_renamed_OIW09311:0.23614,M_truncatula_renamed_MTR_6093220:0.15719)n21:0.03852)n19:0.22161,(B_vulgaris_renamed_KMT17668:0.25318,A_thaliana_renamed_AT5G58110.1:0.3477)n22:0.06665)n18:0.14989)n17:0.05629)n15:0.05935,(Z_mays_renamed_C0P4B1:0.18095,((Oryza_sativa_renamed_LOC_Os06g49030.1:0.01511,Oryza_sativa_renamed_LOC_Os06g49030.2:0.35812)n25:0.10334,Oryza_sativa_renamed_LOC_Os02g04650.1:0.05121)n24:0.00569)n23:0.04513)n14:0.17987)n13:0.17013)n11:0.1022)n10:0.081385)n0;
```
