## Supplementary material for "Transcriptional responses to arbuscular mycorrhizal symbiosis development are conserved in the early divergent *Marchantia paleacea*": OG0006937_tree.txt

```
(((P_abies_renamed_MA_10428838g0010:0.38943,P_abies_renamed_MA_10430862g0010:0.69404)n2:0.14754,(A_trichopoda_renamed_ERM95912:0.65415,((P_dactylifera_renamed_XP_008786901.1:0.20616,((Oryza_sativa_renamed_LOC_Os01g31360.2:0.06236,(Oryza_sativa_renamed_LOC_Os01g31360.3:0.00014,(Oryza_sativa_renamed_LOC_Os01g31360.5:0.00014,(Oryza_sativa_renamed_LOC_Os01g31360.6:0.00014,Oryza_sativa_renamed_LOC_Os01g31360.4:0.00025)n10:0.00182)n9:0.00014)n8:0.00071)n7:0.10166,(Z_mays_renamed_A0A1D6FIS8:0.09224,Z_mays_renamed_A0A1D6MTK8:0.12406)n11:0.17881)n6:0.42668)n5:0.3845,(M_truncatula_renamed_MTR_2084520:1.65826,((B_vulgaris_renamed_KMT17077:0.00014,(B_vulgaris_renamed_KMT17076:0.00014,B_vulgaris_renamed_KMT17078:0.00016)n15:0.00014)n14:0.64829,((A_thaliana_renamed_AT3G54500.1:0.00014,(((A_thaliana_renamed_AT3G54500.6:0,A_thaliana_renamed_AT3G54500.8:0)n20:0.00014,(A_thaliana_renamed_AT3G54500.3:0.00014,(A_thaliana_renamed_AT3G54500.4:0.03213,A_thaliana_renamed_AT3G54500.2:0.00014)n22:0.00015)n21:0.00015)n19:0.00014,(A_thaliana_renamed_AT3G54500.7:0,A_thaliana_renamed_AT3G54500.5:0)n23:0.00014)n18:0.00015)n17:0.63286,(L_angustifolius_renamed_OIV98960:0.29769,(L_japonicus_renamed_Lj0g3v0102139.1:0.00014,L_japonicus_renamed_Lj0g3v0102139.2:0.00016)n25:0.30085)n24:0.10152)n16:0.15325)n13:0.05902)n12:0.17192)n4:0.37639)n3:0.10467)n1:0.145905,((S_moellendorffii_renamed_EFJ30839:0.00013,S_moellendorffii_renamed_EFJ22802:0.01654)n27:0.91283,(A_filiculoides_renamed_Azfi_s0093.g043219:0.26962,A_filiculoides_renamed_Azfi_s0213.g058297:0.52393)n28:0.80295)n26:0.145905)n0;
```
