## Supplementary material for "Transcriptional responses to arbuscular mycorrhizal symbiosis development are conserved in the early divergent *Marchantia paleacea*": OG0006938_tree.txt

```
((A_agrestis_renamed_Aagr.utg000001l.199.1:0.14103,((((P_patens_renamed_P314_19320V3.1:0,P_patens_renamed_P314_19320V3.2:0)n5:0.13607,(S_moellendorffii_renamed_EFJ24174:0.00014,S_moellendorffii_renamed_EFJ35237:0.00806)n6:0.09456)n4:0.05002,(A_filiculoides_renamed_Azfi_s0093.g043259:0.12724,(C_braunii_renamed_GBG87809:0.36535,(P_abies_renamed_MA_20595g0010:0.07837,(M_paleacea_Rhiz_final_MPA5357.1.p1:0.57156,(((Z_mays_renamed_B4FN06:0.04791,(Oryza_sativa_renamed_LOC_Os05g46845.1:0.07438,(Oryza_sativa_renamed_LOC_Os05g47446.1:0.00014,Oryza_sativa_renamed_LOC_Os05g47446.2:0.00014)n15:0.00014)n14:0.01176)n13:0.06439,((P_dactylifera_renamed_XP_008791215.1:0.02942,P_dactylifera_renamed_XP_008792788.1:0.03692)n17:0.02311,P_dactylifera_renamed_XP_026658877.1:0.394569)n16:0.043841)n12:0.01409,(B_vulgaris_renamed_KMS96048:0.08343,((A_trichopoda_renamed_ERN05278:0.07777,(A_thaliana_renamed_AT1G29850.3:0.08004,(A_thaliana_renamed_AT1G29850.1:0.00014,A_thaliana_renamed_AT1G29850.2:0.00014)n22:0.00749)n21:0.09589)n20:0.03961,(M_truncatula_renamed_MTR_4094580:0.06029,(L_japonicus_renamed_Lj4g3v0282320.1:0.06241,(L_angustifolius_renamed_OIW18970:0.01624,L_angustifolius_renamed_OIV89484:0.011)n25:0.01115)n24:0.02755)n23:0.03179)n19:0.00015)n18:0.03464)n11:0.00765)n10:0.02202)n9:0.00906)n8:0.02564)n7:0.03853)n3:0.0278,((P_neesiana_scaffold-JHFI-2004651-Pellia_neesiana:0,P_neesiana_scaffold-JHFI-2004652-Pellia_neesiana:0)n27:0.14759,(M_paleacea_Rhiz_final_MPA12668.1.p1:0.07297,M_polymorpha_renamed_Mapoly0080s0013.1:0.00975)n28:0.06009)n26:0.041814)n2:0.004646)n1:0.002455,T_lepidozioides_scaffold-SKQD-2074914-Takakia_lepidozioides:0.07894)n0;
```
