## Supplementary material for "Transcriptional responses to arbuscular mycorrhizal symbiosis development are conserved in the early divergent *Marchantia paleacea*": OG0006939_tree.txt

```
(((A_agrestis_renamed_Aagr.utg000080l.110.1:0.21232,(M_flagellaris_scaffold-UCRN-2004714-Megaceros_tosanus:0.00399,(M_flagellaris_scaffold-UCRN-2004713-Megaceros_tosanus:0.00014,M_flagellaris_scaffold-UCRN-2004716-Megaceros_tosanus:0.00014)n4:0.00014)n3:0.07592)n2:0.37244,((P_patens_renamed_P323_12760V3.1:0,P_patens_renamed_P323_12760V3.2:0)n6:0.43204,T_lepidozioides_scaffold-SKQD-2068345-Takakia_lepidozioides:0.20725)n5:0.07069)n1:0.058935,((S_moellendorffii_renamed_EFJ26067:0.00012,S_moellendorffii_renamed_EFJ14468:0.03173)n8:0.66486,(((P_neesiana_scaffold-JHFI-2111724-Pellia_neesiana:0.44125,P_pinnata_scaffold-UUHD-2006541-Porella_pinnata:0.16338)n11:0.18295,(M_paleacea_Rhiz_final_MPA25296.1.p1:0.06376,M_polymorpha_renamed_Mapoly0091s0017.1:0.04131)n12:1.14248)n10:0.25138,((A_filiculoides_renamed_Azfi_s0093.g043285:0.56769,((((((M_truncatula_renamed_MTR_8028580:0.21371,(L_angustifolius_renamed_OIW02004:0.07742,(L_angustifolius_renamed_OIW04841:0.00015,L_angustifolius_renamed_OIV90018:0.62803)n22:0.09252)n21:0.12458)n20:0.26727,(A_thaliana_renamed_AT4G01245.1:0.40055,A_thaliana_renamed_AT4G01270.1:0.00014)n23:0.55967)n19:0.06655,B_vulgaris_renamed_KMT20407:0.46575)n18:0.08823,(P_dactylifera_renamed_XP_008797180.1:0.38131,(Oryza_sativa_renamed_LOC_Os08g05560.1:0.19712,Z_mays_renamed_A0A1D6J0R4:0.18732)n25:0.51517)n24:0.30487)n17:0.13731,((A_trichopoda_renamed_ERN12808:0.09101,(A_trichopoda_renamed_ERN12807:0.11082,A_trichopoda_renamed_ERM96211:0.03018)n28:0.00066)n27:0.24302,A_trichopoda_renamed_ERN12806:1.03442)n26:0.21569)n16:0.22675,P_abies_renamed_MA_10431245g0010:0.52484)n15:0.11347)n14:0.08373,C_braunii_renamed_GBG64624:1.38473)n13:0.05863)n9:0.04999)n7:0.058935)n0;
```
