## Supplementary material for "Transcriptional responses to arbuscular mycorrhizal symbiosis development are conserved in the early divergent *Marchantia paleacea*": OG0006940_tree.txt

```
(((S_muscicola_renamed_SM000102S09202:0.00014,(S_muscicola_renamed_SM000009S23606:0.00633,S_muscicola_renamed_SM000022S07256:0.04883)n3:0.04594)n2:0.50676,A_filiculoides_renamed_Azfi_s0094.g043461:0.2944)n1:0.024665,((((T_lepidozioides_scaffold-SKQD-2075141-Takakia_lepidozioides:0.1136,(P_patens_renamed_P325_10780V3.2:0,P_patens_renamed_P325_10780V3.1:0)n8:0.4825)n7:0.04213,((M_paleacea_Rhiz_final_MPA15423.1.p1:0.00014,M_polymorpha_renamed_Mapoly0003s0100.1:0.00014)n10:0.15508,(P_pinnata_scaffold-UUHD-2147120-Porella_pinnata:0.14656,P_neesiana_scaffold-JHFI-2109812-Pellia_neesiana:0.10944)n11:0.06146)n9:0.14614)n6:0.01497,(A_agrestis_renamed_Aagr.utg000035l.326.1:0.30434,(S_moellendorffii_renamed_EFJ08694:0.00015,S_moellendorffii_renamed_EFJ36683:0.06373)n13:0.26962)n12:0.11431)n5:0.13077,(C_braunii_renamed_GBG77607:0.9165,(A_trichopoda_renamed_ERN14333:0.18629,(((P_dactylifera_renamed_XP_008788805.1:0.02844,(P_dactylifera_renamed_XP_008795836.1:0.00014,P_dactylifera_renamed_XP_008795835.1:0.00014)n19:0.10803)n18:0.1468,((Oryza_sativa_renamed_LOC_Os06g43650.2:0.00016,Oryza_sativa_renamed_LOC_Os06g43650.1:0.11961)n21:0.13537,(Z_mays_renamed_A0A1D6P3W9:0.15222,(Z_mays_renamed_A0A1D6N921:0.0378,Z_mays_renamed_B6U467:0.00015)n23:0.01677)n22:0.03895)n20:0.21257)n17:0.08409,(B_vulgaris_renamed_KMT18976:0.21536,((A_thaliana_renamed_AT2G25310.1:0.07323,A_thaliana_renamed_AT4G32130.1:0.12157)n26:0.17399,(M_truncatula_renamed_MTR_3106570:0.04024,(L_japonicus_renamed_Lj1g3v1856390.1:0.10298,L_angustifolius_renamed_OIV96473:0.14001)n28:0.01725)n27:0.08804)n25:0.02213)n24:0.09073)n16:0.05933)n15:0.07008)n14:0.0616)n4:0.024665)n0;
```
