## Supplementary material for "Transcriptional responses to arbuscular mycorrhizal symbiosis development are conserved in the early divergent *Marchantia paleacea*": OG0006941_tree.txt

```
((P_neesiana_scaffold-JHFI-2014150-Pellia_neesiana:0.22962,(S_muscicola_renamed_SM000008S22254:0.02467,(S_muscicola_renamed_SM000039S14461:0.23889,S_muscicola_renamed_SM000042S15347:0.02937)n3:0.0171)n2:0.81528)n1:0.03324,(P_pinnata_scaffold-UUHD-2016923-Porella_pinnata:0.09454,((M_paleacea_Rhiz_final_MPA23046.2.p1:0.01183,M_polymorpha_renamed_Mapoly0046s0116.1:0.0221)n6:0.2655,(((S_moellendorffii_renamed_EFJ24953:0,S_moellendorffii_renamed_EFJ15398:0)n9:0.80505,(P_patens_renamed_P323_15340V3.1:0.00014,P_patens_renamed_P323_15340V3.2:0.00014)n10:0.18099)n8:0.14374,(A_agrestis_renamed_Aagr.utg000003l.180.1:0.4234,(A_filiculoides_renamed_Azfi_s0099.g044088:0.8867,(((A_trichopoda_renamed_ERN18316:0.19609,(((L_japonicus_renamed_Lj4g3v0423080.1:0.09725,(M_truncatula_renamed_MTR_3014200:0.0057,(M_truncatula_renamed_MTR_4092090:0.00014,M_truncatula_renamed_MTR_4092090:0.00014)n20:0.01673)n19:0.31722)n18:0.07565,(L_angustifolius_renamed_OIV94583:0.08808,L_angustifolius_renamed_OIV93162:1.06847)n21:0.06691)n17:0.06076,B_vulgaris_renamed_KMT01809:0.27367)n16:0.0209)n15:0.05636,((Oryza_sativa_renamed_LOC_Os09g34120.1:0.21716,Z_mays_renamed_B4FZ15:0.19437)n23:0.25648,((P_dactylifera_renamed_XP_008804379.1:0.00724,P_dactylifera_renamed_XP_008804380.1:0.01607)n25:0.08189,(P_dactylifera_renamed_XP_026656649.1:0.01807,P_dactylifera_renamed_XP_026656648.1:0.50575)n26:0.12316)n24:0.1806)n22:0.15236)n14:0.0906,(A_thaliana_renamed_AT4G25315.2:0.00014,(A_thaliana_renamed_AT4G25315.3:0.00014,A_thaliana_renamed_AT4G25315.1:0.00014)n28:0.00684)n27:0.25582)n13:0.14645)n12:0.08173)n11:0.06311)n7:0.14647)n5:0.10158)n4:0.03324)n0;
```
