## Supplementary material for "Transcriptional responses to arbuscular mycorrhizal symbiosis development are conserved in the early divergent *Marchantia paleacea*": OG0006942_tree.txt

```
((A_filiculoides_renamed_Azfi_s0104.g044828:0.07735,C_braunii_renamed_GBG71490:0.05413)n1:0.0176,(((L_angustifolius_renamed_OIV90205:0.13007,(A_agrestis_renamed_Aagr.utg000057l.152.2:0.23622,((A_thaliana_renamed_AT4G14342.2:0.02438,Z_mays_renamed_A0A1D6PZK1:0.00014)n7:0.10036,(P_abies_renamed_MA_120172g0010:0.12482,P_dactylifera_renamed_XP_008780815.3:0.03487)n8:0.04464)n6:0.07317)n5:0.05585)n4:0.10032,((M_polymorpha_renamed_Mapoly0001s0403.1:0.01215,((M_truncatula_renamed_MTR_8062750:0.0113,(M_truncatula_renamed_MTR_3019300:0,M_truncatula_renamed_MTR_3019310:0)n13:0.01176)n12:0.0477,(L_angustifolius_renamed_OIW12334:0.01163,((L_japonicus_renamed_Lj0g3v0202699.1:0,L_japonicus_renamed_Lj3g3v0966740.1:0)n16:0.01576,(Z_mays_renamed_K7TV72:0.00564,(P_patens_renamed_P325_1640V3.2:0.35773,(A_agrestis_renamed_Aagr.utg000057l.152.4:0,A_agrestis_renamed_Aagr.utg000057l.152.3:0)n19:0.37886)n18:0.11927)n17:0.15137)n15:0.00015)n14:0.00014)n11:0.02365)n10:0.01171,((S_moellendorffii_renamed_EFJ07968:0,S_moellendorffii_renamed_EFJ16019:0)n21:0.07046,((P_dactylifera_renamed_XP_008785742.1:0.25918,(B_vulgaris_renamed_KMT16602:0.01325,(Oryza_sativa_renamed_LOC_Os08g34480.1:0.01584,A_agrestis_renamed_Aagr.utg000057l.152.1:0.1171)n25:0.01718)n24:0.01039)n23:0.00015,(A_thaliana_renamed_AT3G23325.1:0.02313,A_thaliana_renamed_AT4G14342.1:0.00015)n26:0.03569)n22:0.01995)n20:0.00015)n9:0.00015)n3:0.013585,((A_agrestis_renamed_Aagr.utg000006l.616.1:0,A_agrestis_renamed_Aagr.utg000006l.616.2:0)n28:0.04481,P_patens_renamed_P325_1640V3.1:0.12865)n27:0.014391)n2:0.001599)n0;
```
