## Supplementary material for "Transcriptional responses to arbuscular mycorrhizal symbiosis development are conserved in the early divergent *Marchantia paleacea*": OG0006943_tree.txt

```
(((P_patens_renamed_P33_19510V3.2:0,P_patens_renamed_P33_19510V3.1:0)n2:0.45321,(T_lepidozioides_scaffold-SKQD-2078939-Takakia_lepidozioides:0.15746,(((S_muscicola_renamed_SM001411S00653:0.07239,(S_muscicola_renamed_SM001395S00149:0.03039,S_muscicola_renamed_SM003443S12870:0.05954)n7:0.0077)n6:0.48006,(S_muscicola_renamed_SM002901S10963:0.04505,(S_muscicola_renamed_SM002573S08662:0.034,S_muscicola_renamed_SM002754S10357:0.04395)n9:0.00909)n8:0.04768)n5:0.69166,(P_neesiana_scaffold-JHFI-2112008-Pellia_neesiana:0.2378,(P_pinnata_scaffold-UUHD-2148054-Porella_pinnata:0.21957,(M_paleacea_Rhiz_final_MPA8466.1.p1:0.02982,M_polymorpha_renamed_Mapoly0148s0033.1:0.1266)n12:0.31938)n11:0.12146)n10:0.27504)n4:0.18229)n3:0.07914)n1:0.05617,((M_flagellaris_scaffold-UCRN-2052558-Megaceros_tosanus:0.16816,(A_agrestis_renamed_Aagr.utg000117l.15.2:0.00014,((A_agrestis_renamed_Aagr.utg000117l.15.5:0,A_agrestis_renamed_Aagr.utg000117l.15.4:0)n17:0.18444,(A_agrestis_renamed_Aagr.utg000117l.15.3:0.0041,A_agrestis_renamed_Aagr.utg000117l.15.1:0.00296)n18:0.00029)n16:0.01365)n15:0.26716)n14:0.41854,((S_moellendorffii_renamed_EFJ06946:0,S_moellendorffii_renamed_EFJ09126:0)n20:0.466,(A_filiculoides_renamed_Azfi_s0108.g045192:1.2833,(P_abies_renamed_MA_10231644g0010:0.4315,(A_thaliana_renamed_AT1G72030.1:0.46327,((((P_dactylifera_renamed_XP_008803790.2:0.02455,P_dactylifera_renamed_XP_008778741.2:0.03399)n27:0.34463,(Oryza_sativa_renamed_LOC_Os07g16130.1:0.19632,Z_mays_renamed_A0A1D6HX05:0.16225)n28:0.33643)n26:0.08686,B_vulgaris_renamed_KMT20174:0.54038)n25:0.11043,A_trichopoda_renamed_ERN20046:0.52724)n24:0.11404)n23:0.08245)n22:0.01897)n21:0.14819)n19:0.09835)n13:0.05617)n0;
```
