## Supplementary material for "Transcriptional responses to arbuscular mycorrhizal symbiosis development are conserved in the early divergent *Marchantia paleacea*": OG0006944_tree.txt

```
((P_pinnata_scaffold-UUHD-2147989-Porella_pinnata:0.25223,(M_flagellaris_scaffold-UCRN-2050678-Megaceros_tosanus:0.08646,A_agrestis_renamed_Aagr.utg000085l.70.1:0.06822)n2:0.05894)n1:0.022355,(((P_abies_renamed_MA_1985g0010:0.12219,((((B_vulgaris_renamed_KMT16915:0.11331,((L_angustifolius_renamed_OIV96545:0.05433,(M_truncatula_renamed_MTR_3109420:0.10721,(L_japonicus_renamed_Lj0g3v0302239.1:0.00529,L_japonicus_renamed_Lj1g3v2035270.1:0.00015)n13:0.10903)n12:0.02855)n11:0.08036,(L_angustifolius_renamed_OIW14358:0.05037,(M_truncatula_renamed_MTR_1008700:0.03378,L_japonicus_renamed_Lj1g3v0948590.1:0.0979)n15:0.018432)n14:0.002048)n10:0.04424)n9:0.04037,A_thaliana_renamed_AT4G32690.1:0.17803)n8:0.04196,((Z_mays_renamed_K7VVW1:0.10406,(Oryza_sativa_renamed_LOC_Os06g39140.1:0.00219,Oryza_sativa_renamed_LOC_Os06g39140.2:0.05797)n18:0.09371)n17:0.10494,(P_dactylifera_renamed_XP_008786410.1:0.04693,P_dactylifera_renamed_XP_008793462.1:0.058077)n19:0.006453)n16:0.02706)n7:0.03662,A_trichopoda_renamed_ERN03908:0.14245)n6:0.14655)n5:0.10444,(A_filiculoides_renamed_Azfi_s0108.g045257:0.34305,(S_moellendorffii_renamed_EFJ19882:0.00612,S_moellendorffii_renamed_EFJ07410:0.00014)n21:0.10486)n20:0.05019)n4:0.05312,((S_muscicola_renamed_SM000045S16187:0.02652,(S_muscicola_renamed_SM000004S15061:0.01652,S_muscicola_renamed_SM000013S26474:0.01042)n24:0.00631)n23:0.3119,(T_lepidozioides_scaffold-SKQD-2077002-Takakia_lepidozioides:0.10756,((P_patens_renamed_P36_250V3.2:0,P_patens_renamed_P36_250V3.1:0)n27:0.29148,(P_patens_renamed_P31_3380V3.2:0,P_patens_renamed_P31_3380V3.1:0)n28:0.189963)n26:0.021107)n25:0.0348)n22:0.00272)n3:0.022355)n0;
```
