## Supplementary material for "Transcriptional responses to arbuscular mycorrhizal symbiosis development are conserved in the early divergent *Marchantia paleacea*": OG0006945_tree.txt

```
(((S_muscicola_renamed_SM000135S27005:0,S_muscicola_renamed_SM000189S04099:0)n2:0.00012,(S_muscicola_renamed_SM000029S10556:0.02929,S_muscicola_renamed_SM001146S24183:0.11874)n3:0.02037)n1:0.24207,((M_polymorpha_renamed_Mapoly0066s0039.1:0.24381,((P_patens_renamed_P32_20190V3.2:0,P_patens_renamed_P32_20190V3.1:0)n7:0.03149,(P_patens_renamed_P31_20190V3.2:0,P_patens_renamed_P31_20190V3.1:0)n8:0.08615)n6:0.14634)n5:0.06519,((S_moellendorffii_renamed_EFJ24108:0,S_moellendorffii_renamed_EFJ35158:0)n10:0.20722,(A_filiculoides_renamed_Azfi_s0110.g045489:0.73441,((P_dactylifera_renamed_XP_017696037.1:0.16731,(Oryza_sativa_renamed_LOC_Os04g02670.1:0.10782,(Z_mays_renamed_K7TLR2:0.02053,Z_mays_renamed_B6T233:0.049491)n15:0.005499)n14:0.01799)n13:0.06205,(M_truncatula_renamed_MTR_4072130:0.0399,(B_vulgaris_renamed_KMS96501:0.2082,(((A_thaliana_renamed_AT5G15320.2:0.00015,A_thaliana_renamed_AT5G15320.1:0.00014)n20:0.14093,((A_thaliana_renamed_AT3G01130.1:0,A_thaliana_renamed_AT3G01130.7:0)n22:0.00014,(A_thaliana_renamed_AT3G01130.2:0.12189,((A_thaliana_renamed_AT3G01130.4:0,A_thaliana_renamed_AT3G01130.8:0)n25:0.16386,((A_thaliana_renamed_AT3G01130.6:0,A_thaliana_renamed_AT3G01130.3:0)n27:0.00014,A_thaliana_renamed_AT3G01130.5:0.00015)n26:0.10963)n24:0.030321)n23:0.0030321)n21:0.00030321)n19:3.369e-05,(L_angustifolius_renamed_OIW05659:0.06458,L_angustifolius_renamed_OIW08744:0.392292)n28:0.043588)n18:0.11215)n17:0.1536)n16:0.02643)n12:0.03598)n11:0.07587)n9:0.14383)n4:0.24207)n0;
```
