## Supplementary material for "Transcriptional responses to arbuscular mycorrhizal symbiosis development are conserved in the early divergent *Marchantia paleacea*": OG0006946_tree.txt

```
((((C_braunii_renamed_GBG61499:0.47575,(S_muscicola_renamed_SM000052S17756:0.02913,(S_muscicola_renamed_SM000141S00885:0.02081,S_muscicola_renamed_SM000010S04273:0.02485)n5:0.01184)n4:0.49802)n3:0.21075,(A_trichopoda_renamed_ERM94344:0.32446,((P_dactylifera_renamed_XP_008802211.1:0.1752,(Oryza_sativa_renamed_LOC_Os07g41190.1:0.09268,Z_mays_renamed_B4FFH2:0.10343)n9:0.21463)n8:0.08512,(B_vulgaris_renamed_KMT10734:0.28299,(A_thaliana_renamed_AT5G14050.1:0.29534,((L_angustifolius_renamed_OIW08288:0.02764,L_angustifolius_renamed_OIW05959:0.02839)n13:0.07664,((M_truncatula_renamed_MTR_2101620:0.04725,M_truncatula_renamed_MTR_2009800:0.03164)n15:0.08455,(L_japonicus_renamed_Lj1g3v5010650.1:0.07646,L_japonicus_renamed_Lj6g3v2192220.1:0.12114)n16:0.02767)n14:0.03398)n12:0.09257)n11:0.02773)n10:0.06505)n7:0.07409)n6:0.2484)n2:0.10777,(A_filiculoides_renamed_Azfi_s0110.g045504:0.41539,(S_moellendorffii_renamed_EFJ34736:0.00506,S_moellendorffii_renamed_EFJ30977:0.00242)n18:0.33375)n17:0.05766)n1:0.02265,((M_flagellaris_scaffold-UCRN-2052964-Megaceros_tosanus:0.12945,(A_agrestis_renamed_Aagr.utg000077l.345.1:0.02285,A_agrestis_renamed_Aagr.utg000129l.80.1:0.04836)n21:0.13816)n20:0.14195,(((P_patens_renamed_P326_4890V3.1:0,P_patens_renamed_P326_4890V3.2:0)n24:0.33659,T_lepidozioides_scaffold-SKQD-2008160-Takakia_lepidozioides:0.21182)n23:0.14437,((M_polymorpha_renamed_Mapoly0051s0055.1:0.01727,(M_paleacea_Rhiz_final_MPA16776.1.p1:0.00016,M_paleacea_Rhiz_final_MPA16777.2.p1:0.00014)n27:0.01098)n26:0.2079,(P_pinnata_scaffold-UUHD-2018363-Porella_pinnata:0.15968,P_neesiana_scaffold-JHFI-2009752-Pellia_neesiana:0.19342)n28:0.0551)n25:0.14861)n22:0.04787)n19:0.02265)n0;
```
