## Supplementary material for "Transcriptional responses to arbuscular mycorrhizal symbiosis development are conserved in the early divergent *Marchantia paleacea*": OG0006947_tree.txt

```
((A_filiculoides_renamed_Azfi_s0110.g045541:0.23909,(S_muscicola_renamed_SM000029S10469:0.03026,(S_muscicola_renamed_SM000019S05119:0.02423,S_muscicola_renamed_SM000019S05121:0.01502)n3:0.0091)n2:0.38851)n1:0.02501,((A_trichopoda_renamed_ERM99559:0.15793,(B_vulgaris_renamed_KMT07324:0.13819,((A_thaliana_renamed_AT1G24050.1:0.51656,((L_angustifolius_renamed_OIV98159:0.05273,L_japonicus_renamed_Lj0g3v0073949.1:0.06256)n10:0.0309,(M_truncatula_renamed_MTR_8063230:0.06189,M_truncatula_renamed_MTR_8461280:0.27346)n11:0.02577)n9:0.04262)n8:0.10431,((Oryza_sativa_renamed_LOC_Os02g50830.1:0.02194,(Z_mays_renamed_A0A1D6HJY5:0.04044,Z_mays_renamed_A0A1D6QER2:0.00899)n14:0.08856)n13:0.28942,(P_dactylifera_renamed_XP_008806516.1:0.06841,P_dactylifera_renamed_XP_008793834.1:0.041436)n15:0.004604)n12:0.03344)n7:0.03599)n6:0.02419)n5:0.13018,((C_braunii_renamed_GBG62477:0.00973,C_braunii_renamed_GBG62486:0.00447)n17:0.3532,(P_abies_renamed_MA_10428701g0010:0.1191,((M_polymorpha_renamed_Mapoly0065s0085.1:0.09157,(P_neesiana_scaffold-JHFI-2111440-Pellia_neesiana:0.05488,P_pinnata_scaffold-UUHD-2147999-Porella_pinnata:0.11441)n21:0.03291)n20:0.02806,(((S_moellendorffii_renamed_EFJ28026:0.00016,S_moellendorffii_renamed_EFJ29457:0.00462)n24:0.28537,((P_patens_renamed_P37_23840V3.2:0,P_patens_renamed_P37_23840V3.1:0)n26:0.14409,((P_patens_renamed_P31_7410V3.1:0,P_patens_renamed_P31_7410V3.2:0)n28:0.00016,P_patens_renamed_P31_7410V3.3:0.10078)n27:0.09656)n25:0.18656)n23:0.06276,T_lepidozioides_scaffold-SKQD-2078273-Takakia_lepidozioides:0.12279)n22:0.05418)n19:0.03936)n18:0.01496)n16:0.03112)n4:0.02501)n0;
```
