## Supplementary material for "Transcriptional responses to arbuscular mycorrhizal symbiosis development are conserved in the early divergent *Marchantia paleacea*": OG0006948_tree.txt

```
(((M_flagellaris_scaffold-UCRN-2050187-Megaceros_tosanus:0.06115,A_agrestis_renamed_Aagr.utg000009l.478.1:0.27214)n2:0.16044,(S_muscicola_renamed_SM000114S24117:0.00014,(S_muscicola_renamed_SM000233S07966:0.13622,S_muscicola_renamed_SM000183S03965:0.12865)n4:0.04085)n3:0.40444)n1:0.088025,((A_filiculoides_renamed_Azfi_s0125.g048585:0.47827,(P_pinnata_scaffold-UUHD-2147653-Porella_pinnata:0.15043,P_neesiana_scaffold-JHFI-2111094-Pellia_neesiana:0.13769)n7:0.07084)n6:0.05327,((T_lepidozioides_scaffold-SKQD-2002416-Takakia_lepidozioides:0.17741,(((S_moellendorffii_renamed_EFJ33869:0.00014,S_moellendorffii_renamed_EFJ37388:0.01346)n12:0.19893,(P_abies_renamed_MA_10428652g0010:0.16229,P_abies_renamed_MA_1128192g0010:0.08515)n13:0.42409)n11:0.00014,((Oryza_sativa_renamed_LOC_Os05g04220.2:0.0324,Oryza_sativa_renamed_LOC_Os05g04220.1:0.00014)n15:0.43388,(((((M_truncatula_renamed_MTR_7109970:0.04958,(M_truncatula_renamed_MTR_7109970:0.00014,M_truncatula_renamed_MTR_7109970:0.00014)n21:0.00015)n20:0.19191,(L_japonicus_renamed_Lj1g3v4831820.1:0.1506,L_angustifolius_renamed_OIW17442:0.22212)n22:0.02496)n19:0.08448,((B_vulgaris_renamed_KMT10032:0.00014,B_vulgaris_renamed_KMT10033:0.00437)n24:0.46352,A_thaliana_renamed_AT4G01900.1:0.29321)n23:0.08672)n18:0.08671,(P_dactylifera_renamed_XP_017696799.1:0,P_dactylifera_renamed_XP_008781054.1:0)n25:0.18139)n17:0.05222,A_trichopoda_renamed_ERN03272:0.16794)n16:0.05523)n14:0.09768)n10:0.09211)n9:0.06473,((P_patens_renamed_P34_15530V3.1:0,P_patens_renamed_P34_15530V3.2:0)n27:0.43095,(M_paleacea_Rhiz_final_MPA24996.1.p1:0.06279,M_polymorpha_renamed_Mapoly0061s0127.1:0.07394)n28:0.37536)n26:0.01669)n8:0.08143)n5:0.088025)n0;
```
