## Supplementary material for "Transcriptional responses to arbuscular mycorrhizal symbiosis development are conserved in the early divergent *Marchantia paleacea*": OG0006949_tree.txt

```
((A_filiculoides_renamed_Azfi_s0127.g048722:0.57188,((((T_lepidozioides_scaffold-SKQD-2008840-Takakia_lepidozioides:0.13316,T_lepidozioides_scaffold-SKQD-2079377-Takakia_lepidozioides:0.05373)n5:0.34569,((P_patens_renamed_P32_29420V3.1:0,P_patens_renamed_P32_29420V3.2:0)n7:0.24856,(P_patens_renamed_P31_3260V3.1:0.00014,(P_patens_renamed_P31_3260V3.3:0,P_patens_renamed_P31_3260V3.2:0)n9:0.00016)n8:0.21584)n6:0.31517)n4:0.15072,((S_moellendorffii_renamed_EFJ28487:0.00016,S_moellendorffii_renamed_EFJ30375:0.03511)n11:0.62648,(S_moellendorffii_renamed_EFJ08581:0.00827,S_moellendorffii_renamed_EFJ19649:0.00016)n12:0.690066)n10:0.076674)n3:0.12271,(C_braunii_renamed_GBG61398:0.89135,((P_abies_renamed_MA_501402g0010:0.07683,(P_abies_renamed_MA_23011g0010:0.02103,P_abies_renamed_MA_8950g0010:0.02899)n16:0.02161)n15:0.60418,(A_trichopoda_renamed_ERM95126:0.5223,((A_thaliana_renamed_AT5G52250.1:0.38423,A_thaliana_renamed_AT5G23730.1:0.25765)n19:0.11204,(P_dactylifera_renamed_XP_008806884.1:0.22265,(Oryza_sativa_renamed_LOC_Os02g02380.1:0.24,Z_mays_renamed_A0A1D6GYL2:0.16171)n21:0.49535)n20:0.24932)n18:0.11213)n17:0.30159)n14:0.16729)n13:0.14976)n2:0.15626)n1:0.031665,((M_flagellaris_scaffold-UCRN-2053115-Megaceros_tosanus:0.20994,A_agrestis_renamed_Aagr.utg000009l.517.1:0.21918)n23:0.35461,((M_paleacea_Rhiz_final_MPA29104.1.p1:0.07478,M_polymorpha_renamed_Mapoly0094s0072.1:0.02046)n25:0.26264,((P_neesiana_scaffold-JHFI-2018444-Pellia_neesiana:0.16671,P_neesiana_scaffold-JHFI-2099447-Pellia_neesiana:0.270315)n27:0.030035,(P_pinnata_scaffold-UUHD-2016156-Porella_pinnata:0.28397,P_pinnata_scaffold-UUHD-2011028-Porella_pinnata:0.205749)n28:0.022861)n26:0.04419)n24:0.01628)n22:0.031665)n0;
```
