## Supplementary material for "Transcriptional responses to arbuscular mycorrhizal symbiosis development are conserved in the early divergent *Marchantia paleacea*": OG0006950_tree.txt

```
(((C_braunii_renamed_GBG92059:0.50183,(S_moellendorffii_renamed_EFJ07924:0.00315,S_moellendorffii_renamed_EFJ07215:0.00016)n3:0.19593)n2:0.04799,((((P_dactylifera_renamed_XP_008812960.1:0.07873,(Oryza_sativa_renamed_LOC_Os11g43890.1:0.04456,Z_mays_renamed_A0A1D6PNQ5:0.06184)n8:0.15061)n7:0.05693,(A_thaliana_renamed_AT4G29830.1:0.13999,((L_angustifolius_renamed_OIV99743:0.04091,M_truncatula_renamed_MTR_4125710:0.02518)n11:0.09521,(B_vulgaris_renamed_KMT16791:0.1566,A_trichopoda_renamed_ERN03255:0.19678)n12:0.03221)n10:0.0115)n9:0.04833)n6:0.12426,(A_filiculoides_renamed_Azfi_s0129.g048906:0.18664,P_abies_renamed_MA_10432150g0010:0.16789)n13:0.06624)n5:0.04425,(B_vulgaris_renamed_KMS65150:1.85323,(S_muscicola_renamed_SM000046S16394:0.00014,(S_muscicola_renamed_SM000047S16859:0.02536,S_muscicola_renamed_SM000066S20428:0.02342)n16:0.00822)n15:0.24751)n14:0.136422)n4:0.015158)n1:0.027885,((M_flagellaris_scaffold-UCRN-2010570-Megaceros_tosanus:0.05831,(A_agrestis_renamed_Aagr.utg000006l.719.1:0.01353,A_agrestis_renamed_Aagr.utg000018l.477.1:0.01288)n19:0.06049)n18:0.08812,(((P_patens_renamed_P32_28110V3.2:0,P_patens_renamed_P32_28110V3.1:0,P_patens_renamed_P32_28090V3.2:0,P_patens_renamed_P32_28090V3.1:0)n22:0.00014,P_patens_renamed_P32_28090V3.3:0.03452)n21:0.16051,((M_polymorpha_renamed_Mapoly0001s0052.1:0.0969,(P_neesiana_scaffold-JHFI-2110532-Pellia_neesiana:0.09911,P_pinnata_scaffold-UUHD-2004655-Porella_pinnata:0.0723)n25:0.02887)n24:0.10014,(T_lepidozioides_scaffold-SKQD-2012079-Takakia_lepidozioides:0.08011,T_lepidozioides_scaffold-SKQD-2077418-Takakia_lepidozioides:0.05216)n26:0.02211)n23:0.02423)n20:0.03763)n17:0.0526)n0;
```
