## Supplementary material for "Transcriptional responses to arbuscular mycorrhizal symbiosis development are conserved in the early divergent *Marchantia paleacea*": OG0006951_tree.txt

```
((A_agrestis_renamed_Aagr.utg000011l.216.1:0.42109,((P_patens_renamed_P324_6150V3.2:0,P_patens_renamed_P324_6150V3.1:0)n3:0.25707,T_lepidozioides_scaffold-SKQD-2077832-Takakia_lepidozioides:0.1651)n2:0.06877)n1:0.027015,(((S_moellendorffii_renamed_EFJ14855:0.00466,S_moellendorffii_renamed_EFJ38365:0.00878)n6:0.29622,(P_pinnata_scaffold-UUHD-2014972-Porella_pinnata:0.10433,(M_paleacea_Rhiz_final_MPA21983.2.p1:0.03892,M_polymorpha_renamed_Mapoly0019s0068.1:0.02117)n8:0.19866)n7:0.13867)n5:0.09145,((S_muscicola_renamed_SM000100S09448:0.40501,(C_braunii_renamed_GBG74821:0.34133,C_braunii_renamed_GBG83441:0.04291)n11:0.36777)n10:0.15123,(A_filiculoides_renamed_Azfi_s0131.g049162:0.28628,(P_abies_renamed_MA_12653g0010:0.17987,(((Oryza_sativa_renamed_LOC_Os05g29020.1:0.09582,Z_mays_renamed_A0A1D6FMY6:0.14129)n16:0.1615,P_dactylifera_renamed_XP_008813615.2:0.23831)n15:0.0557,((A_trichopoda_renamed_ERN00486:0.32701,(A_trichopoda_renamed_ERN04323:0.32146,(A_trichopoda_renamed_ERN04619:0.20379,A_trichopoda_renamed_ERN06493:0.14665)n20:0.0574)n19:0.07217)n18:0.15015,(B_vulgaris_renamed_KMT16526:0.23195,(A_thaliana_renamed_AT4G16060.1:0.2135,((L_angustifolius_renamed_OIW00129:0.1225,(L_japonicus_renamed_Lj4g3v2668520.1:0.43367,M_truncatula_renamed_MTR_4120420:0.13237)n25:0.03934)n24:0.24379,(L_angustifolius_renamed_OIW13726:0.06953,(M_truncatula_renamed_MTR_2435540:0.07121,(L_japonicus_renamed_Lj2g3v1705480.1:0.00016,L_japonicus_renamed_Lj6g3v1503520.1:0.00433)n28:0.07647)n27:0.03924)n26:0.104562)n23:0.011618)n22:0.02319)n21:0.019)n17:0.01364)n14:0.02611)n13:0.10029)n12:0.08478)n9:0.06961)n4:0.027015)n0;
```
