## Supplementary material for "Transcriptional responses to arbuscular mycorrhizal symbiosis development are conserved in the early divergent *Marchantia paleacea*": OG0006952_tree.txt

```
((C_braunii_renamed_GBG63929:0.96096,(S_muscicola_renamed_SM000092S24501:0.04981,(S_muscicola_renamed_SM000031S11592:0.05749,S_muscicola_renamed_SM000218S06598:0.1375)n3:0.01626)n2:0.90595)n1:0.087655,((S_moellendorffii_renamed_EFJ07955:0.03432,S_moellendorffii_renamed_EFJ16006:0.0198)n5:0.5279,(((T_lepidozioides_scaffold-SKQD-2010098-Takakia_lepidozioides:0,T_lepidozioides_scaffold-SKQD-2010099-Takakia_lepidozioides:0)n8:0.24521,(P_patens_renamed_P322_12260V3.4:0.02176,((P_patens_renamed_P322_12260V3.2:0,P_patens_renamed_P322_12260V3.1:0)n11:0.00014,P_patens_renamed_P322_12260V3.3:0.00014)n10:0.00012)n9:0.53657)n7:0.22237,(A_filiculoides_renamed_Azfi_s0132.g049197:0.70656,(P_abies_renamed_MA_10429879g0020:0.32813,(A_trichopoda_renamed_ERN12106:0.36713,((((P_dactylifera_renamed_XP_008783847.1:0.00014,(P_dactylifera_renamed_XP_026658758.1:0,P_dactylifera_renamed_XP_026658759.1:0)n19:0.01002)n18:0.00014,(P_dactylifera_renamed_XP_008774993.1:0.00014,P_dactylifera_renamed_XP_008774992.1:0.02249)n20:0.02279)n17:0.20689,(Z_mays_renamed_K7UW91:0.19325,(Oryza_sativa_renamed_LOC_Os05g12140.1:0.00014,Oryza_sativa_renamed_LOC_Os05g12140.2:0.00015)n22:0.14752)n21:0.28087)n16:0.10431,(B_vulgaris_renamed_KMT11923:0.34839,(A_thaliana_renamed_AT4G23840.1:0.52589,((L_japonicus_renamed_Lj4g3v3003880.1:0.18516,L_angustifolius_renamed_OIW09920:0.1415)n26:0.01592,((M_truncatula_renamed_MTR_8099415:0.00016,M_truncatula_renamed_MTR_8099415:0.02827)n28:0.11924,M_truncatula_renamed_MTR_0050s0150:0.610731)n27:0.067859)n25:0.01687)n24:0.04551)n23:0.11843)n15:0.09068)n14:0.15143)n13:0.12396)n12:0.08341)n6:0.06125)n4:0.087655)n0;
```
