## Supplementary material for "Transcriptional responses to arbuscular mycorrhizal symbiosis development are conserved in the early divergent *Marchantia paleacea*": OG0006953_tree.txt

```
(((A_agrestis_renamed_Aagr.utg000124l.104.1:0.00208,(A_agrestis_renamed_Aagr.utg000124l.104.2:0.00014,A_agrestis_renamed_Aagr.utg000124l.104.3:0.00014)n3:0.0012)n2:0.47771,(((P_patens_renamed_P316_14950V3.2:0,P_patens_renamed_P316_14950V3.1:0)n6:0.21751,(P_patens_renamed_P327_2790V3.1:0,P_patens_renamed_P327_2790V3.2:0)n7:0.15221)n5:0.45918,((P_pinnata_scaffold-UUHD-2010741-Porella_pinnata:0.00015,P_pinnata_scaffold-UUHD-2010742-Porella_pinnata:0.00014)n9:0.11192,((M_polymorpha_renamed_Mapoly0037s0141.1:0.05117,(M_paleacea_Rhiz_final_MPA19736.2.p1:0.00015,M_paleacea_Rhiz_final_MPA19736.1.p1:0.00014)n12:0.0446)n11:0.24136,P_neesiana_scaffold-JHFI-2016574-Pellia_neesiana:0.22247)n10:0.05566)n8:0.35212)n4:0.17403)n1:0.091245,(S_moellendorffii_renamed_EFJ21840:0.70276,(C_braunii_renamed_GBG79288:1.0216,((((A_filiculoides_renamed_Azfi_s0134.g049414:0.01465,A_filiculoides_renamed_Azfi_s2466.g111556:0.03172)n18:0.96723,(A_thaliana_renamed_AT1G34360.2:0.00817,(A_thaliana_renamed_AT1G34360.3:0.00014,A_thaliana_renamed_AT1G34360.1:0.00014)n20:0.00014)n19:0.81314)n17:0.15827,((P_abies_renamed_MA_10426092g0030:2.22921,(A_trichopoda_renamed_ERN14932:0.7632,(P_dactylifera_renamed_XP_008809451.3:0.40683,(Oryza_sativa_renamed_LOC_Os02g01110.1:0.23713,(Z_mays_renamed_A0A1D6MFZ8:0.79539,Z_mays_renamed_B4FAH7:0.211779)n26:0.023531)n25:0.09629)n24:0.21499)n23:0.06563)n22:0.04537,P_abies_renamed_MA_10426092g0020:1.22243)n21:0.135826)n16:0.00024,(B_vulgaris_renamed_KMT01365:0.56325,(L_angustifolius_renamed_OIW12735:0.24999,L_japonicus_renamed_Lj0g3v0325919.1:0.20775)n28:0.36652)n27:0.1489)n15:0.57727)n14:0.10842)n13:0.091245)n0;
```
