## Supplementary material for "Transcriptional responses to arbuscular mycorrhizal symbiosis development are conserved in the early divergent *Marchantia paleacea*": OG0006954_tree.txt

```
(((A_agrestis_renamed_Aagr.utg000006l.665.1:0.34775,((P_patens_renamed_P34_27250V3.4:0,P_patens_renamed_P34_27250V3.3:0)n4:0.00014,(P_patens_renamed_P34_27250V3.2:0,P_patens_renamed_P34_27250V3.1:0)n5:0.00014)n3:0.33461)n2:0.16639,(A_filiculoides_renamed_Azfi_s0140.g051228:0.47819,C_braunii_renamed_GBG76267:0.72576)n6:0.10056)n1:0.0171,((P_neesiana_scaffold-JHFI-2111730-Pellia_neesiana:0.29152,(((((S_moellendorffii_renamed_EFJ38062:0,S_moellendorffii_renamed_EFJ31798:0)n13:0.1856,M_paleacea_Rhiz_final_MPA845.1.p1:1.22427)n12:0.21928,((A_thaliana_renamed_AT1G11400.6:0,A_thaliana_renamed_AT1G11400.3:0,A_thaliana_renamed_AT1G11400.1:0,A_thaliana_renamed_AT1G11400.4:0,A_thaliana_renamed_AT1G11400.2:0,A_thaliana_renamed_AT1G11400.5:0)n15:0.38657,((L_angustifolius_renamed_OIW20836:0.06795,L_angustifolius_renamed_OIW18079:0.09304)n17:0.14457,(M_truncatula_renamed_MTR_2007770:0.22893,L_japonicus_renamed_Lj6g3v2257810.1:0.15003)n18:0.0471)n16:0.06796)n14:0.07445)n11:0.08699,B_vulgaris_renamed_KMT14823:0.39694)n10:0.13722,(M_paleacea_Rhiz_final_MPA7919.1.p1:0.01253,M_polymorpha_renamed_Mapoly0065s0027.1:0.02858)n19:0.209583)n9:0.023287)n8:0.1247,(A_trichopoda_renamed_ERM95276:0.26828,((Oryza_sativa_renamed_LOC_Os03g15560.1:0.07525,(Z_mays_renamed_B4FUX7:0.04413,Z_mays_renamed_B6TLX6:0.04056)n23:0.07877)n22:0.29892,(P_dactylifera_renamed_XP_026658351.1:0.31561,P_dactylifera_renamed_XP_008801039.1:0.05686)n24:0.12352)n21:0.14701)n20:0.05235)n7:0.0171)n0;
```
