## Supplementary material for "Transcriptional responses to arbuscular mycorrhizal symbiosis development are conserved in the early divergent *Marchantia paleacea*": OG0006955_tree.txt

```
(((S_moellendorffii_renamed_EFJ09924:0.00621,S_moellendorffii_renamed_EFJ21138:0.00015)n2:0.35179,(C_braunii_renamed_GBG77601:0.75387,(S_muscicola_renamed_SM000035S13159:0.00711,(S_muscicola_renamed_SM000132S26858:0.05387,S_muscicola_renamed_SM000301S11765:0.03351)n5:0.02021)n4:0.45165)n3:0.18548)n1:0.05515,((((A_agrestis_renamed_Aagr.utg000033l.153.1:0.00016,(A_agrestis_renamed_Aagr.utg000033l.153.3:0.00443,A_agrestis_renamed_Aagr.utg000033l.153.2:0.0033)n10:0.02293)n9:0.38641,((P_patens_renamed_P37_19740V3.2:0,P_patens_renamed_P37_19740V3.1:0)n12:0.37111,(T_lepidozioides_scaffold-SKQD-2004583-Takakia_lepidozioides:0.00014,T_lepidozioides_scaffold-SKQD-2004584-Takakia_lepidozioides:0.05359)n13:0.15036)n11:0.11842)n8:0.07727,(P_neesiana_scaffold-JHFI-2001760-Pellia_neesiana:0.1715,((M_paleacea_Rhiz_final_MPA21114.1.p1:0.05101,M_polymorpha_renamed_Mapoly0136s0003.1:0.04502)n16:0.1729,(P_pinnata_scaffold-UUHD-2146144-Porella_pinnata:0.18402,P_pinnata_scaffold-UUHD-2136075-Porella_pinnata:0.066546)n17:0.007394)n15:0.05277)n14:0.08683)n7:0.21047,(A_filiculoides_renamed_Azfi_s0143.g051498:0.4952,(P_abies_renamed_MA_10437260g0010:0.35575,(A_trichopoda_renamed_ERN16939:0.44883,((P_dactylifera_renamed_XP_008778459.1:0.15536,(Oryza_sativa_renamed_LOC_Os07g47300.1:0.15003,Z_mays_renamed_A0A1D6F3W0:0.15272)n23:0.30007)n22:0.11546,(B_vulgaris_renamed_KMS96136:0.30248,(A_thaliana_renamed_AT5G18570.1:0.33672,(L_angustifolius_renamed_OIV95788:0.14431,((L_japonicus_renamed_Lj6g3v1931780.1:0,L_japonicus_renamed_Lj6g3v1931780.2:0)n28:0.15831,M_truncatula_renamed_MTR_2019790:0.13114)n27:0.03596)n26:0.14202)n25:0.0573)n24:0.04939)n21:0.0905)n20:0.20484)n19:0.13575)n18:0.06631)n6:0.05515)n0;
```
