## Supplementary material for "Transcriptional responses to arbuscular mycorrhizal symbiosis development are conserved in the early divergent *Marchantia paleacea*": OG0006956_tree.txt

```
((C_braunii_renamed_GBG70527:0.3173,((((P_pinnata_scaffold-UUHD-2146072-Porella_pinnata:0.10546,(P_neesiana_scaffold-JHFI-2001483-Pellia_neesiana:0.00016,P_neesiana_scaffold-JHFI-2001484-Pellia_neesiana:0.02777)n6:0.02457)n5:0.10153,((((((M_truncatula_renamed_MTR_8077600:0.17818,M_truncatula_renamed_MTR_8077600:0.00015)n12:0.03636,(L_japonicus_renamed_Lj0g3v0120319.1:0.00014,(L_japonicus_renamed_Lj0g3v0268169.1:0.00014,L_japonicus_renamed_Lj0g3v0268169.2:0.00014)n14:0.00016)n13:0.06364)n11:0.07359,(A_thaliana_renamed_AT3G50860.1:0.00014,A_thaliana_renamed_AT3G50860.2:0.00014)n15:0.09451)n10:0.04945,B_vulgaris_renamed_KMT09396:0.09157)n9:0.05604,(P_dactylifera_renamed_XP_008785682.1:0.05751,(Z_mays_renamed_A0A1D6PFK8:0.06941,(Oryza_sativa_renamed_LOC_Os03g12710.1:0.00015,Oryza_sativa_renamed_LOC_Os01g25110.1:0.40304)n18:0.02454)n17:0.20085)n16:0.07252)n8:0.06162,A_trichopoda_renamed_ERN17465:0.17033)n7:0.19052)n4:0.03143,(A_filiculoides_renamed_Azfi_s0144.g051541:0.35491,((A_agrestis_renamed_Aagr.utg000027l.206.1:0.20491,(P_patens_renamed_P312_2376V3.1:0.14862,T_lepidozioides_scaffold-SKQD-2011534-Takakia_lepidozioides:0.06942)n22:0.02844)n21:0.03823,(M_paleacea_Rhiz_final_MPA19347.1.p1:0.00576,(M_polymorpha_renamed_Mapoly0153s0033.1:0.14408,M_polymorpha_renamed_Mapoly0153s0031.1:0.20502)n24:0.02278)n23:0.01537)n20:0.01503)n19:0.01841)n3:0.00218,(A_filiculoides_renamed_Azfi_s0144.g051542:0.33221,(S_muscicola_renamed_SM000054S18077:0.04405,(S_muscicola_renamed_SM000005S17188:0.02394,S_muscicola_renamed_SM000287S10633:0.07134)n27:0.00235)n26:0.28282)n25:0.150561)n2:0.016729)n1:0.054345,(S_moellendorffii_renamed_EFJ18661:0.00767,S_moellendorffii_renamed_EFJ36156:0.00507)n28:0.15663)n0;
```
