## Supplementary material for "Transcriptional responses to arbuscular mycorrhizal symbiosis development are conserved in the early divergent *Marchantia paleacea*": OG0006957_tree.txt

```
(((S_muscicola_renamed_SM000002S05566:0.03619,S_muscicola_renamed_SM000003S11020:0.03909)n2:0.51925,((A_filiculoides_renamed_Azfi_s0149.g053148:0.45078,((A_agrestis_renamed_Aagr.utg000029l.40.1:0.47667,((P_patens_renamed_P32_31000V3.1:0,P_patens_renamed_P32_31000V3.2:0)n8:0.20463,T_lepidozioides_scaffold-SKQD-2076350-Takakia_lepidozioides:0.10808)n7:0.19993)n6:0.06157,(M_polymorpha_renamed_Mapoly0085s0036.1:0.18168,(P_neesiana_scaffold-JHFI-2110381-Pellia_neesiana:0.31478,P_pinnata_scaffold-UUHD-2147937-Porella_pinnata:0.1407)n10:0.05902)n9:0.29187)n5:0.04978)n4:0.0217,((S_moellendorffii_renamed_EFJ30812:0,S_moellendorffii_renamed_EFJ22828:0)n12:0.94478,(C_braunii_renamed_GBG62943:0.51124,(M_polymorpha_renamed_Mapoly0113s0043.1:0.09751,(M_paleacea_Rhiz_final_MPA21603.3.p1:0.24031,M_paleacea_Rhiz_final_MPA21603.1.p1:0.11251)n15:0.11815)n14:0.52635)n13:0.41678)n11:0.107253)n3:0.011917)n1:0.081055,((A_trichopoda_renamed_ERN13578:0.13997,(((P_dactylifera_renamed_XP_008788180.1:0.05784,P_dactylifera_renamed_XP_008790607.1:0.18758)n20:0.0222,(Oryza_sativa_renamed_LOC_Os09g33950.1:0.05096,(Z_mays_renamed_B6TVC7:0.03963,Z_mays_renamed_B6SLA5:0.016812)n22:0.001868)n21:0.01207)n19:0.11142,(B_vulgaris_renamed_KMT10120:0.18772,(A_thaliana_renamed_AT3G07480.1:0.16569,((L_angustifolius_renamed_OIW07615:0.05866,L_angustifolius_renamed_OIV89154:0.11356)n26:0.04445,(L_japonicus_renamed_Lj1g3v3597210.1:0.07726,M_truncatula_renamed_MTR_7051230:0.15578)n27:0.03128)n25:0.10975)n24:0.05907)n23:0.05709)n18:0.08695)n17:0.13142,(P_abies_renamed_MA_77106g0010:0.23314,P_abies_renamed_MA_17847g0010:0.259641)n28:0.028849)n16:0.04825)n0;
```
