## Supplementary material for "Transcriptional responses to arbuscular mycorrhizal symbiosis development are conserved in the early divergent *Marchantia paleacea*": OG0006958_tree.txt

```
((((A_agrestis_renamed_Aagr.utg000084l.125.7:0,A_agrestis_renamed_Aagr.utg000084l.125.2:0)n3:0.00015,((A_agrestis_renamed_Aagr.utg000084l.125.3:0,A_agrestis_renamed_Aagr.utg000084l.125.5:0)n5:0.0239,((A_agrestis_renamed_Aagr.utg000084l.125.6:0,A_agrestis_renamed_Aagr.utg000084l.125.1:0)n7:0.01099,A_agrestis_renamed_Aagr.utg000084l.125.4:0.00014)n6:0.00019)n4:0.02404)n2:0.39661,(A_filiculoides_renamed_Azfi_s0149.g053222:0.83417,((P_patens_renamed_P31_29830V3.1:0,P_patens_renamed_P31_29830V3.2:0)n10:0.34029,(((M_paleacea_Rhiz_final_MPA13084.1.p1:0,M_paleacea_Rhiz_final_MPA13084.2.p1:0)n13:0.041,M_polymorpha_renamed_Mapoly0041s0011.1:0.0121)n12:0.35644,(P_neesiana_scaffold-JHFI-2017866-Pellia_neesiana:0.32594,P_pinnata_scaffold-UUHD-2007525-Porella_pinnata:0.0937)n14:0.21043)n11:0.13634)n9:0.07615)n8:0.03935)n1:0.088605,((C_braunii_renamed_GBG62286:0.74718,(S_muscicola_renamed_SM000017S02855:0.03416,(S_muscicola_renamed_SM000022S07184:0.02871,S_muscicola_renamed_SM000202S05909:0.00917)n18:0.00011)n17:0.89841)n16:0.25764,(A_trichopoda_renamed_ERN16979:0.29722,((P_dactylifera_renamed_XP_008800866.1:0.2337,(Z_mays_renamed_K7TNL9:0.14549,(Oryza_sativa_renamed_LOC_Os12g35550.1:0.00014,Oryza_sativa_renamed_LOC_Os12g35550.2:0.00014)n23:0.16951)n22:0.24402)n21:0.20211,((M_truncatula_renamed_MTR_2436940:0.08479,(L_japonicus_renamed_Lj6g3v1442310.1:0.07243,(L_angustifolius_renamed_OIV95818:0.09589,L_angustifolius_renamed_OIV95217:0.11617)n27:0.04591)n26:0.07878)n25:0.2279,(A_thaliana_renamed_AT3G21400.1:0.29431,B_vulgaris_renamed_KMS95886:0.49349)n28:0.12064)n24:0.10769)n20:0.03525)n19:0.40521)n15:0.088605)n0;
```
