## Supplementary material for "Transcriptional responses to arbuscular mycorrhizal symbiosis development are conserved in the early divergent *Marchantia paleacea*": OG0006959_tree.txt

```
((T_lepidozioides_scaffold-SKQD-2011375-Takakia_lepidozioides:0.25756,(A_agrestis_renamed_Aagr.utg000035l.147.1:0.02683,A_agrestis_renamed_Aagr.utg000107l.37.1:0.34072)n2:0.61652)n1:0.04923,((P_pinnata_scaffold-UUHD-2146325-Porella_pinnata:0.14831,(M_paleacea_Rhiz_final_MPA19680.1.p1:0.07392,M_polymorpha_renamed_Mapoly0099s0058.1:0.09452)n5:0.25803)n4:0.22247,(((S_muscicola_renamed_SM000027S09573:0.02198,(S_muscicola_renamed_SM000180S03511:0.10392,S_muscicola_renamed_SM000028S10049:0.04365)n9:0.04285)n8:0.68853,C_braunii_renamed_GBG59179:0.82143)n7:0.1388,((S_moellendorffii_renamed_EFJ30566:0.0241,S_moellendorffii_renamed_EFJ22970:0.04106)n11:0.51122,((P_patens_renamed_P314_9040V3.2:0,P_patens_renamed_P314_9040V3.1:0)n13:0.85264,(A_filiculoides_renamed_Azfi_s0149.g053238:0.57356,((A_trichopoda_renamed_ERN20332:0.43748,(Oryza_sativa_renamed_LOC_Os01g32130.1:0.198,Z_mays_renamed_B7ZXE1:0.1979)n17:0.30573)n16:0.069,((B_vulgaris_renamed_KMT18608:0.00015,B_vulgaris_renamed_KMT18609:0.00014)n19:0.49921,((A_thaliana_renamed_AT1G60640.4:0.01276,((A_thaliana_renamed_AT1G60640.6:0,A_thaliana_renamed_AT1G60640.7:0)n23:0.00014,(A_thaliana_renamed_AT1G60640.5:0.00016,((A_thaliana_renamed_AT1G60640.2:0,A_thaliana_renamed_AT1G60640.1:0)n26:0.00014,A_thaliana_renamed_AT1G60640.3:0.00014)n25:0.00014)n24:0.00015)n22:0.00489)n21:0.67604,(L_angustifolius_renamed_OIW07382:0.30737,(L_japonicus_renamed_Lj1g3v3254660.1:0.19273,M_truncatula_renamed_MTR_7082850:0.28347)n28:0.06369)n27:0.38137)n20:0.11609)n18:0.04427)n15:0.27453)n14:0.01675)n12:0.05858)n10:0.09094)n6:0.08199)n3:0.04923)n0;
```
