## Supplementary material for "Transcriptional responses to arbuscular mycorrhizal symbiosis development are conserved in the early divergent *Marchantia paleacea*": OG0006960_tree.txt

```
((M_flagellaris_scaffold-UCRN-2052886-Megaceros_tosanus:0.34515,((S_muscicola_renamed_SM000141S00870:0.0107,(S_muscicola_renamed_SM000010S04370:0.05377,S_muscicola_renamed_SM000064S19806:0.02836)n4:0.04911)n3:0.59828,C_braunii_renamed_GBG61329:0.89333)n2:0.17581)n1:0.06551,(((M_polymorpha_renamed_Mapoly0135s0034.1:0.32444,(P_pinnata_scaffold-UUHD-2147067-Porella_pinnata:0.24672,P_neesiana_scaffold-JHFI-2111733-Pellia_neesiana:0.1876)n8:0.06189)n7:0.38016,((P_patens_renamed_P317_17180V3.1:0,P_patens_renamed_P317_17180V3.2:0)n10:0.44153,T_lepidozioides_scaffold-SKQD-2073507-Takakia_lepidozioides:0.20008)n9:0.13189)n6:0.08823,(A_filiculoides_renamed_Azfi_s0156.g053712:0.75439,((S_moellendorffii_renamed_EFJ15006:0.00014,S_moellendorffii_renamed_EFJ37684:0.01218)n13:0.73918,(P_abies_renamed_MA_123340g0010:0.55625,(A_trichopoda_renamed_ERN05583:0.40851,((B_vulgaris_renamed_KMT03207:0.37495,(A_thaliana_renamed_AT2G19870.1:0.54974,((M_truncatula_renamed_MTR_8102480:0.00017,M_truncatula_renamed_MTR_8046830:0.61341)n20:0.15256,(L_angustifolius_renamed_OIV93408:0.17323,L_japonicus_renamed_Lj4g3v3043940.1:0.10031)n21:0.05139)n19:0.20283)n18:0.13086)n17:0.13214,((Oryza_sativa_renamed_LOC_Os01g53890.1:0.1172,Z_mays_renamed_B4FXA9:0.18429)n23:0.27222,(P_dactylifera_renamed_XP_026662337.1:0.13776,(P_dactylifera_renamed_XP_026666140.1:0.00014,(((P_dactylifera_renamed_XP_026666137.1:0.00869,P_dactylifera_renamed_XP_026666135.1:0.04189)n28:0.01845,P_dactylifera_renamed_XP_026666136.1:0.0171)n27:0.01159,P_dactylifera_renamed_XP_026666139.1:0.00578)n26:0.01799)n25:0.12142)n24:0.24309)n22:0.11992)n16:0.03561)n15:0.1203)n14:0.32986)n12:0.08788)n11:0.17128)n5:0.06551)n0;
```
