## Supplementary material for "Transcriptional responses to arbuscular mycorrhizal symbiosis development are conserved in the early divergent *Marchantia paleacea*": OG0006961_tree.txt

```
(((A_agrestis_renamed_Aagr.utg000111l.25.3:0,A_agrestis_renamed_Aagr.utg000111l.25.4:0,A_agrestis_renamed_Aagr.utg000111l.25.1:0,A_agrestis_renamed_Aagr.utg000111l.25.2:0)n2:0.36481,C_braunii_renamed_GBG79845:0.85524)n1:0.05063,(((T_lepidozioides_scaffold-SKQD-2011106-Takakia_lepidozioides:0.14579,((P_patens_renamed_P38_4410V3.3:0,P_patens_renamed_P38_4410V3.2:0)n7:0.00014,P_patens_renamed_P38_4410V3.1:0.01115)n6:0.44237)n5:0.12145,((S_moellendorffii_renamed_EFJ11991:0.02236,S_moellendorffii_renamed_EFJ21283:0.00443)n9:0.63857,(P_pinnata_scaffold-UUHD-2143835-Porella_pinnata:0.29746,(M_polymorpha_renamed_Mapoly0010s0148.1:0.07501,(M_paleacea_Rhiz_final_MPA26408.1.p1:0.00014,M_paleacea_Rhiz_final_MPA26409.1.p1:0.01165)n12:0.07346)n11:0.17604)n10:0.21174)n8:0.12216)n4:0.0696,(A_filiculoides_renamed_Azfi_s0157.g053755:0.5512,(P_abies_renamed_MA_10435993g0020:0.9021,(P_abies_renamed_MA_10435993g0010:0.28749,(A_trichopoda_renamed_ERN20002:0.42174,((P_dactylifera_renamed_XP_008802885.1:0.12822,(Oryza_sativa_renamed_LOC_Os01g65730.1:0.12459,Z_mays_renamed_B4FRT5:0.16075)n19:0.31931)n18:0.17404,(((M_truncatula_renamed_MTR_1077040:0.06631,M_truncatula_renamed_MTR_1077040:0.00301)n22:0.10802,(L_angustifolius_renamed_OIW13086:0.15843,(L_japonicus_renamed_Lj0g3v0132279.1:0.01859,L_japonicus_renamed_Lj0g3v0132279.2:0.00015)n24:0.07372)n23:0.05543)n21:0.20472,(B_vulgaris_renamed_KMT13947:0.31121,(A_thaliana_renamed_AT3G56570.2:0.00298,A_thaliana_renamed_AT3G56570.1:0.00016)n26:0.37674)n25:0.06986)n20:0.06161)n17:0.0922)n16:0.11275)n15:0.064224)n14:0.007136)n13:0.12669)n3:0.14343)n0;
```
