## Supplementary material for "Transcriptional responses to arbuscular mycorrhizal symbiosis development are conserved in the early divergent *Marchantia paleacea*": OG0006962_tree.txt

```
(((S_muscicola_renamed_SM000002S05690:0.02324,(S_muscicola_renamed_SM000101S09242:0.0246,S_muscicola_renamed_SM000118S25601:0.0213)n3:0.06301)n2:0.95566,(A_filiculoides_renamed_Azfi_s0342.g065698:0.3771,(A_filiculoides_renamed_Azfi_s0161.g054122:0.38714,A_filiculoides_renamed_Azfi_s0161.g054124:0.55844)n5:0.45056)n4:0.14127)n1:0.035785,(((P_abies_renamed_MA_230067g0010:0.01948,(P_abies_renamed_MA_12634g0010:0.04863,P_abies_renamed_MA_48383g0020:0.12519)n9:0.05096)n8:0.43556,S_moellendorffii_renamed_EFJ04195:0.4414)n7:0.03688,(A_agrestis_renamed_Aagr.utg000002l.216.1:0.91202,(((M_paleacea_Rhiz_final_MPA20358.1.p1:0.01074,M_polymorpha_renamed_Mapoly0001s0257.1:0.02064)n13:0.28041,((P_pinnata_scaffold-UUHD-2003135-Porella_pinnata:0.04266,(P_pinnata_scaffold-UUHD-2003134-Porella_pinnata:0.00014,(P_pinnata_scaffold-UUHD-2003136-Porella_pinnata:0.05194,P_pinnata_scaffold-UUHD-2003137-Porella_pinnata:0.00891)n17:0.00014)n16:0.04302)n15:0.19589,(P_neesiana_scaffold-JHFI-2114278-Pellia_neesiana:0.34043,P_neesiana_scaffold-JHFI-2112689-Pellia_neesiana:0.23745)n18:0.04222)n14:0.07981)n12:0.15782,(((P_patens_renamed_P319_19870V3.3:0,P_patens_renamed_P319_19870V3.2:0,P_patens_renamed_P319_19870V3.4:0,P_patens_renamed_P319_19870V3.1:0)n21:0.09571,(P_patens_renamed_P322_14270V3.4:0,P_patens_renamed_P322_14270V3.3:0,P_patens_renamed_P322_14270V3.2:0,P_patens_renamed_P322_14270V3.5:0,P_patens_renamed_P322_14270V3.1:0)n22:0.16982)n20:0.22424,(T_lepidozioides_scaffold-SKQD-2003841-Takakia_lepidozioides:0.23975,T_lepidozioides_scaffold-SKQD-2071715-Takakia_lepidozioides:0.077103)n23:0.008567)n19:0.03669)n11:0.02547)n10:0.04095)n6:0.035785)n0;
```
