## Supplementary material for "Transcriptional responses to arbuscular mycorrhizal symbiosis development are conserved in the early divergent *Marchantia paleacea*": OG0006963_tree.txt

```
(((A_filiculoides_renamed_Azfi_s0163.g054190:0.00014,A_filiculoides_renamed_Azfi_s2265.g110086:0.00014)n2:0.3885,(C_braunii_renamed_GBG61788:0.69086,(S_muscicola_renamed_SM000062S19903:0.0309,(S_muscicola_renamed_SM000029S10507:0.02733,S_muscicola_renamed_SM000265S09773:0.03121)n5:0.0072)n4:0.59102)n3:0.20898)n1:0.037005,((((L_angustifolius_renamed_OIW06756:0.1078,((M_truncatula_renamed_MTR_1072640:0.00016,M_truncatula_renamed_MTR_1072640:0.00637)n11:0.084,(L_japonicus_renamed_Lj5g3v0962410.1:0.06185,L_japonicus_renamed_Lj5g3v0962410.2:0.02774)n12:0.06343)n10:0.02076)n9:0.06363,((A_thaliana_renamed_AT2G48120.1:0.00014,A_thaliana_renamed_AT2G48120.2:0.00014)n14:0.18931,B_vulgaris_renamed_KMT13430:0.2086)n13:0.03363)n8:0.0746,(A_trichopoda_renamed_ERN12373:0.24093,((Oryza_sativa_renamed_LOC_Os05g32680.1:0.10856,Z_mays_renamed_A0A1D6M3H4:0.09019)n17:0.18327,P_dactylifera_renamed_XP_026663025.1:0.22096)n16:0.05538)n15:0.02263)n7:0.27322,((S_moellendorffii_renamed_EFJ09062:0.00527,S_moellendorffii_renamed_EFJ08845:0.00525)n19:0.41211,((A_agrestis_renamed_Aagr.utg000129l.29.2:0.12975,A_agrestis_renamed_Aagr.utg000129l.29.1:0.00015)n21:0.37949,(((P_patens_renamed_P35_15510V3.1:0,P_patens_renamed_P35_15510V3.2:0)n24:0.29029,T_lepidozioides_scaffold-SKQD-2002543-Takakia_lepidozioides:0.11706)n23:0.03272,((P_neesiana_scaffold-JHFI-2111713-Pellia_neesiana:0.23834,P_pinnata_scaffold-UUHD-2003440-Porella_pinnata:0.36015)n26:0.05674,(M_polymorpha_renamed_Mapoly0059s0024.1:0.04514,(M_paleacea_Rhiz_final_MPA26687.1.p1:0.00014,M_paleacea_Rhiz_final_MPA26687.2.p1:0.00833)n28:0.00497)n27:0.16864)n25:0.11806)n22:0.05659)n20:0.06634)n18:0.05751)n6:0.037005)n0;
```
