## Supplementary material for "Transcriptional responses to arbuscular mycorrhizal symbiosis development are conserved in the early divergent *Marchantia paleacea*": OG0006964_tree.txt

```
(C_braunii_renamed_GBG75716:0.30777,(((P_neesiana_scaffold-JHFI-2013115-Pellia_neesiana:0.12168,(M_paleacea_Rhiz_final_MPA18730.2.p1:0.00813,M_polymorpha_renamed_Mapoly0023s0132.1:0.02802)n4:0.12069)n3:0.09979,((A_agrestis_renamed_Aagr.utg000042l.491.1:0.10567,(M_flagellaris_scaffold-UCRN-2008126-Megaceros_tosanus:0.00014,M_flagellaris_scaffold-UCRN-2008127-Megaceros_tosanus:0.00014)n7:0.07239)n6:0.12761,((S_moellendorffii_renamed_EFJ37869:0.00631,S_moellendorffii_renamed_EFJ31981:0.00014)n9:0.15555,((A_filiculoides_renamed_Azfi_s0168.g054631:0.24336,(P_abies_renamed_MA_951138g0010:0.13719,(A_trichopoda_renamed_ERN18765:0.23632,((B_vulgaris_renamed_KMS98326:0.15565,(A_thaliana_renamed_AT3G54690.1:0.17741,(L_angustifolius_renamed_OIW05057:0.11335,(L_japonicus_renamed_Lj1g3v4515420.1:0.1152,M_truncatula_renamed_MTR_7097060:0.04365)n18:0.05693)n17:0.06051)n16:0.04807)n15:0.05639,((Oryza_sativa_renamed_LOC_Os02g06360.1:0.04705,(Z_mays_renamed_B6TSV2:0.0317,Z_mays_renamed_C4IYW6:0.01924)n21:0.043)n20:0.18021,(P_dactylifera_renamed_XP_008802183.2:0.19388,(P_dactylifera_renamed_XP_008780468.1:0.06558,P_dactylifera_renamed_XP_008806029.1:0.04818)n23:0.035451)n22:0.003939)n19:0.05989)n14:0.06599)n13:0.16546)n12:0.07596)n11:0.03208,(P_patens_renamed_P35_14840V3.1:0,P_patens_renamed_P35_14840V3.2:0)n24:0.34609)n10:0.02902)n8:0.03378)n5:0.03077)n2:0.02963,((P_neesiana_scaffold-JHFI-2015618-Pellia_neesiana:0.00878,P_neesiana_scaffold-JHFI-2015619-Pellia_neesiana:0.02243)n26:0.09953,((P_patens_renamed_P323_13620V3.2:0,P_patens_renamed_P323_13620V3.1:0)n28:0.1975,T_lepidozioides_scaffold-SKQD-2069576-Takakia_lepidozioides:0.03235)n27:0.00015)n25:0.127143)n1:0.014127)n0;
```
