## Supplementary material for "Transcriptional responses to arbuscular mycorrhizal symbiosis development are conserved in the early divergent *Marchantia paleacea*": OG0006965_tree.txt

```
(((C_braunii_renamed_GBG78227:1.15162,(S_muscicola_renamed_SM000010S04281:0.05246,(S_muscicola_renamed_SM000052S17743:0.06265,S_muscicola_renamed_SM000163S02309:0.05854)n4:0.01596)n3:0.78951)n2:0.41293,(S_moellendorffii_renamed_EFJ15696:0.01213,S_moellendorffii_renamed_EFJ38221:0.0052)n5:1.00265)n1:0.027575,(((M_flagellaris_scaffold-UCRN-2050899-Megaceros_tosanus:0.47507,(A_agrestis_renamed_Aagr.utg000069l.59.1:0.04128,A_agrestis_renamed_Aagr.utg000077l.356.1:0.1154)n9:0.21785)n8:0.43925,(((P_patens_renamed_P31_3820V3.1:0,P_patens_renamed_P31_3820V3.2:0,P_patens_renamed_P31_3850V3.1:0,P_patens_renamed_P31_3850V3.2:0)n12:0.51659,T_lepidozioides_scaffold-SKQD-2077245-Takakia_lepidozioides:0.33242)n11:0.19637,(((M_paleacea_Rhiz_final_MPA25889.1.p1:0,M_paleacea_Rhiz_final_MPA25889.2.p1:0)n15:0.02467,M_polymorpha_renamed_Mapoly0028s0021.1:0.08523)n14:0.63262,(P_pinnata_scaffold-UUHD-2148405-Porella_pinnata:0.25389,P_neesiana_scaffold-JHFI-2018409-Pellia_neesiana:0.52217)n16:0.11051)n13:0.26599)n10:0.08732)n7:0.10141,(A_filiculoides_renamed_Azfi_s0170.g055630:0.97902,(P_abies_renamed_MA_10164994g0010:0.49488,(A_trichopoda_renamed_ERN03809:0.61712,((M_truncatula_renamed_MTR_3078030:0.34104,(A_thaliana_renamed_AT1G18850.1:0.30982,B_vulgaris_renamed_KMT10002:0.50419)n22:0.07204)n21:0.10666,(P_dactylifera_renamed_XP_008782369.1:0.23557,((Oryza_sativa_renamed_LOC_Os01g02170.2:0,Oryza_sativa_renamed_LOC_Os01g02170.1:0)n25:0.12301,(Z_mays_renamed_A0A1D6MN42:0.0715,Z_mays_renamed_K7UXX5:0.08837)n26:0.13913)n24:0.87341)n23:0.14464)n20:0.17796)n19:0.4069)n18:0.34189)n17:0.11063)n6:0.027575)n0;
```
