## Supplementary material for "Transcriptional responses to arbuscular mycorrhizal symbiosis development are conserved in the early divergent *Marchantia paleacea*": OG0006966_tree.txt

```
((M_flagellaris_scaffold-UCRN-2012021-Megaceros_tosanus:0.32998,A_agrestis_renamed_Aagr.utg000017l.22.1:0.37802)n1:0.141305,((S_moellendorffii_renamed_EFJ33590:0.00039,S_moellendorffii_renamed_EFJ36946:0.01003)n3:0.73418,((T_lepidozioides_scaffold-SKQD-2000968-Takakia_lepidozioides:0.24326,((P_patens_renamed_P312_14620V3.2:0.00014,P_patens_renamed_P312_14620V3.1:0.00014)n7:0.12881,(((P_patens_renamed_P34_2130V3.3:0,P_patens_renamed_P34_2130V3.7:0)n10:0.00014,(P_patens_renamed_P34_2130V3.6:0.00014,(P_patens_renamed_P34_2130V3.4:0.00016,P_patens_renamed_P34_2130V3.5:0.00025)n12:0.00398)n11:0.04552)n9:0.00014,(P_patens_renamed_P34_2130V3.2:0.00362,P_patens_renamed_P34_2130V3.1:0.00014)n13:0.00022)n8:0.23345)n6:0.54515)n5:0.19164,((A_filiculoides_renamed_Azfi_s0173.g055762:0.38439,A_filiculoides_renamed_Azfi_s0176.g056073:0.22835)n15:0.46288,(P_abies_renamed_MA_10436977g0010:0.27532,((B_vulgaris_renamed_KMT12303:0.2189,((A_thaliana_renamed_AT4G19160.3:0.00014,A_thaliana_renamed_AT4G19160.4:0.00853)n20:0.00235,(A_thaliana_renamed_AT4G19160.1:0.00014,A_thaliana_renamed_AT4G19160.2:0.00206)n21:0.00023)n19:0.35213)n18:0.0985,(A_trichopoda_renamed_ERM94725:0.23188,((P_dactylifera_renamed_XP_008809697.1:0.03772,(P_dactylifera_renamed_XP_008809693.1:0.00014,P_dactylifera_renamed_XP_008809694.1:0.00014)n25:0.00014)n24:0.27037,((P_dactylifera_renamed_XP_008797949.1:0,P_dactylifera_renamed_XP_008797950.1:0)n27:0.00014,(P_dactylifera_renamed_XP_008797948.1:0.00014,P_dactylifera_renamed_XP_008797947.1:0.00014)n28:0.00015)n26:0.2116)n23:0.12616)n22:0.07611)n17:0.16204)n16:0.39805)n14:0.10357)n4:0.0609)n2:0.141305)n0;
```
