## Supplementary material for "Transcriptional responses to arbuscular mycorrhizal symbiosis development are conserved in the early divergent *Marchantia paleacea*": OG0006967_tree.txt

```
(((S_muscicola_renamed_SM000116S24220:0.08263,(S_muscicola_renamed_SM000001S04622:0.12021,S_muscicola_renamed_SM000251S08833:0.0456)n3:0.02797)n2:0.17127,((((P_patens_renamed_P38_18520V3.2:0,P_patens_renamed_P38_18520V3.1:0)n7:0.22557,(P_patens_renamed_P324_14100V3.1:0,P_patens_renamed_P324_14100V3.2:0)n8:0.23151)n6:0.1872,((M_paleacea_Rhiz_final_MPA25892.1.p1:0.06809,M_polymorpha_renamed_Mapoly0006s0309.1:0.00015)n10:0.10324,(P_pinnata_scaffold-UUHD-2147738-Porella_pinnata:0.10529,P_neesiana_scaffold-JHFI-2109429-Pellia_neesiana:0.16979)n11:0.13291)n9:0.19952)n5:0.15459,(C_braunii_renamed_GBG86735:0.31197,(P_pinnata_scaffold-UUHD-2136316-Porella_pinnata:1.26835,P_pinnata_scaffold-UUHD-2138063-Porella_pinnata:0.96873)n13:0.54188)n12:0.286173)n4:0.031797)n1:0.09178,(T_lepidozioides_scaffold-SKQD-2076307-Takakia_lepidozioides:0.12077,(A_filiculoides_renamed_Azfi_s0173.g055803:0.41481,((A_agrestis_renamed_Aagr.utg000009l.271.1:0.52542,(S_moellendorffii_renamed_EFJ21411:0.01471,S_moellendorffii_renamed_EFJ23774:0.00014)n18:0.17714)n17:0.0979,(A_thaliana_renamed_AT3G54900.1:0.40348,((L_angustifolius_renamed_OIW17850:0.18915,(L_japonicus_renamed_Lj1g3v2809390.1:0.06473,(M_truncatula_renamed_MTR_7079520:0.00014,M_truncatula_renamed_MTR_7079520:0.00014)n23:0.18134)n22:0.08971)n21:0.20354,(B_vulgaris_renamed_KMT07809:0.38239,(A_trichopoda_renamed_ERN06436:0.52284,(P_dactylifera_renamed_XP_008801185.1:0.31122,(Oryza_sativa_renamed_LOC_Os03g63420.1:0.1634,(Z_mays_renamed_A0A1D6GD70:0.0651,Z_mays_renamed_C0P5A2:0.10685)n28:0.05705)n27:0.25128)n26:0.04371)n25:0.05609)n24:0.07938)n20:0.06908)n19:0.18477)n16:0.08075)n15:0.05812)n14:0.0757)n0;
```
