## Supplementary material for "Transcriptional responses to arbuscular mycorrhizal symbiosis development are conserved in the early divergent *Marchantia paleacea*": OG0006968_tree.txt

```
((S_muscicola_renamed_SM000319S12279:0.01687,(S_muscicola_renamed_SM000125S26048:0.04091,S_muscicola_renamed_SM000321S12208:0.11811)n2:0.02229)n1:0.46084,(A_filiculoides_renamed_Azfi_s0173.g055867:0.17928,((((((A_thaliana_renamed_AT5G57120.1:0.00014,A_thaliana_renamed_AT5G57120.2:0.00014)n9:0.7225,((M_truncatula_renamed_MTR_4127160:0.00256,M_truncatula_renamed_MTR_4127160:0.00015)n11:0.24504,((L_japonicus_renamed_Lj4g3v2139600.1:0,L_japonicus_renamed_Lj6g3v1318670.1:0)n13:0.26373,(L_angustifolius_renamed_OIW18705:0.53654,L_angustifolius_renamed_OIW19393:0.126999)n14:0.014111)n12:0.08189)n10:0.04958)n8:0.03295,B_vulgaris_renamed_KMT03643:0.67817)n7:0.09557,A_trichopoda_renamed_ERM99157:0.68444)n6:0.09156,((P_dactylifera_renamed_XP_008784818.1:0.18891,(P_dactylifera_renamed_XP_008794470.1:0.00014,P_dactylifera_renamed_XP_008794472.1:0.00014)n17:0.07437)n16:0.54635,(Z_mays_renamed_A0A1D6MWH2:0.46733,((Oryza_sativa_renamed_LOC_Os12g41930.2:0,Oryza_sativa_renamed_LOC_Os12g41930.3:0)n20:0.04908,Oryza_sativa_renamed_LOC_Os12g41930.1:0.00014)n19:0.21495)n18:0.37825)n15:0.24612)n5:0.20687,(((P_patens_renamed_P33_34441V3.1:0,P_patens_renamed_P33_34440V3.1:0)n23:0.00014,(P_patens_renamed_P33_34441V3.2:0.00012,P_patens_renamed_P33_34441V3.3:0.00971)n24:0.00527)n22:0.63998,(P_pinnata_scaffold-UUHD-2012699-Porella_pinnata:0.38461,(M_paleacea_Rhiz_final_MPA2813.1.p1:1.15794,(M_polymorpha_renamed_Mapoly0009s0141.1:0.02018,(M_paleacea_Rhiz_final_MPA27321.1.p1:0.00959,M_paleacea_Rhiz_final_MPA27321.2.p1:0.00014)n28:0.09858)n27:0.469602)n26:0.052178)n25:0.22915)n21:0.21414)n4:0.28663)n3:0.46084)n0;
```
