## Supplementary material for "Transcriptional responses to arbuscular mycorrhizal symbiosis development are conserved in the early divergent *Marchantia paleacea*": OG0006969_tree.txt

```
(((S_moellendorffii_renamed_EFJ06537:0.00341,S_moellendorffii_renamed_EFJ31110:0.00014)n2:0.31187,((P_patens_renamed_P312_24880V3.1:0,P_patens_renamed_P312_24880V3.4:0,P_patens_renamed_P312_24880V3.2:0,P_patens_renamed_P312_24880V3.3:0)n4:0.22175,T_lepidozioides_scaffold-SKQD-2005829-Takakia_lepidozioides:0.11827)n3:0.1061)n1:0.028955,(((M_paleacea_Rhiz_final_MPA7988.1.p1:0.00886,M_polymorpha_renamed_Mapoly0052s0018.1:0.00487)n7:0.08691,(P_neesiana_scaffold-JHFI-2015653-Pellia_neesiana:0.09462,(P_pinnata_scaffold-UUHD-2005137-Porella_pinnata:0.00015,(P_pinnata_scaffold-UUHD-2005138-Porella_pinnata:0,P_pinnata_scaffold-UUHD-2005139-Porella_pinnata:0)n10:0.00014)n9:0.08231)n8:0.03927)n6:0.10894,(A_filiculoides_renamed_Azfi_s0174.g055905:0.43935,(A_trichopoda_renamed_ERM97030:0.29628,((((Oryza_sativa_renamed_LOC_Os01g08290.1:0.05987,Z_mays_renamed_A0A1D6MJU4:0.09394)n16:0.20611,(P_dactylifera_renamed_XP_008785862.1:0.00015,((P_dactylifera_renamed_XP_026659537.1:0.00014,P_dactylifera_renamed_XP_026659535.1:0.00015)n19:0.02182,P_dactylifera_renamed_XP_008785853.1:0.0068)n18:0.00469)n17:0.14226)n15:0.07125,(P_dactylifera_renamed_XP_008811588.1:0.12563,(Oryza_sativa_renamed_LOC_Os01g32280.1:0.08009,Z_mays_renamed_A0A1D6EXU2:0.09991)n21:0.199665)n20:0.022185)n14:0.10214,((A_thaliana_renamed_AT5G19930.2:0,A_thaliana_renamed_AT5G19930.1:0)n23:0.17659,((L_japonicus_renamed_Lj4g3v1789220.1:0.16032,(L_angustifolius_renamed_OIW19722:0.06449,M_truncatula_renamed_MTR_4112990:0.1959)n26:0.04397)n25:0.14825,B_vulgaris_renamed_KMT02989:0.26502)n24:0.02232)n22:0.07588)n13:0.06319)n12:0.23261)n11:0.13373)n5:0.028955)n0;
```
