## Supplementary material for "Transcriptional responses to arbuscular mycorrhizal symbiosis development are conserved in the early divergent *Marchantia paleacea*": OG0006970_tree.txt

```
((A_agrestis_renamed_Aagr.utg000091l.164.1:0.53911,(S_muscicola_renamed_SM000062S19957:0.00014,(S_muscicola_renamed_SM000023S07569:0.00014,S_muscicola_renamed_SM000154S01388:0.01452)n3:0.0145)n2:0.42632)n1:0.04556,(T_lepidozioides_scaffold-SKQD-2073711-Takakia_lepidozioides:0.26155,((A_filiculoides_renamed_Azfi_s0179.g056293:0.51074,(S_moellendorffii_renamed_EFJ06327:0.02041,S_moellendorffii_renamed_EFJ31140:0.00209)n7:0.69871)n6:0.07088,((((P_abies_renamed_MA_1025429g0010:0,P_abies_renamed_MA_1036479g0010:0)n11:0.19856,P_abies_renamed_MA_10425860g0010:0.13286)n10:0.68364,(P_patens_renamed_P31_21810V3.1:0.00014,P_patens_renamed_P31_21810V3.2:0.00015)n12:0.48802)n9:0.04229,(M_polymorpha_renamed_Mapoly0006s0145.1:0.67112,((Z_mays_renamed_A0A1D6KW12:0.22283,((((B_vulgaris_renamed_KMT01150:0.26082,(A_thaliana_renamed_AT4G34190.1:0.3329,(L_angustifolius_renamed_OIV91107:0.11414,((M_truncatula_renamed_MTR_1107490:0.00014,(M_truncatula_renamed_MTR_1107490:0.04098,(M_truncatula_renamed_MTR_1107490:0.1079,M_truncatula_renamed_MTR_1107490:0.00659)n25:0.02073)n24:0.00776)n23:0.17267,L_japonicus_renamed_Lj5g3v2113490.1:0.07958)n22:0.03612)n21:0.14661)n20:0.09079)n19:0.08419,(P_dactylifera_renamed_XP_008797389.1:0.09481,P_dactylifera_renamed_XP_008787839.1:0.0989)n26:0.33801)n18:0.04468,Oryza_sativa_renamed_LOC_Os11g40600.1:0.5969)n17:0.04303,(Oryza_sativa_renamed_LOC_Os10g25570.2:0.00014,(Oryza_sativa_renamed_LOC_Os10g25570.4:0.00014,Oryza_sativa_renamed_LOC_Os10g25570.5:0.00014)n28:0.00854)n27:0.132597)n16:0.014733)n15:0.24986,A_trichopoda_renamed_ERN05699:0.09655)n14:0.11401)n13:0.08091)n8:0.08334)n5:0.10526)n4:0.04556)n0;
```
