## Supplementary material for "Transcriptional responses to arbuscular mycorrhizal symbiosis development are conserved in the early divergent *Marchantia paleacea*": OG0006971_tree.txt

```
((A_agrestis_renamed_Aagr.utg000006l.283.1:0.36657,(M_flagellaris_scaffold-UCRN-2050623-Megaceros_tosanus:0.23806,C_braunii_renamed_GBG92992:0.49462)n2:0.08613)n1:0.058725,((S_moellendorffii_renamed_EFJ18741:0.00623,S_moellendorffii_renamed_EFJ36068:0.00015)n4:0.34501,((P_pinnata_scaffold-UUHD-2142742-Porella_pinnata:0.32466,(P_abies_renamed_MA_10435732g0020:0.8127,(((A_trichopoda_renamed_ERM94796:0.3496,((P_dactylifera_renamed_XP_008797982.1:0.20077,(Oryza_sativa_renamed_LOC_Os04g51360.1:0.09316,Z_mays_renamed_B6T2N7:0.15168)n13:0.24629)n12:0.08934,(B_vulgaris_renamed_KMT12275:0.28959,((A_thaliana_renamed_AT1G31600.2:0.00014,(A_thaliana_renamed_AT1G31600.4:0.00014,(A_thaliana_renamed_AT1G31600.1:0,A_thaliana_renamed_AT1G31600.3:0)n18:0.00015)n17:0.00016)n16:0.27439,((M_truncatula_renamed_MTR_5026030:0.00014,M_truncatula_renamed_MTR_5026030:0.00015)n20:0.05866,((L_japonicus_renamed_Lj2g3v1573010.1:0.00014,L_japonicus_renamed_Lj2g3v1573010.2:0.00014)n22:0.07868,L_angustifolius_renamed_OIW10741:0.17601)n21:0.05917)n19:0.14134)n15:0.0325)n14:0.14184)n11:0.0699)n10:0.11902,(P_abies_renamed_MA_10435732g0010:0.47812,(P_abies_renamed_MA_10426861g0020:0.13616,P_abies_renamed_MA_10433194g0010:0.00298)n24:0.432243)n23:0.048027)n9:0.05055,(T_lepidozioides_scaffold-SKQD-2012062-Takakia_lepidozioides:0.37554,(L_japonicus_renamed_Lj0g3v0162499.1:0.9307,(M_paleacea_Rhiz_final_MPA8525.1.p1:0,M_paleacea_Rhiz_final_MPA8525.2.p1:0,M_paleacea_Rhiz_final_MPA8525.3.p1:0)n27:0.00023)n26:0.22363)n25:0.021852)n8:0.0021852)n7:0.0002428)n6:0.13518,A_filiculoides_renamed_Azfi_s0185.g056599:0.68848)n5:0.0465)n3:0.058725)n0;
```
