## Supplementary material for "Transcriptional responses to arbuscular mycorrhizal symbiosis development are conserved in the early divergent *Marchantia paleacea*": OG0006972_tree.txt

```
((((S_muscicola_renamed_SM000010S04348:0.01734,(S_muscicola_renamed_SM000001S04694:0.04112,S_muscicola_renamed_SM000190S04878:0.01496)n4:0.04686)n3:0.62535,(M_flagellaris_scaffold-UCRN-2050757-Megaceros_tosanus:0.18962,A_agrestis_renamed_Aagr.utg000009l.20.1:0.40163)n5:0.22732)n2:0.17469,(P_neesiana_scaffold-JHFI-2112314-Pellia_neesiana:0.21218,(P_pinnata_scaffold-UUHD-2015070-Porella_pinnata:0.00015,P_pinnata_scaffold-UUHD-2015071-Porella_pinnata:0.0334)n7:0.17211)n6:0.17377)n1:5.5e-05,(((M_polymorpha_renamed_Mapoly0050s0048.1:0,M_polymorpha_renamed_Mapoly0278s0008.1:0)n10:0.31487,((P_patens_renamed_P314_2640V3.1:0.62862,(P_patens_renamed_P32_18450V3.2:0,P_patens_renamed_P32_18450V3.1:0,P_patens_renamed_P32_18450V3.3:0)n13:0.12672)n12:0.2309,(T_lepidozioides_scaffold-SKQD-2000255-Takakia_lepidozioides:0.00014,(T_lepidozioides_scaffold-SKQD-2000253-Takakia_lepidozioides:0.00014,T_lepidozioides_scaffold-SKQD-2000254-Takakia_lepidozioides:0.00014)n15:0.00016)n14:0.21325)n11:0.12202)n9:0.03885,((S_moellendorffii_renamed_EFJ17372:0.12865,S_moellendorffii_renamed_EFJ35395:0.00421)n17:0.78285,(A_filiculoides_renamed_Azfi_s0185.g056622:0.57343,(C_braunii_renamed_GBG79088:0.93566,((A_thaliana_renamed_AT3G10405.1:0.37141,B_vulgaris_renamed_KMS98410:0.29363)n21:0.08667,((L_angustifolius_renamed_OIW16956:0.15589,(M_truncatula_renamed_MTR_1094160:0.10919,(L_japonicus_renamed_Lj5g3v1794710.1:0.00823,L_japonicus_renamed_Lj5g3v1794710.2:0.00016)n25:0.14793)n24:0.04578)n23:0.0919,(P_dactylifera_renamed_XP_008805721.1:0.1955,(Oryza_sativa_renamed_LOC_Os10g39800.1:0.12175,Z_mays_renamed_A0A1D6K7W2:0.50773)n27:0.20572)n26:0.07286)n22:0.04257)n20:0.22139)n19:0.10926)n18:0.04501)n16:0.12789)n8:5.5e-05)n0;
```
