## Supplementary material for "Transcriptional responses to arbuscular mycorrhizal symbiosis development are conserved in the early divergent *Marchantia paleacea*": OG0006973_tree.txt

```
(((T_lepidozioides_scaffold-SKQD-2080170-Takakia_lepidozioides:0.12182,((P_patens_renamed_P316_5780V3.3:0.06371,P_patens_renamed_P316_5780V3.4:0.00014)n4:0.00017,(P_patens_renamed_P316_5780V3.1:0.00014,P_patens_renamed_P316_5780V3.2:0.00014)n5:0.00015)n3:0.18676)n2:0.08723,(M_flagellaris_scaffold-UCRN-2052779-Megaceros_tosanus:0.16488,(A_agrestis_renamed_Aagr.utg000006l.405.1:0,A_agrestis_renamed_Aagr.utg000006l.405.2:0)n7:0.15144)n6:0.21031)n1:0.0128,(((M_paleacea_Rhiz_final_MPA27234.1.p1:0.02393,M_polymorpha_renamed_Mapoly0001s0540.1:0.01043)n10:0.21742,P_abies_renamed_MA_7909094g0010:0.15797)n9:0.05993,(C_braunii_renamed_GBG85996:0.45038,(((S_moellendorffii_renamed_EFJ18957:0.62063,(S_moellendorffii_renamed_EFJ09772:0.02442,S_moellendorffii_renamed_EFJ11619:0.00537)n15:0.02211)n14:0.20561,((A_thaliana_renamed_AT5G50310.1:0.18339,(((L_japonicus_renamed_Lj1g3v0292630.1:0,L_japonicus_renamed_Lj1g3v0292630.2:0,L_japonicus_renamed_Lj1g3v0292630.3:0)n20:0.04881,(M_truncatula_renamed_MTR_1107265:0.02104,M_truncatula_renamed_MTR_1107265:0.00015)n21:0.07732)n19:0.02788,L_angustifolius_renamed_OIV98177:0.04518)n18:0.10351)n17:0.05086,(B_vulgaris_renamed_KMS97186:0.19809,(P_dactylifera_renamed_XP_008807208.1:0.17837,(Z_mays_renamed_A0A1D6E802:0.08522,((Oryza_sativa_renamed_LOC_Os04g40740.3:0.00014,(Oryza_sativa_renamed_LOC_Os04g40740.2:0.00014,Oryza_sativa_renamed_LOC_Os04g40740.1:0.00014)n27:0.00014)n26:0.00015,Oryza_sativa_renamed_LOC_Os04g40740.4:0.00454)n25:0.07548)n24:0.14741)n23:0.08097)n22:0.01508)n16:0.23773)n13:0.05788,A_filiculoides_renamed_Azfi_s0188.g056788:0.28423)n12:0.04269)n11:0.04225)n8:0.0128)n0;
```
