## Supplementary material for "Transcriptional responses to arbuscular mycorrhizal symbiosis development are conserved in the early divergent *Marchantia paleacea*": OG0006974_tree.txt

```
(((P_patens_renamed_P36_12030V3.2:0,P_patens_renamed_P36_12030V3.3:0,P_patens_renamed_P36_12030V3.1:0)n2:0.29267,(C_braunii_renamed_GBG89065:0.00014,C_braunii_renamed_GBG89066:0.00014)n3:1.17487)n1:0.03968,(T_lepidozioides_scaffold-SKQD-2075299-Takakia_lepidozioides:0.25593,((S_muscicola_renamed_SM000311S11918:0.09164,(S_muscicola_renamed_SM000025S08437:0.02262,S_muscicola_renamed_SM000203S06142:0.07871)n7:0.00017)n6:0.79734,((M_polymorpha_renamed_Mapoly0010s0189.1:0.26591,(P_neesiana_scaffold-JHFI-2010690-Pellia_neesiana:0.12963,P_pinnata_scaffold-UUHD-2148573-Porella_pinnata:0.09345)n10:0.0655)n9:0.1551,((S_moellendorffii_renamed_EFJ32253:0.00015,S_moellendorffii_renamed_EFJ16542:0.008)n12:0.53578,(A_filiculoides_renamed_Azfi_s0197.g057320:0.41934,(P_abies_renamed_MA_7506g0010:0.38854,(A_trichopoda_renamed_ERN02837:0.24752,((P_dactylifera_renamed_XP_008786986.1:0.15516,(Oryza_sativa_renamed_LOC_Os07g30110.1:0.10921,(Z_mays_renamed_A0A1D6IBP2:0.0108,(Z_mays_renamed_A0A1D6IBP3:0.00984,Z_mays_renamed_spB4FGS2:0.00014)n20:0.00016)n19:0.20795)n18:0.19542)n17:0.12038,(B_vulgaris_renamed_KMT00035:0.20077,(A_thaliana_renamed_AT3G60660.1:0.1803,(L_angustifolius_renamed_OIW19022:0.06273,((M_truncatula_renamed_MTR_4026180:0.00014,(M_truncatula_renamed_MTR_4026180:0.03502,M_truncatula_renamed_MTR_4026180:0.00049)n26:0.02796)n25:0.12612,(L_japonicus_renamed_Lj0g3v0083439.1:0.04174,L_japonicus_renamed_Lj0g3v0083439.2:0.00015)n27:0.03407)n24:0.03122)n23:0.09941)n22:0.06516)n21:0.09724)n16:0.09728)n15:0.0616)n14:0.14059)n13:0.14587)n11:0.09222)n8:0.05659)n5:0.09768)n4:0.03968)n0;
```
