## Supplementary material for "Transcriptional responses to arbuscular mycorrhizal symbiosis development are conserved in the early divergent *Marchantia paleacea*": OG0006975_tree.txt

```
((((S_muscicola_renamed_SM000077S21597:0.00014,(S_muscicola_renamed_SM000075S21961:0.0847,S_muscicola_renamed_SM000156S02166:0.02518)n4:0.00363)n3:0.28665,(((M_flagellaris_scaffold-UCRN-2053642-Megaceros_tosanus:0.10357,(A_agrestis_renamed_Aagr.utg000049l.569.2:0.01498,A_agrestis_renamed_Aagr.utg000049l.569.1:0.00016)n8:0.11121)n7:0.1885,((((P_patens_renamed_P31_34820V3.1:0,P_patens_renamed_P31_34820V3.2:0)n12:0.00014,P_patens_renamed_P31_34820V3.3:0.00015)n11:0.20696,P_neesiana_scaffold-JHFI-2105507-Pellia_neesiana:0.06634)n10:0.0131,T_lepidozioides_scaffold-SKQD-2006828-Takakia_lepidozioides:0.11228)n9:0.03047)n6:0.00017,((M_paleacea_Rhiz_final_MPA6875.1.p1:0.00197,M_polymorpha_renamed_Mapoly0007s0014.1:0.00744)n14:0.13667,(P_neesiana_scaffold-JHFI-2108986-Pellia_neesiana:0.28479,P_neesiana_scaffold-JHFI-2008581-Pellia_neesiana:0.074511)n15:0.008279)n13:0.007461)n5:0.000829)n2:0.02142,P_pinnata_scaffold-UUHD-2128887-Porella_pinnata:0.00014)n1:0.03519,((S_moellendorffii_renamed_EFJ31227:0.04605,(S_moellendorffii_renamed_EFJ17122:0.00014,S_moellendorffii_renamed_EFJ31226:0.01547)n18:0.00472)n17:0.23384,(A_filiculoides_renamed_Azfi_s0207.g057897:0.10048,(((B_vulgaris_renamed_KMT03705:0.11242,(L_japonicus_renamed_Lj4g3v2263980.1:0.08813,(L_angustifolius_renamed_OIW04355:0.07316,M_truncatula_renamed_MTR_4122270:0.07867)n24:0.01521)n23:0.0547)n22:0.02652,((P_dactylifera_renamed_XP_008798359.1:0.03204,(Oryza_sativa_renamed_LOC_Os11g29380.1:0.01947,Z_mays_renamed_A0A1D6PT01:0.03327)n27:0.07031)n26:0.04102,A_trichopoda_renamed_ERN06348:0.15037)n25:0.0241)n21:0.03363,(A_thaliana_renamed_AT1G44900.2:0.00014,A_thaliana_renamed_AT1G44900.1:0.00014)n28:0.18631)n20:0.10632)n19:0.05259)n16:0.03519)n0;
```
