## Supplementary material for "Transcriptional responses to arbuscular mycorrhizal symbiosis development are conserved in the early divergent *Marchantia paleacea*": OG0006976_tree.txt

```
((((B_vulgaris_renamed_KMT00092:0.23305,(A_thaliana_renamed_AT4G00090.1:0.1718,((L_angustifolius_renamed_OIW01100:0.04092,L_angustifolius_renamed_OIV89767:0.04369)n6:0.05492,((L_japonicus_renamed_Lj1g3v2580890.1:0.00184,L_japonicus_renamed_Lj6g3v0305070.1:0.01257)n8:0.07179,M_truncatula_renamed_MTR_7074890:0.09904)n7:0.01234)n5:0.08431)n4:0.04881)n3:0.04267,(((P_dactylifera_renamed_XP_008798526.1:0.00014,P_dactylifera_renamed_XP_008798525.1:0.00014)n11:0.11859,(Oryza_sativa_renamed_LOC_Os03g64110.1:0.04534,Z_mays_renamed_A0A1D6LCE4:0.146)n12:0.19472)n10:0.0869,A_trichopoda_renamed_ERN13312:0.21827)n9:0.02978)n2:0.22384,(S_muscicola_renamed_SM000088S23699:0.47437,(C_braunii_renamed_GBG76057:0.07091,C_braunii_renamed_GBG76855:0.0358)n14:0.47427)n13:0.1111)n1:0.03046,((A_agrestis_renamed_Aagr.utg000063l.47.3:0.01381,(A_agrestis_renamed_Aagr.utg000063l.47.4:0.00284,(A_agrestis_renamed_Aagr.utg000063l.47.1:0.00014,A_agrestis_renamed_Aagr.utg000063l.47.2:0.00014)n18:0.00015)n17:0.00016)n16:0.29763,(A_filiculoides_renamed_Azfi_s0208.g057969:0.32518,((((M_paleacea_Rhiz_final_MPA26975.1.p1:0.01914,M_polymorpha_renamed_Mapoly0037s0016.1:0.04339)n23:0.11777,(P_neesiana_scaffold-JHFI-2007877-Pellia_neesiana:0.11156,P_pinnata_scaffold-UUHD-2016645-Porella_pinnata:0.08887)n24:0.05074)n22:0.1116,(T_lepidozioides_scaffold-SKQD-2078927-Takakia_lepidozioides:0.13204,((P_patens_renamed_P319_7620V3.2:0,P_patens_renamed_P319_7620V3.1:0)n27:0.00248,P_patens_renamed_P319_7620V3.3:0.01277)n26:0.25581)n25:0.02086)n21:0.03649,(S_moellendorffii_renamed_EFJ37877:0.0056,S_moellendorffii_renamed_EFJ31973:0.00014)n28:0.31948)n20:0.02506)n19:0.04407)n15:0.03046)n0;
```
