## Supplementary material for "Transcriptional responses to arbuscular mycorrhizal symbiosis development are conserved in the early divergent *Marchantia paleacea*": OG0006977_tree.txt

```
(((A_agrestis_renamed_Aagr.utg000010l.295.1:0.36167,(S_muscicola_renamed_SM000076S21758:0.01319,(S_muscicola_renamed_SM000028S10212:0.01683,S_muscicola_renamed_SM000030S11391:0.02008)n4:0.00842)n3:0.45768)n2:0.07319,(S_moellendorffii_renamed_EFJ08145:0.00014,S_moellendorffii_renamed_EFJ24542:0.00015)n5:0.628)n1:0.003595,((((P_patens_renamed_P311_19700V3.1:0,P_patens_renamed_P311_19700V3.2:0)n9:0.26997,(C_braunii_renamed_GBG79104:0.66025,T_lepidozioides_scaffold-SKQD-2076739-Takakia_lepidozioides:0.13333)n10:0.06061)n8:0.04781,((M_paleacea_Rhiz_final_MPA19165.1.p1:0.0702,M_polymorpha_renamed_Mapoly0060s0103.1:0.04162)n12:0.23712,(P_neesiana_scaffold-JHFI-2007758-Pellia_neesiana:0.15357,P_pinnata_scaffold-UUHD-2149044-Porella_pinnata:0.17596)n13:0.11654)n11:0.15842)n7:0.03948,(A_filiculoides_renamed_Azfi_s0213.g058262:0.6329,(P_abies_renamed_MA_837813g0010:0.54845,(A_thaliana_renamed_AT3G15110.1:0.2744,(((L_angustifolius_renamed_OIW08237:0.30719,(M_truncatula_renamed_MTR_6042030:0.30344,(L_japonicus_renamed_Lj0g3v0112969.1:0.11439,L_japonicus_renamed_Lj0g3v0112969.2:0.00014)n21:0.10549)n20:0.04942)n19:0.11952,(L_angustifolius_renamed_OIW11557:0.12716,((L_japonicus_renamed_Lj0g3v0087579.1:0,L_japonicus_renamed_Lj0g3v0087579.2:0)n24:0.09042,M_truncatula_renamed_MTR_2078540:0.20125)n23:0.04091)n22:0.07829)n18:0.0865,(B_vulgaris_renamed_KMT13106:0.20527,(A_trichopoda_renamed_ERN14027:0.31878,(P_dactylifera_renamed_XP_026658543.1:0.25926,(Oryza_sativa_renamed_LOC_Os02g20490.1:0.13349,Z_mays_renamed_B6T671:0.17862)n28:0.11814)n27:0.10823)n26:0.02653)n25:0.07852)n17:0.04926)n16:0.34078)n15:0.16065)n14:0.10485)n6:0.003595)n0;
```
