## Supplementary material for "Transcriptional responses to arbuscular mycorrhizal symbiosis development are conserved in the early divergent *Marchantia paleacea*": OG0006978_tree.txt

```
(A_filiculoides_renamed_Azfi_s0213.g058276:0.840845,((((Z_mays_renamed_A0A1D6FWY7:0.17034,Z_mays_renamed_C0PJR8:0.15687)n4:0.41341,(Oryza_sativa_renamed_LOC_Os01g37040.1:0.12704,Oryza_sativa_renamed_LOC_Os08g26470.1:0.28692)n5:0.19961)n3:0.67668,P_dactylifera_renamed_XP_008806386.1:0.5743)n2:0.3113,((A_trichopoda_renamed_ERN14060:0.61683,P_abies_renamed_MA_10427823g0010:1.07906)n7:0.26986,(B_vulgaris_renamed_KMT15991:0.68698,(((L_angustifolius_renamed_OIW19385:0.33733,L_angustifolius_renamed_OIV96839:0.10213)n11:0.19286,((L_japonicus_renamed_Lj0g3v0298119.1:0.30309,M_truncatula_renamed_MTR_1007905:0.256)n13:0.09548,(M_truncatula_renamed_MTR_3091680:0.15859,(L_japonicus_renamed_Lj0g3v0165739.1:0.30177,L_japonicus_renamed_Lj0g3v0086239.1:0.135117)n15:0.015013)n14:0.046134)n12:0.005126)n10:0.23143,(B_vulgaris_renamed_KMT20283:0.72285,((A_thaliana_renamed_AT4G27810.1:0.23088,(A_thaliana_renamed_AT5G53030.2:0.04985,A_thaliana_renamed_AT5G53030.1:0.00014)n19:0.40941)n18:0.46451,((A_thaliana_renamed_AT4G00950.1:0.51594,(A_thaliana_renamed_AT3G61840.1:0.69506,A_thaliana_renamed_AT2G46535.1:0.31316)n22:0.47047)n21:0.27288,((L_angustifolius_renamed_OIW04591:0.17388,L_angustifolius_renamed_OIW02301:0.30113)n24:0.17051,(((L_japonicus_renamed_Lj1g3v5035090.1:0,L_japonicus_renamed_Lj3g3v2453400.1:0)n27:0.19873,M_truncatula_renamed_MTR_7117695:0.19524)n26:0.23096,(L_japonicus_renamed_Lj3g3v2476540.1:0.18552,M_truncatula_renamed_MTR_8027435:0.53066)n28:0.126036)n25:0.014004)n23:0.13545)n20:0.203139)n17:0.022571)n16:0.139644)n9:0.0139644)n8:0.0015516)n6:0.06905)n1:0.0518)n0;
```
