## Supplementary material for "Transcriptional responses to arbuscular mycorrhizal symbiosis development are conserved in the early divergent *Marchantia paleacea*": OG0006979_tree.txt

```
(((M_flagellaris_scaffold-UCRN-2052542-Megaceros_tosanus:0.24035,A_agrestis_renamed_Aagr.utg000024l.120.1:0.35207)n2:0.26092,((A_filiculoides_renamed_Azfi_s0215.g058441:1.0616,(P_abies_renamed_MA_10432245g0010:0.61008,((P_pinnata_scaffold-UUHD-2126228-Porella_pinnata:2.12061,A_trichopoda_renamed_ERN01176:0.32749)n7:0.18219,((P_dactylifera_renamed_XP_008786344.1:0.25096,(Oryza_sativa_renamed_LOC_Os03g63730.1:0.11664,Z_mays_renamed_B4FMZ4:0.18444)n10:0.30119)n9:0.20138,((A_thaliana_renamed_AT5G46840.2:0.00014,A_thaliana_renamed_AT5G46840.1:0.00014)n12:0.41298,(B_vulgaris_renamed_KMS97583:0.41926,(M_truncatula_renamed_MTR_5029900:0.19895,(L_japonicus_renamed_Lj2g3v1485050.1:0.18916,(L_angustifolius_renamed_OIW10674:0.09302,L_angustifolius_renamed_OIV92994:0.12335)n16:0.1186)n15:0.05367)n14:0.1497)n13:0.09807)n11:0.12324)n8:0.09027)n6:0.1124)n5:0.18539)n4:0.18722,(((P_patens_renamed_P317_19260V3.3:0,P_patens_renamed_P317_19260V3.2:0,P_patens_renamed_P317_19260V3.1:0)n19:0.43954,T_lepidozioides_scaffold-SKQD-2079468-Takakia_lepidozioides:0.26839)n18:0.10876,((M_polymorpha_renamed_Mapoly0168s0008.1:0.08544,(M_paleacea_Rhiz_final_MPA23745.1.p1:0.02531,M_paleacea_Rhiz_final_MPA23745.2.p1:0.00016)n22:0.02853)n21:0.48201,(P_pinnata_scaffold-UUHD-2011303-Porella_pinnata:0.03021,(P_neesiana_scaffold-JHFI-2112872-Pellia_neesiana:0.32104,P_neesiana_scaffold-JHFI-2016361-Pellia_neesiana:0.283077)n24:0.031453)n23:0.1654)n20:0.15738)n17:0.1368)n3:0.0152)n1:0.14066,(C_braunii_renamed_GBG75154:0.77631,(S_muscicola_renamed_SM000280S10722:0.04814,(S_muscicola_renamed_SM000015S01202:0.05302,S_muscicola_renamed_SM000144S00674:0.03684)n27:0.04096)n26:0.65877)n25:0.25625)n0;
```
