## Supplementary material for "Transcriptional responses to arbuscular mycorrhizal symbiosis development are conserved in the early divergent *Marchantia paleacea*": OG0006980_tree.txt

```
(((A_filiculoides_renamed_Azfi_s0225.g058965:0.76524,((S_muscicola_renamed_SM000004S15150:0.01409,(S_muscicola_renamed_SM000138S00038:0.01416,S_muscicola_renamed_SM000005S17143:0.00014)n5:0.00016)n4:0.57644,C_braunii_renamed_GBG81469:0.87639)n3:0.17059)n2:0.07071,((T_lepidozioides_scaffold-SKQD-2005354-Takakia_lepidozioides:0.12494,((P_patens_renamed_P311_21800V3.1:0,P_patens_renamed_P311_21800V3.2:0)n9:0.30554,(M_flagellaris_scaffold-UCRN-2006549-Megaceros_tosanus:0.25794,A_agrestis_renamed_Aagr.utg000104l.104.1:0.1374)n10:0.43553)n8:0.04318)n7:0.06155,(P_pinnata_scaffold-UUHD-2144449-Porella_pinnata:0.26138,(M_paleacea_Rhiz_final_MPA27311.3.p1:0.03484,M_polymorpha_renamed_Mapoly0057s0090.1:0.03637)n12:0.21971)n11:0.20494)n6:0.19114)n1:0.088055,((S_moellendorffii_renamed_EFJ34512:0.00373,S_moellendorffii_renamed_EFJ10146:0.01027)n14:0.61963,(((A_thaliana_renamed_AT5G27390.4:0.06045,A_thaliana_renamed_AT5G27390.3:0.02384)n17:0.10242,(A_thaliana_renamed_AT5G27390.2:0.00014,A_thaliana_renamed_AT5G27390.1:0.00014)n18:0.00015)n16:0.24584,((A_trichopoda_renamed_ERN12405:0.3226,((Oryza_sativa_renamed_LOC_Os05g33300.1:0.07815,Z_mays_renamed_K7V2L0:0.2204)n22:0.23576,(P_dactylifera_renamed_XP_008797056.1:0.01468,P_dactylifera_renamed_XP_026662467.1:0.13486)n23:0.12011)n21:0.07772)n20:0.07862,((B_vulgaris_renamed_KMT15440:0.37734,B_vulgaris_renamed_KMT13566:0.00014)n25:0.23189,((L_angustifolius_renamed_OIW13554:0.2904,L_angustifolius_renamed_OIV90843:0.13155)n27:0.04831,(L_japonicus_renamed_Lj5g3v1452230.1:0.18513,M_truncatula_renamed_MTR_1082430:0.32137)n28:0.04142)n26:0.13384)n24:0.04608)n19:0.04134)n15:0.39268)n13:0.088055)n0;
```
