## Supplementary material for "Transcriptional responses to arbuscular mycorrhizal symbiosis development are conserved in the early divergent *Marchantia paleacea*": OG0006981_tree.txt

```
(((A_filiculoides_renamed_Azfi_s0228.g059056:0.38149,((Z_mays_renamed_A0A1D6G1P2:0.12518,(Oryza_sativa_renamed_LOC_Os01g48690.1:0.00014,Oryza_sativa_renamed_LOC_Os01g48690.2:0.02002)n5:0.09322)n4:0.63621,((A_thaliana_renamed_AT3G15190.1:0.30197,((A_trichopoda_renamed_ERN20518:0.17703,B_vulgaris_renamed_KMT13124:0.2852)n9:0.03175,P_dactylifera_renamed_XP_008801495.1:0.23406)n8:0.07582)n7:0.03537,((L_angustifolius_renamed_OIW06091:0.0538,(L_angustifolius_renamed_OIW08239:0.016,L_angustifolius_renamed_OIW00312:0.04197)n12:0.01329)n11:0.11315,(M_truncatula_renamed_MTR_8061350:0.15914,(L_japonicus_renamed_Lj3g3v0429140.1:0.04033,L_japonicus_renamed_Lj3g3v0429150.1:0.21108)n14:0.08679)n13:0.0317)n10:0.07084)n6:0.08347)n3:0.10415)n2:0.07173,A_agrestis_renamed_Aagr.utg000042l.468.1:0.39144)n1:0.031345,(((S_muscicola_renamed_SM000101S09279:0.02683,(S_muscicola_renamed_SM000016S01870:0.03284,S_muscicola_renamed_SM000175S03295:0.06303)n18:0.04675)n17:0.43442,(P_neesiana_scaffold-JHFI-2108760-Pellia_neesiana:0.15071,(M_paleacea_Rhiz_final_MPA21341.1.p1:0.027,M_polymorpha_renamed_Mapoly0009s0159.1:0.02232)n20:0.08134)n19:0.17137)n16:0.09571,(((C_braunii_renamed_GBG63763:0.00014,(C_braunii_renamed_GBG62481:0.00014,C_braunii_renamed_GBG62482:0.00014)n24:0.01553)n23:0.56041,((P_patens_renamed_P320_13390V3.2:0.00014,P_patens_renamed_P320_13390V3.1:0.00014)n26:0.2318,(P_patens_renamed_P35_26800V3.1:0.29128,(P_patens_renamed_P324_17080V3.1:0,P_patens_renamed_P324_17080V3.2:0)n28:0.00014)n27:0.1352)n25:0.17928)n22:0.08966,T_lepidozioides_scaffold-SKQD-2075189-Takakia_lepidozioides:0.15481)n21:0.06633)n15:0.031345)n0;
```
