## Supplementary material for "Transcriptional responses to arbuscular mycorrhizal symbiosis development are conserved in the early divergent *Marchantia paleacea*": OG0006982_tree.txt

```
((((S_muscicola_renamed_SM000034S12791:0.07952,(S_muscicola_renamed_SM000001S04463:0.05308,S_muscicola_renamed_SM000023S07582:0.07082)n4:0.00477)n3:1.02311,(M_flagellaris_scaffold-UCRN-2051652-Megaceros_tosanus:0.44185,A_agrestis_renamed_Aagr.utg000020l.187.1:0.48804)n5:0.39965)n2:0.12766,((P_patens_renamed_P35_23700V3.3:0,P_patens_renamed_P35_23700V3.2:0,P_patens_renamed_P35_23700V3.1:0)n7:0.72973,T_lepidozioides_scaffold-SKQD-2011452-Takakia_lepidozioides:0.58382)n6:0.19897)n1:0.0683,((P_neesiana_scaffold-JHFI-2013604-Pellia_neesiana:0.61775,(M_paleacea_Rhiz_final_MPA18072.1.p1:0.059,M_polymorpha_renamed_Mapoly0001s0546.1:0.06766)n10:0.62995)n9:0.25346,(C_braunii_renamed_GBG81864:1.02513,(A_filiculoides_renamed_Azfi_s0232.g059297:1.05534,((A_trichopoda_renamed_ERN06153:0.55223,P_abies_renamed_MA_10435232g0010:0.64984)n14:0.09575,(((P_dactylifera_renamed_XP_008791028.1:0.10691,P_dactylifera_renamed_XP_008811925.1:0.11197)n17:0.18187,(Oryza_sativa_renamed_LOC_Os04g32580.1:0.17335,(Z_mays_renamed_C0P7A6:0.03667,Z_mays_renamed_C0PBP4:0.07857)n19:0.13809)n18:0.45794)n16:0.26566,((B_vulgaris_renamed_KMT07573:0.50972,(A_thaliana_renamed_AT5G13970.1:0.68917,(M_truncatula_renamed_MTR_7084070:0.10624,(L_japonicus_renamed_Lj1g3v3904400.1:0.16181,(L_angustifolius_renamed_OIW20337:0.10444,L_angustifolius_renamed_OIW03355:0.10973)n25:0.09676)n24:0.03294)n23:0.37082)n22:0.06874)n21:0.13626,((A_thaliana_renamed_AT5G13310.1:0,A_thaliana_renamed_AT5G13310.2:0)n27:0.75399,B_vulgaris_renamed_KMS94759:0.48303)n26:0.19611)n20:0.11686)n15:0.14277)n13:0.23478)n12:0.15085)n11:0.07691)n8:0.0683)n0;
```
