## Supplementary material for "Transcriptional responses to arbuscular mycorrhizal symbiosis development are conserved in the early divergent *Marchantia paleacea*": OG0006983_tree.txt

```
((A_agrestis_renamed_Aagr.utg000009l.192.1:0.00014,A_agrestis_renamed_Aagr.utg000009l.192.2:0.00014)n1:0.17529,(((P_patens_renamed_P320_8500V3.2:0,P_patens_renamed_P320_8500V3.1:0)n4:0.30848,T_lepidozioides_scaffold-SKQD-2076951-Takakia_lepidozioides:0.07408)n3:0.1104,(((M_paleacea_Rhiz_final_MPA22774.1.p1:0.02931,M_polymorpha_renamed_Mapoly0069s0031.1:0.03506)n7:0.13243,(P_pinnata_scaffold-UUHD-2007383-Porella_pinnata:0.17539,P_neesiana_scaffold-JHFI-2017157-Pellia_neesiana:0.14691)n8:0.06264)n6:0.09495,((A_filiculoides_renamed_Azfi_s0241.g059762:0.37136,Z_mays_renamed_A0A1D6LS42:1.35406)n10:0.12414,((S_moellendorffii_renamed_EFJ04979:0.00014,S_moellendorffii_renamed_EFJ36039:0.00016)n12:0.58426,(P_abies_renamed_MA_10435190g0010:0.17315,(A_trichopoda_renamed_ERM96793:0.19502,(P_dactylifera_renamed_XP_017698769.1:0.15839,((Oryza_sativa_renamed_LOC_Os11g02110.1:0.02785,(((Oryza_sativa_renamed_LOC_Os12g22760.3:0,Oryza_sativa_renamed_LOC_Os12g22760.4:0,Oryza_sativa_renamed_LOC_Os12g22760.1:0)n20:0.00014,Oryza_sativa_renamed_LOC_Os12g22760.2:0.00014)n19:0.20021,Oryza_sativa_renamed_LOC_Os12g02070.1:0.06751)n18:0.01428)n17:0.26063,((A_thaliana_renamed_AT2G30330.1:0.00014,A_thaliana_renamed_AT2G30330.2:0.12565)n22:0.37157,(B_vulgaris_renamed_KMT05438:0.33686,(M_truncatula_renamed_MTR_5074880:0.10217,((L_japonicus_renamed_Lj0g3v0020549.1:0,L_japonicus_renamed_Lj2g3v2411420.1:0)n26:0.06848,(L_angustifolius_renamed_OIW04404:0.05398,L_angustifolius_renamed_OIW02603:0.15595)n27:0.20171)n25:0.04403)n24:0.10605)n23:0.08963)n21:0.06245)n16:0.10331)n15:0.06039)n14:0.20211)n13:0.0965)n11:0.0517)n9:0.05379)n5:0.06945)n2:0.17529)n0;
```
