## Supplementary material for "Transcriptional responses to arbuscular mycorrhizal symbiosis development are conserved in the early divergent *Marchantia paleacea*": OG0006984_tree.txt

```
(((((M_paleacea_Rhiz_final_MPA15755.1.p1:0.01728,M_polymorpha_renamed_Mapoly0084s0082.1:0.0132)n4:0.16082,(P_neesiana_scaffold-JHFI-2108838-Pellia_neesiana:0.08329,P_pinnata_scaffold-UUHD-2142750-Porella_pinnata:0.12883)n5:0.04306)n3:0.11338,((C_braunii_renamed_GBG79569:0.05522,C_braunii_renamed_GBG85837:0.00017)n7:0.53913,(S_muscicola_renamed_SM000143S00728:0.03036,(S_muscicola_renamed_SM000112S23976:0.04936,S_muscicola_renamed_SM000205S06233:0.02007)n9:0.00788)n8:0.35802)n6:0.1269)n2:0.05852,(A_agrestis_renamed_Aagr.utg000116l.466.1:0.35537,((P_patens_renamed_P318_1320V3.1:0,P_patens_renamed_P318_1320V3.2:0)n12:0.00015,(P_patens_renamed_P318_1320V3.4:0.01177,P_patens_renamed_P318_1320V3.3:0.00014)n13:0.00476)n11:0.13904)n10:0.07175)n1:0.047305,((S_moellendorffii_renamed_EFJ13470:0.07808,S_moellendorffii_renamed_EFJ11753:0.01105)n15:0.19697,(A_filiculoides_renamed_Azfi_s0250.g060201:0.35945,(P_abies_renamed_MA_10435915g0010:0.07613,((A_trichopoda_renamed_ERM93934:0.05278,A_trichopoda_renamed_ERM93936:0.00015)n19:0.17872,(B_vulgaris_renamed_KMT09826:0.17262,(((Oryza_sativa_renamed_LOC_Os07g39980.1:0.03551,Z_mays_renamed_A0A1D6F051:0.03303)n23:0.12744,(P_dactylifera_renamed_XP_008787167.1:0.05379,(P_dactylifera_renamed_XP_008800649.1:0.00014,P_dactylifera_renamed_XP_017700181.1:0.00014)n25:0.06511)n24:0.05316)n22:0.07893,(L_japonicus_renamed_Lj2g3v1966130.1:0.0296,(M_truncatula_renamed_MTR_5015840:0.06255,(L_angustifolius_renamed_OIW10924:0.0061,L_angustifolius_renamed_OIV92847:0.10639)n28:0.07776)n27:0.02401)n26:0.19327)n21:0.05443)n20:0.0491)n18:0.14117)n17:0.18664)n16:0.07761)n14:0.047305)n0;
```
