## Supplementary material for "Transcriptional responses to arbuscular mycorrhizal symbiosis development are conserved in the early divergent *Marchantia paleacea*": OG0006985_tree.txt

```
((M_flagellaris_scaffold-UCRN-2011239-Megaceros_tosanus:0.17163,A_agrestis_renamed_Aagr.utg000010l.257.1:0.10211)n1:0.171205,((T_lepidozioides_scaffold-SKQD-2002765-Takakia_lepidozioides:0.1911,(P_patens_renamed_P314_4390V3.1:0.47777,(P_patens_renamed_P317_21640V3.2:0,P_patens_renamed_P317_21640V3.6:0,P_patens_renamed_P317_21640V3.3:0,P_patens_renamed_P317_21640V3.1:0,P_patens_renamed_P317_21640V3.5:0,P_patens_renamed_P317_21640V3.4:0)n5:0.00014)n4:0.48035)n3:0.08135,((((M_paleacea_Rhiz_final_MPA12667.1.p1:0,M_paleacea_Rhiz_final_MPA12668.2.p1:0)n9:0.01192,M_polymorpha_renamed_Mapoly0080s0012.1:0.06449)n8:0.3092,(P_neesiana_scaffold-JHFI-2016188-Pellia_neesiana:0.20315,P_pinnata_scaffold-UUHD-2150434-Porella_pinnata:0.23009)n10:0.12382)n7:0.09685,((S_moellendorffii_renamed_EFJ12102:0.00013,S_moellendorffii_renamed_EFJ29602:0.00228)n12:0.47106,(A_filiculoides_renamed_Azfi_s0250.g060210:0.49218,(P_abies_renamed_MA_107468g0010:0.17801,(A_trichopoda_renamed_ERN10243:0.30547,((P_dactylifera_renamed_XP_008802808.1:0.21169,(Oryza_sativa_renamed_LOC_Os02g58150.1:0.10938,Z_mays_renamed_C0PHK8:0.11225)n18:0.17661)n17:0.0753,((B_vulgaris_renamed_KMT02549:0.15115,(A_thaliana_renamed_AT3G19990.2:0.00014,A_thaliana_renamed_AT3G19990.1:0.00014)n21:0.20378)n20:0.04301,(L_angustifolius_renamed_OIW05366:0.162,(L_japonicus_renamed_Lj0g3v0178669.1:0.168,(M_truncatula_renamed_MTR_0365s0010:0.00016,M_truncatula_renamed_MTR_0400s0020:0.00014)n24:0.13986)n23:0.02886)n22:0.07397)n19:0.08585)n16:0.09737)n15:0.13648)n14:0.18415)n13:0.07849)n11:0.07101)n6:0.06522)n2:0.171205)n0;
```
