## Supplementary material for "Transcriptional responses to arbuscular mycorrhizal symbiosis development are conserved in the early divergent *Marchantia paleacea*": OG0006986_tree.txt

```
((((A_filiculoides_renamed_Azfi_s0252.g060313:0.00294,A_filiculoides_renamed_Azfi_s1188.g099174:0.01092)n3:0.35476,(((P_patens_renamed_P32_4660V3.1:0,P_patens_renamed_P32_4660V3.2:0)n6:0.32019,T_lepidozioides_scaffold-SKQD-2004803-Takakia_lepidozioides:0.10662)n5:0.04635,(((M_paleacea_Rhiz_final_MPA27661.1.p1:0.01637,M_polymorpha_renamed_Mapoly0007s0076.1:0.02234)n9:0.12225,(P_pinnata_scaffold-UUHD-2015409-Porella_pinnata:0.0374,P_neesiana_scaffold-JHFI-2112569-Pellia_neesiana:0.09842)n10:0.02021)n8:0.17171,(M_flagellaris_scaffold-UCRN-2052946-Megaceros_tosanus:0.15427,((A_agrestis_renamed_Aagr.utg000058l.268.1:0.00369,A_agrestis_renamed_Aagr.utg000058l.270.1:0.00014)n13:0.00356,(A_agrestis_renamed_Aagr.utg000058l.270.3:0.01469,A_agrestis_renamed_Aagr.utg000058l.270.2:0.00016)n14:0.02963)n12:0.13215)n11:0.15985)n7:0.02015)n4:0.07879)n2:0.05239,((S_moellendorffii_renamed_EFJ26594:0.00014,S_moellendorffii_renamed_EFJ06371:0.0087)n16:0.20216,(C_braunii_renamed_GBG87433:0.62269,(S_muscicola_renamed_SM000186S04134:0.00861,(S_muscicola_renamed_SM000006S19432:0.02417,S_muscicola_renamed_SM000024S07854:0.07516)n19:0.02662)n18:0.53931)n17:0.18748)n15:0.04276)n1:0.09824,((A_trichopoda_renamed_ERN09505:0.19351,((P_dactylifera_renamed_XP_008797926.1:0.00328,P_dactylifera_renamed_XP_008797925.1:0.0217)n23:0.10577,(Oryza_sativa_renamed_LOC_Os03g01970.1:0.08932,Z_mays_renamed_A0A1D6JKU5:0.0995)n24:0.16215)n22:0.03257)n21:0.01877,(B_vulgaris_renamed_KMT06108:0.13701,((A_thaliana_renamed_AT5G09860.2:0.00015,A_thaliana_renamed_AT5G09860.1:0.00014)n27:0.20599,(L_angustifolius_renamed_OIV92408:0.08438,L_japonicus_renamed_Lj0g3v0087829.1:0.07276)n28:0.10535)n26:0.00871)n25:0.08546)n20:0.09824)n0;
```
