## Supplementary material for "Transcriptional responses to arbuscular mycorrhizal symbiosis development are conserved in the early divergent *Marchantia paleacea*": OG0006987_tree.txt

```
((M_flagellaris_scaffold-UCRN-2011834-Megaceros_tosanus:0.34961,A_agrestis_renamed_Aagr.utg000124l.54.1:0.42745)n1:0.156705,(((P_patens_renamed_P312_13690V3.1:0,P_patens_renamed_P312_13690V3.2:0)n4:0.35572,T_lepidozioides_scaffold-SKQD-2077409-Takakia_lepidozioides:0.3678)n3:0.17021,(((A_filiculoides_renamed_Azfi_s0271.g061229:0.00238,A_filiculoides_renamed_Azfi_s1932.g108167:0.00319)n7:0.80778,(((P_dactylifera_renamed_XP_026663204.1:0.00652,(P_dactylifera_renamed_XP_008799852.1:0.00014,P_dactylifera_renamed_XP_008799853.1:0.00014)n11:0.00014)n10:0.24355,(Z_mays_renamed_A0A1D6IQW1:0.13289,((Oryza_sativa_renamed_LOC_Os11g01880.2:0.00014,Oryza_sativa_renamed_LOC_Os11g01880.1:0.00014)n14:0.01264,(Oryza_sativa_renamed_LOC_Os12g01940.1:0.00016,(Oryza_sativa_renamed_LOC_Os12g01940.2:0.02553,Oryza_sativa_renamed_LOC_Os12g01940.3:0.00014)n16:0.00736)n15:0.02545)n13:0.10215)n12:0.3927)n9:0.1764,((B_vulgaris_renamed_KMT05429:0.4491,A_thaliana_renamed_AT2G30280.1:0.52635)n18:0.08117,(L_angustifolius_renamed_OIW14426:0.18317,((M_truncatula_renamed_MTR_8063090:0.06682,M_truncatula_renamed_MTR_7033700:0.0516)n21:0.13893,((L_japonicus_renamed_Lj0g3v0248159.1:0.00015,L_japonicus_renamed_Lj1g3v2636130.1:0.17584)n23:0.0875,(L_japonicus_renamed_Lj1g3v2635110.1:0.00014,L_japonicus_renamed_Lj1g3v2635110.2:0.00014)n24:0.215559)n22:0.023951)n20:0.0156)n19:0.02356)n17:0.14346)n8:0.53994)n6:0.1524,((M_paleacea_Rhiz_final_MPA17491.1.p1:0.03596,M_polymorpha_renamed_Mapoly0055s0007.1:0.04141)n26:0.27152,((P_neesiana_scaffold-JHFI-2005418-Pellia_neesiana:0,P_neesiana_scaffold-JHFI-2005419-Pellia_neesiana:0)n28:0.35969,P_pinnata_scaffold-UUHD-2017653-Porella_pinnata:0.26771)n27:0.11421)n25:0.2062)n5:0.07301)n2:0.156705)n0;
```
