## Supplementary material for "Transcriptional responses to arbuscular mycorrhizal symbiosis development are conserved in the early divergent *Marchantia paleacea*": OG0006988_tree.txt

```
(((S_muscicola_renamed_SM000098S25119:0.08604,(S_muscicola_renamed_SM000188S03803:0.02588,S_muscicola_renamed_SM000398S15216:0.06131)n3:0.03348)n2:0.21886,(((P_patens_renamed_P32_27590V3.1:0,P_patens_renamed_P32_27590V3.2:0)n6:0.09404,((P_patens_renamed_P326_8310V3.2:0,P_patens_renamed_P326_8310V3.1:0)n8:0.05236,(P_patens_renamed_P34_26850V3.3:0,P_patens_renamed_P34_26850V3.2:0,P_patens_renamed_P34_26850V3.1:0)n9:0.11913)n7:0.02349)n5:0.18051,((S_moellendorffii_renamed_EFJ16347:0,S_moellendorffii_renamed_EFJ05603:0)n11:0.24058,C_braunii_renamed_GBG67015:0.35154)n10:0.04765)n4:0.06362)n1:0.003785,((A_filiculoides_renamed_Azfi_s0279.g062250:0.2508,((P_pinnata_scaffold-UUHD-2148797-Porella_pinnata:0.03014,(M_paleacea_Rhiz_final_MPA16002.1.p1:0.00558,M_polymorpha_renamed_Mapoly0074s0079.1:0.02974)n16:0.08386)n15:0.04705,P_neesiana_scaffold-JHFI-2111888-Pellia_neesiana:0.03376)n14:0.08061)n13:0.07398,((M_flagellaris_scaffold-UCRN-2051664-Megaceros_tosanus:0.03154,A_agrestis_renamed_Aagr.utg000024l.315.1:0.17037)n18:0.12782,((Oryza_sativa_renamed_LOC_Os01g16530.1:0.08401,Z_mays_renamed_B4FNF5:0.06446)n20:0.27424,(A_thaliana_renamed_AT4G17040.1:0.20311,((A_trichopoda_renamed_ERN01100:0.12,(B_vulgaris_renamed_KMT11822:0.13656,(P_dactylifera_renamed_XP_008797482.1:0.0619,P_dactylifera_renamed_XP_008798318.1:0.02243)n25:0.09421)n24:0.04435)n23:0.01635,(M_truncatula_renamed_MTR_4099360:0.17774,(L_angustifolius_renamed_OIV94090:0.03136,L_japonicus_renamed_Lj4g3v1213500.1:0.10109)n27:0.02984)n26:0.08283)n22:0.03016)n21:0.05382)n19:0.19454)n17:0.03722)n12:0.003785)n0;
```
