## Supplementary material for "Transcriptional responses to arbuscular mycorrhizal symbiosis development are conserved in the early divergent *Marchantia paleacea*": OG0006989_tree.txt

```
((A_agrestis_renamed_Aagr.utg000085l.41.1:0.72215,(P_neesiana_scaffold-JHFI-2011899-Pellia_neesiana:0.53592,P_pinnata_scaffold-UUHD-2146616-Porella_pinnata:0.17512)n2:0.127)n1:0.05273,((M_paleacea_Rhiz_final_MPA24424.1.p1:0.04436,M_polymorpha_renamed_Mapoly0066s0083.1:0.02031)n4:0.66751,(((P_patens_renamed_P314_19600V3.2:0,P_patens_renamed_P314_19600V3.1:0)n7:0.35031,(P_patens_renamed_P32_12120V3.4:0.04608,((P_patens_renamed_P32_12120V3.3:0,P_patens_renamed_P32_12120V3.6:0)n10:0.00014,(P_patens_renamed_P32_12120V3.2:0,P_patens_renamed_P32_12120V3.1:0)n11:0.00014)n9:0.00015)n8:0.32937)n6:0.25044,(T_lepidozioides_scaffold-SKQD-2076870-Takakia_lepidozioides:0.57042,((C_braunii_renamed_GBG73834:0.93076,(S_muscicola_renamed_SM000082S22890:0.01334,(S_muscicola_renamed_SM000052S17774:0.01379,S_muscicola_renamed_SM000057S18417:0.00913)n16:0.01415)n15:0.8406)n14:0.18526,(A_filiculoides_renamed_Azfi_s0292.g063378:0.68622,(A_trichopoda_renamed_ERN04338:0.37527,(P_abies_renamed_MA_10425939g0010:0.34567,((P_dactylifera_renamed_XP_026663513.1:0.37752,(Z_mays_renamed_B6TQW3:0.52307,(((A_thaliana_renamed_AT1G68185.1:0,A_thaliana_renamed_AT1G68185.3:0)n25:0.00014,A_thaliana_renamed_AT1G68185.2:0.00016)n24:0.38504,(L_japonicus_renamed_Lj5g3v2179660.1:0.27417,(M_truncatula_renamed_MTR_1109370:0.14844,(L_angustifolius_renamed_OIW15109:0.04962,L_angustifolius_renamed_OIW04826:0.09574)n28:0.17598)n27:0.12461)n26:0.0809)n23:0.06948)n22:0.04473)n21:0.03725,B_vulgaris_renamed_KMT08191:0.46079)n20:0.10372)n19:0.01249)n18:0.1372)n17:0.10706)n13:0.10358)n12:0.07157)n5:0.13072)n3:0.05273)n0;
```
