## Supplementary material for "Transcriptional responses to arbuscular mycorrhizal symbiosis development are conserved in the early divergent *Marchantia paleacea*": OG0006990_tree.txt

```
(((((M_paleacea_Rhiz_final_MPA15713.2.p1:0.01148,M_polymorpha_renamed_Mapoly0106s0035.1:0.04459)n4:0.18588,(P_pinnata_scaffold-UUHD-2010009-Porella_pinnata:0.11187,(P_neesiana_scaffold-JHFI-2100483-Pellia_neesiana:0.01814,P_neesiana_scaffold-JHFI-2111306-Pellia_neesiana:0.44044)n6:0.08301)n5:0.03238)n3:0.13179,(T_lepidozioides_scaffold-SKQD-2072973-Takakia_lepidozioides:0.2196,((P_patens_renamed_P318_14740V3.1:0,P_patens_renamed_P318_14740V3.2:0)n9:0.00089,P_patens_renamed_P318_14740V3.3:0.00135)n8:0.31857)n7:0.07445)n2:0.05364,(A_agrestis_renamed_Aagr.utg000018l.459.1:0.00443,(A_agrestis_renamed_Aagr.utg000018l.459.2:0.00014,A_agrestis_renamed_Aagr.utg000018l.459.3:0.00015)n11:0.00015)n10:0.34758)n1:0.03231,(A_filiculoides_renamed_Azfi_s0292.g063394:0.41148,(C_braunii_renamed_GBG70537:0.61537,((S_moellendorffii_renamed_EFJ25987:0.00405,S_moellendorffii_renamed_EFJ14392:0.00562)n15:0.5167,(((P_dactylifera_renamed_XP_026664735.1:0,P_dactylifera_renamed_XP_026664736.1:0,P_dactylifera_renamed_XP_026664737.1:0,P_dactylifera_renamed_XP_008805253.1:0)n18:0.09406,(Z_mays_renamed_A0A1D6HER2:0.07634,(Oryza_sativa_renamed_LOC_Os03g08640.1:0.00249,Oryza_sativa_renamed_LOC_Os03g08640.2:0.03484)n20:0.07158)n19:0.21969)n17:0.07538,(A_trichopoda_renamed_ERM97134:0.2105,(B_vulgaris_renamed_KMS98959:0.21245,((A_thaliana_renamed_AT2G37560.1:0.00015,A_thaliana_renamed_AT2G37560.2:0.00014)n24:0.27239,(L_angustifolius_renamed_OIW01505:0.14293,(L_japonicus_renamed_Lj0g3v0150329.1:0.07708,M_truncatula_renamed_MTR_1019770:0.10246)n26:0.06033)n25:0.10799)n23:0.05738)n22:0.04664)n21:0.05452)n16:0.28756)n14:0.02259)n13:0.08059)n12:0.03231)n0;
```
