## Supplementary material for "Transcriptional responses to arbuscular mycorrhizal symbiosis development are conserved in the early divergent *Marchantia paleacea*": OG0006991_tree.txt

```
((((M_flagellaris_scaffold-UCRN-2008442-Megaceros_tosanus:0.10754,A_agrestis_renamed_Aagr.utg000083l.512.1:0.24354)n3:0.25346,((T_lepidozioides_scaffold-SKQD-2077070-Takakia_lepidozioides:0.05153,((P_patens_renamed_P316_15270V3.1:0,P_patens_renamed_P316_15270V3.2:0)n7:0.12672,(P_patens_renamed_P36_23221V3.1:0.09436,(P_patens_renamed_P35_7810V3.2:0,P_patens_renamed_P35_7810V3.1:0)n9:0.06589)n8:0.07924)n6:0.18754)n5:0.07002,(((M_paleacea_Rhiz_final_MPA5909.1.p2:0,M_paleacea_Rhiz_final_MPA5910.1.p2:0)n12:0.00016,M_polymorpha_renamed_Mapoly0061s0013.1:0.0334)n11:0.13686,(P_pinnata_scaffold-UUHD-2148928-Porella_pinnata:0.09817,P_neesiana_scaffold-JHFI-2017889-Pellia_neesiana:0.08793)n13:0.06542)n10:0.13853)n4:0.07885)n2:0.03435,C_braunii_renamed_GBG84870:0.63027)n1:0.015435,((S_muscicola_renamed_SM000059S18662:0,S_muscicola_renamed_SM000210S06740:0)n15:0.22897,((A_filiculoides_renamed_Azfi_s0305.g063940:0,A_filiculoides_renamed_Azfi_s1503.g103747:0)n17:0.34274,(P_abies_renamed_MA_128169g0010:0.47296,((S_moellendorffii_renamed_EFJ32622:0.00014,S_moellendorffii_renamed_EFJ16676:0.00014)n20:0.19724,((P_dactylifera_renamed_XP_008796790.1:0.13801,(Oryza_sativa_renamed_LOC_Os03g17070.1:0.10989,Z_mays_renamed_K7VN08:0.07208)n23:0.27158)n22:0.11207,(A_trichopoda_renamed_ERN17975:0.14372,(L_angustifolius_renamed_OIV96480:0.17938,(A_thaliana_renamed_AT4G32260.1:0.23804,(L_japonicus_renamed_Lj0g3v0341139.1:0.28836,(B_vulgaris_renamed_KMS95052:0.32639,M_truncatula_renamed_MTR_3106820:0.22582)n28:0.0407)n27:0.05468)n26:0.07549)n25:0.12163)n24:0.09315)n21:0.46174)n19:0.0996)n18:0.08718)n16:0.10815)n14:0.015435)n0;
```
