## Supplementary material for "Transcriptional responses to arbuscular mycorrhizal symbiosis development are conserved in the early divergent *Marchantia paleacea*": OG0006992_tree.txt

```
(((M_flagellaris_scaffold-UCRN-2002848-Megaceros_tosanus:0.00014,M_flagellaris_scaffold-UCRN-2002849-Megaceros_tosanus:0.00015)n2:0.43477,(A_agrestis_renamed_Aagr.utg000063l.512.2:0.0137,A_agrestis_renamed_Aagr.utg000063l.512.1:0.00016)n3:0.27721)n1:0.15214,((P_pinnata_scaffold-UUHD-2145414-Porella_pinnata:0.19995,(M_polymorpha_renamed_Mapoly0166s0009.1:0.05672,(M_paleacea_Rhiz_final_MPA19186.1.p1:0.00014,M_paleacea_Rhiz_final_MPA19186.2.p1:0.00014)n7:0.00917)n6:0.17107)n5:0.38539,((S_moellendorffii_renamed_EFJ15291:0.58741,(T_lepidozioides_scaffold-SKQD-2007966-Takakia_lepidozioides:0.24039,((P_patens_renamed_P314_25740V3.1:0,P_patens_renamed_P314_25740V3.2:0)n12:0.10292,(P_patens_renamed_P31_42750V3.2:0,P_patens_renamed_P31_42750V3.1:0)n13:0.090945)n11:0.010105)n10:0.17928)n9:0.10296,(A_filiculoides_renamed_Azfi_s0308.g064045:0.58222,((A_trichopoda_renamed_ERN14452:0.00232,A_trichopoda_renamed_ERM97014:0.02216)n16:0.16323,(((P_dactylifera_renamed_XP_008807603.1:0,P_dactylifera_renamed_XP_008807604.1:0)n19:0.10926,(Z_mays_renamed_A0A1D6L2Y8:0.12286,(Oryza_sativa_renamed_LOC_Os03g51700.1:0.00015,Oryza_sativa_renamed_LOC_Os03g51700.2:0.00014)n21:0.1028)n20:0.1611)n18:0.10244,(B_vulgaris_renamed_KMT15268:0.22478,((A_thaliana_renamed_AT5G66290.1:0.00014,(A_thaliana_renamed_AT5G66290.2:0.05599,A_thaliana_renamed_AT5G66290.3:0.02643)n25:0.00019)n24:0.30046,(L_angustifolius_renamed_OIV93588:0.09413,(L_japonicus_renamed_Lj2g3v1705450.1:0.06932,(M_truncatula_renamed_MTR_5021780:0.27605,M_truncatula_renamed_MTR_5021750:0.01318)n28:0.09375)n27:0.07062)n26:0.09877)n23:0.09435)n22:0.08703)n17:0.07479)n15:0.37058)n14:0.07776)n8:0.11636)n4:0.15214)n0;
```
