## Supplementary material for "Transcriptional responses to arbuscular mycorrhizal symbiosis development are conserved in the early divergent *Marchantia paleacea*": OG0006993_tree.txt

```
((((S_muscicola_renamed_SM000075S21920:0.02259,(S_muscicola_renamed_SM000077S21566:0.06757,S_muscicola_renamed_SM000156S02141:0.06291)n4:0.0403)n3:0.61451,((T_lepidozioides_scaffold-SKQD-2008148-Takakia_lepidozioides:0.29247,T_lepidozioides_scaffold-SKQD-2008149-Takakia_lepidozioides:0.15715)n6:0.33853,(P_patens_renamed_P319_13839V3.1:1.01492,(T_lepidozioides_scaffold-SKQD-2072742-Takakia_lepidozioides:0.52933,C_braunii_renamed_GBG81740:0.71843)n8:0.13974)n7:0.122157)n5:0.013573)n2:0.10256,((A_agrestis_renamed_Aagr.utg000096l.7.2:0,A_agrestis_renamed_Aagr.utg000096l.7.1:0)n10:0.00259,A_agrestis_renamed_Aagr.utg000127l.22.1:0.35911)n9:0.61345)n1:0.03685,((P_neesiana_scaffold-JHFI-2110402-Pellia_neesiana:0.14502,(M_polymorpha_renamed_Mapoly0014s0074.1:0.04032,(M_paleacea_Rhiz_final_MPA23228.1.p1:0.00014,(M_paleacea_Rhiz_final_MPA23228.3.p1:0.00014,(M_paleacea_Rhiz_final_MPA23227.1.p4:0.00014,M_paleacea_Rhiz_final_MPA23228.2.p1:0.10219)n16:0.00014)n15:0.00016)n14:0.06092)n13:0.19555)n12:0.43351,((A_filiculoides_renamed_Azfi_s0309.g064107:0.01177,A_filiculoides_renamed_Azfi_s2974.g113916:0.00015)n18:0.53042,((P_dactylifera_renamed_XP_008777145.1:0.123,(Oryza_sativa_renamed_LOC_Os03g53000.1:0.10725,Z_mays_renamed_A0A1D6L3L9:0.06497)n21:0.22582)n20:0.03732,(A_trichopoda_renamed_ERN13684:0.35119,((L_angustifolius_renamed_OIV90680:0.09427,(L_japonicus_renamed_Lj5g3v1174300.1:0.11591,M_truncatula_renamed_MTR_1075330:0.12268)n25:0.03819)n24:0.1204,(B_vulgaris_renamed_KMT15677:0.31451,(A_thaliana_renamed_AT1G61410.1:0.04806,(A_thaliana_renamed_AT3G23100.1:0,A_thaliana_renamed_AT3G23100.2:0)n28:0.00685)n27:0.26433)n26:0.09518)n23:0.07306)n22:0.0533)n19:0.19959)n17:0.02744)n11:0.03685)n0;
```
