## Supplementary material for "Transcriptional responses to arbuscular mycorrhizal symbiosis development are conserved in the early divergent *Marchantia paleacea*": OG0006994_tree.txt

```
((A_filiculoides_renamed_Azfi_s0341.g065644:1.00739,(((S_muscicola_renamed_SM000090S24341:0,S_muscicola_renamed_SM000815S22576:0)n4:0.03669,S_muscicola_renamed_SM001210S25811:0.02418)n3:0.63929,C_braunii_renamed_GBG86408:1.05447)n2:0.04527)n1:0.050455,((((P_neesiana_scaffold-JHFI-2113291-Pellia_neesiana:0.27056,(P_pinnata_scaffold-UUHD-2150086-Porella_pinnata:0.17535,((M_paleacea_Rhiz_final_MPA15437.1.p1:0,M_paleacea_Rhiz_final_MPA15437.2.p1:0,M_paleacea_Rhiz_final_MPA15437.3.p1:0)n11:0.03617,M_polymorpha_renamed_Mapoly0043s0004.1:0.0336)n10:0.19199)n9:0.16368)n8:0.31541,(T_lepidozioides_scaffold-SKQD-2079502-Takakia_lepidozioides:0.26166,((P_patens_renamed_P312_26140V3.3:0,P_patens_renamed_P312_26140V3.4:0)n14:0.00014,(P_patens_renamed_P312_26140V3.2:0,P_patens_renamed_P312_26140V3.1:0)n15:0.00014)n13:0.48125)n12:0.22875)n7:0.13975,(A_agrestis_renamed_Aagr.utg000009l.372.1:0.13994,A_agrestis_renamed_Aagr.utg000009l.377.1:0.19196)n16:0.61303)n6:0.20026,(P_abies_renamed_MA_10431015g0010:0.60527,((A_thaliana_renamed_AT1G53645.1:0.4863,(B_vulgaris_renamed_KMT10223:0.34774,(L_angustifolius_renamed_OIV91797:0.16947,(M_truncatula_renamed_MTR_8078230:0.2658,(L_japonicus_renamed_Lj6g3v1589770.1:0,L_japonicus_renamed_Lj6g3v1589770.2:0)n23:0.14964)n22:0.02661)n21:0.21482)n20:0.10735)n19:0.10307,(Z_mays_renamed_A0A1D6LZK7:0.98652,(A_trichopoda_renamed_ERN00220:0.37252,(P_dactylifera_renamed_XP_008812566.1:0.24453,(Oryza_sativa_renamed_LOC_Os06g45390.1:0.11202,Z_mays_renamed_A0A1D6L7E9:0.17039)n27:0.31824)n26:0.11201)n25:0.028764)n24:0.003196)n18:0.12985)n17:0.20822)n5:0.050455)n0;
```
