## Supplementary material for "Transcriptional responses to arbuscular mycorrhizal symbiosis development are conserved in the early divergent *Marchantia paleacea*": OG0006995_tree.txt

```
((((A_agrestis_renamed_Aagr.utg000010l.601.1:0.10428,A_agrestis_renamed_Aagr.utg000010l.608.1:0.03438)n3:0.02029,(A_agrestis_renamed_Aagr.utg000010l.603.1:0.18148,(A_agrestis_renamed_Aagr.utg000010l.599.1:0.20943,((A_agrestis_renamed_Aagr.utg000010l.600.1:0.1367,A_agrestis_renamed_Aagr.utg000010l.593.1:0.15637)n7:0.02327,(A_agrestis_renamed_Aagr.utg000010l.605.1:0.71885,A_agrestis_renamed_Aagr.utg000010l.602.1:0.0551)n8:0.34856)n6:0.00821)n5:0.03427)n4:0.06904)n2:0.57637,(P_abies_renamed_MA_198319g0010:0.63589,(A_filiculoides_renamed_Azfi_s0349.g066487:0.69881,S_moellendorffii_renamed_EFJ33189:0.78844)n10:0.10091)n9:0.03755)n1:0.008905,(((S_muscicola_renamed_SM000255S08764:0.04409,(S_muscicola_renamed_SM000237S08121:0.03943,S_muscicola_renamed_SM000332S12445:0.04863)n14:0.00944)n13:0.39242,(C_braunii_renamed_GBG67953:0.4464,C_braunii_renamed_GBG91504:0.48764)n15:0.43789)n12:0.18958,((T_lepidozioides_scaffold-SKQD-2079586-Takakia_lepidozioides:0.17431,((P_patens_renamed_P38_17731V3.2:0,P_patens_renamed_P38_17731V3.3:0,P_patens_renamed_P38_17731V3.4:0,P_patens_renamed_P38_17731V3.1:0,P_patens_renamed_P38_17730V3.1:0)n19:0.07641,(P_patens_renamed_P324_19160V3.2:0,P_patens_renamed_P324_19160V3.3:0,P_patens_renamed_P324_19160V3.1:0)n20:0.16669)n18:0.22047)n17:0.09906,(((M_paleacea_Rhiz_final_MPA24416.1.p1:0,M_paleacea_Rhiz_final_MPA24417.1.p1:0)n23:0.02851,M_polymorpha_renamed_Mapoly0047s0039.1:0.01713)n22:0.22305,(P_pinnata_scaffold-UUHD-2149792-Porella_pinnata:0.11429,P_neesiana_scaffold-JHFI-2008521-Pellia_neesiana:0.26715)n24:0.10702)n21:0.13332)n16:0.07402)n11:0.008905)n0;
```
