## Supplementary material for "Transcriptional responses to arbuscular mycorrhizal symbiosis development are conserved in the early divergent *Marchantia paleacea*": OG0006996_tree.txt

```
((((A_filiculoides_renamed_Azfi_s0373.g067163:0,A_filiculoides_renamed_Azfi_s0373.g067198:0)n3:0.32812,((P_patens_renamed_P324_4050V3.1:0,P_patens_renamed_P324_4050V3.2:0)n5:0.21187,((P_neesiana_scaffold-JHFI-2013797-Pellia_neesiana:0.16911,(M_paleacea_Rhiz_final_MPA25697.1.p1:0.13328,M_polymorpha_renamed_Mapoly0121s0036.1:0.02983)n8:0.22384)n7:0.05992,T_lepidozioides_scaffold-SKQD-2008553-Takakia_lepidozioides:0.13642)n6:0.06734)n4:0.08413)n2:0.02861,(((A_agrestis_renamed_Aagr.utg000083l.314.6:0.00014,(A_agrestis_renamed_Aagr.utg000083l.314.1:0.02329,A_agrestis_renamed_Aagr.utg000083l.314.2:0.07109)n12:0.01523)n11:0.02283,(A_agrestis_renamed_Aagr.utg000083l.314.3:0.00014,(A_agrestis_renamed_Aagr.utg000083l.314.5:0,A_agrestis_renamed_Aagr.utg000083l.314.4:0)n14:0.00014)n13:0.00014)n10:0.38966,(S_muscicola_renamed_SM000024S07878:0.03612,(S_muscicola_renamed_SM000006S19461:0.00936,S_muscicola_renamed_SM000186S04158:0.02751)n16:0.00796)n15:0.34369)n9:0.10526)n1:0.007005,((S_moellendorffii_renamed_EFJ24438:0.00015,S_moellendorffii_renamed_EFJ13166:0.02042)n18:0.3971,(C_braunii_renamed_GBG78434:0.67965,(A_trichopoda_renamed_ERM94062:0.57057,((Oryza_sativa_renamed_LOC_Os02g44330.1:0.05095,Z_mays_renamed_B4FSU2:0.07509)n22:0.25482,(P_dactylifera_renamed_XP_008787067.2:0.5904,(B_vulgaris_renamed_KMS97852:0.19854,((A_thaliana_renamed_AT4G16510.2:0.12085,A_thaliana_renamed_AT4G16510.1:0.00015)n26:0.21404,(L_angustifolius_renamed_OIW09779:0.10904,(L_japonicus_renamed_Lj0g3v0317039.1:0.08809,M_truncatula_renamed_MTR_4101100:0.09438)n28:0.04859)n27:0.10656)n25:0.07072)n24:0.08545)n23:0.03086)n21:0.08085)n20:0.0455)n19:0.11799)n17:0.007005)n0;
```
