## Supplementary material for "Transcriptional responses to arbuscular mycorrhizal symbiosis development are conserved in the early divergent *Marchantia paleacea*": OG0006997_tree.txt

```
(((M_flagellaris_scaffold-UCRN-2052485-Megaceros_tosanus:1.03834,(((((P_dactylifera_renamed_XP_026656686.1:0.01951,(P_dactylifera_renamed_XP_026656684.1:0.00014,P_dactylifera_renamed_XP_026656685.1:0.00014)n8:0.00015)n7:0.62028,(Oryza_sativa_renamed_LOC_Os07g01730.1:0.42907,Z_mays_renamed_A0A1D6HR52:0.31509)n9:0.18187)n6:0.06475,(B_vulgaris_renamed_KMT09165:0.47677,((A_thaliana_renamed_AT5G17370.2:0.00015,A_thaliana_renamed_AT5G17370.1:0.00169)n12:0.62664,(L_angustifolius_renamed_OIV91659:0.13784,(L_japonicus_renamed_Lj6g3v1415950.1:0.14411,M_truncatula_renamed_MTR_2437810:0.1042)n14:0.08448)n13:0.26146)n11:0.11668)n10:0.16071)n5:0.09648,A_trichopoda_renamed_ERN17341:0.53072)n4:0.45087,(S_moellendorffii_renamed_EFJ11194:0.23429,S_moellendorffii_renamed_EFJ15672:0.07049)n15:0.87454)n3:0.15478)n2:0.09632,(((M_polymorpha_renamed_Mapoly0033s0026.1:0.0481,(M_paleacea_Rhiz_final_MPA9218.3.p1:0.00014,(M_paleacea_Rhiz_final_MPA9218.1.p1:0.00014,M_paleacea_Rhiz_final_MPA9218.2.p1:0.0003)n20:0.00644)n19:0.04444)n18:0.83991,(P_pinnata_scaffold-UUHD-2149728-Porella_pinnata:0.17487,(P_neesiana_scaffold-JHFI-2007664-Pellia_neesiana:0.00016,P_neesiana_scaffold-JHFI-2007665-Pellia_neesiana:0.00014)n22:0.1797)n21:0.15037)n17:0.21544,((P_patens_renamed_P36_29180V3.1:0,P_patens_renamed_P36_29180V3.2:0)n24:0.30028,(T_lepidozioides_scaffold-SKQD-2008830-Takakia_lepidozioides:0,T_lepidozioides_scaffold-SKQD-2008831-Takakia_lepidozioides:0)n25:0.19505)n23:0.23556)n16:0.16274)n1:0.046245,(A_filiculoides_renamed_Azfi_s0385.g067529:0.89754,(C_braunii_renamed_GBG76656:1.14205,(S_muscicola_renamed_SM000091S24653:0.01636,S_muscicola_renamed_SM000160S02521:0.07047)n28:0.82599)n27:0.19075)n26:0.046245)n0;
```
