## Supplementary material for "Transcriptional responses to arbuscular mycorrhizal symbiosis development are conserved in the early divergent *Marchantia paleacea*": OG0006998_tree.txt

```
((S_muscicola_renamed_SM000109S14131:0.4489,((S_moellendorffii_renamed_EFJ19956:0,S_moellendorffii_renamed_EFJ10157:0)n3:0.00444,S_moellendorffii_renamed_EFJ12639:0.00015)n2:0.19589)n1:0.029135,(A_filiculoides_renamed_Azfi_s0387.g067571:0.23354,((((M_polymorpha_renamed_Mapoly0136s0020.1:0.02212,(M_paleacea_Rhiz_final_MPA6720.2.p1:0.00014,(M_paleacea_Rhiz_final_MPA6720.1.p1:0.00015,M_paleacea_Rhiz_final_MPA6720.3.p1:0.00014)n10:0.00015)n9:0.01181)n8:0.1156,((P_neesiana_scaffold-JHFI-2006150-Pellia_neesiana:0,P_neesiana_scaffold-JHFI-2006151-Pellia_neesiana:0)n12:0.0505,P_pinnata_scaffold-UUHD-2014467-Porella_pinnata:0.03738)n11:0.02868)n7:0.0267,(A_agrestis_renamed_Aagr.utg000058l.446.1:0.21361,((P_patens_renamed_P36_12910V3.2:0,P_patens_renamed_P36_12910V3.1:0)n15:0.14096,T_lepidozioides_scaffold-SKQD-2077371-Takakia_lepidozioides:0.10329)n14:0.04931)n13:0.05922)n6:0.07037,(((Oryza_sativa_renamed_LOC_Os06g06730.1:0.1028,(Z_mays_renamed_A0A1D6LLF5:0.00014,Z_mays_renamed_A0A1D6LLF8:0.47479)n19:0.2959)n18:0.14633,(A_trichopoda_renamed_ERM98685:0.19835,P_dactylifera_renamed_XP_008803168.1:0.08501)n20:0.04203)n17:0.03515,((L_angustifolius_renamed_OIW15974:0.0703,(M_truncatula_renamed_MTR_1035260:0.05243,(L_japonicus_renamed_Lj2g3v0824610.1:0.00014,L_japonicus_renamed_Lj2g3v0824610.2:0.00015)n24:0.04979)n23:0.02878)n22:0.07248,(B_vulgaris_renamed_KMT03132:0.16303,(A_thaliana_renamed_AT4G28830.2:0.01734,(A_thaliana_renamed_AT4G28830.4:0,A_thaliana_renamed_AT4G28830.3:0,A_thaliana_renamed_AT4G28830.1:0)n27:0.00014)n26:0.16473)n25:0.02127)n21:0.03694)n16:0.13186)n5:0.06679)n4:0.029135)n0;
```
