## Supplementary material for "Transcriptional responses to arbuscular mycorrhizal symbiosis development are conserved in the early divergent *Marchantia paleacea*": OG0006999_tree.txt

```
(((((S_moellendorffii_renamed_EFJ28143:0.00015,S_moellendorffii_renamed_EFJ29636:0.0049)n4:0.6801,(P_patens_renamed_P31_3220V3.1:0,P_patens_renamed_P31_3220V3.2:0)n5:0.24804)n3:0.08204,((A_filiculoides_renamed_Azfi_s0419.g069100:0.25261,(A_agrestis_renamed_Aagr.utg000041l.13.1:0.33157,A_agrestis_renamed_Aagr.utg000042l.312.1:0.01215)n8:0.17838)n7:0.08443,(A_agrestis_renamed_Aagr.utg000018l.155.1:0.9047,C_braunii_renamed_GBG68430:0.51873)n9:0.000162)n6:1.8e-05)n2:0.04571,T_lepidozioides_scaffold-SKQD-2008989-Takakia_lepidozioides:0.17111)n1:0.010585,((P_neesiana_scaffold-JHFI-2110417-Pellia_neesiana:0.12251,(P_pinnata_scaffold-UUHD-2000176-Porella_pinnata:0.04115,(M_paleacea_Rhiz_final_MPA27129.1.p1:0.02888,M_polymorpha_renamed_Mapoly0030s0026.1:0.00015)n13:0.13539)n12:0.07065)n11:0.11596,(((Oryza_sativa_renamed_LOC_Os08g06474.1:0.04963,(Oryza_sativa_renamed_LOC_Os01g67200.1:0.14244,Oryza_sativa_renamed_LOC_Os05g15370.1:0.02272)n17:0.01893)n16:0.03447,(Z_mays_renamed_B6TQ75:0.01828,Z_mays_renamed_C0HII9:0.10512)n18:0.03855)n15:0.1332,(A_trichopoda_renamed_ERN12891:0.25108,((B_vulgaris_renamed_KMS96827:0.09612,(P_dactylifera_renamed_XP_026665336.1:0.1253,(L_japonicus_renamed_Lj1g3v0524400.1:0.10008,(M_truncatula_renamed_MTR_3082760:0.12919,(L_angustifolius_renamed_OIW09726:0.01437,L_angustifolius_renamed_OIW09761:0.00015)n25:0.09513)n24:0.03493)n23:0.09145)n22:0.03232)n21:0.04651,(P_abies_renamed_MA_109054g0010:0.18042,((A_thaliana_renamed_AT3G01790.2:0,A_thaliana_renamed_AT3G01790.1:0)n28:0.00016,A_thaliana_renamed_AT3G01790.3:0.16803)n27:0.16816)n26:0.03133)n20:0.02063)n19:0.06449)n14:0.20956)n10:0.010585)n0;
```
