## Supplementary material for "Transcriptional responses to arbuscular mycorrhizal symbiosis development are conserved in the early divergent *Marchantia paleacea*": OG0007000_tree.txt

```
(((((P_patens_renamed_P313_4400V3.2:0,P_patens_renamed_P313_4400V3.10:0,P_patens_renamed_P313_4400V3.1:0,P_patens_renamed_P313_4400V3.3:0)n4:0.00867,((P_patens_renamed_P313_4400V3.6:0,P_patens_renamed_P313_4400V3.8:0,P_patens_renamed_P313_4400V3.7:0)n6:0.04639,(P_patens_renamed_P313_4400V3.9:0.00707,(P_patens_renamed_P313_4400V3.4:0,P_patens_renamed_P313_4400V3.5:0)n8:0.01673)n7:0.00021)n5:0.01653)n3:0.40218,((M_paleacea_Rhiz_final_MPA6747.1.p1:0.09024,M_polymorpha_renamed_Mapoly0117s0006.1:0.00016)n10:0.16962,(P_pinnata_scaffold-UUHD-2147100-Porella_pinnata:0.17192,(P_neesiana_scaffold-JHFI-2012261-Pellia_neesiana:0.31477,P_neesiana_scaffold-JHFI-2111618-Pellia_neesiana:0.07447)n12:0.15469)n11:0.14191)n9:0.58414)n2:0.05741,T_lepidozioides_scaffold-SKQD-2010150-Takakia_lepidozioides:0.3799)n1:0.08519,(A_filiculoides_renamed_Azfi_s0455.g071315:0.6168,((P_abies_renamed_MA_18127g0010:0.09778,P_abies_renamed_MA_58855g0010:0.04293)n15:0.08194,(((L_japonicus_renamed_Lj1g3v3384610.1:0,L_japonicus_renamed_Lj1g3v3384610.2:0)n18:0.04643,(L_angustifolius_renamed_OIW14751:0.07213,M_truncatula_renamed_MTR_3116830:0.04577)n19:0.01906)n17:0.09068,(((A_thaliana_renamed_AT2G21620.1:0.00014,A_thaliana_renamed_AT2G21620.2:0.00015)n22:0.12752,(P_dactylifera_renamed_XP_008784900.1:0.07379,(Oryza_sativa_renamed_LOC_Os02g47650.1:0.21138,Z_mays_renamed_B4FVQ8:0.06055)n24:0.12167)n23:0.05187)n21:0.03436,(A_trichopoda_renamed_ERM94710:0.14847,B_vulgaris_renamed_KMT00425:0.15822)n25:0.04082)n20:0.02704)n16:0.24533)n14:0.10818)n13:0.08519)n0;
```
