## Supplementary material for "Transcriptional responses to arbuscular mycorrhizal symbiosis development are conserved in the early divergent *Marchantia paleacea*": OG0007001_tree.txt

```
(((S_moellendorffii_renamed_EFJ14755:0.0111,S_moellendorffii_renamed_EFJ26499:0.00367)n2:0.72722,(M_flagellaris_scaffold-UCRN-2009703-Megaceros_tosanus:0.31778,A_agrestis_renamed_Aagr.utg000024l.260.1:0.20591)n3:0.2152)n1:0.04437,((A_filiculoides_renamed_Azfi_s0503.g073920:0.6941,(P_abies_renamed_MA_458270g0010:1.13947,(A_trichopoda_renamed_ERN11638:0.2903,((P_dactylifera_renamed_XP_008795749.2:0.17036,(Oryza_sativa_renamed_LOC_Os06g21560.1:0.0883,Z_mays_renamed_A0A1D6NZQ4:0.08489)n10:0.2255)n9:0.07339,((L_angustifolius_renamed_OIW06481:0.10328,M_truncatula_renamed_MTR_1053520:0.10032)n12:0.09558,(A_thaliana_renamed_AT5G06830.1:0.24836,B_vulgaris_renamed_KMT15346:0.22204)n13:0.06643)n11:0.08882)n8:0.04817)n7:0.21655)n6:0.14267)n5:0.16542,((((P_patens_renamed_P323_21740V3.2:0,P_patens_renamed_P323_21740V3.1:0)n17:0.40291,(T_lepidozioides_scaffold-SKQD-2000313-Takakia_lepidozioides:0.00543,(T_lepidozioides_scaffold-SKQD-2000314-Takakia_lepidozioides:0.00014,(T_lepidozioides_scaffold-SKQD-2000312-Takakia_lepidozioides:0.00014,(T_lepidozioides_scaffold-SKQD-2000311-Takakia_lepidozioides:0.01207,T_lepidozioides_scaffold-SKQD-2000315-Takakia_lepidozioides:0.0161)n21:0.0003)n20:0.00358)n19:0.00028)n18:0.35838)n16:0.23579,((M_paleacea_Rhiz_final_MPA12113.1.p1:0.023,M_polymorpha_renamed_Mapoly0080s0041.1:0.01981)n23:0.24797,(P_neesiana_scaffold-JHFI-2018741-Pellia_neesiana:0.22632,(P_pinnata_scaffold-UUHD-2148120-Porella_pinnata:0.27774,P_pinnata_scaffold-UUHD-2136736-Porella_pinnata:0.145539)n25:0.016171)n24:0.06758)n22:0.19508)n15:0.08275,(C_braunii_renamed_GBG69051:0.64552,(S_muscicola_renamed_SM000028S10186:0.02312,(S_muscicola_renamed_SM000030S11368:0.04672,S_muscicola_renamed_SM000076S21778:0.05015)n28:0.01374)n27:0.59238)n26:0.1988)n14:0.0252)n4:0.04437)n0;
```
