## Supplementary material for "Transcriptional responses to arbuscular mycorrhizal symbiosis development are conserved in the early divergent *Marchantia paleacea*": OG0007002_tree.txt

```
((A_agrestis_renamed_Aagr.utg000061l.94.1:0.68174,(T_lepidozioides_scaffold-SKQD-2076024-Takakia_lepidozioides:0.56222,((P_patens_renamed_P33_34250V3.2:0,P_patens_renamed_P33_34250V3.1:0)n4:0.27182,((P_patens_renamed_P34_9790V3.3:0,P_patens_renamed_P34_9790V3.2:0)n6:0.02066,(P_patens_renamed_P34_9790V3.1:0,P_patens_renamed_P34_9790V3.5:0,P_patens_renamed_P34_9790V3.4:0)n7:0.00014)n5:0.29235)n3:0.25121)n2:0.27019)n1:0.04787,(((M_paleacea_Rhiz_final_MPA11553.1.p1:0.03971,M_polymorpha_renamed_Mapoly0070s0093.1:0.04917)n10:0.24415,(P_neesiana_scaffold-JHFI-2113133-Pellia_neesiana:0.18136,P_pinnata_scaffold-UUHD-2008081-Porella_pinnata:0.21579)n11:0.14917)n9:0.3628,(C_braunii_renamed_GBG79389:1.0201,((Oryza_sativa_renamed_LOC_Os07g39800.1:0.31971,Z_mays_renamed_F1DJZ9:0.20941)n14:0.49798,((((A_filiculoides_renamed_Azfi_s0533.g076045:0.00348,A_filiculoides_renamed_Azfi_s2053.g108916:0.05642)n18:0.9368,P_abies_renamed_MA_182489g0010:0.49412)n17:0.00684,(((A_thaliana_renamed_AT4G26170.1:0.50711,(A_thaliana_renamed_AT5G56770.1:0.63818,A_thaliana_renamed_AT5G56780.1:0.09656)n22:0.12103)n21:0.43675,((L_angustifolius_renamed_OIW09206:0.22734,(L_japonicus_renamed_Lj2g3v0911670.1:0.13597,(M_truncatula_renamed_MTR_7090060:0.09652,(M_truncatula_renamed_MTR_6092500:0.50718,M_truncatula_renamed_MTR_6092520:0.09637)n27:0.08276)n26:0.0481)n25:0.05619)n24:0.3479,B_vulgaris_renamed_KMT03653:0.49006)n23:0.06401)n20:0.06673,M_truncatula_renamed_MTR_7005460:1.13898)n19:0.126553)n16:0.11493,A_trichopoda_renamed_ERN15273:0.60388)n15:0.03893)n13:0.1724)n12:0.16426)n8:0.04787)n0;
```
