## Supplementary material for "Transcriptional responses to arbuscular mycorrhizal symbiosis development are conserved in the early divergent *Marchantia paleacea*": OG0007003_tree.txt

```
((C_braunii_renamed_GBG60517:0.00015,C_braunii_renamed_GBG60518:0.00014)n1:0.545385,(((A_trichopoda_renamed_ERN03800:0.70728,(((Oryza_sativa_renamed_LOC_Os02g12360.1:0.18877,Z_mays_renamed_A0A1D6H726:0.25464)n7:0.38741,(P_dactylifera_renamed_XP_026659811.1:0.00014,P_dactylifera_renamed_XP_026659813.1:0.00014)n8:0.38886)n6:0.15592,(((B_vulgaris_renamed_KMT10382:0.00103,(B_vulgaris_renamed_KMT10383:0.00014,B_vulgaris_renamed_KMT10381:0.00014)n12:0.00015)n11:0.4749,((A_thaliana_renamed_AT5G62760.4:0.00014,(A_thaliana_renamed_AT5G62760.1:0.00014,A_thaliana_renamed_AT5G62760.3:0.00014)n15:0.00014)n14:0.00015,(A_thaliana_renamed_AT5G62760.2:0.00015,(A_thaliana_renamed_AT5G62760.6:0,A_thaliana_renamed_AT5G62760.5:0)n17:0.00015)n16:0.02821)n13:0.51289)n10:0.10714,(((M_truncatula_renamed_MTR_4107890:0.00016,M_truncatula_renamed_MTR_4107890:0.00014)n20:0.1746,(L_angustifolius_renamed_OIW18484:0.32633,L_angustifolius_renamed_OIW08553:1.4485)n21:0.25027)n19:0.02772,(L_japonicus_renamed_Lj4g3v1614790.2:0.0008,(L_japonicus_renamed_Lj4g3v1614790.1:0.00014,L_japonicus_renamed_Lj4g3v1614790.3:0.00014)n23:0.04006)n22:0.14038)n18:0.20123)n9:0.12247)n5:0.12299)n4:0.24064,P_abies_renamed_MA_26994g0010:0.19092)n3:0.11389,(A_filiculoides_renamed_Azfi_s0560.g076945:0.69711,((M_polymorpha_renamed_Mapoly0068s0038.1:0.00014,(M_paleacea_Rhiz_final_MPA15017.2.p1:0.08537,M_paleacea_Rhiz_final_MPA15017.1.p1:0.046206)n27:0.005134)n26:0.01348,(P_pinnata_scaffold-UUHD-2013298-Porella_pinnata:0.4632,P_pinnata_scaffold-UUHD-2149087-Porella_pinnata:0.056106)n28:0.006234)n25:0.02491)n24:0.09414)n2:0.545385)n0;
```
