## Supplementary material for "Transcriptional responses to arbuscular mycorrhizal symbiosis development are conserved in the early divergent *Marchantia paleacea*": OG0007004_tree.txt

```
((S_muscicola_renamed_SM000222S06983:0.01804,(S_muscicola_renamed_SM000206S06286:0.02067,S_muscicola_renamed_SM000195S05302:0.0251)n2:0.0116)n1:0.494735,((((M_polymorpha_renamed_Mapoly0005s0207.1:0.04547,(M_paleacea_Rhiz_final_MPA13501.1.p1:0.00014,M_paleacea_Rhiz_final_MPA13501.2.p1:0.00016)n7:0.06977)n6:0.24794,(P_neesiana_scaffold-JHFI-2011107-Pellia_neesiana:0.21583,P_pinnata_scaffold-UUHD-2145425-Porella_pinnata:0.25716)n8:0.2097)n5:0.2206,(A_filiculoides_renamed_Azfi_s0591.g078749:0.67465,(T_lepidozioides_scaffold-SKQD-2073123-Takakia_lepidozioides:0.17551,((P_patens_renamed_P31_40160V3.2:0,P_patens_renamed_P31_40160V3.3:0,P_patens_renamed_P31_40160V3.1:0)n12:0.30192,(P_patens_renamed_P317_20130V3.2:0,P_patens_renamed_P317_20130V3.1:0)n13:0.30034)n11:0.42344)n10:0.20406)n9:0.1779)n4:0.26317,(P_abies_renamed_MA_215039g0010:0.27274,((P_dactylifera_renamed_XP_026665606.1:0,P_dactylifera_renamed_XP_026665607.1:0,P_dactylifera_renamed_XP_008808562.1:0)n16:0.14156,((Z_mays_renamed_B6TTB0:0.14471,(Oryza_sativa_renamed_LOC_Os01g51800.1:0.42926,Oryza_sativa_renamed_LOC_Os01g08950.1:0.269289)n19:0.029921)n18:0.72432,((A_thaliana_renamed_AT1G71780.1:0.30124,B_vulgaris_renamed_KMT19393:0.3582)n21:0.09713,((M_truncatula_renamed_MTR_6034680:0.18677,(L_japonicus_renamed_Lj0g3v0093459.1:0.10452,(L_angustifolius_renamed_OIW12574:0.10121,L_angustifolius_renamed_OIW06577:0.3466)n25:0.36464)n24:0.02124)n23:0.06216,(L_japonicus_renamed_Lj5g3v1889490.1:0.11067,M_truncatula_renamed_MTR_1097400:0.26781)n26:0.196866)n22:0.021874)n20:0.03012)n17:0.08911)n15:0.46592)n14:0.29243)n3:0.494735)n0;
```
