## Supplementary material for "Transcriptional responses to arbuscular mycorrhizal symbiosis development are conserved in the early divergent *Marchantia paleacea*": OG0007005_tree.txt

```
(((S_moellendorffii_renamed_EFJ18725:0,S_moellendorffii_renamed_EFJ36082:0)n2:0.44251,(A_agrestis_renamed_Aagr.utg000050l.394.1:0.3031,M_flagellaris_scaffold-UCRN-2011809-Megaceros_tosanus:0.18091)n3:0.04603)n1:0.01765,((P_abies_renamed_MA_10427965g0010:0.69348,(A_trichopoda_renamed_ERN09099:0.22034,((B_vulgaris_renamed_KMS97731:0.19896,(L_angustifolius_renamed_OIW21754:0.1218,(L_japonicus_renamed_Lj4g3v0258650.1:0.0929,M_truncatula_renamed_MTR_4096750:0.18844)n10:0.05003)n9:0.17484)n8:0.12168,(P_dactylifera_renamed_XP_026662809.1:0.15575,(Oryza_sativa_renamed_LOC_Os01g47620.1:0.0928,(Z_mays_renamed_A0A1D6G103:0.37938,Z_mays_renamed_A0A1D6NGD5:0.02061)n13:0.09431)n12:0.22211)n11:0.08263)n7:0.06461)n6:0.2393)n5:0.10003,((((S_muscicola_renamed_SM000012S25354:0.0008,(S_muscicola_renamed_SM000095S24979:0.02465,S_muscicola_renamed_SM000198S05316:0.01446)n18:0.0062)n17:0.47692,(C_braunii_renamed_GBG84644:0.02906,C_braunii_renamed_GBG43581:0.00014)n19:0.92478)n16:0.10543,A_filiculoides_renamed_Azfi_s0601.g078908:0.42749)n15:0.02992,(((M_paleacea_Rhiz_final_MPA14172.1.p1:0.05964,M_polymorpha_renamed_Mapoly0061s0133.1:0.01502)n22:0.38517,(P_neesiana_scaffold-JHFI-2110530-Pellia_neesiana:0.21519,P_pinnata_scaffold-UUHD-2148307-Porella_pinnata:0.19972)n23:0.1431)n21:0.08096,(((P_patens_renamed_P324_15440V3.3:0,P_patens_renamed_P324_15440V3.4:0)n26:0.07105,(P_patens_renamed_P324_15440V3.2:0,P_patens_renamed_P324_15440V3.1:0)n27:0.00369)n25:0.26598,(T_lepidozioides_scaffold-SKQD-2008104-Takakia_lepidozioides:0.00015,T_lepidozioides_scaffold-SKQD-2008105-Takakia_lepidozioides:0.00014)n28:0.18894)n24:0.09705)n20:0.03442)n14:0.05442)n4:0.01765)n0;
```
