## Supplementary material for "Transcriptional responses to arbuscular mycorrhizal symbiosis development are conserved in the early divergent *Marchantia paleacea*": OG0007006_tree.txt

```
(((C_braunii_renamed_GBG78312:0.42794,(S_muscicola_renamed_SM000012S25284:0.02952,(S_muscicola_renamed_SM000230S07353:0.01209,S_muscicola_renamed_SM000388S14668:0.03189)n4:0.0082)n3:0.57007)n2:0.1755,(M_flagellaris_scaffold-UCRN-2053252-Megaceros_tosanus:0.18109,A_agrestis_renamed_Aagr.utg000006l.314.1:0.18466)n5:0.16537)n1:0.01465,(((S_moellendorffii_renamed_EFJ34253:0.67764,A_filiculoides_renamed_Azfi_s0617.g079540:0.36222)n8:0.11393,(((M_paleacea_Rhiz_final_MPA14638.1.p1:0.01796,M_polymorpha_renamed_Mapoly0007s0138.1:0.01363)n11:0.20368,(P_neesiana_scaffold-JHFI-2113585-Pellia_neesiana:0.10278,(P_pinnata_scaffold-UUHD-2146892-Porella_pinnata:0.10944,P_pinnata_scaffold-UUHD-2148998-Porella_pinnata:0.123138)n13:0.013682)n12:0.01759)n10:0.15183,((B_vulgaris_renamed_KMS94564:0.71959,M_paleacea_Rhiz_final_MPA2766.1.p1:0.97013)n15:0.35823,(P_abies_renamed_MA_10434361g0010:0.25742,(A_trichopoda_renamed_ERN13602:0.31611,(((A_thaliana_renamed_AT1G67680.1:0.03134,A_thaliana_renamed_AT1G67650.1:0.09517)n20:0.22918,((L_angustifolius_renamed_OIW19175:0.13386,L_angustifolius_renamed_OIW00622:0.02483)n22:0.04086,(L_japonicus_renamed_Lj4g3v2513900.1:0.08484,M_truncatula_renamed_MTR_8079990:0.09979)n23:0.03266)n21:0.14277)n19:0.07281,(P_dactylifera_renamed_XP_008799956.1:0.13447,(Oryza_sativa_renamed_LOC_Os01g66560.1:0.08502,Z_mays_renamed_A0A1D6N584:0.11275)n25:0.25048)n24:0.07368)n18:0.0445)n17:0.21723)n16:0.06751)n14:0.036666)n9:0.004074)n7:0.09766,((P_patens_renamed_P319_7700V3.2:0,P_patens_renamed_P319_7700V3.1:0)n27:0.33668,(T_lepidozioides_scaffold-SKQD-2004664-Takakia_lepidozioides:0.00014,T_lepidozioides_scaffold-SKQD-2004665-Takakia_lepidozioides:0.00015)n28:0.27381)n26:0.11289)n6:0.01465)n0;
```
