## Supplementary material for "Transcriptional responses to arbuscular mycorrhizal symbiosis development are conserved in the early divergent *Marchantia paleacea*": OG0007007_tree.txt

```
(((A_filiculoides_renamed_Azfi_s1448.g103208:0.48578,(M_flagellaris_scaffold-UCRN-2050536-Megaceros_tosanus:0.30453,A_agrestis_renamed_Aagr.utg000058l.327.1:0.19926)n3:0.11662)n2:0.03256,((T_lepidozioides_scaffold-SKQD-2077862-Takakia_lepidozioides:0.14821,(((M_paleacea_Rhiz_final_MPA14651.1.p2:0,M_paleacea_Rhiz_final_MPA14652.1.p2:0)n8:0.01937,M_polymorpha_renamed_Mapoly0127s0012.1:0.00016)n7:0.15648,(P_neesiana_scaffold-JHFI-2109876-Pellia_neesiana:0.14892,P_pinnata_scaffold-UUHD-2145602-Porella_pinnata:0.04652)n9:0.10188)n6:0.1585)n5:0.06024,((P_patens_renamed_P311_25830V3.2:0,P_patens_renamed_P311_25830V3.1:0)n11:0.17343,(C_braunii_renamed_GBG69758:0.61713,(S_muscicola_renamed_SM001998S05393:0.01126,(S_muscicola_renamed_SM000019S05015:0.01427,S_muscicola_renamed_SM001602S02407:0.01472)n14:0.02337)n13:0.41826)n12:0.13663)n10:0.05025)n4:0.07487)n1:0.023205,((P_abies_renamed_MA_10427437g0010:0.00101,P_abies_renamed_MA_441291g0010:0.08703)n16:0.15276,(A_trichopoda_renamed_ERN08056:0.14139,((((L_angustifolius_renamed_OIW20338:0.0288,L_angustifolius_renamed_OIW03361:0.05421)n21:0.07016,(L_japonicus_renamed_Lj1g3v3904260.1:0.09537,M_truncatula_renamed_MTR_7083930:0.11856)n22:0.0801)n20:0.07295,(A_thaliana_renamed_AT2G31410.1:0.25633,(B_vulgaris_renamed_KMT19192:0.00015,B_vulgaris_renamed_KMT06854:0.0228)n24:0.13078)n23:0.09997)n19:0.07478,((Oryza_sativa_renamed_LOC_Os02g38190.1:0.04882,(Z_mays_renamed_A0A1D6HC32:0.02712,Z_mays_renamed_B6TST9:0.01244)n27:0.02709)n26:0.31879,(P_dactylifera_renamed_XP_008797632.3:0.04796,P_dactylifera_renamed_XP_008803530.1:0.05309)n28:0.13077)n25:0.10932)n18:0.03526)n17:0.1786)n15:0.023205)n0;
```
