## Supplementary material for "Transcriptional responses to arbuscular mycorrhizal symbiosis development are conserved in the early divergent *Marchantia paleacea*": OG0007008_tree.txt

```
(P_abies_renamed_MA_44670g0010:0.19185,((A_trichopoda_renamed_ERN05557:0.37131,(((P_dactylifera_renamed_XP_017701959.1:0,P_dactylifera_renamed_XP_008811050.1:0,P_dactylifera_renamed_XP_008811052.1:0)n5:0.20757,(Oryza_sativa_renamed_LOC_Os02g32540.1:0.13256,Z_mays_renamed_A0A1D6H9K6:0.15549)n6:0.48211)n4:0.294,(B_vulgaris_renamed_KMT03030:0.23559,(L_angustifolius_renamed_OIW17907:0.08351,(M_truncatula_renamed_MTR_8089370:0.164,(L_japonicus_renamed_Lj0g3v0282549.1:0,L_japonicus_renamed_Lj0g3v0282549.2:0)n10:0.09158)n9:0.03765)n8:0.21656)n7:0.20953)n3:0.13446)n2:0.20742,((A_trichopoda_renamed_ERN14950:0.02488,(A_trichopoda_renamed_ERN15040:0.00537,(A_trichopoda_renamed_ERM96769:0.00588,A_trichopoda_renamed_ERN15041:0.01349)n14:0.01912)n13:0.05704)n12:0.42134,((P_dactylifera_renamed_XP_026659942.1:0.23078,(Oryza_sativa_renamed_LOC_Os03g44430.1:0.08858,Z_mays_renamed_C4J997:0.10671)n17:0.51359)n16:0.3025,((B_vulgaris_renamed_KMT20048:0.48443,(A_thaliana_renamed_AT1G71850.1:0.51353,(M_truncatula_renamed_MTR_6043850:0.44694,(L_angustifolius_renamed_OIV98807:0.29271,(L_japonicus_renamed_Lj0g3v0141519.1:0.00015,L_japonicus_renamed_Lj0g3v0141519.2:0.00014)n23:0.32498)n22:0.18058)n21:0.17245)n20:0.13901)n19:0.25712,(B_vulgaris_renamed_KMT07966:0.57509,(A_thaliana_renamed_AT4G24320.1:0.40483,(L_angustifolius_renamed_OIV91706:0.24376,(M_truncatula_renamed_MTR_8102038:0.0633,M_truncatula_renamed_MTR_4053720:0.02199)n27:0.15818)n26:0.26469)n25:0.19188)n24:0.339075)n18:0.037675)n15:0.07385)n11:0.66672)n1:0.19185)n0;
```
