## Supplementary material for "Transcriptional responses to arbuscular mycorrhizal symbiosis development are conserved in the early divergent *Marchantia paleacea*": OG0007009_tree.txt

```
(P_abies_renamed_MA_358712g0010:0.63421,((A_trichopoda_renamed_ERN13433:0.48722,((L_angustifolius_renamed_OIV99598:0.23828,(L_japonicus_renamed_Lj0g3v0129789.1:0.14898,M_truncatula_renamed_MTR_4075333:0.25745)n5:0.10492)n4:0.10961,(B_vulgaris_renamed_KMT01451:0.33736,(A_thaliana_renamed_AT4G38770.1:0.16694,A_thaliana_renamed_AT2G21140.1:0.23543)n7:0.34915)n6:0.03664)n3:0.08182)n2:0.23905,((P_dactylifera_renamed_XP_008788366.1:0.14052,P_dactylifera_renamed_XP_008779542.2:0.38575)n9:0.28697,(((Oryza_sativa_renamed_LOC_Os03g14130.1:0.16658,(Z_mays_renamed_B4FQ36:0.09629,Z_mays_renamed_B6T564:0.08788)n13:0.19352)n12:0.24606,(Oryza_sativa_renamed_LOC_Os10g05750.1:0.26526,Z_mays_renamed_C4JAB8:0.27213)n14:0.05923)n11:0.01843,((Z_mays_renamed_Q9SBX4:0.23006,(Oryza_sativa_renamed_LOC_Os10g05790.1:0.46617,(Oryza_sativa_renamed_LOC_Os10g05950.1:0.24312,(Oryza_sativa_renamed_LOC_Os10g05980.1:0.04296,((Oryza_sativa_renamed_LOC_Os10g05990.2:0.00015,Oryza_sativa_renamed_LOC_Os10g05990.1:0.00014)n21:0.01788,(Oryza_sativa_renamed_LOC_Os10g06000.1:0.02572,(Oryza_sativa_renamed_LOC_Os10g05970.2:0.01094,Oryza_sativa_renamed_LOC_Os10g05970.1:0.00015)n23:0.01758)n22:0.00387)n20:0.02859)n19:0.117927)n18:0.0117927)n17:0.0013103)n16:0.04783,(((Oryza_sativa_renamed_LOC_Os10g05880.1:0.04085,(Oryza_sativa_renamed_LOC_Os10g05820.1:0.01277,Oryza_sativa_renamed_LOC_Os10g05860.1:0.00014)n27:0.02867)n26:0.06393,(Oryza_sativa_renamed_LOC_Os10g05910.1:0.04456,Oryza_sativa_renamed_LOC_Os10g05930.1:0.03277)n28:0.04319)n25:0.39737,Z_mays_renamed_B6TBY5:0.180927)n24:0.020103)n15:0.13696)n10:0.6741)n8:0.17245)n1:0.63421)n0;
```
