## Supplementary material for "Transcriptional responses to arbuscular mycorrhizal symbiosis development are conserved in the early divergent *Marchantia paleacea*": OG0007010_tree.txt

```
((P_abies_renamed_MA_10394193g0010:0.06645,(P_abies_renamed_MA_140769g0010:0.32128,P_abies_renamed_MA_6240227g0010:0.07568)n2:0.01054)n1:0.33252,((((A_thaliana_renamed_AT5G57123.1:0.10673,A_thaliana_renamed_AT4G29905.1:0.28279)n6:0.08412,((((L_japonicus_renamed_Lj4g3v2139580.1:0,L_japonicus_renamed_Lj6g3v1318660.1:0)n10:0.04311,(M_truncatula_renamed_MTR_4127200:0.11614,M_truncatula_renamed_MTR_4127190:0.00015)n11:0.20036)n9:0.1301,(M_truncatula_renamed_MTR_2038220:0.15136,L_japonicus_renamed_Lj6g3v1319730.1:0.063891)n12:0.007099)n8:0.000135,(L_angustifolius_renamed_OIW18704:0.60665,(L_angustifolius_renamed_OIV99769:0.18544,L_angustifolius_renamed_OIW20478:0.089091)n14:0.0089091)n13:0.0009899)n7:1.5e-05)n5:0.14706,((P_dactylifera_renamed_XP_008799462.1:0.34234,Z_mays_renamed_K7U0D5:0.49584)n16:0.11131,(P_dactylifera_renamed_XP_008781794.1:0.07118,(((Oryza_sativa_renamed_LOC_Os08g13400.1:0.3281,Z_mays_renamed_B6SR17:0.26895)n20:0.19801,(Oryza_sativa_renamed_LOC_Os04g51680.1:0.00016,(Z_mays_renamed_B6UEF6:0.04908,(Z_mays_renamed_B4FA88:0.11499,Z_mays_renamed_C0PPE7:0.05539)n23:0.05037)n22:0.069921)n21:0.007769)n19:0.53866,(Oryza_sativa_renamed_LOC_Os06g44980.1:0.18696,Z_mays_renamed_A0A1D6P5D7:0.14361)n24:0.33067)n18:0.10073)n17:0.12037)n15:0.1407)n4:0.14529,(M_truncatula_renamed_MTR_3108890:0.31007,(B_vulgaris_renamed_KMT17830:0.47549,(A_trichopoda_renamed_ERN07452:0.24405,(A_thaliana_renamed_AT5G10695.1:0.00014,A_thaliana_renamed_AT5G10695.2:0.00015)n28:0.25688)n27:0.06268)n26:0.052983)n25:0.005887)n3:0.33252)n0;
```
