## Supplementary material for "Transcriptional responses to arbuscular mycorrhizal symbiosis development are conserved in the early divergent *Marchantia paleacea*": OG0007011_tree.txt

```
(((P_neesiana_scaffold-JHFI-2016981-Pellia_neesiana:0.06659,(M_polymorpha_renamed_Mapoly0042s0105.1:0.02203,(M_paleacea_Rhiz_final_MPA23464.1.p1:0.03447,M_paleacea_Rhiz_final_MPA23464.2.p1:0.007344)n4:0.000816)n3:0.02005)n2:0.11174,(((M_flagellaris_scaffold-UCRN-2011073-Megaceros_tosanus:0.03303,A_agrestis_renamed_Aagr.utg000091l.544.1:0.06901)n7:0.18503,((S_moellendorffii_renamed_EFJ05682:0.00014,S_moellendorffii_renamed_EFJ04722:0.00014)n9:0.2257,(S_moellendorffii_renamed_EFJ33775:0.00645,S_moellendorffii_renamed_EFJ12374:0.00014)n10:0.14304)n8:0.07442)n6:0.02913,(M_flagellaris_scaffold-UCRN-2053084-Megaceros_tosanus:0.33941,(S_moellendorffii_renamed_EFJ06791:0.00639,S_moellendorffii_renamed_EFJ21749:0.00011)n12:0.43458)n11:0.333117)n5:0.037013)n1:0.07939,(P_abies_renamed_MA_9033g0010:0.15588,(A_trichopoda_renamed_ERM99556:0.24989,((P_dactylifera_renamed_XP_026665075.1:0.09448,((Oryza_sativa_renamed_LOC_Os09g20880.2:0,Oryza_sativa_renamed_LOC_Os09g20880.1:0)n18:0.0483,Z_mays_renamed_A0A1D6EPG4:0.09119)n17:0.20889)n16:0.10386,(((A_thaliana_renamed_AT1G24030.5:0.04258,A_thaliana_renamed_AT1G24030.4:0.00694)n21:0.00021,((A_thaliana_renamed_AT1G24030.2:0.00014,A_thaliana_renamed_AT1G24030.1:0.00014)n23:0.00015,(A_thaliana_renamed_AT1G24030.3:0.00014,A_thaliana_renamed_AT1G24030.6:0.00014)n24:0.00014)n22:0.00016)n20:0.15254,((L_japonicus_renamed_Lj2g3v1378730.1:0.04156,(M_truncatula_renamed_MTR_8063300:0.08013,M_truncatula_renamed_MTR_5035030:0.020511)n27:0.002279)n26:0.03135,(L_angustifolius_renamed_OIW10547:0.02031,B_vulgaris_renamed_KMT07312:0.15681)n28:0.03481)n25:0.03287)n19:0.02432)n15:0.06944)n14:0.25594)n13:0.27077)n0;
```
