## Supplementary material for "Transcriptional responses to arbuscular mycorrhizal symbiosis development are conserved in the early divergent *Marchantia paleacea*": OG0007012_tree.txt

```
(((((P_patens_renamed_P323_19980V3.2:0,P_patens_renamed_P323_19980V3.1:0)n4:0.43215,(M_flagellaris_scaffold-UCRN-2052986-Megaceros_tosanus:0.13548,A_agrestis_renamed_Aagr.utg000035l.169.1:0.26575)n5:0.32264)n3:0.07027,((M_paleacea_Rhiz_final_MPA11252.1.p1:0.00838,M_polymorpha_renamed_Mapoly0045s0042.1:0.02338)n7:0.33022,(P_neesiana_scaffold-JHFI-2102281-Pellia_neesiana:0.18373,P_neesiana_scaffold-JHFI-2106837-Pellia_neesiana:0.286911)n8:0.031879)n6:0.00037)n2:0.0561,(((S_muscicola_renamed_SM000183S04001:0.00516,(S_muscicola_renamed_SM000043S15816:0.02235,S_muscicola_renamed_SM000089S23855:0.00988)n12:0.02094)n11:0.74797,(C_braunii_renamed_GBG77077:0.05988,(C_braunii_renamed_GBG77076:0.10473,C_braunii_renamed_GBG85509:0.00014)n14:0.04672)n13:0.54064)n10:0.21234,(S_moellendorffii_renamed_EFJ09335:0.00015,S_moellendorffii_renamed_EFJ12933:0.01247)n15:0.4052)n9:0.05857)n1:0.063175,(P_abies_renamed_MA_94094g0010:0.11217,((A_trichopoda_renamed_ERM97222:0.00014,A_trichopoda_renamed_ERN18496:0.1617)n18:0.16643,((((Oryza_sativa_renamed_LOC_Os11g03430.1:0.00115,Oryza_sativa_renamed_LOC_Os12g03130.1:0.00496)n22:0.04074,(Z_mays_renamed_C0PCF3:0.03945,Z_mays_renamed_A0A1D6NQJ8:0.2112)n23:0.05632)n21:0.19454,(P_dactylifera_renamed_XP_026661159.1:0.03723,P_dactylifera_renamed_XP_008807350.1:0.0881)n24:0.0282)n20:0.05682,(B_vulgaris_renamed_KMS96995:0.11899,(A_thaliana_renamed_AT3G25100.1:0.20462,(L_angustifolius_renamed_OIW07596:0.18903,(L_japonicus_renamed_Lj1g3v3557060.1:0.2072,M_truncatula_renamed_MTR_7056153:0.15662)n28:0.04265)n27:0.06132)n26:0.02601)n25:0.09677)n19:0.04747)n17:0.16405)n16:0.063175)n0;
```
