## Supplementary material for "Transcriptional responses to arbuscular mycorrhizal symbiosis development are conserved in the early divergent *Marchantia paleacea*": OG0007013_tree.txt

```
(A_trichopoda_renamed_ERM96386:0.416035,((B_vulgaris_renamed_KMS99561:0.46102,(A_thaliana_renamed_AT1G76240.1:0.43559,(L_angustifolius_renamed_OIW07935:0.30059,(L_japonicus_renamed_Lj0g3v0232099.1:0.16426,M_truncatula_renamed_MTR_3115150:0.14585)n5:0.12191)n4:0.15158)n3:0.28426)n2:0.16403,(((((Oryza_sativa_renamed_LOC_Os02g44880.1:0.1064,(Z_mays_renamed_A0A1D6IUE5:0.14907,Z_mays_renamed_A0A1D6HFL9:0.05332)n11:0.0563)n10:0.10461,(Oryza_sativa_renamed_LOC_Os04g47450.1:0.0855,Z_mays_renamed_A0A1D6E3A8:0.20846)n12:0.08087)n9:0.2815,((Oryza_sativa_renamed_LOC_Os10g39660.1:0.04352,(Z_mays_renamed_A0A1D6P921:0.08857,Z_mays_renamed_A0A1D6K7S9:0.02015)n15:0.03175)n14:0.15402,(Oryza_sativa_renamed_LOC_Os03g04040.1:0.11358,Z_mays_renamed_A0A1D6JMU2:0.13413)n16:0.14474)n13:0.33716)n8:0.1552,((((Z_mays_renamed_A0A1D6GWM8:0.18751,(Oryza_sativa_renamed_LOC_Os06g50980.1:0.00016,Oryza_sativa_renamed_LOC_Os07g13370.1:0.31139)n21:0.11148)n20:0.11572,(Oryza_sativa_renamed_LOC_Os06g51000.1:0.20764,Z_mays_renamed_A0A1D6LMS7:0.13998)n22:0.13518)n19:0.14187,Oryza_sativa_renamed_LOC_Os06g50990.1:0.73376)n18:0.04184,(Z_mays_renamed_B6SNX0:0.34186,(Oryza_sativa_renamed_LOC_Os06g51010.1:0.45419,(Oryza_sativa_renamed_LOC_Os10g36660.1:0.26207,Oryza_sativa_renamed_LOC_Os10g36670.1:0.22551)n25:0.018387)n24:0.002043)n23:0.31472)n17:0.12132)n7:0.11168,((P_dactylifera_renamed_XP_008781350.2:0.09249,(P_dactylifera_renamed_XP_008812060.1:0.01101,P_dactylifera_renamed_XP_026657857.1:0.27777)n28:0.06525)n27:0.18349,P_dactylifera_renamed_XP_008792011.1:0.408834)n26:0.045426)n6:0.07375)n1:0.416035)n0;
```
