## Supplementary material for "Transcriptional responses to arbuscular mycorrhizal symbiosis development are conserved in the early divergent *Marchantia paleacea*": OG0007014_tree.txt

```
(C_braunii_renamed_GBG60276:0.674855,((P_abies_renamed_MA_14490g0010:0.48146,(((P_patens_renamed_P34_12010V3.1:0,P_patens_renamed_P34_12010V3.4:0)n5:0.00014,(P_patens_renamed_P34_12010V3.2:0.00014,P_patens_renamed_P34_12010V3.3:0.00014)n6:0.00137)n4:0.78234,(P_patens_renamed_P312_19061V3.1:1.86256,((A_trichopoda_renamed_ERN13755:0.60002,((Oryza_sativa_renamed_LOC_Os02g38480.1:0.15034,Z_mays_renamed_A0A1D6HCC1:0.18054)n11:0.39396,(P_dactylifera_renamed_XP_008796051.1:0.09271,P_dactylifera_renamed_XP_008808143.1:0.09853)n12:0.16334)n10:0.1766)n9:0.0763,((B_vulgaris_renamed_KMT09293:0.12834,(B_vulgaris_renamed_KMT07635:0.0003,B_vulgaris_renamed_KMT07636:0.00281)n15:0.13477)n14:0.44365,((A_thaliana_renamed_AT1G24460.2:0.00014,A_thaliana_renamed_AT1G24460.1:0.00015)n17:0.58339,(L_angustifolius_renamed_OIW14647:0.16792,(L_japonicus_renamed_Lj0g3v0093709.1:0.12248,(M_truncatula_renamed_MTR_3086150:0.00014,M_truncatula_renamed_MTR_3086150:0.00016)n20:0.13151)n19:0.04846)n18:0.31426)n16:0.08789)n13:0.1033)n8:0.24438)n7:0.152289)n3:0.016921)n2:0.09646,((((M_polymorpha_renamed_Mapoly0090s0030.1:0.04825,(M_paleacea_Rhiz_final_MPA8718.1.p1:0.00016,M_paleacea_Rhiz_final_MPA8718.2.p1:0.00189)n25:0.05421)n24:0.40424,(P_neesiana_scaffold-JHFI-2112717-Pellia_neesiana:0.21947,P_pinnata_scaffold-UUHD-2016487-Porella_pinnata:0.24312)n26:0.11282)n23:0.35652,(T_lepidozioides_scaffold-SKQD-2066312-Takakia_lepidozioides:0.60767,T_lepidozioides_scaffold-SKQD-2075873-Takakia_lepidozioides:0.72986)n27:0.05296)n22:0.137,(P_neesiana_scaffold-JHFI-2113112-Pellia_neesiana:1.02867,T_lepidozioides_scaffold-SKQD-2075405-Takakia_lepidozioides:0.225135)n28:0.025015)n21:0.16299)n1:0.674855)n0;
```
