## Supplementary material for "Transcriptional responses to arbuscular mycorrhizal symbiosis development are conserved in the early divergent *Marchantia paleacea*": OG0007015_tree.txt

```
(A_trichopoda_renamed_ERM93754:0.288725,(((Z_mays_renamed_C0HH83:0.35867,(Oryza_sativa_renamed_LOC_Os07g34020.2:0.04977,Oryza_sativa_renamed_LOC_Os07g34020.1:0.00014)n4:0.1011)n3:0.97589,(P_dactylifera_renamed_XP_008780769.1:0.39659,(P_dactylifera_renamed_XP_008811226.1:0.09416,(P_dactylifera_renamed_XP_008812145.1:0.01742,P_dactylifera_renamed_XP_017702149.1:0.00014)n7:0.09841)n6:0.09937)n5:0.23042)n2:0.09745,(((B_vulgaris_renamed_KMS98487:1.08536,(B_vulgaris_renamed_KMS94727:0.38047,B_vulgaris_renamed_KMT05898:0.61754)n11:0.07857)n10:0.19802,((A_thaliana_renamed_AT5G54790.2:0.04723,A_thaliana_renamed_AT5G54790.1:0.00026)n13:1.09776,((L_angustifolius_renamed_OIW21030:0.21169,M_truncatula_renamed_MTR_4080780:0.32763)n15:0.06507,(L_angustifolius_renamed_OIV99172:0.41824,M_truncatula_renamed_MTR_2083300:0.46588)n16:0.08962)n14:0.06529)n12:0.19224)n9:0.18054,((B_vulgaris_renamed_KMT02031:0.69492,(((L_japonicus_renamed_Lj0g3v0354889.1:0.15295,M_truncatula_renamed_MTR_4046870:0.22211)n21:0.12798,(L_angustifolius_renamed_OIW08425:0.08739,(L_angustifolius_renamed_OIV99213:0.12146,L_angustifolius_renamed_OIW05935:0.06315)n23:0.03065)n22:0.10982)n20:0.07667,(((L_japonicus_renamed_Lj0g3v0042749.1:0,L_japonicus_renamed_Lj3g3v1339110.1:0)n26:0.18151,(M_truncatula_renamed_MTR_2088590:0.08358,M_truncatula_renamed_MTR_2088590:0.00014)n27:0.08748)n25:0.10136,L_angustifolius_renamed_OIW09381:0.210573)n24:0.023397)n19:0.22135)n18:0.08181,(A_thaliana_renamed_AT3G21710.2:0.00013,A_thaliana_renamed_AT3G21710.1:0.13992)n28:0.902574)n17:0.100286)n8:0.14076)n1:0.288725)n0;
```
