## Supplementary material for "Transcriptional responses to arbuscular mycorrhizal symbiosis development are conserved in the early divergent *Marchantia paleacea*": OG0007016_tree.txt

```
((A_agrestis_renamed_Aagr.utg000035l.105.1:0.50461,(S_moellendorffii_renamed_EFJ30556:0,S_moellendorffii_renamed_EFJ22980:0)n2:1.53672)n1:0.06266,(((P_patens_renamed_P320_8820V3.2:0.20448,(P_patens_renamed_P320_8820V3.3:0.00014,P_patens_renamed_P320_8820V3.1:0.00853)n6:0.00016)n5:0.24456,(M_paleacea_Rhiz_final_MPA20313.1.p1:0.00259,M_polymorpha_renamed_Mapoly0086s0019.1:0.01317)n7:0.32845)n4:0.06374,((C_braunii_renamed_GBG90602:0.71555,(S_muscicola_renamed_SM000958S25033:0.03253,(S_muscicola_renamed_SM001324S27065:0.00015,S_muscicola_renamed_SM001758S03108:0.02194)n11:0.00962)n10:0.22387)n9:0.23153,(P_abies_renamed_MA_16477g0010:0.71206,(((Oryza_sativa_renamed_LOC_Os10g40410.1:0.00971,Oryza_sativa_renamed_LOC_Os10g40410.2:0.00014)n15:0.08475,(Z_mays_renamed_B6SHQ4:0.04876,Z_mays_renamed_A0A1D6P724:0.04415)n16:0.01944)n14:0.12951,((P_dactylifera_renamed_XP_008786987.1:0.05121,(P_dactylifera_renamed_XP_008796813.1:0.18137,P_dactylifera_renamed_XP_008796817.1:0.00014)n19:0.05148)n18:0.07842,(A_trichopoda_renamed_ERM97457:0.13068,((((L_angustifolius_renamed_OIW06213:0,L_angustifolius_renamed_OIV93838:0)n24:0.48373,L_angustifolius_renamed_OIW09782:0.00016)n23:0.0098,((L_japonicus_renamed_Lj0g3v0239439.1:0.00014,L_japonicus_renamed_Lj0g3v0348479.1:0.00014)n26:0.11729,(M_truncatula_renamed_MTR_4101140:0.00014,M_truncatula_renamed_MTR_4101140:0.07091)n27:0.08756)n25:0.01009)n22:0.06031,(B_vulgaris_renamed_KMS97850:0.34648,A_thaliana_renamed_AT5G47570.1:0.07401)n28:0.05798)n21:0.03018)n20:0.04195)n17:0.05464)n13:0.10392)n12:0.29637)n8:0.14173)n3:0.06266)n0;
```
