## Supplementary material for "Transcriptional responses to arbuscular mycorrhizal symbiosis development are conserved in the early divergent *Marchantia paleacea*": OG0007017_tree.txt

```
(A_trichopoda_renamed_ERN01587:0.246975,(((P_dactylifera_renamed_XP_008776786.1:0.18051,P_dactylifera_renamed_XP_008776783.1:0.47879)n3:0.1645,((Oryza_sativa_renamed_LOC_Os07g07920.1:0.2001,(Z_mays_renamed_A0A1D6F975:0.36464,Z_mays_renamed_B4FRS4:0.46524)n6:0.15087)n5:0.22914,(Oryza_sativa_renamed_LOC_Os03g57980.1:0.08034,Z_mays_renamed_A0A1D6L7H0:0.24635)n7:0.14283)n4:0.213)n2:0.30358,(((B_vulgaris_renamed_KMS97638:0.34755,(A_thaliana_renamed_AT1G05450.2:0.70733,A_thaliana_renamed_AT3G22620.1:0.445131)n11:0.049459)n10:0.11179,(((L_angustifolius_renamed_OIW11153:0.08142,L_angustifolius_renamed_OIV92608:0.07543)n14:0.09331,((L_japonicus_renamed_Lj1g3v0116440.1:0.00855,L_japonicus_renamed_Lj1g3v0116440.2:0.00016)n16:0.12513,M_truncatula_renamed_MTR_5006940:0.24157)n15:0.04124)n13:0.11133,((M_truncatula_renamed_MTR_1103420:0.15362,(L_japonicus_renamed_Lj1g3v0099460.1:0.00014,L_japonicus_renamed_Lj5g3v2045750.1:0.00014)n19:0.04156)n18:0.0553,L_angustifolius_renamed_OIV91497:0.289719)n17:0.032191)n12:0.10548)n9:0.20919,((B_vulgaris_renamed_KMT10191:0.48417,(A_thaliana_renamed_AT2G48140.1:0.02773,A_thaliana_renamed_AT2G48140.2:0.05517)n22:0.47564)n21:0.11646,(L_angustifolius_renamed_OIW05004:0.25921,((L_japonicus_renamed_Lj5g3v0999930.1:0.35582,(M_truncatula_renamed_MTR_1071720:0.00016,M_truncatula_renamed_MTR_1071720:0.00014)n26:0.2488)n25:0.14856,((L_japonicus_renamed_Lj1g3v4446840.1:0,L_japonicus_renamed_Lj5g3v0998780.1:0)n28:0.19693,M_truncatula_renamed_MTR_7095250:0.27309)n27:0.085455)n24:0.009495)n23:0.06444)n20:0.11615)n8:0.11595)n1:0.246975)n0;
```
