## Supplementary material for "Transcriptional responses to arbuscular mycorrhizal symbiosis development are conserved in the early divergent *Marchantia paleacea*": OG0007018_tree.txt

```
((((P_abies_renamed_MA_362439g0010:0.07382,P_abies_renamed_MA_61847g0010:0.30845)n3:0.09284,(P_abies_renamed_MA_17238g0010:0.1133,P_abies_renamed_MA_2640g0010:0.09728)n4:0.06512)n2:0.02872,P_abies_renamed_MA_32400g0010:0.16136)n1:0.38065,(A_trichopoda_renamed_ERN00740:0.31812,((((P_dactylifera_renamed_XP_026662437.1:0.07177,(P_dactylifera_renamed_XP_008796935.1:0.00014,P_dactylifera_renamed_XP_008796936.1:0.00016)n10:0.00014)n9:0.29242,(Oryza_sativa_renamed_LOC_Os06g01660.1:0.10617,Z_mays_renamed_A0A1D6NX56:0.42602)n11:0.28847)n8:0.12837,(P_dactylifera_renamed_XP_008786952.2:0.28245,(Oryza_sativa_renamed_LOC_Os11g37720.1:0.31215,(Oryza_sativa_renamed_LOC_Os07g30210.1:0.00015,Oryza_sativa_renamed_LOC_Os07g30210.2:0.04246)n14:0.26802)n13:0.39103)n12:0.11128)n7:0.20447,((((L_angustifolius_renamed_OIW10363:0.10911,(L_angustifolius_renamed_OIV94069:0.0835,L_angustifolius_renamed_OIV89303:0.0673)n19:0.0226)n18:0.08602,(L_japonicus_renamed_Lj4g3v1259040.1:0.1744,M_truncatula_renamed_MTR_4100840:0.17873)n20:0.04684)n17:0.04659,(M_truncatula_renamed_MTR_5012650:0.20395,(L_angustifolius_renamed_OIW10837:0.09133,L_angustifolius_renamed_OIV94617:0.09161)n22:0.08551)n21:0.09326)n16:0.17004,((A_thaliana_renamed_AT4G16620.3:0.03533,((A_thaliana_renamed_AT4G16620.2:0,A_thaliana_renamed_AT4G16620.4:0)n26:0.00014,A_thaliana_renamed_AT4G16620.1:0.00014)n25:0.00014)n24:0.56814,(A_thaliana_renamed_AT5G47470.3:0.00522,(A_thaliana_renamed_AT5G47470.2:0.00014,A_thaliana_renamed_AT5G47470.1:0.00014)n28:0.00014)n27:0.296352)n23:0.032928)n15:0.0976)n6:0.14923)n5:0.38065)n0;
```
