## Supplementary material for "Transcriptional responses to arbuscular mycorrhizal symbiosis development are conserved in the early divergent *Marchantia paleacea*": OG0007019_tree.txt

```
(T_lepidozioides_scaffold-SKQD-2075070-Takakia_lepidozioides:0.44319,(A_trichopoda_renamed_ERN15395:0.24006,((M_truncatula_renamed_MTR_5055670:1.30713,M_truncatula_renamed_MTR_1105955:0.40253)n3:0.04102,(M_truncatula_renamed_MTR_3006000:0.80783,((((M_truncatula_renamed_MTR_7013380:0.69551,(A_thaliana_renamed_AT5G15030.1:0.32681,(A_thaliana_renamed_AT5G15040.1:0,A_thaliana_renamed_AT5G15040.3:0,A_thaliana_renamed_AT5G15040.2:0)n10:0.30084)n9:0.32334)n8:0.22676,((L_japonicus_renamed_Lj0g3v0152569.1:0.69505,(Z_mays_renamed_B6UI28:0.70254,Oryza_sativa_renamed_LOC_Os08g25200.1:0.57692)n13:0.31649)n12:0.13676,((M_truncatula_renamed_MTR_1091047:0.31191,(M_truncatula_renamed_MTR_1100260:0.7725,M_truncatula_renamed_MTR_1109550:0.34148)n16:0.14887)n15:0.29405,M_truncatula_renamed_MTR_1023820:1.12242)n14:0.124713)n11:0.08191)n7:0.00013,(((M_truncatula_renamed_MTR_7089490:0.88081,(((M_truncatula_renamed_MTR_1104940:0.26061,M_truncatula_renamed_MTR_1104937:0.32325)n22:0.16426,(M_truncatula_renamed_MTR_1104950:0.18704,M_truncatula_renamed_MTR_1104980:0.16481)n23:0.04736)n21:0.05287,M_truncatula_renamed_MTR_1104960:0.18421)n20:0.41345)n19:0.07382,((M_truncatula_renamed_MTR_3006065:0.04972,M_truncatula_renamed_MTR_3006150:0.01769)n25:0.20599,(M_truncatula_renamed_MTR_3006125:0.03137,(M_truncatula_renamed_MTR_3006105:0.06284,M_truncatula_renamed_MTR_3006185:0.05067)n27:0.03902)n26:0.19508)n24:0.38716)n18:0.08694,A_thaliana_renamed_AT1G27250.1:0.953199)n17:0.105911)n6:0.06734,M_truncatula_renamed_MTR_1105960:0.254781)n5:0.0254781)n4:0.00254781)n2:0.00028309)n1:0.10389)n0;
```
