## Supplementary material for "Transcriptional responses to arbuscular mycorrhizal symbiosis development are conserved in the early divergent *Marchantia paleacea*": OG0007020_tree.txt

```
(((C_braunii_renamed_GBG61776:0.86638,(S_muscicola_renamed_SM000207S06202:0.64384,(S_muscicola_renamed_SM000025S08333:0.12616,S_muscicola_renamed_SM000031S11526:0.11297)n4:0.16551)n3:0.53006)n2:0.14482,((P_pinnata_scaffold-UUHD-2146531-Porella_pinnata:0.33405,(M_paleacea_Rhiz_final_MPA24634.1.p1:0.06338,M_polymorpha_renamed_Mapoly0035s0135.1:0.08347)n7:0.55771)n6:0.32671,((P_patens_renamed_P313_5390V3.2:0,P_patens_renamed_P313_5390V3.1:0)n9:0.61746,T_lepidozioides_scaffold-SKQD-2078039-Takakia_lepidozioides:0.60813)n8:0.12984)n5:0.09105)n1:0.065975,(((P_dactylifera_renamed_XP_008796080.1:0.3406,(Oryza_sativa_renamed_LOC_Os04g45180.1:0.15433,Z_mays_renamed_A0A1D6JAZ1:0.25148)n13:0.31414)n12:0.08362,(((M_truncatula_renamed_MTR_4026500:0.15763,(L_japonicus_renamed_Lj3g3v1461480.1:0.1743,L_angustifolius_renamed_OIW19026:0.28758)n17:0.05128)n16:0.29852,(A_trichopoda_renamed_ERN00704:0.67978,B_vulgaris_renamed_KMT00033:0.44706)n18:0.16882)n15:0.06797,((A_thaliana_renamed_AT4G00140.1:0.15918,A_thaliana_renamed_AT1G73440.1:0.05348)n20:0.39781,(S_moellendorffii_renamed_EFJ05910:0.00923,S_moellendorffii_renamed_EFJ26823:0.00015)n21:1.04987)n19:0.14612)n14:0.11421)n11:0.32645,((M_flagellaris_scaffold-UCRN-2003861-Megaceros_tosanus:0,M_flagellaris_scaffold-UCRN-2003862-Megaceros_tosanus:0)n23:0.49,(A_agrestis_renamed_Aagr.utg000049l.314.3:0.00014,((A_agrestis_renamed_Aagr.utg000049l.314.1:0.00014,A_agrestis_renamed_Aagr.utg000049l.314.4:0.00015)n26:0.04148,((A_agrestis_renamed_Aagr.utg000049l.314.6:0,A_agrestis_renamed_Aagr.utg000049l.314.5:0)n28:0.00504,A_agrestis_renamed_Aagr.utg000049l.314.2:0.05261)n27:0.0224)n25:0.01934)n24:0.57187)n22:0.13968)n10:0.065975)n0;
```
