## Supplementary material for "Transcriptional responses to arbuscular mycorrhizal symbiosis development are conserved in the early divergent *Marchantia paleacea*": OG0007021_tree.txt

```
(M_flagellaris_scaffold-UCRN-2052551-Megaceros_tosanus:0.48431,(((A_thaliana_renamed_AT5G53220.7:0,A_thaliana_renamed_AT5G53220.1:0,A_thaliana_renamed_AT5G53220.6:0,A_thaliana_renamed_AT5G53220.4:0,A_thaliana_renamed_AT5G53220.2:0,A_thaliana_renamed_AT5G53220.3:0,A_thaliana_renamed_AT5G53220.5:0)n3:0.69231,((((P_dactylifera_renamed_XP_008792315.1:0.52292,((Z_mays_renamed_A0A1D6NGY1:0.90456,((Oryza_sativa_renamed_LOC_Os04g30840.1:1.08945,Oryza_sativa_renamed_LOC_Os04g30390.1:0.23939)n11:0.5678,Oryza_sativa_renamed_LOC_Os01g46840.1:0.60677)n10:0.03387)n9:0.39019,(Oryza_sativa_renamed_LOC_Os01g12180.1:0.31232,Z_mays_renamed_C0P346:0.34425)n12:0.51399)n8:0.05711)n7:0.05794,B_vulgaris_renamed_KMT11971:1.16539)n6:0.0833,(A_trichopoda_renamed_ERN01761:0.56199,(P_neesiana_scaffold-JHFI-2016586-Pellia_neesiana:0.62258,T_lepidozioides_scaffold-SKQD-2079135-Takakia_lepidozioides:0.29518)n14:0.29983)n13:0.51634)n5:0.10539,B_vulgaris_renamed_KMT16082:0.557397)n4:0.061933)n2:0.09511,((L_angustifolius_renamed_OIV96790:0.36971,((L_japonicus_renamed_Lj1g3v0948490.1:0,L_japonicus_renamed_Lj1g3v0948490.2:0)n18:0.15137,(L_japonicus_renamed_Lj1g3v0948540.1:0.00014,L_japonicus_renamed_Lj1g3v0948530.1:0.00016)n19:0.11879)n17:0.17092)n16:0.10483,(M_truncatula_renamed_MTR_1028620:0.24805,(((M_truncatula_renamed_MTR_1028880:0.00902,M_truncatula_renamed_MTR_0432s0020:0.4211)n23:0.07557,M_truncatula_renamed_MTR_1028700:0.08503)n22:0.01982,M_truncatula_renamed_MTR_1028850:0.62301)n21:0.09063)n20:0.17372)n15:0.2881)n1:0.48431)n0;
```
