## Supplementary material for "Transcriptional responses to arbuscular mycorrhizal symbiosis development are conserved in the early divergent *Marchantia paleacea*": OG0007022_tree.txt

```
(((C_braunii_renamed_GBG64948:0.32878,(S_muscicola_renamed_SM000073S21401:0.05066,(S_muscicola_renamed_SM000050S17056:0.00014,S_muscicola_renamed_SM000203S06124:0.07306)n4:0.00017)n3:0.53966)n2:0.2762,((P_patens_renamed_P321_19110V3.2:0,P_patens_renamed_P321_19110V3.1:0)n6:0.21555,((M_polymorpha_renamed_Mapoly0006s0094.1:0.00015,(M_paleacea_Rhiz_final_MPA12185.2.p1:0.00015,M_paleacea_Rhiz_final_MPA12185.3.p1:0.00014)n9:0.0136)n8:0.19181,(P_neesiana_scaffold-JHFI-2113140-Pellia_neesiana:0.33447,P_pinnata_scaffold-UUHD-2141393-Porella_pinnata:0.19495)n10:0.05791)n7:0.14281)n5:0.06528)n1:0.02471,(T_lepidozioides_scaffold-SKQD-2077552-Takakia_lepidozioides:0.16165,((A_agrestis_renamed_Aagr.utg000009l.193.4:0.00016,(A_agrestis_renamed_Aagr.utg000009l.193.1:0.00979,(A_agrestis_renamed_Aagr.utg000009l.193.2:0.00014,A_agrestis_renamed_Aagr.utg000009l.193.3:0.00014)n15:0.07948)n14:0.00824)n13:0.29158,(((A_thaliana_renamed_AT1G26660.1:0.00014,A_thaliana_renamed_AT1G26660.2:0.05964)n18:0.49892,(L_angustifolius_renamed_OIW02156:0.06311,(M_truncatula_renamed_MTR_5042620:0.08424,((L_japonicus_renamed_Lj1g3v3608340.1:0,L_japonicus_renamed_Lj1g3v3608340.2:0)n22:0.02144,L_japonicus_renamed_Lj6g3v0935900.1:0.04908)n21:0.03176)n20:0.02713)n19:0.04985)n17:0.0249,((B_vulgaris_renamed_KMT07510:0,B_vulgaris_renamed_KMT07507:0)n24:0.18141,(A_trichopoda_renamed_ERN06505:0.12117,((Oryza_sativa_renamed_LOC_Os07g40460.3:0.00014,(Oryza_sativa_renamed_LOC_Os07g40460.1:0.00014,Oryza_sativa_renamed_LOC_Os07g40460.2:0.00014)n28:0.00015)n27:0.11285,P_dactylifera_renamed_XP_008787108.1:0.07263)n26:0.03157)n25:0.02695)n23:0.03501)n16:0.24334)n12:0.06404)n11:0.02471)n0;
```
