## Supplementary material for "Transcriptional responses to arbuscular mycorrhizal symbiosis development are conserved in the early divergent *Marchantia paleacea*": OG0007023_tree.txt

```
(A_trichopoda_renamed_ERM94947:0.31392,((((P_dactylifera_renamed_XP_026657617.1:0,P_dactylifera_renamed_XP_008779298.1:0,P_dactylifera_renamed_XP_008779308.1:0,P_dactylifera_renamed_XP_008779316.1:0)n4:0.11694,(P_dactylifera_renamed_XP_017697864.1:0,P_dactylifera_renamed_XP_008787419.1:0)n5:0.0962)n3:0.10037,((((Oryza_sativa_renamed_LOC_Os11g18947.2:0,Oryza_sativa_renamed_LOC_Os11g18947.1:0)n9:0.00014,Oryza_sativa_renamed_LOC_Os11g18947.3:0.03682)n8:0.04893,Z_mays_renamed_B4FIF6:0.19959)n7:0.04866,(((Oryza_sativa_renamed_LOC_Os10g05230.1:0,Oryza_sativa_renamed_LOC_Os10g05230.2:0)n12:0.00014,Oryza_sativa_renamed_LOC_Os10g05230.3:0.0144)n11:0.26369,Z_mays_renamed_A0A1D6KBT9:0.118422)n10:0.013158)n6:0.33924)n2:0.16548,(((L_angustifolius_renamed_OIW02029:0.26673,(L_japonicus_renamed_Lj1g3v2703880.1:0.13101,M_truncatula_renamed_MTR_8030510:0.14126)n16:0.02648)n15:0.0893,((A_thaliana_renamed_AT4G00335.2:0,A_thaliana_renamed_AT4G00335.1:0,A_thaliana_renamed_AT4G00335.3:0)n18:0.42693,B_vulgaris_renamed_KMT20443:0.4513)n17:0.09345)n14:0.17402,(B_vulgaris_renamed_KMT12075:0.5115,((A_thaliana_renamed_AT5G41350.2:0.00014,(A_thaliana_renamed_AT5G41350.3:0,A_thaliana_renamed_AT5G41350.1:0)n22:0.00014)n21:0.45925,((M_truncatula_renamed_MTR_8098665:0.14867,(L_angustifolius_renamed_OIV92653:0.12177,L_angustifolius_renamed_OIV93665:0.242181)n25:0.026909)n24:0.06013,L_japonicus_renamed_Lj2g3v2017740.1:0.12501)n23:0.04273)n20:0.07303)n19:0.126)n13:0.1159)n1:0.31392)n0;
```
