## Supplementary material for "Transcriptional responses to arbuscular mycorrhizal symbiosis development are conserved in the early divergent *Marchantia paleacea*": OG0007024_tree.txt

```
((S_muscicola_renamed_SM000289S10408:0.03469,(S_muscicola_renamed_SM000105S13872:0.05431,S_muscicola_renamed_SM000390S14730:0.0245)n2:0.01114)n1:0.365835,(((T_lepidozioides_scaffold-SKQD-2077065-Takakia_lepidozioides:0.2811,((P_patens_renamed_P316_13170V3.2:0,P_patens_renamed_P316_13170V3.1:0)n7:0.10145,(P_patens_renamed_P35_750V3.1:0,P_patens_renamed_P35_750V3.2:0)n8:0.0801)n6:0.18613)n5:0.22785,(M_polymorpha_renamed_Mapoly0060s0060.1:0.10551,(P_neesiana_scaffold-JHFI-2112230-Pellia_neesiana:0.17605,(P_pinnata_scaffold-UUHD-2017288-Porella_pinnata:0,P_pinnata_scaffold-UUHD-2017289-Porella_pinnata:0)n11:0.10907)n10:0.13879)n9:0.11333)n4:0.04288,((S_moellendorffii_renamed_EFJ38404:0.00014,S_moellendorffii_renamed_EFJ31747:0.01049)n13:0.45782,((P_abies_renamed_MA_10204781g0010:0.06202,P_abies_renamed_MA_95726g0010:0.10343)n15:0.18558,(A_trichopoda_renamed_ERM99332:0.13874,(((Oryza_sativa_renamed_LOC_Os03g17940.1:0.08871,Z_mays_renamed_B6UB05:0.04058)n19:0.23557,((P_dactylifera_renamed_XP_008793542.1:0,P_dactylifera_renamed_XP_008793550.1:0,P_dactylifera_renamed_XP_008793559.1:0)n21:0.04592,(P_dactylifera_renamed_XP_026660304.1:0,P_dactylifera_renamed_XP_008789073.1:0)n22:0.06831)n20:0.11262)n18:0.10688,(B_vulgaris_renamed_KMS96969:0.35793,(A_thaliana_renamed_AT5G03080.1:0.24255,((L_angustifolius_renamed_OIW12129:0.08186,L_angustifolius_renamed_OIW01619:0.13248)n26:0.10813,(M_truncatula_renamed_MTR_1066770:0.19868,L_japonicus_renamed_Lj5g3v0626510.1:0.26063)n27:0.05206)n25:0.10104)n24:0.0604)n23:0.07543)n17:0.07645)n16:0.14596)n14:0.14654)n12:0.09162)n3:0.365835)n0;
```
