## Supplementary material for "Transcriptional responses to arbuscular mycorrhizal symbiosis development are conserved in the early divergent *Marchantia paleacea*": OG0007025_tree.txt

```
(((P_dactylifera_renamed_XP_008795166.1:0.20035,(Oryza_sativa_renamed_LOC_Os03g08790.1:0.0715,Z_mays_renamed_B4FMW6:0.10639)n3:0.30356)n2:0.19625,(A_trichopoda_renamed_ERN02885:0.30755,(A_thaliana_renamed_AT1G09750.1:0.31851,(B_vulgaris_renamed_KMT19726:0.28121,((L_angustifolius_renamed_OIW14553:0.07741,(L_angustifolius_renamed_OIV97860:0.07828,L_angustifolius_renamed_OIV96591:0.05453)n9:0.00774)n8:0.05036,(L_japonicus_renamed_Lj1g3v1584680.1:0.08655,M_truncatula_renamed_MTR_3100500:0.10204)n10:0.02506)n7:0.14415)n6:0.08307)n5:0.05328)n4:0.06174)n1:0.12439,(A_trichopoda_renamed_ERN16287:0.5234,(((Oryza_sativa_renamed_LOC_Os07g46480.1:0.07273,Z_mays_renamed_B4F8P0:0.06288)n14:0.18694,(Oryza_sativa_renamed_LOC_Os01g72510.1:0.17189,Z_mays_renamed_K7V1J9:0.16066)n15:0.30475)n13:0.10346,(((((L_angustifolius_renamed_OIW15434:0.13141,(L_japonicus_renamed_Lj0g3v0314729.1:0.09799,(M_truncatula_renamed_MTR_1037630:0.0049,M_truncatula_renamed_MTR_3014290:0.0043)n22:0.04251)n21:0.02651)n20:0.01274,(L_japonicus_renamed_Lj0g3v0172669.1:0.02185,M_truncatula_renamed_MTR_8039540:0.10647)n23:0.01183)n19:0.01584,(L_angustifolius_renamed_OIW08113:0.08248,L_japonicus_renamed_Lj3g3v1907640.1:0.09235)n24:0.03947)n18:0.04241,(B_vulgaris_renamed_KMT17116:0.37138,(A_thaliana_renamed_AT3G54400.1:0.26861,A_thaliana_renamed_AT5G07030.1:0.235539)n26:0.026171)n25:0.0397)n17:0.09345,(P_dactylifera_renamed_XP_008806589.2:0.32683,(P_dactylifera_renamed_XP_008782021.1:0.06478,P_dactylifera_renamed_XP_008803347.2:0.10558)n28:0.072918)n27:0.008102)n16:0.05849)n12:0.06801)n11:0.12439)n0;
```
