## Supplementary material for "Transcriptional responses to arbuscular mycorrhizal symbiosis development are conserved in the early divergent *Marchantia paleacea*": OG0007026_tree.txt

```
(P_pinnata_scaffold-UUHD-2148682-Porella_pinnata:0.4708,((A_trichopoda_renamed_ERM96941:0.83451,((B_vulgaris_renamed_KMS96607:0.57525,((((L_japonicus_renamed_Lj6g3v1776620.1:0.12687,M_truncatula_renamed_MTR_2025410:0.13868)n8:0.10385,(L_angustifolius_renamed_OIV91834:0.14747,(L_angustifolius_renamed_OIW14020:0.12835,L_angustifolius_renamed_OIV96084:0.24841)n10:0.0186)n9:0.08479)n7:0.08619,((M_truncatula_renamed_MTR_4132880:0.09652,M_truncatula_renamed_MTR_6453350:0.42917)n12:0.23984,(L_japonicus_renamed_Lj2g3v2878310.1:0,L_japonicus_renamed_Lj4g3v0120310.1:0)n13:0.263934)n11:0.029326)n6:0.19573,(A_thaliana_renamed_AT1G12020.1:0.33735,A_thaliana_renamed_AT1G62422.1:0.3304)n14:0.31771)n5:0.05543)n4:0.16036,(Oryza_sativa_renamed_LOC_Os04g57360.1:0.25116,Z_mays_renamed_A0A1D6DU59:0.11733)n15:0.91819)n3:0.14969)n2:0.21358,((((P_dactylifera_renamed_XP_008808124.1:0.3245,((Oryza_sativa_renamed_LOC_Os11g29810.1:0.3155,(Z_mays_renamed_A0A1D6PSX3:0.21523,Z_mays_renamed_K7TVY5:0.00098)n22:0.31168)n21:0.63947,(Oryza_sativa_renamed_LOC_Os02g30420.1:0.13193,Z_mays_renamed_B4FLU3:0.49208)n23:0.35111)n20:0.14636)n19:0.33781,((P_abies_renamed_MA_656652g0010:0.07688,(P_abies_renamed_MA_19342g0010:0.08525,(P_abies_renamed_MA_2027g0010:0.09437,P_abies_renamed_MA_33107g0010:0.10245)n27:0.02861)n26:0.01411)n25:1.05755,A_trichopoda_renamed_ERN09916:0.46968)n24:0.20574)n18:0.09458,(A_thaliana_renamed_AT5G13090.1:0.43336,A_thaliana_renamed_AT1G24270.1:0.37094)n28:0.092448)n17:0.010272,B_vulgaris_renamed_KMT07416:0.55836)n16:0.06204)n1:0.4708)n0;
```
