## Supplementary material for "Transcriptional responses to arbuscular mycorrhizal symbiosis development are conserved in the early divergent *Marchantia paleacea*": OG0007027_tree.txt

```
((M_paleacea_Rhiz_final_MPA22818.1.p2:0.04878,M_polymorpha_renamed_Mapoly0010s0032.1:0.00016)n1:0.572225,((P_abies_renamed_MA_1918g0010:0.11126,P_abies_renamed_MA_489177g0010:0.10212)n3:0.57289,((((A_thaliana_renamed_AT3G62650.2:0,A_thaliana_renamed_AT3G62650.1:0)n7:0.12993,A_thaliana_renamed_AT2G47485.1:0.19899)n6:0.43523,(((M_truncatula_renamed_MTR_1087775:0.2207,(L_japonicus_renamed_Lj0g3v0140029.1:0.02791,(L_japonicus_renamed_Lj1g3v4864230.1:0,L_japonicus_renamed_Lj5g3v1602250.1:0)n12:0.00014)n11:0.04275)n10:0.10788,(L_angustifolius_renamed_OIW07016:0.1035,L_angustifolius_renamed_OIV90989:0.20306)n13:0.11305)n9:0.07382,(L_japonicus_renamed_Lj1g3v4863110.1:0.52921,(M_truncatula_renamed_MTR_7109220:0.40331,(L_angustifolius_renamed_OIW21900:0.26542,L_angustifolius_renamed_OIW13385:0.22663)n16:0.14789)n15:0.03126)n14:0.1023)n8:0.09471)n5:0.11353,((B_vulgaris_renamed_KMS96909:0.00739,(B_vulgaris_renamed_KMS96910:0.00014,B_vulgaris_renamed_KMS96908:0.00014)n19:0.05465)n18:0.66893,(A_trichopoda_renamed_ERN16826:0.4251,((P_dactylifera_renamed_XP_008784402.1:0.14885,P_dactylifera_renamed_XP_008790857.1:0.11837)n22:0.19943,(A_trichopoda_renamed_ERN04344:1.50021,((Oryza_sativa_renamed_LOC_Os01g20730.1:0.19705,(Z_mays_renamed_A0A1D6MRV3:0.11221,(Z_mays_renamed_B6UH92:0.00015,Z_mays_renamed_K7URX6:0.01816)n27:0.11071)n26:0.05325)n25:0.20836,(Oryza_sativa_renamed_LOC_Os05g29000.1:0.24341,Z_mays_renamed_A0A1D6M241:0.030402)n28:0.003378)n24:0.38639)n23:0.20489)n21:0.275985)n20:0.030665)n17:0.05878)n4:0.1482)n2:0.572225)n0;
```
