## Supplementary material for "Transcriptional responses to arbuscular mycorrhizal symbiosis development are conserved in the early divergent *Marchantia paleacea*": OG0007028_tree.txt

```
(P_abies_renamed_MA_10435293g0010:0.703825,(((Oryza_sativa_renamed_LOC_Os03g11290.1:0.28448,Z_mays_renamed_K7W1Y3:0.33013)n3:0.82729,(((P_dactylifera_renamed_XP_026661297.1:0,P_dactylifera_renamed_XP_008792756.1:0,P_dactylifera_renamed_XP_008792757.1:0,P_dactylifera_renamed_XP_008792758.1:0,P_dactylifera_renamed_XP_008792760.1:0)n6:0.09913,(P_dactylifera_renamed_XP_017700972.1:0,P_dactylifera_renamed_XP_017700973.1:0)n7:0.1601)n5:0.38594,(P_dactylifera_renamed_XP_026659377.1:0.20101,P_dactylifera_renamed_XP_017695885.1:0.18807)n8:0.42852)n4:0.16484)n2:0.16942,(((L_angustifolius_renamed_OIW12473:0.3231,(L_japonicus_renamed_Lj2g3v1069340.1:0.17248,M_truncatula_renamed_MTR_6013485:0.25616)n12:0.07713)n11:0.06329,(L_japonicus_renamed_Lj1g3v2996630.1:0.28945,(L_angustifolius_renamed_OIW01844:0.37972,M_truncatula_renamed_MTR_7012290:0.40807)n14:0.04787)n13:0.06383)n10:0.35257,((A_trichopoda_renamed_ERM97232:0.25071,A_trichopoda_renamed_ERN10318:0.00016)n16:0.88046,(((A_thaliana_renamed_AT5G15430.2:0,A_thaliana_renamed_AT5G15430.1:0)n19:0.80978,B_vulgaris_renamed_KMS99140:1.00554)n18:0.1446,((A_thaliana_renamed_AT5G39380.4:0,A_thaliana_renamed_AT5G39380.3:0,A_thaliana_renamed_AT5G39380.5:0,A_thaliana_renamed_AT5G39380.2:0,A_thaliana_renamed_AT5G39380.1:0)n21:0.782,(A_trichopoda_renamed_ERM94472:1.13171,B_vulgaris_renamed_KMT10742:1.07503)n22:0.11786)n20:0.143802)n17:0.0143802)n15:0.0015978)n9:0.05223)n1:0.14768)n0;
```
