## Supplementary material for "Transcriptional responses to arbuscular mycorrhizal symbiosis development are conserved in the early divergent *Marchantia paleacea*": OG0007029_tree.txt

```
(((M_paleacea_Rhiz_final_MPA1284.1.p1:1.02879,P_abies_renamed_MA_92690g0010:0.31466)n2:0.03247,(((P_patens_renamed_P318_15890V3.2:0,P_patens_renamed_P318_15890V3.1:0)n5:0.44041,(S_moellendorffii_renamed_EFJ14804:0.00405,S_moellendorffii_renamed_EFJ26550:0.00727)n6:0.50663)n4:0.06479,(M_polymorpha_renamed_Mapoly0130s0025.1:0.2647,(P_neesiana_scaffold-JHFI-2112819-Pellia_neesiana:0.28675,P_neesiana_scaffold-JHFI-2097969-Pellia_neesiana:0.52632)n8:0.05848)n7:0.09331)n3:0.11514)n1:0.084315,((A_trichopoda_renamed_ERN20442:0.17617,(A_trichopoda_renamed_ERM97599:0.26471,(A_trichopoda_renamed_ERN20446:0.01939,(A_trichopoda_renamed_ERN20443:0.1878,A_trichopoda_renamed_ERM99553:0.28583)n13:0.03001)n12:0.00024)n11:0.02903)n10:0.25028,(((P_dactylifera_renamed_XP_017702294.1:0.16078,(Oryza_sativa_renamed_LOC_Os07g38790.1:0.13697,Z_mays_renamed_A0A1D6IHQ3:0.12006)n17:0.24824)n16:0.0531,(P_dactylifera_renamed_XP_008803429.1:0.15839,(Z_mays_renamed_B4FYZ2:0.11256,(Oryza_sativa_renamed_LOC_Os03g11980.1:0.02112,Oryza_sativa_renamed_LOC_Os05g32410.1:1.40364)n20:0.09446)n19:0.31126)n18:0.12441)n15:0.06641,(P_pinnata_scaffold-UUHD-2142587-Porella_pinnata:2.40051,(((L_angustifolius_renamed_OIW05359:0.08564,L_angustifolius_renamed_OIV92535:0.11041)n24:0.07044,(L_japonicus_renamed_Lj0g3v0256609.1:0.16855,M_truncatula_renamed_MTR_2062560:0.11935)n25:0.02034)n23:0.1722,((A_thaliana_renamed_AT1G05590.2:0,A_thaliana_renamed_AT1G05590.3:0,A_thaliana_renamed_AT1G05590.1:0)n27:0.30237,B_vulgaris_renamed_KMT18707:0.30564)n26:0.04952)n22:0.02851)n21:0.07071)n14:0.04228)n9:0.084315)n0;
```
