## Supplementary material for "Transcriptional responses to arbuscular mycorrhizal symbiosis development are conserved in the early divergent *Marchantia paleacea*": OG0007030_tree.txt

```
(((M_flagellaris_scaffold-UCRN-2051939-Megaceros_tosanus:0.12906,(A_agrestis_renamed_Aagr.utg000012l.67.2:0,A_agrestis_renamed_Aagr.utg000012l.67.1:0)n3:0.18279)n2:0.21352,(S_moellendorffii_renamed_EFJ34269:0.00014,S_moellendorffii_renamed_EFJ31330:0.00328)n4:0.22689)n1:0.021925,((C_braunii_renamed_GBG78334:0.38781,(S_muscicola_renamed_SM000258S09116:0.00586,(S_muscicola_renamed_SM000069S20722:0.01336,S_muscicola_renamed_SM000156S02114:0.02144)n8:0.09578)n7:0.21622)n6:0.12168,((P_neesiana_scaffold-JHFI-2004959-Pellia_neesiana:0.15676,(M_paleacea_Rhiz_final_MPA11608.1.p1:0.03668,M_polymorpha_renamed_Mapoly0006s0006.1:0.01904)n11:0.133)n10:0.07987,((P_abies_renamed_MA_126568g0010:0.20864,(A_trichopoda_renamed_ERN14400:0.15042,((P_dactylifera_renamed_XP_008796836.1:0.08093,(Oryza_sativa_renamed_LOC_Os07g30170.1:0.07544,Z_mays_renamed_B4FSZ8:0.0642)n17:0.081)n16:0.03281,(B_vulgaris_renamed_KMT00876:0.13843,(((L_angustifolius_renamed_OIW10466:0.05575,L_angustifolius_renamed_OIV93132:0.06702)n21:0.01948,((((M_truncatula_renamed_MTR_4093580:0.00015,(M_truncatula_renamed_MTR_4093580:0.02167,M_truncatula_renamed_MTR_4093580:0.00014)n26:0.0013)n25:0.11933,M_truncatula_renamed_MTR_6034725:0.37318)n24:0.00014,M_truncatula_renamed_MTR_4093570:0.05761)n23:0.01755,L_japonicus_renamed_Lj4g3v0385850.1:0.09961)n22:0.01758)n20:0.10551,A_thaliana_renamed_AT5G64370.1:0.13689)n19:0.01542)n18:0.03279)n15:0.0467)n14:0.07778)n13:0.15625,((P_patens_renamed_P33_36650V3.2:0,P_patens_renamed_P33_36650V3.1:0)n28:0.21797,T_lepidozioides_scaffold-SKQD-2078104-Takakia_lepidozioides:0.10873)n27:0.06774)n12:0.01376)n9:0.03109)n5:0.021925)n0;
```
