## Supplementary material for "Transcriptional responses to arbuscular mycorrhizal symbiosis development are conserved in the early divergent *Marchantia paleacea*": OG0007031_tree.txt

```
((((M_flagellaris_scaffold-UCRN-2008298-Megaceros_tosanus:0,M_flagellaris_scaffold-UCRN-2008299-Megaceros_tosanus:0)n3:0.19599,A_agrestis_renamed_Aagr.utg000083l.189.1:0.39387)n2:0.28734,((M_paleacea_Rhiz_final_MPA24149.1.p1:0.03977,M_polymorpha_renamed_Mapoly0122s0035.1:0.06264)n5:0.28833,(P_pinnata_scaffold-UUHD-2150614-Porella_pinnata:0.14817,(P_neesiana_scaffold-JHFI-2109983-Pellia_neesiana:0.076,P_neesiana_scaffold-JHFI-2010840-Pellia_neesiana:0.13068)n7:0.01452)n6:0.0021)n4:0.11467)n1:0.03625,(((P_patens_renamed_P36_25300V3.2:0,P_patens_renamed_P36_25300V3.1:0)n10:0.41481,((P_patens_renamed_P31_25680V3.3:0,P_patens_renamed_P31_25680V3.1:0,P_patens_renamed_P31_25680V3.2:0)n12:0.19595,(P_patens_renamed_P317_10460V3.1:0,P_patens_renamed_P317_10460V3.3:0,P_patens_renamed_P317_10460V3.2:0)n13:0.16153)n11:0.27763)n9:0.11235,((S_moellendorffii_renamed_EFJ11490:0.00775,S_moellendorffii_renamed_EFJ18792:0.00014)n15:0.32704,(C_braunii_renamed_GBG82761:1.08632,(P_abies_renamed_MA_10434977g0010:0.16524,(A_trichopoda_renamed_ERM99936:0.23914,((B_vulgaris_renamed_KMT08979:0.191,((A_thaliana_renamed_AT1G13900.1:0.1432,A_thaliana_renamed_AT2G03450.1:0.14154)n22:0.13986,(L_angustifolius_renamed_OIV94244:0.09525,(M_truncatula_renamed_MTR_4082940:0.07331,M_truncatula_renamed_MTR_4082930:0.10729)n24:0.07011)n23:0.11547)n21:0.05035)n20:0.06154,(P_dactylifera_renamed_XP_026661342.1:0.1259,(Oryza_sativa_renamed_LOC_Os07g02090.1:0.0773,Z_mays_renamed_A0A1D6HR96:0.10818)n26:0.26607)n25:0.08739)n19:0.10441)n18:0.09821)n17:0.05776)n16:0.09672)n14:0.05575)n8:0.03625)n0;
```
