## Supplementary material for "Transcriptional responses to arbuscular mycorrhizal symbiosis development are conserved in the early divergent *Marchantia paleacea*": OG0007032_tree.txt

```
((P_abies_renamed_MA_118904g0010:0.19445,(P_abies_renamed_MA_771411g0010:0.35316,P_abies_renamed_MA_20483g0010:0.08384)n2:0.08427)n1:0.55968,((A_trichopoda_renamed_ERN14103:0.38673,(((P_dactylifera_renamed_XP_008795459.1:0.10005,P_dactylifera_renamed_XP_008799612.1:0.07561)n7:0.09937,((Oryza_sativa_renamed_LOC_Os11g24570.1:0.07198,Z_mays_renamed_A0A1D6NLC1:0.09295)n9:0.13812,(Oryza_sativa_renamed_LOC_Os05g45760.1:0.13046,Z_mays_renamed_A0A1D6MA56:0.19129)n10:0.49538)n8:0.1166)n6:0.22541,(B_vulgaris_renamed_KMT07649:0.40163,(A_thaliana_renamed_AT3G49240.1:0.39703,((L_angustifolius_renamed_OIV98007:0.04503,L_angustifolius_renamed_OIV96831:0.05363)n14:0.10575,((L_japonicus_renamed_Lj0g3v0082099.1:0.00156,L_japonicus_renamed_Lj1g3v0984410.1:0.00014)n16:0.11857,(M_truncatula_renamed_MTR_1113010:0.0819,M_truncatula_renamed_MTR_3091460:0.03268)n17:0.12054)n15:0.02796)n13:0.1096)n12:0.0761)n11:0.17826)n5:0.15703)n4:0.38341,(A_trichopoda_renamed_ERM99705:0.50105,((P_dactylifera_renamed_XP_008776199.2:0.27157,(Oryza_sativa_renamed_LOC_Os05g30240.1:0.17074,Z_mays_renamed_B4FA01:0.21263)n21:0.34469)n20:0.09881,(B_vulgaris_renamed_KMT07933:0.4003,(A_thaliana_renamed_AT1G10270.1:0.57072,((L_angustifolius_renamed_OIW13594:0.08165,L_angustifolius_renamed_OIV96251:0.06421)n25:0.07588,(M_truncatula_renamed_MTR_8102650:0.20083,(L_japonicus_renamed_Lj0g3v0145239.1:0.35389,(L_japonicus_renamed_Lj0g3v0282319.1:0.13967,L_japonicus_renamed_Lj0g3v0237819.1:0.00015)n28:0.06559)n27:0.07115)n26:0.03341)n24:0.21836)n23:0.07867)n22:0.33845)n19:0.20625)n18:0.22703)n3:0.55968)n0;
```
