## Supplementary material for "Transcriptional responses to arbuscular mycorrhizal symbiosis development are conserved in the early divergent *Marchantia paleacea*": OG0007033_tree.txt

```
(((S_moellendorffii_renamed_EFJ37765:0.00014,S_moellendorffii_renamed_EFJ32088:0.04417)n2:0.1564,(S_moellendorffii_renamed_EFJ37763:0.09568,S_moellendorffii_renamed_EFJ37759:0.01625)n3:0.02378)n1:0.46933,((A_thaliana_renamed_AT1G71330.1:0.08023,B_vulgaris_renamed_KMS93585:0.70418)n5:0.44291,((L_japonicus_renamed_Lj6g3v0781000.2:0.31834,M_flagellaris_scaffold-UCRN-2007138-Megaceros_tosanus:0.27507)n7:0.01719,(((((L_japonicus_renamed_Lj1g3v4104820.1:0.2072,M_truncatula_renamed_MTR_4081000:0.76128)n12:0.31774,((L_japonicus_renamed_Lj0g3v0041889.1:0.00016,(L_japonicus_renamed_Lj0g3v0249749.1:0.11839,L_japonicus_renamed_Lj0g3v0211629.1:0.00221)n15:0.0039)n14:0.64859,((P_neesiana_scaffold-JHFI-2017004-Pellia_neesiana:1.14453,P_pinnata_scaffold-UUHD-2003789-Porella_pinnata:0.46928)n17:0.3829,((P_neesiana_scaffold-JHFI-2003133-Pellia_neesiana:0.20928,P_abies_renamed_MA_10431617g0010:0.27731)n19:0.07013,(M_truncatula_renamed_MTR_0007s0450:2.3038,P_pinnata_scaffold-UUHD-2129060-Porella_pinnata:0.16269)n20:0.100161)n18:0.011129)n16:0.254097)n13:0.028233)n11:0.0112,A_trichopoda_renamed_ERN15282:0.9443)n10:0.1524,(M_flagellaris_scaffold-UCRN-2050095-Megaceros_tosanus:0.27761,((T_lepidozioides_scaffold-SKQD-2061151-Takakia_lepidozioides:0.00014,T_lepidozioides_scaffold-SKQD-2070531-Takakia_lepidozioides:0.27791)n23:0.17371,((P_pinnata_scaffold-UUHD-2000004-Porella_pinnata:0.00014,P_pinnata_scaffold-UUHD-2000006-Porella_pinnata:0.00771)n25:0.37449,(P_pinnata_scaffold-UUHD-2133588-Porella_pinnata:0.11227,(P_neesiana_scaffold-JHFI-2012383-Pellia_neesiana:0.00014,P_neesiana_scaffold-JHFI-2099928-Pellia_neesiana:0.18126)n27:0.14616)n26:0.053469)n24:0.005941)n22:0.03945)n21:0.08639)n9:0.07347,(P_neesiana_scaffold-JHFI-2015493-Pellia_neesiana:0.23077,T_lepidozioides_scaffold-SKQD-2073234-Takakia_lepidozioides:0.157887)n28:0.017543)n8:0.095418)n6:0.010602)n4:0.00483)n0;
```
