## Supplementary material for "Transcriptional responses to arbuscular mycorrhizal symbiosis development are conserved in the early divergent *Marchantia paleacea*": OG0007034_tree.txt

```
((((A_trichopoda_renamed_ERN03907:0.00015,A_trichopoda_renamed_ERN03899:0.21883)n3:0.03035,(A_trichopoda_renamed_ERN03906:0.0078,A_trichopoda_renamed_ERN03903:0.05378)n4:0.01065)n2:0.00015,(A_trichopoda_renamed_ERN03900:0.02731,A_trichopoda_renamed_ERN03904:0.0414)n5:0.00748)n1:0.32394,(((L_angustifolius_renamed_OIW14604:0.16114,((L_japonicus_renamed_Lj1g3v2035280.1:0,L_japonicus_renamed_Lj3g3v0190810.1:0)n10:0.33909,M_truncatula_renamed_MTR_3109430:0.27416)n9:0.06306)n8:0.29977,(A_thaliana_renamed_AT2G25735.1:0.83853,B_vulgaris_renamed_KMT16916:0.51618)n11:0.20403)n7:0.06559,(((Oryza_sativa_renamed_LOC_Os01g08670.1:0.2063,(Z_mays_renamed_A0A1D6MJ97:0.0314,Z_mays_renamed_K7UZ52:0.12431)n15:0.2291)n14:0.51247,((L_angustifolius_renamed_OIW10027:0.11971,M_truncatula_renamed_MTR_8083490:0.39589)n17:0.28151,((M_truncatula_renamed_MTR_4012510:0.12185,((M_truncatula_renamed_MTR_4012390:0.11464,M_truncatula_renamed_MTR_4012350:0.05132)n21:0.11805,(M_truncatula_renamed_MTR_4012330:0.07357,(M_truncatula_renamed_MTR_4012460:0.11948,M_truncatula_renamed_MTR_4012490:0.1115)n23:0.01871)n22:0.06741)n20:0.0376)n19:0.05255,(L_japonicus_renamed_Lj3g3v2296610.1:0.26036,(L_angustifolius_renamed_OIW11897:0.13935,(L_angustifolius_renamed_OIW19890:0.11782,(L_angustifolius_renamed_OIW20940:0.07588,L_angustifolius_renamed_OIW20939:0.47971)n27:0.08896)n26:0.10083)n25:0.07107)n24:0.14035)n18:0.504423)n16:0.056047)n13:0.46787,(B_vulgaris_renamed_KMT03048:0.58963,B_vulgaris_renamed_KMT00788:0.89154)n28:0.04561)n12:0.1159)n6:0.32394)n0;
```
