## Supplementary material for "Transcriptional responses to arbuscular mycorrhizal symbiosis development are conserved in the early divergent *Marchantia paleacea*": OG0007035_tree.txt

```
((A_trichopoda_renamed_ERN10269:0.24667,A_trichopoda_renamed_ERN12156:0.25459)n1:0.12763,(((P_dactylifera_renamed_XP_008802414.1:0.15525,(Oryza_sativa_renamed_LOC_Os10g33370.1:0.07513,Z_mays_renamed_B4FQN3:0.08994)n5:0.32585)n4:0.11961,(((Oryza_sativa_renamed_LOC_Os02g56860.1:0.10002,Z_mays_renamed_A0A1D6HP46:0.08481)n8:0.12228,((Z_mays_renamed_A0A1D6K4K4:0.04571,Z_mays_renamed_B4FKZ5:0.02653)n10:0.10434,(Oryza_sativa_renamed_LOC_Os03g26620.1:0.37701,(Oryza_sativa_renamed_LOC_Os02g27990.1:0.41836,Oryza_sativa_renamed_LOC_Os03g26530.1:0.05152)n12:0.084123)n11:0.009347)n9:0.03354)n7:0.30846,P_dactylifera_renamed_XP_008796343.1:0.22677)n6:0.0999)n3:0.06075,((((A_thaliana_renamed_AT2G28630.2:0,A_thaliana_renamed_AT2G28630.1:0)n16:0.08214,(A_thaliana_renamed_AT1G07720.1:0.00014,A_thaliana_renamed_AT1G07720.2:0.00014)n17:0.15466)n15:0.16836,(B_vulgaris_renamed_KMT17559:0.50022,(B_vulgaris_renamed_KMT05338:0.13029,(B_vulgaris_renamed_KMT07762:0.10357,B_vulgaris_renamed_KMT07755:0.06509)n20:0.1603)n19:0.223038)n18:0.024782)n14:0.06985,((L_angustifolius_renamed_OIW05776:0.11148,(L_japonicus_renamed_Lj0g3v0216389.1:0.10566,(M_truncatula_renamed_MTR_4062190:0.09204,(M_truncatula_renamed_MTR_4062170:0.04106,M_truncatula_renamed_MTR_4062270:0.05673)n25:0.02211)n24:0.034)n23:0.03658)n22:0.05258,((L_angustifolius_renamed_OIW14380:0.08474,L_angustifolius_renamed_OIW15752:0.13478)n27:0.04267,(L_japonicus_renamed_Lj0g3v0220359.1:0.14238,M_truncatula_renamed_MTR_2096210:0.19017)n28:0.0372)n26:0.04578)n21:0.08398)n13:0.12109)n2:0.12763)n0;
```
