## Supplementary material for "Transcriptional responses to arbuscular mycorrhizal symbiosis development are conserved in the early divergent *Marchantia paleacea*": OG0007036_tree.txt

```
(A_trichopoda_renamed_ERN10364:0.10733,((((A_trichopoda_renamed_ERN10366:0.25441,A_trichopoda_renamed_ERM93691:0.12477)n4:0.02457,A_trichopoda_renamed_ERN04657:0.18553)n3:0.02347,((A_trichopoda_renamed_ERN05640:0.24223,A_trichopoda_renamed_ERN20607:0.17159)n6:0.14039,(A_trichopoda_renamed_ERN05706:0.18824,A_trichopoda_renamed_ERN16673:0.39614)n7:0.03138)n5:0.10708)n2:0.00014,((((A_trichopoda_renamed_ERM97561:0.12719,A_trichopoda_renamed_ERN11894:0.21365)n11:0.0273,A_trichopoda_renamed_ERN11888:0.85439)n10:0.03302,A_trichopoda_renamed_ERN05707:0.10375)n9:0.04713,(A_trichopoda_renamed_ERM96987:0.21422,((A_trichopoda_renamed_ERM98032:0.14322,(A_trichopoda_renamed_ERM98759:0.15152,A_trichopoda_renamed_ERM95481:0.13599)n15:0.02363)n14:0.00015,((((A_trichopoda_renamed_ERN02559:0.28569,A_trichopoda_renamed_ERN00453:0.25656)n19:0.0328,((A_trichopoda_renamed_ERM95499:0.41041,(A_trichopoda_renamed_ERM93692:0.23776,A_trichopoda_renamed_ERM96986:0.42044)n22:0.10134)n21:0.06981,(A_trichopoda_renamed_ERM98743:0.17276,A_trichopoda_renamed_ERM97485:0.25264)n23:0.04243)n20:0.11857)n18:0.05245,((A_trichopoda_renamed_ERN04553:0.03867,A_trichopoda_renamed_ERN17290:0.23618)n25:0.18202,(A_trichopoda_renamed_ERN18158:0.33055,A_trichopoda_renamed_ERN09215:0.10864)n26:0.14349)n24:0.02994)n17:0.06489,(A_trichopoda_renamed_ERN09178:0.23723,(A_trichopoda_renamed_ERN11877:0.20372,A_trichopoda_renamed_ERN10883:0.35569)n28:0.07985)n27:0.05793)n16:0.06272)n13:0.16623)n12:0.0001)n8:0.02983)n1:0.10733)n0;
```
