## Supplementary material for "Transcriptional responses to arbuscular mycorrhizal symbiosis development are conserved in the early divergent *Marchantia paleacea*": OG0007037_tree.txt

```
((A_agrestis_renamed_Aagr.utg000081l.73.1:0.87135,(M_polymorpha_renamed_Mapoly0046s0035.1:0.09175,(M_paleacea_Rhiz_final_MPA21272.1.p1:0.00014,M_paleacea_Rhiz_final_MPA21272.2.p1:0.00015)n3:0.05535)n2:0.87086)n1:0.037115,((P_patens_renamed_P33_15490V3.2:0,P_patens_renamed_P33_15490V3.1:0)n5:0.83459,((C_braunii_renamed_GBG69982:0.94532,(S_muscicola_renamed_SM000001S04626:0.00785,(S_muscicola_renamed_SM000007S20881:0.05381,S_muscicola_renamed_SM000004S14943:0.01278)n9:0.01848)n8:0.63496)n7:0.22315,(P_abies_renamed_MA_10436749g0010:0.81668,((((L_japonicus_renamed_Lj0g3v0286479.1:0.39896,(L_japonicus_renamed_Lj0g3v0101229.1:0.00016,L_japonicus_renamed_Lj0g3v0101229.2:0.01488)n15:0.09245)n14:0.11398,(L_angustifolius_renamed_OIV95417:0.24925,(M_truncatula_renamed_MTR_5035460:0.55723,(M_truncatula_renamed_MTR_3082270:0.00014,M_truncatula_renamed_MTR_3082270:0.00014)n18:0.141768)n17:0.015752)n16:0.05513)n13:0.46908,((B_vulgaris_renamed_KMT06089:0.00014,(B_vulgaris_renamed_KMT06087:0.00014,B_vulgaris_renamed_KMT06088:0.00173)n21:0.00015)n20:0.00015,B_vulgaris_renamed_KMT06090:0.00015)n19:0.70602)n12:0.22353,(((P_dactylifera_renamed_XP_026658363.1:0.01112,P_dactylifera_renamed_XP_008782380.1:0.00014)n24:0.35814,(Oryza_sativa_renamed_LOC_Os02g48116.1:0.20352,(Z_mays_renamed_A0A1D6HHZ6:0.04847,(Z_mays_renamed_A0A1D6MUN6:0.71569,Z_mays_renamed_A0A1D6QG90:0.01264)n27:0.06083)n26:0.23816)n25:0.52229)n23:0.24377,(A_trichopoda_renamed_ERN05610:0.17566,A_trichopoda_renamed_ERN04376:0.1742)n28:0.47032)n22:0.11008)n11:0.37371)n10:0.18931)n6:0.08751)n4:0.037115)n0;
```
