## Supplementary material for "Transcriptional responses to arbuscular mycorrhizal symbiosis development are conserved in the early divergent *Marchantia paleacea*": OG0007038_tree.txt

```
(A_trichopoda_renamed_ERM98833:0.103495,(A_trichopoda_renamed_ERM96901:0.01155,(((A_trichopoda_renamed_ERN04482:0.1253,A_trichopoda_renamed_ERM95752:0.14371)n4:0.03164,A_trichopoda_renamed_ERN02390:0.20677)n3:0.04556,(((A_trichopoda_renamed_ERN12792:0.04896,A_trichopoda_renamed_ERN02574:0.00014)n7:0.14244,(A_trichopoda_renamed_ERN11853:0.00014,A_trichopoda_renamed_ERN00629:0.42871)n8:0.16091)n6:0.03142,((A_trichopoda_renamed_ERN12813:0.29073,A_trichopoda_renamed_ERM93699:0.40992)n10:0.11345,((((A_trichopoda_renamed_ERM95506:0.21187,(A_trichopoda_renamed_ERN07016:1.00266,((A_trichopoda_renamed_ERN15550:0.13823,A_trichopoda_renamed_ERN03546:0.13011)n17:0.02298,(A_trichopoda_renamed_ERN05637:0.1744,A_trichopoda_renamed_ERN04341:0.20521)n18:0.04573)n16:0.08185)n15:0.2113)n14:0.01105,((((A_trichopoda_renamed_ERM98030:0.22364,A_trichopoda_renamed_ERN19837:0.1027)n22:0.04236,(A_trichopoda_renamed_ERN08885:0.1537,A_trichopoda_renamed_ERN16367:0.15763)n23:0.10825)n21:0.03956,(A_trichopoda_renamed_ERM95482:0.28824,A_trichopoda_renamed_ERN17732:0.14283)n24:0.06008)n20:0.05328,((A_trichopoda_renamed_ERM96231:0.00014,A_trichopoda_renamed_ERM94897:0.26586)n26:0.21914,(A_trichopoda_renamed_ERN02734:0.26596,A_trichopoda_renamed_ERN02826:0.30407)n27:0.07343)n25:0.03096)n19:0.05449)n13:0.007,(A_trichopoda_renamed_ERN08447:0.46216,A_trichopoda_renamed_ERN02825:0.44079)n28:0.0433)n12:0.02518,A_trichopoda_renamed_ERM97322:1.03155)n11:0.03918)n9:0.02126)n5:0.00014)n2:0.21988)n1:0.103495)n0;
```
