## Supplementary material for "Transcriptional responses to arbuscular mycorrhizal symbiosis development are conserved in the early divergent *Marchantia paleacea*": OG0007039_tree.txt

```
(A_trichopoda_renamed_ERM93433:0.23261,((M_truncatula_renamed_MTR_3094110:0.97814,((L_japonicus_renamed_Lj0g3v0354719.2:0.3436,(L_japonicus_renamed_Lj0g3v0039009.1:0.0505,L_japonicus_renamed_Lj3g3v0755810.1:0.00014)n5:0.37827)n4:0.09752,(((B_vulgaris_renamed_KMT11122:0.0383,(B_vulgaris_renamed_KMS64637:0.00411,B_vulgaris_renamed_KMT07994:0.38024)n9:0.00391)n8:0.35209,(((B_vulgaris_renamed_KMT19356:0.01976,B_vulgaris_renamed_KMT03868:0.0241)n12:0.00153,((B_vulgaris_renamed_KMS96003:0.01414,B_vulgaris_renamed_KMS96005:0.02926)n14:0.0263,B_vulgaris_renamed_KMT02098:0.01602)n13:0.00826)n11:0.00552,B_vulgaris_renamed_KMS95278:0.0168)n10:0.0379)n7:0.03694,(B_vulgaris_renamed_KMT10494:0.01642,((B_vulgaris_renamed_KMT02368:0.01343,(B_vulgaris_renamed_KMS95848:0.02278,(B_vulgaris_renamed_KMT02173:0.00962,(B_vulgaris_renamed_KMT13225:0.00109,(B_vulgaris_renamed_KMT11582:0.66936,B_vulgaris_renamed_KMS97023:0.00093)n21:0.00083)n20:0.00243)n19:0.00343)n18:0.0003)n17:0.01636,((((B_vulgaris_renamed_KMS94776:0.02226,B_vulgaris_renamed_KMT01848:0.3866)n25:0.10915,(B_vulgaris_renamed_KMT11121:0.01956,(B_vulgaris_renamed_KMS96889:0.12588,B_vulgaris_renamed_KMS98158:0.02348)n27:0.05882)n26:0.00017)n24:0.00585,B_vulgaris_renamed_KMT17377:0.08945)n23:0.15267,B_vulgaris_renamed_KMS96968:0.438381)n22:0.0438381)n16:0.00438381)n15:0.000438381)n6:4.8709e-05)n3:0.33942)n2:0.09699,(B_vulgaris_renamed_KMT07920:0.96155,M_truncatula_renamed_MTR_2073710:0.379683)n28:0.042187)n1:0.23261)n0;
```
