## Supplementary material for "Transcriptional responses to arbuscular mycorrhizal symbiosis development are conserved in the early divergent *Marchantia paleacea*": OG0007040_tree.txt

```
(A_trichopoda_renamed_ERN17309:0.917655,((Z_mays_renamed_A0A1D6EHA9:0.37891,((Oryza_sativa_renamed_LOC_Os07g34820.1:0.27503,(Oryza_sativa_renamed_LOC_Os07g34760.1:0.28166,Oryza_sativa_renamed_LOC_Os07g34780.1:0.34263)n5:0.05992)n4:0.43817,(Oryza_sativa_renamed_LOC_Os09g16550.1:0.50413,(Oryza_sativa_renamed_LOC_Os12g12810.1:0.71614,(((((Oryza_sativa_renamed_LOC_Os11g24730.1:0.07119,Oryza_sativa_renamed_LOC_Os11g24690.1:0.13351)n12:0.0488,Oryza_sativa_renamed_LOC_Os11g24770.1:0.81966)n11:0.10261,Oryza_sativa_renamed_LOC_Os11g24850.1:0.21887)n10:0.11,(Oryza_sativa_renamed_LOC_Os11g24840.1:0.24384,(Oryza_sativa_renamed_LOC_Os11g24780.1:0.12479,(Oryza_sativa_renamed_LOC_Os11g24670.1:0.33002,Oryza_sativa_renamed_LOC_Os11g24750.1:0.15476)n15:0.04289)n14:0.07334)n13:0.02763)n9:0.1852,(Oryza_sativa_renamed_LOC_Os11g08050.1:0.32502,(Oryza_sativa_renamed_LOC_Os11g08020.1:0.19983,(Oryza_sativa_renamed_LOC_Os11g07980.1:0.00014,Oryza_sativa_renamed_LOC_Os11g07980.2:0.45826)n18:0.25135)n17:0.089928)n16:0.0089928)n8:0.00089928)n7:8.9928e-05)n6:8.9928e-06)n3:9.992e-07)n2:0.11841,(P_dactylifera_renamed_XP_017697111.1:0.00017,((P_dactylifera_renamed_XP_008777282.1:0.03327,P_dactylifera_renamed_XP_008780785.1:0.04217)n21:0.02863,(((P_dactylifera_renamed_XP_026657350.1:0.12899,(P_dactylifera_renamed_XP_008779156.1:0.12914,(P_dactylifera_renamed_XP_008802184.1:0.00015,P_dactylifera_renamed_XP_026663901.1:0.02964)n26:0.08339)n25:0.02632)n24:0.02739,(P_dactylifera_renamed_XP_017695932.1:0.15238,(P_dactylifera_renamed_XP_026658195.1:0.10659,P_dactylifera_renamed_XP_008778951.3:0.0681)n28:0.07629)n27:0.03895)n23:0.00013,P_dactylifera_renamed_XP_026665087.1:1.41626)n22:0.141626)n20:0.0141626)n19:0.00157362)n1:0.091)n0;
```
