## Supplementary material for "Transcriptional responses to arbuscular mycorrhizal symbiosis development are conserved in the early divergent *Marchantia paleacea*": OG0007041_tree.txt

```
(B_vulgaris_renamed_KMS96110:0.140235,(B_vulgaris_renamed_KMT13622:0.28688,(B_vulgaris_renamed_KMT13629:0.38448,((B_vulgaris_renamed_KMS97942:0.34128,(B_vulgaris_renamed_KMT19185:0.00014,B_vulgaris_renamed_KMT19186:0.0006)n5:0.20339)n4:0.15206,(B_vulgaris_renamed_KMS97941:0.56153,(((((B_vulgaris_renamed_KMS99147:0.74432,(((B_vulgaris_renamed_KMS97178:0.14306,((B_vulgaris_renamed_KMS97171:0.53554,B_vulgaris_renamed_KMS97170:0.04282)n16:0.04933,(B_vulgaris_renamed_KMS97176:0.32343,(B_vulgaris_renamed_KMS97172:0.12172,(B_vulgaris_renamed_KMS97177:0.04556,B_vulgaris_renamed_KMS97174:0.17472)n19:0.0054)n18:0.07184)n17:0.06252)n15:0.08815)n14:0.22435,(B_vulgaris_renamed_KMS95412:0.15991,(B_vulgaris_renamed_KMS95413:0.17016,B_vulgaris_renamed_KMS95414:0.178)n21:0.10448)n20:0.34462)n13:0.29659,B_vulgaris_renamed_KMT18379:0.82732)n12:0.16524)n11:0.16873,(B_vulgaris_renamed_KMT02690:0.19297,B_vulgaris_renamed_KMT02692:0.33268)n22:0.44148)n10:0.06596,(B_vulgaris_renamed_KMS96111:1.02609,(B_vulgaris_renamed_KMT16472:0.00038,B_vulgaris_renamed_KMT16473:0.00066)n24:0.64999)n23:0.09332)n9:0.01898,B_vulgaris_renamed_KMS98723:1.0952)n8:0.41859,((B_vulgaris_renamed_KMT01617:0.19486,B_vulgaris_renamed_KMT01618:0.47621)n26:0.00922,(B_vulgaris_renamed_KMT01622:0.20141,(B_vulgaris_renamed_KMT01619:0.23568,B_vulgaris_renamed_KMT01624:0.27678)n28:0.05335)n27:0.21812)n25:0.2232)n7:0.22501)n6:0.08718)n3:0.20955)n2:0.07133)n1:0.140235)n0;
```
