## Supplementary material for "Transcriptional responses to arbuscular mycorrhizal symbiosis development are conserved in the early divergent *Marchantia paleacea*": OG0007042_tree.txt

```
(L_angustifolius_renamed_OIW00194:0.641895,(M_truncatula_renamed_MTR_8100125:0.11028,(M_truncatula_renamed_MTR_4122770:0.10585,(M_truncatula_renamed_MTR_1054745:0.02079,((M_truncatula_renamed_MTR_1079190:1.2669,M_truncatula_renamed_MTR_7066790:0.03388)n5:0.24163,(M_truncatula_renamed_MTR_1054740:0.06757,((M_truncatula_renamed_MTR_1058550:0.20869,(M_truncatula_renamed_MTR_5081840:0.07744,M_truncatula_renamed_MTR_5081820:0.21431)n9:0.04331)n8:0.12912,((((M_truncatula_renamed_MTR_6046890:0.5884,M_truncatula_renamed_MTR_1101510:0.26117)n13:0.4122,(M_truncatula_renamed_MTR_5055080:0.70163,M_truncatula_renamed_MTR_7017820:0.20307)n14:0.44995)n12:0.42027,((M_truncatula_renamed_MTR_5010510:0.41803,M_truncatula_renamed_MTR_0238s0050:0.29304)n16:0.46735,(M_truncatula_renamed_MTR_5047920:1.97015,(M_truncatula_renamed_MTR_7083440:0.39992,(M_truncatula_renamed_MTR_3090727:0.0225,(M_truncatula_renamed_MTR_8027545:0.48045,(M_truncatula_renamed_MTR_5038130:0.00014,(M_truncatula_renamed_MTR_5022650:0.4397,M_truncatula_renamed_MTR_2061370:0.82798)n22:0.33419)n21:0.35358)n20:0.18912)n19:0.37565)n18:0.3863)n17:0.07687)n15:0.26559)n11:0.15431,((M_truncatula_renamed_MTR_4062290:0.18385,(M_truncatula_renamed_MTR_2090870:1.3567,M_truncatula_renamed_MTR_1018130:0.82708)n25:0.25813)n24:0.35704,(M_truncatula_renamed_MTR_1054800:0.33193,(M_truncatula_renamed_MTR_1055290:0.05376,(M_truncatula_renamed_MTR_2010190:0.01683,M_truncatula_renamed_MTR_4036790:0.19108)n28:0.01765)n27:0.1621)n26:0.04788)n23:0.06845)n10:0.05864)n7:0.07366)n6:0.12329)n4:0.00014)n3:0.33001)n2:0.52772)n1:0.641895)n0;
```
