## Supplementary material for "Transcriptional responses to arbuscular mycorrhizal symbiosis development are conserved in the early divergent *Marchantia paleacea*": OG0007043_tree.txt

```
(L_japonicus_renamed_Lj0g3v0231649.1:0.00686,(((L_japonicus_renamed_Lj0g3v0013189.1:0.02959,L_japonicus_renamed_Lj0g3v0225519.1:0.01474)n3:0.0445,(L_japonicus_renamed_Lj4g3v1880830.1:0.27417,((((L_japonicus_renamed_Lj0g3v0069169.1:0.06221,((L_japonicus_renamed_Lj4g3v0668180.2:0,L_japonicus_renamed_Lj4g3v0668190.1:0)n10:0.00014,L_japonicus_renamed_Lj4g3v0668180.1:0.00014)n9:0.00016)n8:0.45274,((L_japonicus_renamed_Lj0g3v0184269.1:0.02493,L_japonicus_renamed_Lj4g3v0962220.1:0.08664)n12:0.06152,(L_japonicus_renamed_Lj4g3v1329740.1:0.10893,(L_japonicus_renamed_Lj3g3v1855830.1:0.07865,L_japonicus_renamed_Lj3g3v1865970.1:0.04047)n14:0.12436)n13:0.2117)n11:0.30648)n7:0.56054,L_japonicus_renamed_Lj0g3v0061129.1:1.97928)n6:0.08473,((((L_japonicus_renamed_Lj1g3v3441230.1:0.09575,(L_japonicus_renamed_Lj0g3v0089969.1:0.00014,L_japonicus_renamed_Lj0g3v0353759.1:0.02277)n19:0.01639)n18:0.72186,(L_japonicus_renamed_Lj4g3v0149450.1:0.89635,(L_japonicus_renamed_Lj0g3v0305109.1:0.18826,L_japonicus_renamed_Lj5g3v0466030.1:1.77353)n21:0.41119)n20:0.38921)n17:0.01306,(L_japonicus_renamed_Lj0g3v0086059.1:0.39501,(L_japonicus_renamed_Lj0g3v0136259.1:0.06667,(L_japonicus_renamed_Lj3g3v0754930.1:0.22222,L_japonicus_renamed_Lj6g3v1066040.1:0.15673)n24:0.09052)n23:0.21689)n22:0.16247)n16:0.10968,(L_japonicus_renamed_Lj0g3v0256179.1:0.65208,L_japonicus_renamed_Lj0g3v0280329.1:0.41022)n25:0.24552)n15:0.18098)n5:0.41964)n4:0.35806)n2:0.14515,(L_japonicus_renamed_Lj1g3v4434340.1:0.03006,(L_japonicus_renamed_Lj0g3v0179099.1:0.00014,(L_japonicus_renamed_Lj5g3v0875940.1:0.0068,L_japonicus_renamed_Lj5g3v0876020.1:0.00679)n28:0.00378)n27:0.00038)n26:0.01661)n1:0.00686)n0;
```
