## Supplementary material for "Transcriptional responses to arbuscular mycorrhizal symbiosis development are conserved in the early divergent *Marchantia paleacea*": OG0007044_tree.txt

```
(((S_muscicola_renamed_SM000008S22251:0.06215,S_muscicola_renamed_SM000042S15335:0.02162)n2:0.7266,((T_lepidozioides_scaffold-SKQD-2012612-Takakia_lepidozioides:0.09295,((P_patens_renamed_P326_10680V3.7:0,P_patens_renamed_P326_10680V3.6:0,P_patens_renamed_P326_10680V3.9:0)n6:0.00014,((P_patens_renamed_P326_10680V3.4:0,P_patens_renamed_P326_10680V3.5:0,P_patens_renamed_P326_10680V3.8:0,P_patens_renamed_P326_10680V3.1:0)n8:0.00014,(P_patens_renamed_P326_10680V3.3:0,P_patens_renamed_P326_10680V3.2:0)n9:0.00014)n7:0.00014)n5:0.33174)n4:0.12885,((M_polymorpha_renamed_Mapoly0011s0193.1:0.03902,(M_paleacea_Rhiz_final_MPA24265.1.p1:0.00015,(M_paleacea_Rhiz_final_MPA24265.3.p1:0.00014,M_paleacea_Rhiz_final_MPA24265.2.p1:0.00015)n13:0.00092)n12:0.07158)n11:0.20814,(P_neesiana_scaffold-JHFI-2014051-Pellia_neesiana:0.00014,P_neesiana_scaffold-JHFI-2014050-Pellia_neesiana:0.00014)n14:0.08446)n10:0.36869)n3:0.14543)n1:0.070325,(((M_flagellaris_scaffold-UCRN-2004703-Megaceros_tosanus:0.0041,M_flagellaris_scaffold-UCRN-2004704-Megaceros_tosanus:0.00015)n17:0.14554,(S_moellendorffii_renamed_EFJ37992:0.01408,S_moellendorffii_renamed_EFJ31866:0.01143)n18:1.02988)n16:0.03548,(A_agrestis_renamed_Aagr.utg000045l.41.2:0.00014,(A_agrestis_renamed_Aagr.utg000045l.41.3:0.00014,(A_agrestis_renamed_Aagr.utg000045l.41.4:0.00014,(A_agrestis_renamed_Aagr.utg000045l.41.5:0.00014,(A_agrestis_renamed_Aagr.utg000045l.41.6:0.01323,(A_agrestis_renamed_Aagr.utg000045l.41.1:0.01691,(A_agrestis_renamed_Aagr.utg000045l.41.8:0,A_agrestis_renamed_Aagr.utg000045l.41.7:0)n25:0.01531)n24:0.00021)n23:0.00285)n22:0.00015)n21:0.00015)n20:0.00014)n19:0.39136)n15:0.070325)n0;
```
