## Supplementary material for "Transcriptional responses to arbuscular mycorrhizal symbiosis development are conserved in the early divergent *Marchantia paleacea*": OG0007045_tree.txt

```
(((S_moellendorffii_renamed_EFJ06910:0.01087,S_moellendorffii_renamed_EFJ34442:0.00014)n2:0.90294,(C_braunii_renamed_GBG63231:1.20356,(S_muscicola_renamed_SM000043S15845:0.01011,(S_muscicola_renamed_SM000089S23803:0.06498,S_muscicola_renamed_SM000127S26655:0.05637)n5:0.03332)n4:0.89)n3:0.22388)n1:0.13013,(((P_abies_renamed_MA_486760g0010:1.09348,((M_paleacea_Rhiz_final_MPA14355.1.p1:0.06203,M_polymorpha_renamed_Mapoly0184s0023.1:0.06078)n10:0.36625,M_polymorpha_renamed_Mapoly0001s0221.1:0.660186)n9:0.073354)n8:0.27292,(P_neesiana_scaffold-JHFI-2018614-Pellia_neesiana:0.20752,P_pinnata_scaffold-UUHD-2009167-Porella_pinnata:0.2378)n11:0.17927)n7:0.10364,((M_flagellaris_scaffold-UCRN-2053110-Megaceros_tosanus:0.27033,((A_agrestis_renamed_Aagr.utg000002l.488.1:0,A_agrestis_renamed_Aagr.utg000002l.488.2:0)n15:0.00014,(A_agrestis_renamed_Aagr.utg000002l.488.4:0.01019,A_agrestis_renamed_Aagr.utg000002l.488.3:0.00015)n16:0.00452)n14:0.44773)n13:0.42863,(T_lepidozioides_scaffold-SKQD-2077892-Takakia_lepidozioides:0.39525,(((P_patens_renamed_P310_9740V3.1:0,P_patens_renamed_P310_9740V3.4:0,P_patens_renamed_P310_9740V3.3:0)n20:0.0308,P_patens_renamed_P310_9740V3.2:0.01402)n19:0.47694,((P_patens_renamed_P31_21650V3.2:0,P_patens_renamed_P31_21650V3.1:0)n22:0.19374,(P_patens_renamed_P32_16720V3.5:0,P_patens_renamed_P32_16720V3.3:0,P_patens_renamed_P32_16720V3.1:0,P_patens_renamed_P32_16720V3.2:0,P_patens_renamed_P32_16720V3.4:0,P_patens_renamed_P32_16720V3.6:0)n23:0.27375)n21:0.08982)n18:0.45212)n17:0.17751)n12:0.11499)n6:0.13013)n0;
```
