## Supplementary material for "Transcriptional responses to arbuscular mycorrhizal symbiosis development are conserved in the early divergent *Marchantia paleacea*": OG0007046_tree.txt

```
((((M_paleacea_Rhiz_final_MPA9273.1.p1:0.00011,M_polymorpha_renamed_Mapoly0135s0014.1:0.08999)n3:0.36742,(M_paleacea_Rhiz_final_MPA19021.1.p1:0.0021,M_polymorpha_renamed_Mapoly0072s0026.1:0.02526)n4:0.08458)n2:0.06857,(P_neesiana_scaffold-JHFI-2111220-Pellia_neesiana:0.14909,P_pinnata_scaffold-UUHD-2140495-Porella_pinnata:0.15926)n5:0.06991)n1:0.345665,(T_lepidozioides_scaffold-SKQD-2079116-Takakia_lepidozioides:0.10947,(((P_patens_renamed_P36_5720V3.2:0,P_patens_renamed_P36_5720V3.1:0)n9:0.30736,((P_patens_renamed_P316_11720V3.2:0,P_patens_renamed_P316_11720V3.3:0,P_patens_renamed_P316_11720V3.1:0)n11:0.05254,(P_patens_renamed_P325_4690V3.5:0.00229,(P_patens_renamed_P325_4690V3.4:0.01066,(P_patens_renamed_P325_4690V3.2:0,P_patens_renamed_P325_4690V3.3:0,P_patens_renamed_P325_4690V3.1:0)n14:0.00014)n13:0.01081)n12:0.15093)n10:0.04388)n8:0.1459,(((P_patens_renamed_P316_12680V3.1:0,P_patens_renamed_P316_12680V3.2:0)n17:0.12352,(P_patens_renamed_P34_2230V3.2:0,P_patens_renamed_P34_2230V3.1:0)n18:0.03103)n16:0.0154,((P_patens_renamed_P35_4920V3.1:0,P_patens_renamed_P35_4920V3.2:0)n20:0.08454,(P_patens_renamed_P36_22580V3.5:0,P_patens_renamed_P36_22580V3.1:0,P_patens_renamed_P36_22580V3.6:0,P_patens_renamed_P36_22580V3.3:0,P_patens_renamed_P36_22580V3.2:0,P_patens_renamed_P36_22580V3.4:0,P_patens_renamed_P36_22580V3.7:0)n21:0.09836)n19:0.00628)n15:0.209457)n7:0.023273)n6:0.0885)n0;
```
