## Supplementary material for "Transcriptional responses to arbuscular mycorrhizal symbiosis development are conserved in the early divergent *Marchantia paleacea*": OG0007047_tree.txt

```
(M_truncatula_renamed_MTR_5004860:0.00342,(M_truncatula_renamed_MTR_5041170:0.02326,((M_truncatula_renamed_MTR_1043690:0.07171,M_truncatula_renamed_MTR_6055250:0.06957)n3:0.20582,((M_truncatula_renamed_MTR_7052740:0.3316,(M_truncatula_renamed_MTR_0003s0290:0.04801,M_truncatula_renamed_MTR_7450880:0.04476)n6:0.08314)n5:0.16668,(((M_truncatula_renamed_MTR_2055290:0.10827,M_truncatula_renamed_MTR_5053590:0.17707)n9:0.52852,(M_truncatula_renamed_MTR_7405900:1.84739,((M_truncatula_renamed_MTR_4037530:0.5137,(M_truncatula_renamed_MTR_8077490:0.66818,(M_truncatula_renamed_MTR_6059860:0.0249,(M_truncatula_renamed_MTR_3055660:0.0035,M_truncatula_renamed_MTR_4014890:0.00173)n15:0.00012)n14:0.29397)n13:0.04074)n12:0.08133,(M_truncatula_renamed_MTR_1062890:0.19666,(M_truncatula_renamed_MTR_2055900:0.06377,M_truncatula_renamed_MTR_4085760:0.02095)n17:0.2972)n16:0.15041)n11:0.30124)n10:0.24449)n8:0.42137,(M_truncatula_renamed_MTR_8076180:0.22597,((((M_truncatula_renamed_MTR_2450060:0.00013,M_truncatula_renamed_MTR_6011580:0.19169)n22:0.14367,(M_truncatula_renamed_MTR_6477950:0.0205,(M_truncatula_renamed_MTR_6477970:0.00015,M_truncatula_renamed_MTR_6037120:0.96283)n24:0.03734)n23:0.36959)n21:0.0587,(M_truncatula_renamed_MTR_1041830:0.23225,(M_truncatula_renamed_MTR_1054840:0.27094,(M_truncatula_renamed_MTR_4070160:0.2182,M_truncatula_renamed_MTR_5064590:0.05366)n27:0.20287)n26:0.06657)n25:0.06681)n20:0.02,(M_truncatula_renamed_MTR_8027910:0.03096,M_truncatula_renamed_MTR_7025160:0.14115)n28:0.18884)n19:0.05246)n18:0.05046)n7:0.0417)n4:0.06117)n2:0.13668)n1:0.00342)n0;
```
