## Supplementary material for "Transcriptional responses to arbuscular mycorrhizal symbiosis development are conserved in the early divergent *Marchantia paleacea*": OG0007048_tree.txt

```
(P_abies_renamed_MA_196431g0010:0.57119,((((P_abies_renamed_MA_10428304g0010:0.39789,P_abies_renamed_MA_79178g0020:0.23048)n4:0.0534,(P_abies_renamed_MA_9440597g0010:0.53385,(P_abies_renamed_MA_10427540g0020:0.0461,P_abies_renamed_MA_7365045g0010:0.01082)n6:0.31925)n5:0.228)n3:0.02885,((((P_abies_renamed_MA_377539g0010:0.30281,(P_abies_renamed_MA_6939493g0010:0.13299,P_abies_renamed_MA_65623g0010:0.0697)n11:0.16699)n10:0.05257,((P_abies_renamed_MA_9321189g0010:0.24724,(P_abies_renamed_MA_252930g0010:0.00014,P_abies_renamed_MA_418278g0010:0.70851)n14:0.33358)n13:0.06582,P_abies_renamed_MA_10394670g0010:0.33504)n12:0.00016)n9:0.02465,((P_abies_renamed_MA_35686g0010:0.12515,(P_abies_renamed_MA_10430358g0010:0.05887,P_abies_renamed_MA_10435504g0020:0.00015)n17:0.07575)n16:0.13299,(P_abies_renamed_MA_159002g0020:0.04827,(P_abies_renamed_MA_52192g0020:0.08076,P_abies_renamed_MA_5898g0010:0.02333)n19:0.01574)n18:0.15063)n15:0.08911)n8:0.06078,((P_abies_renamed_MA_15418g0020:0.06173,P_abies_renamed_MA_271555g0010:0.04444)n21:0.2105,(P_abies_renamed_MA_10435055g0010:0.33814,P_abies_renamed_MA_10436956g0010:0.30317)n22:0.04263)n20:0.03461)n7:0.05484)n2:0.09386,(P_abies_renamed_MA_10141852g0010:0.5731,(P_abies_renamed_MA_10435150g0010:0.16095,((P_abies_renamed_MA_714991g0010:0.0982,(P_abies_renamed_MA_180000g0020:0.06568,P_abies_renamed_MA_260412g0010:0.04793)n27:0.07176)n26:0.097,(P_abies_renamed_MA_10432651g0010:0.20392,P_abies_renamed_MA_95627g0010:0.23998)n28:0.06434)n25:0.02144)n24:0.09078)n23:0.03795)n1:0.57119)n0;
```
