## Supplementary material for "Transcriptional responses to arbuscular mycorrhizal symbiosis development are conserved in the early divergent *Marchantia paleacea*": OG0007049_tree.txt

```
(P_patens_renamed_P34_10850V3.6:0,(P_patens_renamed_P34_10850V3.18:0,P_patens_renamed_P34_10850V3.2:0,P_patens_renamed_P34_10850V3.7:0,P_patens_renamed_P34_10850V3.17:0,(((P_patens_renamed_P34_10850V3.13:0,P_patens_renamed_P34_10850V3.24:0,P_patens_renamed_P34_10850V3.11:0,P_patens_renamed_P34_10850V3.12:0,P_patens_renamed_P34_10850V3.22:0,P_patens_renamed_P34_10850V3.23:0)n4:0.00014,((P_patens_renamed_P312_12690V3.3:0,P_patens_renamed_P312_12690V3.5:0,P_patens_renamed_P312_12690V3.2:0,P_patens_renamed_P312_12690V3.6:0)n6:0.00014,(P_patens_renamed_P312_12690V3.4:0,P_patens_renamed_P312_12690V3.1:0)n7:0.00014)n5:0.39812)n3:0.00014,((P_patens_renamed_P34_10850V3.20:0,P_patens_renamed_P34_10850V3.21:0,P_patens_renamed_P34_10850V3.10:0,P_patens_renamed_P34_10850V3.9:0,P_patens_renamed_P34_10850V3.8:0,P_patens_renamed_P34_10850V3.19:0)n9:0.00014,((P_patens_renamed_P34_10850V3.4:0,P_patens_renamed_P34_10850V3.3:0,P_patens_renamed_P34_10850V3.15:0,P_patens_renamed_P34_10850V3.16:0,P_patens_renamed_P34_10850V3.14:0,P_patens_renamed_P34_10850V3.5:0)n11:0.00014,P_patens_renamed_P34_10850V3.1:0.00145)n10:0.0001)n8:0.00014)n2:0.00014)n1:0)n0;
```
