## Supplementary material for "Transcriptional responses to arbuscular mycorrhizal symbiosis development are conserved in the early divergent *Marchantia paleacea*": OG0007050_tree.txt

```
(S_moellendorffii_renamed_EFJ34518:0.00252,(S_moellendorffii_renamed_EFJ10141:0.01199,((S_moellendorffii_renamed_EFJ13832:0.25809,S_moellendorffii_renamed_EFJ13949:0.1835)n3:0.65518,((((S_moellendorffii_renamed_EFJ04415:0.26179,(S_moellendorffii_renamed_EFJ30792:0.0062,S_moellendorffii_renamed_EFJ30791:0.00016)n8:0.14718)n7:0.7874,(S_moellendorffii_renamed_EFJ28101:1.70432,((S_moellendorffii_renamed_EFJ30231:0.10133,(S_moellendorffii_renamed_EFJ33908:0.02233,S_moellendorffii_renamed_EFJ37420:0.02307)n12:0.0434)n11:0.51292,((((S_moellendorffii_renamed_EFJ06275:0.02478,S_moellendorffii_renamed_EFJ06254:0.01514)n16:0.44417,(S_moellendorffii_renamed_EFJ05940:0.49039,(S_moellendorffii_renamed_EFJ33168:0.02431,S_moellendorffii_renamed_EFJ22753:0.02174)n18:0.02631)n17:0.61779)n15:0.13272,((S_moellendorffii_renamed_EFJ28973:0.05789,S_moellendorffii_renamed_EFJ29238:0.03888)n20:0.08875,((S_moellendorffii_renamed_EFJ06243:0.01714,S_moellendorffii_renamed_EFJ18823:0.03444)n22:0.02106,((S_moellendorffii_renamed_EFJ18824:0.04087,S_moellendorffii_renamed_EFJ06244:0.00963)n24:0.13769,S_moellendorffii_renamed_EFJ18825:0.02178)n23:0.02131)n21:0.14138)n19:0.46131)n14:0.26085,S_moellendorffii_renamed_EFJ26376:1.97978)n13:0.44874)n10:0.13706)n9:0.16079)n6:0.08802,(S_moellendorffii_renamed_EFJ25957:0.30928,(S_moellendorffii_renamed_EFJ26174:0.80292,(S_moellendorffii_renamed_EFJ26079:0.01206,S_moellendorffii_renamed_EFJ04671:0.00598)n27:0.17457)n26:0.07788)n25:0.39116)n5:0.10551,(S_moellendorffii_renamed_EFJ12685:0.00014,S_moellendorffii_renamed_EFJ13843:0.02291)n28:1.04517)n4:0.06794)n2:0.44018)n1:0.00252)n0;
```
