## Supplementary material for "Transcriptional responses to arbuscular mycorrhizal symbiosis development are conserved in the early divergent *Marchantia paleacea*": OG0007051_tree.txt

```
(A_agrestis_renamed_Aagr.utg000040l.102.1:0.02396,(((A_agrestis_renamed_Aagr.utg000078l.5.1:0.00013,A_agrestis_renamed_Aagr.utg000078l.3.1:0.18035)n3:0.16917,A_agrestis_renamed_Aagr.utg000094l.62.1:0.05352)n2:0.02323,(((A_agrestis_renamed_Aagr.utg000040l.36.1:0.16582,((A_agrestis_renamed_Aagr.utg000008l.375.1:0.01912,(A_agrestis_renamed_Aagr.utg000063l.12.1:0.00015,A_agrestis_renamed_Aagr.utg000001l.318.1:0.02445)n9:0.06671)n8:0.05316,((((A_agrestis_renamed_Aagr.utg000065l.116.1:0.05995,A_agrestis_renamed_Aagr.utg000057l.427.1:0.01041)n13:0.00204,A_agrestis_renamed_Aagr.utg000057l.373.1:0.01915)n12:0.01198,A_agrestis_renamed_Aagr.utg000065l.115.1:0.09026)n11:0.01729,(((A_agrestis_renamed_Aagr.utg000146l.41.1:0.02573,(A_agrestis_renamed_Aagr.utg000054l.12.1:0.05527,A_agrestis_renamed_Aagr.utg000079l.73.1:0.05968)n17:0.09009)n16:0.01407,(A_agrestis_renamed_Aagr.utg000043l.1.1:0.03192,A_agrestis_renamed_Aagr.utg000093l.35.1:0.08012)n18:0.00484)n15:0.01523,(A_agrestis_renamed_Aagr.utg000047l.1.1:0.02544,A_agrestis_renamed_Aagr.utg000063l.23.1:1.06147)n19:0.07676)n14:0.00673)n10:0.00861)n7:0.01651)n6:0.00969,A_agrestis_renamed_Aagr.utg000146l.40.1:0.11232)n5:0.04588,((((A_agrestis_renamed_Aagr.utg000078l.4.1:0.13015,A_agrestis_renamed_Aagr.utg000058l.248.1:0.05271)n23:0.03277,A_agrestis_renamed_Aagr.utg000040l.101.1:0.06213)n22:0.01057,((A_agrestis_renamed_Aagr.utg000043l.86.1:0.06048,A_agrestis_renamed_Aagr.utg000001l.293.1:0.34839)n25:0.03555,(A_agrestis_renamed_Aagr.utg000040l.91.1:0.24237,A_agrestis_renamed_Aagr.utg000058l.208.1:0.08174)n26:0.05851)n24:0.02883)n21:0.06833,(A_agrestis_renamed_Aagr.utg000008l.391.1:0.02294,(A_agrestis_renamed_Aagr.utg000126l.175.1:1.04751,A_agrestis_renamed_Aagr.utg000126l.177.1:0.12189)n28:1.06845)n27:0.00013)n20:0.01167)n4:0.05616)n1:0.02396)n0;
```
