## Supplementary material for "Transcriptional responses to arbuscular mycorrhizal symbiosis development are conserved in the early divergent *Marchantia paleacea*": OG0007052_tree.txt

```
(C_braunii_renamed_GBG75619:0.13067,(C_braunii_renamed_GBG75575:0.30076,((C_braunii_renamed_GBG75605:0.34469,C_braunii_renamed_GBG75602:0.33514)n3:0.05486,((C_braunii_renamed_GBG89116:0.47379,((C_braunii_renamed_GBG79074:0.35344,(C_braunii_renamed_GBG93089:0.27859,(C_braunii_renamed_GBG91855:0.2406,(C_braunii_renamed_GBG92795:0.09202,C_braunii_renamed_GBG92797:0.09391)n10:0.0533)n9:0.08023)n8:0.06498)n7:0.04101,(C_braunii_renamed_GBG75601:0.26382,(C_braunii_renamed_GBG75614:0.25706,C_braunii_renamed_GBG45808:0.18674)n12:0.08346)n11:0.10178)n6:0.04723)n5:0.07471,((C_braunii_renamed_GBG75577:0.83495,C_braunii_renamed_GBG91717:0.40329)n14:0.13538,((((C_braunii_renamed_GBG91406:0.23715,(C_braunii_renamed_GBG61999:0.03421,C_braunii_renamed_GBG75909:0.00968)n19:0.24202)n18:0.15448,((C_braunii_renamed_GBG75616:0.61905,C_braunii_renamed_GBG86823:0.50016)n21:0.00569,(C_braunii_renamed_GBG87630:0.57867,C_braunii_renamed_GBG92278:0.71504)n22:0.12034)n20:0.09924)n17:0.02822,(C_braunii_renamed_GBG75388:1.29394,(C_braunii_renamed_GBG59635:0.59575,C_braunii_renamed_GBG47387:0.82743)n24:0.33707)n23:0.33797)n16:0.04023,(C_braunii_renamed_GBG85421:0.35555,(C_braunii_renamed_GBG85422:0.35152,(C_braunii_renamed_GBG91856:0.18688,(C_braunii_renamed_GBG91853:0.27122,C_braunii_renamed_GBG91854:0.15316)n28:0.059)n27:0.23855)n26:0.19931)n25:0.06019)n15:0.10894)n13:0.01508)n4:0.13345)n2:0.12529)n1:0.13067)n0;
```
