## Supplementary material for "Transcriptional responses to arbuscular mycorrhizal symbiosis development are conserved in the early divergent *Marchantia paleacea*": OG0007053_tree.txt

```
(((A_filiculoides_renamed_Azfi_s0001.g000478:0.00392,A_filiculoides_renamed_Azfi_s0054.g033712:0.45811)n2:0.33605,(M_flagellaris_scaffold-UCRN-2051077-Megaceros_tosanus:0.24,A_agrestis_renamed_Aagr.utg000041l.67.1:0.09125)n3:0.1316)n1:0.039285,((((P_dactylifera_renamed_XP_008793827.1:0.12729,(Oryza_sativa_renamed_LOC_Os06g12990.1:0.07567,Z_mays_renamed_spB6SHG7:0.07545)n8:0.13527)n7:0.05982,(A_thaliana_renamed_AT5G24840.1:0.16517,(B_vulgaris_renamed_KMT11852:0.1451,(L_angustifolius_renamed_OIV97786:0.03542,M_truncatula_renamed_MTR_3109360:0.07018)n11:0.05209)n10:0.05304)n9:0.09459)n6:0.09724,A_trichopoda_renamed_ERM93489:0.27757)n5:0.12984,(((C_braunii_renamed_GBG66485:0.35466,(S_moellendorffii_renamed_EFJ24170:0.00015,S_moellendorffii_renamed_EFJ35232:0.01592)n15:0.26847)n14:0.0976,(((M_paleacea_Rhiz_final_MPA22364.2.p1:0.02406,M_polymorpha_renamed_Mapoly0026s0057.1:0.02598)n18:0.16358,(P_neesiana_scaffold-JHFI-2110283-Pellia_neesiana:0.2053,(P_pinnata_scaffold-UUHD-2001873-Porella_pinnata:0.00014,P_pinnata_scaffold-UUHD-2001875-Porella_pinnata:0.00016)n20:0.11682)n19:0.02629)n17:0.11234,(M_paleacea_Rhiz_final_MPA5076.1.p1:0.58018,(S_muscicola_renamed_SM000048S16605:0.07628,(S_muscicola_renamed_SM000011S18970:0.06521,S_muscicola_renamed_SM000026S08873:0.08089)n23:0.01027)n22:0.52655)n21:0.102204)n16:0.011356)n13:0.02294,((P_patens_renamed_P324_9600V3.1:0,P_patens_renamed_P324_9600V3.3:0,P_patens_renamed_P324_9600V3.2:0,P_patens_renamed_P324_9600V3.4:0)n25:0.26149,T_lepidozioides_scaffold-SKQD-2009885-Takakia_lepidozioides:0.16166)n24:0.07415)n12:0.0486)n4:0.039285)n0;
```
