## Supplementary material for "Transcriptional responses to arbuscular mycorrhizal symbiosis development are conserved in the early divergent *Marchantia paleacea*": OG0007054_tree.txt

```
((C_braunii_renamed_GBG64332:0.56368,(((M_polymorpha_renamed_Mapoly0112s0058.1:0.20176,P_pinnata_scaffold-UUHD-2017519-Porella_pinnata:0.0711)n4:0.1938,(M_flagellaris_scaffold-UCRN-2001969-Megaceros_tosanus:0.11859,A_agrestis_renamed_Aagr.utg000100l.250.1:0.31343)n5:0.3049)n3:0.03631,(P_patens_renamed_P315_3290V3.1:0,P_patens_renamed_P315_3290V3.2:0)n6:0.33969)n2:0.06651)n1:0.03326,((S_moellendorffii_renamed_EFJ38837:0.68617,(S_muscicola_renamed_SM000830S23426:0.01683,(S_muscicola_renamed_SM000778S22011:0.04761,S_muscicola_renamed_SM001105S19189:0.07771)n10:0.02371)n9:0.48098)n8:0.1072,((A_filiculoides_renamed_Azfi_s0001.g000540:0.52579,P_abies_renamed_MA_10435007g0010:0.41324)n12:0.05224,(((P_dactylifera_renamed_XP_008813839.1:0.10269,(P_dactylifera_renamed_XP_026656360.1:0,P_dactylifera_renamed_XP_026656361.1:0,P_dactylifera_renamed_XP_008775076.1:0)n16:0.0446)n15:0.10511,(Oryza_sativa_renamed_LOC_Os08g03590.1:0.12975,Z_mays_renamed_A0A1D6PWL0:0.28526)n17:0.26283)n14:0.2012,(A_trichopoda_renamed_ERM99271:0.33986,((A_thaliana_renamed_AT1G79070.2:0,A_thaliana_renamed_AT1G79070.1:0)n20:0.32042,((B_vulgaris_renamed_KMS94991:0.00015,B_vulgaris_renamed_KMS94992:0.00014)n22:0.44248,((L_angustifolius_renamed_OIW11660:0.14892,M_truncatula_renamed_MTR_2069750:0.0829)n24:0.07822,((L_japonicus_renamed_Lj3g3v0966090.1:0.00014,L_japonicus_renamed_Lj3g3v0966090.2:0.00015)n26:0.06258,L_japonicus_renamed_Lj3g3v1225610.1:0.000135)n25:1.5e-05)n23:0.05395)n21:0.09794)n19:0.13435)n18:0.11909)n13:0.18579)n11:0.09016)n7:0.03326)n0;
```
