## Supplementary material for "Transcriptional responses to arbuscular mycorrhizal symbiosis development are conserved in the early divergent *Marchantia paleacea*": OG0007055_tree.txt

```
(((T_lepidozioides_scaffold-SKQD-2008375-Takakia_lepidozioides:0.16891,(M_flagellaris_scaffold-UCRN-2050977-Megaceros_tosanus:0.09109,A_agrestis_renamed_Aagr.utg000085l.6.1:0.11562)n3:0.14609)n2:0.0285,(((A_filiculoides_renamed_Azfi_s0002.g001383:0.21004,((A_trichopoda_renamed_ERM98575:0.09615,P_abies_renamed_MA_10433927g0010:0.10456)n8:0.04326,P_abies_renamed_MA_91001g0010:0.201933)n7:0.022437)n6:0.10175,((B_vulgaris_renamed_KMT03080:0.11293,((A_thaliana_renamed_AT3G24530.3:0.00014,(A_thaliana_renamed_AT3G24530.2:0.00014,A_thaliana_renamed_AT3G24530.1:0.00014)n13:0.00014)n12:0.15118,((L_angustifolius_renamed_OIW08906:0.03388,L_angustifolius_renamed_OIW03683:0.04482)n15:0.02831,(L_japonicus_renamed_Lj2g3v0782660.1:0.05857,(M_truncatula_renamed_MTR_6088470:0.00011,M_truncatula_renamed_MTR_6088470:0.00014)n17:0.05494)n16:0.01061)n14:0.02304)n11:0.02984)n10:0.04868,((Z_mays_renamed_A0A1D6QP36:0.06976,(Oryza_sativa_renamed_LOC_Os02g16660.1:0.00015,Oryza_sativa_renamed_LOC_Os02g16660.2:0.02363)n20:0.0398)n19:0.1269,(P_dactylifera_renamed_XP_008798290.1:0.02557,P_dactylifera_renamed_XP_008795082.2:0.25309)n21:0.02803)n18:0.05903)n9:0.03709)n5:0.06379,(((M_truncatula_renamed_MTR_0776s0010:0.54317,C_braunii_renamed_GBG64793:0.99617)n24:0.60403,(S_muscicola_renamed_SM000024S07737:0.00737,(S_muscicola_renamed_SM000039S14504:0.0315,S_muscicola_renamed_SM000049S16683:0.01516)n26:0.00923)n25:0.3361)n23:0.08257,A_filiculoides_renamed_Azfi_s0008.g011334:1.17318)n22:0.000126)n4:1.4e-05)n1:0.024585,(S_moellendorffii_renamed_EFJ38074:0.06622,S_moellendorffii_renamed_EFJ31783:0.05585)n27:0.18715)n0;
```
