## Supplementary material for "Transcriptional responses to arbuscular mycorrhizal symbiosis development are conserved in the early divergent *Marchantia paleacea*": OG0007056_tree.txt

```
((((A_thaliana_renamed_AT5G02410.1:0.31968,(B_vulgaris_renamed_KMT15202:0.2978,(M_truncatula_renamed_MTR_7060680:0.08147,(L_angustifolius_renamed_OIW01249:0.08968,(L_japonicus_renamed_Lj0g3v0182329.1:0.00016,L_japonicus_renamed_Lj0g3v0182329.2:0.00014)n7:0.1354)n6:0.03558)n5:0.1491)n4:0.05828)n3:0.10604,(((P_dactylifera_renamed_XP_008791274.1:0.00015,P_dactylifera_renamed_XP_008791275.1:0.00014)n10:0.17169,(Oryza_sativa_renamed_LOC_Os04g42490.1:0.11949,Z_mays_renamed_A0A1D6E6M2:0.12128)n11:0.25702)n9:0.0494,A_trichopoda_renamed_ERN09193:0.49864)n8:0.07748)n2:0.29965,S_moellendorffii_renamed_EFJ27100:0.47521)n1:0.036995,((A_filiculoides_renamed_Azfi_s0003.g007806:0.55543,(C_braunii_renamed_GBG62254:0.90096,(S_muscicola_renamed_SM000018S03599:0.01043,(S_muscicola_renamed_SM000011S19061:0.0286,S_muscicola_renamed_SM000026S08985:0.04806)n16:0.00941)n15:0.62351)n14:0.15612)n13:0.07807,((((P_patens_renamed_P34_12410V3.1:0,P_patens_renamed_P34_12410V3.2:0)n20:0.34529,(M_flagellaris_scaffold-UCRN-2009101-Megaceros_tosanus:0.37757,A_agrestis_renamed_Aagr.utg000002l.194.1:0.47594)n21:0.20345)n19:0.05517,(T_lepidozioides_scaffold-SKQD-2067070-Takakia_lepidozioides:0.36058,T_lepidozioides_scaffold-SKQD-2073169-Takakia_lepidozioides:0.326682)n22:0.036298)n18:0.04553,(((M_polymorpha_renamed_Mapoly0047s0019.1:0.07629,(M_paleacea_Rhiz_final_MPA10098.1.p1:0.00014,M_paleacea_Rhiz_final_MPA10099.1.p1:0.00014)n26:0.04857)n25:0.3394,(P_pinnata_scaffold-UUHD-2144247-Porella_pinnata:0.28129,P_pinnata_scaffold-UUHD-2014788-Porella_pinnata:0.249489)n27:0.027721)n24:0.02044,P_neesiana_scaffold-JHFI-2097056-Pellia_neesiana:0.24701)n23:0.25032)n17:0.05379)n12:0.036995)n0;
```
