## Supplementary material for "Transcriptional responses to arbuscular mycorrhizal symbiosis development are conserved in the early divergent *Marchantia paleacea*": OG0007057_tree.txt

```
(((P_patens_renamed_P39_11850V3.1:0,P_patens_renamed_P39_11853V3.1:0)n2:0.69563,(M_flagellaris_scaffold-UCRN-2052053-Megaceros_tosanus:0.17797,A_agrestis_renamed_Aagr.utg000050l.513.1:0.25954)n3:0.56669)n1:0.06653,((P_abies_renamed_MA_26177g0010:0.56183,((C_braunii_renamed_GBG91071:1.06313,(((P_dactylifera_renamed_XP_008807213.2:0.31611,(Oryza_sativa_renamed_LOC_Os12g16690.1:0.17944,(Z_mays_renamed_A0A1D6F4S9:0.10455,(Z_mays_renamed_A0A1D6JR56:0.23506,Z_mays_renamed_A0A1D6IP40:0.00585)n13:0.10874)n12:0.22679)n11:0.23566)n10:0.11667,((((L_japonicus_renamed_Lj0g3v0239559.3:0.01876,L_japonicus_renamed_Lj5g3v0208070.1:1.06373)n17:0.00033,(L_japonicus_renamed_Lj0g3v0239559.2:0.00014,L_japonicus_renamed_Lj1g3v3754810.1:0.03662)n18:0.00016)n16:0.1914,(L_angustifolius_renamed_OIW03000:0.23612,((M_truncatula_renamed_MTR_7035455:1.00354,(M_truncatula_renamed_MTR_0044s0160:1.39433,(M_truncatula_renamed_MTR_1094005:0,M_truncatula_renamed_MTR_1093975:0)n23:0.85911)n22:0.21636)n21:0.1699,M_truncatula_renamed_MTR_7035445:0.169704)n20:0.018856)n19:0.05334)n15:0.15107,B_vulgaris_renamed_KMT07525:0.35191)n14:0.10419)n9:0.08456,A_trichopoda_renamed_ERN13606:0.35996)n8:0.27917)n7:0.09465,A_filiculoides_renamed_Azfi_s0003.g007836:0.7434)n6:0.08874)n5:0.13729,(P_neesiana_scaffold-JHFI-2112057-Pellia_neesiana:0.36922,((P_pinnata_scaffold-UUHD-2004761-Porella_pinnata:0.00014,P_pinnata_scaffold-UUHD-2004762-Porella_pinnata:0.00014)n26:0.03679,(M_paleacea_Rhiz_final_MPA11646.1.p1:0.05331,M_polymorpha_renamed_Mapoly0006s0009.1:0.0264)n27:0.24885)n25:0.06526)n24:0.32467)n4:0.06653)n0;
```
