## Supplementary material for "Transcriptional responses to arbuscular mycorrhizal symbiosis development are conserved in the early divergent *Marchantia paleacea*": OG0007058_tree.txt

```
(((((M_paleacea_Rhiz_final_MPA11233.1.p1:0.03297,M_polymorpha_renamed_Mapoly0005s0132.1:0.02373)n4:0.22275,(P_neesiana_scaffold-JHFI-2017681-Pellia_neesiana:0.12544,(P_pinnata_scaffold-UUHD-2140858-Porella_pinnata:0.12299,(P_pinnata_scaffold-UUHD-2015529-Porella_pinnata:0.12254,P_pinnata_scaffold-UUHD-2146556-Porella_pinnata:0.056304)n7:0.0056304)n6:0.0006256)n5:0.02771)n3:0.14461,((P_patens_renamed_P33_2100V3.2:0,P_patens_renamed_P33_2100V3.1:0)n9:0.26256,T_lepidozioides_scaffold-SKQD-2080032-Takakia_lepidozioides:0.18575)n8:0.09988)n2:0.05671,(M_flagellaris_scaffold-UCRN-2052625-Megaceros_tosanus:0.20988,(A_agrestis_renamed_Aagr.utg000095l.96.2:0.04287,(A_agrestis_renamed_Aagr.utg000095l.96.1:0.00014,A_agrestis_renamed_Aagr.utg000095l.96.3:0.00014)n12:0.00016)n11:0.18331)n10:0.23094)n1:0.022275,(A_filiculoides_renamed_Azfi_s0004.g008515:0.45961,((C_braunii_renamed_GBG70063:0.57211,(S_muscicola_renamed_SM000123S25866:0.04382,(S_muscicola_renamed_SM000095S24969:0.06175,S_muscicola_renamed_SM000012S25374:0.05057)n17:0.00344)n16:0.72912)n15:0.18274,(P_abies_renamed_MA_13998g0010:0.25759,(A_trichopoda_renamed_ERN05487:0.19593,((P_dactylifera_renamed_XP_008799226.1:0.10886,(Oryza_sativa_renamed_LOC_Os01g35040.1:0.06067,Z_mays_renamed_A0A1D6FJ38:0.10799)n22:0.17336)n21:0.1102,(B_vulgaris_renamed_KMT11397:0.23283,((A_thaliana_renamed_AT4G15420.1:0.00014,A_thaliana_renamed_AT4G15420.2:0.00014)n25:0.31104,(M_truncatula_renamed_MTR_5086350:0.0723,(L_angustifolius_renamed_OIW04145:0.07864,L_japonicus_renamed_Lj2g3v2904810.1:0.0798)n27:0.01722)n26:0.12435)n24:0.05083)n23:0.05784)n20:0.07938)n19:0.1832)n18:0.1758)n14:0.02638)n13:0.022275)n0;
```
