## Supplementary material for "Transcriptional responses to arbuscular mycorrhizal symbiosis development are conserved in the early divergent *Marchantia paleacea*": OG0007059_tree.txt

```
(((C_braunii_renamed_GBG85985:0.31986,(S_muscicola_renamed_SM000040S14789:0.03225,S_muscicola_renamed_SM000094S24713:0.00613)n3:0.51493)n2:0.12594,(((P_patens_renamed_P313_15330V3.2:0,P_patens_renamed_P313_15330V3.1:0)n6:0.23234,T_lepidozioides_scaffold-SKQD-2075884-Takakia_lepidozioides:0.09644)n5:0.10197,((M_polymorpha_renamed_Mapoly0162s0019.1:0.06714,(M_paleacea_Rhiz_final_MPA12249.1.p1:0.00914,M_paleacea_Rhiz_final_MPA12249.2.p1:0.06448)n9:0.0413)n8:0.18434,((P_neesiana_scaffold-JHFI-2008834-Pellia_neesiana:0,P_neesiana_scaffold-JHFI-2008835-Pellia_neesiana:0)n11:0.10737,P_pinnata_scaffold-UUHD-2003201-Porella_pinnata:0.11881)n10:0.09041)n7:0.16395)n4:0.07422)n1:0.02488,(A_agrestis_renamed_Aagr.utg000100l.30.1:0.30366,((A_filiculoides_renamed_Azfi_s0004.g008534:0.2956,(S_moellendorffii_renamed_EFJ28975:0.00014,S_moellendorffii_renamed_EFJ13787:0.00588)n15:0.57174)n14:0.1044,(P_abies_renamed_MA_10437219g0010:0.22592,((A_trichopoda_renamed_ERM99124:0.19137,((P_dactylifera_renamed_XP_026660218.1:0.11031,(P_dactylifera_renamed_XP_008787312.1:0.05184,P_dactylifera_renamed_XP_008778736.2:0.03535)n21:0.0146)n20:0.114,(Z_mays_renamed_A0A1D6L861:0.07486,(Oryza_sativa_renamed_LOC_Os12g30490.1:0.28293,Oryza_sativa_renamed_LOC_Os11g37510.1:0.058356)n23:0.006484)n22:0.01949)n19:0.05962)n18:0.02359,(A_thaliana_renamed_AT2G20060.1:0.17022,(B_vulgaris_renamed_KMT05649:0.24011,(L_angustifolius_renamed_OIV91824:0.10502,(L_japonicus_renamed_Lj6g3v1812050.1:0.0952,M_truncatula_renamed_MTR_3107920:0.12979)n27:0.02658)n26:0.08647)n25:0.05436)n24:0.08867)n17:0.13549)n16:0.22758)n13:0.10675)n12:0.02488)n0;
```
