## Supplementary material for "Transcriptional responses to arbuscular mycorrhizal symbiosis development are conserved in the early divergent *Marchantia paleacea*": OG0007060_tree.txt

```
((((S_muscicola_renamed_SM000001S04678:0.05338,(S_muscicola_renamed_SM000010S04346:0.00807,S_muscicola_renamed_SM000064S19810:0.0048)n4:0.00014)n3:0.38734,(M_flagellaris_scaffold-UCRN-2011713-Megaceros_tosanus:0.05753,(A_agrestis_renamed_Aagr.utg000008l.66.1:0.00014,(A_agrestis_renamed_Aagr.utg000008l.66.3:0.01817,A_agrestis_renamed_Aagr.utg000008l.66.2:0.03835)n7:0.04386)n6:0.14613)n5:0.15889)n2:0.08378,(S_moellendorffii_renamed_EFJ38439:0.00977,S_moellendorffii_renamed_EFJ31711:0.00015)n8:0.34758)n1:0.01077,((A_filiculoides_renamed_Azfi_s0004.g008576:0.44518,(C_braunii_renamed_GBG68960:0.63674,((A_trichopoda_renamed_ERN06136:0.32887,P_abies_renamed_MA_10430187g0010:0.35893)n13:0.10465,((P_dactylifera_renamed_XP_008783110.3:0.17733,(Oryza_sativa_renamed_LOC_Os03g63360.1:0.15148,(Z_mays_renamed_A0A1D6ERG5:1.09621,Z_mays_renamed_B4F9K1:0.0355)n17:0.17719)n16:0.20199)n15:0.119,((L_japonicus_renamed_Lj0g3v0086919.1:0.1561,(L_angustifolius_renamed_OIW12822:0.1048,M_truncatula_renamed_MTR_1099520:0.15175)n20:0.04187)n19:0.09666,(A_thaliana_renamed_AT1G28140.1:0.23688,B_vulgaris_renamed_KMT07334:0.42132)n21:0.1336)n18:0.09394)n14:0.09853)n12:0.18189)n11:0.03116)n10:0.08938,(((M_paleacea_Rhiz_final_MPA10074.1.p1:0.06865,M_polymorpha_renamed_Mapoly0027s0093.1:0.02638)n24:0.21515,(P_neesiana_scaffold-JHFI-2111452-Pellia_neesiana:0.08068,P_pinnata_scaffold-UUHD-2148312-Porella_pinnata:0.14)n25:0.09164)n23:0.14911,((P_patens_renamed_P38_12800V3.1:0,P_patens_renamed_P38_12800V3.2:0)n27:0.19946,T_lepidozioides_scaffold-SKQD-2077714-Takakia_lepidozioides:0.2662)n26:0.12426)n22:0.03495)n9:0.01077)n0;
```
