## Supplementary material for "Transcriptional responses to arbuscular mycorrhizal symbiosis development are conserved in the early divergent *Marchantia paleacea*": OG0007061_tree.txt

```
((S_muscicola_renamed_SM000004S14934:0.1041,S_muscicola_renamed_SM000007S20889:0.1082)n1:0.78212,((((P_neesiana_scaffold-JHFI-2110482-Pellia_neesiana:0.04593,(((T_lepidozioides_scaffold-SKQD-2011170-Takakia_lepidozioides:0,T_lepidozioides_scaffold-SKQD-2011171-Takakia_lepidozioides:0)n8:0.18353,(P_patens_renamed_P316_20170V3.5:0.03226,((P_patens_renamed_P316_20170V3.1:0,P_patens_renamed_P316_20170V3.3:0,P_patens_renamed_P316_20170V3.2:0)n11:0.00014,P_patens_renamed_P316_20170V3.4:0.00014)n10:0.00015)n9:0.29028)n7:0.14921,(M_polymorpha_renamed_Mapoly0006s0064.1:0.01488,(M_paleacea_Rhiz_final_MPA8165.1.p1:0.00014,M_paleacea_Rhiz_final_MPA8165.2.p1:0.00016)n13:0.07238)n12:0.22527)n6:0.08356)n5:0.0305,P_pinnata_scaffold-UUHD-2147276-Porella_pinnata:0.08832)n4:0.14401,(A_filiculoides_renamed_Azfi_s0004.g008583:0.69544,(C_braunii_renamed_GBG74364:0.82044,(A_trichopoda_renamed_ERM95097:0.38056,((P_dactylifera_renamed_XP_026664641.1:0.40202,(Z_mays_renamed_B4FGF8:0.19704,(Oryza_sativa_renamed_LOC_Os04g46920.2:0.17986,Oryza_sativa_renamed_LOC_Os04g46920.1:0.00016)n20:0.0444)n19:0.323)n18:0.10513,(B_vulgaris_renamed_KMT16396:0.28525,(A_thaliana_renamed_AT5G52380.1:0.32182,(L_angustifolius_renamed_OIW06616:0.19743,L_japonicus_renamed_Lj5g3v2013630.1:0.12848)n23:0.20871)n22:0.04798)n21:0.06544)n17:0.04184)n16:0.29093)n15:0.01806)n14:0.1551)n3:0.05386,(M_paleacea_Rhiz_final_MPA4581.1.p1:0.89414,(A_agrestis_renamed_Aagr.utg000043l.30.1:1.24187,(A_thaliana_renamed_AT2G12880.1:2.54227,C_braunii_renamed_GBG70280:1.50518)n26:0.15775)n25:0.24955)n24:0.247914)n2:0.027546)n0;
```
