## Supplementary material for "Transcriptional responses to arbuscular mycorrhizal symbiosis development are conserved in the early divergent *Marchantia paleacea*": OG0007062_tree.txt

```
(((P_abies_renamed_MA_10430188g0010:0.48627,(((P_patens_renamed_P32_6750V3.2:0,P_patens_renamed_P32_6750V3.1:0)n5:0.26729,(P_patens_renamed_P317_6550V3.1:0,P_patens_renamed_P317_6550V3.2:0)n6:0.10442)n4:0.24356,((T_lepidozioides_scaffold-SKQD-2010403-Takakia_lepidozioides:0,T_lepidozioides_scaffold-SKQD-2010404-Takakia_lepidozioides:0)n8:0.06171,C_braunii_renamed_GBG70643:0.829)n7:0.15258)n3:0.03244)n2:0.05156,(A_filiculoides_renamed_Azfi_s0004.g008659:0.59753,(S_muscicola_renamed_SM000159S01768:0.00088,(S_muscicola_renamed_SM000001S04560:0.01011,S_muscicola_renamed_SM000070S21356:0.00874)n11:0.05949)n10:0.56308)n9:0.04983)n1:0.052015,(((S_moellendorffii_renamed_EFJ28384:0.0185,S_moellendorffii_renamed_EFJ20555:0.01144)n14:0.93959,(S_moellendorffii_renamed_EFJ20272:0.0082,S_moellendorffii_renamed_EFJ14380:0.00016)n15:0.27444)n13:0.15639,((P_dactylifera_renamed_XP_008789474.1:0.00014,P_dactylifera_renamed_XP_008789473.1:0.00014)n17:0.18945,((B_vulgaris_renamed_KMS98714:0.12371,(A_thaliana_renamed_AT2G33255.1:0.25577,(L_angustifolius_renamed_OIV90632:0.08686,((M_truncatula_renamed_MTR_1073140:0.00015,M_truncatula_renamed_MTR_1073140:0.03802)n23:0.14801,(L_japonicus_renamed_Lj0g3v0079629.1:0.65565,(L_japonicus_renamed_Lj0g3v0340539.1:0.00014,L_japonicus_renamed_Lj0g3v0340539.2:0.00014)n25:0.03849)n24:0.08692)n22:0.0465)n21:0.08821)n20:0.03028)n19:0.1009,(A_trichopoda_renamed_ERN15832:0.24305,(Oryza_sativa_renamed_LOC_Os02g57100.1:0.08346,Z_mays_renamed_B4FXA2:0.06437)n27:0.1872)n26:0.0717)n18:0.02874)n16:0.12685)n12:0.052015)n0;
```
