## Supplementary material for "Transcriptional responses to arbuscular mycorrhizal symbiosis development are conserved in the early divergent *Marchantia paleacea*": OG0007063_tree.txt

```
((C_braunii_renamed_GBG88326:1.08867,((A_agrestis_renamed_Aagr.utg000100l.117.1:0.00624,A_agrestis_renamed_Aagr.utg000100l.117.2:0.00014)n3:0.47253,(S_muscicola_renamed_SM000161S02443:0.00016,(S_muscicola_renamed_SM000029S10434:0.0372,S_muscicola_renamed_SM000231S07484:0.02037)n5:0.02922)n4:0.87795)n2:0.11029)n1:0.04089,((((P_patens_renamed_P35_21110V3.2:0,P_patens_renamed_P35_21110V3.1:0,P_patens_renamed_P35_21110V3.3:0)n9:0.3935,(S_moellendorffii_renamed_EFJ12037:0.00014,S_moellendorffii_renamed_EFJ21266:0.00016)n10:0.43146)n8:0.09391,((A_filiculoides_renamed_Azfi_s0004.g008763:0.82957,(P_abies_renamed_MA_10181246g0010:0.45264,(A_trichopoda_renamed_ERN01992:0.4038,((P_dactylifera_renamed_XP_026660657.1:0.1577,(Z_mays_renamed_A0A1D6F269:0.22837,(Oryza_sativa_renamed_LOC_Os07g44360.1:0.00014,Oryza_sativa_renamed_LOC_Os07g44360.2:0.02343)n18:0.16284)n17:0.20223)n16:0.15638,(B_vulgaris_renamed_KMT14135:0.37773,(A_thaliana_renamed_AT1G09450.1:0.36995,(M_truncatula_renamed_MTR_7111610:0.22576,(L_angustifolius_renamed_OIV95317:0.16487,(L_japonicus_renamed_Lj1g3v4806310.1:0.00196,L_japonicus_renamed_Lj1g3v4806310.2:0.00014)n23:0.16924)n22:0.05953)n21:0.20862)n20:0.05208)n19:0.1459)n15:0.18682)n14:0.21252)n13:0.10422)n12:0.11754,P_abies_renamed_MA_20081g0010:0.523233)n11:0.058137)n7:0.04196,((M_paleacea_Rhiz_final_MPA6841.1.p1:0.02483,M_polymorpha_renamed_Mapoly0101s0065.1:0.03785)n25:0.28872,(P_pinnata_scaffold-UUHD-2003546-Porella_pinnata:0.0868,P_pinnata_scaffold-UUHD-2137674-Porella_pinnata:0.139374)n26:0.015486)n24:0.03542)n6:0.04089)n0;
```
