## Supplementary material for "Transcriptional responses to arbuscular mycorrhizal symbiosis development are conserved in the early divergent *Marchantia paleacea*": OG0007064_tree.txt

```
(((((((A_thaliana_renamed_AT4G18490.7:0,A_thaliana_renamed_AT4G18490.6:0)n6:0.00014,(A_thaliana_renamed_AT4G18490.3:0.00014,(A_thaliana_renamed_AT4G18490.5:0.00014,A_thaliana_renamed_AT4G18490.4:0.00014)n8:0.00014)n7:0.00015)n5:0.00095,(A_thaliana_renamed_AT4G18490.1:0.00014,A_thaliana_renamed_AT4G18490.2:0.00014)n9:0.00243)n4:0.75704,(A_agrestis_renamed_Aagr.utg000091l.223.1:1.11964,((S_moellendorffii_renamed_EFJ34259:0.00856,(S_moellendorffii_renamed_EFJ31341:0.15482,S_moellendorffii_renamed_EFJ31340:0.01139)n13:0.03006)n12:1.10219,M_paleacea_Rhiz_final_MPA10843.1.p1:0.92882)n11:0.06277)n10:0.35896)n3:0.11057,(P_dactylifera_renamed_XP_026666058.1:0.81458,(A_trichopoda_renamed_ERN13970:1.14109,((L_angustifolius_renamed_OIV93227:0.27969,((M_truncatula_renamed_MTR_4087875:0.01346,M_truncatula_renamed_MTR_4087875:0.00014)n19:0.16329,(L_japonicus_renamed_Lj4g3v0496570.2:0.05841,L_japonicus_renamed_Lj4g3v0496570.1:0.16188)n20:0.07288)n18:0.04877)n17:0.41635,((B_vulgaris_renamed_KMT04542:0.00014,B_vulgaris_renamed_KMT04541:0.00015)n22:0.72501,(P_dactylifera_renamed_XP_026666062.1:0.00016,P_dactylifera_renamed_XP_026666060.1:0.00014)n23:0.58631)n21:0.08534)n16:0.06863)n15:0.083475)n14:0.009275)n2:0.08811,(Z_mays_renamed_A0A1D6NBM3:0.31054,((Oryza_sativa_renamed_LOC_Os01g55094.2:0,Oryza_sativa_renamed_LOC_Os01g55094.1:0)n26:0.00367,Oryza_sativa_renamed_LOC_Os01g55094.3:0.00465)n25:0.21341)n24:0.34351)n1:0.105,(A_filiculoides_renamed_Azfi_s0005.g008947:1.1043,C_braunii_renamed_GBG74560:1.38575)n27:0.105)n0;
```
