## Supplementary material for "Transcriptional responses to arbuscular mycorrhizal symbiosis development are conserved in the early divergent *Marchantia paleacea*": OG0007065_tree.txt

```
((A_filiculoides_renamed_Azfi_s0005.g008949:0.58721,(M_flagellaris_scaffold-UCRN-2051323-Megaceros_tosanus:0.1603,A_agrestis_renamed_Aagr.utg000005l.369.1:0.22422)n2:0.21953)n1:0.010335,((((P_dactylifera_renamed_XP_008807652.1:0.13819,(Z_mays_renamed_K7V1L1:0.08061,(Oryza_sativa_renamed_LOC_Os12g01950.1:0.00356,(Oryza_sativa_renamed_LOC_Os11g01890.2:0.00304,Oryza_sativa_renamed_LOC_Os11g01890.1:0.00014)n9:0.00718)n8:0.10593)n7:0.37135)n6:0.11776,((A_thaliana_renamed_AT1G21600.2:0,A_thaliana_renamed_AT1G21600.1:0)n11:0.19131,((L_angustifolius_renamed_OIW20445:0.10894,((L_japonicus_renamed_Lj1g3v0885530.1:0,L_japonicus_renamed_Lj1g3v0885530.2:0)n15:0.12747,M_truncatula_renamed_MTR_3088605:0.10214)n14:0.08403)n13:0.07765,B_vulgaris_renamed_KMT19970:0.14848)n12:0.03672)n10:0.0566)n5:0.08331,A_trichopoda_renamed_ERM94615:0.20932)n4:0.52009,((((P_patens_renamed_P31_1000V3.3:0,P_patens_renamed_P31_1000V3.1:0,P_patens_renamed_P31_1000V3.2:0)n19:0.29749,T_lepidozioides_scaffold-SKQD-2075840-Takakia_lepidozioides:0.12421)n18:0.17346,((M_paleacea_Rhiz_final_MPA27921.1.p1:0.03421,M_polymorpha_renamed_Mapoly0008s0219.1:0.06942)n21:0.16887,(P_pinnata_scaffold-UUHD-2147832-Porella_pinnata:0.20771,P_neesiana_scaffold-JHFI-2112285-Pellia_neesiana:0.30636)n22:0.12806)n20:0.16816)n17:0.041,((S_moellendorffii_renamed_EFJ22312:0.00015,S_moellendorffii_renamed_EFJ25581:0.00611)n24:0.73596,(C_braunii_renamed_GBG85504:0.91571,(S_muscicola_renamed_SM000055S18316:0.0715,S_muscicola_renamed_SM000077S21596:0.00014)n26:0.42919)n25:0.0698)n23:0.13701)n16:0.06337)n3:0.010335)n0;
```
