## Supplementary material for "Transcriptional responses to arbuscular mycorrhizal symbiosis development are conserved in the early divergent *Marchantia paleacea*": OG0007066_tree.txt

```
(((C_braunii_renamed_GBG76983:0.54372,((S_muscicola_renamed_SM000085S23189:0.00014,S_muscicola_renamed_SM000128S26195:0.00014)n4:0.00636,(S_muscicola_renamed_SM000015S01313:0.00333,S_muscicola_renamed_SM000485S16495:0.02987)n5:0.00014)n3:0.27969)n2:0.19152,(A_filiculoides_renamed_Azfi_s0005.g009159:0.41865,((S_moellendorffii_renamed_EFJ07312:0.00472,S_moellendorffii_renamed_EFJ27484:0.00369)n8:0.26882,(S_moellendorffii_renamed_EFJ34741:0.03947,S_moellendorffii_renamed_EFJ30973:0.09176)n9:1.08579)n7:0.120643)n6:0.01958)n1:0.024715,((M_flagellaris_scaffold-UCRN-2008774-Megaceros_tosanus:0.08913,((A_agrestis_renamed_Aagr.utg000005l.232.3:0,A_agrestis_renamed_Aagr.utg000005l.232.4:0)n13:0.02962,(A_agrestis_renamed_Aagr.utg000005l.232.2:0.00014,A_agrestis_renamed_Aagr.utg000005l.232.1:0.00014)n14:0.00015)n12:0.16869)n11:0.1356,((((P_patens_renamed_P314_23800V3.2:0,P_patens_renamed_P314_23800V3.1:0,P_patens_renamed_P314_23800V3.3:0)n18:0.00015,(P_patens_renamed_P314_23800V3.5:0,P_patens_renamed_P314_23800V3.4:0)n19:0.00014)n17:0.17109,((P_patens_renamed_P32_5530V3.5:0,P_patens_renamed_P32_5530V3.4:0)n21:0.03258,(P_patens_renamed_P32_5530V3.3:0.00014,(P_patens_renamed_P32_5530V3.1:0,P_patens_renamed_P32_5530V3.2:0)n23:0.00014)n22:0.00014)n20:0.12695)n16:0.20713,((M_paleacea_Rhiz_final_MPA10073.1.p1:0.02205,M_polymorpha_renamed_Mapoly0027s0096.1:0.02308)n25:0.1495,(P_neesiana_scaffold-JHFI-2017499-Pellia_neesiana:0.06978,P_pinnata_scaffold-UUHD-2018090-Porella_pinnata:0.04131)n26:0.05267)n24:0.17936)n15:0.04992)n10:0.024715)n0;
```
