## Supplementary material for "Transcriptional responses to arbuscular mycorrhizal symbiosis development are conserved in the early divergent *Marchantia paleacea*": OG0007067_tree.txt

```
((((M_flagellaris_scaffold-UCRN-2002521-Megaceros_tosanus:0,M_flagellaris_scaffold-UCRN-2002522-Megaceros_tosanus:0)n3:0.13669,(A_agrestis_renamed_Aagr.utg000049l.328.2:0.02617,A_agrestis_renamed_Aagr.utg000049l.328.1:0.00014)n4:0.26146)n2:0.13044,(C_braunii_renamed_GBG73898:0.66527,(S_muscicola_renamed_SM000165S02222:0.00015,(S_muscicola_renamed_SM000025S08396:0.01235,S_muscicola_renamed_SM000075S21970:0.02162)n7:0.00917)n6:0.404)n5:0.12928)n1:0.069645,((((M_paleacea_Rhiz_final_MPA25745.1.p1:0,M_paleacea_Rhiz_final_MPA25745.2.p1:0,M_paleacea_Rhiz_final_MPA25745.3.p1:0)n11:0.02403,M_polymorpha_renamed_Mapoly0008s0145.1:0.02873)n10:0.20055,(P_neesiana_scaffold-JHFI-2015829-Pellia_neesiana:0.03065,P_pinnata_scaffold-UUHD-2018870-Porella_pinnata:0.11615)n12:0.0821)n9:0.18415,(((P_patens_renamed_P34_10510V3.1:0,P_patens_renamed_P34_10510V3.2:0)n15:0.22231,T_lepidozioides_scaffold-SKQD-2009039-Takakia_lepidozioides:0.19346)n14:0.14942,((A_filiculoides_renamed_Azfi_s0005.g009335:0.62041,(S_moellendorffii_renamed_EFJ32774:0.01791,S_moellendorffii_renamed_EFJ20658:0.00014)n18:0.27833)n17:0.1208,((Oryza_sativa_renamed_LOC_Os01g59090.1:0.10893,Z_mays_renamed_A0A1D6N9E0:0.13984)n20:0.13648,((A_thaliana_renamed_AT3G56650.1:0.20849,((M_truncatula_renamed_MTR_7088880:0.08939,(L_angustifolius_renamed_OIW03203:0.08755,L_japonicus_renamed_Lj1g3v4083160.1:0.12887)n25:0.01665)n24:0.06479,(B_vulgaris_renamed_KMT15232:0.19809,A_trichopoda_renamed_ERM99093:0.39623)n26:0.05092)n23:0.04597)n22:0.084,P_dactylifera_renamed_XP_008788552.1:0.18387)n21:0.07855)n19:0.23215)n16:0.05787)n13:0.05164)n8:0.069645)n0;
```
