## Supplementary material for "Transcriptional responses to arbuscular mycorrhizal symbiosis development are conserved in the early divergent *Marchantia paleacea*": OG0007068_tree.txt

```
((A_agrestis_renamed_Aagr.utg000119l.78.1:0.28568,(M_flagellaris_scaffold-UCRN-2006284-Megaceros_tosanus:0.00014,M_flagellaris_scaffold-UCRN-2006285-Megaceros_tosanus:0.00014)n2:0.26377)n1:0.147975,((S_moellendorffii_renamed_EFJ23462:0.35202,(T_lepidozioides_scaffold-SKQD-2007466-Takakia_lepidozioides:0.20447,(P_patens_renamed_P39_7950V3.3:0.06691,P_patens_renamed_P39_7950V3.2:0.01027)n6:0.57008)n5:0.13782)n4:0.09047,(A_filiculoides_renamed_Azfi_s0006.g009657:0.33641,(P_abies_renamed_MA_10435670g0010:0.23275,((((B_vulgaris_renamed_KMT20709:0.15505,(((L_japonicus_renamed_Lj0g3v0057799.1:0.00014,(L_japonicus_renamed_Lj0g3v0057809.1:0.00014,(L_japonicus_renamed_Lj1g3v2740250.1:0.00014,L_japonicus_renamed_Lj1g3v2740260.1:0.07232)n17:0.00015)n16:0.00015)n15:0.08981,L_angustifolius_renamed_OIW03511:0.13362)n14:0.0437,(L_angustifolius_renamed_OIV97612:0.13341,(((M_truncatula_renamed_MTR_3112280:0.00016,M_truncatula_renamed_MTR_3112280:0.00961)n21:0.04828,M_truncatula_renamed_MTR_3112270:0.77158)n20:0.02694,L_japonicus_renamed_Lj5g3v2239730.1:0.07141)n19:0.01657)n18:0.04023)n13:0.06509)n12:0.02662,(A_thaliana_renamed_AT1G19710.1:0.12737,(A_thaliana_renamed_AT1G75420.2:0.00014,(A_thaliana_renamed_AT1G75420.1:0.00014,A_thaliana_renamed_AT1G75420.3:0.00014)n24:0.00015)n23:0.10526)n22:0.1167)n11:0.0649,(P_dactylifera_renamed_XP_008784963.1:0.09891,(Z_mays_renamed_A0A1D6MQF7:0.08359,(Oryza_sativa_renamed_LOC_Os01g15780.1:0.00016,Oryza_sativa_renamed_LOC_Os01g15780.2:0.00892)n27:0.06987)n26:0.14149)n25:0.08182)n10:0.01537,A_trichopoda_renamed_ERN02521:0.16651)n9:0.03413)n8:0.27522)n7:0.051)n3:0.147975)n0;
```
