## Supplementary material for "Transcriptional responses to arbuscular mycorrhizal symbiosis development are conserved in the early divergent *Marchantia paleacea*": OG0007069_tree.txt

```
(((P_neesiana_scaffold-JHFI-2015563-Pellia_neesiana:1.52694,C_braunii_renamed_GBG67276:0.63484)n2:0.22157,(((P_abies_renamed_MA_10034634g0010:0.76023,(((T_lepidozioides_scaffold-SKQD-2000698-Takakia_lepidozioides:0,T_lepidozioides_scaffold-SKQD-2000702-Takakia_lepidozioides:0)n8:0.00015,T_lepidozioides_scaffold-SKQD-2000699-Takakia_lepidozioides:0.00014)n7:0.45316,(P_pinnata_scaffold-UUHD-2006573-Porella_pinnata:0.20762,(M_polymorpha_renamed_Mapoly0102s0012.1:0.17312,(M_paleacea_Rhiz_final_MPA18446.1.p1:0.00015,M_paleacea_Rhiz_final_MPA18447.1.p1:0.00014)n11:0.02677)n10:0.32081)n9:0.203)n6:0.05393)n5:0.13046,(M_flagellaris_scaffold-UCRN-2053798-Megaceros_tosanus:0.22063,(A_agrestis_renamed_Aagr.utg000006l.687.1:0.00015,A_agrestis_renamed_Aagr.utg000006l.687.2:0.00652)n13:0.59148)n12:0.30274)n4:0.04311,(S_moellendorffii_renamed_EFJ26675:0.80801,A_filiculoides_renamed_Azfi_s0006.g009677:0.70117)n14:0.17392)n3:0.11925)n1:0.10137,((P_dactylifera_renamed_XP_008785878.1:0.34189,((Oryza_sativa_renamed_LOC_Os04g59394.2:0,Oryza_sativa_renamed_LOC_Os04g59394.1:0)n18:0.09285,Z_mays_renamed_A0A1D6E560:0.16593)n17:0.44104)n16:0.24886,(A_trichopoda_renamed_ERN08638:0.39943,((L_angustifolius_renamed_OIV91536:0.9135,L_japonicus_renamed_Lj0g3v0331449.1:0.482)n21:0.5847,(B_vulgaris_renamed_KMT00222:0.44667,((A_thaliana_renamed_AT4G08320.2:0.00014,A_thaliana_renamed_AT4G08320.1:0.00014)n24:0.38509,(L_angustifolius_renamed_OIW02436:0.346,(M_truncatula_renamed_MTR_1030300:0.12557,(L_japonicus_renamed_Lj0g3v0084729.1:0.09129,L_japonicus_renamed_Lj0g3v0169939.1:0.204858)n27:0.022762)n26:0.05173)n25:0.17428)n23:0.05054)n22:0.092664)n20:0.010296)n19:0.09294)n15:0.11846)n0;
```
