## Supplementary material for "Transcriptional responses to arbuscular mycorrhizal symbiosis development are conserved in the early divergent *Marchantia paleacea*": OG0007070_tree.txt

```
(((A_agrestis_renamed_Aagr.utg000057l.146.1:0.00015,A_agrestis_renamed_Aagr.utg000057l.146.2:0.00014)n2:0.33963,(C_braunii_renamed_GBG69123:0.54378,(S_muscicola_renamed_SM000047S16818:0.04271,S_muscicola_renamed_SM000344S13015:0.00531)n4:0.46952)n3:0.13075)n1:0.04791,(((S_moellendorffii_renamed_EFJ34059:0.00011,S_moellendorffii_renamed_EFJ37561:0.0129)n7:0.39693,(A_filiculoides_renamed_Azfi_s0006.g009881:0.60135,(A_trichopoda_renamed_ERN02752:0.36862,((P_dactylifera_renamed_XP_008784664.1:0.22539,(Oryza_sativa_renamed_LOC_Os01g34390.1:0.04696,(Z_mays_renamed_A0A1D6JQ27:0.09747,Z_mays_renamed_K7VHB7:0.03031)n13:0.05506)n12:0.23378)n11:0.16441,(A_thaliana_renamed_AT2G44520.1:0.3308,(B_vulgaris_renamed_KMS98204:0.27478,(L_angustifolius_renamed_OIV91244:0.15521,((L_japonicus_renamed_Lj5g3v2291460.1:0.00231,L_japonicus_renamed_Lj5g3v2292490.1:0.00015)n18:0.09319,(M_truncatula_renamed_MTR_1116110:0.00014,(M_truncatula_renamed_MTR_1116110:0.00014,M_truncatula_renamed_MTR_1116110:0.00016)n20:0.00015)n19:0.18283)n17:0.05389)n16:0.15761)n15:0.06884)n14:0.06228)n10:0.04838)n9:0.29673)n8:0.11778)n6:0.11371,((((M_paleacea_Rhiz_final_MPA23118.1.p1:0.03489,M_polymorpha_renamed_Mapoly0029s0153.1:0.04388)n24:0.41589,(P_pinnata_scaffold-UUHD-2018001-Porella_pinnata:0.20985,P_neesiana_scaffold-JHFI-2009963-Pellia_neesiana:0.22574)n25:0.0805)n23:0.147,(P_patens_renamed_P314_19200V3.3:0.02859,(P_patens_renamed_P314_19200V3.1:0,P_patens_renamed_P314_19200V3.2:0)n27:0.00015)n26:0.48972)n22:0.07676,T_lepidozioides_scaffold-SKQD-2079501-Takakia_lepidozioides:0.26238)n21:0.04778)n5:0.04791)n0;
```
