## Supplementary material for "Transcriptional responses to arbuscular mycorrhizal symbiosis development are conserved in the early divergent *Marchantia paleacea*": OG0007071_tree.txt

```
(((M_flagellaris_scaffold-UCRN-2053858-Megaceros_tosanus:0.07285,A_agrestis_renamed_Aagr.utg000010l.123.1:0.19659)n2:0.09012,((P_patens_renamed_P310_9630V3.1:0,P_patens_renamed_P310_9630V3.2:0)n4:0.17608,T_lepidozioides_scaffold-SKQD-2079625-Takakia_lepidozioides:0.09796)n3:0.04481)n1:0.015595,((((M_paleacea_Rhiz_final_MPA22203.1.p1:0,M_paleacea_Rhiz_final_MPA22203.2.p1:0)n8:0.02081,M_polymorpha_renamed_Mapoly0010s0049.1:0.01569)n7:0.09779,(P_pinnata_scaffold-UUHD-2149944-Porella_pinnata:0.04281,P_neesiana_scaffold-JHFI-2016335-Pellia_neesiana:0.0438)n9:0.05041)n6:0.10464,(((C_braunii_renamed_GBG61833:0.2651,(S_muscicola_renamed_SM000277S10330:0.00319,(S_muscicola_renamed_SM000067S20369:0.00014,S_muscicola_renamed_SM000009S23456:0.02286)n14:0.00015)n13:0.14043)n12:0.05067,((S_moellendorffii_renamed_EFJ12807:0.03081,S_moellendorffii_renamed_EFJ16964:0.01378)n16:0.27308,((A_trichopoda_renamed_ERM99035:0.21055,((P_dactylifera_renamed_XP_008805000.1:0.1265,(Oryza_sativa_renamed_LOC_Os05g32140.1:0.03705,Z_mays_renamed_C4JAX7:0.0613)n21:0.09319)n20:0.05221,(A_thaliana_renamed_AT4G33030.1:0.12624,((((L_japonicus_renamed_Lj1g3v4192290.1:0,L_japonicus_renamed_Lj1g3v4202330.1:0)n26:0.06184,M_truncatula_renamed_MTR_7090510:0.05767)n25:0.03362,(L_angustifolius_renamed_OIV92296:0.0459,L_angustifolius_renamed_OIW05241:0.15938)n27:0.01661)n24:0.06701,B_vulgaris_renamed_KMT17940:0.16498)n23:0.03122)n22:0.04157)n19:0.04281)n18:0.08414,P_abies_renamed_MA_261436g0010:0.3093)n17:0.03797)n15:0.04666)n11:0.04078,A_filiculoides_renamed_Azfi_s0006.g010026:0.25294)n10:0.05661)n5:0.015595)n0;
```
