## Supplementary material for "Transcriptional responses to arbuscular mycorrhizal symbiosis development are conserved in the early divergent *Marchantia paleacea*": OG0007072_tree.txt

```
(S_muscicola_renamed_SM000839S23187:0.50488,((T_lepidozioides_scaffold-SKQD-2078284-Takakia_lepidozioides:0.25465,(P_patens_renamed_P33_31740V3.3:0.05849,(P_patens_renamed_P33_31740V3.2:0,P_patens_renamed_P33_31740V3.1:0)n4:0.00467)n3:0.35826)n2:0.16132,(A_filiculoides_renamed_Azfi_s0006.g010324:0.95595,(P_abies_renamed_MA_63370g0010:0.45274,(A_trichopoda_renamed_ERN14652:0.52047,((((Z_mays_renamed_Q5EUC5:0.1648,(Oryza_sativa_renamed_LOC_Os08g31814.1:0.0044,Oryza_sativa_renamed_LOC_Os08g31814.2:0.05946)n12:0.12237)n11:0.37355,((Z_mays_renamed_Q5EUC6:0.05543,Z_mays_renamed_Q5EUC7:0.0421)n14:0.06006,(Oryza_sativa_renamed_LOC_Os06g11740.1:0.34556,(Oryza_sativa_renamed_LOC_Os02g51850.1:0.00014,Oryza_sativa_renamed_LOC_Os02g51850.2:0.16716)n16:0.11844)n15:0.01316)n13:0.09705)n10:0.0374,(P_dactylifera_renamed_XP_008782161.1:0.41792,(P_dactylifera_renamed_XP_008790885.1:0.11201,P_dactylifera_renamed_XP_008811170.1:0.12952)n18:0.097182)n17:0.010798)n9:0.06197,(L_angustifolius_renamed_OIV94255:1.54424,(B_vulgaris_renamed_KMT19856:0.25613,((A_thaliana_renamed_AT4G08930.1:0.2525,(A_thaliana_renamed_AT1G34780.1:0.00014,A_thaliana_renamed_AT1G34780.2:0.00015)n23:0.18685)n22:0.242,((L_angustifolius_renamed_OIV96725:0.08165,(L_angustifolius_renamed_OIW14540:0.06202,L_angustifolius_renamed_OIV97888:0.13955)n26:0.00524)n25:0.04863,(L_japonicus_renamed_Lj0g3v0208169.2:0.13535,M_truncatula_renamed_MTR_3074620:0.12729)n27:0.03937)n24:0.16901)n21:0.11456)n20:0.232227)n19:0.025803)n8:0.22972)n7:0.16279)n6:0.23686)n5:0.36187)n1:0.50488)n0;
```
