## Supplementary material for "Transcriptional responses to arbuscular mycorrhizal symbiosis development are conserved in the early divergent *Marchantia paleacea*": OG0007073_tree.txt

```
((A_agrestis_renamed_Aagr.utg000059l.77.4:0.00014,((A_agrestis_renamed_Aagr.utg000059l.77.3:0.00014,((A_agrestis_renamed_Aagr.utg000059l.77.1:0,A_agrestis_renamed_Aagr.utg000059l.77.5:0)n5:0.00018,A_agrestis_renamed_Aagr.utg000059l.77.6:0.13782)n4:0.05213)n3:0.00425,A_agrestis_renamed_Aagr.utg000059l.77.2:0.00014)n2:0.00104)n1:0.57467,((P_neesiana_scaffold-JHFI-2014499-Pellia_neesiana:0.38252,((P_pinnata_scaffold-UUHD-2009993-Porella_pinnata:0,P_pinnata_scaffold-UUHD-2009994-Porella_pinnata:0)n9:0.20814,(M_paleacea_Rhiz_final_MPA19022.1.p1:0.02043,M_polymorpha_renamed_Mapoly0072s0020.1:0.07063)n10:0.32055)n8:0.11666)n7:0.73283,(((P_patens_renamed_P37_9780V3.2:0,P_patens_renamed_P37_9780V3.3:0,P_patens_renamed_P37_9780V3.1:0)n13:0.37189,T_lepidozioides_scaffold-SKQD-2076048-Takakia_lepidozioides:0.48448)n12:0.08826,((S_moellendorffii_renamed_EFJ09747:0.00015,S_moellendorffii_renamed_EFJ11662:0.02177)n15:1.53809,(A_filiculoides_renamed_Azfi_s0006.g010399:0.91597,((A_trichopoda_renamed_ERN18423:0.41471,(P_dactylifera_renamed_XP_008810799.1:0.08849,(Oryza_sativa_renamed_LOC_Os02g27740.1:0.11254,Z_mays_renamed_B4FN25:0.16848)n20:0.23637)n19:0.10841)n18:0.00066,(B_vulgaris_renamed_KMT10073:0.31926,((L_angustifolius_renamed_OIW18861:0.60542,(L_japonicus_renamed_Lj2g3v2279570.2:0.08024,M_truncatula_renamed_MTR_8011480:0.13218)n24:0.05662)n23:0.08406,(A_thaliana_renamed_AT5G48530.1:0.06433,(A_thaliana_renamed_AT3G07440.1:0,A_thaliana_renamed_AT3G07440.2:0)n26:0.0967)n25:0.20607)n22:0.12513)n21:0.09347)n17:1.33043)n16:0.2996)n14:0.46024)n11:0.00035)n6:0.57467)n0;
```
