## Supplementary material for "Transcriptional responses to arbuscular mycorrhizal symbiosis development are conserved in the early divergent *Marchantia paleacea*": OG0007074_tree.txt

```
((C_braunii_renamed_GBG85044:0.37617,(S_muscicola_renamed_SM000034S12674:0.02252,(S_muscicola_renamed_SM000001S04425:0.02767,S_muscicola_renamed_SM000023S07710:0.01809)n3:0.01275)n2:0.2521)n1:0.06791,((((M_polymorpha_renamed_Mapoly0007s0115.1:0.01696,(M_paleacea_Rhiz_final_MPA13994.1.p1:0.00318,M_paleacea_Rhiz_final_MPA13994.2.p1:0.18967)n8:0.00586)n7:0.10062,(P_neesiana_scaffold-JHFI-2011893-Pellia_neesiana:0.05258,(P_pinnata_scaffold-UUHD-2149040-Porella_pinnata:0.0344,P_pinnata_scaffold-UUHD-2017704-Porella_pinnata:0.059616)n10:0.006624)n9:0.01606)n6:0.05652,((P_patens_renamed_P319_10200V3.2:0,P_patens_renamed_P319_10200V3.1:0)n12:0.197,T_lepidozioides_scaffold-SKQD-2007208-Takakia_lepidozioides:0.08912)n11:0.04945)n5:0.02922,((S_moellendorffii_renamed_EFJ13537:0.00825,S_moellendorffii_renamed_EFJ11751:0.02006)n14:0.28845,(A_filiculoides_renamed_Azfi_s0006.g010450:0.20957,(A_trichopoda_renamed_ERN15404:0.08839,(((P_dactylifera_renamed_XP_008797884.1:0.00015,P_dactylifera_renamed_XP_008797886.1:0.01984)n19:0.06233,(Z_mays_renamed_A0A1D6NMJ6:0.05897,(Oryza_sativa_renamed_LOC_Os01g37825.2:0.00014,Oryza_sativa_renamed_LOC_Os01g37825.1:0.00014)n21:0.05613)n20:0.10776)n18:0.04594,((L_angustifolius_renamed_OIV93964:0.07041,(M_truncatula_renamed_MTR_8101950:0.04861,(L_japonicus_renamed_Lj0g3v0242709.1:0.00025,L_japonicus_renamed_Lj4g3v3019490.1:0.00011)n25:0.04233)n24:0.0176)n23:0.0926,(A_thaliana_renamed_AT5G56730.1:0.16662,(B_vulgaris_renamed_KMT03255:0.50259,B_vulgaris_renamed_KMS95474:0.16362)n27:0.01818)n26:0.02988)n22:0.03332)n17:0.03507)n16:0.1786)n15:0.05748)n13:0.02336)n4:0.06791)n0;
```
