## Supplementary material for "Transcriptional responses to arbuscular mycorrhizal symbiosis development are conserved in the early divergent *Marchantia paleacea*": OG0007075_tree.txt

```
(((S_muscicola_renamed_SM001999S05345:0.05163,(S_muscicola_renamed_SM001733S03103:0.03585,S_muscicola_renamed_SM001617S02511:0.24926)n3:0.05128)n2:0.60758,(M_flagellaris_scaffold-UCRN-2009443-Megaceros_tosanus:0.08542,(A_agrestis_renamed_Aagr.utg000116l.476.2:0,A_agrestis_renamed_Aagr.utg000116l.476.1:0)n5:0.26488)n4:0.27186)n1:0.02164,((((P_patens_renamed_P310_15170V3.2:0,P_patens_renamed_P310_15170V3.1:0)n9:0.3534,T_lepidozioides_scaffold-SKQD-2075958-Takakia_lepidozioides:0.04325)n8:0.17121,((S_moellendorffii_renamed_EFJ17067:0.00016,S_moellendorffii_renamed_EFJ16198:0.00014)n11:0.81551,(((M_paleacea_Rhiz_final_MPA19211.1.p1:0.03819,M_polymorpha_renamed_Mapoly0033s0042.1:0.11385)n14:0.54188,(M_paleacea_Rhiz_final_MPA19210.1.p1:0.00015,M_polymorpha_renamed_Mapoly0033s0041.1:0.04063)n15:0.22719)n13:0.07818,(P_pinnata_scaffold-UUHD-2137199-Porella_pinnata:0.06656,P_neesiana_scaffold-JHFI-2109859-Pellia_neesiana:0.07684)n16:0.1402)n12:0.17376)n10:0.05448)n7:0.14822,(A_filiculoides_renamed_Azfi_s0006.g010509:0.73455,(A_thaliana_renamed_AT2G35790.1:0.23802,(A_trichopoda_renamed_ERN04976:0.30557,((P_dactylifera_renamed_XP_008787399.1:0.13061,(Oryza_sativa_renamed_LOC_Os03g63680.1:0.06745,Z_mays_renamed_B4FPF7:0.16616)n22:0.21654)n21:0.12019,(((L_angustifolius_renamed_OIW19964:0.08437,L_angustifolius_renamed_OIV98792:0.01985)n25:0.06791,(M_truncatula_renamed_MTR_6033405:0.16515,(L_japonicus_renamed_Lj0g3v0261439.1:0.88702,L_japonicus_renamed_Lj4g3v0506970.1:0.01869)n27:0.10874)n26:0.06014)n24:0.1367,B_vulgaris_renamed_KMT17687:0.28678)n23:0.04415)n20:0.04115)n19:0.06493)n18:0.40666)n17:0.17957)n6:0.02164)n0;
```
