## Supplementary material for "Transcriptional responses to arbuscular mycorrhizal symbiosis development are conserved in the early divergent *Marchantia paleacea*": OG0007076_tree.txt

```
((((S_moellendorffii_renamed_EFJ04196:0.00015,(S_moellendorffii_renamed_EFJ21760:0.00276,(S_moellendorffii_renamed_EFJ21761:0.00014,S_moellendorffii_renamed_EFJ34141:0.00012)n5:0.00033)n4:0.01892)n3:0.97506,((P_patens_renamed_P38_21590V3.1:0,P_patens_renamed_P38_21590V3.2:0)n7:0.69927,((M_polymorpha_renamed_Mapoly0089s0007.1:0.08127,(M_paleacea_Rhiz_final_MPA20370.1.p1:0.00064,M_paleacea_Rhiz_final_MPA20370.2.p1:0.02249)n10:0.05023)n9:0.38111,(P_pinnata_scaffold-UUHD-2150332-Porella_pinnata:0.45679,P_pinnata_scaffold-UUHD-2009536-Porella_pinnata:0.306054)n11:0.034006)n8:0.14585)n6:0.07745)n2:0.06555,(A_agrestis_renamed_Aagr.utg000027l.83.1:0.28244,(M_flagellaris_scaffold-UCRN-2011238-Megaceros_tosanus:0.31348,M_flagellaris_scaffold-UCRN-2051624-Megaceros_tosanus:0.212733)n13:0.023637)n12:0.06975)n1:0.022815,((S_muscicola_renamed_SM000136S00199:0.02606,(S_muscicola_renamed_SM000049S16743:0.04434,S_muscicola_renamed_SM000080S22912:0.09283)n16:0.00887)n15:1.0127,(A_filiculoides_renamed_Azfi_s0007.g010532:0.64155,(P_abies_renamed_MA_10436225g0020:1.64034,(A_trichopoda_renamed_ERN05033:0.56564,((P_dactylifera_renamed_XP_008802054.1:0.30183,(Oryza_sativa_renamed_LOC_Os05g11980.1:0.16057,Z_mays_renamed_A0A1D6MD92:0.18861)n22:0.34838)n21:0.14498,(B_vulgaris_renamed_KMT16124:0.51887,((A_thaliana_renamed_AT5G52910.1:0.00016,A_thaliana_renamed_AT5G52910.2:0.00014)n25:0.42716,(M_truncatula_renamed_MTR_1099370:0.15874,(L_angustifolius_renamed_OIW12541:0.16323,L_japonicus_renamed_Lj0g3v0199549.1:0.13484)n27:0.03312)n26:0.25399)n24:0.08509)n23:0.08064)n20:0.09898)n19:0.22972)n18:0.15982)n17:0.12956)n14:0.022815)n0;
```
