## Supplementary material for "Transcriptional responses to arbuscular mycorrhizal symbiosis development are conserved in the early divergent *Marchantia paleacea*": OG0007077_tree.txt

```
((((S_muscicola_renamed_SM000018S03571:0.24382,(S_muscicola_renamed_SM000011S19183:0.05012,S_muscicola_renamed_SM000026S09001:0.09535)n4:0.06409)n3:0.6331,A_filiculoides_renamed_Azfi_s0007.g010715:0.58049)n2:0.07385,(M_flagellaris_scaffold-UCRN-2011017-Megaceros_tosanus:0.29344,A_agrestis_renamed_Aagr.utg000008l.45.1:0.68066)n5:0.13869)n1:0.0436,(T_lepidozioides_scaffold-SKQD-2012661-Takakia_lepidozioides:0.31827,(C_braunii_renamed_GBG74486:1.5764,((M_polymorpha_renamed_Mapoly0041s0058.1:0.31364,(P_neesiana_scaffold-JHFI-2105582-Pellia_neesiana:0.08622,P_pinnata_scaffold-UUHD-2149613-Porella_pinnata:0.19299)n10:0.19251)n9:0.15043,(P_abies_renamed_MA_10431887g0010:0.32144,(A_trichopoda_renamed_ERM99731:0.21102,((((Oryza_sativa_renamed_LOC_Os11g12800.2:0.00014,(Oryza_sativa_renamed_LOC_Os11g12800.1:0.00014,Oryza_sativa_renamed_LOC_Os11g12800.3:0.00016)n17:0.00015)n16:0.09775,(Z_mays_renamed_A0A1D6PRB6:0.16028,(Z_mays_renamed_A0A1D6HL19:0.14607,Z_mays_renamed_A0A1D6QSE6:0.16645)n19:0.75725)n18:0.15324)n15:0.24832,(P_dactylifera_renamed_XP_026662041.1:0.00014,P_dactylifera_renamed_XP_008795285.1:0.00016)n20:0.10787)n14:0.03469,((A_thaliana_renamed_AT1G71340.1:0.37025,B_vulgaris_renamed_KMT19928:0.26734)n22:0.04892,(L_angustifolius_renamed_OIV89458:0.22254,(M_truncatula_renamed_MTR_3006210:0.13905,(L_japonicus_renamed_Lj3g3v1956740.4:0.00015,((L_japonicus_renamed_Lj3g3v1956740.1:0,L_japonicus_renamed_Lj3g3v1956740.3:0)n27:0.06899,L_japonicus_renamed_Lj3g3v1956740.2:0.00014)n26:0.00014)n25:0.10621)n24:0.04736)n23:0.16888)n21:0.07742)n13:0.0888)n12:0.13394)n11:0.14575)n8:0.0206)n7:0.03134)n6:0.0436)n0;
```
