## Supplementary material for "Transcriptional responses to arbuscular mycorrhizal symbiosis development are conserved in the early divergent *Marchantia paleacea*": OG0007078_tree.txt

```
(((S_moellendorffii_renamed_EFJ37740:0.01107,S_moellendorffii_renamed_EFJ32105:0.00958)n2:0.31605,(C_braunii_renamed_GBG66191:0.71647,(S_muscicola_renamed_SM000179S03424:0.02771,(S_muscicola_renamed_SM000013S26593:0.02513,S_muscicola_renamed_SM000140S00633:0.02667)n5:0.00381)n4:0.39299)n3:0.08558)n1:0.02156,((A_filiculoides_renamed_Azfi_s0007.g010759:0.40917,(A_trichopoda_renamed_ERM97242:0.23596,((((L_angustifolius_renamed_OIW14027:0.04736,L_angustifolius_renamed_OIV95761:0.02011)n12:0.05978,(L_japonicus_renamed_Lj2g3v0921560.1:0.03855,M_truncatula_renamed_MTR_6004510:0.08607)n13:0.03064)n11:0.08784,(B_vulgaris_renamed_KMT10908:0.18879,A_thaliana_renamed_AT3G27530.1:0.22915)n14:0.03024)n10:0.13754,(P_dactylifera_renamed_XP_008804804.1:0.11923,(Oryza_sativa_renamed_LOC_Os12g35360.1:0.03122,(Z_mays_renamed_A0A1D6IWI6:0.04016,Z_mays_renamed_A0A1D6MXN6:0.04035)n17:0.07778)n16:0.20715)n15:0.06945)n9:0.05332)n8:0.29737)n7:0.13098,((M_flagellaris_scaffold-UCRN-2012108-Megaceros_tosanus:0.11041,A_agrestis_renamed_Aagr.utg000012l.197.1:0.09782)n19:0.15686,(((M_polymorpha_renamed_Mapoly0097s0078.1:0.01745,(M_paleacea_Rhiz_final_MPA9212.1.p1:0.00014,M_paleacea_Rhiz_final_MPA9212.2.p1:0.00014)n23:0.01127)n22:0.12646,(P_neesiana_scaffold-JHFI-2018979-Pellia_neesiana:0.1119,P_pinnata_scaffold-UUHD-2017720-Porella_pinnata:0.09589)n24:0.05663)n21:0.12016,(T_lepidozioides_scaffold-SKQD-2080113-Takakia_lepidozioides:0.11291,((P_patens_renamed_P33_27420V3.3:0,P_patens_renamed_P33_27420V3.1:0)n27:0.00014,P_patens_renamed_P33_27420V3.2:0.00014)n26:0.24224)n25:0.04651)n20:0.02286)n18:0.03093)n6:0.02156)n0;
```
