## Supplementary material for "Transcriptional responses to arbuscular mycorrhizal symbiosis development are conserved in the early divergent *Marchantia paleacea*": OG0007079_tree.txt

```
((P_pinnata_scaffold-UUHD-2124909-Porella_pinnata:1.47923,(S_muscicola_renamed_SM000013S26377:0.03633,S_muscicola_renamed_SM000444S16340:0.02529)n2:0.40656)n1:0.436685,(A_agrestis_renamed_Aagr.utg000024l.127.1:0.52584,(((P_patens_renamed_P31_25970V3.3:0,P_patens_renamed_P31_25970V3.1:0,P_patens_renamed_P31_25970V3.2:0,P_patens_renamed_P31_25970V3.4:0)n6:0.54727,(T_lepidozioides_scaffold-SKQD-2005219-Takakia_lepidozioides:0.00014,T_lepidozioides_scaffold-SKQD-2005220-Takakia_lepidozioides:0.00015)n7:0.42153)n5:0.39208,((((M_polymorpha_renamed_Mapoly0120s0020.1:0.0423,(M_paleacea_Rhiz_final_MPA10196.1.p1:0.00014,M_paleacea_Rhiz_final_MPA10196.2.p1:0.05152)n12:0.05696)n11:0.34141,(P_neesiana_scaffold-JHFI-2015510-Pellia_neesiana:0.39273,P_neesiana_scaffold-JHFI-2109275-Pellia_neesiana:0.231534)n13:0.025726)n10:0.11281,((A_trichopoda_renamed_ERN13217:0.46609,((P_dactylifera_renamed_XP_008804384.1:0.25522,(Oryza_sativa_renamed_LOC_Os12g05230.1:0.17963,(Z_mays_renamed_A0A1D6EDI3:0.57054,Z_mays_renamed_A0A1D6NQT3:0.03401)n19:0.12941)n18:0.33722)n17:0.19472,(((L_angustifolius_renamed_OIW07772:0.00174,L_angustifolius_renamed_OIV89639:0.08095)n22:0.18374,(L_japonicus_renamed_Lj0g3v0297599.1:0.15985,M_truncatula_renamed_MTR_1050730:0.18673)n23:0.04991)n21:0.28869,(A_thaliana_renamed_AT2G28600.1:0.37026,B_vulgaris_renamed_KMS98317:0.59131)n24:0.13388)n20:0.17067)n16:0.10464)n15:0.40752,(P_abies_renamed_MA_10434178g0010:0.64095,P_abies_renamed_MA_10436765g0010:0.324144)n25:0.036016)n14:0.00056)n9:0.07701,A_filiculoides_renamed_Azfi_s0007.g010775:0.9402)n8:0.06807)n4:0.02518)n3:0.436685)n0;
```
