## Supplementary material for "Transcriptional responses to arbuscular mycorrhizal symbiosis development are conserved in the early divergent *Marchantia paleacea*": OG0007080_tree.txt

```
((C_braunii_renamed_GBG59318:0.65159,((M_flagellaris_scaffold-UCRN-2052501-Megaceros_tosanus:0.25415,A_agrestis_renamed_Aagr.utg000013l.56.1:0.21412)n3:0.24016,((M_polymorpha_renamed_Mapoly0036s0054.1:0.33232,(P_neesiana_scaffold-JHFI-2014520-Pellia_neesiana:0.21982,P_pinnata_scaffold-UUHD-2017456-Porella_pinnata:0.15192)n6:0.11327)n5:0.11756,((P_patens_renamed_P315_20640V3.3:0.00014,((P_patens_renamed_P315_20640V3.1:0,P_patens_renamed_P315_20640V3.2:0)n10:0.00015,P_patens_renamed_P315_20640V3.4:0.00102)n9:0.00082)n8:0.37988,(T_lepidozioides_scaffold-SKQD-2011709-Takakia_lepidozioides:0.00874,T_lepidozioides_scaffold-SKQD-2011710-Takakia_lepidozioides:0.00014)n11:0.31858)n7:0.08337)n4:0.06885)n2:0.11232)n1:0.022525,((((B_vulgaris_renamed_KMT07459:0.20445,(A_thaliana_renamed_AT1G11780.1:0.23174,(L_angustifolius_renamed_OIV98467:0.1425,(L_japonicus_renamed_Lj4g3v2551490.1:0.11095,M_truncatula_renamed_MTR_3085290:0.08757)n18:0.01822)n17:0.18803)n16:0.03664)n15:0.14373,((Oryza_sativa_renamed_LOC_Os11g29690.1:0.01673,(Z_mays_renamed_A0A1D6PSY1:0.37597,Z_mays_renamed_A0A1Q0YC58:0.089433)n21:0.009937)n20:0.20607,(P_dactylifera_renamed_XP_008801833.1:0.06778,P_dactylifera_renamed_XP_017701006.1:0.25318)n22:0.10835)n19:0.01254)n14:0.0493,A_trichopoda_renamed_ERN09922:0.26613)n13:0.30579,(A_filiculoides_renamed_Azfi_s0007.g010841:0.3547,((S_muscicola_renamed_SM000138S00035:0.1592,(S_muscicola_renamed_SM000004S15152:0.0865,S_muscicola_renamed_SM000005S17135:0.09498)n26:0.00392)n25:0.75291,(S_moellendorffii_renamed_EFJ17881:0.00015,S_moellendorffii_renamed_EFJ16410:0.00517)n27:0.33248)n24:0.07265)n23:0.02886)n12:0.022525)n0;
```
