## Supplementary material for "Transcriptional responses to arbuscular mycorrhizal symbiosis development are conserved in the early divergent *Marchantia paleacea*": OG0007081_tree.txt

```
(((A_filiculoides_renamed_Azfi_s0008.g011454:0.57493,(M_paleacea_Rhiz_final_MPA12288.1.p1:0.02013,M_polymorpha_renamed_Mapoly0085s0082.1:0.01796)n3:0.20097)n2:0.04192,(((P_abies_renamed_MA_10427059g0010:0.21786,(A_trichopoda_renamed_ERN19332:0.1187,(((L_angustifolius_renamed_OIW02295:0.06392,(L_japonicus_renamed_Lj3g3v2477630.1:0.04109,M_truncatula_renamed_MTR_8027365:0.07193)n11:0.02424)n10:0.16271,(A_thaliana_renamed_AT2G46580.1:0.24918,B_vulgaris_renamed_KMT20272:0.16032)n12:0.03454)n9:0.10347,(P_dactylifera_renamed_XP_026656334.1:0.35812,((Oryza_sativa_renamed_LOC_Os03g02450.2:0,Oryza_sativa_renamed_LOC_Os03g02450.1:0)n15:0.08694,Z_mays_renamed_A0A1D6JL97:0.10393)n14:0.11449)n13:0.06712)n8:0.04253)n7:0.12075)n6:0.14294,((S_moellendorffii_renamed_EFJ28735:0.00016,S_moellendorffii_renamed_EFJ30696:0.01165)n17:0.40791,(T_lepidozioides_scaffold-SKQD-2008951-Takakia_lepidozioides:0.12702,(P_patens_renamed_P37_90V3.3:0.00016,(P_patens_renamed_P37_90V3.1:0,P_patens_renamed_P37_90V3.4:0,P_patens_renamed_P37_90V3.2:0)n20:0.00014)n19:0.23112)n18:0.0875)n16:0.07732)n5:0.05815,(M_flagellaris_scaffold-UCRN-2050516-Megaceros_tosanus:0.17553,A_agrestis_renamed_Aagr.utg000076l.35.1:0.1765)n21:0.13466)n4:0.04851)n1:0.02558,(C_braunii_renamed_GBG68772:0.60624,((S_muscicola_renamed_SM000050S17007:0.0223,(S_muscicola_renamed_SM000073S21456:0.0747,S_muscicola_renamed_SM000113S24056:0.00484)n25:0.00521)n24:0.40185,(P_neesiana_scaffold-JHFI-2016577-Pellia_neesiana:0.17904,P_pinnata_scaffold-UUHD-2012478-Porella_pinnata:0.19914)n26:0.30208)n23:0.03529)n22:0.02558)n0;
```
