## Supplementary material for "Transcriptional responses to arbuscular mycorrhizal symbiosis development are conserved in the early divergent *Marchantia paleacea*": OG0007082_tree.txt

```
(((((T_lepidozioides_scaffold-SKQD-2077341-Takakia_lepidozioides:0.16242,(M_flagellaris_scaffold-UCRN-2008185-Megaceros_tosanus:0.11359,A_agrestis_renamed_Aagr.utg000126l.277.1:0.16808)n5:0.15924)n4:0.05843,(P_neesiana_scaffold-JHFI-2017262-Pellia_neesiana:0.41567,(M_polymorpha_renamed_Mapoly0015s0197.1:0.00015,(M_paleacea_Rhiz_final_MPA28215.1.p1:0.00014,M_paleacea_Rhiz_final_MPA28216.1.p1:0.10667)n8:0.02305)n7:0.30011)n6:0.10316)n3:0.05452,(S_moellendorffii_renamed_EFJ38537:0.00016,S_moellendorffii_renamed_EFJ31609:0.00674)n9:0.42512)n2:0.09196,(((S_muscicola_renamed_SM000038S14344:0.02432,(S_muscicola_renamed_SM000012S25408:0.07235,S_muscicola_renamed_SM000014S00321:0.02928)n13:0.00893)n12:0.40085,(A_filiculoides_renamed_Azfi_s0149.g053213:0.37571,A_filiculoides_renamed_Azfi_s0008.g011473:0.410337)n14:0.045593)n11:0.04064,C_braunii_renamed_GBG85695:0.45201)n10:0.03977)n1:0.045965,((((P_dactylifera_renamed_XP_008798971.1:0.18947,(Oryza_sativa_renamed_LOC_Os01g01295.1:0.12563,Z_mays_renamed_B4FTP8:0.06724)n19:0.2254)n18:0.08061,(B_vulgaris_renamed_KMT07414:0.33498,(A_thaliana_renamed_AT5G13100.1:0.2189,((L_angustifolius_renamed_OIW07305:0.08761,L_angustifolius_renamed_OIW05474:0.08215)n23:0.03216,(L_japonicus_renamed_Lj1g3v3182240.1:0.08953,M_truncatula_renamed_MTR_7022390:0.10213)n24:0.02281)n22:0.07903)n21:0.06595)n20:0.03604)n17:0.08023,(A_trichopoda_renamed_ERN08111:0.51981,A_trichopoda_renamed_ERN06088:0.290745)n25:0.032305)n16:0.06589,(P_abies_renamed_MA_15416g0010:0.17212,(P_abies_renamed_MA_4871g0010:0.26385,P_abies_renamed_MA_82491g0010:0.00016)n27:0.28295)n26:0.09407)n15:0.045965)n0;
```
