## Supplementary material for "Transcriptional responses to arbuscular mycorrhizal symbiosis development are conserved in the early divergent *Marchantia paleacea*": OG0007083_tree.txt

```
((((S_moellendorffii_renamed_EFJ10637:0.00015,S_moellendorffii_renamed_EFJ35377:0.00014)n3:0.36257,(A_filiculoides_renamed_Azfi_s0008.g011488:0.1797,(S_muscicola_renamed_SM000030S11346:0.02555,(S_muscicola_renamed_SM000076S21807:0.06742,S_muscicola_renamed_SM000028S10150:0.05137)n6:0.0001)n5:1.02293)n4:0.12665)n2:0.21937,(P_pinnata_scaffold-UUHD-2134012-Porella_pinnata:1.30042,C_braunii_renamed_GBG63008:1.06809)n7:0.37886)n1:0.089155,((A_trichopoda_renamed_ERN05264:0.22024,(P_abies_renamed_MA_64997g0010:0.3637,(((Z_mays_renamed_B4F7T6:0.08576,(Oryza_sativa_renamed_LOC_Os05g39110.2:0.00014,Oryza_sativa_renamed_LOC_Os05g39110.1:0.00016)n14:0.05548)n13:0.11784,(Z_mays_renamed_B6U144:0.16064,(Oryza_sativa_renamed_LOC_Os01g61580.2:0.53224,(Oryza_sativa_renamed_LOC_Os01g61580.3:0.00014,Oryza_sativa_renamed_LOC_Os01g61580.1:0.00014)n17:0.00015)n16:0.05882)n15:0.15192)n12:0.17341,(P_dactylifera_renamed_XP_008805282.1:0.06129,P_dactylifera_renamed_XP_026664667.1:0.27947)n18:0.09842)n11:0.12322)n10:0.0254)n9:0.06336,((B_vulgaris_renamed_KMT12343:0.24949,(((L_japonicus_renamed_Lj2g3v2279590.1:0.08339,(L_angustifolius_renamed_OIW16503:0.08699,L_angustifolius_renamed_OIW02579:0.04467)n24:0.14337)n23:0.0251,M_truncatula_renamed_MTR_5071240:0.06951)n22:0.14343,(L_angustifolius_renamed_OIW00834:0.14467,M_truncatula_renamed_MTR_4015610:0.1869)n25:0.113427)n21:0.012603)n20:0.07606,(A_thaliana_renamed_AT3G47300.1:0.14307,(A_thaliana_renamed_AT5G58640.2:0.00014,A_thaliana_renamed_AT5G58640.1:0.00014)n27:0.11731)n26:0.17809)n19:0.05677)n8:0.089155)n0;
```
