## Supplementary material for "Transcriptional responses to arbuscular mycorrhizal symbiosis development are conserved in the early divergent *Marchantia paleacea*": OG0007084_tree.txt

```
((((((P_patens_renamed_P316_8740V3.1:0,P_patens_renamed_P316_8740V3.2:0)n5:0.46877,T_lepidozioides_scaffold-SKQD-2011849-Takakia_lepidozioides:0.2364)n4:0.11575,C_braunii_renamed_GBG77616:0.85489)n3:0.06997,A_filiculoides_renamed_Azfi_s0009.g011890:0.55389)n2:0.05342,((M_flagellaris_scaffold-UCRN-2010827-Megaceros_tosanus:0.16843,((A_agrestis_renamed_Aagr.utg000003l.192.1:0,A_agrestis_renamed_Aagr.utg000003l.192.3:0)n9:0.06923,(A_agrestis_renamed_Aagr.utg000003l.192.2:0.0001,(A_agrestis_renamed_Aagr.utg000003l.192.5:0.00014,(A_agrestis_renamed_Aagr.utg000003l.192.4:0,A_agrestis_renamed_Aagr.utg000003l.192.6:0)n12:0.04085)n11:0.00563)n10:0.00249)n8:0.23503)n7:0.28466,(M_polymorpha_renamed_Mapoly0029s0123.1:0.35306,(P_neesiana_scaffold-JHFI-2016604-Pellia_neesiana:0.13816,P_pinnata_scaffold-UUHD-2007344-Porella_pinnata:0.23311)n14:0.10644)n13:0.17772)n6:0.09048)n1:0.03481,((S_moellendorffii_renamed_EFJ29788:0.05925,S_moellendorffii_renamed_EFJ08934:0.08994)n16:0.45198,(((A_thaliana_renamed_AT3G45740.1:0.00015,A_thaliana_renamed_AT3G45740.2:0.00014)n19:0.21598,(M_truncatula_renamed_MTR_2095830:0.11717,(L_japonicus_renamed_Lj0g3v0023459.1:0.00756,L_japonicus_renamed_Lj0g3v0023459.2:0.00014)n21:0.08082)n20:0.13395)n18:0.07785,(A_trichopoda_renamed_ERN06160:0.28837,(B_vulgaris_renamed_KMT05411:0.30178,(B_vulgaris_renamed_KMS99316:0.46024,((P_dactylifera_renamed_XP_026661688.1:0.00014,P_dactylifera_renamed_XP_026661686.1:0.02537)n26:0.17354,(Oryza_sativa_renamed_LOC_Os03g17590.1:0.12845,Z_mays_renamed_A0A1D6PD31:0.07702)n27:0.20578)n25:0.08384)n24:0.036378)n23:0.004042)n22:0.06005)n17:0.0674)n15:0.03481)n0;
```
