## Supplementary material for "Transcriptional responses to arbuscular mycorrhizal symbiosis development are conserved in the early divergent *Marchantia paleacea*": OG0007085_tree.txt

```
(C_braunii_renamed_GBG62257:0.31638,(((M_flagellaris_scaffold-UCRN-2007160-Megaceros_tosanus:0.07605,(A_agrestis_renamed_Aagr.utg000059l.206.1:0.00015,A_agrestis_renamed_Aagr.utg000100l.47.1:0.1609)n4:0.23811)n3:0.16278,((T_lepidozioides_scaffold-SKQD-2079342-Takakia_lepidozioides:0.20899,((S_moellendorffii_renamed_EFJ30154:0.00246,S_moellendorffii_renamed_EFJ08336:0.00231)n8:0.32987,((M_paleacea_Rhiz_final_MPA13360.1.p1:0.0049,M_polymorpha_renamed_Mapoly0058s0093.1:0.02318)n10:0.08608,(P_neesiana_scaffold-JHFI-2018077-Pellia_neesiana:0.08417,P_pinnata_scaffold-UUHD-2017790-Porella_pinnata:0.11671)n11:0.04926)n9:0.08832)n7:0.02787)n6:0.05757,((A_trichopoda_renamed_ERN10308:0.17834,(P_dactylifera_renamed_XP_017699325.1:0.14633,(A_thaliana_renamed_AT5G39400.1:0.25123,(((L_japonicus_renamed_Lj1g3v2995580.1:0.00015,L_japonicus_renamed_Lj1g3v2995580.2:0.03387)n18:0.05825,M_truncatula_renamed_MTR_7012250:0.06353)n17:0.02587,(L_angustifolius_renamed_OIW17328:0.06342,L_angustifolius_renamed_OIW05404:0.02639)n19:0.0499)n16:0.15219)n15:0.06652)n14:0.07815)n13:0.09061,((P_abies_renamed_MA_186106g0010:0.09427,(P_abies_renamed_MA_10433267g0010:0.00016,P_abies_renamed_MA_9726783g0010:0.04609)n22:0.01612)n21:0.71633,P_abies_renamed_MA_17586g0010:0.097128)n20:0.010792)n12:0.10448)n5:0.05362)n2:0.09867,((M_polymorpha_renamed_Mapoly0117s0012.1:0.09745,(M_paleacea_Rhiz_final_MPA6733.1.p1:0.00978,(M_paleacea_Rhiz_final_MPA6733.2.p1:0.00014,M_paleacea_Rhiz_final_MPA6733.3.p1:0.0174)n26:0.0347)n25:0.02543)n24:0.42405,(A_filiculoides_renamed_Azfi_s0009.g011996:0.69876,A_agrestis_renamed_Aagr.utg000050l.208.1:0.40584)n27:0.14433)n23:0.809055)n1:0.089895)n0;
```
