## Supplementary material for "Transcriptional responses to arbuscular mycorrhizal symbiosis development are conserved in the early divergent *Marchantia paleacea*": OG0007086_tree.txt

```
(((S_moellendorffii_renamed_EFJ19446:0.00016,S_moellendorffii_renamed_EFJ21053:0.02488)n2:0.53267,(C_braunii_renamed_GBG77492:0.73078,(S_muscicola_renamed_SM000120S25722:0.16784,S_muscicola_renamed_SM000250S08727:0.01521)n4:0.71067)n3:0.08682)n1:0.05911,((T_lepidozioides_scaffold-SKQD-2079593-Takakia_lepidozioides:0.31959,(P_patens_renamed_P38_21040V3.1:0,P_patens_renamed_P38_21040V3.2:0)n7:0.3974)n6:0.11999,(A_agrestis_renamed_Aagr.utg000100l.355.1:0.44133,(((M_polymorpha_renamed_Mapoly0085s0033.1:0.09266,(M_paleacea_Rhiz_final_MPA13262.1.p1:0.03784,(M_paleacea_Rhiz_final_MPA13261.1.p1:0.06157,M_paleacea_Rhiz_final_MPA13262.2.p1:0.00126)n13:0.00036)n12:0.0245)n11:0.23841,(P_neesiana_scaffold-JHFI-2007698-Pellia_neesiana:0.31345,(P_pinnata_scaffold-UUHD-2011649-Porella_pinnata:0,P_pinnata_scaffold-UUHD-2011651-Porella_pinnata:0)n15:0.14785)n14:0.10503)n10:0.24912,(A_filiculoides_renamed_Azfi_s0009.g012004:0.68559,(P_abies_renamed_MA_10429400g0010:0.324,((A_trichopoda_renamed_ERN13393:0.36717,(P_dactylifera_renamed_XP_008788623.1:0.17602,(Oryza_sativa_renamed_LOC_Os02g02880.1:0.09306,Z_mays_renamed_A0A1D6QTC5:0.12387)n21:0.21191)n20:0.10094)n19:0.07414,((L_angustifolius_renamed_OIW18065:0.18076,L_japonicus_renamed_Lj4g3v0217740.1:0.08339)n23:0.20695,((B_vulgaris_renamed_KMT01429:0.00014,B_vulgaris_renamed_KMT01430:0.00014)n25:0.22634,(A_thaliana_renamed_AT2G21070.2:0.00369,(A_thaliana_renamed_AT2G21070.1:0.00014,A_thaliana_renamed_AT2G21070.3:0.00016)n27:0.00379)n26:0.32224)n24:0.08793)n22:0.08399)n18:0.13415)n17:0.13186)n16:0.10429)n9:0.04042)n8:0.04458)n5:0.05911)n0;
```
