## Supplementary material for "Transcriptional responses to arbuscular mycorrhizal symbiosis development are conserved in the early divergent *Marchantia paleacea*": OG0007087_tree.txt

```
((C_braunii_renamed_GBG69192:0.80041,(M_flagellaris_scaffold-UCRN-2011456-Megaceros_tosanus:0.32793,(A_agrestis_renamed_Aagr.utg000116l.281.1:0.43836,A_agrestis_renamed_Aagr.utg000020l.115.1:0.348966)n3:0.038774)n2:0.19747)n1:0.045875,(T_lepidozioides_scaffold-SKQD-2011592-Takakia_lepidozioides:0.5267,((A_filiculoides_renamed_Azfi_s0010.g012078:0.40698,(P_patens_renamed_P32_11520V3.2:0,P_patens_renamed_P32_11520V3.1:0)n7:1.61362)n6:0.33527,(A_trichopoda_renamed_ERN19247:0.22638,(((B_vulgaris_renamed_KMT04359:0.0224,B_vulgaris_renamed_KMT04358:0.00014)n11:0.44366,((A_thaliana_renamed_AT2G22260.9:0.02491,((A_thaliana_renamed_AT2G22260.7:0,A_thaliana_renamed_AT2G22260.3:0,A_thaliana_renamed_AT2G22260.8:0)n15:0.01678,((A_thaliana_renamed_AT2G22260.1:0,A_thaliana_renamed_AT2G22260.5:0,A_thaliana_renamed_AT2G22260.2:0,A_thaliana_renamed_AT2G22260.4:0)n17:0.00014,A_thaliana_renamed_AT2G22260.6:0.00014)n16:0.00014)n14:0.01084)n13:0.36348,((M_truncatula_renamed_MTR_2027110:0.00014,M_truncatula_renamed_MTR_2027110:0.00014)n19:0.03786,(L_japonicus_renamed_Lj6g3v1709510.1:0.07754,L_angustifolius_renamed_OIV91869:0.07703)n20:0.02981)n18:0.08556)n12:0.10658)n10:0.11421,((P_dactylifera_renamed_XP_008808750.1:0.46483,(P_dactylifera_renamed_XP_017701558.1:0,P_dactylifera_renamed_XP_026665639.1:0)n23:0.00014)n22:0.16759,(Oryza_sativa_renamed_LOC_Os06g17830.1:0.09571,Z_mays_renamed_A0A1D6NYV0:0.18188)n24:0.19548)n21:0.03748)n9:0.18632)n8:0.18548)n5:0.17435)n4:0.045875)n0;
```
