## Supplementary material for "Transcriptional responses to arbuscular mycorrhizal symbiosis development are conserved in the early divergent *Marchantia paleacea*": OG0007088_tree.txt

```
((A_agrestis_renamed_Aagr.utg000041l.222.1:0.23799,(M_flagellaris_scaffold-UCRN-2004440-Megaceros_tosanus:0.00014,M_flagellaris_scaffold-UCRN-2004442-Megaceros_tosanus:0.00014)n2:0.19103)n1:0.283285,(((P_patens_renamed_P315_21580V3.2:0,P_patens_renamed_P315_21580V3.1:0)n5:0.37993,(T_lepidozioides_scaffold-SKQD-2010651-Takakia_lepidozioides:0.00014,T_lepidozioides_scaffold-SKQD-2010652-Takakia_lepidozioides:0.00016)n6:0.17513)n4:0.27629,(((S_moellendorffii_renamed_EFJ05003:0,S_moellendorffii_renamed_EFJ36449:0)n9:1.03727,((A_filiculoides_renamed_Azfi_s0010.g012180:0.04279,A_filiculoides_renamed_Azfi_s2197.g109869:0.00373)n11:0.65888,((A_trichopoda_renamed_ERN05408:0.46728,B_vulgaris_renamed_KMT07497:0.43413)n13:0.13846,(((Z_mays_renamed_A0A1D6L9A3:0.2159,(Oryza_sativa_renamed_LOC_Os08g36610.1:3.72245,Oryza_sativa_renamed_LOC_Os03g60180.1:0.163098)n17:0.018122)n16:0.33911,P_dactylifera_renamed_XP_008810571.1:0.23919)n15:0.19742,(((A_thaliana_renamed_AT5G58370.3:0,A_thaliana_renamed_AT5G58370.2:0)n20:0.00014,A_thaliana_renamed_AT5G58370.1:0.01562)n19:0.36,((L_japonicus_renamed_Lj0g3v0314309.1:0.00863,L_japonicus_renamed_Lj0g3v0314309.2:0.00014)n22:0.19984,(M_truncatula_renamed_MTR_3466440:0.32992,L_angustifolius_renamed_OIW21903:0.26605)n23:0.07102)n21:0.30489)n18:0.09155)n14:0.07253)n12:0.38985)n10:0.10087)n8:0.17305,((M_polymorpha_renamed_Mapoly0125s0002.1:0.07913,(M_paleacea_Rhiz_final_MPA14666.1.p1:0.00015,M_paleacea_Rhiz_final_MPA14666.2.p1:0.00014)n26:0.02971)n25:0.18662,(P_neesiana_scaffold-JHFI-2109020-Pellia_neesiana:0.30768,P_neesiana_scaffold-JHFI-2103546-Pellia_neesiana:0.41157)n27:0.04573)n24:0.15118)n7:0.08093)n3:0.283285)n0;
```
