## Supplementary material for "Transcriptional responses to arbuscular mycorrhizal symbiosis development are conserved in the early divergent *Marchantia paleacea*": OG0007089_tree.txt

```
((C_braunii_renamed_GBG91681:0.9051,(S_muscicola_renamed_SM000147S01127:0.02932,(S_muscicola_renamed_SM000038S14393:0.02371,S_muscicola_renamed_SM000033S12409:0.04036)n3:0.02072)n2:0.53014)n1:0.19193,(((S_moellendorffii_renamed_EFJ07667:0.01308,S_moellendorffii_renamed_EFJ07723:0.00014)n6:0.6656,(P_neesiana_scaffold-JHFI-2016210-Pellia_neesiana:0.29709,((M_paleacea_Rhiz_final_MPA24560.1.p1:0,M_paleacea_Rhiz_final_MPA24560.2.p1:0)n9:0.05842,M_polymorpha_renamed_Mapoly0047s0104.1:0.01717)n8:0.21533)n7:0.31958)n5:0.13677,(((P_patens_renamed_P326_11100V3.2:0,P_patens_renamed_P326_11100V3.1:0)n12:0.36351,T_lepidozioides_scaffold-SKQD-2011786-Takakia_lepidozioides:0.29828)n11:0.19439,((A_filiculoides_renamed_Azfi_s0010.g012349:0.43917,A_filiculoides_renamed_Azfi_s0074.g037533:0.26138)n14:0.31463,(P_abies_renamed_MA_10437236g0010:0.24086,(A_trichopoda_renamed_ERM99188:0.16762,((P_dactylifera_renamed_XP_008787576.1:0.15287,(Oryza_sativa_renamed_LOC_Os08g09270.1:0.07528,Z_mays_renamed_K7TKX8:0.10068)n19:0.16058)n18:0.1058,((B_vulgaris_renamed_KMT03877:0.00496,(B_vulgaris_renamed_KMT10992:0.11875,B_vulgaris_renamed_KMT10991:0.00014)n22:0.24837)n21:0.20306,((A_thaliana_renamed_AT3G59040.1:0.00154,A_thaliana_renamed_AT3G59040.2:0.01804)n24:0.26568,(L_angustifolius_renamed_OIW12754:0.14147,(M_truncatula_renamed_MTR_1114300:0.09633,(L_japonicus_renamed_Lj5g3v2258540.1:0.01019,L_japonicus_renamed_Lj5g3v2258540.2:0.00016)n27:0.08592)n26:0.04255)n25:0.1178)n23:0.04729)n20:0.07972)n17:0.03756)n16:0.19489)n15:0.37171)n13:0.12713)n10:0.07051)n4:0.19193)n0;
```
