## Supplementary material for "Transcriptional responses to arbuscular mycorrhizal symbiosis development are conserved in the early divergent *Marchantia paleacea*": OG0007090_tree.txt

```
(((A_trichopoda_renamed_ERN05303:0.73605,((P_dactylifera_renamed_XP_017702412.2:0.39055,(Z_mays_renamed_Q1EG33:0.2106,(Oryza_sativa_renamed_LOC_Os12g19549.1:0.00014,Oryza_sativa_renamed_LOC_Os12g19549.2:0.00015)n6:0.25258)n5:0.58099)n4:0.18551,((B_vulgaris_renamed_KMS99629:0.00015,B_vulgaris_renamed_KMS99630:0.00014)n8:0.67611,((A_thaliana_renamed_AT5G16850.2:0.01293,A_thaliana_renamed_AT5G16850.1:0.00015)n10:0.76311,(L_angustifolius_renamed_OIW17658:0.20948,(L_japonicus_renamed_Lj3g3v0839410.1:0.0212,L_japonicus_renamed_Lj3g3v0839410.2:0.00378)n12:0.22504)n11:0.27251)n9:0.07514)n7:0.17136)n3:0.13103)n2:0.31002,((S_muscicola_renamed_SM000008S22222:0.10365,(S_muscicola_renamed_SM000039S14493:0.05548,S_muscicola_renamed_SM000042S15354:0.1134)n15:0.02925)n14:0.79013,(C_braunii_renamed_GBG64659:1.31547,C_braunii_renamed_GBG64655:0.794196)n16:0.088244)n13:0.08352)n1:0.06677,(A_filiculoides_renamed_Azfi_s0011.g012718:0.73938,(A_agrestis_renamed_Aagr.utg000006l.956.1:0.62273,((P_pinnata_scaffold-UUHD-2018734-Porella_pinnata:0.29944,(M_polymorpha_renamed_Mapoly0009s0015.1:0.05222,(M_paleacea_Rhiz_final_MPA25637.1.p1:0.00014,(M_paleacea_Rhiz_final_MPA25637.2.p1:0.00271,M_paleacea_Rhiz_final_MPA25637.3.p1:0.03318)n23:0.00014)n22:0.0671)n21:0.46028)n20:0.20988,(T_lepidozioides_scaffold-SKQD-2062506-Takakia_lepidozioides:0.098,(P_patens_renamed_P31_42700V3.3:0.00729,(P_patens_renamed_P31_42700V3.2:0.00014,(P_patens_renamed_P31_42700V3.4:0,P_patens_renamed_P31_42700V3.1:0)n27:0.00074)n26:0.00078)n25:0.38127)n24:0.38572)n19:0.11202)n18:0.16735)n17:0.06677)n0;
```
