## Supplementary material for "Transcriptional responses to arbuscular mycorrhizal symbiosis development are conserved in the early divergent *Marchantia paleacea*": OG0007091_tree.txt

```
((C_braunii_renamed_GBG60835:0.51647,(S_muscicola_renamed_SM000004S15045:0.0018,(S_muscicola_renamed_SM000013S26498:0.02327,S_muscicola_renamed_SM000045S16171:0.11013)n3:0.03853)n2:0.32303)n1:0.08249,(((S_moellendorffii_renamed_EFJ19966:0.00707,S_moellendorffii_renamed_EFJ10497:0.00016)n6:0.27016,((P_patens_renamed_P323_7830V3.2:0,P_patens_renamed_P323_7830V3.1:0)n8:0.24799,(((M_polymorpha_renamed_Mapoly0046s0091.1:0.00443,(((M_paleacea_Rhiz_final_MPA27077.1.p1:0.08036,M_paleacea_Rhiz_final_MPA27077.3.p1:0.00014)n14:0.00016,M_paleacea_Rhiz_final_MPA27077.5.p2:0.11126)n13:0.00015,(M_paleacea_Rhiz_final_MPA27077.2.p1:0,M_paleacea_Rhiz_final_MPA27077.4.p1:0)n15:0.00014)n12:0.01728)n11:0.12335,(P_neesiana_scaffold-JHFI-2113279-Pellia_neesiana:0.08901,(P_pinnata_scaffold-UUHD-2005719-Porella_pinnata:0.16394,P_pinnata_scaffold-UUHD-2150282-Porella_pinnata:0.03164)n17:0.07805)n16:0.05327)n10:0.10989,(T_lepidozioides_scaffold-SKQD-2006789-Takakia_lepidozioides:0.00015,T_lepidozioides_scaffold-SKQD-2006790-Takakia_lepidozioides:0.00657)n18:0.15407)n9:0.03993)n7:0.05363)n5:0.04083,(A_filiculoides_renamed_Azfi_s0013.g013321:0.33151,((P_dactylifera_renamed_XP_026660863.1:0.18349,(Oryza_sativa_renamed_LOC_Os04g56720.1:0.09939,Z_mays_renamed_A0A1D6JH30:0.06819)n22:0.0983)n21:0.06253,(A_trichopoda_renamed_ERN14455:0.20205,(B_vulgaris_renamed_KMT20525:0.1632,(A_thaliana_renamed_AT1G19880.1:0.22993,(M_truncatula_renamed_MTR_3113250:0.07587,(L_angustifolius_renamed_OIV97600:0.05509,L_angustifolius_renamed_OIV96313:0.07339)n27:0.05126)n26:0.09165)n25:0.05103)n24:0.04865)n23:0.02195)n20:0.14441)n19:0.04678)n4:0.08249)n0;
```
