## Supplementary material for "Transcriptional responses to arbuscular mycorrhizal symbiosis development are conserved in the early divergent *Marchantia paleacea*": OG0007092_tree.txt

```
((((A_trichopoda_renamed_ERN14883:0.33929,((P_dactylifera_renamed_XP_008800214.1:0.15493,(Oryza_sativa_renamed_LOC_Os08g34740.1:0.08498,Z_mays_renamed_A0A1D6KNM6:0.14307)n6:0.28873)n5:0.15163,((L_angustifolius_renamed_OIV94482:0.13583,((M_truncatula_renamed_MTR_4125890:0.24246,M_truncatula_renamed_MTR_5032050:0.01909)n10:0.08835,L_japonicus_renamed_Lj2g3v1455060.2:0.09362)n9:0.03629)n8:0.13835,(A_thaliana_renamed_AT5G65490.1:0.27173,B_vulgaris_renamed_KMT09277:0.26422)n11:0.05167)n7:0.09478)n4:0.1003)n3:0.2501,(M_flagellaris_scaffold-UCRN-2052671-Megaceros_tosanus:0.23541,A_agrestis_renamed_Aagr.utg000010l.538.1:0.35918)n12:0.35499)n2:0.05138,(A_filiculoides_renamed_Azfi_s0014.g013483:0.55461,((S_moellendorffii_renamed_EFJ05385:0.00136,S_moellendorffii_renamed_EFJ27041:0.15938)n15:0.00648,(S_moellendorffii_renamed_EFJ05878:0.15121,S_moellendorffii_renamed_EFJ26820:0.01313)n16:0.00026)n14:0.4452)n13:0.05369)n1:0.01652,(C_braunii_renamed_GBG67094:0.7457,(((S_muscicola_renamed_SM000040S14842:0.04092,(S_muscicola_renamed_SM000055S18289:0.04425,S_muscicola_renamed_SM000077S21618:0.06845)n21:0.025)n20:0.56113,(((P_patens_renamed_P31_9650V3.1:0,P_patens_renamed_P31_9650V3.2:0)n24:0.5136,T_lepidozioides_scaffold-SKQD-2078403-Takakia_lepidozioides:0.36535)n23:0.10259,T_lepidozioides_scaffold-SKQD-2072145-Takakia_lepidozioides:0.000162)n22:1.8e-05)n19:0.36785,((M_paleacea_Rhiz_final_MPA25522.1.p1:0.03526,M_polymorpha_renamed_Mapoly0135s0033.1:0.04361)n26:0.36877,(P_neesiana_scaffold-JHFI-2001463-Pellia_neesiana:0.24391,P_pinnata_scaffold-UUHD-2141858-Porella_pinnata:0.17171)n27:0.11282)n25:0.16957)n18:0.06794)n17:0.01652)n0;
```
