## Supplementary material for "Transcriptional responses to arbuscular mycorrhizal symbiosis development are conserved in the early divergent *Marchantia paleacea*": OG0007093_tree.txt

```
(((A_agrestis_renamed_Aagr.utg000004l.61.1:0.63803,((P_patens_renamed_P318_15660V3.1:0,P_patens_renamed_P318_15660V3.2:0)n4:0.2024,(P_patens_renamed_P322_9040V3.1:0,P_patens_renamed_P322_9040V3.2:0)n5:0.03347)n3:0.00014)n2:0.04284,((M_polymorpha_renamed_Mapoly0022s0111.1:0.16599,P_abies_renamed_MA_119926g0010:0.16448)n7:0.04042,(S_muscicola_renamed_SM000012S25343:0.00015,S_muscicola_renamed_SM000199S05401:0.01162)n8:0.14485)n6:0.04295)n1:0.016255,((S_moellendorffii_renamed_EFJ09449:0,S_moellendorffii_renamed_EFJ34573:0)n10:0.22647,((A_filiculoides_renamed_Azfi_s0014.g013596:0.12989,A_filiculoides_renamed_Azfi_s0095.g043565:0.13588)n12:0.09197,((B_vulgaris_renamed_KMT10961:0.09162,(A_trichopoda_renamed_ERN06251:0.11328,((M_truncatula_renamed_MTR_3098820:0.11085,((L_angustifolius_renamed_OIW17973:0.01966,L_angustifolius_renamed_OIW19922:0.02748)n19:0.02232,(L_japonicus_renamed_Lj4g3v2882210.1:0.23476,L_japonicus_renamed_Lj1g3v1466240.1:0.048915)n20:0.005435)n18:0.0261)n17:0.08346,((A_thaliana_renamed_AT5G50810.1:0.2025,(Oryza_sativa_renamed_LOC_Os08g42380.1:0.12854,(Z_mays_renamed_A0A1D6KKB2:0.09068,Z_mays_renamed_B6SQH6:0.01813)n24:0.14378)n23:0.15826)n22:0.03787,(A_trichopoda_renamed_ERM98243:0.13659,(Oryza_sativa_renamed_LOC_Os11g03710.1:0.14355,Z_mays_renamed_B6SLJ2:0.22019)n26:0.25708)n25:0.208512)n21:0.023168)n16:0.027009)n15:0.003001)n14:0.04528,(P_dactylifera_renamed_XP_008790726.1:0.04103,P_dactylifera_renamed_XP_008813226.1:0.02403)n27:0.05439)n13:0.04815)n11:0.0294)n9:0.016255)n0;
```
