## Supplementary material for "Transcriptional responses to arbuscular mycorrhizal symbiosis development are conserved in the early divergent *Marchantia paleacea*": OG0007094_tree.txt

```
((((M_polymorpha_renamed_Mapoly0010s0191.1:0.03508,(M_paleacea_Rhiz_final_MPA24307.1.p1:0.00014,M_paleacea_Rhiz_final_MPA24308.1.p1:0.05629)n4:0.03654)n3:0.29931,(P_neesiana_scaffold-JHFI-2113782-Pellia_neesiana:0.2201,P_pinnata_scaffold-UUHD-2150409-Porella_pinnata:0.1804)n5:0.04737)n2:0.08828,((((P_patens_renamed_P38_14160V3.1:0,P_patens_renamed_P38_14160V3.2:0)n9:0.3003,T_lepidozioides_scaffold-SKQD-2078547-Takakia_lepidozioides:0.20481)n8:0.04563,(C_braunii_renamed_GBG86891:0.00014,C_braunii_renamed_GBG86892:0.01774)n10:0.63114)n7:0.05954,(((C_braunii_renamed_GBG78400:1.1451,((((P_dactylifera_renamed_XP_026658664.1:0,P_dactylifera_renamed_XP_008783491.1:0)n17:0.00155,P_dactylifera_renamed_XP_008783492.1:0.00014)n16:0.19738,(Oryza_sativa_renamed_LOC_Os03g56390.1:0.06257,Z_mays_renamed_A0A1D6L6E5:0.1)n18:0.21627)n15:0.05777,((B_vulgaris_renamed_KMS99944:0.25379,(A_thaliana_renamed_AT1G75200.1:0.2301,(L_angustifolius_renamed_OIW03489:0.08354,(L_japonicus_renamed_Lj5g3v0104720.1:0.08252,(M_truncatula_renamed_MTR_1022225:0.05361,M_truncatula_renamed_MTR_1022235:0.437616)n24:0.048624)n23:0.02564)n22:0.09356)n21:0.05612)n20:0.0839,(P_abies_renamed_MA_10429464g0010:0.61604,(P_abies_renamed_MA_10338838g0010:0.50429,A_trichopoda_renamed_ERN17475:0.33711)n26:0.031365)n25:0.003485)n19:0.06616)n14:0.09447)n13:0.06715,S_moellendorffii_renamed_EFJ30469:0.31827)n12:0.05267,A_filiculoides_renamed_Azfi_s0014.g013631:0.40953)n11:0.088632)n6:0.009848)n1:0.01998,(M_flagellaris_scaffold-UCRN-2011804-Megaceros_tosanus:0.12965,A_agrestis_renamed_Aagr.utg000118l.21.1:0.12409)n27:0.28367)n0;
```
