## Supplementary material for "Transcriptional responses to arbuscular mycorrhizal symbiosis development are conserved in the early divergent *Marchantia paleacea*": OG0007095_tree.txt

```
((C_braunii_renamed_GBG78280:0.00014,(((P_patens_renamed_P33_27450V3.1:0,P_patens_renamed_P33_27450V3.2:0)n4:0.00014,(S_moellendorffii_renamed_EFJ32502:0,S_moellendorffii_renamed_EFJ16713:0)n5:0.03653)n3:0.01225,(S_muscicola_renamed_SM000011S19177:0,S_muscicola_renamed_SM000018S03569:0,S_muscicola_renamed_SM000026S08994:0)n6:0.01214)n2:0.00014)n1:0.006175,((M_polymorpha_renamed_Mapoly0159s0011.1:0.01234,Oryza_sativa_renamed_LOC_Os02g41820.1:0.01203)n8:0.01219,(M_polymorpha_renamed_Mapoly0065s0096.1:0.0123,(((A_filiculoides_renamed_Azfi_s0015.g013751:0,Oryza_sativa_renamed_LOC_Os11g04880.1:0,Z_mays_renamed_B4FLL1:0)n12:0.00014,((L_japonicus_renamed_Lj0g3v0068289.1:0.00014,(((A_trichopoda_renamed_ERN01382:0.00016,(A_thaliana_renamed_AT5G42300.1:0.01218,L_angustifolius_renamed_OIV95746:0.00015)n18:0.01217)n17:0.00014,((B_vulgaris_renamed_KMT02049:0,B_vulgaris_renamed_KMT09245:0)n20:0.01251,P_dactylifera_renamed_XP_008785280.1:0.02494)n19:0.01201)n16:0.01238,((P_dactylifera_renamed_XP_008791553.1:0.02483,(L_angustifolius_renamed_OIW14032:0.00015,M_truncatula_renamed_MTR_3084140:0.0277)n23:0.01199)n22:0.01279,A_agrestis_renamed_Aagr.utg000057l.84.1:0.0125)n21:0.000126)n15:1.4e-05)n14:0.01252,P_abies_renamed_MA_21726g0010:0.00014)n13:0.0124)n11:0.00014,((A_thaliana_renamed_AT3G45180.1:0,A_thaliana_renamed_AT3G45180.2:0)n25:0.02534,Oryza_sativa_renamed_LOC_Os12g04924.1:0.000144)n24:1.6e-05)n10:0.01285)n9:0.00014)n7:0.006175)n0;
```
