## Supplementary material for "Transcriptional responses to arbuscular mycorrhizal symbiosis development are conserved in the early divergent *Marchantia paleacea*": OG0007096_tree.txt

```
(((S_muscicola_renamed_SM001588S02102:0.05437,(S_muscicola_renamed_SM001642S02229:0.04567,S_muscicola_renamed_SM002348S08031:0.04196)n3:0.01764)n2:0.73513,((S_moellendorffii_renamed_EFJ21347:0.14202,S_moellendorffii_renamed_EFJ26901:0.17408)n5:0.34469,(S_moellendorffii_renamed_EFJ28948:0.01727,(S_moellendorffii_renamed_EFJ19921:0.00499,S_moellendorffii_renamed_EFJ04953:0.01323)n7:0.03484)n6:0.06477)n4:0.31528)n1:0.053765,(((A_trichopoda_renamed_ERN05632:0.35184,(P_dactylifera_renamed_XP_008811784.1:0.22225,(Oryza_sativa_renamed_LOC_Os01g03040.1:0.07935,Z_mays_renamed_K7UPV5:0.11764)n12:0.22231)n11:0.10924)n10:0.10462,((A_thaliana_renamed_AT1G18060.1:0.27991,(L_angustifolius_renamed_OIV94161:0.11611,(M_truncatula_renamed_MTR_8106690:0.16591,(L_japonicus_renamed_Lj2g3v0690380.1:0.00015,(L_japonicus_renamed_Lj3g3v0766020.1:0,L_japonicus_renamed_Lj3g3v0766030.1:0)n18:0.08798)n17:0.08002)n16:0.10459)n15:0.15979)n14:0.05482,B_vulgaris_renamed_KMT11119:0.51077)n13:0.06483)n9:0.27297,((P_neesiana_scaffold-JHFI-2016462-Pellia_neesiana:0.29692,(P_pinnata_scaffold-UUHD-2147699-Porella_pinnata:0.30263,(M_polymorpha_renamed_Mapoly0001s0324.1:0.03281,(M_paleacea_Rhiz_final_MPA20161.1.p1:0.05105,M_paleacea_Rhiz_final_MPA20160.1.p1:0.44086)n23:0.05744)n22:0.26904)n21:0.16563)n20:0.25088,(((P_patens_renamed_P38_21790V3.1:0,P_patens_renamed_P38_21790V3.2:0)n26:0.27095,T_lepidozioides_scaffold-SKQD-2077498-Takakia_lepidozioides:0.10625)n25:0.17327,(A_filiculoides_renamed_Azfi_s0015.g013906:0.41794,A_agrestis_renamed_Aagr.utg000126l.30.1:0.40007)n27:0.05824)n24:0.0686)n19:0.1123)n8:0.053765)n0;
```
