## Supplementary material for "Transcriptional responses to arbuscular mycorrhizal symbiosis development are conserved in the early divergent *Marchantia paleacea*": OG0007097_tree.txt

```
(((A_agrestis_renamed_Aagr.utg000063l.571.1:0,A_agrestis_renamed_Aagr.utg000087l.218.1:0)n2:0.38595,(P_patens_renamed_P33_5450V3.2:0,P_patens_renamed_P33_5450V3.1:0)n3:0.20362)n1:0.02755,(M_polymorpha_renamed_Mapoly0011s0010.1:0.20406,((C_braunii_renamed_GBG71231:0.19525,(S_muscicola_renamed_SM000034S12722:0.02158,(S_muscicola_renamed_SM000023S07643:0.01078,S_muscicola_renamed_SM000154S01378:0.00014)n8:0.00015)n7:0.45808)n6:0.23163,(A_filiculoides_renamed_Azfi_s0015.g013933:0.33257,((S_moellendorffii_renamed_EFJ23632:0.00014,S_moellendorffii_renamed_EFJ34422:0.01158)n11:0.81342,(P_abies_renamed_MA_10433862g0010:0.43189,(B_vulgaris_renamed_KMT16980:0.13994,(((A_thaliana_renamed_AT1G67350.2:0,A_thaliana_renamed_AT1G67350.1:0)n16:0.20373,((P_dactylifera_renamed_XP_008796640.1:0.18047,(Oryza_sativa_renamed_LOC_Os03g48110.1:0.07494,((Z_mays_renamed_B6SI77:0.00014,Z_mays_renamed_B6TWW8:0.00929)n21:0.01831,(Z_mays_renamed_A0A1D6M6D0:0.0296,Z_mays_renamed_K7U3I7:0.02864)n22:0.00014)n20:0.08254)n19:0.16856)n18:0.14512,A_trichopoda_renamed_ERN06244:0.07313)n17:0.0425)n15:0.05737,((M_truncatula_renamed_MTR_8080630:0.00015,(L_angustifolius_renamed_OIW18021:0.053,(L_angustifolius_renamed_OIW20754:0.04936,L_angustifolius_renamed_OIW14664:0.297225)n26:0.0297225)n25:0.0033025)n24:0.03905,(L_japonicus_renamed_Lj4g3v2540430.1:0,L_japonicus_renamed_Lj5g3v0218120.1:0)n27:0.10395)n23:0.13588)n14:0.06187)n13:0.13624)n12:0.35995)n10:0.16778)n9:0.04784)n5:0.10214)n4:0.02755)n0;
```
