## Supplementary material for "Transcriptional responses to arbuscular mycorrhizal symbiosis development are conserved in the early divergent *Marchantia paleacea*": OG0007098_tree.txt

```
((((T_lepidozioides_scaffold-SKQD-2077918-Takakia_lepidozioides:0.34311,(P_patens_renamed_P327_7680V3.1:0,P_patens_renamed_P327_7680V3.2:0)n4:0.39935)n3:0.10918,(P_pinnata_scaffold-UUHD-2145453-Porella_pinnata:0.11794,(P_neesiana_scaffold-JHFI-2016479-Pellia_neesiana:0.10798,(M_polymorpha_renamed_Mapoly0075s0019.1:0.02029,((M_paleacea_Rhiz_final_MPA27779.1.p1:0,M_paleacea_Rhiz_final_MPA27779.2.p1:0)n9:0.00014,(M_paleacea_Rhiz_final_MPA27779.3.p1:0,M_paleacea_Rhiz_final_MPA27779.4.p1:0)n10:0.00016)n8:0.11722)n7:0.3101)n6:0.0607)n5:0.23136)n2:0.04292,((M_flagellaris_scaffold-UCRN-2000646-Megaceros_tosanus:0,M_flagellaris_scaffold-UCRN-2000648-Megaceros_tosanus:0)n12:0.38051,A_agrestis_renamed_Aagr.utg000002l.58.1:0.3962)n11:0.24385)n1:0.068455,(A_filiculoides_renamed_Azfi_s0015.g014018:0.87155,(P_abies_renamed_MA_72109g0010:0.7353,(C_braunii_renamed_GBG73539:1.16238,(A_trichopoda_renamed_ERN11016:0.37243,((P_dactylifera_renamed_XP_008798338.1:0.1825,(Oryza_sativa_renamed_LOC_Os03g13550.1:0.17309,Z_mays_renamed_A0A1D6PF75:0.10283)n19:0.33874)n18:0.11211,((((A_thaliana_renamed_AT1G68080.1:0.00014,(A_thaliana_renamed_AT1G68080.4:0.00014,A_thaliana_renamed_AT1G68080.5:0.00014)n24:0.09337)n23:0.00016,A_thaliana_renamed_AT1G68080.3:0.00014)n22:0.00016,A_thaliana_renamed_AT1G68080.2:0.00014)n21:0.28516,(B_vulgaris_renamed_KMT08400:0.41177,(L_japonicus_renamed_Lj4g3v2406420.1:0.13098,(L_angustifolius_renamed_OIW18067:0.05996,M_truncatula_renamed_MTR_1102140:2.24763)n27:0.02776)n26:0.21379)n25:0.08244)n20:0.16394)n17:0.09186)n16:0.11343)n15:0.0247)n14:0.13596)n13:0.068455)n0;
```
