## Supplementary material for "Transcriptional responses to arbuscular mycorrhizal symbiosis development are conserved in the early divergent *Marchantia paleacea*": OG0007099_tree.txt

```
((A_trichopoda_renamed_ERM98051:0.3898,((P_dactylifera_renamed_XP_008807691.1:0.19064,(Oryza_sativa_renamed_LOC_Os01g13940.1:0.16578,Z_mays_renamed_B4FD02:0.20523)n4:0.38494)n3:0.11489,((M_truncatula_renamed_MTR_4057493:0.15189,(L_angustifolius_renamed_OIW05827:0.1585,(L_japonicus_renamed_Lj3g3v3043330.3:0.00015,(L_japonicus_renamed_Lj3g3v3043330.1:0.00014,L_japonicus_renamed_Lj3g3v3043330.2:0.00016)n9:0.0237)n8:0.09375)n7:0.04521)n6:0.29709,(A_thaliana_renamed_AT2G28130.1:0.38199,((B_vulgaris_renamed_KMT02356:0.00015,B_vulgaris_renamed_KMT02355:0.00014)n12:0.03395,(B_vulgaris_renamed_KMS96762:0.00016,(B_vulgaris_renamed_KMS99231:0.00808,B_vulgaris_renamed_KMS99230:0.52026)n14:0.12391)n13:0.53012)n11:0.42178)n10:0.05163)n5:0.1372)n2:0.09276)n1:0.23175,((A_filiculoides_renamed_Azfi_s0019.g015187:0.93709,(C_braunii_renamed_GBG72430:1.15758,(S_moellendorffii_renamed_EFJ27287:0.47701,(S_moellendorffii_renamed_EFJ32965:0.08198,S_moellendorffii_renamed_EFJ15835:0.14502)n19:0.13556)n18:0.61058)n17:0.11258)n16:0.09578,(A_agrestis_renamed_Aagr.utg000024l.275.1:1.17072,((P_neesiana_scaffold-JHFI-2016765-Pellia_neesiana:0.43731,(M_polymorpha_renamed_Mapoly0094s0062.1:0.06521,(M_paleacea_Rhiz_final_MPA24094.3.p1:0.00016,(M_paleacea_Rhiz_final_MPA24094.1.p1:0.00196,M_paleacea_Rhiz_final_MPA24094.2.p1:0.03771)n25:0.0002)n24:0.03862)n23:0.50233)n22:0.19455,((P_patens_renamed_P34_7040V3.2:0,P_patens_renamed_P34_7040V3.1:0)n27:0.64351,T_lepidozioides_scaffold-SKQD-2011564-Takakia_lepidozioides:0.43857)n26:0.15764)n21:0.11181)n20:0.05784)n15:0.23175)n0;
```
