## Supplementary material for "Transcriptional responses to arbuscular mycorrhizal symbiosis development are conserved in the early divergent *Marchantia paleacea*": OG0007100_tree.txt

```
((A_filiculoides_renamed_Azfi_s0038.g026293:1.35944,A_agrestis_renamed_Aagr.utg000091l.612.1:1.11415)n1:0.095875,(((A_trichopoda_renamed_ERN06072:0.7963,((A_thaliana_renamed_AT1G15660.1:0.86663,(L_angustifolius_renamed_OIW09086:0.26205,(L_japonicus_renamed_Lj3g3v0139480.1:0.21338,((M_truncatula_renamed_MTR_8467560:0.12338,M_truncatula_renamed_MTR_6068960:0.15899)n10:0.11866,M_truncatula_renamed_MTR_3434860:0.99561)n9:0.03739)n8:0.05094)n7:0.29623)n6:0.10867,((B_vulgaris_renamed_KMT00769:0.00014,B_vulgaris_renamed_KMT00768:0.00014)n12:0.81761,((P_dactylifera_renamed_XP_008809133.1:0.08646,P_dactylifera_renamed_XP_026661356.1:0.13945)n14:0.53539,(Oryza_sativa_renamed_LOC_Os01g43050.1:0.28916,(Z_mays_renamed_K7V3H5:0.12427,(Z_mays_renamed_A0A1D6NJP0:0.05282,(Z_mays_renamed_A0A1D6JN55:0.04867,Z_mays_renamed_A0A1D6NJN0:0.0094)n18:0.04016)n17:0.05036)n16:0.50365)n15:0.76155)n13:0.20941)n11:0.09028)n5:0.21497)n4:0.13361,((A_filiculoides_renamed_Azfi_s0019.g015204:0.00015,A_filiculoides_renamed_Azfi_s2247.g109983:0.0819)n20:1.20192,(((P_patens_renamed_P32_32580V3.1:0,P_patens_renamed_P32_32580V3.3:0)n23:0.00016,P_patens_renamed_P32_32580V3.2:0.00014)n22:1.04173,(S_moellendorffii_renamed_EFJ10359:0.04114,S_moellendorffii_renamed_EFJ19668:0.02332)n24:1.0028)n21:0.36795)n19:0.19598)n3:0.13717,(A_agrestis_renamed_Aagr.utg000104l.46.1:1.25681,(M_polymorpha_renamed_Mapoly0008s0161.1:0.04649,(M_paleacea_Rhiz_final_MPA11612.1.p1:0.00014,M_paleacea_Rhiz_final_MPA11612.2.p1:0.00015)n27:0.07212)n26:1.19718)n25:0.07921)n2:0.095875)n0;
```
