## Supplementary material for "Transcriptional responses to arbuscular mycorrhizal symbiosis development are conserved in the early divergent *Marchantia paleacea*": OG0007101_tree.txt

```
(((M_flagellaris_scaffold-UCRN-2053894-Megaceros_tosanus:0.27754,(A_agrestis_renamed_Aagr.utg000049l.608.1:0.00014,A_agrestis_renamed_Aagr.utg000049l.608.2:0.00015)n3:0.21053)n2:0.32621,(((M_paleacea_Rhiz_final_MPA6995.2.p1:0.03119,M_polymorpha_renamed_Mapoly0091s0083.1:0.03462)n6:0.17401,(P_neesiana_scaffold-JHFI-2017863-Pellia_neesiana:0.17099,P_pinnata_scaffold-UUHD-2017973-Porella_pinnata:0.23465)n7:0.15667)n5:0.26584,((P_patens_renamed_P33_2270V3.1:0,P_patens_renamed_P33_2270V3.2:0)n9:0.3109,T_lepidozioides_scaffold-SKQD-2077731-Takakia_lepidozioides:0.25458)n8:0.15423)n4:0.06218)n1:0.063845,((C_braunii_renamed_GBG59969:0.73897,(S_muscicola_renamed_SM000121S26030:0.05184,(S_muscicola_renamed_SM000015S01146:0.02843,S_muscicola_renamed_SM000258S09100:0.02446)n13:0.0132)n12:0.64611)n11:0.21853,((S_moellendorffii_renamed_EFJ34510:0.00891,S_moellendorffii_renamed_EFJ10149:0.01032)n15:0.44779,(A_filiculoides_renamed_Azfi_s0021.g015596:0.76773,(P_abies_renamed_MA_10428820g0010:0.27832,((A_trichopoda_renamed_ERN05116:0.31469,(P_dactylifera_renamed_XP_008800257.1:0.16302,(Z_mays_renamed_K7UNM6:0.0932,(Oryza_sativa_renamed_LOC_Os11g36060.1:0.00014,(Oryza_sativa_renamed_LOC_Os11g34820.1:0.25643,Oryza_sativa_renamed_LOC_Os11g36060.2:0.00923)n23:0.00234)n22:0.10326)n21:0.19331)n20:0.07677)n19:0.03257,((L_angustifolius_renamed_OIV94943:0.22561,(L_japonicus_renamed_Lj2g3v2089770.1:0.20099,M_truncatula_renamed_MTR_5009010:0.11148)n26:0.0662)n25:0.17151,(A_thaliana_renamed_AT5G12410.1:0.32146,B_vulgaris_renamed_KMT14564:0.26308)n27:0.09614)n24:0.10584)n18:0.17309)n17:0.30205)n16:0.06043)n14:0.05324)n10:0.063845)n0;
```
