## Supplementary material for "Transcriptional responses to arbuscular mycorrhizal symbiosis development are conserved in the early divergent *Marchantia paleacea*": OG0007102_tree.txt

```
(((A_filiculoides_renamed_Azfi_s0022.g015961:0.26705,(S_moellendorffii_renamed_EFJ08575:0.03735,S_moellendorffii_renamed_EFJ19640:0.00888)n3:0.29794)n2:0.08015,(((((M_paleacea_Rhiz_final_MPA12548.1.p1:0.04808,M_polymorpha_renamed_Mapoly0082s0041.1:0.01046)n8:0.20795,(P_neesiana_scaffold-JHFI-2009144-Pellia_neesiana:0.00015,P_neesiana_scaffold-JHFI-2009145-Pellia_neesiana:0.00447)n9:0.10886)n7:0.04601,P_pinnata_scaffold-UUHD-2148241-Porella_pinnata:0.1016)n6:0.06151,((P_patens_renamed_P315_23520V3.1:0,P_patens_renamed_P315_23520V3.2:0)n11:0.25233,T_lepidozioides_scaffold-SKQD-2077488-Takakia_lepidozioides:0.17643)n10:0.05128)n5:0.07289,((M_paleacea_Rhiz_final_MPA27001.1.p1:0.03746,M_polymorpha_renamed_Mapoly0082s0042.1:0.05554)n13:0.43512,(((P_dactylifera_renamed_XP_008804359.2:0.17543,(Oryza_sativa_renamed_LOC_Os07g38850.1:0.04293,Z_mays_renamed_B8A333:0.10467)n17:0.15138)n16:0.05404,(B_vulgaris_renamed_KMS98774:0.20727,((A_thaliana_renamed_AT3G11945.1:0.00015,A_thaliana_renamed_AT3G11945.2:0.04178)n20:0.16599,(A_trichopoda_renamed_ERN20464:0.21128,(L_angustifolius_renamed_OIW11416:0.15706,(M_truncatula_renamed_MTR_1054305:0.10071,L_japonicus_renamed_Lj5g3v0380030.1:0.16816)n23:0.04147)n22:0.0731)n21:0.02023)n19:0.02579)n18:0.05368)n15:0.17378,((S_muscicola_renamed_SM000169S02711:0.00606,(S_muscicola_renamed_SM000228S07388:0.0346,S_muscicola_renamed_SM000276S10300:0.01531)n26:0.01715)n25:0.29502,C_braunii_renamed_GBG62965:0.43584)n24:0.13685)n14:0.05918)n12:0.013887)n4:0.001543)n1:0.02354,(M_flagellaris_scaffold-UCRN-2051298-Megaceros_tosanus:0.98581,A_agrestis_renamed_Aagr.utg000027l.215.1:0.20226)n27:0.10386)n0;
```
