## Supplementary material for "Transcriptional responses to arbuscular mycorrhizal symbiosis development are conserved in the early divergent *Marchantia paleacea*": OG0007103_tree.txt

```
((((M_paleacea_Rhiz_final_MPA27610.1.p1:0.11356,M_polymorpha_renamed_Mapoly0013s0198.1:0.1273)n3:0.59113,(P_pinnata_scaffold-UUHD-2142052-Porella_pinnata:0.19472,P_neesiana_scaffold-JHFI-2017789-Pellia_neesiana:0.31802)n4:0.14644)n2:0.353,(M_flagellaris_scaffold-UCRN-2005550-Megaceros_tosanus:0.69029,(S_muscicola_renamed_SM000372S13685:0.06424,(S_muscicola_renamed_SM000001S04588:0.04747,S_muscicola_renamed_SM000159S01782:0.06803)n7:0.02414)n6:1.05053)n5:0.03415)n1:0.07437,(A_filiculoides_renamed_Azfi_s0022.g016052:1.0862,((S_moellendorffii_renamed_EFJ27675:0.00539,S_moellendorffii_renamed_EFJ37271:0.02325)n10:1.08028,(((P_patens_renamed_P321_13440V3.2:0,P_patens_renamed_P321_13440V3.1:0)n13:1.02967,((P_patens_renamed_P313_14750V3.4:0,P_patens_renamed_P313_14750V3.1:0)n15:0.00015,(P_patens_renamed_P313_14750V3.3:0,P_patens_renamed_P313_14750V3.2:0)n16:0.00014)n14:0.9814)n12:0.40119,((C_braunii_renamed_GBG66412:0.00014,C_braunii_renamed_GBG66413:0.01744)n18:1.62487,(((Oryza_sativa_renamed_LOC_Os02g42910.1:0.66085,P_dactylifera_renamed_XP_026661806.1:0.35502)n21:0.23132,A_trichopoda_renamed_ERM95104:0.69108)n20:0.11193,((A_thaliana_renamed_AT5G52290.1:0.66797,B_vulgaris_renamed_KMS95282:0.73553)n23:0.05739,(L_angustifolius_renamed_OIW06337:0.21333,((L_japonicus_renamed_Lj0g3v0198779.1:0.13971,L_japonicus_renamed_Lj0g3v0198769.1:0.13698)n26:0.01522,(M_truncatula_renamed_MTR_6045353:0.22142,M_truncatula_renamed_MTR_6045357:0.170784)n27:0.018976)n25:0.00759)n24:0.18785)n22:0.16583)n19:0.29805)n17:0.15076)n11:0.10708)n9:0.09253)n8:0.07437)n0;
```
