## Supplementary material for "Transcriptional responses to arbuscular mycorrhizal symbiosis development are conserved in the early divergent *Marchantia paleacea*": OG0007104_tree.txt

```
(((A_filiculoides_renamed_Azfi_s0022.g016149:0.34543,((Oryza_sativa_renamed_LOC_Os08g27010.1:0.12171,Z_mays_renamed_B4F874:0.14121)n4:0.09528,((P_dactylifera_renamed_XP_008786559.1:0.00014,P_dactylifera_renamed_XP_026659560.1:0.21288)n6:0.25986,((B_vulgaris_renamed_KMT18512:0.32695,(L_angustifolius_renamed_OIW12316:0.13211,(M_truncatula_renamed_MTR_6017260:0.23191,L_japonicus_renamed_Lj6g3v1753390.1:0.12157)n10:0.03914)n9:0.08582)n8:0.07928,(A_thaliana_renamed_AT5G38660.1:0.31829,A_trichopoda_renamed_ERN08851:0.25344)n11:0.03942)n7:0.05088)n5:0.09739)n3:0.13628)n2:0.0562,((((P_patens_renamed_P34_3720V3.1:0,P_patens_renamed_P34_3720V3.2:0)n15:0.00014,P_patens_renamed_P34_3720V3.3:0.00014)n14:0.25136,(T_lepidozioides_scaffold-SKQD-2002176-Takakia_lepidozioides:0.00015,T_lepidozioides_scaffold-SKQD-2002177-Takakia_lepidozioides:0.00014)n16:0.22617)n13:0.02915,(S_muscicola_renamed_SM000209S06362:0.00016,(S_muscicola_renamed_SM000092S24472:0.01748,S_muscicola_renamed_SM000383S14584:0.00686)n18:0.01368)n17:0.34234)n12:0.08713)n1:0.021515,(((C_braunii_renamed_GBG87201:0.59455,(P_pinnata_scaffold-UUHD-2008018-Porella_pinnata:0.03898,P_neesiana_scaffold-JHFI-2106543-Pellia_neesiana:0.11583)n22:0.07274)n21:0.02734,(M_paleacea_Rhiz_final_MPA21933.1.p1:0.0194,M_polymorpha_renamed_Mapoly0019s0052.1:0.02493)n23:0.24504)n20:0.04253,((S_moellendorffii_renamed_EFJ07956:0.01575,S_moellendorffii_renamed_EFJ16007:0.00136)n25:0.30735,(M_flagellaris_scaffold-UCRN-2001865-Megaceros_tosanus:0.01095,(M_flagellaris_scaffold-UCRN-2001863-Megaceros_tosanus:0.00014,M_flagellaris_scaffold-UCRN-2001864-Megaceros_tosanus:0.00014)n27:0.00015)n26:0.2675)n24:0.14531)n19:0.021515)n0;
```
