## Supplementary material for "Transcriptional responses to arbuscular mycorrhizal symbiosis development are conserved in the early divergent *Marchantia paleacea*": OG0007105_tree.txt

```
(((P_patens_renamed_P313_8770V3.1:0,P_patens_renamed_P313_8770V3.2:0)n2:0.00015,(P_patens_renamed_P313_8770V3.4:0.01606,P_patens_renamed_P313_8770V3.3:0.01062)n3:0.02079)n1:0.293595,((A_filiculoides_renamed_Azfi_s0024.g020435:0.57963,(P_abies_renamed_MA_20591g0020:0.29344,P_abies_renamed_MA_31416g0020:0.16792)n6:0.37047)n5:0.18175,(A_trichopoda_renamed_ERN08407:0.90661,(((Oryza_sativa_renamed_LOC_Os10g33820.1:0.12753,(Z_mays_renamed_A0A1D6GPF5:0.04292,Z_mays_renamed_A0A1D6KT13:0.04812)n11:0.0988)n10:0.56363,((P_dactylifera_renamed_XP_026659197.1:0,P_dactylifera_renamed_XP_026659198.1:0,P_dactylifera_renamed_XP_008785248.1:0,P_dactylifera_renamed_XP_008785249.1:0,P_dactylifera_renamed_XP_008785250.1:0,P_dactylifera_renamed_XP_008785251.1:0)n13:0.08446,(P_dactylifera_renamed_XP_017698622.1:0,P_dactylifera_renamed_XP_026660972.1:0,P_dactylifera_renamed_XP_008791583.1:0)n14:0.07687)n12:0.1204)n9:0.39524,(B_vulgaris_renamed_KMT06277:0.33106,(A_thaliana_renamed_AT2G37035.1:0.39046,((L_japonicus_renamed_Lj1g3v4590900.1:0,L_japonicus_renamed_Lj1g3v4590900.2:0,L_japonicus_renamed_Lj1g3v4590910.1:0)n18:0.08971,(M_truncatula_renamed_MTR_7101730:0.30662,(L_angustifolius_renamed_OIW11292:0.10455,(L_angustifolius_renamed_OIW05151:0.05886,L_angustifolius_renamed_OIV92359:0.07985)n21:0.00565)n20:0.08799)n19:0.04693)n17:0.12238)n16:0.07042)n15:0.28292)n8:0.14618)n7:1.09581)n4:0.293595)n0;
```
