## Supplementary material for "Transcriptional responses to arbuscular mycorrhizal symbiosis development are conserved in the early divergent *Marchantia paleacea*": OG0007106_tree.txt

```
((((S_muscicola_renamed_SM000233S07973:0.00014,(S_muscicola_renamed_SM000065S20245:0.03016,S_muscicola_renamed_SM000329S12571:0.02837)n4:0.02778)n3:0.55531,C_braunii_renamed_GBG68959:0.21599)n2:0.19373,((A_trichopoda_renamed_ERM97854:0.25626,P_abies_renamed_MA_8401g0010:0.25537)n6:0.13557,((B_vulgaris_renamed_KMT20102:0.22669,((Oryza_sativa_renamed_LOC_Os04g35300.1:0.0504,(Z_mays_renamed_B6SMM6:0.28691,Z_mays_renamed_A0A096QKD0:0.04116)n11:0.04233)n10:0.16392,P_dactylifera_renamed_XP_008781536.1:0.07463)n9:0.05834)n8:0.03594,((L_japonicus_renamed_Lj6g3v0156150.1:0.02758,(A_thaliana_renamed_AT1G72020.1:0.28023,M_truncatula_renamed_MTR_1048960:0.0485)n14:0.00015)n13:0.01247,(L_angustifolius_renamed_OIW13249:0.01842,(L_angustifolius_renamed_OIV89009:0.00014,L_angustifolius_renamed_OIW01476:0.01849)n16:0.00015)n15:0.03673)n12:0.04485)n7:0.04314)n5:0.45568)n1:0.024835,(((P_patens_renamed_P319_1780V3.2:0,P_patens_renamed_P319_1780V3.1:0)n19:0.00015,P_patens_renamed_P319_1780V3.3:0.28464)n18:0.24732,((M_polymorpha_renamed_Mapoly0033s0091.1:0.64606,A_agrestis_renamed_Aagr.utg000006l.903.1:0.65426)n21:0.22195,((((A_agrestis_renamed_Aagr.utg000095l.14.2:0,A_agrestis_renamed_Aagr.utg000095l.14.3:0)n25:0.00014,A_agrestis_renamed_Aagr.utg000095l.14.1:0.00015)n24:0.59413,A_filiculoides_renamed_Azfi_s0026.g023377:0.37153)n23:0.11233,(P_pinnata_scaffold-UUHD-2145806-Porella_pinnata:0.34232,(M_paleacea_Rhiz_final_MPA6389.1.p1:0.00014,M_polymorpha_renamed_Mapoly0001s0236.1:0.09179)n27:0.36588)n26:0.218214)n22:0.024246)n20:0.084402)n17:0.009378)n0;
```
