## Supplementary material for "Transcriptional responses to arbuscular mycorrhizal symbiosis development are conserved in the early divergent *Marchantia paleacea*": OG0007107_tree.txt

```
(((M_flagellaris_scaffold-UCRN-2011637-Megaceros_tosanus:0.26083,(A_agrestis_renamed_Aagr.utg000063l.322.1:0.00014,((A_agrestis_renamed_Aagr.utg000063l.322.5:0.01877,(A_agrestis_renamed_Aagr.utg000063l.322.4:0,A_agrestis_renamed_Aagr.utg000063l.322.6:0)n6:0.04246)n5:0.04691,(A_agrestis_renamed_Aagr.utg000063l.322.3:0.04738,A_agrestis_renamed_Aagr.utg000063l.322.2:0.00029)n7:0.02403)n4:0.00042)n3:0.20589)n2:0.40773,(P_neesiana_scaffold-JHFI-2014735-Pellia_neesiana:0.25317,(M_paleacea_Rhiz_final_MPA7241.1.p1:0.0581,M_polymorpha_renamed_Mapoly0006s0155.1:0.02963)n9:0.35878)n8:0.35693)n1:0.036715,(((P_patens_renamed_P310_23950V3.2:0,P_patens_renamed_P310_23950V3.1:0)n12:0.16924,T_lepidozioides_scaffold-SKQD-2077355-Takakia_lepidozioides:0.10969)n11:0.28895,(A_filiculoides_renamed_Azfi_s0027.g023634:0.84104,((S_moellendorffii_renamed_EFJ15146:0.01683,S_moellendorffii_renamed_EFJ08439:0.00478)n15:0.44412,(S_muscicola_renamed_SM000011S19029:1.23332,((A_trichopoda_renamed_ERM93544:0.34218,(P_dactylifera_renamed_XP_008777471.2:0.20221,(Oryza_sativa_renamed_LOC_Os03g45400.1:0.07581,(Z_mays_renamed_A0A1D6GL66:0.1399,Z_mays_renamed_A0A1D6KZ58:0.03568)n21:0.25793)n20:0.24811)n19:0.10729)n18:0.05536,((L_angustifolius_renamed_OIV94214:0.15689,(L_japonicus_renamed_Lj4g3v0668290.1:0.20996,M_truncatula_renamed_MTR_4083370:0.18026)n24:0.08094)n23:0.18281,(B_vulgaris_renamed_KMT00693:0.40503,((A_thaliana_renamed_AT4G26370.3:0,A_thaliana_renamed_AT4G26370.2:0)n27:0.17269,A_thaliana_renamed_AT4G26370.1:0.00014)n26:0.25467)n25:0.07513)n22:0.11593)n17:0.39407)n16:0.15735)n14:0.09315)n13:0.22426)n10:0.036715)n0;
```
