## Supplementary material for "Transcriptional responses to arbuscular mycorrhizal symbiosis development are conserved in the early divergent *Marchantia paleacea*": OG0007108_tree.txt

```
(((T_lepidozioides_scaffold-SKQD-2077537-Takakia_lepidozioides:0.17362,(P_patens_renamed_P35_28960V3.3:0.00016,(P_patens_renamed_P35_28960V3.1:0,P_patens_renamed_P35_28960V3.2:0)n4:0.00014)n3:0.40274)n2:0.08124,A_agrestis_renamed_Aagr.utg000018l.214.1:0.47581)n1:0.019045,((((M_paleacea_Rhiz_final_MPA6729.1.p1:0.01112,M_polymorpha_renamed_Mapoly0117s0010.1:0.03201)n8:0.1654,(P_neesiana_scaffold-JHFI-2016499-Pellia_neesiana:0.17482,P_pinnata_scaffold-UUHD-2012933-Porella_pinnata:0.12043)n9:0.06145)n7:0.28251,(A_filiculoides_renamed_Azfi_s0028.g023999:0.69703,((P_abies_renamed_MA_10435874g0010:0.20328,((((L_angustifolius_renamed_OIW11110:0.08591,((L_japonicus_renamed_Lj0g3v0109589.1:0.07565,L_japonicus_renamed_Lj2g3v2088070.1:0.01528)n18:0.05012,M_truncatula_renamed_MTR_6072020:0.0728)n17:0.03197)n16:0.13332,(A_thaliana_renamed_AT1G64350.1:0.21658,B_vulgaris_renamed_KMT11954:0.22237)n19:0.03531)n15:0.09989,((Oryza_sativa_renamed_LOC_Os01g43250.1:0.06061,Z_mays_renamed_B6TS03:0.07503)n21:0.24956,(P_dactylifera_renamed_XP_008775572.1:0.00016,P_dactylifera_renamed_XP_008775573.1:0.05739)n22:0.07462)n20:0.05783)n14:0.02715,(A_trichopoda_renamed_ERN08912:0.30618,A_trichopoda_renamed_ERN08911:0.170766)n23:0.018974)n13:0.10762)n12:0.14825,(C_braunii_renamed_GBG78140:0.81703,(S_muscicola_renamed_SM000010S04208:0.0288,(S_muscicola_renamed_SM000162S02362:0.05304,S_muscicola_renamed_SM000253S09029:0.08646)n26:0.09064)n25:0.91796)n24:0.35519)n11:0.05091)n10:0.068)n6:0.05814,(S_moellendorffii_renamed_EFJ26027:0.00657,S_moellendorffii_renamed_EFJ14432:0.01255)n27:0.48339)n5:0.019045)n0;
```
