## Supplementary material for "Transcriptional responses to arbuscular mycorrhizal symbiosis development are conserved in the early divergent *Marchantia paleacea*": OG0007109_tree.txt

```
((S_moellendorffii_renamed_EFJ12878:0.5994,(S_muscicola_renamed_SM000020S06004:0.0163,(S_muscicola_renamed_SM000006S19521:0.04214,S_muscicola_renamed_SM000096S24878:0.06158)n3:0.01879)n2:0.9694)n1:0.035505,((M_flagellaris_scaffold-UCRN-2011882-Megaceros_tosanus:0.21513,A_agrestis_renamed_Aagr.utg000095l.16.1:0.20439)n5:0.29537,((T_lepidozioides_scaffold-SKQD-2004458-Takakia_lepidozioides:0.17401,(P_patens_renamed_P31_6180V3.4:0.00449,(P_patens_renamed_P31_6180V3.1:0,P_patens_renamed_P31_6180V3.3:0,P_patens_renamed_P31_6180V3.2:0)n9:0.00014)n8:0.34851)n7:0.12111,((P_abies_renamed_MA_98424g0010:0.36675,((B_vulgaris_renamed_KMT10206:0.44814,(A_thaliana_renamed_AT1G07130.1:0.50475,(L_angustifolius_renamed_OIW01902:0.09697,((M_truncatula_renamed_MTR_1033230:0.00888,M_truncatula_renamed_MTR_5020430:0.00014)n17:0.20906,(L_japonicus_renamed_Lj0g3v0264279.1:0.01895,L_japonicus_renamed_Lj5g3v0310160.1:0.26837)n18:0.12201)n16:0.03776)n15:0.20899)n14:0.04078)n13:0.12299,((P_dactylifera_renamed_XP_026660637.1:0.28183,((Oryza_sativa_renamed_LOC_Os03g25130.2:0,Oryza_sativa_renamed_LOC_Os03g25130.1:0)n22:0.1096,Z_mays_renamed_C0P3D1:0.11085)n21:0.15637)n20:0.18821,(A_trichopoda_renamed_ERN13807:1.39739,A_trichopoda_renamed_ERN07485:0.18556)n23:0.33892)n19:0.02722)n12:0.15365)n11:0.15467,((P_pinnata_scaffold-UUHD-2012326-Porella_pinnata:0.22783,(M_paleacea_Rhiz_final_MPA20351.1.p1:0.04345,M_polymorpha_renamed_Mapoly0041s0121.1:0.02764)n26:0.23542)n25:0.20199,A_filiculoides_renamed_Azfi_s0030.g024362:0.50852)n24:0.03759)n10:0.05706)n6:0.09531)n4:0.035505)n0;
```
