## Supplementary material for "Transcriptional responses to arbuscular mycorrhizal symbiosis development are conserved in the early divergent *Marchantia paleacea*": OG0007110_tree.txt

```
(((M_flagellaris_scaffold-UCRN-2052072-Megaceros_tosanus:0.17205,(A_agrestis_renamed_Aagr.utg000063l.400.2:0,A_agrestis_renamed_Aagr.utg000063l.400.1:0)n3:0.31913)n2:0.09047,(P_neesiana_scaffold-JHFI-2007955-Pellia_neesiana:0.00013,P_neesiana_scaffold-JHFI-2007956-Pellia_neesiana:0.0304)n4:0.25773)n1:0.02438,(((T_lepidozioides_scaffold-SKQD-2077254-Takakia_lepidozioides:0.12801,((P_pinnata_scaffold-UUHD-2148421-Porella_pinnata:0.19862,(M_paleacea_Rhiz_final_MPA25061.1.p1:0.0211,M_polymorpha_renamed_Mapoly0152s0015.1:0.02435)n10:0.17365)n9:0.07899,(S_moellendorffii_renamed_EFJ17223:0,S_moellendorffii_renamed_EFJ30952:0)n11:0.22737)n8:0.06558)n7:0.03306,(P_patens_renamed_P319_19770V3.2:0,P_patens_renamed_P319_19770V3.1:0)n12:0.29063)n6:0.05233,((B_vulgaris_renamed_KMS65537:0.87251,A_filiculoides_renamed_Azfi_s0103.g044652:0.39134)n14:0.09321,(A_filiculoides_renamed_Azfi_s0032.g024646:0.21661,(C_braunii_renamed_GBG65720:0.55404,((((M_truncatula_renamed_MTR_3015130:0.00479,M_truncatula_renamed_MTR_4123000:0.01447)n20:0.0637,(L_japonicus_renamed_Lj4g3v2253530.1:0.05951,(L_angustifolius_renamed_OIW20495:0.05246,L_angustifolius_renamed_OIV95281:0.02252)n22:0.03067)n21:0.03521)n19:0.12857,((A_thaliana_renamed_AT1G54140.1:0.15267,A_trichopoda_renamed_ERN11281:0.20467)n24:0.0134,(P_dactylifera_renamed_XP_008782491.1:0.08352,(Oryza_sativa_renamed_LOC_Os03g29470.1:0.09267,(Z_mays_renamed_A0A1D6P879:0.04743,Z_mays_renamed_B4FAS0:0.01664)n27:0.07711)n26:0.21296)n25:0.21899)n23:0.0362)n18:0.01772,B_vulgaris_renamed_KMT13673:0.15963)n17:0.15784)n16:0.105525)n15:0.011725)n13:0.10153)n5:0.02438)n0;
```
