## Supplementary material for "Transcriptional responses to arbuscular mycorrhizal symbiosis development are conserved in the early divergent *Marchantia paleacea*": OG0007111_tree.txt

```
((((M_paleacea_Rhiz_final_MPA12261.1.p1:0.00315,M_polymorpha_renamed_Mapoly0022s0110.1:0.08162)n3:0.28391,(T_lepidozioides_scaffold-SKQD-2075783-Takakia_lepidozioides:0.07325,((P_patens_renamed_P324_17350V3.1:0,P_patens_renamed_P324_17350V3.3:0)n6:0.00015,P_patens_renamed_P324_17350V3.2:0.02604)n5:0.107)n4:0.13364)n2:0.11274,((M_flagellaris_scaffold-UCRN-2009552-Megaceros_tosanus:0.00015,M_flagellaris_scaffold-UCRN-2009553-Megaceros_tosanus:0.00014)n8:0.18236,(A_agrestis_renamed_Aagr.utg000116l.59.2:0.20115,(A_agrestis_renamed_Aagr.utg000116l.59.3:0.01426,(A_agrestis_renamed_Aagr.utg000116l.59.4:0.00728,A_agrestis_renamed_Aagr.utg000116l.59.1:0.01358)n11:0.00141)n10:0.01482)n9:0.15788)n7:0.15048)n1:0.12287,(C_braunii_renamed_GBG67087:0.5466,(A_filiculoides_renamed_Azfi_s0032.g024658:0.52706,(B_vulgaris_renamed_KMS65402:1.48195,((Oryza_sativa_renamed_LOC_Os01g55900.1:0.07071,Z_mays_renamed_B4FLP1:0.18767)n16:0.14402,((P_dactylifera_renamed_XP_017696785.1:0.00014,((P_dactylifera_renamed_XP_017696784.1:0,P_dactylifera_renamed_XP_026657926.1:0,P_dactylifera_renamed_XP_026657927.1:0,P_dactylifera_renamed_XP_026657928.1:0)n20:0.00014,(P_dactylifera_renamed_XP_026657925.1:0.00014,P_dactylifera_renamed_XP_026657929.1:0.00016)n21:0.00015)n19:0.00015)n18:0.12255,(A_trichopoda_renamed_ERN14642:0.20709,(L_japonicus_renamed_Lj0g3v0306549.1:0.27515,(A_thaliana_renamed_AT3G52905.1:0.34052,(B_vulgaris_renamed_KMT07887:0.00015,B_vulgaris_renamed_KMT07886:0.00014)n25:0.20844)n24:0.0741)n23:0.1067)n22:0.10167)n17:0.11973)n15:0.323703)n14:0.035967)n13:0.20826)n12:0.00021)n0;
```
