## Supplementary material for "Transcriptional responses to arbuscular mycorrhizal symbiosis development are conserved in the early divergent *Marchantia paleacea*": OG0007112_tree.txt

```
((S_moellendorffii_renamed_EFJ06893:0.37903,((A_agrestis_renamed_Aagr.utg000017l.36.1:0.93218,(S_muscicola_renamed_SM000275S10310:0.00016,(S_muscicola_renamed_SM000003S11004:0.01513,S_muscicola_renamed_SM000447S16131:0.03771)n5:0.02451)n4:0.23026)n3:0.1202,C_braunii_renamed_GBG79574:0.57382)n2:0.11359)n1:0.019915,((T_lepidozioides_scaffold-SKQD-2074854-Takakia_lepidozioides:0.14384,((P_patens_renamed_P322_17300V3.1:0.00014,P_patens_renamed_P322_17300V3.2:0.21503)n9:0.30884,((P_patens_renamed_P322_1320V3.2:0,P_patens_renamed_P322_1320V3.1:0)n11:0.00016,P_patens_renamed_P322_1320V3.3:0.06319)n10:0.05604)n8:0.17792)n7:0.14009,((M_flagellaris_scaffold-UCRN-2002169-Megaceros_tosanus:0.00014,M_flagellaris_scaffold-UCRN-2002170-Megaceros_tosanus:0.00435)n13:0.17137,(A_filiculoides_renamed_Azfi_s0032.g024869:0.41747,(A_trichopoda_renamed_ERN08945:0.47498,((A_thaliana_renamed_AT5G41850.1:0.22043,((B_vulgaris_renamed_KMT11936:0.00014,B_vulgaris_renamed_KMT11934:0.0888)n19:0.19085,(L_japonicus_renamed_Lj4g3v3002790.1:0.05588,(L_angustifolius_renamed_OIV93637:0.08449,M_truncatula_renamed_MTR_8099380:0.05517)n21:0.02801)n20:0.1126)n18:0.05123)n17:0.05115,(((P_dactylifera_renamed_XP_026658745.1:0.01711,P_dactylifera_renamed_XP_026658746.1:0.00014)n24:0.35476,(P_dactylifera_renamed_XP_026661531.1:0.01087,(P_dactylifera_renamed_XP_008790774.1:0.00014,P_dactylifera_renamed_XP_008790848.1:0.00014)n26:0.00014)n25:0.06404)n23:0.0927,(Oryza_sativa_renamed_LOC_Os05g12330.1:0.08677,Z_mays_renamed_B4FGW5:0.17072)n27:0.11983)n22:0.07025)n16:0.05795)n15:0.04194)n14:0.09277)n12:0.02091)n6:0.019915)n0;
```
