## Supplementary material for "Transcriptional responses to arbuscular mycorrhizal symbiosis development are conserved in the early divergent *Marchantia paleacea*": OG0007113_tree.txt

```
((M_flagellaris_scaffold-UCRN-2050997-Megaceros_tosanus:0.35586,(P_neesiana_scaffold-JHFI-2111321-Pellia_neesiana:0.60661,((P_patens_renamed_P317_6960V3.3:0,P_patens_renamed_P317_6960V3.4:0)n4:0.00014,(P_patens_renamed_P317_6960V3.2:0,P_patens_renamed_P317_6960V3.1:0)n5:0.00015)n3:0.2603)n2:0.04163)n1:0.01815,((C_braunii_renamed_GBG68502:0.01693,C_braunii_renamed_GBG90735:0.04803)n7:0.58602,((S_moellendorffii_renamed_EFJ24278:0,S_moellendorffii_renamed_EFJ35540:0)n9:0.52226,((A_trichopoda_renamed_ERN15806:0.16951,(((Oryza_sativa_renamed_LOC_Os03g04980.1:0.06819,Z_mays_renamed_B6T7N2:0.08351)n14:0.23271,(P_dactylifera_renamed_XP_008777019.1:0.06397,(P_dactylifera_renamed_XP_008812924.1:0.00014,(P_dactylifera_renamed_XP_008812921.1:0.0505,P_dactylifera_renamed_XP_008812920.1:0.03455)n17:0.02683)n16:0.04674)n15:0.04359)n13:0.11618,((B_vulgaris_renamed_KMT18248:0.00385,B_vulgaris_renamed_KMT18247:0.00016)n19:0.18738,(A_thaliana_renamed_AT3G24010.1:0.27601,(M_truncatula_renamed_MTR_1046460:0.04478,(L_angustifolius_renamed_OIV98674:0.40292,(L_japonicus_renamed_Lj0g3v0349129.1:0.09956,L_japonicus_renamed_Lj0g3v0349129.2:0.00016)n23:0.06182)n22:0.03094)n21:0.06094)n20:0.04098)n18:0.07255)n12:0.09692)n11:0.34379,((A_filiculoides_renamed_Azfi_s0098.g043912:0.1023,M_paleacea_Rhiz_final_MPA4745.1.p1:1.74163)n25:0.09333,((A_filiculoides_renamed_Azfi_s0032.g024936:0.12998,A_filiculoides_renamed_Azfi_s0069.g036614:0.28371)n27:0.20614,M_paleacea_Rhiz_final_MPA2513.1.p1:0.916335)n26:0.101815)n24:0.12227)n10:0.14293)n8:0.04495)n6:0.01815)n0;
```
