## Supplementary material for "Transcriptional responses to arbuscular mycorrhizal symbiosis development are conserved in the early divergent *Marchantia paleacea*": OG0007114_tree.txt

```
(((C_braunii_renamed_GBG65194:0.19893,(S_muscicola_renamed_SM000010S04377:0.00015,(S_muscicola_renamed_SM000141S00890:0.01672,S_muscicola_renamed_SM000190S04851:0.00819)n4:0.01089)n3:0.17828)n2:0.0832,(P_pinnata_scaffold-UUHD-2144188-Porella_pinnata:0.05323,(M_paleacea_Rhiz_final_MPA25724.1.p1:0.01282,M_polymorpha_renamed_Mapoly0014s0096.1:0.01528)n6:0.12316)n5:0.0194)n1:0.011445,(((M_flagellaris_scaffold-UCRN-2012028-Megaceros_tosanus:0.11145,((A_agrestis_renamed_Aagr.utg000041l.180.1:0.00014,A_agrestis_renamed_Aagr.utg000041l.180.4:0.00014)n11:0.00014,(A_agrestis_renamed_Aagr.utg000041l.180.3:0.01796,A_agrestis_renamed_Aagr.utg000041l.180.2:0.04142)n12:0.03776)n10:0.08695)n9:0.12544,(A_trichopoda_renamed_ERM96726:0.15062,(B_vulgaris_renamed_KMT17322:0.08447,(((L_angustifolius_renamed_OIV96649:0.0571,(L_japonicus_renamed_Lj1g3v0874130.1:0.02477,M_truncatula_renamed_MTR_3088380:0.04493)n18:0.02939)n17:0.05092,(A_thaliana_renamed_AT1G21690.3:0.05998,(A_thaliana_renamed_AT1G21690.2:0.00014,(A_thaliana_renamed_AT1G21690.4:0.00013,A_thaliana_renamed_AT1G21690.1:0.00014)n21:0.00014)n20:0.00015)n19:0.14158)n16:0.01244,(P_dactylifera_renamed_XP_008781582.1:0.07569,(Oryza_sativa_renamed_LOC_Os12g07720.1:0.02172,Z_mays_renamed_B4FQT5:0.06782)n23:0.08575)n22:0.03745)n15:0.00586)n14:0.04929)n13:0.09021)n8:0.0195,(A_filiculoides_renamed_Azfi_s0032.g024950:0.15407,(((P_patens_renamed_P33_37360V3.2:0,P_patens_renamed_P33_37360V3.1:0)n27:0.10777,T_lepidozioides_scaffold-SKQD-2077555-Takakia_lepidozioides:0.05639)n26:0.02518,S_moellendorffii_renamed_EFJ12977:0.15879)n25:0.00888)n24:0.01418)n7:0.011445)n0;
```
