## Supplementary material for "Transcriptional responses to arbuscular mycorrhizal symbiosis development are conserved in the early divergent *Marchantia paleacea*": OG0007115_tree.txt

```
(((M_flagellaris_scaffold-UCRN-2053072-Megaceros_tosanus:0.19982,A_agrestis_renamed_Aagr.utg000111l.147.1:0.13759)n2:0.11114,(((P_patens_renamed_P323_15970V3.1:0,P_patens_renamed_P323_15970V3.2:0)n5:0.28884,T_lepidozioides_scaffold-SKQD-2075640-Takakia_lepidozioides:0.12713)n4:0.09433,(M_polymorpha_renamed_Mapoly0061s0019.1:0.16545,((P_neesiana_scaffold-JHFI-2108911-Pellia_neesiana:0.00016,P_pinnata_scaffold-UUHD-2011394-Porella_pinnata:0.14005)n8:0.03095,(P_neesiana_scaffold-JHFI-2095422-Pellia_neesiana:0.08665,P_pinnata_scaffold-UUHD-2013913-Porella_pinnata:0.155223)n9:0.017247)n7:0.06064)n6:0.12825)n3:0.06363)n1:0.03139,((S_moellendorffii_renamed_EFJ18505:0.00826,S_moellendorffii_renamed_EFJ36552:0.00252)n11:0.40772,((C_braunii_renamed_GBG79440:0.46299,(S_muscicola_renamed_SM000052S17735:0.01736,(S_muscicola_renamed_SM000010S04288:0.03712,S_muscicola_renamed_SM000163S02300:0.03063)n15:0.00806)n14:0.59416)n13:0.13899,(P_abies_renamed_MA_10432215g0010:0.24495,(A_filiculoides_renamed_Azfi_s0033.g025062:0.39439,((A_trichopoda_renamed_ERM93637:0.00015,A_trichopoda_renamed_ERM96103:0.00014)n19:0.26692,((A_thaliana_renamed_AT5G06550.1:0.25088,(B_vulgaris_renamed_KMT11598:0.22864,((L_japonicus_renamed_Lj1g3v4753250.1:0.11822,L_angustifolius_renamed_OIW11399:0.10817)n24:0.00422,(M_truncatula_renamed_MTR_7106990:0.10778,M_truncatula_renamed_MTR_7106970:0.263871)n25:0.029319)n23:0.01891)n22:0.03671)n21:0.07992,(P_dactylifera_renamed_XP_008789982.1:0.19373,(Oryza_sativa_renamed_LOC_Os11g36450.1:0.11353,Z_mays_renamed_B6SW66:0.11898)n27:0.25804)n26:0.09595)n20:0.09324)n18:0.1235)n17:0.05591)n16:0.07382)n12:0.04081)n10:0.03139)n0;
```
