## Supplementary material for "Transcriptional responses to arbuscular mycorrhizal symbiosis development are conserved in the early divergent *Marchantia paleacea*": OG0007116_tree.txt

```
(((A_filiculoides_renamed_Azfi_s0034.g025363:0.00014,A_filiculoides_renamed_Azfi_s3317.g115297:0.07372)n2:0.29102,(S_muscicola_renamed_SM000019S05009:0.00016,(S_muscicola_renamed_SM000036S13321:0.02241,S_muscicola_renamed_SM000069S20668:0.0039)n4:0.00976)n3:0.32612)n1:0.051855,((C_braunii_renamed_GBG64743:0.48985,(((B_vulgaris_renamed_KMT00662:0.14542,B_vulgaris_renamed_KMT00663:0.17003)n9:0.12385,((L_angustifolius_renamed_OIW19215:0.08707,(L_japonicus_renamed_Lj3g3v2187030.1:0.10786,M_truncatula_renamed_MTR_4010150:0.1142)n12:0.04177)n11:0.13884,(A_thaliana_renamed_AT3G15850.1:0.30711,(A_thaliana_renamed_AT3G15870.1:0.52558,(A_thaliana_renamed_AT1G06100.1:0.18742,A_thaliana_renamed_AT1G06350.1:0.28544)n15:0.33784)n14:0.2232)n13:0.0248)n10:0.02305)n8:0.33409,(S_moellendorffii_renamed_EFJ25971:0.00803,S_moellendorffii_renamed_EFJ05549:0.00014)n16:0.26866)n7:0.1292)n6:0.07961,(((M_paleacea_Rhiz_final_MPA8479.2.p1:0.0485,M_polymorpha_renamed_Mapoly0037s0130.1:0.01779)n19:0.15013,(P_pinnata_scaffold-UUHD-2150215-Porella_pinnata:0.08666,P_neesiana_scaffold-JHFI-2113170-Pellia_neesiana:0.03566)n20:0.06405)n18:0.10195,((M_flagellaris_scaffold-UCRN-2005389-Megaceros_tosanus:0.00014,M_flagellaris_scaffold-UCRN-2005390-Megaceros_tosanus:0.00014)n22:0.12131,(((P_patens_renamed_P317_23740V3.2:0,P_patens_renamed_P317_23740V3.1:0)n25:0.19437,(P_patens_renamed_P319_17220V3.1:0,P_patens_renamed_P319_17220V3.2:0)n26:0.25852)n24:0.08289,(T_lepidozioides_scaffold-SKQD-2005835-Takakia_lepidozioides:0.00014,T_lepidozioides_scaffold-SKQD-2005836-Takakia_lepidozioides:0.01484)n27:0.0562)n23:0.06004)n21:0.03139)n17:0.04739)n5:0.051855)n0;
```
