## Supplementary material for "Transcriptional responses to arbuscular mycorrhizal symbiosis development are conserved in the early divergent *Marchantia paleacea*": OG0007117_tree.txt

```
((((((Oryza_sativa_renamed_LOC_Os01g47770.2:0.00016,Oryza_sativa_renamed_LOC_Os01g47770.1:0.00014)n5:0.02729,(Z_mays_renamed_A0A1D6F2Q5:0.00015,Z_mays_renamed_B6T1R3:0.02116)n6:0.02468)n4:0.11267,((A_trichopoda_renamed_ERN09797:0.08432,(P_abies_renamed_MA_10431026g0010:0.11857,P_abies_renamed_MA_10433831g0010:0.0985)n9:0.31915)n8:0.13409,(P_dactylifera_renamed_XP_008796078.1:0.08398,(B_vulgaris_renamed_KMT05062:0.07924,(A_thaliana_renamed_AT5G58740.1:0.06552,(L_angustifolius_renamed_OIV95555:0.07428,(M_truncatula_renamed_MTR_3463620:0.0917,(L_japonicus_renamed_Lj0g3v0317519.1:0,L_japonicus_renamed_Lj0g3v0317519.2:0)n15:0.04862)n14:0.06756)n13:0.06847)n12:0.05247)n11:0.02404)n10:0.01974)n7:0.02268)n3:0.07302,(S_muscicola_renamed_SM000023S07659:0.00547,(S_muscicola_renamed_SM000001S04450:0.01131,S_muscicola_renamed_SM000034S12716:0.09778)n17:0.00014)n16:0.56453)n2:0.10307,(A_filiculoides_renamed_Azfi_s0034.g025372:0.14033,(S_moellendorffii_renamed_EFJ29259:0,S_moellendorffii_renamed_EFJ13817:0)n19:0.14577)n18:0.03746)n1:0.014105,(A_agrestis_renamed_Aagr.utg000041l.29.1:0.37205,(((P_patens_renamed_P316_190V3.2:0,P_patens_renamed_P316_190V3.1:0)n23:0.30955,T_lepidozioides_scaffold-SKQD-2077218-Takakia_lepidozioides:0.05864)n22:0.07692,(((M_paleacea_Rhiz_final_MPA5998.1.p1:0,M_paleacea_Rhiz_final_MPA5998.2.p1:0)n26:0.00578,M_polymorpha_renamed_Mapoly0037s0041.1:0.00602)n25:0.06508,(P_neesiana_scaffold-JHFI-2006114-Pellia_neesiana:0.30625,P_pinnata_scaffold-UUHD-2010903-Porella_pinnata:0.07991)n27:0.02772)n24:0.00954)n21:0.0485)n20:0.014105)n0;
```
