## Supplementary material for "Transcriptional responses to arbuscular mycorrhizal symbiosis development are conserved in the early divergent *Marchantia paleacea*": OG0007118_tree.txt

```
(((P_neesiana_scaffold-JHFI-2109751-Pellia_neesiana:0.14671,P_pinnata_scaffold-UUHD-2146734-Porella_pinnata:0.28564)n2:0.10043,((A_filiculoides_renamed_Azfi_s0038.g026304:0.28624,(((A_trichopoda_renamed_ERN07551:0.27456,((Z_mays_renamed_B4FV96:0.1919,(Oryza_sativa_renamed_LOC_Os11g27300.1:0.20621,(Oryza_sativa_renamed_LOC_Os12g38640.2:0.00015,Oryza_sativa_renamed_LOC_Os12g38640.1:0.00014)n11:0.0131)n10:0.11886)n9:0.22007,P_dactylifera_renamed_XP_008805143.1:0.1489)n8:0.08636)n7:0.05782,((A_thaliana_renamed_AT5G08050.1:0.24141,B_vulgaris_renamed_KMS97806:0.24888)n13:0.0935,((L_angustifolius_renamed_OIW18670:0.08864,L_angustifolius_renamed_OIW19431:0.10547)n15:0.18797,(L_japonicus_renamed_Lj1g3v0558030.1:0.07878,M_truncatula_renamed_MTR_3026020:0.18865)n16:0.06553)n14:0.08757)n12:0.05687)n6:0.18784,(P_abies_renamed_MA_114154g0010:0.25312,C_braunii_renamed_GBG59620:0.90901)n17:0.08415)n5:0.2112)n4:0.10273,(T_lepidozioides_scaffold-SKQD-2076085-Takakia_lepidozioides:0.16378,(M_paleacea_Rhiz_final_MPA20538.1.p2:0.03358,M_polymorpha_renamed_Mapoly0107s0029.1:0.03978)n19:0.13491)n18:0.03403)n3:0.05541)n1:0.024675,(((P_patens_renamed_P31_19210V3.1:0,P_patens_renamed_P31_19210V3.2:0)n22:0.30074,(M_flagellaris_scaffold-UCRN-2050739-Megaceros_tosanus:0.16086,A_agrestis_renamed_Aagr.utg000008l.310.1:0.05932)n23:0.27382)n21:0.03252,(S_moellendorffii_renamed_EFJ23115:0.24072,(S_muscicola_renamed_SM000785S22539:0.10921,(S_muscicola_renamed_SM000054S18158:0.00016,(S_muscicola_renamed_SM000041S15482:0.0166,S_muscicola_renamed_SM000005S17275:0.03955)n27:0.01524)n26:0.04186)n25:0.71502)n24:0.10857)n20:0.024675)n0;
```
