## Supplementary material for "Transcriptional responses to arbuscular mycorrhizal symbiosis development are conserved in the early divergent *Marchantia paleacea*": OG0007119_tree.txt

```
((((P_patens_renamed_P323_15090V3.2:0,P_patens_renamed_P323_15090V3.1:0)n3:0.30504,T_lepidozioides_scaffold-SKQD-2012965-Takakia_lepidozioides:0.12732)n2:0.118,(A_filiculoides_renamed_Azfi_s0040.g026619:0.42432,((S_muscicola_renamed_SM000009S23603:0.066,(S_muscicola_renamed_SM000006S19359:0.06759,S_muscicola_renamed_SM000022S07267:0.05384)n7:0.02747)n6:0.76413,(A_trichopoda_renamed_ERN10456:0.37039,(((A_thaliana_renamed_AT5G65740.9:0,A_thaliana_renamed_AT5G65740.5:0)n11:0.00721,(A_thaliana_renamed_AT5G65740.2:0.00016,(A_thaliana_renamed_AT5G65740.4:0.00331,(A_thaliana_renamed_AT5G65740.1:0,A_thaliana_renamed_AT5G65740.6:0,A_thaliana_renamed_AT5G65740.8:0,A_thaliana_renamed_AT5G65740.7:0,A_thaliana_renamed_AT5G65740.3:0)n14:0.00014)n13:0.00022)n12:0.00015)n10:0.41176,((P_dactylifera_renamed_XP_026659322.1:0.00015,P_dactylifera_renamed_XP_008785711.1:0.00014)n16:0.20779,(Z_mays_renamed_B4FCH1:0.16518,(Oryza_sativa_renamed_LOC_Os03g51680.1:0.05276,Oryza_sativa_renamed_LOC_Os03g51680.2:0.00014)n18:0.12816)n17:0.29206)n15:0.07081)n9:0.15368)n8:0.38748)n5:0.08391)n4:0.08422)n1:0.03519,((A_agrestis_renamed_Aagr.utg000003l.428.1:0.05829,(M_flagellaris_scaffold-UCRN-2008123-Megaceros_tosanus:0.00538,M_flagellaris_scaffold-UCRN-2008124-Megaceros_tosanus:0.00134)n21:0.15096)n20:0.22637,((M_paleacea_Rhiz_final_MPA20261.1.p1:0.00753,M_polymorpha_renamed_Mapoly0084s0053.1:0.02268)n23:0.13623,(P_pinnata_scaffold-UUHD-2143061-Porella_pinnata:0.1151,P_neesiana_scaffold-JHFI-2105352-Pellia_neesiana:0.1539)n24:0.04076)n22:0.13774)n19:0.03519)n0;
```
