## Supplementary material for "Transcriptional responses to arbuscular mycorrhizal symbiosis development are conserved in the early divergent *Marchantia paleacea*": OG0007120_tree.txt

```
(((M_flagellaris_scaffold-UCRN-2005028-Megaceros_tosanus:0.22101,A_agrestis_renamed_Aagr.utg000006l.779.1:0.12384)n2:0.15797,((P_patens_renamed_P315_23540V3.2:0,P_patens_renamed_P315_23540V3.1:0)n4:0.19776,(T_lepidozioides_scaffold-SKQD-2074873-Takakia_lepidozioides:0.11555,T_lepidozioides_scaffold-SKQD-2008011-Takakia_lepidozioides:0.394866)n5:0.043874)n3:0.05288)n1:0.042895,((C_braunii_renamed_GBG84835:0.46696,((S_muscicola_renamed_SM000053S17467:0.00014,S_muscicola_renamed_SM000180S03499:0.00014)n9:0.03447,(S_muscicola_renamed_SM001677S02992:0.01415,S_muscicola_renamed_SM000028S10062:0.04194)n10:0.0065)n8:0.37008)n7:0.21172,((S_moellendorffii_renamed_EFJ20198:0.00014,S_moellendorffii_renamed_EFJ14309:0.00245)n12:0.38231,((A_filiculoides_renamed_Azfi_s0042.g026878:0.3886,((M_paleacea_Rhiz_final_MPA26728.1.p1:0.061,M_polymorpha_renamed_Mapoly0002s0072.1:0.0599)n16:0.25903,(P_neesiana_scaffold-JHFI-2010953-Pellia_neesiana:0.15056,P_pinnata_scaffold-UUHD-2139163-Porella_pinnata:0.04272)n17:0.05896)n15:0.10498)n14:0.04831,(P_abies_renamed_MA_183415g0020:0.39556,(A_trichopoda_renamed_ERM94342:0.28793,(((P_dactylifera_renamed_XP_008789455.1:0.00014,P_dactylifera_renamed_XP_008789453.1:0.00848)n22:0.24964,(Oryza_sativa_renamed_LOC_Os02g57050.1:0.0968,Z_mays_renamed_B6TW72:0.09894)n23:0.30293)n21:0.30137,(B_vulgaris_renamed_KMT13354:0.27976,(A_thaliana_renamed_AT5G62030.1:0.24031,(M_truncatula_renamed_MTR_5007970:0.12415,(L_angustifolius_renamed_OIW11137:0.15536,L_japonicus_renamed_Lj2g3v2124830.1:0.12169)n27:0.03218)n26:0.14746)n25:0.0558)n24:0.14971)n20:0.19948)n19:0.08135)n18:0.05689)n13:0.04823)n11:0.02828)n6:0.042895)n0;
```
