## Supplementary material for "Transcriptional responses to arbuscular mycorrhizal symbiosis development are conserved in the early divergent *Marchantia paleacea*": OG0007121_tree.txt

```
((A_agrestis_renamed_Aagr.utg000033l.138.6:0,A_agrestis_renamed_Aagr.utg000033l.138.5:0,A_agrestis_renamed_Aagr.utg000033l.138.2:0,A_agrestis_renamed_Aagr.utg000033l.138.1:0,A_agrestis_renamed_Aagr.utg000033l.138.7:0,A_agrestis_renamed_Aagr.utg000033l.138.3:0,A_agrestis_renamed_Aagr.utg000033l.138.4:0)n1:0.25998,(S_moellendorffii_renamed_EFJ38724:1.11217,((((P_patens_renamed_P322_3530V3.2:0,P_patens_renamed_P322_3530V3.1:0)n6:0.45046,T_lepidozioides_scaffold-SKQD-2073537-Takakia_lepidozioides:0.161)n5:0.10937,(P_pinnata_scaffold-UUHD-2147128-Porella_pinnata:0.35245,(M_polymorpha_renamed_Mapoly0073s0014.1:0.32968,(P_neesiana_scaffold-JHFI-2000113-Pellia_neesiana:0.02107,P_neesiana_scaffold-JHFI-2000114-Pellia_neesiana:0.00014)n9:0.32284)n8:0.1062)n7:0.25343)n4:0.18947,(A_filiculoides_renamed_Azfi_s0048.g030444:1.0088,((Z_mays_renamed_B4FVS6:0.0697,(Oryza_sativa_renamed_LOC_Os01g50930.1:0.00014,Oryza_sativa_renamed_LOC_Os01g50930.2:0.42201)n13:0.1209)n12:0.22606,(P_dactylifera_renamed_XP_026656905.1:0.17777,(A_trichopoda_renamed_ERN06592:0.30325,(B_vulgaris_renamed_KMT15980:0.44235,((A_thaliana_renamed_AT5G24314.2:0.00014,A_thaliana_renamed_AT5G24314.1:0.00014)n18:0.42627,((L_angustifolius_renamed_OIV96846:0.08271,L_japonicus_renamed_Lj1g3v0987650.1:0.1688)n20:0.06948,(M_truncatula_renamed_MTR_3491820:0.00014,(M_truncatula_renamed_MTR_3491820:0.00015,M_truncatula_renamed_MTR_3491820:0.00014)n22:0.00014)n21:0.11845)n19:0.15388)n17:0.05799)n16:0.01625)n15:0.12571)n14:0.27014)n11:0.72191)n10:0.29249)n3:0.17722)n2:0.25998)n0;
```
