## Supplementary material for "Transcriptional responses to arbuscular mycorrhizal symbiosis development are conserved in the early divergent *Marchantia paleacea*": OG0007122_tree.txt

```
((T_lepidozioides_scaffold-SKQD-2007448-Takakia_lepidozioides:0.1038,(M_flagellaris_scaffold-UCRN-2050617-Megaceros_tosanus:0.23914,((A_agrestis_renamed_Aagr.utg000063l.207.1:0,A_agrestis_renamed_Aagr.utg000063l.207.2:0)n4:0.00014,A_agrestis_renamed_Aagr.utg000063l.207.3:0.05819)n3:0.08451)n2:0.22658)n1:0.035905,((((A_filiculoides_renamed_Azfi_s0048.g030663:0.77943,P_abies_renamed_MA_4228g0010:0.17228)n8:0.33391,(A_trichopoda_renamed_ERN07564:0.16716,((((L_angustifolius_renamed_OIW02108:0.16691,M_truncatula_renamed_MTR_4094242:0.0756)n13:0.04969,(B_vulgaris_renamed_KMT01483:0.16961,(A_thaliana_renamed_AT5G64180.1:0,A_thaliana_renamed_AT5G64180.2:0)n15:0.18453)n14:0.02657)n12:0.09916,(Oryza_sativa_renamed_LOC_Os12g31790.1:0.06701,(Z_mays_renamed_B6U5W3:0.03576,Z_mays_renamed_C0P9D4:0.0179)n17:0.09709)n16:0.13706)n11:0.06442,(P_dactylifera_renamed_XP_026659286.1:0.88772,P_dactylifera_renamed_XP_008785611.1:0.00016)n18:0.06897)n10:0.11158)n9:0.14613)n7:0.1195,(C_braunii_renamed_GBG66860:0.57736,(S_moellendorffii_renamed_EFJ29044:0.02165,S_moellendorffii_renamed_EFJ17584:0.00016)n20:0.40875)n19:0.04737)n6:0.05778,(((P_patens_renamed_P324_330V3.5:0,P_patens_renamed_P324_330V3.4:0)n23:0.00014,(P_patens_renamed_P324_330V3.2:0,P_patens_renamed_P324_330V3.1:0,P_patens_renamed_P324_330V3.3:0)n24:0.00016)n22:0.26585,(P_neesiana_scaffold-JHFI-2012370-Pellia_neesiana:0.16482,(M_paleacea_Rhiz_final_MPA22336.1.p1:0.0367,M_polymorpha_renamed_Mapoly0094s0011.1:0.02078)n26:0.15716)n25:0.19533)n21:0.06121)n5:0.035905)n0;
```
