## Supplementary material for "Transcriptional responses to arbuscular mycorrhizal symbiosis development are conserved in the early divergent *Marchantia paleacea*": OG0007123_tree.txt

```
((A_agrestis_renamed_Aagr.utg000057l.63.1:0.18833,(M_flagellaris_scaffold-UCRN-2007022-Megaceros_tosanus:0.00014,M_flagellaris_scaffold-UCRN-2007023-Megaceros_tosanus:0.00015)n2:0.21038)n1:0.189265,((S_moellendorffii_renamed_EFJ29189:0.01302,S_moellendorffii_renamed_EFJ13751:0.00636)n4:0.3869,(A_filiculoides_renamed_Azfi_s0050.g030985:0.53492,((P_patens_renamed_P33_27530V3.2:0,P_patens_renamed_P33_27530V3.1:0)n7:0.76046,(P_abies_renamed_MA_10426746g0010:0.38623,(A_trichopoda_renamed_ERN17036:0.24407,(((P_dactylifera_renamed_XP_026658538.1:0,P_dactylifera_renamed_XP_008783114.1:0)n12:0.09373,((Oryza_sativa_renamed_LOC_Os08g42550.3:0,Oryza_sativa_renamed_LOC_Os08g42550.6:0,Oryza_sativa_renamed_LOC_Os08g42550.5:0,Oryza_sativa_renamed_LOC_Os08g42550.4:0,Oryza_sativa_renamed_LOC_Os08g42550.2:0)n14:0.08037,(Z_mays_renamed_A0A1D6KKI1:0.05719,Z_mays_renamed_C0P8J1:0.00014)n15:0.08715)n13:0.2249)n11:0.11796,((A_thaliana_renamed_AT1G52630.1:0.00016,A_thaliana_renamed_AT1G52630.2:0.00014)n17:0.20322,((B_vulgaris_renamed_KMT00685:0.00015,B_vulgaris_renamed_KMT00686:0.00014)n19:0.20799,((L_angustifolius_renamed_OIW04893:0.09372,(L_japonicus_renamed_Lj3g3v2211450.1:0.00014,L_japonicus_renamed_Lj3g3v2211450.2:0.00016)n22:0.04862)n21:0.02463,((M_truncatula_renamed_MTR_4010990:0.00014,M_truncatula_renamed_MTR_4010990:0.00015)n24:0.01195,M_truncatula_renamed_MTR_4011150:0.50872)n23:0.04458)n20:0.1137)n18:0.03936)n16:0.06553)n10:0.07865)n9:0.2232)n8:0.14699)n6:0.08351)n5:0.07454)n3:0.189265)n0;
```
