## Supplementary material for "Transcriptional responses to arbuscular mycorrhizal symbiosis development are conserved in the early divergent *Marchantia paleacea*": OG0007124_tree.txt

```
((((A_filiculoides_renamed_Azfi_s0051.g031265:0.61906,S_muscicola_renamed_SM000075S21952:0.78352)n3:0.24064,(M_polymorpha_renamed_Mapoly0102s0014.1:0.08564,(P_pinnata_scaffold-UUHD-2145133-Porella_pinnata:0.15123,(P_neesiana_scaffold-JHFI-2015584-Pellia_neesiana:0.15009,(S_moellendorffii_renamed_EFJ07326:0.01253,S_moellendorffii_renamed_EFJ27474:0.00014)n7:0.61625)n6:0.06798)n5:0.08453)n4:0.13117)n2:0.02396,(A_agrestis_renamed_Aagr.utg000058l.152.1:0.48154,(M_flagellaris_scaffold-UCRN-2004746-Megaceros_tosanus:0.00015,M_flagellaris_scaffold-UCRN-2004747-Megaceros_tosanus:0.00014)n9:0.2403)n8:0.16996)n1:0.02796,((P_patens_renamed_P319_5220V3.1:0,P_patens_renamed_P319_5220V3.2:0)n11:0.39129,((((P_dactylifera_renamed_XP_008805224.1:0.00014,P_dactylifera_renamed_XP_026665007.1:0.00697)n15:0.27077,(Oryza_sativa_renamed_LOC_Os01g61430.1:0.17474,Z_mays_renamed_B4FSW6:0.23677)n16:0.44281)n14:0.13007,(A_trichopoda_renamed_ERN15786:0.39836,((L_angustifolius_renamed_OIW01669:0.39087,(L_japonicus_renamed_Lj0g3v0318179.1:0.11146,(M_truncatula_renamed_MTR_1069150:0.00701,M_truncatula_renamed_MTR_1069150:0.00015)n21:0.1758)n20:0.10169)n19:0.18903,(B_vulgaris_renamed_KMT05602:0.52287,((A_thaliana_renamed_AT4G28820.6:0.00014,A_thaliana_renamed_AT4G28820.5:0.00014)n24:0.07443,((A_thaliana_renamed_AT4G28820.1:0.00014,(A_thaliana_renamed_AT4G28820.4:0.00014,A_thaliana_renamed_AT4G28820.3:0.00015)n27:0.00015)n26:0.00014,A_thaliana_renamed_AT4G28820.2:0.00014)n25:0.00422)n23:0.36494)n22:0.08165)n18:0.15492)n17:0.12485)n13:0.12484,C_braunii_renamed_GBG79541:0.67582)n12:0.10902)n10:0.02796)n0;
```
