## Supplementary material for "Transcriptional responses to arbuscular mycorrhizal symbiosis development are conserved in the early divergent *Marchantia paleacea*": OG0007125_tree.txt

```
(((M_flagellaris_scaffold-UCRN-2003563-Megaceros_tosanus:0.05177,A_agrestis_renamed_Aagr.utg000083l.146.1:0.03534)n2:0.25106,(((M_paleacea_Rhiz_final_MPA25001.1.p1:0.01568,M_polymorpha_renamed_Mapoly0115s0060.1:0.01562)n5:0.13024,(P_neesiana_scaffold-JHFI-2111109-Pellia_neesiana:0.05286,P_pinnata_scaffold-UUHD-2147043-Porella_pinnata:0.0473)n6:0.03018)n4:0.09799,((P_patens_renamed_P39_9180V3.1:0,P_patens_renamed_P39_9180V3.2:0)n8:0.04647,(P_patens_renamed_P315_17560V3.3:0.12948,(P_patens_renamed_P315_17560V3.1:0,P_patens_renamed_P315_17560V3.2:0)n10:0.00014)n9:0.04808)n7:0.1706)n3:0.06294)n1:0.010395,((C_braunii_renamed_GBG64635:0.29527,(S_muscicola_renamed_SM000004S15018:0.01389,S_muscicola_renamed_SM000007S20798:0.01498)n13:0.2383)n12:0.15213,((A_filiculoides_renamed_Azfi_s0051.g031290:0.5239,(S_moellendorffii_renamed_EFJ23879:0,S_moellendorffii_renamed_EFJ10013:0)n16:0.46357)n15:0.14277,(P_abies_renamed_MA_10429326g0010:0.48622,(((Oryza_sativa_renamed_LOC_Os03g62630.1:0.11519,Z_mays_renamed_C0P7X7:0.14006)n20:0.38914,P_dactylifera_renamed_XP_008806412.1:0.1666)n19:0.1287,(B_vulgaris_renamed_KMS97560:0.66399,(A_trichopoda_renamed_ERN14067:0.23249,((A_thaliana_renamed_AT1G64510.1:0.00014,A_thaliana_renamed_AT1G64510.2:0.00014)n24:0.22517,((L_angustifolius_renamed_OIW03026:0.20576,L_angustifolius_renamed_OIV93996:0.14356)n26:0.02341,(L_japonicus_renamed_Lj4g3v3014330.1:0.12592,M_truncatula_renamed_MTR_8099720:0.13611)n27:0.02097)n25:0.10309)n23:0.09429)n22:0.05234)n21:0.04548)n18:0.17593)n17:0.18596)n14:0.27472)n11:0.010395)n0;
```
