## Supplementary material for "Transcriptional responses to arbuscular mycorrhizal symbiosis development are conserved in the early divergent *Marchantia paleacea*": OG0007126_tree.txt

```
(((C_braunii_renamed_GBG60563:0.40804,(S_muscicola_renamed_SM000066S20442:0.09876,(S_muscicola_renamed_SM000046S16410:0.02486,S_muscicola_renamed_SM000047S16876:0.01116)n4:0.0309)n3:0.22952)n2:0.13533,((M_flagellaris_scaffold-UCRN-2001404-Megaceros_tosanus:0,M_flagellaris_scaffold-UCRN-2001405-Megaceros_tosanus:0)n6:0.08323,A_agrestis_renamed_Aagr.utg000033l.104.1:0.09659)n5:0.06811)n1:0.022315,((((M_paleacea_Rhiz_final_MPA11606.1.p1:0.00015,M_polymorpha_renamed_Mapoly0005s0226.1:0.00565)n10:0.02036,(P_pinnata_scaffold-UUHD-2017603-Porella_pinnata:0.02421,(P_neesiana_scaffold-JHFI-2018837-Pellia_neesiana:0.01897,P_neesiana_scaffold-JHFI-2111885-Pellia_neesiana:0.076473)n12:0.008497)n11:0.01093)n9:0.17215,((P_patens_renamed_P318_11860V3.2:0,P_patens_renamed_P318_11860V3.1:0)n14:0.04177,T_lepidozioides_scaffold-SKQD-2076491-Takakia_lepidozioides:0.03633)n13:0.03924)n8:0.04651,(((S_moellendorffii_renamed_EFJ24622:0.00016,S_moellendorffii_renamed_EFJ13276:0.00538)n17:0.10402,A_filiculoides_renamed_Azfi_s0052.g031620:0.19072)n16:0.01487,(P_abies_renamed_MA_5639274g0010:0.04953,(A_trichopoda_renamed_ERN03746:0.10782,(P_dactylifera_renamed_XP_008788737.1:0.0709,(Z_mays_renamed_B4FEL3:0.10379,(A_thaliana_renamed_AT1G15370.1:0.08357,((B_vulgaris_renamed_KMT18942:0.1234,B_vulgaris_renamed_KMT02679:0.23135)n24:0.05099,((M_truncatula_renamed_MTR_2103690:0.02523,L_japonicus_renamed_Lj3g3v2210360.1:0.01805)n26:0.00016,(L_angustifolius_renamed_OIW15827:0.15278,L_angustifolius_renamed_OIW19210:0.01566)n27:0.00174)n25:0.01449)n23:0.00737)n22:0.05722)n21:0.01515)n20:0.02355)n19:0.05042)n18:0.08857)n15:0.05877)n7:0.022315)n0;
```
