## Supplementary material for "Transcriptional responses to arbuscular mycorrhizal symbiosis development are conserved in the early divergent *Marchantia paleacea*": OG0007127_tree.txt

```
(((M_flagellaris_scaffold-UCRN-2052547-Megaceros_tosanus:0.13915,A_agrestis_renamed_Aagr.utg000100l.61.1:0.04615)n2:0.15409,(S_moellendorffii_renamed_EFJ10743:0.00454,(S_moellendorffii_renamed_EFJ33934:0.07865,S_moellendorffii_renamed_EFJ07539:0.00381)n4:0.00358)n3:0.26696)n1:0.01494,(((T_lepidozioides_scaffold-SKQD-2078485-Takakia_lepidozioides:0.06574,((P_patens_renamed_P311_19220V3.1:0,P_patens_renamed_P311_19220V3.2:0)n9:0.04631,(P_patens_renamed_P37_6980V3.2:0,P_patens_renamed_P37_6980V3.1:0)n10:0.05756)n8:0.18859)n7:0.11478,(P_abies_renamed_MA_10433010g0010:0.30116,((Oryza_sativa_renamed_LOC_Os05g33280.1:0.11587,Z_mays_renamed_B6U4G5:0.11496)n13:0.14114,(A_thaliana_renamed_AT1G54780.1:0.17757,(((L_japonicus_renamed_Lj5g3v1452220.1:0.09829,(M_truncatula_renamed_MTR_1082420:0.0103,M_truncatula_renamed_MTR_1082420:0.00014)n18:0.08327)n17:0.01705,(L_angustifolius_renamed_OIV94325:0.03944,L_angustifolius_renamed_OIV90842:0.01002)n19:0.04286)n16:0.08619,(B_vulgaris_renamed_KMT13567:0.10604,(A_trichopoda_renamed_ERN12404:0.19516,P_dactylifera_renamed_XP_008797055.1:0.11574)n21:0.05684)n20:0.02533)n15:0.02007)n14:0.05151)n12:0.11463)n11:0.05358)n6:0.0324,((A_filiculoides_renamed_Azfi_s0054.g033664:0.21401,(C_braunii_renamed_GBG80342:0.47748,(M_polymorpha_renamed_Mapoly0079s0006.1:0.15622,(P_pinnata_scaffold-UUHD-2011510-Porella_pinnata:0.10186,P_neesiana_scaffold-JHFI-2016923-Pellia_neesiana:0.05232)n26:0.06652)n25:0.15986)n24:0.07721)n23:0.0455,(S_muscicola_renamed_SM002656S09847:0.00014,S_muscicola_renamed_SM003120S12239:0.11858)n27:0.57175)n22:0.00048)n5:0.01494)n0;
```
