## Supplementary material for "Transcriptional responses to arbuscular mycorrhizal symbiosis development are conserved in the early divergent *Marchantia paleacea*": OG0007128_tree.txt

```
((A_agrestis_renamed_Aagr.utg000041l.143.3:0.02767,(A_agrestis_renamed_Aagr.utg000041l.143.1:0.04032,(A_agrestis_renamed_Aagr.utg000041l.143.2:0.05532,A_agrestis_renamed_Aagr.utg000041l.143.4:0.07004)n3:0.05779)n2:0.01901)n1:0.247375,(((M_paleacea_Rhiz_final_MPA13300.1.p1:0.08128,M_polymorpha_renamed_Mapoly0003s0132.1:0.09272)n6:0.20946,((P_neesiana_scaffold-JHFI-2011842-Pellia_neesiana:0.00884,P_neesiana_scaffold-JHFI-2011843-Pellia_neesiana:0.00014)n8:0.24467,P_pinnata_scaffold-UUHD-2147869-Porella_pinnata:0.2882)n7:0.0919)n5:0.10345,((((S_moellendorffii_renamed_EFJ22095:0,S_moellendorffii_renamed_EFJ18373:0)n12:0.15874,((S_moellendorffii_renamed_EFJ18534:0,S_moellendorffii_renamed_EFJ36524:0)n14:0.16923,(S_moellendorffii_renamed_EFJ27715:0.00014,S_moellendorffii_renamed_EFJ37229:0.00474)n15:0.23836)n13:0.07613)n11:0.21287,(A_filiculoides_renamed_Azfi_s0056.g034067:0.2306,A_filiculoides_renamed_Azfi_s0069.g036549:0.2806)n16:0.23263)n10:0.09051,(((P_patens_renamed_P34_15840V3.2:0,P_patens_renamed_P34_15840V3.1:0)n19:0.20034,((P_patens_renamed_P310_13270V3.2:0,P_patens_renamed_P310_13270V3.1:0)n21:0.09531,(P_patens_renamed_P33_22810V3.4:0.11152,((P_patens_renamed_P33_22810V3.1:0,P_patens_renamed_P33_22810V3.5:0)n24:0.00014,(P_patens_renamed_P33_22810V3.2:0,P_patens_renamed_P33_22810V3.3:0)n25:0.00014)n23:0.00014)n22:0.22004)n20:0.062)n18:0.26042,(T_lepidozioides_scaffold-SKQD-2075720-Takakia_lepidozioides:0.43354,(T_lepidozioides_scaffold-SKQD-2078262-Takakia_lepidozioides:0.25328,T_lepidozioides_scaffold-SKQD-2076696-Takakia_lepidozioides:0.269703)n27:0.0269703)n26:0.0029967)n17:0.03851)n9:0.08835)n4:0.247375)n0;
```
